## Supplementary material for "Transposon accumulation at xenobiotic gene family loci: a comparative genomic analysis in aphids": Sup_File_S2: rhopalosiphumPadi.filteredRepeats.gff (part 1 of 13)

```
VSBO01000001.1	RepeatMasker	DNA	3075234	3075737	586	+	.	ID="RND-5_FAMILY-129";Tend="1838";Tstart="1307";shortTE="F";uid="52df452c-08e1-466b-aa89-031df2f0b366"
VSBO01000001.1	RepeatMasker	DNA	9525367	9526108	1456	+	.	ID="DNA4-2_AP";Tend="769";Tstart="15";shortTE="F";uid="78f494a1-2cc2-4464-8fd3-af5707027c7f"
VSBO01000001.1	RepeatMasker	DNA/MULE-MuDR	14104590	14104959	541	+	.	ID="RND-6_FAMILY-5653";Tend="1551";Tstart="1185";shortTE="F";uid="933bb562-d804-416a-b267-8393f61d7ac7"
VSBO01000001.1	RepeatMasker	DNA	11561622	11562387	1284	+	.	ID="DNA4-2_AP";Tend="769";Tstart="93";shortTE="F";uid="e1587414-d8d1-4598-b193-8fee1ebafe9a"
VSBO01000001.1	RepeatMasker	DNA/hAT?	3622368	3622501	705	+	.	ID="RND-5_FAMILY-2013";Tend="425";Tstart="294";shortTE="F";uid="0f26807b-1373-4286-bf66-6f65222d000f"
VSBO01000001.1	RepeatMasker	DNA/hAT-Charlie	8638580	8638887	519	+	.	ID="hat-7_lmi";Tend="1465";Tstart="1204";shortTE="F";uid="6a33b89c-00f7-41c5-960d-3e0da474db3b"
VSBO01000001.1	RepeatMasker	DNA	6660784	6661203	1366	+	.	ID="TTAA4B_AP";Tend="430";Tstart="1";shortTE="F";uid="b6fe5a7c-4f0d-4c5d-b7cd-9f25397c0787"
VSBO01000001.1	RepeatMasker	DNA	14329167	14329565	2164	+	.	ID="DNA-TTAA-1_AP";Tend="414";Tstart="3";shortTE="F";uid="51c869b7-44cc-4b6e-bcbc-78972e730de9"
VSBO01000001.1	RepeatMasker	Unknown	79242	81256	12222	+	.	ID="RND-6_FAMILY-4106";Tend="2196";Tstart="320";shortTE="F";uid="271d32bf-582b-4d16-8bab-943d70128759"
VSBO01000001.1	RepeatMasker	DNA/MULE-MuDR	133718	133843	473	+	.	ID="RND-6_FAMILY-10690";Tend="743";Tstart="623";shortTE="F";uid="0f69ce3d-99e8-4d86-a318-17c974a8a0c3"
VSBO01000001.1	RepeatMasker	DNA/hAT-Charlie	3816281	3816586	2065	+	.	ID="RND-1_FAMILY-157";Tend="1274";Tstart="977";shortTE="F";uid="a2eae008-474a-4840-89a3-ff4ae0e99cc9"
VSBO01000001.1	RepeatMasker	RC/Helitron	1583613	1583917	411	+	.	ID="HELITRON-3_RPR";Tend="2806";Tstart="2502";shortTE="F";uid="6b3b48cd-e54c-4e50-b2b1-6ed144271d22"
VSBO01000001.1	RepeatMasker	DNA/Kolobok-E	6572273	6572393	623	+	.	ID="KOLOBOKE-2_AP";Tend="1249";Tstart="1119";shortTE="F";uid="c7790914-77fb-47eb-8b61-7386d95ea583"
VSBO01000001.1	RepeatMasker	DNA	157640	157854	444	+	.	ID="TTAA3C_AP";Tend="231";Tstart="10";shortTE="F";uid="3cfa3f46-089b-4de2-8b60-c687cc92b66e"
VSBO01000001.1	RepeatMasker	Retroposon?	13051890	13052038	591	+	.	ID="RND-5_FAMILY-4364";Tend="1127";Tstart="980";shortTE="F";uid="4748927a-5b1b-406d-aa9a-0011e48f4d67"
VSBO01000001.1	RepeatMasker	DNA	14454035	14454383	1062	+	.	ID="DNA4-2_AP";Tend="370";Tstart="1";shortTE="F";uid="8b7da8fb-9bf7-4d6f-b8fb-5eb8dbd0eabc"
VSBO01000001.1	RepeatMasker	DNA	3071542	3071879	411	+	.	ID="RND-5_FAMILY-129";Tend="367";Tstart="31";shortTE="F";uid="c20b017e-4e6f-419e-b238-f63a38fc14f2"
VSBO01000001.1	RepeatMasker	DNA/Kolobok-E	7674714	7674839	495	+	.	ID="RND-6_FAMILY-691";Tend="1146";Tstart="879";shortTE="F";uid="78bb6c1b-606f-461e-bcc9-aac448e85c76"
VSBO01000001.1	RepeatMasker	Unknown	13104353	13104505	702	+	.	ID="RND-4_FAMILY-447";Tend="1514";Tstart="1379";shortTE="F";uid="78182860-340a-46a7-98a2-0bb05b59bd98"
VSBO01000001.1	RepeatMasker	LINE/L2	13771060	13771193	401	+	.	ID="L2-10_HMEL";Tend="2177";Tstart="2047";shortTE="F";uid="a3dc6910-97ee-451f-ac57-8acb410c3dbb"
VSBO01000001.1	RepeatMasker	Retroposon?	5784011	5784587	2169	+	.	ID="RND-5_FAMILY-4364";TEgroup="ctg_1%7CRND-5_FAMILY-4364%7C2";Tend="1153";Tstart="697";shortTE="F";uid="8d9bb619-b8fb-4681-84c9-0e251f3f93ec"
VSBO01000001.1	RepeatMasker	DNA	6003199	6003599	1049	+	.	ID="TTAA2D_AP";Tend="431";Tstart="15";shortTE="F";uid="32968f5c-9b28-461f-9dd7-d259be44acb7"
VSBO01000001.1	RepeatMasker	DNA/hAT-Charlie	2396992	2397127	585	+	.	ID="RND-6_FAMILY-675";Tend="1202";Tstart="1065";shortTE="F";uid="21bf8726-32f3-4813-b9cd-0aa75d1d5da4"
VSBO01000001.1	RepeatMasker	LINE/I	12437295	12437501	466	+	.	ID="RND-6_FAMILY-2723";Tend="2810";Tstart="2614";shortTE="F";uid="ab179452-6b4a-4742-8db7-71dfd2b15ab7"
VSBO01000001.1	RepeatMasker	Unknown	2558	3652	6216	+	.	ID="RND-5_FAMILY-7831";Tend="1920";Tstart="879";shortTE="F";uid="ac4d3473-67b7-4227-a78b-5af19182bda7"
VSBO01000001.1	RepeatMasker	Retroposon?	3547221	3547650	1962	+	.	ID="RND-5_FAMILY-4364";Tend="1140";Tstart="703";shortTE="F";uid="3b85dc2d-8f52-4bc1-9f00-2dbe506cbd0c"
VSBO01000001.1	RepeatMasker	DNA	7674840	7675103	519	+	.	ID="DNA4-3_AP";Tend="427";Tstart="176";shortTE="F";uid="4a548fd7-c99e-455f-94b5-f16f58e215b7"
VSBO01000001.1	RepeatMasker	DNA/hAT-hAT19	9379423	9380062	2023	+	.	ID="DNA8-64_AP";TEgroup="ctg_1%7CDNA8-64_AP%7C2";Tend="543";Tstart="4";shortTE="F";uid="84a2e2f1-d41a-40b3-a7ca-d1e67fbe761b"
VSBO01000001.1	RepeatMasker	Retroposon?	2890990	2891329	415	+	.	ID="SINE2-1_AP";TEgroup="ctg_1%7CSINE2-1_AP%7C2";Tend="1770";Tstart="855";shortTE="F";uid="66b79138-077b-48a5-b37d-f2ecdf8e310d"
VSBO01000001.1	RepeatMasker	DNA/Kolobok-E	8444383	8444633	590	+	.	ID="KOLOBOKE-2_AP";Tend="1380";Tstart="1118";shortTE="F";uid="3fcc7f07-5d70-4a45-be7a-ea7461399dec"
VSBO01000001.1	RepeatMasker	DNA	5104424	5104864	524	+	.	ID="DNA4-2_AP";Tend="454";Tstart="1";shortTE="F";uid="bb0f0d85-b0e6-45f7-b320-1eaf5a348f84"
VSBO01000001.1	RepeatMasker	DNA	14506857	14506969	502	+	.	ID="dna4-2_ap";Tend="768";Tstart="652";shortTE="F";uid="220622cd-400a-4dee-b427-430c75ed77ee"
VSBO01000001.1	RepeatMasker	DNA/TcMar-Tc1	2312146	2313289	5462	+	.	ID="RND-5_FAMILY-2268";Tend="1735";Tstart="626";shortTE="F";uid="41e94cf0-d739-4f38-866d-58f2ef145a4b"
VSBO01000001.1	RepeatMasker	Retroposon?	7127454	7128620	1809	+	.	ID="SINE2-1_AP";Tend="1470";Tstart="298";shortTE="F";uid="059d6a3e-697a-48fd-8976-76d9b540e8b6"
VSBO01000001.1	RepeatMasker	DNA	15028864	15029103	819	+	.	ID="TTAA4B_AP";Tend="284";Tstart="32";shortTE="F";uid="44bdc77d-b1f1-45de-a901-628e36ca1b71"
VSBO01000001.1	RepeatMasker	Retroposon?	6892239	6892626	556	+	.	ID="SINE2-2_AP";Tend="599";Tstart="220";shortTE="F";uid="3a6715d7-5c8c-49ee-aa21-00920b002333"
VSBO01000001.1	RepeatMasker	DNA/PIF-Harbinger	4630235	4630486	626	+	.	ID="HARB-1_AP";Tend="506";Tstart="266";shortTE="F";uid="c3ccba01-bd6b-444a-a264-de25506b809a"
VSBO01000001.1	RepeatMasker	DNA/CMC-EnSpm	25792	25943	514	+	.	ID="RND-6_FAMILY-3043";Tend="397";Tstart="246";shortTE="F";uid="d0f67214-4c32-4fe7-8157-019395a47a02"
VSBO01000001.1	RepeatMasker	DNA/Kolobok-E	14291534	14291705	436	+	.	ID="KOLOBOKE-2_AP";Tend="2049";Tstart="1876";shortTE="F";uid="ad53cd81-0081-4f98-b2f9-3f71f23ff847"
VSBO01000001.1	RepeatMasker	Unknown	9901676	9902101	2020	+	.	ID="RND-6_FAMILY-6885";Tend="1356";Tstart="959";shortTE="F";uid="c5e46a92-37e1-4b53-bc18-f8bcda59324f"
VSBO01000001.1	RepeatMasker	DNA/hAT-Tip100	9784497	9784669	1298	+	.	ID="RND-1_FAMILY-40";Tend="1141";Tstart="966";shortTE="F";uid="43321f21-bb47-48ef-a953-6c34a2cd6b6b"
VSBO01000001.1	RepeatMasker	Retroposon?	10774421	10774597	859	+	.	ID="RND-1_FAMILY-81";Tend="2154";Tstart="1983";shortTE="F";uid="df040baf-acc2-4186-bcc8-b63b01d77b42"
VSBO01000001.1	RepeatMasker	DNA/MULE-MuDR	13849134	13849637	403	+	.	ID="RND-6_FAMILY-47";TEgroup="ctg_1%7CRND-6_FAMILY-47%7C1";Tend="1378";Tstart="1045";shortTE="T";uid="4886e8f9-e394-461e-ab4e-db77377ef8c6"
VSBO01000001.1	RepeatMasker	DNA/Kolobok-E	8814259	8814588	527	+	.	ID="KOLOBOKE-2_AP";Tend="2117";Tstart="1768";shortTE="F";uid="d1c3fa36-d8cc-4928-ab6b-c66a5b5148d4"
VSBO01000001.1	RepeatMasker	DNA	9403513	9404041	1013	+	.	ID="TTAA2C_AP";TEgroup="ctg_1%7CTTAA2C_AP%7C1";Tend="423";Tstart="190";shortTE="F";uid="9d484ec9-5c22-4ea5-beeb-20a0ff01ca64"
VSBO01000001.1	RepeatMasker	Unknown	9115944	9116347	1559	+	.	ID="RND-6_FAMILY-21542";Tend="1887";Tstart="1473";shortTE="F";uid="4f5900f4-08e8-4d7e-9fae-ff41b9daf43f"
VSBO01000001.1	RepeatMasker	Retroposon?	3083225	3083357	420	+	.	ID="SINE2-1_AP";Tend="1770";Tstart="1631";shortTE="F";uid="f027b1e9-58b6-4875-bdcb-06fa4404550f"
VSBO01000001.1	RepeatMasker	DNA/Kolobok-E	6733112	6733473	2308	+	.	ID="RND-1_FAMILY-20";Tend="1482";Tstart="1103";shortTE="F";uid="f5df3b70-afb5-4b76-9756-fbdb229fae2b"
VSBO01000001.1	RepeatMasker	DNA/Kolobok-E	15027306	15027506	601	+	.	ID="RND-1_FAMILY-20";Tend="1128";Tstart="926";shortTE="F";uid="083947cd-6ee2-410a-a25b-569df5c5f1fc"
VSBO01000001.1	RepeatMasker	DNA	7569931	7570360	1254	+	.	ID="TTAA2C_AP";Tend="423";Tstart="26";shortTE="F";uid="d7f4a2c7-b786-47ba-95b7-5eb58e2c8c85"
VSBO01000001.1	RepeatMasker	DNA/hAT	1565227	1565339	550	+	.	ID="DNA8-52_AP";Tend="821";Tstart="707";shortTE="F";uid="1ee5d8af-79ad-4a3c-b9c7-8fa46ab2defc"
VSBO01000001.1	RepeatMasker	DNA	197968	198093	678	+	.	ID="DNA-TTAA-1_AP";Tend="423";Tstart="298";shortTE="F";uid="66ac6fa4-ca78-40cb-9bf9-adc9d0b22404"
VSBO01000001.1	RepeatMasker	DNA/Kolobok-E	3098847	3099421	806	+	.	ID="RND-6_FAMILY-691";Tend="1498";Tstart="901";shortTE="F";uid="e236e34f-d9a9-4871-a640-d4e8326be311"
VSBO01000001.1	RepeatMasker	Unknown	6405122	6405531	2388	+	.	ID="RND-5_FAMILY-201";TEgroup="ctg_1%7CRND-5_FAMILY-201%7C1";Tend="1553";Tstart="1017";shortTE="F";uid="613e272b-5e89-4a59-9626-d74cfa97fa82"
VSBO01000001.1	RepeatMasker	DNA	1352351	1353059	2246	+	.	ID="DNA4-2_AP";Tend="766";Tstart="14";shortTE="F";uid="9388f3fa-085b-48ba-a60d-18220c339e6c"
VSBO01000001.1	RepeatMasker	Retroposon?	14920935	14921391	513	+	.	ID="SINE2-1_AP";Tend="630";Tstart="114";shortTE="F";uid="bb9ba5fb-7955-45af-aeb2-c47aeaf1dcdb"
VSBO01000001.1	RepeatMasker	Unknown	10289849	10290060	972	+	.	ID="RND-6_FAMILY-1527";Tend="1439";Tstart="1229";shortTE="F";uid="5387c21e-ce78-4b15-bced-8c56488579b5"
VSBO01000001.1	RepeatMasker	DNA	4609462	4609738	413	+	.	ID="DNA4-2_AP";Tend="490";Tstart="226";shortTE="F";uid="98b5f6b6-7080-48ec-a605-901e3355aa2e"
VSBO01000001.1	RepeatMasker	Retroposon?	14550453	14550622	428	+	.	ID="SINE2-1_AP";Tend="1770";Tstart="1593";shortTE="F";uid="b502606f-f683-47a9-8f5d-8408e2f7d5e7"
VSBO01000001.1	RepeatMasker	DNA/Kolobok-E	8418354	8418456	488	+	.	ID="KOLOBOKE-3_AP";Tend="2186";Tstart="2081";shortTE="F";uid="ede14aad-314c-46e8-b571-40cc9953ba0f"
VSBO01000001.1	RepeatMasker	DNA/hAT-Charlie	3178136	3178319	918	+	.	ID="RND-6_FAMILY-526";Tend="1008";Tstart="825";shortTE="F";uid="792df2e8-0afd-4b58-87e0-d3fa991d9b2c"
VSBO01000001.1	RepeatMasker	DNA	7590530	7590740	1022	+	.	ID="dna-ttaa-1_ap";Tend="419";Tstart="200";shortTE="F";uid="91329c11-0714-4886-9f43-dd7867de7281"
VSBO01000001.1	RepeatMasker	DNA/Ginger-1	81268	81397	498	+	.	ID="GINGER1-1_AP";Tend="3410";Tstart="3268";shortTE="F";uid="3747009b-dc23-4ea5-8c9e-7c3ed11dc27d"
VSBO01000001.1	RepeatMasker	DNA/MULE-MuDR	8095021	8095186	644	+	.	ID="RND-6_FAMILY-3530";Tend="1643";Tstart="1495";shortTE="F";uid="dc8a402b-1959-46bb-86a0-a7637bf73925"
VSBO01000001.1	RepeatMasker	Unknown	13823081	13823451	1138	+	.	ID="RND-6_FAMILY-4716";Tend="373";Tstart="4";shortTE="F";uid="96f5e03e-5619-42be-a930-ec6c53928eea"
VSBO01000001.1	RepeatMasker	DNA/hAT-hAT19	8099127	8099269	476	+	.	ID="RND-6_FAMILY-930";Tend="1096";Tstart="956";shortTE="F";uid="a03f6795-cb57-49a6-b0f3-15b056a41852"
VSBO01000001.1	RepeatMasker	DNA	6866869	6867402	1329	+	.	ID="DNA4-2_AP";Tend="767";Tstart="161";shortTE="F";uid="d3bcd90f-99fd-4733-81e5-42baaf48dc8b"
VSBO01000001.1	RepeatMasker	DNA	5137844	5138147	585	+	.	ID="DNA4-2_AP";Tend="331";Tstart="4";shortTE="F";uid="272d6cea-04be-483c-8714-320421231781"
VSBO01000001.1	RepeatMasker	DNA/hAT-Charlie	9205242	9205522	554	+	.	ID="RND-6_FAMILY-7632";TEgroup="ctg_1%7CRND-6_FAMILY-7632%7C1";Tend="1273";Tstart="637";shortTE="T";uid="623ab4c0-1f1c-4906-8135-935cf1d0d19e"
VSBO01000001.1	RepeatMasker	DNA/hAT-Tip100	13008514	13009082	3417	+	.	ID="RND-6_FAMILY-726";Tend="1483";Tstart="882";shortTE="F";uid="17a56e9e-237c-4c1c-8e0f-a1998602a7fb"
VSBO01000001.1	RepeatMasker	DNA	2282827	2283253	2851	+	.	ID="TTAA2C_AP";Tend="423";Tstart="3";shortTE="F";uid="6d47839c-5d89-4592-8dfb-cdeb935000eb"
VSBO01000001.1	RepeatMasker	DNA	3474741	3474935	527	+	.	ID="TTAA7_AP";Tend="198";Tstart="6";shortTE="F";uid="134af339-58a3-454f-b2df-0c7f44ef9ca7"
VSBO01000001.1	RepeatMasker	DNA/Kolobok-E	2124032	2124211	624	+	.	ID="RND-6_FAMILY-691";Tend="1363";Tstart="1187";shortTE="F";uid="b1c1e182-014e-4fa1-a08f-954722fd3ff8"
VSBO01000001.1	RepeatMasker	Unknown	11652060	11652413	1577	+	.	ID="RND-6_FAMILY-4595";Tend="684";Tstart="360";shortTE="F";uid="86d3dad2-7c12-401f-94cc-940bed944d1e"
VSBO01000001.1	RepeatMasker	DNA	9748607	9748831	506	+	.	ID="DNA8-75_AP";TEgroup="ctg_1%7CDNA8-75_AP%7C1";Tend="266";Tstart="76";shortTE="T";uid="92d72a99-a3fc-4223-a948-777068ab7ba2"
VSBO01000001.1	RepeatMasker	Retroposon?	14583020	14583208	682	+	.	ID="SINE2-1_AP";Tend="1770";Tstart="1595";shortTE="F";uid="3723b724-8f32-4e97-8e0a-e1f0b3e85110"
VSBO01000001.1	RepeatMasker	DNA/hAT-Charlie	4002681	4002834	503	+	.	ID="DNA8-33_AP";Tend="172";Tstart="1";shortTE="F";uid="902344f8-2e73-4bb4-ad24-3c3b5efe661a"
VSBO01000001.1	RepeatMasker	DNA	4700644	4700954	431	+	.	ID="DNA4-2_AP";Tend="325";Tstart="1";shortTE="F";uid="199d2475-c909-477f-aa9d-b92e15f8ddad"
VSBO01000001.1	RepeatMasker	DNA/MULE-MuDR	14460822	14461532	4559	+	.	ID="RND-6_FAMILY-1131";Tend="1672";Tstart="927";shortTE="F";uid="f12f1084-c848-4ace-9405-7f04aba54728"
VSBO01000001.1	RepeatMasker	Unknown	6326011	6328225	14582	+	.	ID="RND-6_FAMILY-14021";Tend="2174";Tstart="1";shortTE="F";uid="3aa02585-c311-4bb4-bd8e-6d78a8f144c5"
VSBO01000001.1	RepeatMasker	Retroposon?	81561	81712	722	+	.	ID="RND-5_FAMILY-4364";Tend="1301";Tstart="1149";shortTE="F";uid="4e1a8302-5c48-47fe-a154-f34c82e01a66"
VSBO01000001.1	RepeatMasker	DNA/MULE-NOF	1514046	1514495	3285	+	.	ID="RND-5_FAMILY-950";Tend="1463";Tstart="981";shortTE="F";uid="31c81c80-f48c-4e37-af7f-58c5d29227ce"
VSBO01000001.1	RepeatMasker	LINE/I-Jockey	4378666	4378983	703	+	.	ID="RND-6_FAMILY-14513";Tend="326";Tstart="13";shortTE="F";uid="fea775c6-9c9b-4c8e-a9f2-6ce51e522227"
VSBO01000001.1	RepeatMasker	DNA/Kolobok-E	13663194	13663325	418	+	.	ID="KOLOBOKE-2_AP";Tend="1644";Tstart="1512";shortTE="F";uid="552bb96e-4078-43ec-b182-cf2708726e3f"
VSBO01000001.1	RepeatMasker	Unknown	5831317	5831536	419	+	.	ID="RND-6_FAMILY-5093";Tend="1745";Tstart="1535";shortTE="F";uid="370b33a3-1c72-4f18-9593-f7717a9cebd1"
VSBO01000001.1	RepeatMasker	Unknown	1040405	1040775	445	+	.	ID="RND-5_FAMILY-7144";Tend="1148";Tstart="793";shortTE="F";uid="3b4eb370-d8a4-4bcd-9c3c-dfae01b72892"
VSBO01000001.1	RepeatMasker	Retroposon?	9498683	9498828	561	+	.	ID="SINE2-1_AP";Tend="1770";Tstart="1629";shortTE="F";uid="95d7a320-0784-4054-ba8d-8db54411ed44"
VSBO01000001.1	RepeatMasker	DNA/MULE-MuDR	9731875	9732199	2012	+	.	ID="RND-5_FAMILY-7338";Tend="1624";Tstart="1322";shortTE="F";uid="6ea36468-5a4d-4785-b9d6-fd7711e55893"
VSBO01000001.1	RepeatMasker	Retroposon?	884896	885223	755	+	.	ID="SINE2-2_AP";Tend="347";Tstart="1";shortTE="F";uid="5d93b0cf-89f3-42a5-b94f-c2a13c6b3e80"
VSBO01000001.1	RepeatMasker	Retroposon?	10200311	10200618	512	+	.	ID="RND-1_FAMILY-29";Tend="2335";Tstart="2012";shortTE="F";uid="a8f31fa2-e5e9-496d-83b6-8eb92e8c38fd"
VSBO01000001.1	RepeatMasker	DNA/Kolobok-E	3557077	3557409	549	+	.	ID="KOLOBOKE-2_AP";Tend="2256";Tstart="1895";shortTE="F";uid="9787522f-2130-4933-8ba7-f6fe9177c290"
VSBO01000001.1	RepeatMasker	DNA/Kolobok-E	12503165	12503338	483	+	.	ID="KOLOBOKE-3_AP";Tend="5313";Tstart="5095";shortTE="F";uid="993df47d-0634-4995-bc2b-e274ae1cdc80"
VSBO01000001.1	RepeatMasker	Unknown	14192019	14192221	698	+	.	ID="RND-1_FAMILY-31";Tend="551";Tstart="351";shortTE="F";uid="5c9aadae-7500-4c36-b2ed-2bf4acf9de8d"
VSBO01000001.1	RepeatMasker	DNA	5458963	5459303	2097	+	.	ID="TTAA4B_AP";Tend="345";Tstart="1";shortTE="F";uid="4e59b587-fedc-4216-8b5c-cc3d52292053"
VSBO01000001.1	RepeatMasker	DNA/Kolobok-E	3663806	3664182	1441	+	.	ID="RND-6_FAMILY-691";TEgroup="ctg_1%7CRND-6_FAMILY-691%7C1";Tend="1265";Tstart="911";shortTE="F";uid="1804aa98-7fcf-409d-a2fb-2149693ff3e8"
VSBO01000001.1	RepeatMasker	DNA/hAT-hAT19	14480612	14481073	2084	+	.	ID="DNA8-80_AP";Tend="591";Tstart="111";shortTE="F";uid="996a507d-c268-4169-a31b-095653321788"
VSBO01000001.1	RepeatMasker	DNA/hAT-Tip100	1088887	1089058	1065	+	.	ID="RND-1_FAMILY-67";Tend="1105";Tstart="934";shortTE="F";uid="be5425a2-66bf-4931-86e5-316cc5844439"
VSBO01000001.1	RepeatMasker	DNA	2441271	2442080	4625	+	.	ID="RND-6_FAMILY-10601";Tend="1128";Tstart="330";shortTE="F";uid="848fd316-9309-44bb-8275-b8d4a7cc7196"
VSBO01000001.1	RepeatMasker	DNA/TcMar-m44	5611955	5612102	445	+	.	ID="dnax-3b_ap";Tend="136";Tstart="4";shortTE="F";uid="decb7c26-a28d-4d23-a334-5392d1de6d10"
VSBO01000001.1	RepeatMasker	DNA/hAT-Charlie	14216555	14216662	421	+	.	ID="rnd-5_family-298";Tend="1187";Tstart="1046";shortTE="F";uid="67008fd1-6a8a-4e22-8290-9f64e957dac6"
VSBO01000001.1	RepeatMasker	DNA	9648399	9648721	405	+	.	ID="DNA4-2_AP";TEgroup="ctg_1%7CDNA4-2_AP%7C4";Tend="769";Tstart="472";shortTE="F";uid="6551541c-944d-4319-befc-45dbd1306f52"
VSBO01000001.1	RepeatMasker	DNA	3199433	3199764	814	+	.	ID="TTAA7_AP";Tend="425";Tstart="66";shortTE="F";uid="b63a54ca-c6e5-4454-869a-ae69ab821f88"
VSBO01000001.1	RepeatMasker	Unknown	10380463	10380721	1278	+	.	ID="RND-1_FAMILY-76";Tend="1179";Tstart="932";shortTE="F";uid="c89cee90-c29a-4f97-9849-60ff56dd1189"
VSBO01000001.1	RepeatMasker	DNA/TcMar-m44?	2435674	2435824	576	+	.	ID="dnax-4b_ap";Tend="173";Tstart="27";shortTE="F";uid="b406abda-235c-4504-a547-3f1e5d2a32ab"
VSBO01000001.1	RepeatMasker	Unknown	6460022	6460143	430	+	.	ID="RND-6_FAMILY-11814";Tend="1044";Tstart="915";shortTE="F";uid="d968dbb7-855d-4889-befb-82f644e8e91a"
VSBO01000001.1	RepeatMasker	DNA	8409702	8409840	466	+	.	ID="DNA4-2_AP";Tend="360";Tstart="217";shortTE="F";uid="6710563c-9090-43da-8c11-7f13d4bca313"
VSBO01000001.1	RepeatMasker	DNA	3237350	3237605	404	+	.	ID="dna4-2_ap";Tend="281";Tstart="17";shortTE="F";uid="f172279a-2fc9-4e06-8a3a-6eb056e1919e"
VSBO01000001.1	RepeatMasker	DNA/Kolobok-E	3405869	3406344	2465	+	.	ID="RND-1_FAMILY-20";Tend="1453";Tstart="991";shortTE="F";uid="4ff4bf94-52d9-4e9a-b54b-9d0fd6d75ddc"
VSBO01000001.1	RepeatMasker	Retroposon?	1930651	1931569	411	+	.	ID="SINE2-1_AP";Tend="1459";Tstart="548";shortTE="F";uid="cfbdacd2-c4b2-4a36-acda-208e9d40692d"
VSBO01000001.1	RepeatMasker	LTR/Copia	9422225	9422482	471	+	.	ID="RND-6_FAMILY-2022";Tend="275";Tstart="28";shortTE="F";uid="aa69dc1f-c1d6-48d9-bee3-662d376fe9e3"
VSBO01000001.1	RepeatMasker	Retroposon?	4599709	4599893	511	+	.	ID="SINE2-2_AP";TEgroup="ctg_1%7CSINE2-2_AP%7C2";Tend="1968";Tstart="1846";shortTE="F";uid="26506cb6-fc58-467f-9e4a-25fc25326607"
VSBO01000001.1	RepeatMasker	Retroposon?	13562410	13562649	529	+	.	ID="SINE2-1_AP";Tend="1430";Tstart="1204";shortTE="F";uid="ba7e796c-23d8-4c3f-8cc5-45d6f9bfd73d"
VSBO01000001.1	RepeatMasker	DNA/hAT-Blackjack	8406287	8406502	1089	+	.	ID="RND-5_FAMILY-12422";Tend="1565";Tstart="1338";shortTE="F";uid="5c72b5b4-e90b-4bea-8f33-80381c65eec3"
VSBO01000001.1	RepeatMasker	DNA/Kolobok-E	9998057	9998345	731	+	.	ID="KOLOBOKE-2_AP";Tend="1412";Tstart="1120";shortTE="F";uid="61ba5014-cf80-48f9-b379-0e1b15e197a1"
VSBO01000001.1	RepeatMasker	DNA/MULE-MuDR	6846320	6846507	797	+	.	ID="MUDR5X_AP";Tend="663";Tstart="476";shortTE="F";uid="bf1859d8-a87a-4795-97e8-966e05a9ea20"
VSBO01000001.1	RepeatMasker	Unknown	3078966	3079237	1047	+	.	ID="RND-5_FAMILY-3006";Tend="448";Tstart="164";shortTE="F";uid="999ec0f4-0531-4b56-84ab-0724b2c93567"
VSBO01000001.1	RepeatMasker	Unknown	14549763	14549984	552	+	.	ID="RND-5_FAMILY-2551";Tend="1174";Tstart="965";shortTE="F";uid="81e9c18c-8cfe-446f-a69b-4d57841056b1"
VSBO01000001.1	RepeatMasker	DNA/Kolobok-T2	10889658	10889760	440	+	.	ID="REP-4_PBA";Tend="655";Tstart="551";shortTE="F";uid="262840bd-eb7e-4fff-bdcc-4be3327ea2ba"
VSBO01000001.1	RepeatMasker	DNA	1054527	1054676	586	+	.	ID="dna4-2_ap";Tend="129";Tstart="1";shortTE="F";uid="7342a95d-979b-458d-ba1e-3ee3d29a0a4e"
VSBO01000001.1	RepeatMasker	Unknown	110561	114209	11118	+	.	ID="RND-6_FAMILY-4106";TEgroup="ctg_1%7CRND-6_FAMILY-4106%7C2";Tend="2206";Tstart="25";shortTE="F";uid="264fe434-5db0-4dce-9924-52daa89fe47f"
VSBO01000001.1	RepeatMasker	DNA/MULE-NOF	10297223	10297655	692	+	.	ID="RND-5_FAMILY-1003";Tend="1311";Tstart="849";shortTE="F";uid="6172de87-290b-409e-abc0-6234554b77ee"
VSBO01000001.1	RepeatMasker	DNA/Kolobok-E	4841498	4841895	451	+	.	ID="KOLOBOKE-2_AP";Tend="2120";Tstart="1705";shortTE="F";uid="77262b98-e366-45cf-b4f8-fe1fd53ea53f"
VSBO01000001.1	RepeatMasker	Retroposon?	11976787	11976996	991	+	.	ID="RND-5_FAMILY-4364";Tend="905";Tstart="697";shortTE="F";uid="97f7eeb9-59f6-4327-a5ec-e9023ff7e088"
VSBO01000001.1	RepeatMasker	Unknown	8532234	8532611	908	+	.	ID="RND-6_FAMILY-5122";Tend="1388";Tstart="1039";shortTE="F";uid="579ac8ad-a7ff-40c2-955a-e1f02c7ea8f4"
VSBO01000001.1	RepeatMasker	DNA/Kolobok-E	14508058	14508431	469	+	.	ID="KOLOBOKE-4_AP";Tend="2933";Tstart="2523";shortTE="F";uid="b9e173b2-b41e-4ce3-bf6b-12dc1bade477"
VSBO01000001.1	RepeatMasker	DNA	3568899	3569441	3107	+	.	ID="RND-6_FAMILY-10601";Tend="1542";Tstart="1067";shortTE="F";uid="273a1f23-a329-47e2-b839-d0860dc4f143"
VSBO01000001.1	RepeatMasker	DNA/Kolobok-E	5891481	5891781	539	+	.	ID="RND-6_FAMILY-691";Tend="1418";Tstart="1137";shortTE="F";uid="94518a4d-e74d-4ad4-8fa6-279290ae40ba"
VSBO01000001.1	RepeatMasker	Retroposon?	11961333	11961777	2208	+	.	ID="RND-5_FAMILY-4364";Tend="1155";Tstart="697";shortTE="F";uid="30739a67-f8a3-4154-8657-630b4c0fbe37"
VSBO01000001.1	RepeatMasker	DNA	5528940	5529311	2879	+	.	ID="RND-1_FAMILY-161";Tend="983";Tstart="605";shortTE="F";uid="60725d80-76d6-4fb4-9be3-bd55e7a110c9"
VSBO01000001.1	RepeatMasker	DNA/hAT-Charlie	9685684	9686014	453	+	.	ID="RND-1_FAMILY-87";Tend="1336";Tstart="1012";shortTE="F";uid="a11b8ef5-3161-41c1-ab03-b6dc3e9ef874"
VSBO01000001.1	RepeatMasker	DNA	593823	594602	1056	+	.	ID="DNA4-1_AP";Tend="781";Tstart="4";shortTE="F";uid="fafbcf99-f0ec-4c61-9bbf-ac94a6b9b425"
VSBO01000001.1	RepeatMasker	DNA/hAT-hAT19	14066274	14066602	1252	+	.	ID="HAT-N18_AP";Tend="811";Tstart="220";shortTE="F";uid="7454a6ba-2a02-48cf-a37b-d9942fb73973"
VSBO01000001.1	RepeatMasker	Unknown	774587	776820	14864	+	.	ID="RND-6_FAMILY-486";Tend="2609";Tstart="340";shortTE="F";uid="990aeaa5-636e-4955-94f3-0db3541edc6c"
VSBO01000001.1	RepeatMasker	DNA/Sola-1	43128	43744	1254	+	.	ID="SOLA1-1_AP";Tend="3038";Tstart="2430";shortTE="F";uid="5986d28d-c186-4891-aa85-6048912c4da6"
VSBO01000001.1	RepeatMasker	Unknown	6509342	6509960	2123	+	.	ID="RND-6_FAMILY-2670";Tend="1535";Tstart="938";shortTE="F";uid="e7570e7d-ef0c-4806-b622-d8e5a9315115"
VSBO01000001.1	RepeatMasker	DNA	14833774	14834387	1059	+	.	ID="dna4-2_ap";Tend="769";Tstart="1";shortTE="F";uid="25eb4556-6633-40f4-a883-064c0b09cd1b"
VSBO01000001.1	RepeatMasker	DNA/hAT-hAT19	3934508	3934655	693	+	.	ID="DNA8-88_AP";Tend="139";Tstart="3";shortTE="F";uid="01de6ca3-e023-4c0e-9d44-1d383d9aeefe"
VSBO01000001.1	RepeatMasker	Retroposon?	7519729	7519881	494	+	.	ID="SINE2-2_AP";Tend="1141";Tstart="987";shortTE="F";uid="856a1b9d-08c4-4880-b1d8-c47d6a4d7a4b"
VSBO01000001.1	RepeatMasker	LTR/Gypsy	55939	58683	1216	+	.	ID="GYPSY4-I_AP";TEgroup="ctg_1%7CGYPSY4-I_AP%7C1";Tend="4533";Tstart="317";shortTE="F";uid="2dd389da-bd52-4cf2-a663-4b476c3dffe2"
VSBO01000001.1	RepeatMasker	DNA	7200401	7201222	647	+	.	ID="DNA4-2_AP";Tend="769";Tstart="5";shortTE="F";uid="fce5f9ca-cbc7-4395-9c8d-615d4f8dd67c"
VSBO01000001.1	RepeatMasker	Retroposon?	1696104	1696627	452	+	.	ID="SINE2-1_AP";Tend="1150";Tstart="663";shortTE="F";uid="0a80edf8-e63a-468c-85da-3e6e2c9861a0"
VSBO01000001.1	RepeatMasker	Unknown	6005274	6005495	637	+	.	ID="RND-6_FAMILY-11814";Tend="1335";Tstart="1133";shortTE="F";uid="f7fda61c-253d-4136-ba0f-ee83dd53485e"
VSBO01000001.1	RepeatMasker	DNA	4198613	4199254	1526	+	.	ID="DNA4-2_AP";Tend="716";Tstart="62";shortTE="F";uid="83d49f01-ca88-43fd-b880-fbfb4f7d08fe"
VSBO01000001.1	RepeatMasker	DNA	7102566	7102768	605	+	.	ID="ttaa3c_ap";Tend="410";Tstart="216";shortTE="F";uid="7f226873-4784-4335-91c2-68a85b70af7e"
VSBO01000001.1	RepeatMasker	DNA/MULE-MuDR	8334195	8334855	3821	+	.	ID="RND-5_FAMILY-613";Tend="1574";Tstart="898";shortTE="F";uid="a8109bb0-c504-4131-84c3-0b4a81d56d24"
VSBO01000001.1	RepeatMasker	DNA/hAT-Tip100	103768	104026	1548	+	.	ID="RND-5_FAMILY-3137";Tend="1207";Tstart="953";shortTE="F";uid="d1c49349-efbf-4ff1-9b57-7fbc7aec4403"
VSBO01000001.1	RepeatMasker	DNA	8102870	8103161	656	+	.	ID="DNA4-2_AP";Tend="303";Tstart="3";shortTE="F";uid="8917852c-9768-474d-ae02-7ff40cbca099"
VSBO01000001.1	RepeatMasker	DNA/hAT-hAT19	11898020	11898204	800	+	.	ID="HAT-N7_AP";Tend="188";Tstart="2";shortTE="F";uid="ad48863e-ec6b-4ba3-bab1-7fd513c48cd4"
VSBO01000001.1	RepeatMasker	DNA/Ginger-1	11104702	11104870	402	+	.	ID="GINGER1-1_AP";Tend="4378";Tstart="4194";shortTE="F";uid="7e0fa7d1-8fb9-4040-9aac-94d4835deb4a"
VSBO01000001.1	RepeatMasker	Unknown	13847594	13847924	1218	+	.	ID="RND-5_FAMILY-11699";Tend="1473";Tstart="1163";shortTE="F";uid="3af399e7-afb5-4f33-a47e-d830fb169de5"
VSBO01000001.1	RepeatMasker	DNA/hAT-hAT19	2422090	2422247	1004	+	.	ID="DNA8-88_AP";Tend="619";Tstart="460";shortTE="F";uid="460cd281-cade-4b90-8566-21a68912ade0"
VSBO01000001.1	RepeatMasker	DNA	6071432	6072011	2048	+	.	ID="DNA4-2_AP";Tend="769";Tstart="203";shortTE="F";uid="f3082784-abd6-4030-8b83-9abc5bfb7c92"
VSBO01000001.1	RepeatMasker	DNA/hAT?	13484172	13484352	890	+	.	ID="RND-5_FAMILY-2013";Tend="593";Tstart="418";shortTE="F";uid="51e81b21-09f8-49b1-8cca-197e6d78f2d1"
VSBO01000001.1	RepeatMasker	DNA/hAT	7169743	7170092	1917	+	.	ID="RND-6_FAMILY-8044";Tend="1427";Tstart="1087";shortTE="F";uid="478d70c1-8592-44ec-955c-8e4f19b0a08d"
VSBO01000001.1	RepeatMasker	Unknown	7059216	7059319	572	+	.	ID="RND-1_FAMILY-61";Tend="754";Tstart="650";shortTE="F";uid="85c7241c-dbe3-4f20-b57e-1c53845196a2"
VSBO01000001.1	RepeatMasker	Unknown	14575397	14575977	4252	+	.	ID="RND-1_FAMILY-52";Tend="1450";Tstart="874";shortTE="F";uid="4bd8375a-a99f-4046-b168-abd60eb2d984"
VSBO01000001.1	RepeatMasker	DNA/MULE-NOF	10298175	10298335	653	+	.	ID="RND-5_FAMILY-950";Tend="1463";Tstart="1310";shortTE="F";uid="37c9db69-56da-4941-9a11-96f422d1604e"
VSBO01000001.1	RepeatMasker	DNA	7179832	7180389	717	+	.	ID="DNA4-2_AP";Tend="736";Tstart="186";shortTE="F";uid="804bdb08-78ef-4553-bff7-726df9a7deca"
VSBO01000001.1	RepeatMasker	DNA/TcMar-Tc1	3912187	3912741	2357	+	.	ID="rnd-6_family-8563";Tend="1416";Tstart="873";shortTE="F";uid="895d5867-d9c5-4343-8712-c649a89e4352"
VSBO01000001.1	RepeatMasker	DNA/MULE-MuDR	13904102	13904522	1036	+	.	ID="MUDR1X_AP";TEgroup="ctg_1%7CMUDR1X_AP%7C2";Tend="2394";Tstart="1";shortTE="F";uid="65fb56b3-8b72-4d85-bfd9-0edede1ec7d3"
VSBO01000001.1	RepeatMasker	Retroposon?	2474491	2475161	783	+	.	ID="SINE2-1_AP";Tend="1770";Tstart="1065";shortTE="F";uid="e6623ba1-7a06-443f-87c3-bbc10ca1430d"
VSBO01000001.1	RepeatMasker	DNA	4496824	4497106	657	+	.	ID="DNA4-2_AP";Tend="288";Tstart="1";shortTE="F";uid="e9f16e6c-8412-4612-8e44-fc187f945519"
VSBO01000001.1	RepeatMasker	DNA	6507742	6508575	3863	+	.	ID="RND-6_FAMILY-10601";TEgroup="ctg_1%7CRND-6_FAMILY-10601%7C1";Tend="1903";Tstart="330";shortTE="F";uid="cb7ac555-8a31-4d03-ba96-65bd39b7eeae"
VSBO01000001.1	RepeatMasker	DNA	9419354	9419454	496	+	.	ID="TTAA18B_AP";Tend="99";Tstart="6";shortTE="F";uid="1c48d2fb-91be-4ef8-8c33-64a783b2951d"
VSBO01000001.1	RepeatMasker	Unknown	606	726	602	+	.	ID="RND-5_FAMILY-7831";Tend="868";Tstart="755";shortTE="F";uid="620a208a-02ec-4a22-a1ce-54a2426e57dc"
VSBO01000001.1	RepeatMasker	LTR/Gypsy	10284656	10285975	9940	+	.	ID="RND-6_FAMILY-1480";Tend="1410";Tstart="109";shortTE="F";uid="b94a01c4-004b-4949-aa52-f5a3497a7bc2"
VSBO01000001.1	RepeatMasker	DNA/TcMar-Tc1	2644625	2644741	415	+	.	ID="mariner-n22_ag";Tend="184";Tstart="85";shortTE="F";uid="276b7b2c-7903-4bc0-831a-be45a81f8191"
VSBO01000001.1	RepeatMasker	DNA/hAT-Tip100	12382628	12382868	1639	+	.	ID="RND-1_FAMILY-67";Tend="1174";Tstart="934";shortTE="F";uid="9e859293-ab77-4cd4-941e-2d53816811c3"
VSBO01000001.1	RepeatMasker	DNA/hAT-Charlie	6520063	6520205	717	+	.	ID="DNA8-51_AP";Tend="507";Tstart="353";shortTE="F";uid="614f3641-5b3c-4a87-8190-678fc8e42dcb"
VSBO01000001.1	RepeatMasker	RC/Helitron	11217063	11217230	591	+	.	ID="HELITRON-1_ETAL";Tend="588";Tstart="422";shortTE="F";uid="8cbc5675-4212-485f-a6ab-1865829cfadd"
VSBO01000001.1	RepeatMasker	DNA	133147	133713	1225	+	.	ID="DNA4-3_AP";Tend="580";Tstart="7";shortTE="F";uid="f8f4e68d-d579-40fb-9778-65be44465c46"
VSBO01000001.1	RepeatMasker	DNA/PIF-Harbinger	2457754	2457931	643	+	.	ID="ISL2EU-7_CFL";Tend="1605";Tstart="1428";shortTE="F";uid="df8fbaa9-a22d-49ec-bdd6-67d8ed2b4296"
VSBO01000001.1	RepeatMasker	DNA/hAT	1773599	1774113	1223	+	.	ID="DNA8-105_AP";TEgroup="ctg_1%7CDNA8-105_AP%7C1";Tend="650";Tstart="1";shortTE="F";uid="6692c2d3-4ff9-4c45-8d20-187b35683837"
VSBO01000001.1	RepeatMasker	DNA/Kolobok-E	4158511	4158719	477	+	.	ID="KOLOBOKE-2_AP";Tend="1337";Tstart="1125";shortTE="F";uid="a230f0e8-3139-46dd-b9c6-efa5bd270e32"
VSBO01000001.1	RepeatMasker	DNA/Ginger-1	11864993	11865109	456	+	.	ID="GINGER1-1_AP";Tend="3385";Tstart="3267";shortTE="F";uid="67660dd9-e8cf-4387-bf4b-6c9dfa60eda2"
VSBO01000001.1	RepeatMasker	DNA	10280284	10280782	1518	+	.	ID="DNA4-2_AP";Tend="679";Tstart="161";shortTE="F";uid="fc474148-1680-4ef0-b875-533dae3fd41f"
VSBO01000001.1	RepeatMasker	DNA	8900175	8900615	769	+	.	ID="ttaa18_ap";Tend="487";Tstart="20";shortTE="F";uid="a612800e-bc7c-43d2-bcd6-c0d84586eb8d"
VSBO01000001.1	RepeatMasker	DNA	7446342	7446709	1400	+	.	ID="TTAA2C_AP";Tend="422";Tstart="23";shortTE="F";uid="bb1cf8ba-f63a-48c0-b833-fdf9dd902edc"
VSBO01000001.1	RepeatMasker	Unknown	12963565	12963699	452	+	.	ID="RND-6_FAMILY-14021";Tend="765";Tstart="638";shortTE="F";uid="9a2ac7b1-12c8-4792-8888-b84249e423a1"
VSBO01000001.1	RepeatMasker	DNA/hAT-hAT19	13829902	13830208	1730	+	.	ID="RND-5_FAMILY-2977";Tend="1284";Tstart="945";shortTE="F";uid="feb3aa61-d075-4ed4-94c0-5865aca5540e"
VSBO01000001.1	RepeatMasker	Retroposon?	12091000	12091210	415	+	.	ID="SINE2-1_AP";Tend="227";Tstart="1";shortTE="F";uid="997eea28-d379-42ff-ba19-8c0878c99e22"
VSBO01000001.1	RepeatMasker	Unknown	3585307	3585493	628	+	.	ID="RND-4_FAMILY-405";TEgroup="ctg_1%7CRND-4_FAMILY-405%7C1";Tend="1172";Tstart="913";shortTE="F";uid="31f6efd1-8bae-4547-9bb9-1d2c9eee6c2d"
VSBO01000001.1	RepeatMasker	DNA/hAT-hAT19	9842838	9843545	4456	+	.	ID="RND-5_FAMILY-802";Tend="1575";Tstart="901";shortTE="F";uid="be8b7ad8-f837-403d-a2a5-cedb0cbe9af5"
VSBO01000001.1	RepeatMasker	DNA	6703986	6704389	1415	+	.	ID="DNA-TTAA-1_AP";Tend="417";Tstart="2";shortTE="F";uid="1b633ae1-95b7-4658-8c50-fc2fc1eaa79a"
VSBO01000001.1	RepeatMasker	DNA	13666256	13666356	450	+	.	ID="DNA3-9_AP";Tend="140";Tstart="41";shortTE="F";uid="96e4971d-4592-4a79-9fe2-0acb66a2403f"
VSBO01000001.1	RepeatMasker	DNA	9454983	9455110	522	+	.	ID="dna4-2_ap";Tend="769";Tstart="644";shortTE="F";uid="dfb2fd22-1e2c-4611-804e-debefe1680ab"
VSBO01000001.1	RepeatMasker	Unknown	5967861	5968032	489	+	.	ID="RND-5_FAMILY-2551";Tend="1157";Tstart="964";shortTE="F";uid="dbbdf47b-bf3c-4542-bdc8-d45ab3330522"
VSBO01000001.1	RepeatMasker	Retroposon?	2065900	2066088	719	+	.	ID="SINE2-1_AP";Tend="1770";Tstart="1595";shortTE="F";uid="ac48401d-b9ec-40db-86ae-3ca6e17cfed8"
VSBO01000001.1	RepeatMasker	DNA	7900925	7901141	1184	+	.	ID="TTAAC_AP";Tend="438";Tstart="228";shortTE="F";uid="de90ef80-320e-4e9e-94b0-a57c3f7c99bd"
VSBO01000001.1	RepeatMasker	Retroposon?	14582272	14583008	2860	+	.	ID="SINE2-2_AP";Tend="808";Tstart="63";shortTE="F";uid="147831e5-54f0-41fd-b19f-e94f1fb5ab36"
VSBO01000001.1	RepeatMasker	Unknown	12446228	12447766	6153	+	.	ID="RND-6_FAMILY-4106";Tend="2144";Tstart="659";shortTE="F";uid="6c57e81b-c541-4fec-a87c-20e01336f19f"
VSBO01000001.1	RepeatMasker	DNA/hAT-hAT19	10180665	10180839	427	+	.	ID="RND-5_FAMILY-537";Tend="951";Tstart="769";shortTE="F";uid="193f1aeb-78ee-4b3b-8a77-7e39ae041794"
VSBO01000001.1	RepeatMasker	Retroposon?	1580812	1581119	576	+	.	ID="SINE2-1_AP";Tend="411";Tstart="105";shortTE="F";uid="155183a4-1821-49b4-b422-50daa39ae1f2"
VSBO01000001.1	RepeatMasker	Unknown	6639449	6640125	1196	+	.	ID="RND-4_FAMILY-447";TEgroup="ctg_1%7CRND-4_FAMILY-447%7C2";Tend="1508";Tstart="1135";shortTE="F";uid="3777ad3a-a38b-4351-aab3-b3743322d120"
VSBO01000001.1	RepeatMasker	Unknown	5239821	5240157	1532	+	.	ID="RND-1_FAMILY-90";Tend="1353";Tstart="1001";shortTE="F";uid="400bce8b-408e-4390-a150-1b5d7644edfb"
VSBO01000001.1	RepeatMasker	DNA/Kolobok-T2	11440564	11440683	469	+	.	ID="REP-4_PBA";Tend="710";Tstart="586";shortTE="F";uid="d7456b67-2594-4b79-9b78-1337b7be406e"
VSBO01000001.1	RepeatMasker	Retroposon?	7871423	7871965	755	+	.	ID="SINE2-1_AP";Tend="1720";Tstart="1108";shortTE="F";uid="6d82a462-9da9-4fec-942d-b2ff6e552e8b"
VSBO01000001.1	RepeatMasker	RC/Helitron	1619671	1619806	580	+	.	ID="HELITRON-N1B_BM";Tend="131";Tstart="1";shortTE="F";uid="3003f70e-cee3-4718-8bec-384b6114a00e"
VSBO01000001.1	RepeatMasker	DNA/hAT-Charlie	4049914	4050045	535	+	.	ID="RND-6_FAMILY-675";Tend="1334";Tstart="1205";shortTE="F";uid="452e8690-0424-43d8-bcec-b172b3067005"
VSBO01000001.1	RepeatMasker	DNA	14098043	14098470	1959	+	.	ID="TTAA8_AP";Tend="438";Tstart="1";shortTE="F";uid="cb41704b-48a9-4967-b7c2-71390c6d40b9"
VSBO01000001.1	RepeatMasker	DNA/hAT-Tip100	3484992	3485348	931	+	.	ID="RND-6_FAMILY-1830";TEgroup="ctg_1%7CRND-6_FAMILY-1830%7C1";Tend="1133";Tstart="980";shortTE="F";uid="56b7b214-3a69-4bc7-8e9d-2ed826e3396f"
VSBO01000001.1	RepeatMasker	LTR/Gypsy	13033191	13033353	413	+	.	ID="GYPSY-39_AA-I";Tend="2753";Tstart="2588";shortTE="F";uid="1aa65068-2ba8-4914-9b84-3c76bfe9811a"
VSBO01000001.1	RepeatMasker	Retroposon?	128217	128460	430	+	.	ID="RND-5_FAMILY-4364";TEgroup="ctg_1%7CRND-5_FAMILY-4364%7C1";Tend="1157";Tstart="697";shortTE="F";uid="364b92e0-9566-4dc8-b80d-8054c7626313"
VSBO01000001.1	RepeatMasker	Retroposon?	9566572	9566781	449	+	.	ID="SINE2-1_AP";Tend="1352";Tstart="1152";shortTE="F";uid="4112561b-1ba5-4f8e-b2a6-82ef5bc6d7f2"
VSBO01000001.1	RepeatMasker	Unknown	4301688	4302027	2384	+	.	ID="RND-5_FAMILY-3222";Tend="1772";Tstart="1434";shortTE="F";uid="aac6d8c6-6da9-4f1c-8308-e12e54408c33"
VSBO01000001.1	RepeatMasker	DNA	7106213	7106582	402	+	.	ID="DNA4-1_AP";Tend="823";Tstart="473";shortTE="F";uid="68be3477-6388-461f-be40-cd1a29cadcd3"
VSBO01000001.1	RepeatMasker	DNA/hAT?	11815796	11816173	2000	+	.	ID="RND-5_FAMILY-2013";Tend="1229";Tstart="859";shortTE="F";uid="8d7aa3a5-08dd-49a6-be39-023bf64449b7"
VSBO01000001.1	RepeatMasker	DNA	14495793	14496435	1757	+	.	ID="DNA4-2_AP";Tend="767";Tstart="42";shortTE="F";uid="9b909f43-c9ab-434a-ba33-e4344ca6d053"
VSBO01000001.1	RepeatMasker	DNA/MULE-MuDR	14745306	14745459	477	+	.	ID="RND-6_FAMILY-1131";TEgroup="ctg_1%7CRND-6_FAMILY-1131%7C1";Tend="1658";Tstart="942";shortTE="T";uid="1cb32b03-a491-4a95-85a8-f3e6fc3fbda0"
VSBO01000001.1	RepeatMasker	Retroposon?	3619173	3620072	3329	+	.	ID="SINE2-2_AP";Tend="887";Tstart="1";shortTE="F";uid="db36d713-a831-41ac-aa60-eb131bb17d6f"
VSBO01000001.1	RepeatMasker	Retroposon?	14617251	14617398	463	+	.	ID="SINE2-1_AP";Tend="1770";Tstart="1621";shortTE="F";uid="c0e858af-d899-40b3-b93b-cbfb2b931b5f"
VSBO01000001.1	RepeatMasker	Retroposon?	14251164	14252252	808	+	.	ID="SINE2-1_AP";Tend="1136";Tstart="1";shortTE="F";uid="6757a784-f9a9-4dc8-b026-701f40d7cf76"
VSBO01000001.1	RepeatMasker	DNA/hAT-hAT19	13018309	13018972	2722	+	.	ID="DNA8-109_AP";Tend="674";Tstart="1";shortTE="F";uid="66960d78-1993-4c61-a0ae-d8fcfe433965"
VSBO01000001.1	RepeatMasker	Unknown	9987619	9988160	1643	+	.	ID="RND-6_FAMILY-8000";Tend="1238";Tstart="689";shortTE="F";uid="26293ebe-0419-417b-afed-f7df637c1d0e"
VSBO01000001.1	RepeatMasker	Unknown	3038290	3038508	629	+	.	ID="RND-4_FAMILY-1474";Tend="1733";Tstart="1504";shortTE="F";uid="a4b89118-caa8-46d9-b547-3f27f3ef188d"
VSBO01000001.1	RepeatMasker	DNA/TcMar-Tc1	6802245	6802668	455	+	.	ID="RND-5_FAMILY-405";TEgroup="ctg_1%7CRND-5_FAMILY-405%7C1";Tend="1426";Tstart="274";shortTE="T";uid="494d8ca5-5f9a-487f-bb83-6ef2f0447ece"
VSBO01000001.1	RepeatMasker	DNA	5550769	5551141	2767	+	.	ID="RND-1_FAMILY-72";Tend="3014";Tstart="2644";shortTE="F";uid="6c9c0122-7ef8-4806-a19a-6496b3fb724b"
VSBO01000001.1	RepeatMasker	Unknown	108958	109623	2419	+	.	ID="RND-1_FAMILY-68";Tend="1291";Tstart="607";shortTE="F";uid="3c3745d0-5be5-4e4e-b02e-3687e0981f47"
VSBO01000001.1	RepeatMasker	Unknown	3020479	3020891	853	+	.	ID="RND-5_FAMILY-11699";Tend="1584";Tstart="1194";shortTE="F";uid="9c9ff6ed-db05-4d71-917a-219cc703ed7b"
VSBO01000001.1	RepeatMasker	Unknown	3514027	3514696	1552	+	.	ID="RND-4_FAMILY-447";TEgroup="ctg_1%7CRND-4_FAMILY-447%7C1";Tend="1518";Tstart="1127";shortTE="F";uid="4f545c9c-c03f-4acd-8930-2a356c6303d1"
VSBO01000001.1	RepeatMasker	DNA	9802541	9802896	530	+	.	ID="TTAA3_AP";Tend="418";Tstart="23";shortTE="F";uid="804aed93-e099-4277-9ede-16aea012cac7"
VSBO01000001.1	RepeatMasker	DNA/MULE-MuDR	14349710	14350046	403	+	.	ID="RND-6_FAMILY-1131";Tend="1606";Tstart="1317";shortTE="F";uid="111607a4-4101-4ea7-a21d-746e18679fb3"
VSBO01000001.1	RepeatMasker	DNA	445410	445841	2389	+	.	ID="DNA-TTAA-1_AP";Tend="423";Tstart="1";shortTE="F";uid="3e8afb3f-4929-4e7e-b730-6fb502c056cf"
VSBO01000001.1	RepeatMasker	DNA	852868	853104	463	+	.	ID="dna4-2b_ap";Tend="772";Tstart="547";shortTE="F";uid="2731fe59-e531-40cb-afca-3f8273ccb6c0"
VSBO01000001.1	RepeatMasker	RC/Helitron	9101104	9101256	521	+	.	ID="RND-6_FAMILY-3243";Tend="900";Tstart="760";shortTE="F";uid="770084f2-85f2-4dde-a41c-2e309f569524"
VSBO01000001.1	RepeatMasker	Unknown	5873482	5873800	448	+	.	ID="RND-6_FAMILY-11814";Tend="1436";Tstart="1132";shortTE="F";uid="6b4f84c4-8751-4509-861b-117099248dbf"
VSBO01000001.1	RepeatMasker	DNA/hAT-Charlie	14231513	14231639	419	+	.	ID="RND-1_FAMILY-116";Tend="1285";Tstart="1160";shortTE="F";uid="d142dcae-0b90-4cf6-871e-9974158664ac"
VSBO01000001.1	RepeatMasker	DNA	4809189	4809667	783	+	.	ID="DNA4-2_AP";Tend="645";Tstart="116";shortTE="F";uid="d0f03c59-b8cc-4879-b669-b2b438760025"
VSBO01000001.1	RepeatMasker	Retroposon?	2065413	2065766	1427	+	.	ID="SINE2-2_AP";Tend="352";Tstart="1";shortTE="F";uid="f2315393-0530-4098-85f1-8ccac5ed4242"
VSBO01000001.1	RepeatMasker	DNA/Kolobok-E	2044074	2044218	765	+	.	ID="RND-4_FAMILY-202";Tend="1400";Tstart="1246";shortTE="F";uid="2e395207-1e7b-430e-b77e-823df7a20e20"
VSBO01000001.1	RepeatMasker	Retroposon?	9055897	9056438	933	+	.	ID="SINE2-1_AP";Tend="1405";Tstart="853";shortTE="F";uid="71f91535-dbcc-4245-806d-58a8a9cafc91"
VSBO01000001.1	RepeatMasker	DNA/hAT-Tip100	14415789	14415957	676	+	.	ID="RND-6_FAMILY-9088";Tend="1511";Tstart="1337";shortTE="F";uid="827e226a-08c6-470d-beed-9ce53f24d800"
VSBO01000001.1	RepeatMasker	DNA/hAT-Tip100	8556941	8557079	761	+	.	ID="RND-6_FAMILY-45";Tend="1711";Tstart="1580";shortTE="F";uid="bf3c748b-0d0a-4251-9a77-f343fbf62411"
VSBO01000001.1	RepeatMasker	Retroposon?	13372598	13373378	981	+	.	ID="SINE2-1_AP";Tend="833";Tstart="1";shortTE="F";uid="d21359bd-780c-4d05-8845-75223df9ad57"
VSBO01000001.1	RepeatMasker	DNA	14666552	14666878	754	+	.	ID="TTAA22_AP";Tend="362";Tstart="1";shortTE="F";uid="16bc655f-15d2-4cc5-b3c2-195aa08c7345"
VSBO01000001.1	RepeatMasker	Unknown	3033788	3034103	420	+	.	ID="RND-4_FAMILY-1474";Tend="1376";Tstart="1007";shortTE="F";uid="775003ad-f0fd-42a7-8f04-f171b6685303"
VSBO01000001.1	RepeatMasker	Unknown	13837629	13837917	1914	+	.	ID="RND-1_FAMILY-57";Tend="1202";Tstart="923";shortTE="F";uid="b46f32ae-1d22-40f0-82de-c0bfbedde702"
VSBO01000001.1	RepeatMasker	DNA	7128757	7129243	705	+	.	ID="DNA4-2_AP";Tend="768";Tstart="295";shortTE="F";uid="aae2a660-fe7d-4ad7-a11b-15b1c67c28bf"
VSBO01000001.1	RepeatMasker	DNA/hAT-Tip100	7397402	7397641	835	+	.	ID="RND-6_FAMILY-30501";Tend="1733";Tstart="1485";shortTE="F";uid="23f361e7-177d-4c81-8ca3-3df5cd038fd6"
VSBO01000001.1	RepeatMasker	Unknown	3014929	3015049	403	+	.	ID="RND-6_FAMILY-4595";Tend="1870";Tstart="1755";shortTE="F";uid="5383a3bf-3c72-4340-85b8-830601accaad"
VSBO01000001.1	RepeatMasker	DNA/hAT-Charlie	7446711	7447101	1349	+	.	ID="RND-1_FAMILY-87";Tend="1361";Tstart="980";shortTE="F";uid="9dfa43a7-3231-4c76-89f4-aef89aea62c8"
VSBO01000001.1	RepeatMasker	LINE/R1	12059043	12059258	502	+	.	ID="RTAG4";Tend="2265";Tstart="2047";shortTE="F";uid="d2bddafb-16f2-43bf-b88a-44f5121e8933"
VSBO01000001.1	RepeatMasker	DNA/Ginger-2	1578967	1579430	1135	+	.	ID="GINGER2-N2_AP";Tend="1679";Tstart="1190";shortTE="F";uid="0e6f5667-853b-493b-8fdf-b7ce63cad5ba"
VSBO01000001.1	RepeatMasker	DNA/hAT-Tip100	14070976	14071212	1413	+	.	ID="RND-1_FAMILY-67";Tend="1175";Tstart="931";shortTE="F";uid="f2e8590d-fcd0-4815-927e-7a78a72df943"
VSBO01000001.1	RepeatMasker	LTR/Gypsy	7798109	7798246	460	+	.	ID="GYPSY-43_DWIL-I";Tend="747";Tstart="610";shortTE="F";uid="7a148b7b-f36a-4b06-872d-d986a720d965"
VSBO01000001.1	RepeatMasker	Unknown	6499135	6499297	637	+	.	ID="RND-6_FAMILY-827";Tend="722";Tstart="567";shortTE="F";uid="e5242e42-757d-4284-ac8c-cf987cd1d058"
VSBO01000001.1	RepeatMasker	Retroposon?	13525378	13525829	814	+	.	ID="SINE2-1_AP";Tend="1005";Tstart="580";shortTE="F";uid="18698cb7-38f1-4749-bcd7-4a2125910605"
VSBO01000001.1	RepeatMasker	DNA/Kolobok-E	5602633	5603223	1753	+	.	ID="RND-6_FAMILY-691";Tend="1500";Tstart="901";shortTE="F";uid="27603582-1bbd-4607-b5a4-c415a12d09aa"
VSBO01000001.1	RepeatMasker	Unknown	1209602	1209900	1846	+	.	ID="RND-1_FAMILY-120";Tend="1252";Tstart="941";shortTE="F";uid="59f7ca86-a181-4ddc-9975-076933664c0c"
VSBO01000001.1	RepeatMasker	DNA/hAT-hAT19	13445428	13445603	873	+	.	ID="RND-1_FAMILY-99";Tend="1053";Tstart="881";shortTE="F";uid="bc159197-adf5-406c-a758-fd2905676bce"
VSBO01000001.1	RepeatMasker	Retroposon?	14572322	14572637	420	+	.	ID="SINE2-1_AP";Tend="927";Tstart="602";shortTE="F";uid="c628fad5-983b-463e-b95b-8189c623e6eb"
VSBO01000001.1	RepeatMasker	DNA/hAT-hAT19	6907434	6907938	597	+	.	ID="DNA8-74_AP";TEgroup="ctg_1%7CDNA8-74_AP%7C1";Tend="902";Tstart="15";shortTE="F";uid="13b244a7-79c5-44f4-8817-59e636814518"
VSBO01000001.1	RepeatMasker	DNA	7806064	7806430	603	+	.	ID="TTAA2D_AP";Tend="413";Tstart="33";shortTE="F";uid="3898457a-d272-4085-b0cc-a21d59f7390c"
VSBO01000001.1	RepeatMasker	DNA/Ginger-1	2640955	2641063	420	+	.	ID="GINGER1-1_AP";Tend="3370";Tstart="3243";shortTE="F";uid="393a68e5-9037-4ef0-b9dc-2af063a6bc16"
VSBO01000001.1	RepeatMasker	Unknown	7554913	7555764	3777	+	.	ID="RND-5_FAMILY-4956";Tend="1556";Tstart="609";shortTE="F";uid="4dd75b83-274d-465e-a055-2c83ab7777de"
VSBO01000001.1	RepeatMasker	DNA/hAT-hAT19	3934862	3935003	783	+	.	ID="DNA8-88_AP";Tend="620";Tstart="459";shortTE="F";uid="26c4bc93-6674-452d-8b67-f9e6e5f1cfc1"
VSBO01000001.1	RepeatMasker	Unknown	47250	47488	684	+	.	ID="RND-5_FAMILY-3140";Tend="1133";Tstart="920";shortTE="F";uid="7533edf4-21b8-4e3b-9811-5639d93bf30d"
VSBO01000001.1	RepeatMasker	DNA	9757608	9758035	926	+	.	ID="TTAA2D_AP";Tend="414";Tstart="1";shortTE="F";uid="3e7338a2-1bcb-4c7b-9889-659b45caa8e5"
VSBO01000001.1	RepeatMasker	DNA/hAT	14459243	14459920	3582	+	.	ID="RND-6_FAMILY-8631";Tend="1664";Tstart="963";shortTE="F";uid="9afc537b-a6bb-4437-9c86-361876655e91"
VSBO01000001.1	RepeatMasker	DNA	5619802	5620225	506	+	.	ID="TTAA18C_AP";Tend="449";Tstart="1";shortTE="F";uid="33f40a23-f35c-4398-b418-6b7b54b280d0"
VSBO01000001.1	RepeatMasker	Retroposon?	100467	100582	556	+	.	ID="SINE2-2_AP";Tend="212";Tstart="1";shortTE="F";uid="5d7f1b85-c9a7-4abb-b45b-5d4bb7ac3173"
VSBO01000001.1	RepeatMasker	DNA	7156576	7156744	538	+	.	ID="DNA4-2_AP";Tend="481";Tstart="35";shortTE="F";uid="cde64ebb-e1ea-4ae2-8897-3c145a2d9e6d"
VSBO01000001.1	RepeatMasker	Unknown	7225612	7226296	3025	+	.	ID="RND-1_FAMILY-113";Tend="1588";Tstart="955";shortTE="F";uid="525eb8d2-fc9f-4065-83a4-1d73dfff0d90"
VSBO01000001.1	RepeatMasker	DNA	4746763	4746952	471	+	.	ID="TTAA27_AP";Tend="229";Tstart="28";shortTE="F";uid="cfb05de1-cbf2-4bba-b549-131202ef0dd0"
VSBO01000001.1	RepeatMasker	Unknown	1878164	1878424	1355	+	.	ID="RND-5_FAMILY-2551";Tend="1599";Tstart="1341";shortTE="F";uid="98aee0f8-058f-425d-98f0-a2d91d2a2418"
VSBO01000001.1	RepeatMasker	Unknown	14357919	14358179	742	+	.	ID="RND-6_FAMILY-5093";Tend="1113";Tstart="859";shortTE="F";uid="63cc9d5b-3238-4316-b435-a22936f65e4f"
VSBO01000001.1	RepeatMasker	DNA	11712346	11712622	890	+	.	ID="dna4-2_ap";Tend="265";Tstart="1";shortTE="F";uid="59ba9228-d5bd-4c62-ab24-0cc4365e778b"
VSBO01000001.1	RepeatMasker	DNA/Kolobok-T2	13454399	13454984	2513	+	.	ID="RND-5_FAMILY-4688";TEgroup="ctg_1%7CRND-5_FAMILY-4688%7C2";Tend="1795";Tstart="1274";shortTE="F";uid="21e45c0d-6f35-47fb-b6cb-7f92a6ad2008"
VSBO01000001.1	RepeatMasker	DNA/hAT-Ac	7225404	7225610	1076	+	.	ID="RND-6_FAMILY-433";Tend="1320";Tstart="1116";shortTE="F";uid="041cf0c8-0592-4101-a6b3-b86645a178f2"
VSBO01000001.1	RepeatMasker	DNA	6368482	6368679	762	+	.	ID="dna-ttaa-1_ap";Tend="425";Tstart="237";shortTE="F";uid="9c89c8ee-bec7-450e-bbe4-514971090b0c"
VSBO01000001.1	RepeatMasker	DNA	9643991	9644409	1122	+	.	ID="DNA4-2_AP";Tend="769";Tstart="342";shortTE="F";uid="9af0fae8-f762-4fc0-a02b-599b0611b5ad"
VSBO01000001.1	RepeatMasker	DNA	3026368	3026620	827	+	.	ID="TTAA2C_AP";Tend="422";Tstart="172";shortTE="F";uid="2859be61-1460-455d-a1df-cf814900689f"
VSBO01000001.1	RepeatMasker	DNA/Ginger-1	4758855	4759011	555	+	.	ID="GINGER1-1_AP";Tend="4354";Tstart="3835";shortTE="F";uid="5a299047-bb33-4120-a075-0f1aceda6f58"
VSBO01000001.1	RepeatMasker	DNA/hAT-Tip100	5857170	5857391	496	+	.	ID="DNA8-87_AP";Tend="822";Tstart="598";shortTE="F";uid="088618ba-777f-43b5-a55d-720db4c8e014"
VSBO01000001.1	RepeatMasker	LTR	21478	21673	724	+	.	ID="RND-6_FAMILY-7539";Tend="581";Tstart="388";shortTE="F";uid="4d3618d2-44e7-43cb-9aad-4754cea3d0f1"
VSBO01000001.1	RepeatMasker	Retroposon?	8660173	8660311	440	+	.	ID="SINE2-1_AP";Tend="1769";Tstart="1633";shortTE="F";uid="93c9358f-43b6-4c19-a35a-2676f35c5606"
VSBO01000001.1	RepeatMasker	DNA	5990126	5990302	449	+	.	ID="DNA4-2B_AP";Tend="184";Tstart="3";shortTE="F";uid="e1ff26a5-c278-4e6c-bc7a-99ba22d532e0"
VSBO01000001.1	RepeatMasker	Unknown	9365223	9365787	4437	+	.	ID="RND-5_FAMILY-1219";Tend="1663";Tstart="1107";shortTE="F";uid="4bb410b0-04f6-46fe-b011-d258164cfd19"
VSBO01000001.1	RepeatMasker	Retroposon?	4805397	4805563	437	+	.	ID="SINE2-1_AP";Tend="1769";Tstart="1622";shortTE="F";uid="5b084dcd-66ed-4736-a772-cf662af06a78"
VSBO01000001.1	RepeatMasker	DNA/hAT-hAT19	13449497	13450059	2937	+	.	ID="RND-5_FAMILY-2977";Tend="1568";Tstart="1027";shortTE="F";uid="1e12ee44-6f98-4194-8294-a2928ae92240"
VSBO01000001.1	RepeatMasker	DNA	8522023	8522189	429	+	.	ID="ttaa2b_ap";Tend="336";Tstart="165";shortTE="F";uid="797de200-0f58-4bfa-bdf3-2a0c66cdb240"
VSBO01000001.1	RepeatMasker	DNA/Ginger-1	8814489	8814634	484	+	.	ID="GINGER1-1_AP";Tend="4352";Tstart="3926";shortTE="F";uid="befe070c-4fb4-47a8-8ebd-8513c1aeded9"
VSBO01000001.1	RepeatMasker	DNA/Kolobok-E	449314	449461	418	+	.	ID="KOLOBOKE-3_AP";Tend="2173";Tstart="2034";shortTE="F";uid="f2b51881-8580-496b-93c6-319a57cdf6e2"
VSBO01000001.1	RepeatMasker	Retroposon?	7084290	7085113	516	+	.	ID="SINE2-1_AP";Tend="1334";Tstart="499";shortTE="F";uid="9034d7f3-fee0-433e-ad0b-d3a87bcb2e76"
VSBO01000001.1	RepeatMasker	DNA	7878924	7879340	2031	+	.	ID="ttaa4c_ap";Tend="418";Tstart="1";shortTE="F";uid="bab23384-a075-4a9c-b158-bcb978fdf8a0"
VSBO01000001.1	RepeatMasker	DNA/hAT-Charlie	9867332	9867690	2637	+	.	ID="RND-1_FAMILY-157";Tend="1320";Tstart="957";shortTE="F";uid="56c172b7-d11a-40ab-a705-a5184af4d532"
VSBO01000001.1	RepeatMasker	DNA	5548773	5550774	15607	+	.	ID="RND-1_FAMILY-105";Tend="2590";Tstart="536";shortTE="F";uid="25a60438-d183-44a7-a326-222256f860f8"
VSBO01000001.1	RepeatMasker	DNA	11768550	11769059	908	+	.	ID="DNA4-2_AP";Tend="739";Tstart="244";shortTE="F";uid="a7285638-a39a-4561-8de8-a1d0d7b71ad7"
VSBO01000001.1	RepeatMasker	DNA/hAT-Tip100	9789134	9789373	507	+	.	ID="HAT-3_AP";Tend="1588";Tstart="1347";shortTE="F";uid="5048a2ac-9580-4935-b84e-6165ddeea2be"
VSBO01000001.1	RepeatMasker	Unknown	126410	128142	11999	+	.	ID="RND-6_FAMILY-4106";Tend="2196";Tstart="514";shortTE="F";uid="8fd84fbd-b355-46e9-a1b3-907a308c05d1"
VSBO01000001.1	RepeatMasker	DNA	13823588	13823705	497	+	.	ID="RND-5_FAMILY-696";Tend="1620";Tstart="1486";shortTE="F";uid="efab5225-45bf-4cb3-98fc-f308fdec34b0"
VSBO01000001.1	RepeatMasker	DNA/TcMar-m44?	124909	125137	716	+	.	ID="RND-6_FAMILY-7964";Tend="206";Tstart="1";shortTE="F";uid="c918b095-1a9d-401c-b1fd-73132e17cb3c"
VSBO01000001.1	RepeatMasker	DNA	5821769	5822266	977	+	.	ID="TTAA2C_AP";Tend="423";Tstart="1";shortTE="F";uid="f2fa93a7-e9d3-4465-a1fb-e5173ff82b4b"
VSBO01000001.1	RepeatMasker	DNA/hAT-Tip100	14183631	14184341	4341	+	.	ID="RND-6_FAMILY-45";Tend="1656";Tstart="898";shortTE="F";uid="ce78a85e-34c7-43f7-9f78-dc04da1f5e69"
VSBO01000001.1	RepeatMasker	DNA/Kolobok-E	9947694	9948720	3321	+	.	ID="RND-6_FAMILY-691";TEgroup="ctg_1%7CRND-6_FAMILY-691%7C2";Tend="1381";Tstart="905";shortTE="F";uid="b0409e30-94ce-4ffe-ad6d-52bd6d5e0c5e"
VSBO01000001.1	RepeatMasker	DNA	8651920	8652481	843	+	.	ID="DNA4-2_AP";TEgroup="ctg_1%7CDNA4-2_AP%7C3";Tend="769";Tstart="466";shortTE="F";uid="765c807f-9c46-4adf-8641-8a9424f7f9f3"
VSBO01000001.1	RepeatMasker	DNA	9627154	9627768	554	+	.	ID="DNA4-2_AP";Tend="719";Tstart="68";shortTE="F";uid="d7303603-1cb4-4f4c-9a7a-21acff55fa2b"
VSBO01000001.1	RepeatMasker	DNA/Kolobok-E	4395274	4395434	426	+	.	ID="RND-6_FAMILY-691";Tend="1408";Tstart="1261";shortTE="F";uid="0bbce06e-5a75-4163-9aba-3465e0d3211d"
VSBO01000001.1	RepeatMasker	Unknown	141814	142179	2011	+	.	ID="RND-1_FAMILY-57";Tend="1199";Tstart="833";shortTE="F";uid="77947086-6658-4f03-a2be-7f8f9e6c1925"
VSBO01000001.1	RepeatMasker	Unknown	1130922	1131409	3501	+	.	ID="RND-1_FAMILY-52";Tend="1450";Tstart="933";shortTE="F";uid="ed11c4ef-8196-4a8a-9eff-4726ef9ea921"
VSBO01000001.1	RepeatMasker	Unknown	3050867	3051568	1196	+	.	ID="RND-6_FAMILY-7089";Tend="1529";Tstart="775";shortTE="F";uid="d5491f42-6840-451c-b394-7f731f4ddedc"
VSBO01000001.1	RepeatMasker	DNA/Ginger-1	3625467	3625573	502	+	.	ID="GINGER1-1_AP";Tend="4357";Tstart="4243";shortTE="F";uid="be7b7e36-b667-4288-9c40-93f4b74f40c9"
VSBO01000001.1	RepeatMasker	DNA	6377029	6377240	421	+	.	ID="ttaa3c_ap";Tend="388";Tstart="190";shortTE="F";uid="a66d4f93-db90-495f-bec8-19630ee62411"
VSBO01000001.1	RepeatMasker	DNA/hAT-Tip100	4048272	4048447	1038	+	.	ID="RND-6_FAMILY-9710";Tend="1348";Tstart="1185";shortTE="F";uid="7e73e5b4-b4f5-42b0-a796-580cfb8d299d"
VSBO01000001.1	RepeatMasker	DNA/TcMar-Tigger	1598535	1598686	500	+	.	ID="RND-5_FAMILY-253";Tend="1471";Tstart="1325";shortTE="F";uid="c5e679f7-3604-4a0c-99f3-b64034e82751"
VSBO01000001.1	RepeatMasker	Unknown	47821	48558	5945	+	.	ID="RND-5_FAMILY-1571";Tend="1646";Tstart="928";shortTE="F";uid="27987b51-81d1-47e7-abd7-b7e1435bd288"
VSBO01000001.1	RepeatMasker	DNA	4003203	4003584	942	+	.	ID="TTAA2B_AP";Tend="426";Tstart="47";shortTE="F";uid="29b0794b-2acc-47ec-81b8-d3e0736c65ad"
VSBO01000001.1	RepeatMasker	DNA/hAT-Tip100	7459119	7459306	678	+	.	ID="RND-5_FAMILY-17";Tend="1676";Tstart="1494";shortTE="F";uid="ca769729-145b-4da8-85a1-49bdbbb5daf3"
VSBO01000001.1	RepeatMasker	DNA/MULE-MuDR	14905299	14905456	404	+	.	ID="RND-6_FAMILY-6197";Tend="1262";Tstart="1115";shortTE="F";uid="d5ee907c-ea2d-4c87-9807-b1c639af1f68"
VSBO01000001.1	RepeatMasker	Unknown	7678929	7679146	1302	+	.	ID="RND-1_FAMILY-73";Tend="1739";Tstart="1551";shortTE="F";uid="4d72b7fe-b96d-41cb-918c-994c3785ca1c"
VSBO01000001.1	RepeatMasker	DNA	12841908	12842077	701	+	.	ID="DNA4-2_AP";Tend="387";Tstart="218";shortTE="F";uid="1cfada1d-8b43-403c-915b-2dfc1823317a"
VSBO01000001.1	RepeatMasker	DNA	6143514	6143756	400	+	.	ID="dna4-2_ap";Tend="275";Tstart="6";shortTE="F";uid="687e6e4f-9dd1-4358-b483-fdd4cfff0c8e"
VSBO01000001.1	RepeatMasker	Unknown	1763711	1763854	547	+	.	ID="RND-6_FAMILY-7132";Tend="1285";Tstart="1139";shortTE="F";uid="92b751d8-5751-4938-adeb-ed0b5a24ec79"
VSBO01000001.1	RepeatMasker	DNA/TcMar-m44?	8528697	8528869	672	+	.	ID="dnax-4b_ap";Tend="173";Tstart="1";shortTE="F";uid="9d820887-ce2a-4628-b7c4-d1b31fd4d6b6"
VSBO01000001.1	RepeatMasker	DNA	3060220	3060473	756	+	.	ID="TTAA2C_AP";Tend="423";Tstart="172";shortTE="F";uid="5a8a977c-ff0a-422f-9bd4-c3eb109f2c24"
VSBO01000001.1	RepeatMasker	DNA	4264684	4264878	427	+	.	ID="DNA4-2_AP";Tend="766";Tstart="577";shortTE="F";uid="8df8fe82-60ce-4861-85bc-beb3dfa4dfab"
VSBO01000001.1	RepeatMasker	Unknown	13392587	13392932	875	+	.	ID="RND-6_FAMILY-11814";Tend="1457";Tstart="1107";shortTE="F";uid="4cbf7148-009b-4919-bce0-d408ea2f4bbd"
VSBO01000001.1	RepeatMasker	DNA/Kolobok-E	13512591	13512843	470	+	.	ID="RND-6_FAMILY-691";Tend="1290";Tstart="1038";shortTE="F";uid="a108589e-f2dc-4c56-a2b2-f6ed1598e82c"
VSBO01000001.1	RepeatMasker	Retroposon?	2246702	2247086	634	+	.	ID="SINE2-2_AP";Tend="432";Tstart="1";shortTE="F";uid="9d6d39e8-09a4-46f2-b5e6-887a2e0402f8"
VSBO01000001.1	RepeatMasker	DNA	9711166	9711497	682	+	.	ID="ttaa2c_ap";Tend="408";Tstart="58";shortTE="F";uid="d783ed4b-2ebf-4e43-af94-2cded258c8a9"
VSBO01000001.1	RepeatMasker	DNA	7269951	7270091	420	+	.	ID="TTAA2D_AP";Tend="185";Tstart="51";shortTE="F";uid="920086c7-ac48-4b94-a831-e3be35f0d0c3"
VSBO01000001.1	RepeatMasker	DNA/Ginger-1	128147	128269	540	+	.	ID="GINGER1-1_AP";Tend="3403";Tstart="3268";shortTE="F";uid="95102235-63da-41cc-8ac3-6e48834e67f5"
VSBO01000001.1	RepeatMasker	DNA	14962461	14962669	441	+	.	ID="TTAA2C_AP";Tend="422";Tstart="208";shortTE="F";uid="677bfe7b-49d7-498a-a39d-f87b7d052f85"
VSBO01000001.1	RepeatMasker	Unknown	8524563	8524984	1599	+	.	ID="RND-6_FAMILY-2593";Tend="1366";Tstart="920";shortTE="F";uid="dc38f9c0-ccb9-4547-8ee0-18777af46e7f"
VSBO01000001.1	RepeatMasker	RC/Helitron	3633000	3633348	1457	+	.	ID="RND-6_FAMILY-10826";TEgroup="ctg_1%7CRND-6_FAMILY-10826%7C1";Tend="1441";Tstart="881";shortTE="F";uid="df7b25fb-21cb-4f64-bf64-404292b659f6"
VSBO01000001.1	RepeatMasker	DNA/hAT-hAT19	2320650	2321036	1314	+	.	ID="DNA8-43_AP";Tend="394";Tstart="1";shortTE="F";uid="f716da32-4cbd-40ec-904c-b7cb8dcb5d1a"
VSBO01000001.1	RepeatMasker	DNA/MULE-MuDR	5946768	5949475	12825	+	.	ID="RND-5_FAMILY-540";TEgroup="ctg_1%7CRND-5_FAMILY-540%7C1";Tend="2458";Tstart="1";shortTE="F";uid="286869ba-ce7b-4720-bdf4-d8af6876dac5"
VSBO01000001.1	RepeatMasker	Unknown	3669679	3670406	4605	+	.	ID="RND-1_FAMILY-19";TEgroup="ctg_1%7CRND-1_FAMILY-19%7C2";Tend="1792";Tstart="950";shortTE="F";uid="a2f54535-a681-4f92-8428-22505edc4c60"
VSBO01000001.1	RepeatMasker	DNA/MULE-NOF	9524101	9524224	702	+	.	ID="RND-5_FAMILY-950";Tend="1463";Tstart="1350";shortTE="F";uid="73b90f83-e8d4-4620-a0cc-2b8e33137a7f"
VSBO01000001.1	RepeatMasker	Unknown	6406661	6406828	747	+	.	ID="RND-6_FAMILY-1782";Tend="1726";Tstart="1577";shortTE="F";uid="a4ecdafc-ebe4-48d4-a444-c34b0041bde2"
VSBO01000001.1	RepeatMasker	DNA	3508461	3508902	2746	+	.	ID="TTAA2C_AP";Tend="423";Tstart="1";shortTE="F";uid="37246dec-efe9-422d-a3dc-dd90eba19044"
VSBO01000001.1	RepeatMasker	DNA/MULE-MuDR	5551748	5551875	481	+	.	ID="RND-6_FAMILY-3530";Tend="1678";Tstart="1563";shortTE="F";uid="8e801516-1498-4b77-b561-51655a84a599"
VSBO01000001.1	RepeatMasker	RC/Helitron	11201168	11203067	10936	+	.	ID="RND-5_FAMILY-4793";Tend="2142";Tstart="238";shortTE="F";uid="ecc9cf49-f64b-420d-81c2-e950a0b10bfb"
VSBO01000001.1	RepeatMasker	Retroposon?	4515935	4516697	1015	+	.	ID="SINE2-1_AP";Tend="1155";Tstart="401";shortTE="F";uid="f98a3c5d-a493-4bb3-8cb7-9d52f9497711"
VSBO01000001.1	RepeatMasker	DNA	8520215	8520650	1076	+	.	ID="TTAA2C_AP";Tend="423";Tstart="5";shortTE="F";uid="2bc2824a-7a45-49f0-be21-ea9d2ffe25e9"
VSBO01000001.1	RepeatMasker	DNA/Ginger-2	1578486	1578796	1217	+	.	ID="GINGER2-N2_AP";Tend="600";Tstart="270";shortTE="F";uid="bda63485-facb-4877-bd8d-1587a4916ce2"
VSBO01000001.1	RepeatMasker	Unknown	951840	952153	431	+	.	ID="RND-5_FAMILY-2551";Tend="1257";Tstart="962";shortTE="F";uid="8905daaa-417a-4a38-959c-bd453329f9e8"
VSBO01000001.1	RepeatMasker	Unknown	9971434	9972049	3241	+	.	ID="RND-6_FAMILY-4247";Tend="1431";Tstart="900";shortTE="F";uid="7f564116-ef77-48dc-930d-641417cce2dd"
VSBO01000001.1	RepeatMasker	LINE/I-Jockey	10436212	10436757	4808	+	.	ID="RND-6_FAMILY-3170";Tend="1168";Tstart="629";shortTE="F";uid="2818b74b-c29d-426c-b3da-ac91aeace680"
VSBO01000001.1	RepeatMasker	DNA	11108206	11108473	400	+	.	ID="TTAA3B_AP";Tend="436";Tstart="148";shortTE="F";uid="7250a762-0302-4aaf-b7b3-84b32a5f0f81"
VSBO01000001.1	RepeatMasker	Unknown	13663407	13664051	3338	+	.	ID="RND-4_FAMILY-451";Tend="1487";Tstart="884";shortTE="F";uid="fc279121-e649-42bd-8717-cb5c640f9ee7"
VSBO01000001.1	RepeatMasker	Retroposon?	11999560	12000207	568	+	.	ID="SINE2-1_AP";TEgroup="ctg_1%7CSINE2-1_AP%7C5";Tend="1767";Tstart="1";shortTE="F";uid="cbf06fdf-7439-46e3-806b-344beba790e7"
VSBO01000001.1	RepeatMasker	DNA/MULE-MuDR	9871800	9872518	4044	+	.	ID="RND-6_FAMILY-1131";Tend="1602";Tstart="925";shortTE="F";uid="25433979-aa55-4275-acea-1514c3b42412"
VSBO01000001.1	RepeatMasker	Unknown	7110169	7110692	762	+	.	ID="RND-6_FAMILY-827";TEgroup="ctg_1%7CRND-6_FAMILY-827%7C1";Tend="1165";Tstart="547";shortTE="F";uid="012ad51d-f1a6-4c3a-a6d3-e02931a3a4fe"
VSBO01000001.1	RepeatMasker	Unknown	6820463	6820838	546	+	.	ID="RND-4_FAMILY-447";TEgroup="ctg_1%7CRND-4_FAMILY-447%7C4";Tend="1508";Tstart="1106";shortTE="F";uid="e67e071e-b24b-4d43-a5af-b5d72abc3c3b"
VSBO01000001.1	RepeatMasker	DNA/Ginger-1	7922386	7922673	964	+	.	ID="GINGER1-1_AP";Tend="4351";Tstart="4049";shortTE="F";uid="50f59f24-9c0a-49ca-9d5c-32842d663fa3"
VSBO01000001.1	RepeatMasker	DNA	9288662	9289095	1220	+	.	ID="DNA4-2_AP";Tend="769";Tstart="304";shortTE="F";uid="e5617ece-7eae-43f0-851f-818a9f8addf8"
VSBO01000001.1	RepeatMasker	DNA	3430064	3430675	1163	+	.	ID="DNA4-2_AP";Tend="769";Tstart="169";shortTE="F";uid="1a353dc0-02ae-4994-9afb-16bec70baf9d"
VSBO01000001.1	RepeatMasker	DNA	7108756	7109030	527	+	.	ID="TTAA2D_AP";Tend="294";Tstart="5";shortTE="F";uid="326e32cf-b4ba-4b6e-9f73-4268b93897b7"
VSBO01000001.1	RepeatMasker	DNA/hAT-hAT19	1477505	1477641	419	+	.	ID="RND-6_FAMILY-1547";Tend="1446";Tstart="1298";shortTE="F";uid="b7970ec7-60d1-4760-a429-20d3c961c34a"
VSBO01000001.1	RepeatMasker	Unknown	12075579	12075744	1066	+	.	ID="RND-6_FAMILY-12523";Tend="1012";Tstart="852";shortTE="F";uid="40ef0da9-679f-4bed-a652-bbea15131c1a"
VSBO01000001.1	RepeatMasker	Unknown	1451854	1452074	1048	+	.	ID="RND-6_FAMILY-11482";Tend="1219";Tstart="953";shortTE="F";uid="89db0318-c187-458c-8f8d-cb8bc610b692"
VSBO01000001.1	RepeatMasker	DNA/hAT-Tip100	3472575	3472726	936	+	.	ID="RND-6_FAMILY-15573";Tend="1793";Tstart="1644";shortTE="F";uid="84e01ad7-ba3a-4457-ac4e-ee8f0d53129c"
VSBO01000001.1	RepeatMasker	Unknown	8753264	8753541	759	+	.	ID="RND-6_FAMILY-827";Tend="823";Tstart="564";shortTE="F";uid="7dc458d7-4fae-47a2-a2ea-503918056e15"
VSBO01000001.1	RepeatMasker	DNA/MULE-MuDR	9739288	9739471	1170	+	.	ID="RND-5_FAMILY-540";Tend="2313";Tstart="2145";shortTE="F";uid="4c03ce6a-4489-4c3e-9712-15063cc798da"
VSBO01000001.1	RepeatMasker	Retroposon?	6614793	6615450	484	+	.	ID="SINE2-1_AP";Tend="1343";Tstart="687";shortTE="F";uid="609b889b-ab65-47e1-a27b-f2a793579656"
VSBO01000001.1	RepeatMasker	Retroposon?	5968606	5968744	525	+	.	ID="SINE2-1_AP";Tend="1770";Tstart="1631";shortTE="F";uid="e202536b-58ce-437d-b7bf-51e4d0cd05cd"
VSBO01000001.1	RepeatMasker	DNA/hAT-Tip100	9402901	9403068	1139	+	.	ID="RND-6_FAMILY-1830";Tend="1150";Tstart="980";shortTE="F";uid="16525673-75c7-47f1-abe7-a1f5934ef577"
VSBO01000001.1	RepeatMasker	DNA/hAT-hAT19	477689	478030	551	+	.	ID="hat-n6b_ap";Tend="315";Tstart="1";shortTE="F";uid="61298210-d95b-45f9-9011-3f9cf0085ee3"
VSBO01000001.1	RepeatMasker	DNA/hAT-hAT19	13000356	13000497	908	+	.	ID="DNA8-88_AP";Tend="620";Tstart="477";shortTE="F";uid="1d8476c0-6217-402d-94b2-3fd872e8a1a0"
VSBO01000001.1	RepeatMasker	Retroposon?	200417	201058	486	+	.	ID="SINE2-2_AP";Tend="653";Tstart="1";shortTE="F";uid="65c17bdd-f071-4a23-915f-e02b734ce35e"
VSBO01000001.1	RepeatMasker	RC/Helitron	3617105	3617313	1436	+	.	ID="RND-1_FAMILY-154";Tend="1179";Tstart="951";shortTE="F";uid="83b33f5a-8c63-4985-ad1b-117c2add5e82"
VSBO01000001.1	RepeatMasker	Unknown	13588209	13588421	565	+	.	ID="RND-6_FAMILY-9015";Tend="1476";Tstart="1262";shortTE="F";uid="eb82dafc-ffad-4b52-b295-0c6f0bb3d98b"
VSBO01000001.1	RepeatMasker	DNA/Kolobok-E	12045497	12045648	412	+	.	ID="KOLOBOKE-2_AP";Tend="1267";Tstart="1119";shortTE="F";uid="b9c9965a-5445-4c78-bb78-79b25b255272"
VSBO01000001.1	RepeatMasker	DNA	12050335	12050582	720	+	.	ID="ttaa7_ap";Tend="433";Tstart="185";shortTE="F";uid="e6021c0d-3090-4a2a-aa5f-2a38d1331986"
VSBO01000001.1	RepeatMasker	DNA/Ginger-2	2914462	2915265	5309	+	.	ID="RND-5_FAMILY-545";Tend="1624";Tstart="841";shortTE="F";uid="6ba3a70e-cab5-40d3-bd21-ad75a49c32b6"
VSBO01000001.1	RepeatMasker	Unknown	13088657	13089155	1248	+	.	ID="RND-6_FAMILY-4106";Tend="1366";Tstart="874";shortTE="F";uid="c96355a8-83c3-4a20-a427-019d34051555"
VSBO01000001.1	RepeatMasker	DNA/Kolobok-E	8700014	8700194	493	+	.	ID="KOLOBOKE-4_AP";Tend="2932";Tstart="2524";shortTE="F";uid="6baac8b8-bf25-4342-81aa-a70eaaa7c274"
VSBO01000001.1	RepeatMasker	Unknown	3484064	3484236	605	+	.	ID="RND-5_FAMILY-719";TEgroup="ctg_1%7CRND-5_FAMILY-719%7C1";Tend="1023";Tstart="921";shortTE="T";uid="53ed5d20-48bd-4438-9169-154f3e856b26"
VSBO01000001.1	RepeatMasker	Retroposon?	743505	743705	550	+	.	ID="SINE2-1_AP";Tend="356";Tstart="149";shortTE="F";uid="890f3002-4cd5-44ca-b97e-15139cc36ed8"
VSBO01000001.1	RepeatMasker	Retroposon?	2885861	2886200	534	+	.	ID="SINE2-1_AP";Tend="1469";Tstart="1132";shortTE="F";uid="63182c28-5cc1-44c3-ba7f-0dc672d98959"
VSBO01000001.1	RepeatMasker	DNA/Kolobok-E	3412612	3412845	483	+	.	ID="KOLOBOKE-3_AP";TEgroup="ctg_1%7CKOLOBOKE-3_AP%7C1";Tend="2181";Tstart="1968";shortTE="T";uid="9490630f-d646-4e70-b389-83bbb120515f"
VSBO01000001.1	RepeatMasker	DNA/Kolobok-E	1949746	1949977	671	+	.	ID="KOLOBOKE-2_AP";Tend="2100";Tstart="1864";shortTE="F";uid="7f9f9e4e-9cbf-4b34-83ef-e0201e1cfee1"
VSBO01000001.1	RepeatMasker	Retroposon?	7922222	7922380	590	+	.	ID="RND-5_FAMILY-4364";Tend="845";Tstart="697";shortTE="F";uid="34812814-2a6a-490f-a6ca-78bf9c993d81"
VSBO01000001.1	RepeatMasker	DNA/hAT-hAT19	4908131	4908283	509	+	.	ID="DNA8-64B_AP";Tend="154";Tstart="1";shortTE="F";uid="00628269-cfa5-4923-9821-466cdb44403b"
VSBO01000001.1	RepeatMasker	Unknown	96456	97348	2671	+	.	ID="RND-6_FAMILY-4106";TEgroup="ctg_1%7CRND-6_FAMILY-4106%7C1";Tend="2196";Tstart="337";shortTE="F";uid="ce1f4277-0edc-4411-9c62-79a4e7ddfc8d"
VSBO01000001.1	RepeatMasker	RC/Helitron	8166113	8166374	952	+	.	ID="RND-5_FAMILY-7141";Tend="1337";Tstart="1094";shortTE="F";uid="742009af-5829-4d34-8a2a-fd814ee091c9"
VSBO01000001.1	RepeatMasker	Retroposon?	10161097	10161599	2022	+	.	ID="SINE2-2_AP";Tend="496";Tstart="1";shortTE="F";uid="48120dac-1721-4601-8615-1fc3ebb32100"
VSBO01000001.1	RepeatMasker	DNA	7176916	7177028	404	+	.	ID="dna4-2b_ap";Tend="135";Tstart="21";shortTE="F";uid="0d06f469-49fd-466c-9b36-a5c9b9bc22d5"
VSBO01000001.1	RepeatMasker	Unknown	11715877	11716302	1030	+	.	ID="RND-5_FAMILY-1592";Tend="1376";Tstart="960";shortTE="F";uid="c993cb35-963a-41fe-a9d7-8a3c280786f6"
VSBO01000001.1	RepeatMasker	DNA	4815531	4816066	531	+	.	ID="DNA4-2_AP";Tend="765";Tstart="199";shortTE="F";uid="0c54f996-a5cc-44c3-b0ac-1f415435a7e0"
VSBO01000001.1	RepeatMasker	DNA	4296545	4296723	773	+	.	ID="TTAA22_AP";Tend="435";Tstart="255";shortTE="F";uid="1a8876f5-96e3-4d47-acd2-ccfca25f5079"
VSBO01000001.1	RepeatMasker	DNA	5166652	5166752	409	+	.	ID="dna4-2_ap";Tend="769";Tstart="663";shortTE="F";uid="895b4901-a373-40fc-99ee-65931587b9ad"
VSBO01000001.1	RepeatMasker	Unknown	3035997	3036167	544	+	.	ID="RND-4_FAMILY-1474";Tend="2508";Tstart="2330";shortTE="F";uid="0705b8f8-c92e-4240-b582-71f85cf09542"
VSBO01000001.1	RepeatMasker	DNA	5111704	5111923	872	+	.	ID="DNA4-2_AP";Tend="765";Tstart="549";shortTE="F";uid="d41dd237-1515-4f92-99f8-68124fb9c022"
VSBO01000001.1	RepeatMasker	LINE/I-Jockey	7555864	7556710	733	+	.	ID="JOCKEY-2_RPR";Tend="3644";Tstart="2888";shortTE="F";uid="01af6c54-82d6-4bb2-869f-0f20c66ea6a5"
VSBO01000001.1	RepeatMasker	DNA	8029498	8029798	517	+	.	ID="DNA4-2B_AP";Tend="301";Tstart="4";shortTE="F";uid="a40916d6-3bc7-4590-90b3-b89c6eaf68d1"
VSBO01000001.1	RepeatMasker	DNA/Ginger-2	12229606	12229801	535	+	.	ID="GINGER2-N2_AP";Tend="1692";Tstart="1502";shortTE="F";uid="447ce2c5-6f1b-43a6-b02f-ba659b267d70"
VSBO01000001.1	RepeatMasker	DNA/Kolobok-E	13027893	13028062	510	+	.	ID="RND-6_FAMILY-691";Tend="1375";Tstart="1218";shortTE="F";uid="bc27c075-752c-468e-af91-3976a9cf97da"
VSBO01000001.1	RepeatMasker	DNA/hAT-Tip100	14650092	14650282	562	+	.	ID="DNA8-18_AP";Tend="566";Tstart="375";shortTE="F";uid="2b28a273-1f5f-4390-b526-0d6ef32b72bb"
VSBO01000001.1	RepeatMasker	DNA/hAT-hAT19	5499665	5500180	1793	+	.	ID="HAT-N9_AP";Tend="588";Tstart="2";shortTE="F";uid="8c569e5e-b846-4315-806c-37cd564384ff"
VSBO01000001.1	RepeatMasker	DNA/hAT-hAT19	13403370	13403661	549	+	.	ID="DNA8-73_AP";TEgroup="ctg_1%7CDNA8-73_AP%7C1";Tend="608";Tstart="1";shortTE="F";uid="6c05de55-243d-41af-9afe-123292a05a1f"
VSBO01000001.1	RepeatMasker	Unknown	13429050	13429325	740	+	.	ID="RND-4_FAMILY-447";Tend="1503";Tstart="1127";shortTE="F";uid="42380432-eed3-4887-b622-ab0b54c03023"
VSBO01000001.1	RepeatMasker	DNA	8039376	8039608	489	+	.	ID="DNA4-3_AP";Tend="619";Tstart="387";shortTE="F";uid="ca06de01-86df-4d98-b2f8-fb850ef87eb6"
VSBO01000001.1	RepeatMasker	Unknown	11912525	11912941	1149	+	.	ID="RND-5_FAMILY-1727";Tend="647";Tstart="183";shortTE="F";uid="0f28941c-3ede-40ce-90c3-903a0a6f3ff8"
VSBO01000001.1	RepeatMasker	Unknown	8807746	8807899	975	+	.	ID="RND-6_FAMILY-2144";Tend="1097";Tstart="942";shortTE="F";uid="531cbd83-35b4-4f6f-82fa-dfad4b2357f6"
VSBO01000001.1	RepeatMasker	DNA	14542059	14542821	803	+	.	ID="DNA4-2_AP";Tend="769";Tstart="1";shortTE="F";uid="db0c438f-1f4c-47c3-9893-fd1aea113770"
VSBO01000001.1	RepeatMasker	DNA/hAT-Charlie	9009842	9010228	826	+	.	ID="RND-6_FAMILY-16085";TEgroup="ctg_1%7CRND-6_FAMILY-16085%7C1";Tend="1239";Tstart="874";shortTE="F";uid="ccea825d-19f6-49c7-ad7c-9afa3ebaa5db"
VSBO01000001.1	RepeatMasker	Retroposon?	13937221	13937999	1466	+	.	ID="SINE2-1_AP";Tend="929";Tstart="107";shortTE="F";uid="8f07bcaf-415c-4c23-9064-e90d9687648b"
VSBO01000001.1	RepeatMasker	Unknown	12491854	12492007	648	+	.	ID="RND-1_FAMILY-68";Tend="1846";Tstart="1692";shortTE="F";uid="498aed95-8cbb-43c9-865e-fc48160aefe0"
VSBO01000001.1	RepeatMasker	Retroposon?	7102847	7103128	441	+	.	ID="SINE2-1_AP";Tend="276";Tstart="1";shortTE="F";uid="9002c73e-d263-474a-b99a-13d4aebbe99b"
VSBO01000001.1	RepeatMasker	DNA/hAT-Tip100	11883805	11883988	460	+	.	ID="RND-6_FAMILY-2542";Tend="1638";Tstart="1473";shortTE="F";uid="ec98619d-2ad7-41b8-84fb-ef2b3d0fd4ba"
VSBO01000001.1	RepeatMasker	Unknown	3412175	3412327	447	+	.	ID="RND-5_FAMILY-2551";Tend="1154";Tstart="1009";shortTE="F";uid="b623f5ee-ec1a-42f2-97ab-7350df298a22"
VSBO01000001.1	RepeatMasker	DNA/MULE-MuDR	8648662	8649118	810	+	.	ID="MUDR1X_AP";TEgroup="ctg_1%7CMUDR1X_AP%7C1";Tend="2339";Tstart="1";shortTE="F";uid="e6db6a17-397d-48fe-a616-3d895b452ff1"
VSBO01000001.1	RepeatMasker	DNA/hAT-Charlie	14725924	14726250	1750	+	.	ID="RND-1_FAMILY-92";Tend="1265";Tstart="948";shortTE="F";uid="584aae03-a685-4e25-8961-ceb7cc686bea"
VSBO01000001.1	RepeatMasker	Unknown	3018499	3018809	1401	+	.	ID="RND-5_FAMILY-2551";Tend="1592";Tstart="1299";shortTE="F";uid="2e6f3ddb-24ea-4b18-a0eb-3f558e0e1205"
VSBO01000001.1	RepeatMasker	DNA	9730483	9730652	1113	+	.	ID="RND-1_FAMILY-85";Tend="1110";Tstart="929";shortTE="F";uid="1380d1b2-fa12-4327-9f30-b4df3b88d360"
VSBO01000001.1	RepeatMasker	DNA/MULE-MuDR	6846909	6847113	637	+	.	ID="MUDR5X_AP";Tend="1872";Tstart="1668";shortTE="F";uid="2d90c2f2-6b46-4512-a5f3-5f5e0d2df5d2"
VSBO01000001.1	RepeatMasker	LTR	28901	29216	700	+	.	ID="RND-6_FAMILY-7539";Tend="809";Tstart="491";shortTE="F";uid="326492b6-b8f9-4918-83c7-5c4687be4b4d"
VSBO01000001.1	RepeatMasker	DNA/Kolobok-E	7950601	7950826	427	+	.	ID="KOLOBOKE-2_AP";Tend="1364";Tstart="1119";shortTE="F";uid="92e75447-abff-4dc9-b997-93542ecf957a"
VSBO01000001.1	RepeatMasker	DNA	12026198	12026601	1092	+	.	ID="DNA4-2_AP";Tend="769";Tstart="350";shortTE="F";uid="36049550-de95-405a-9bb1-a71979750707"
VSBO01000001.1	RepeatMasker	Unknown	14919147	14919399	1879	+	.	ID="RND-6_FAMILY-12669";Tend="1496";Tstart="1244";shortTE="F";uid="1e3ed759-c96b-4b02-9089-147ae8240fd5"
VSBO01000001.1	RepeatMasker	Retroposon?	14636354	14636511	434	+	.	ID="SINE2-1_AP";Tend="1769";Tstart="1611";shortTE="F";uid="c5c9471d-bb9a-4ac4-a253-4b28f172285e"
VSBO01000001.1	RepeatMasker	DNA	10046817	10047275	524	+	.	ID="ttaa2c_ap";Tend="429";Tstart="1";shortTE="F";uid="8ecddc2d-5188-4ee3-b288-2d40836b71e9"
VSBO01000001.1	RepeatMasker	DNA	13346245	13346449	1004	+	.	ID="DNA-TTAA-1_AP";Tend="423";Tstart="219";shortTE="F";uid="97ec1a62-dd8c-4cc5-9a54-0332ef4f2164"
VSBO01000001.1	RepeatMasker	DNA/Kolobok-E	2439008	2439494	2110	+	.	ID="RND-1_FAMILY-20";Tend="1438";Tstart="989";shortTE="F";uid="b63b6910-e1cf-47ff-9eca-7bb174dcdefe"
VSBO01000001.1	RepeatMasker	LINE/RTE-BovB	6811379	6811542	445	+	.	ID="RND-6_FAMILY-3306";Tend="1196";Tstart="1033";shortTE="F";uid="7b4eed8b-62bf-460a-b1bd-74af2e8a415a"
VSBO01000001.1	RepeatMasker	Retroposon?	1937347	1937583	569	+	.	ID="SINE2-1_AP";Tend="1483";Tstart="1242";shortTE="F";uid="a01ea6f2-f86c-42bf-a3c8-76941529832a"
VSBO01000001.1	RepeatMasker	DNA/hAT	7315229	7315740	1522	+	.	ID="DNA8-97_AP";Tend="696";Tstart="3";shortTE="F";uid="3ec1f8c5-76c8-45e5-845f-44bc018b8d78"
VSBO01000001.1	RepeatMasker	DNA/hAT-Charlie	197617	197741	540	+	.	ID="RND-6_FAMILY-2499";Tend="1560";Tstart="1441";shortTE="F";uid="7982d008-090f-424c-b350-bf0ba31b2dfa"
VSBO01000001.1	RepeatMasker	DNA/MULE-MuDR	14793779	14794263	2147	+	.	ID="RND-6_FAMILY-3826";Tend="1521";Tstart="1034";shortTE="F";uid="a8554000-e83b-42fe-849c-0ba868841bd9"
VSBO01000001.1	RepeatMasker	Unknown	9014835	9015152	503	+	.	ID="RND-6_FAMILY-21542";TEgroup="ctg_1%7CRND-6_FAMILY-21542%7C2";Tend="1628";Tstart="1155";shortTE="F";uid="86f4a55c-e770-4ba1-b6de-a3dcbff81416"
VSBO01000001.1	RepeatMasker	Unknown	14786471	14787052	1890	+	.	ID="RND-4_FAMILY-666";TEgroup="ctg_1%7CRND-4_FAMILY-666%7C1";Tend="1401";Tstart="938";shortTE="F";uid="79720056-b120-4c46-999f-a12ef5bc8567"
VSBO01000001.1	RepeatMasker	DNA	14007441	14007842	750	+	.	ID="TTAA2C_AP";Tend="423";Tstart="81";shortTE="F";uid="0aad0f68-2ce2-43f0-b049-b538fa6086e2"
VSBO01000001.1	RepeatMasker	DNA/Kolobok-E	1841597	1841882	696	+	.	ID="RND-6_FAMILY-691";Tend="1347";Tstart="1022";shortTE="F";uid="ce2a9519-3329-48b7-8a1e-7153bba35354"
VSBO01000001.1	RepeatMasker	Retroposon?	7451489	7451919	448	+	.	ID="SINE2-1_AP";Tend="1770";Tstart="1326";shortTE="F";uid="bbd37ba2-058e-42d0-a181-31c2402f6e2f"
VSBO01000001.1	RepeatMasker	Unknown	9067019	9067670	4795	+	.	ID="RND-1_FAMILY-152";Tend="1002";Tstart="334";shortTE="F";uid="73a73332-b616-46fb-a296-fb69e7036488"
VSBO01000001.1	RepeatMasker	Unknown	7498255	7498393	465	+	.	ID="RND-5_FAMILY-2551";Tend="1111";Tstart="982";shortTE="F";uid="abb456d4-1dc0-43b1-964c-12303421992f"
VSBO01000001.1	RepeatMasker	DNA	10902700	10903011	1053	+	.	ID="DNA4-2_AP";Tend="769";Tstart="473";shortTE="F";uid="b3cd42cb-be90-4728-a5ef-1c765cb20ca4"
VSBO01000001.1	RepeatMasker	LTR/Gypsy	8347932	8348146	514	+	.	ID="GYPSY-7_LVA-LTR";Tend="1570";Tstart="1355";shortTE="F";uid="17c61008-26c0-4a4f-bc65-8043f8f30b06"
VSBO01000001.1	RepeatMasker	DNA	10525950	10526179	667	+	.	ID="dna4-2b_ap";Tend="259";Tstart="29";shortTE="F";uid="89ac6a97-bcf1-41e6-8a8e-495aa6aa1313"
VSBO01000001.1	RepeatMasker	Unknown	3556600	3557023	603	+	.	ID="RND-1_FAMILY-59";TEgroup="ctg_1%7CRND-1_FAMILY-59%7C1";Tend="1161";Tstart="927";shortTE="F";uid="de0bcaaf-2150-43b4-936f-1cf075b2d1e1"
VSBO01000001.1	RepeatMasker	DNA/Kolobok-E	3998150	3998461	1396	+	.	ID="rnd-4_family-202";Tend="1229";Tstart="924";shortTE="F";uid="1abf59be-6553-4c7d-ad52-9b1801120f8c"
VSBO01000001.1	RepeatMasker	DNA/hAT-Tip100	9778343	9778508	594	+	.	ID="RND-1_FAMILY-40";Tend="1236";Tstart="1070";shortTE="F";uid="e2a753cf-b5b4-4bb2-bd9d-097fff947a23"
VSBO01000001.1	RepeatMasker	Retroposon?	7391903	7392010	466	+	.	ID="SINE2-2_AP";Tend="1960";Tstart="1843";shortTE="F";uid="75416d6e-adad-4607-ac88-ee8daa55bebe"
VSBO01000001.1	RepeatMasker	Unknown	12980489	12980629	808	+	.	ID="RND-5_FAMILY-2551";Tend="1597";Tstart="1458";shortTE="F";uid="596428d3-ba39-4a45-a972-17faffab0a53"
VSBO01000001.1	RepeatMasker	Unknown	1525615	1526275	3377	+	.	ID="RND-6_FAMILY-2670";Tend="1548";Tstart="927";shortTE="F";uid="ea914d10-df5b-4bd7-8e0c-06377136cbad"
VSBO01000001.1	RepeatMasker	Unknown	14692180	14692399	547	+	.	ID="RND-6_FAMILY-827";Tend="1126";Tstart="927";shortTE="F";uid="8ca3c8f0-2be9-40fc-961b-bd9877f2d666"
VSBO01000001.1	RepeatMasker	DNA/MULE-MuDR	8340850	8341441	770	+	.	ID="MUDR12X_AP";TEgroup="ctg_1%7CMUDR12X_AP%7C2";Tend="404";Tstart="2";shortTE="F";uid="41d756e4-5e7b-4487-a1c8-2fa8deb711b0"
VSBO01000001.1	RepeatMasker	DNA/Kolobok-E	1729810	1730082	522	+	.	ID="KOLOBOKE-3_AP";Tend="275";Tstart="2";shortTE="F";uid="af421775-a79c-4bf1-a88d-5dff12dc68ed"
VSBO01000001.1	RepeatMasker	DNA	264879	265127	536	+	.	ID="DNA4-2_AP";Tend="530";Tstart="3";shortTE="F";uid="593cdbbe-a8aa-470d-af12-abaa1f98ebfa"
VSBO01000001.1	RepeatMasker	DNA/hAT-Tip100	12941698	12941865	461	+	.	ID="DNA8-16_AP";Tend="176";Tstart="1";shortTE="F";uid="24ca686d-b5ec-44f2-829e-0b767fc61c60"
VSBO01000001.1	RepeatMasker	DNA/hAT-Charlie	4760950	4761364	2627	+	.	ID="RND-1_FAMILY-116";Tend="1321";Tstart="925";shortTE="F";uid="8975526d-1757-4aac-a14c-940b571bd798"
VSBO01000001.1	RepeatMasker	Retroposon?	2927834	2927997	462	+	.	ID="SINE2-1_AP";Tend="1770";Tstart="1611";shortTE="F";uid="a82932e0-e044-41ff-832a-10f2cf2db654"
VSBO01000001.1	RepeatMasker	Retroposon?	14127213	14127707	883	+	.	ID="SINE2-1_AP";Tend="1410";Tstart="884";shortTE="F";uid="5dabfbbd-eb45-4652-a6ff-97ee0f737e38"
VSBO01000001.1	RepeatMasker	DNA	11896060	11896401	1073	+	.	ID="TTAA7_AP";Tend="420";Tstart="42";shortTE="F";uid="4271568a-521e-40a4-8c72-8806b4e0543d"
VSBO01000001.1	RepeatMasker	DNA/Kolobok-E	9699683	9699788	829	+	.	ID="RND-1_FAMILY-44";Tend="352";Tstart="246";shortTE="F";uid="6e21b5cd-690f-4f5d-8382-c9178c96ca4c"
VSBO01000001.1	RepeatMasker	DNA	6436593	6436771	685	+	.	ID="dna4-2_ap";Tend="769";Tstart="598";shortTE="F";uid="2e1fab4d-7c07-4bd0-b8a9-61a5daccd389"
VSBO01000001.1	RepeatMasker	Unknown	3035571	3035705	545	+	.	ID="RND-4_FAMILY-1474";Tend="1947";Tstart="1815";shortTE="F";uid="a1b61cb9-e77a-4f21-b4fa-545e30b4030d"
VSBO01000001.1	RepeatMasker	Unknown	14350281	14351092	5501	+	.	ID="RND-1_FAMILY-19";Tend="1838";Tstart="1001";shortTE="F";uid="d763ef54-1106-4f41-8085-257e47365b29"
VSBO01000001.1	RepeatMasker	Retroposon?	7844291	7844542	412	+	.	ID="SINE2-2_AP";Tend="275";Tstart="1";shortTE="F";uid="b82cc7f9-b5fb-4de6-92d4-79d510d77032"
VSBO01000001.1	RepeatMasker	DNA/hAT-hAT19	1885221	1885738	2899	+	.	ID="DNA8-64B_AP";TEgroup="ctg_1%7CDNA8-64B_AP%7C1";Tend="922";Tstart="3";shortTE="F";uid="73bb1422-9f7a-4d9c-ab9a-85f4ca5f6ecc"
VSBO01000001.1	RepeatMasker	DNA	13773185	13773397	734	+	.	ID="dna4-2_ap";Tend="211";Tstart="1";shortTE="F";uid="acf0046f-7b50-4130-8921-dadc012bf04a"
VSBO01000001.1	RepeatMasker	Retroposon?	13050330	13050526	482	+	.	ID="RND-5_FAMILY-4364";Tend="930";Tstart="697";shortTE="F";uid="e1081130-abd3-430d-b9ca-12e8166fe2c5"
VSBO01000001.1	RepeatMasker	DNA/hAT-Charlie	1656137	1656491	1488	+	.	ID="HAT-N14_AP";Tend="302";Tstart="1";shortTE="F";uid="da9d6f35-50c1-4775-8f5d-490d3e3bc0c7"
VSBO01000001.1	RepeatMasker	Retroposon?	14067626	14068344	568	+	.	ID="SINE2-1_AP";Tend="1365";Tstart="557";shortTE="F";uid="f29699ac-5c9c-41e2-a3a0-ffc4ccba167f"
VSBO01000001.1	RepeatMasker	Unknown	1225433	1226022	3202	+	.	ID="RND-6_FAMILY-2670";Tend="1514";Tstart="942";shortTE="F";uid="889a1250-4649-40ad-a30d-b9098ea79c81"
VSBO01000001.1	RepeatMasker	Retroposon?	3500601	3500991	839	+	.	ID="SINE2-2_AP";Tend="394";Tstart="1";shortTE="F";uid="c270dabb-efeb-4ff8-9602-a373ee8e9994"
VSBO01000001.1	RepeatMasker	Retroposon?	8659018	8659160	570	+	.	ID="SINE2-1_AP";Tend="1770";Tstart="1628";shortTE="F";uid="3a778f97-84f0-4f6b-8d51-5e64d9a38b3c"
VSBO01000001.1	RepeatMasker	DNA/Kolobok-T2	10565239	10565353	453	+	.	ID="REP-4_PBA";Tend="654";Tstart="547";shortTE="F";uid="e1c39bc5-3f86-45f8-a9c3-e430f89e9946"
VSBO01000001.1	RepeatMasker	DNA	6783285	6783455	486	+	.	ID="ttaa3b_ap";Tend="257";Tstart="80";shortTE="F";uid="5d74822a-8340-4d7f-a724-19c44b180546"
VSBO01000001.1	RepeatMasker	DNA/hAT-hAT19	13091666	13091808	701	+	.	ID="RND-6_FAMILY-1244";Tend="1359";Tstart="1218";shortTE="F";uid="de390c52-6b4b-4b3c-a871-6237c4d0cce4"
VSBO01000001.1	RepeatMasker	Unknown	1770980	1771303	2237	+	.	ID="RND-1_FAMILY-120";Tend="1269";Tstart="943";shortTE="F";uid="6f0b3f45-8134-4ed1-9b2c-97e5bacc9fcb"
VSBO01000001.1	RepeatMasker	DNA/MULE-MuDR	10139954	10140604	4216	+	.	ID="RND-6_FAMILY-1131";Tend="1604";Tstart="932";shortTE="F";uid="20814c6c-ef7d-47c9-9c2b-94c96e4034bf"
VSBO01000001.1	RepeatMasker	DNA	9503319	9503602	884	+	.	ID="dna4-2_ap";Tend="280";Tstart="1";shortTE="F";uid="ad15fa48-64d1-41ed-a89d-db29243a72f6"
VSBO01000001.1	RepeatMasker	Unknown	162061	162179	897	+	.	ID="RND-1_FAMILY-59";Tend="1077";Tstart="959";shortTE="F";uid="86ff3183-126d-4b8e-adcd-8ca80de1e0f2"
VSBO01000001.1	RepeatMasker	DNA/MULE-MuDR	6756476	6756884	2846	+	.	ID="RND-6_FAMILY-1131";Tend="1653";Tstart="1246";shortTE="F";uid="f62bec8e-6d32-4231-a571-dbcfd8eb7859"
VSBO01000001.1	RepeatMasker	DNA	1315950	1316138	779	+	.	ID="ttaa3b_ap";Tend="188";Tstart="1";shortTE="F";uid="6c6564cd-f234-48e8-9171-69b928240d9e"
VSBO01000001.1	RepeatMasker	Unknown	14469097	14469254	830	+	.	ID="RND-1_FAMILY-61";Tend="754";Tstart="590";shortTE="F";uid="283f0a12-c287-428a-896a-7c563d7ca067"
VSBO01000001.1	RepeatMasker	Unknown	8462681	8462916	423	+	.	ID="RND-5_FAMILY-2551";Tend="1250";Tstart="995";shortTE="F";uid="bb9607db-382b-4a1d-8197-c512f9389392"
VSBO01000001.1	RepeatMasker	RC/Helitron	9859443	9859629	533	+	.	ID="RND-6_FAMILY-329";Tend="1147";Tstart="966";shortTE="F";uid="ead7f80e-c05f-4919-9667-c81040b3a868"
VSBO01000001.1	RepeatMasker	Retroposon?	1680384	1680825	716	+	.	ID="SINE2-1_AP";TEgroup="ctg_1%7CSINE2-1_AP%7C1";Tend="1770";Tstart="1113";shortTE="F";uid="e04cf13d-4b80-452d-a75f-af8e2ccbe582"
VSBO01000001.1	RepeatMasker	DNA	7543245	7543508	870	+	.	ID="DNA-TTAA-1_AP";Tend="422";Tstart="154";shortTE="F";uid="5376923b-c397-4449-918d-92c7eacddcb2"
VSBO01000001.1	RepeatMasker	DNA	5288532	5288718	477	+	.	ID="DNA4-3_AP";Tend="474";Tstart="297";shortTE="F";uid="a717a05d-66ee-4012-a892-1b1b74986528"
VSBO01000001.1	RepeatMasker	DNA	2332919	2333443	495	+	.	ID="DNA4-2_AP";Tend="767";Tstart="294";shortTE="F";uid="0f097706-dc6d-48df-9056-48c959dd6992"
VSBO01000001.1	RepeatMasker	DNA/Kolobok-E	4628845	4629041	567	+	.	ID="KOLOBOKE-3_AP";Tend="2180";Tstart="1999";shortTE="F";uid="0f972cd4-0a86-4458-8723-5098d8075c6c"
VSBO01000001.1	RepeatMasker	DNA/hAT-Charlie	6767755	6767988	1231	+	.	ID="HAT-N1_AP";Tend="561";Tstart="324";shortTE="F";uid="4aca2854-fec2-401f-bfc6-8c1ea859fc0e"
VSBO01000001.1	RepeatMasker	Unknown	118117	119889	9839	+	.	ID="RND-6_FAMILY-4106";Tend="1984";Tstart="327";shortTE="F";uid="945e40ed-4769-4c96-a607-d06a77cda910"
VSBO01000001.1	RepeatMasker	DNA/Maverick	3008105	3009017	6618	+	.	ID="RND-6_FAMILY-3462";Tend="1536";Tstart="668";shortTE="F";uid="10fe5ca3-79ca-4f66-9176-97126abd47ad"
VSBO01000001.1	RepeatMasker	DNA/hAT-Tip100	9303900	9304395	3578	+	.	ID="RND-6_FAMILY-17227";Tend="1370";Tstart="879";shortTE="F";uid="f270aeda-6529-464a-b348-e04c18d5b8fe"
VSBO01000001.1	RepeatMasker	DNA/Kolobok-E	13879908	13880499	1189	+	.	ID="RND-6_FAMILY-691";Tend="1519";Tstart="960";shortTE="F";uid="39e03408-1612-42b8-ab56-ca67017a39bc"
VSBO01000001.1	RepeatMasker	DNA/hAT-hAT19	7223382	7223723	657	+	.	ID="HAT-N7_AP";Tend="373";Tstart="1";shortTE="F";uid="a1badb5b-729c-4ac9-8f97-9ff43afb9f71"
VSBO01000001.1	RepeatMasker	Retroposon?	7759647	7759884	527	+	.	ID="SINE2-1_AP";Tend="1473";Tstart="1232";shortTE="F";uid="56bd6185-e69e-4107-9d9a-3db87ce9cd2e"
VSBO01000001.1	RepeatMasker	DNA/Ginger-2	3228096	3228558	679	+	.	ID="GINGER2-N2_AP";Tend="1439";Tstart="1017";shortTE="F";uid="e652ab2e-3cb4-42d9-83fb-e727a02a449a"
VSBO01000001.1	RepeatMasker	Retroposon?	13361338	13361803	2146	+	.	ID="RND-5_FAMILY-4364";Tend="1153";Tstart="697";shortTE="F";uid="bfa86591-25d4-4497-8161-83e7b093c8b6"
VSBO01000001.1	RepeatMasker	LINE/CR1	142995	143346	544	+	.	ID="RND-5_FAMILY-4523";Tend="1216";Tstart="837";shortTE="F";uid="d0050efc-3b69-4900-8ecb-ba53ef394ef4"
VSBO01000001.1	RepeatMasker	DNA/Kolobok-E	7628287	7628482	418	+	.	ID="KOLOBOKE-3_AP";TEgroup="ctg_1%7CKOLOBOKE-3_AP%7C2";Tend="2181";Tstart="1986";shortTE="T";uid="78ec2132-239c-438d-993d-864abfbd25cb"
VSBO01000001.1	RepeatMasker	Retroposon?	135084	135220	438	+	.	ID="RND-1_FAMILY-12";Tend="870";Tstart="720";shortTE="F";uid="aeb946b0-0ce1-4c73-960b-ad022a67dc2b"
VSBO01000001.1	RepeatMasker	Retroposon?	8067576	8068010	1040	+	.	ID="SINE2-2_AP";Tend="484";Tstart="2";shortTE="F";uid="931d9ed8-2e64-48c4-98af-58319ac23b8b"
VSBO01000001.1	RepeatMasker	DNA/hAT-Tip100	13992621	13993042	1856	+	.	ID="RND-6_FAMILY-17360";Tend="1184";Tstart="758";shortTE="F";uid="b1bcfcb1-a520-4a3e-b05d-c0e780d72268"
VSBO01000001.1	RepeatMasker	Retroposon?	302905	303036	498	+	.	ID="SINE2-1_AP";Tend="1769";Tstart="1627";shortTE="F";uid="1ff948fc-ae78-4c2a-addb-11cb8a8f8b8d"
VSBO01000001.1	RepeatMasker	DNA	8507349	8507785	1663	+	.	ID="DNA-TTAA-1_AP";Tend="423";Tstart="1";shortTE="F";uid="1a39e2cb-3237-4f9d-b821-f7dd75dbeccb"
VSBO01000001.1	RepeatMasker	DNA	9528294	9528734	1295	+	.	ID="DNA-TTAA-1_AP";Tend="423";Tstart="1";shortTE="F";uid="d1488b05-8a6e-4d9b-b004-5145f95388c3"
VSBO01000001.1	RepeatMasker	DNA/TcMar-Tigger	14693126	14693263	555	+	.	ID="DNAX-5_AP";Tend="141";Tstart="1";shortTE="F";uid="d0413fe3-6430-4982-9983-0ccb5503579f"
VSBO01000001.1	RepeatMasker	DNA	14658420	14658527	430	+	.	ID="DNA8-25_AP";Tend="613";Tstart="512";shortTE="F";uid="786bb5d5-4d8f-42c2-9451-7714daa95bbe"
VSBO01000001.1	RepeatMasker	DNA	3675641	3676083	2659	+	.	ID="TTAA4B_AP";Tend="430";Tstart="3";shortTE="F";uid="97aeec31-d2fa-4d64-b2e1-4033bc215135"
VSBO01000001.1	RepeatMasker	DNA	506855	507064	425	+	.	ID="dna4-2_ap";Tend="225";Tstart="1";shortTE="F";uid="8d41a13e-912a-418a-aa44-c396d6a78530"
VSBO01000001.1	RepeatMasker	DNA/Academ-1	5785881	5786479	1458	+	.	ID="rnd-6_family-49";Tend="593";Tstart="62";shortTE="F";uid="48df2885-6126-48ae-9fd7-d4eec083e0f3"
VSBO01000001.1	RepeatMasker	Retroposon?	13002230	13002460	484	+	.	ID="RND-5_FAMILY-5927";Tend="2951";Tstart="2792";shortTE="F";uid="df7662b4-7579-40e3-ac82-2015ab6670c4"
VSBO01000001.1	RepeatMasker	DNA/hAT-Tip100	2439494	2439698	523	+	.	ID="RND-6_FAMILY-1885";Tend="1285";Tstart="1112";shortTE="F";uid="dd0abf4c-76d9-43e1-849c-977061afc0c9"
VSBO01000001.1	RepeatMasker	DNA	5604902	5605154	647	+	.	ID="TTAA2C_AP";Tend="422";Tstart="179";shortTE="F";uid="689e8a8e-58e3-4b25-8eb1-5bcac6157cff"
VSBO01000001.1	RepeatMasker	DNA	816601	817242	4425	+	.	ID="RND-1_FAMILY-72";Tend="2655";Tstart="1936";shortTE="F";uid="307c1437-6858-4f74-9aa0-b69eb32bb4c6"
VSBO01000001.1	RepeatMasker	Unknown	940425	942009	9658	+	.	ID="RND-6_FAMILY-4106";Tend="1984";Tstart="415";shortTE="F";uid="dd05ea22-c4c3-4426-97ee-c20477417810"
VSBO01000001.1	RepeatMasker	DNA	6769087	6769509	1734	+	.	ID="DNA-TTAA-1_AP";Tend="423";Tstart="1";shortTE="F";uid="b2b26a89-7c18-4e65-ae01-c46a0be0dcbd"
VSBO01000001.1	RepeatMasker	DNA/hAT-Charlie	767608	768105	815	+	.	ID="DNA8-34_AP";TEgroup="ctg_1%7CDNA8-34_AP%7C1";Tend="191";Tstart="1";shortTE="F";uid="960a5419-5bb2-4039-83ec-61b35249838b"
VSBO01000001.1	RepeatMasker	Unknown	8700195	8700367	498	+	.	ID="RND-5_FAMILY-2551";Tend="1145";Tstart="968";shortTE="F";uid="91eb872d-6331-4ae4-a78f-0a75d1d3c25a"
VSBO01000001.1	RepeatMasker	DNA/hAT-Charlie	129832	129992	859	+	.	ID="RND-5_FAMILY-1806";Tend="1101";Tstart="918";shortTE="F";uid="c1823b7f-0536-46c7-b337-84b412128def"
VSBO01000001.1	RepeatMasker	Unknown	7453043	7453174	570	+	.	ID="RND-1_FAMILY-78";Tend="1572";Tstart="1424";shortTE="F";uid="e485ade9-a028-47ee-bd86-65ece4e2a24a"
VSBO01000001.1	RepeatMasker	DNA/hAT-Tip100	14904942	14905122	1039	+	.	ID="RND-5_FAMILY-848";Tend="1116";Tstart="931";shortTE="F";uid="d1fd8565-5347-4481-9bf8-1084d2e6604f"
VSBO01000001.1	RepeatMasker	Retroposon?	7564588	7565113	1062	+	.	ID="SINE2-1_AP";Tend="708";Tstart="149";shortTE="F";uid="a4e2dec6-7330-46ca-9f7d-79705913645f"
VSBO01000001.1	RepeatMasker	DNA/hAT-hAT19	1812796	1812966	551	+	.	ID="DNA8-82_AP";Tend="749";Tstart="563";shortTE="F";uid="8149d42e-e9fa-4850-921d-d916c5841066"
VSBO01000001.1	RepeatMasker	DNA	3065319	3065512	716	+	.	ID="ttaa2c_ap";Tend="391";Tstart="193";shortTE="F";uid="e1308df1-80a7-4ba3-8b3c-1ffc61142062"
VSBO01000001.1	RepeatMasker	DNA	13603287	13604158	3292	+	.	ID="RND-5_FAMILY-696";TEgroup="ctg_1%7CRND-5_FAMILY-696%7C1";Tend="1858";Tstart="934";shortTE="F";uid="7fbd5f05-9b78-4a52-b5f5-ef55ab48b0b0"
VSBO01000001.1	RepeatMasker	Unknown	15021626	15022385	4782	+	.	ID="RND-1_FAMILY-19";Tend="1793";Tstart="951";shortTE="F";uid="bcb09210-5a95-4092-809c-cbe020ea20ea"
VSBO01000001.1	RepeatMasker	Unknown	13097478	13097856	1108	+	.	ID="RND-6_FAMILY-4106";Tend="1289";Tstart="891";shortTE="F";uid="63c8deec-af24-4a19-831e-b4519712f023"
VSBO01000001.1	RepeatMasker	DNA	10360053	10360465	1288	+	.	ID="DNA-TTAA-1_AP";Tend="396";Tstart="7";shortTE="F";uid="c8051b43-9f8a-4693-a219-c4bf9b29ca18"
VSBO01000001.1	RepeatMasker	RC/Helitron	8710756	8711056	484	+	.	ID="HELITRON-2_BTA";Tend="1136";Tstart="837";shortTE="F";uid="252361c1-9e8d-4c57-ba34-d232732b1ece"
VSBO01000001.1	RepeatMasker	DNA/hAT-hAT19	15012425	15012730	464	+	.	ID="DNA8-96_AP";TEgroup="ctg_1%7CDNA8-96_AP%7C1";Tend="662";Tstart="236";shortTE="F";uid="99f662a1-39ae-4a78-a5bf-7baa9522bfba"
VSBO01000001.1	RepeatMasker	DNA/hAT-Tip100	13021794	13022400	3036	+	.	ID="RND-6_FAMILY-17227";Tend="1576";Tstart="915";shortTE="F";uid="57e7c66b-0425-40a4-a22c-e5115923d73e"
VSBO01000001.1	RepeatMasker	DNA	3064963	3065155	841	+	.	ID="TTAA2C_AP";Tend="419";Tstart="224";shortTE="F";uid="d6d6d141-3a44-4a5b-8ae9-03f4d3ae07ee"
VSBO01000001.1	RepeatMasker	Retroposon?	11871447	11872052	1186	+	.	ID="SINE2-2_AP";Tend="702";Tstart="99";shortTE="F";uid="3a2f5379-bb68-4c26-b90a-af2d04769381"
VSBO01000001.1	RepeatMasker	Retroposon?	4541227	4541581	410	+	.	ID="SINE2-1_AP";Tend="1241";Tstart="887";shortTE="F";uid="507d41d7-c587-4407-826f-77aae53c3de9"
VSBO01000001.1	RepeatMasker	Unknown	9014123	9014397	972	+	.	ID="RND-6_FAMILY-21542";Tend="1172";Tstart="893";shortTE="F";uid="33e3e985-0ad7-4b57-a7c2-9968769abe57"
VSBO01000001.1	RepeatMasker	DNA/hAT-hAT19	11302	12375	1631	+	.	ID="HAT-1_RPR";Tend="1588";Tstart="511";shortTE="F";uid="f2799db3-cf0c-40f1-a6da-eab2cffe6bc6"
VSBO01000001.1	RepeatMasker	DNA	1502470	1502631	674	+	.	ID="DNA-TTAA-1_AP";Tend="423";Tstart="253";shortTE="F";uid="d4dd75a3-6089-48e6-a2d2-fbc6a6065531"
VSBO01000001.1	RepeatMasker	DNA/Kolobok-E	2710044	2710538	539	+	.	ID="RND-6_FAMILY-691";Tend="1511";Tstart="1028";shortTE="F";uid="4033d514-3297-4cec-a1f5-c48a749ba318"
VSBO01000001.1	RepeatMasker	Unknown	8816877	8818471	3290	+	.	ID="RND-6_FAMILY-1325";Tend="2230";Tstart="600";shortTE="F";uid="31877383-a533-4993-a1ba-54ba697297cf"
VSBO01000001.1	RepeatMasker	DNA/hAT-Charlie	871200	871423	1264	+	.	ID="RND-6_FAMILY-9138";Tend="1124";Tstart="919";shortTE="F";uid="147aee56-404d-4a30-8c9b-40b8e5bad3dd"
VSBO01000001.1	RepeatMasker	DNA/hAT-Charlie	12097521	12097646	428	+	.	ID="RND-6_FAMILY-1917";Tend="1710";Tstart="1586";shortTE="F";uid="bd9a21e1-48fb-43fd-978f-e64c959cc252"
VSBO01000001.1	RepeatMasker	DNA/Kolobok-E	7073255	7073377	704	+	.	ID="RND-6_FAMILY-691";Tend="1364";Tstart="879";shortTE="F";uid="bcb719ae-6fb1-4cea-a110-4a4194e8e1e6"
VSBO01000001.1	RepeatMasker	DNA/MULE-MuDR	7912085	7912335	434	+	.	ID="MUDR-1X_TCA";Tend="1591";Tstart="1338";shortTE="F";uid="0894849d-3c2c-45fb-8b31-1fc5c9aa4fe0"
VSBO01000001.1	RepeatMasker	DNA/hAT-Ac	11205820	11205988	911	+	.	ID="DNA8-91B_AP";Tend="646";Tstart="479";shortTE="F";uid="25ab7fa2-2fd4-408d-ad6c-7df8b3af5aa5"
VSBO01000001.1	RepeatMasker	DNA/hAT-hATm	12129808	12130023	479	+	.	ID="HAT-4D_AP";Tend="215";Tstart="4";shortTE="F";uid="44b924f6-d3ab-4c93-860f-44c0a54a86ef"
VSBO01000001.1	RepeatMasker	DNA	8194805	8194951	427	+	.	ID="ttaa2d_ap";Tend="420";Tstart="282";shortTE="F";uid="9b617622-afff-43af-8cfb-30f327d04c9c"
VSBO01000001.1	RepeatMasker	Retroposon?	2650045	2650163	2574	+	.	ID="SINE2-2_AP";Tend="805";Tstart="603";shortTE="F";uid="8b3b7808-255d-4ece-b72a-417043cecfc6"
VSBO01000001.1	RepeatMasker	DNA	1856306	1856649	562	+	.	ID="TTAA2D_AP";Tend="406";Tstart="51";shortTE="F";uid="e992f6ad-b818-4e09-8540-236440229577"
VSBO01000001.1	RepeatMasker	DNA	12495784	12495910	509	+	.	ID="DNA8-31_AP";Tend="573";Tstart="443";shortTE="F";uid="50f262b7-82d4-4d6c-94fb-7b4424827a9d"
VSBO01000001.1	RepeatMasker	DNA	6597536	6597745	567	+	.	ID="ttaa3c_ap";Tend="325";Tstart="118";shortTE="F";uid="95f9e083-f850-45a0-afad-f30d2b7308e9"
VSBO01000001.1	RepeatMasker	Unknown	9004415	9004580	859	+	.	ID="RND-1_FAMILY-76";Tend="1105";Tstart="928";shortTE="F";uid="519ac27d-9dcd-4fab-a095-88a802c33a51"
VSBO01000001.1	RepeatMasker	Unknown	8613455	8613576	708	+	.	ID="RND-4_FAMILY-1374";Tend="1043";Tstart="921";shortTE="F";uid="8f73d0f4-df29-40d1-bc22-c179d43fdef6"
VSBO01000001.1	RepeatMasker	DNA	8689761	8689918	451	+	.	ID="TTAA3C_AP";Tend="155";Tstart="7";shortTE="F";uid="9951b029-a61d-4786-beaf-7b750192f98d"
VSBO01000001.1	RepeatMasker	DNA	11416722	11417221	472	+	.	ID="DNA4-2_AP";TEgroup="ctg_1%7CDNA4-2_AP%7C5";Tend="768";Tstart="101";shortTE="F";uid="e02e8066-7be8-4ba2-aac0-36b96984fdde"
VSBO01000001.1	RepeatMasker	DNA/hAT-Tip100	6396854	6397259	1404	+	.	ID="RND-6_FAMILY-726";TEgroup="ctg_1%7CRND-6_FAMILY-726%7C1";Tend="1428";Tstart="910";shortTE="F";uid="7fc30962-1b5d-4229-8fd2-004619540363"
VSBO01000001.1	RepeatMasker	DNA/Kolobok-E	3130485	3130994	797	+	.	ID="RND-6_FAMILY-691";Tend="1491";Tstart="977";shortTE="F";uid="99960901-8db5-443a-819f-1b7377735ba3"
VSBO01000001.1	RepeatMasker	DNA/Kolobok-E	14144480	14144622	452	+	.	ID="RND-6_FAMILY-691";Tend="1501";Tstart="1360";shortTE="F";uid="4ee5b4a8-6f9f-48ac-9c48-8cf291aea872"
VSBO01000001.1	RepeatMasker	DNA	6964424	6964757	1268	+	.	ID="DNA4-2_AP";Tend="769";Tstart="436";shortTE="F";uid="9a7a5a2b-2ce3-4e5b-adf3-c6c4db4bb5ca"
VSBO01000001.1	RepeatMasker	Retroposon?	14650823	14651008	725	+	.	ID="SINE2-2_AP";Tend="1997";Tstart="1842";shortTE="F";uid="76441751-30fd-476d-9b65-81b8f8e2d4e0"
VSBO01000001.1	RepeatMasker	LTR/Gypsy	3696321	3696613	693	+	.	ID="RND-6_FAMILY-10961";Tend="3822";Tstart="3540";shortTE="F";uid="30676d1f-ee73-4dee-9a63-f2c36bfa957d"
VSBO01000001.1	RepeatMasker	DNA	13061621	13061982	851	+	.	ID="ttaa3c_ap";Tend="425";Tstart="12";shortTE="F";uid="c3b4db37-d122-468f-978d-937d8cf490b4"
VSBO01000001.1	RepeatMasker	DNA	7103141	7103371	678	+	.	ID="DNA4-2_AP";Tend="473";Tstart="250";shortTE="F";uid="214c4253-d1c0-4001-b9ce-296616b6189c"
VSBO01000001.1	RepeatMasker	LINE/I-Jockey	1075029	1075255	447	+	.	ID="AG-JOCK-1";Tend="1466";Tstart="1244";shortTE="F";uid="b0724b26-1529-40fa-b258-30834a2bb5ff"
VSBO01000001.1	RepeatMasker	DNA	10188898	10189026	404	+	.	ID="TTAA2D_AP";Tend="384";Tstart="257";shortTE="F";uid="8b30196f-fc47-465d-95e1-47d5a73b1137"
VSBO01000001.1	RepeatMasker	DNA/Kolobok-E	14774790	14775007	446	+	.	ID="KOLOBOKE-2_AP";Tend="1344";Tstart="1119";shortTE="F";uid="d070173c-1e8b-4af8-b8f9-908180fe1da3"
VSBO01000001.1	RepeatMasker	DNA	14894098	14894344	956	+	.	ID="TTAA5_AP";Tend="435";Tstart="220";shortTE="F";uid="92b353a3-1bf9-40fb-bd7f-95c462dc50e4"
VSBO01000001.1	RepeatMasker	DNA/TcMar-Mariner	10896984	10897114	483	+	.	ID="MARINER-N13_HSAL";Tend="476";Tstart="350";shortTE="F";uid="9be2d8bf-a255-4a63-900d-4de1a1f1130d"
VSBO01000001.1	RepeatMasker	DNA/MULE-MuDR	7450577	7451505	1506	+	.	ID="RND-6_FAMILY-987";TEgroup="ctg_1%7CRND-6_FAMILY-987%7C1";Tend="1301";Tstart="705";shortTE="F";uid="cd37b7cc-9a15-41e3-bd3f-add440ab06f0"
VSBO01000001.1	RepeatMasker	DNA	12073664	12074142	623	+	.	ID="DNA4-2_AP";Tend="604";Tstart="155";shortTE="F";uid="2c7848e8-46ed-41f0-aabf-7ea3a3a4ee14"
VSBO01000001.1	RepeatMasker	DNA/hAT-Tip100	12190581	12190770	1288	+	.	ID="RND-1_FAMILY-67";Tend="1197";Tstart="1020";shortTE="F";uid="12813ab4-f9dc-48f9-8d44-8ff4da40c8e0"
VSBO01000001.1	RepeatMasker	Retroposon?	7758158	7758646	714	+	.	ID="SINE2-1_AP";Tend="978";Tstart="452";shortTE="F";uid="d854519b-e2bf-4cd3-9b85-a6788c553817"
VSBO01000001.1	RepeatMasker	DNA/hAT-Tip100	9896818	9897162	1754	+	.	ID="RND-1_FAMILY-53";Tend="1247";Tstart="895";shortTE="F";uid="e87972e7-7cf4-4ffe-9d6f-4ebb8d605462"
VSBO01000001.1	RepeatMasker	DNA	14059099	14059451	1786	+	.	ID="TTAA2C_AP";Tend="423";Tstart="1";shortTE="F";uid="e17eac15-754a-4d5e-bd0a-97b7eab074f9"
VSBO01000001.1	RepeatMasker	DNA	3067125	3067354	819	+	.	ID="TTAA2C_AP";Tend="423";Tstart="189";shortTE="F";uid="559c5e5f-c12d-44d0-bd92-f4ee233119b1"
VSBO01000001.1	RepeatMasker	Retroposon?	14037191	14037358	442	+	.	ID="SINE2-1_AP";Tend="1770";Tstart="1618";shortTE="F";uid="4cd280c2-8511-45a8-ab4c-9e2af8453d38"
VSBO01000001.1	RepeatMasker	Retroposon?	13715355	13715494	509	+	.	ID="SINE2-2_AP";Tend="1998";Tstart="1859";shortTE="F";uid="0c38d265-b4e6-42ba-80a3-4ae6e28c9c9c"
VSBO01000001.1	RepeatMasker	DNA/Kolobok-E	13014237	13014501	1150	+	.	ID="RND-6_FAMILY-5132";Tend="1205";Tstart="931";shortTE="F";uid="a18fd6d0-749d-41fe-9875-71c8e9b62bda"
VSBO01000001.1	RepeatMasker	DNA/hAT-hAT19	2841689	2841830	456	+	.	ID="hat-n6b_ap";Tend="138";Tstart="1";shortTE="F";uid="43dd468a-9577-43eb-8d52-70bed7342ab3"
VSBO01000001.1	RepeatMasker	DNA/hAT-Charlie	2823342	2823524	639	+	.	ID="DNA8-55B_AP";Tend="174";Tstart="1";shortTE="F";uid="2f3ceb96-a452-431c-8858-ffc67ab55519"
VSBO01000001.1	RepeatMasker	DNA/Kolobok-E	8134025	8134157	426	+	.	ID="KOLOBOKE-4_AP";Tend="2679";Tstart="2547";shortTE="F";uid="7a7823a2-ab60-4d74-8b1b-82c89b575c02"
VSBO01000001.1	RepeatMasker	DNA	1669404	1669521	648	+	.	ID="RND-6_FAMILY-10601";Tend="183";Tstart="63";shortTE="F";uid="03137c4d-3b27-4595-9bb1-0df30434093f"
VSBO01000001.1	RepeatMasker	DNA/Ginger-1	14200414	14200514	429	+	.	ID="GINGER1-1_AP";Tend="3381";Tstart="3268";shortTE="F";uid="5f5e3e48-f213-431a-b727-7b914ff88273"
VSBO01000001.1	RepeatMasker	DNA	7648533	7648768	427	+	.	ID="dna4-2_ap";Tend="226";Tstart="1";shortTE="F";uid="eb7a4c96-39bc-4d21-8a98-2ba86848c260"
VSBO01000001.1	RepeatMasker	DNA	14306529	14306942	2560	+	.	ID="TTAA2C_AP";Tend="423";Tstart="1";shortTE="F";uid="67351938-d003-4472-8ecb-d71d3840ff73"
VSBO01000001.1	RepeatMasker	DNA	6428430	6428623	561	+	.	ID="DNA4-2_AP";Tend="769";Tstart="582";shortTE="F";uid="f277de09-3db9-4f2e-91a6-1d975a943623"
VSBO01000001.1	RepeatMasker	DNA	10364534	10364946	1685	+	.	ID="DNA-TTAA-1_AP";Tend="423";Tstart="1";shortTE="F";uid="9d42bc94-058c-4c7e-bddd-d02ee4c08dcc"
VSBO01000001.1	RepeatMasker	LINE/CR1	6477592	6479697	9023	+	.	ID="RND-5_FAMILY-2909";Tend="2138";Tstart="78";shortTE="F";uid="a09d9cca-8478-4e69-87ff-5dbf32aac27b"
VSBO01000001.1	RepeatMasker	DNA	1770470	1770602	727	+	.	ID="RND-6_FAMILY-10601";Tend="230";Tstart="99";shortTE="F";uid="3946eae5-fea2-4fd7-b86e-5325caccb0f9"
VSBO01000001.1	RepeatMasker	Retroposon?	12924314	12924618	482	+	.	ID="SINE2-1_AP";Tend="297";Tstart="1";shortTE="F";uid="1bc01363-146a-430e-b491-54c384cfdb2f"
VSBO01000001.1	RepeatMasker	DNA/Kolobok-E	8489454	8490003	480	+	.	ID="KOLOBOKE-3_AP";Tend="2150";Tstart="1637";shortTE="F";uid="6808b6c3-11f8-4923-aee0-8932756563cc"
VSBO01000001.1	RepeatMasker	DNA/hAT	1774422	1774918	1246	+	.	ID="DNA8-105_AP";TEgroup="ctg_1%7CDNA8-105_AP%7C2";Tend="650";Tstart="1";shortTE="F";uid="c721b358-a553-4d64-8503-d1de70b09a4c"
VSBO01000001.1	RepeatMasker	Unknown	4860167	4860278	403	+	.	ID="RND-5_FAMILY-2551";Tend="1090";Tstart="969";shortTE="F";uid="4d0a4578-b340-4b16-99fe-a140b4256e5b"
VSBO01000001.1	RepeatMasker	DNA/hAT-hAT19	7513654	7514174	1724	+	.	ID="RND-6_FAMILY-1244";Tend="1376";Tstart="818";shortTE="F";uid="d58a8581-d850-45a0-b977-91674afcd980"
VSBO01000001.1	RepeatMasker	DNA	12379070	12379534	709	+	.	ID="DNA4-3_AP";Tend="615";Tstart="146";shortTE="F";uid="d53dcd40-4270-4604-9719-d9e9cc1aaf4d"
VSBO01000001.1	RepeatMasker	DNA	900936	901302	2003	+	.	ID="DNA-TTAA-1_AP";Tend="423";Tstart="1";shortTE="F";uid="7c2e9d4a-1c89-4e1e-8820-40b6c9bc2c89"
VSBO01000001.1	RepeatMasker	DNA	9233574	9233807	720	+	.	ID="TTAA2D_AP";Tend="248";Tstart="5";shortTE="F";uid="45e31603-dd2e-44ce-86c0-e2ee4cc94102"
VSBO01000001.1	RepeatMasker	DNA/hAT-hAT19	1536948	1537521	2107	+	.	ID="RND-6_FAMILY-2240";Tend="847";Tstart="330";shortTE="F";uid="71418935-af62-4baa-aed4-142e4dfc9b5a"
VSBO01000001.1	RepeatMasker	DNA	3065719	3065911	841	+	.	ID="TTAA2C_AP";Tend="419";Tstart="224";shortTE="F";uid="4173f556-11dd-40c4-aeaf-7bde01cd8df9"
VSBO01000001.1	RepeatMasker	Unknown	6474515	6474700	509	+	.	ID="RND-1_FAMILY-59";Tend="1216";Tstart="1035";shortTE="F";uid="f539204d-bb0e-4eca-8d49-86b0a15fe3af"
VSBO01000001.1	RepeatMasker	Retroposon?	13002845	13002967	517	+	.	ID="SINE2-1_AP";Tend="1770";Tstart="1638";shortTE="F";uid="da557326-8f96-4eba-a581-2a2b06d9ef8d"
VSBO01000001.1	RepeatMasker	Retroposon?	12943846	12944277	2228	+	.	ID="RND-5_FAMILY-4364";Tend="1150";Tstart="697";shortTE="F";uid="237a82d5-486c-4640-bc10-f93f29e6322f"
VSBO01000001.1	RepeatMasker	Unknown	13724556	13724759	1233	+	.	ID="RND-4_FAMILY-666";Tend="1406";Tstart="1205";shortTE="F";uid="905bf75b-8e40-4edc-bb5a-bc3286b1ca01"
VSBO01000001.1	RepeatMasker	DNA	3751063	3751309	424	+	.	ID="TTAA2D_AP";Tend="426";Tstart="207";shortTE="F";uid="1e52a5a2-ba1f-45c7-9bf4-0d8b912e23ba"
VSBO01000001.1	RepeatMasker	Retroposon?	6817622	6817913	458	+	.	ID="RND-6_FAMILY-1936";Tend="767";Tstart="454";shortTE="F";uid="bb61c27a-12d5-46e3-9cff-61c6cb8f70ea"
VSBO01000001.1	RepeatMasker	Retroposon?	13705524	13705782	1121	+	.	ID="RND-5_FAMILY-4364";Tend="1153";Tstart="891";shortTE="F";uid="17fb85f8-fb07-4121-940e-20e9b009714e"
VSBO01000001.1	RepeatMasker	DNA/hAT	2121402	2121578	1013	+	.	ID="RND-5_FAMILY-1524";Tend="1118";Tstart="959";shortTE="F";uid="8ecf966a-2b2c-4dc5-872f-4d1a6d94ca76"
VSBO01000001.1	RepeatMasker	DNA/hAT-Tip100	14998861	14999524	3647	+	.	ID="RND-6_FAMILY-10825";Tend="1559";Tstart="866";shortTE="F";uid="3e3d14e8-39d1-4e09-b2b2-a73f6ec9f0fb"
VSBO01000001.1	RepeatMasker	DNA	6104900	6105509	936	+	.	ID="DNA4-3_AP";Tend="635";Tstart="1";shortTE="F";uid="96285705-71cc-43b7-8f81-11de163591b8"
VSBO01000001.1	RepeatMasker	DNA/MULE-MuDR	5337424	5337911	2789	+	.	ID="RND-5_FAMILY-5515";Tend="1315";Tstart="821";shortTE="F";uid="400fb440-4030-466b-b3f7-b0216c7d30c4"
VSBO01000001.1	RepeatMasker	DNA	12687448	12687801	586	+	.	ID="DNA4-3_AP";Tend="520";Tstart="114";shortTE="F";uid="ea9ca162-e3ff-4b5b-8274-c9db50ae664b"
VSBO01000001.1	RepeatMasker	DNA/Maverick	39163	40298	2871	+	.	ID="RND-6_FAMILY-3053";TEgroup="ctg_1%7CRND-6_FAMILY-3053%7C1";Tend="1588";Tstart="705";shortTE="F";uid="62eed47c-a9ca-457b-81bd-f359e735e586"
VSBO01000001.1	RepeatMasker	Unknown	2121584	2121730	928	+	.	ID="RND-1_FAMILY-52";Tend="1477";Tstart="1337";shortTE="F";uid="caa7d67b-9555-410b-9668-9047bbae2e14"
VSBO01000001.1	RepeatMasker	DNA/hAT-Tip100	4413658	4414259	3553	+	.	ID="RND-6_FAMILY-9088";Tend="1544";Tstart="947";shortTE="F";uid="116b87f6-21e2-4349-8c71-80d200b65d22"
VSBO01000001.1	RepeatMasker	Retroposon?	101129	101318	510	+	.	ID="SINE2-1_AP";Tend="1770";Tstart="1598";shortTE="F";uid="508ade26-8515-4921-acd0-ff6ba94ce6e2"
VSBO01000001.1	RepeatMasker	Retroposon?	14954012	14954319	470	+	.	ID="SINE2-2_AP";Tend="1214";Tstart="884";shortTE="F";uid="f35ba93d-7753-488b-a1b5-b7d263c701d0"
VSBO01000001.1	RepeatMasker	DNA	5138187	5138326	507	+	.	ID="dna4-2_ap";Tend="769";Tstart="627";shortTE="F";uid="b408c954-db11-4a5a-a51e-41641f5971c5"
VSBO01000001.1	RepeatMasker	DNA	11504119	11504537	1962	+	.	ID="DNA-TTAA-1_AP";Tend="423";Tstart="1";shortTE="F";uid="cff08719-e2e9-411b-8ace-7e9f5a0ef0b2"
VSBO01000001.1	RepeatMasker	DNA	8020573	8020786	467	+	.	ID="dna4-2_ap";Tend="205";Tstart="2";shortTE="F";uid="b70ee8ec-6bdb-4b6a-9c34-ddd116ba326e"
VSBO01000001.1	RepeatMasker	DNA/hAT-Tip100	9700161	9700293	591	+	.	ID="DNA8-113_AP";Tend="162";Tstart="2";shortTE="F";uid="353cde65-e9fc-4b1c-9f48-f3138085e96e"
VSBO01000001.1	RepeatMasker	DNA/hAT-hAT19	81718	82276	2768	+	.	ID="HAT-N13_AP";Tend="626";Tstart="6";shortTE="F";uid="570296a9-a343-4d6e-988d-bce1b4b5bd78"
VSBO01000001.1	RepeatMasker	DNA	698274	698900	542	+	.	ID="DNA4-2_AP";Tend="671";Tstart="1";shortTE="F";uid="62c9047f-bcc1-4109-8e2a-68c77de6c3d6"
VSBO01000001.1	RepeatMasker	DNA/hAT-Charlie	14559010	14559257	884	+	.	ID="DNA8-33_AP";Tend="301";Tstart="40";shortTE="F";uid="d0bf355f-269e-45a1-881c-ad4ac6bd7791"
VSBO01000001.1	RepeatMasker	DNA/hAT	12139894	12140052	476	+	.	ID="DNA8-85_AP";Tend="301";Tstart="144";shortTE="F";uid="371a8fe6-32e7-44af-89d5-927701dc9bc7"
VSBO01000001.1	RepeatMasker	DNA	14175329	14175510	1234	+	.	ID="RND-1_FAMILY-85";Tend="1111";Tstart="933";shortTE="F";uid="eb41765d-077f-4ea8-8f03-d98331df11b0"
VSBO01000001.1	RepeatMasker	DNA	14114013	14114357	1438	+	.	ID="TTAA4B_AP";Tend="430";Tstart="62";shortTE="F";uid="af1fbed8-b04d-4e23-b4de-78fd1437695d"
VSBO01000001.1	RepeatMasker	DNA/TcMar-Tigger	11842135	11842281	486	+	.	ID="RND-6_FAMILY-1909";Tend="1223";Tstart="1074";shortTE="F";uid="aa97f2b4-f6b0-442b-acbd-41de975badec"
VSBO01000001.1	RepeatMasker	DNA/TcMar-Tc1	5216878	5217415	3986	+	.	ID="RND-6_FAMILY-10659";Tend="1550";Tstart="997";shortTE="F";uid="386a9422-8718-442c-9a91-32f6a3171b13"
VSBO01000001.1	RepeatMasker	DNA/hAT-Charlie	9881263	9882110	4283	+	.	ID="RND-5_FAMILY-1508";TEgroup="ctg_1%7CRND-5_FAMILY-1508%7C1";Tend="1548";Tstart="932";shortTE="F";uid="5c55a5c6-9035-457d-a8cb-e384014f05f7"
VSBO01000001.1	RepeatMasker	DNA/hAT-hAT19	10342739	10343318	1470	+	.	ID="RND-5_FAMILY-1225";Tend="1433";Tstart="940";shortTE="F";uid="c13b3b29-f9ac-4d29-a844-e37484666e40"
VSBO01000001.1	RepeatMasker	DNA	5154594	5154777	548	+	.	ID="RND-6_FAMILY-13406";Tend="1347";Tstart="1159";shortTE="F";uid="aabe3c03-a25b-4480-8c60-82e7ba92f2ca"
VSBO01000001.1	RepeatMasker	DNA	5768222	5768993	1558	+	.	ID="DNA4-2_AP";Tend="769";Tstart="1";shortTE="F";uid="0b365d68-7372-4cbb-a7ff-ed3ecd73f52b"
VSBO01000001.1	RepeatMasker	LINE/CR1	7333862	7334858	1894	+	.	ID="RND-5_FAMILY-2909";Tend="1999";Tstart="980";shortTE="F";uid="d1f68316-0fe0-4924-a040-3ccea9e679b8"
VSBO01000001.1	RepeatMasker	LINE/I-Jockey	10749156	10749290	473	+	.	ID="AG-JOCK-1";Tend="1450";Tstart="1315";shortTE="F";uid="d9e351bc-218a-4bfa-a8fd-76f604909291"
VSBO01000001.1	RepeatMasker	DNA/hAT-hAT19	1620539	1620669	462	+	.	ID="RND-5_FAMILY-5494";Tend="1158";Tstart="1041";shortTE="F";uid="755c0fee-6849-4f84-bd35-efa4959a5592"
VSBO01000001.1	RepeatMasker	RC/Helitron	12386536	12386681	1079	+	.	ID="RND-1_FAMILY-154";Tend="1172";Tstart="1026";shortTE="F";uid="cfc96d36-7ba3-4214-b2fe-8b6f9d988f76"
VSBO01000001.1	RepeatMasker	DNA	6428202	6428400	623	+	.	ID="DNA4-1_AP";Tend="188";Tstart="1";shortTE="F";uid="0451bf2f-5a18-4f30-a0b6-857b7d77ec34"
VSBO01000001.1	RepeatMasker	LTR/Pao	93463	93986	868	+	.	ID="BEL4-I_AP";Tend="1347";Tstart="823";shortTE="F";uid="ca99bc83-09c7-4c13-9ffa-410efc8cf771"
VSBO01000001.1	RepeatMasker	Retroposon?	11221677	11222120	2112	+	.	ID="RND-5_FAMILY-4364";Tend="1153";Tstart="697";shortTE="F";uid="30bc3e2b-8d65-45f1-aad4-5f8d5b622544"
VSBO01000001.1	RepeatMasker	Retroposon?	6559849	6559990	540	+	.	ID="SINE2-1_AP";Tend="1770";Tstart="1627";shortTE="F";uid="8759f867-d389-471f-803e-afd25a67da5e"
VSBO01000001.1	RepeatMasker	DNA/Kolobok-E	835824	836058	615	+	.	ID="KOLOBOKE-2_AP";Tend="1364";Tstart="1123";shortTE="F";uid="86dc5eeb-f78f-43c5-b7d9-49eaf08ea547"
VSBO01000001.1	RepeatMasker	Unknown	4051497	4051664	1009	+	.	ID="RND-6_FAMILY-12523";Tend="1027";Tstart="854";shortTE="F";uid="096c57a8-b6fc-4d8d-b63a-372b9a2027c3"
VSBO01000001.1	RepeatMasker	DNA/hAT	6847493	6847687	562	+	.	ID="DNA8-76_AP";Tend="259";Tstart="7";shortTE="F";uid="a4869695-909f-4431-98ad-08f5b446669a"
VSBO01000001.1	RepeatMasker	DNA/MULE-MuDR	4018371	4018550	707	+	.	ID="RND-6_FAMILY-3530";Tend="1640";Tstart="1477";shortTE="F";uid="d7529252-b061-4797-a99a-3615890d1727"
VSBO01000001.1	RepeatMasker	DNA	3655812	3656366	2715	+	.	ID="TTAA14_AP";Tend="552";Tstart="1";shortTE="F";uid="1a06c352-3512-42e4-81be-ef801b8b178f"
VSBO01000001.1	RepeatMasker	DNA/hAT-Tip100	4080611	4080733	475	+	.	ID="DNA8-87_AP";Tend="822";Tstart="708";shortTE="F";uid="318b2b0b-e082-426c-9853-95075a0cd3aa"
VSBO01000001.1	RepeatMasker	Retroposon?	7565204	7565569	429	+	.	ID="SINE2-2_AP";Tend="1370";Tstart="974";shortTE="F";uid="c85c8325-c04c-46f3-8dd3-7a2c1a636707"
VSBO01000001.1	RepeatMasker	Unknown	9066569	9066798	1211	+	.	ID="RND-6_FAMILY-18458";Tend="1151";Tstart="939";shortTE="F";uid="a0d3a22a-3e62-45bd-91e9-39c220a7401f"
VSBO01000001.1	RepeatMasker	Unknown	4103445	4103660	459	+	.	ID="RND-5_FAMILY-2551";Tend="1191";Tstart="972";shortTE="F";uid="ffaeb5fb-d567-4ee8-be1a-4f833f98ce0b"
VSBO01000001.1	RepeatMasker	DNA	10098787	10099116	662	+	.	ID="TTAA2C_AP";TEgroup="ctg_1%7CTTAA2C_AP%7C2";Tend="422";Tstart="174";shortTE="T";uid="e4401b01-ab5c-41f5-98e0-8bfc990ec398"
VSBO01000001.1	RepeatMasker	DNA	13488882	13489075	520	+	.	ID="dna4-2b_ap";Tend="206";Tstart="19";shortTE="F";uid="0d4c02d6-52f1-4420-b38e-dcd51b54b589"
VSBO01000001.1	RepeatMasker	Unknown	12490491	12491678	4187	+	.	ID="RND-1_FAMILY-68";Tend="1630";Tstart="464";shortTE="F";uid="d2f6ebf3-88ae-4123-9cf8-b7890ea830f4"
VSBO01000001.1	RepeatMasker	DNA/MULE-MuDR	6500276	6500438	1062	+	.	ID="RND-6_FAMILY-622";Tend="1321";Tstart="1147";shortTE="F";uid="b1ab6017-5a9e-4cf3-9e08-d18c741c13de"
VSBO01000001.1	RepeatMasker	DNA	7162195	7162340	540	+	.	ID="dna4-2_ap";Tend="769";Tstart="635";shortTE="F";uid="4578e02e-d320-4201-a200-7fb0b461b6ff"
VSBO01000001.1	RepeatMasker	DNA	12899678	12899858	412	+	.	ID="DNA4-2B_AP";Tend="208";Tstart="1";shortTE="F";uid="344569c9-85bb-4eac-98af-7f5b945a45b1"
VSBO01000001.1	RepeatMasker	Unknown	13454988	13455113	745	+	.	ID="RND-6_FAMILY-2273";Tend="133";Tstart="1";shortTE="F";uid="ad5a4d3d-ee1d-43d1-a12c-642f91e46002"
VSBO01000001.1	RepeatMasker	DNA	14531047	14531624	567	+	.	ID="DNA4-2_AP";TEgroup="ctg_1%7CDNA4-2_AP%7C7";Tend="769";Tstart="23";shortTE="F";uid="6df893fe-2139-4b44-939e-0ea37b982450"
VSBO01000001.1	RepeatMasker	Unknown	9936337	9937347	7597	+	.	ID="RND-6_FAMILY-5649";Tend="1817";Tstart="803";shortTE="F";uid="93685638-e6a3-4b1a-8fb4-44a2c1fb319e"
VSBO01000001.1	RepeatMasker	DNA/hAT	14173862	14174281	413	+	.	ID="RND-5_FAMILY-203";Tend="1396";Tstart="969";shortTE="F";uid="fd867c8b-55f5-48f9-9248-a97cdc35dc84"
VSBO01000001.1	RepeatMasker	DNA/Kolobok-E	6861690	6862057	488	+	.	ID="KOLOBOKE-3_AP";Tend="2144";Tstart="1772";shortTE="F";uid="fb096d6e-8383-43cc-a78c-8c7b5900b3ed"
VSBO01000001.1	RepeatMasker	Unknown	8675807	8676107	1481	+	.	ID="RND-4_FAMILY-447";Tend="1508";Tstart="1226";shortTE="F";uid="e05e0453-5010-4f94-bc06-f95aedc61fab"
VSBO01000001.1	RepeatMasker	DNA/hAT-Tip100	3725252	3725362	541	+	.	ID="RND-6_FAMILY-9717";Tend="777";Tstart="669";shortTE="F";uid="816bc9c5-0fef-4789-9902-c3e28d16cc8e"
VSBO01000001.1	RepeatMasker	Retroposon?	4671868	4672764	828	+	.	ID="SINE2-1_AP";Tend="958";Tstart="1";shortTE="F";uid="95a8f8b2-cb41-4b1c-85e3-0352df0953ff"
VSBO01000001.1	RepeatMasker	DNA	7073378	7073736	763	+	.	ID="DNA4-3_AP";Tend="482";Tstart="126";shortTE="F";uid="c9b03345-6d3a-43bc-b605-a366e1696245"
VSBO01000001.1	RepeatMasker	Unknown	215860	216038	1133	+	.	ID="RND-6_FAMILY-3087";Tend="1449";Tstart="1274";shortTE="F";uid="a456c16a-89ec-43da-b7d9-be34eea7d609"
VSBO01000001.1	RepeatMasker	DNA/hAT-Charlie	14118722	14119014	1597	+	.	ID="RND-5_FAMILY-1806";Tend="1231";Tstart="932";shortTE="F";uid="24d02de7-2006-4a2f-86cf-99f7a1d7133e"
VSBO01000001.1	RepeatMasker	Retroposon?	4747611	4747746	651	+	.	ID="RND-1_FAMILY-28";Tend="2328";Tstart="2184";shortTE="F";uid="2f65f7ab-dbf2-4b4c-8c67-f51e9b26be93"
VSBO01000001.1	RepeatMasker	Retroposon?	6369459	6369877	2012	+	.	ID="RND-5_FAMILY-4364";Tend="1153";Tstart="697";shortTE="F";uid="ef54ece5-c511-4b9e-95aa-5e3c4b240aa6"
VSBO01000001.1	RepeatMasker	DNA/Kolobok-E	13763443	13763763	963	+	.	ID="RND-6_FAMILY-691";Tend="1446";Tstart="1133";shortTE="F";uid="4e27aa01-cd10-41c7-a31e-c2eb3d088b0d"
VSBO01000001.1	RepeatMasker	Unknown	12449939	12450250	467	+	.	ID="RND-6_FAMILY-23358";Tend="406";Tstart="124";shortTE="F";uid="1ee7254b-c956-4b87-8243-1091be2af079"
VSBO01000001.1	RepeatMasker	DNA/hAT-Charlie	1762113	1762301	1319	+	.	ID="RND-6_FAMILY-4364";Tend="1148";Tstart="965";shortTE="F";uid="7408a9f4-5450-45df-8cbd-a146160317b2"
VSBO01000001.1	RepeatMasker	DNA	11115924	11116349	1407	+	.	ID="TTAA2C_AP";Tend="422";Tstart="1";shortTE="F";uid="abdbf47d-bc86-472e-bfb3-48e654a4a1df"
VSBO01000001.1	RepeatMasker	DNA/hAT	3792379	3792621	553	+	.	ID="RND-6_FAMILY-7500";Tend="1809";Tstart="1567";shortTE="F";uid="da5105ef-22cb-45d9-899c-7e7e7756df0a"
VSBO01000001.1	RepeatMasker	Retroposon?	14615551	14616002	2300	+	.	ID="RND-5_FAMILY-4364";Tend="1152";Tstart="697";shortTE="F";uid="91eafb16-0958-4060-9ae8-93c26dbe1642"
VSBO01000001.1	RepeatMasker	Unknown	13846916	13847295	1914	+	.	ID="RND-1_FAMILY-14";Tend="417";Tstart="35";shortTE="F";uid="d5a6f210-22ad-4b05-bcda-f0cfde8dc6b9"
VSBO01000001.1	RepeatMasker	Retroposon?	14035682	14036234	707	+	.	ID="SINE2-2_AP";Tend="618";Tstart="1";shortTE="F";uid="cbdcd920-af97-4879-93a3-42f7d4daa930"
VSBO01000001.1	RepeatMasker	DNA	2216844	2217251	685	+	.	ID="DNA4-2_AP";Tend="766";Tstart="316";shortTE="F";uid="4e4ed08b-1234-48e5-a285-200c2138e3e8"
VSBO01000001.1	RepeatMasker	DNA/hAT-hAT19	5456999	5457113	509	+	.	ID="DNA8-109_AP";Tend="674";Tstart="566";shortTE="F";uid="57af4f89-5616-4801-bd6a-3e4684fd434a"
VSBO01000001.1	RepeatMasker	DNA/hAT-Charlie	6437315	6437597	778	+	.	ID="RND-1_FAMILY-116";Tend="1295";Tstart="1017";shortTE="F";uid="de7dc725-caea-4b15-b11d-53a9915254db"
VSBO01000001.1	RepeatMasker	LINE/CR1	2933846	2934371	1938	+	.	ID="RND-5_FAMILY-4523";Tend="2460";Tstart="1958";shortTE="F";uid="e04d8bf4-f117-4350-b44d-41f1c798beb4"
VSBO01000001.1	RepeatMasker	DNA/Kolobok-E	4450067	4450432	912	+	.	ID="RND-6_FAMILY-691";Tend="1267";Tstart="904";shortTE="F";uid="3c7a6fe4-c4b4-4dbf-b307-961651088dac"
VSBO01000001.1	RepeatMasker	Unknown	7465143	7465400	1073	+	.	ID="RND-5_FAMILY-1163";Tend="1121";Tstart="887";shortTE="F";uid="6480769b-c185-4c7f-b840-50380c01cb22"
VSBO01000001.1	RepeatMasker	DNA/hAT-Charlie	11733623	11733732	536	+	.	ID="DNA8-72_AP";Tend="111";Tstart="1";shortTE="F";uid="0fbcef66-f98d-49d6-8d83-cefbd27c3125"
VSBO01000001.1	RepeatMasker	Retroposon?	8547321	8547716	1227	+	.	ID="RND-5_FAMILY-1500";Tend="1219";Tstart="903";shortTE="F";uid="245aff3a-cb7e-40b5-87ad-33887ad2bba7"
VSBO01000001.1	RepeatMasker	Retroposon?	3620116	3620271	642	+	.	ID="SINE2-1_AP";Tend="1770";Tstart="1621";shortTE="F";uid="a0991ee2-5bc5-4901-a497-8715d710c1ef"
VSBO01000001.1	RepeatMasker	DNA/Kolobok-E	9705780	9706105	632	+	.	ID="RND-1_FAMILY-20";Tend="1166";Tstart="819";shortTE="F";uid="31eb59c3-3d7a-4111-9b58-56f42f7d0a54"
VSBO01000001.1	RepeatMasker	Retroposon?	6732105	6732578	2439	+	.	ID="RND-5_FAMILY-4364";Tend="1155";Tstart="697";shortTE="F";uid="9ec8e279-28cb-49f9-9ac4-67400634a135"
VSBO01000001.1	RepeatMasker	DNA/Kolobok-E	4573123	4573246	483	+	.	ID="KOLOBOKE-2_AP";Tend="1246";Tstart="1119";shortTE="F";uid="d01db963-6328-42b9-81ed-e0845d8c56cd"
VSBO01000001.1	RepeatMasker	DNA	10188270	10188451	641	+	.	ID="RND-5_FAMILY-4713";Tend="1086";Tstart="919";shortTE="F";uid="627b16ce-2266-4599-bda8-cf9d107ab31a"
VSBO01000001.1	RepeatMasker	Unknown	1815872	1816491	2519	+	.	ID="RND-6_FAMILY-16438";Tend="1195";Tstart="577";shortTE="F";uid="8462ff20-0fab-4569-9e69-bd9a788e9e1c"
VSBO01000001.1	RepeatMasker	Unknown	13800752	13800886	706	+	.	ID="RND-6_FAMILY-4716";Tend="164";Tstart="34";shortTE="F";uid="440fa28e-325c-48bc-8578-cb322ab78bbb"
VSBO01000001.1	RepeatMasker	DNA	9671551	9672292	2486	+	.	ID="DNA4-2_AP";Tend="764";Tstart="1";shortTE="F";uid="0cc670cf-109d-4523-9063-32154698328a"
VSBO01000001.1	RepeatMasker	DNA/hAT-hAT19	4294219	4294942	1874	+	.	ID="DNA8-43_AP";TEgroup="ctg_1%7CDNA8-43_AP%7C1";Tend="869";Tstart="1";shortTE="F";uid="79734527-2441-4139-a5c3-69e4ae338d1f"
VSBO01000001.1	RepeatMasker	Retroposon?	11956886	11957722	2242	+	.	ID="SINE2-2_AP";Tend="704";Tstart="39";shortTE="F";uid="f62ba2e7-4709-4552-b367-85d26ddafa7f"
VSBO01000001.1	RepeatMasker	DNA	14658835	14658986	452	+	.	ID="ttaa3c_ap";Tend="190";Tstart="22";shortTE="F";uid="2f97fba3-fd5b-492b-b158-73d2609e8f74"
VSBO01000001.1	RepeatMasker	DNA/Kolobok-E	14670613	14671194	1391	+	.	ID="RND-6_FAMILY-691";Tend="1498";Tstart="903";shortTE="F";uid="c8381e47-5012-4a4f-9fa8-0bc7bf6b49c5"
VSBO01000001.1	RepeatMasker	Retroposon?	8856765	8857643	1734	+	.	ID="SINE2-2_AP";TEgroup="ctg_1%7CSINE2-2_AP%7C4";Tend="1998";Tstart="1";shortTE="F";uid="8e34ba48-2a8f-4b65-91a2-df2ab34425c4"
VSBO01000001.1	RepeatMasker	Unknown	3901161	3901573	1909	+	.	ID="RND-4_FAMILY-447";Tend="1544";Tstart="1123";shortTE="F";uid="783cc996-0612-4e61-b653-7c9a75dccb63"
VSBO01000001.1	RepeatMasker	DNA	507045	507397	508	+	.	ID="DNA4-2_AP";Tend="769";Tstart="414";shortTE="F";uid="a946d6dd-4d90-4ebd-b260-574923789fea"
VSBO01000001.1	RepeatMasker	DNA/Kolobok-E	9889884	9890522	3561	+	.	ID="RND-6_FAMILY-691";Tend="1498";Tstart="881";shortTE="F";uid="5a2fcff1-730c-49f5-b211-1a2f355e9f97"
VSBO01000001.1	RepeatMasker	DNA/hAT	14574605	14575396	4028	+	.	ID="RND-5_FAMILY-1524";Tend="1475";Tstart="151";shortTE="F";uid="fabdbc25-2410-4408-be5c-c9f2ecb9ea0e"
VSBO01000001.1	RepeatMasker	Unknown	8756609	8756917	1733	+	.	ID="RND-5_FAMILY-2551";Tend="1150";Tstart="848";shortTE="F";uid="4f49a392-bda6-4c11-aa37-64369da06081"
VSBO01000001.1	RepeatMasker	DNA	4747263	4747452	471	+	.	ID="TTAA27_AP";Tend="229";Tstart="28";shortTE="F";uid="1036993e-43f9-441a-977f-d5def479647e"
VSBO01000001.1	RepeatMasker	DNA	851937	852356	934	+	.	ID="ttaa3c_ap";Tend="425";Tstart="21";shortTE="F";uid="5388ea3b-c72c-41d0-95c7-986b57989863"
VSBO01000001.1	RepeatMasker	Unknown	781963	782154	1260	+	.	ID="RND-1_FAMILY-155";Tend="1170";Tstart="962";shortTE="F";uid="e2d5d345-25bd-40e4-a17c-e183062a7067"
VSBO01000001.1	RepeatMasker	DNA/Maverick	11210703	11210870	520	+	.	ID="polinton-1_ace";TEgroup="ctg_1%7Cpolinton-1_ace%7C1";Tend="6695";Tstart="6529";shortTE="T";uid="83a7fbae-78e6-41cd-b73a-6a5a5d0c754e"
VSBO01000001.1	RepeatMasker	DNA/PiggyBac	8028	8225	529	+	.	ID="RND-6_FAMILY-7528";Tend="1094";Tstart="897";shortTE="F";uid="e99fe0b6-77da-46d8-85e2-4ffdc15c1517"
VSBO01000001.1	RepeatMasker	DNA	1749084	1749270	972	+	.	ID="DNA8-25_AP";Tend="198";Tstart="1";shortTE="F";uid="1d3d1e55-7406-4a6b-8db3-e072519d90c3"
VSBO01000001.1	RepeatMasker	DNA/Kolobok-E	1198599	1199184	1575	+	.	ID="RND-6_FAMILY-691";Tend="1468";Tstart="902";shortTE="F";uid="616b716b-6986-42cd-9290-60f66b923317"
VSBO01000001.1	RepeatMasker	Unknown	5803917	5804327	594	+	.	ID="RND-6_FAMILY-11814";Tend="1437";Tstart="1037";shortTE="F";uid="10997e22-8c18-47e8-aea4-8c923ed0ae88"
VSBO01000001.1	RepeatMasker	DNA/hAT-hAT19	3022023	3022135	472	+	.	ID="HAT-N4_AP";Tend="146";Tstart="40";shortTE="F";uid="eccfe5b3-940a-4f4d-987c-406aefdbc46b"
VSBO01000001.1	RepeatMasker	LTR/Pao	132314	132958	1600	+	.	ID="BEL4-I_AP";Tend="5406";Tstart="4766";shortTE="F";uid="0556857e-d78e-4ba5-bb14-8ba80900da34"
VSBO01000001.1	RepeatMasker	DNA/Kolobok-E	2263191	2263368	508	+	.	ID="KOLOBOKE-2_AP";Tend="1300";Tstart="1119";shortTE="F";uid="4dfa9d3d-aa5f-4951-b304-846b0fb6533d"
VSBO01000001.1	RepeatMasker	DNA	3032147	3032332	534	+	.	ID="ttaa2c_ap";Tend="372";Tstart="190";shortTE="F";uid="10886456-6242-4069-badd-b131ee8c2c81"
VSBO01000001.1	RepeatMasker	DNA	3540031	3540163	571	+	.	ID="dna4-2_ap";Tend="765";Tstart="635";shortTE="F";uid="501df87e-020f-4e84-8eb3-5fa7c45eb376"
VSBO01000001.1	RepeatMasker	DNA/MULE-MuDR	9871469	9871781	1816	+	.	ID="RND-5_FAMILY-540";Tend="2347";Tstart="2026";shortTE="F";uid="c12ef1a3-5c4c-481e-9e6a-3e7fb0efb423"
VSBO01000001.1	RepeatMasker	DNA	7862511	7863057	1158	+	.	ID="DNA4-2_AP";TEgroup="ctg_1%7CDNA4-2_AP%7C2";Tend="769";Tstart="130";shortTE="F";uid="d6788812-4d91-410d-a7c4-cd1b5363f60f"
VSBO01000001.1	RepeatMasker	Unknown	13754306	13754501	780	+	.	ID="RND-1_FAMILY-163";Tend="1532";Tstart="1335";shortTE="F";uid="31440fb5-46fa-49eb-b3a9-bba947b597b6"
VSBO01000001.1	RepeatMasker	Unknown	12430682	12431418	4862	+	.	ID="RND-6_FAMILY-23448";Tend="1656";Tstart="926";shortTE="F";uid="8ed96918-a789-45be-9836-1df0c054cd78"
VSBO01000001.1	RepeatMasker	DNA	6966045	6966707	513	+	.	ID="DNA4-2_AP";Tend="698";Tstart="13";shortTE="F";uid="eac7f7d1-e41c-4487-a5fa-9a8f2d73bd1e"
VSBO01000001.1	RepeatMasker	LINE/CR1	6736497	6736644	1075	+	.	ID="RND-6_FAMILY-4193";Tend="1204";Tstart="1056";shortTE="F";uid="8e5f8805-20ba-44ed-a010-4e2cfbf14856"
VSBO01000001.1	RepeatMasker	Unknown	171087	171476	658	+	.	ID="RND-6_FAMILY-8000";Tend="1034";Tstart="635";shortTE="F";uid="006e2e73-c3b0-4b90-8460-14527a9c61d5"
VSBO01000001.1	RepeatMasker	Unknown	13407754	13407997	1026	+	.	ID="RND-5_FAMILY-6544";Tend="817";Tstart="616";shortTE="F";uid="e8c79fad-0505-4c87-bbae-85922f63ae85"
VSBO01000001.1	RepeatMasker	DNA/hAT	12725723	12725969	444	+	.	ID="RND-5_FAMILY-1524";Tend="1280";Tstart="989";shortTE="F";uid="d9dd8bd0-1582-4025-bdfb-b8df7e88509f"
VSBO01000001.1	RepeatMasker	DNA	11789981	11790570	1207	+	.	ID="DNA4-3_AP";Tend="635";Tstart="1";shortTE="F";uid="1fa3076e-b587-4df7-9afe-459c6ad885ac"
VSBO01000001.1	RepeatMasker	DNA	9288418	9288648	476	+	.	ID="dna4-1_ap";Tend="221";Tstart="1";shortTE="F";uid="5c39bc10-3073-4403-af12-282bb2098ad9"
VSBO01000001.1	RepeatMasker	Unknown	9301800	9302385	1401	+	.	ID="RND-6_FAMILY-827";Tend="1126";Tstart="519";shortTE="F";uid="eee516b5-8443-4ba4-8bdd-0c45d6d1c124"
VSBO01000001.1	RepeatMasker	DNA/hAT-Ac	2985322	2985945	4573	+	.	ID="RND-5_FAMILY-3935";Tend="1321";Tstart="698";shortTE="F";uid="1f25d3d0-1e52-48c3-8f48-7e1e53b9650c"
VSBO01000001.1	RepeatMasker	DNA	10241946	10242193	781	+	.	ID="dna4-2_ap";Tend="254";Tstart="1";shortTE="F";uid="799eafe5-54e5-4cb9-b8ac-27f7d41328b8"
VSBO01000001.1	RepeatMasker	DNA/MULE-MuDR	8691934	8692744	593	+	.	ID="MUDR1X_AP";Tend="1777";Tstart="1006";shortTE="F";uid="15a9009a-8099-4576-b9b8-61cb62df9fb1"
VSBO01000001.1	RepeatMasker	DNA	11876978	11877397	1794	+	.	ID="DNA-TTAA-1_AP";Tend="423";Tstart="1";shortTE="F";uid="ad4b596c-3405-4383-89c2-10bedfbdc9c6"
VSBO01000001.1	RepeatMasker	DNA	9275076	9275453	1471	+	.	ID="DNA-TTAA-1_AP";Tend="423";Tstart="2";shortTE="F";uid="8118a16f-de8d-4dfd-aedd-4341d19e1a78"
VSBO01000001.1	RepeatMasker	DNA	12834458	12834753	403	+	.	ID="TTAA2D_AP";Tend="359";Tstart="34";shortTE="F";uid="face5264-ad27-4ca5-814d-857cc0f673b7"
VSBO01000001.1	RepeatMasker	DNA/hAT-hAT19	2320517	2320646	456	+	.	ID="DNA8-78_AP";Tend="164";Tstart="1";shortTE="F";uid="299f90cb-4966-4c40-92ab-a20ccf303a47"
VSBO01000001.1	RepeatMasker	LINE/R1	6494747	6495018	747	+	.	ID="SART-9_API";Tend="3671";Tstart="3399";shortTE="F";uid="dbca2009-f737-4326-a4cc-f48d3f3ccdaf"
VSBO01000001.1	RepeatMasker	DNA	12109878	12110291	1775	+	.	ID="DNAX-2_AP";Tend="420";Tstart="1";shortTE="F";uid="a1b9eeff-0448-4c56-ad57-e17906c0a8f4"
VSBO01000001.1	RepeatMasker	DNA	3076477	3076724	558	+	.	ID="RND-5_FAMILY-129";Tend="2424";Tstart="2197";shortTE="F";uid="003f4275-92bc-4025-b85a-0c6d52a95483"
VSBO01000001.1	RepeatMasker	DNA/Kolobok-E	14265944	14266235	559	+	.	ID="KOLOBOKE-2_AP";Tend="2127";Tstart="1835";shortTE="F";uid="f9cd6436-fe5f-4d07-877c-af442f2d458e"
VSBO01000001.1	RepeatMasker	DNA	14409440	14409826	1482	+	.	ID="DNA-TTAA-1_AP";Tend="423";Tstart="1";shortTE="F";uid="25d55290-4adf-485a-8861-ab65689e73cb"
VSBO01000001.1	RepeatMasker	LTR/Pao	130009	131975	3360	+	.	ID="BEL4-I_AP";Tend="4754";Tstart="2797";shortTE="F";uid="8089c8bf-d506-4627-adef-d90a01f72ad9"
VSBO01000001.1	RepeatMasker	Retroposon?	1656494	1656631	710	+	.	ID="SINE2-1_AP";Tend="1765";Tstart="1626";shortTE="F";uid="7f7f600d-2422-4e07-aa18-27d2c9064d36"
VSBO01000001.1	RepeatMasker	DNA/hAT-Blackjack	5057888	5058013	406	+	.	ID="HAT-4_PBA";Tend="5983";Tstart="5851";shortTE="F";uid="b6abcc0d-c657-467b-8dbb-9259ba27ad39"
VSBO01000001.1	RepeatMasker	DNA/hAT-Charlie	10852739	10852937	1140	+	.	ID="RND-6_FAMILY-9138";Tend="1118";Tstart="931";shortTE="F";uid="750edf29-a044-4bc1-b0d5-040cd6b7d1a4"
VSBO01000001.1	RepeatMasker	LINE/I	14000608	14000794	405	+	.	ID="RND-6_FAMILY-2723";Tend="2245";Tstart="2052";shortTE="F";uid="7a767bfc-2a66-4ef4-8b44-8f664c45812e"
VSBO01000001.1	RepeatMasker	Unknown	486928	487304	1050	+	.	ID="RND-5_FAMILY-1592";Tend="1351";Tstart="951";shortTE="F";uid="6117c94f-ab2b-4974-8ee8-d2ea14dcedd6"
VSBO01000001.1	RepeatMasker	Retroposon?	4626773	4627111	592	+	.	ID="SINE2-2_AP";Tend="361";Tstart="19";shortTE="F";uid="b46ecedb-f44a-4f0b-96ed-576c2ee9a3ac"
VSBO01000001.1	RepeatMasker	Retroposon?	8564002	8564881	2116	+	.	ID="SINE2-2_AP";Tend="732";Tstart="1";shortTE="F";uid="4cb3e3d3-b799-444f-979f-e83918e15611"
VSBO01000001.1	RepeatMasker	DNA	7248810	7249578	934	+	.	ID="DNA4-2_AP";Tend="769";Tstart="5";shortTE="F";uid="08e5eff7-73ed-49b4-acdc-50c3164522c4"
VSBO01000001.1	RepeatMasker	Unknown	1457707	1457809	766	+	.	ID="RND-1_FAMILY-32";Tend="1216";Tstart="1114";shortTE="F";uid="8d0e1bbe-d10e-4775-8e51-b13a1d067f48"
VSBO01000001.1	RepeatMasker	DNA/hAT-Tip100	4047676	4048074	2430	+	.	ID="RND-6_FAMILY-9710";Tend="1174";Tstart="801";shortTE="F";uid="cff2c2fe-d948-4dd0-9213-a024b361352f"
VSBO01000001.1	RepeatMasker	Unknown	1743854	1744135	870	+	.	ID="RND-6_FAMILY-6885";Tend="1362";Tstart="1124";shortTE="F";uid="eb220aac-57ee-4d3f-aeac-7159bf449b86"
VSBO01000001.1	RepeatMasker	LINE/I-Jockey	9158524	9158962	414	+	.	ID="RND-6_FAMILY-3170";Tend="1070";Tstart="638";shortTE="F";uid="3baf6a3a-4154-413d-9dfb-a018b78ca292"
VSBO01000001.1	RepeatMasker	DNA	6711214	6711616	938	+	.	ID="TTAA2C_AP";Tend="409";Tstart="1";shortTE="F";uid="c6218f75-9084-43db-843f-514ad88dd829"
VSBO01000001.1	RepeatMasker	Unknown	3054130	3054401	1028	+	.	ID="RND-5_FAMILY-3006";Tend="448";Tstart="164";shortTE="F";uid="d838f210-10d3-44a0-b0c9-490aa5a3f82d"
VSBO01000001.1	RepeatMasker	DNA/hAT-Tip100	472977	474308	8684	+	.	ID="RND-5_FAMILY-2747";Tend="1768";Tstart="422";shortTE="F";uid="d08693a7-5eeb-4594-8968-078d006276d1"
VSBO01000001.1	RepeatMasker	Unknown	6721672	6721959	710	+	.	ID="RND-5_FAMILY-1372";Tend="1085";Tstart="803";shortTE="F";uid="f94f22e8-5103-49d7-a7d7-5d6e4cf49534"
VSBO01000001.1	RepeatMasker	DNA/hAT-hAT19	7977300	7977625	402	+	.	ID="DNA8-78_AP";TEgroup="ctg_1%7CDNA8-78_AP%7C1";Tend="624";Tstart="1";shortTE="T";uid="21ed14d4-af01-41b3-88bc-5b38890f31f1"
VSBO01000001.1	RepeatMasker	Unknown	5280414	5280869	669	+	.	ID="RND-5_FAMILY-1592";Tend="1355";Tstart="958";shortTE="F";uid="c4e84a47-a18c-4690-adb2-cec6e42b8577"
VSBO01000001.1	RepeatMasker	LINE/I-Jockey	3888901	3889252	429	+	.	ID="RND-5_FAMILY-3937";Tend="1339";Tstart="1034";shortTE="F";uid="a46a2aea-b9da-4d8c-a826-56de9a45bf70"
VSBO01000001.1	RepeatMasker	DNA/hAT-Tip100	13107791	13107939	658	+	.	ID="RND-5_FAMILY-848";Tend="1068";Tstart="931";shortTE="F";uid="4b17a568-17de-4fad-be5f-ef8be06f824b"
VSBO01000001.1	RepeatMasker	DNA	1250631	1250945	409	+	.	ID="DNA4-2_AP";Tend="288";Tstart="1";shortTE="F";uid="2ff2fc79-56b6-4382-b8c0-fdaf372959a3"
VSBO01000001.1	RepeatMasker	DNA/Kolobok-E	4461836	4462148	542	+	.	ID="RND-6_FAMILY-691";Tend="1394";Tstart="1091";shortTE="F";uid="b9f981bf-c7fc-4f03-ae15-9e7bd1a3a119"
VSBO01000001.1	RepeatMasker	DNA	3050200	3050434	508	+	.	ID="RND-5_FAMILY-129";Tend="2411";Tstart="2197";shortTE="F";uid="5a7d3941-3651-4375-87cc-87b495adc7a5"
VSBO01000001.1	RepeatMasker	Unknown	6372022	6372241	439	+	.	ID="RND-6_FAMILY-17681";TEgroup="ctg_1%7CRND-6_FAMILY-17681%7C2";Tend="1379";Tstart="649";shortTE="T";uid="6304cda4-1e09-48d3-80ef-a893615592b7"
VSBO01000001.1	RepeatMasker	DNA	13072899	13073279	1034	+	.	ID="ttaa3c_ap";Tend="425";Tstart="12";shortTE="F";uid="fba7446f-9e5a-4f7e-9948-62dec1a28741"
VSBO01000001.1	RepeatMasker	Unknown	13805323	13805451	418	+	.	ID="RND-5_FAMILY-2551";Tend="1089";Tstart="962";shortTE="F";uid="b63547ca-25d8-4ff6-b896-417079bc044d"
VSBO01000001.1	RepeatMasker	Unknown	1959944	1960105	734	+	.	ID="RND-4_FAMILY-1374";Tend="1044";Tstart="889";shortTE="F";uid="01aa80bf-574a-43ad-beab-0b065cecd5fd"
VSBO01000001.1	RepeatMasker	LINE/I-Jockey	11678961	11679386	579	+	.	ID="RND-6_FAMILY-3170";Tend="1069";Tstart="652";shortTE="F";uid="e71da82a-d9bc-4964-ae5a-476c27881b19"
VSBO01000001.1	RepeatMasker	Unknown	6833219	6833520	1905	+	.	ID="RND-4_FAMILY-447";Tend="1521";Tstart="1215";shortTE="F";uid="3561ee65-5807-45d4-94e0-99fbfc35a759"
VSBO01000001.1	RepeatMasker	LTR/Gypsy	10283237	10283443	767	+	.	ID="RND-6_FAMILY-1479";Tend="527";Tstart="304";shortTE="F";uid="5e2a8af0-da1d-479b-baa2-7c34d08bac70"
VSBO01000001.1	RepeatMasker	DNA/hAT-Tip100	14175954	14176737	3463	+	.	ID="RND-5_FAMILY-1791";Tend="1693";Tstart="818";shortTE="F";uid="edf503bc-324b-42e4-bb46-d0074f07fe49"
VSBO01000001.1	RepeatMasker	DNA	9702959	9703378	1094	+	.	ID="TTAA2C_AP";Tend="423";Tstart="12";shortTE="F";uid="07952677-8f03-4f7a-81d2-9a173c74d9b2"
VSBO01000001.1	RepeatMasker	Unknown	6976710	6977263	1284	+	.	ID="RND-6_FAMILY-827";Tend="1117";Tstart="566";shortTE="F";uid="608b2491-ca08-4efb-a287-228387241501"
VSBO01000001.1	RepeatMasker	LINE/L2	2923064	2923416	775	+	.	ID="RND-6_FAMILY-2565";Tend="1984";Tstart="1640";shortTE="F";uid="f887063a-2577-4bf5-bab7-da67197c3a1d"
VSBO01000001.1	RepeatMasker	DNA/hAT-Tip100	14134785	14135250	1345	+	.	ID="RND-6_FAMILY-1601";Tend="1389";Tstart="990";shortTE="F";uid="3c49b077-e777-473d-aca6-fc83649cf753"
VSBO01000001.1	RepeatMasker	Unknown	8840916	8841074	453	+	.	ID="RND-5_FAMILY-51";Tend="1066";Tstart="900";shortTE="F";uid="589e0797-7ef1-4048-a06a-d808f8c2e698"
VSBO01000001.1	RepeatMasker	DNA/hAT-Charlie	14336022	14336141	621	+	.	ID="HAT-N19_AP";Tend="349";Tstart="229";shortTE="F";uid="515a02ab-67e8-46e2-8c16-982c57fa2d9e"
VSBO01000001.1	RepeatMasker	Unknown	10605837	10605958	444	+	.	ID="RND-5_FAMILY-4821";Tend="836";Tstart="720";shortTE="F";uid="64c96e39-d8b5-425b-ba97-e1306775237e"
VSBO01000001.1	RepeatMasker	DNA/Kolobok-E	11444358	11444703	1620	+	.	ID="rnd-4_family-202";Tend="1466";Tstart="1110";shortTE="F";uid="4d61c096-2e2d-4c23-9601-b0b31d66dd59"
VSBO01000001.1	RepeatMasker	DNA/hAT-Tip100	7557058	7557292	1393	+	.	ID="RND-6_FAMILY-6024";Tend="1006";Tstart="776";shortTE="F";uid="d66dbd29-753e-4f17-ac04-de9365f08cac"
VSBO01000001.1	RepeatMasker	DNA	7284694	7284881	447	+	.	ID="DNA4-2_AP";Tend="480";Tstart="284";shortTE="F";uid="853fa674-80bd-461a-9b86-258c8a385f55"
VSBO01000001.1	RepeatMasker	DNA/Kolobok-E	13851502	13851699	743	+	.	ID="RND-6_FAMILY-691";Tend="1372";Tstart="1175";shortTE="F";uid="86c18860-fad4-48ab-a763-c099e932b52a"
VSBO01000001.1	RepeatMasker	Retroposon?	4694719	4695142	442	+	.	ID="SINE2-1_AP";Tend="591";Tstart="186";shortTE="F";uid="460e0862-618a-43c6-8f4e-fdbc06b77da1"
VSBO01000001.1	RepeatMasker	Unknown	13081761	13082421	960	+	.	ID="RND-6_FAMILY-4106";Tend="1598";Tstart="937";shortTE="F";uid="cfe428d9-ba2b-4197-b070-1dc9b99391c9"
VSBO01000001.1	RepeatMasker	Unknown	15009032	15009331	919	+	.	ID="RND-1_FAMILY-76";Tend="1293";Tstart="952";shortTE="F";uid="c13f4aa1-a6b4-4e36-b858-7282e3440c5e"
VSBO01000001.1	RepeatMasker	DNA	141669	141908	713	+	.	ID="DNA-TTAA-1_AP";Tend="269";Tstart="1";shortTE="F";uid="f1ac7094-70b9-4c62-a823-9d325fd0bccb"
VSBO01000001.1	RepeatMasker	Unknown	12186170	12186285	761	+	.	ID="RND-6_FAMILY-12523";Tend="971";Tstart="854";shortTE="F";uid="e32b2533-50aa-4fb4-acef-26e70a758cdd"
VSBO01000001.1	RepeatMasker	DNA/hAT-Tip100	1673315	1673446	494	+	.	ID="DNA8-87_AP";Tend="822";Tstart="706";shortTE="F";uid="b5d3f2cc-226f-4ace-81f3-405b2d37568e"
VSBO01000001.1	RepeatMasker	Retroposon?	14330715	14332003	1574	+	.	ID="SINE2-1_AP";Tend="1429";Tstart="1";shortTE="F";uid="34443c5d-22eb-4278-8bd6-6073fb05ec38"
VSBO01000001.1	RepeatMasker	Unknown	3068478	3068790	452	+	.	ID="RND-4_FAMILY-1474";Tend="1376";Tstart="1007";shortTE="F";uid="044ee03b-4c9b-4b90-94a8-999fac186fe5"
VSBO01000001.1	RepeatMasker	DNA/hAT-Tip100	1683887	1684137	1319	+	.	ID="RND-6_FAMILY-9088";Tend="1544";Tstart="1297";shortTE="F";uid="4bdcf08d-19c0-4022-bbfd-ac62258e6fcc"
VSBO01000001.1	RepeatMasker	DNA/Kolobok-E	4911033	4911157	485	+	.	ID="RND-6_FAMILY-691";Tend="1152";Tstart="1027";shortTE="F";uid="4b536231-46e4-4981-a7f6-1fdc814c5bb0"
VSBO01000001.1	RepeatMasker	DNA/hAT-hAT19	1810890	1811014	404	+	.	ID="DNA8-82_AP";Tend="468";Tstart="332";shortTE="F";uid="a3733e34-bb90-47c5-9b7e-81eef5ebb994"
VSBO01000001.1	RepeatMasker	Retroposon?	8658540	8658791	489	+	.	ID="SINE2-1_AP";Tend="1471";Tstart="1199";shortTE="F";uid="cc4b21d6-808b-4cf7-86a8-39b66d5dfea1"
VSBO01000001.1	RepeatMasker	DNA	7966079	7966427	1764	+	.	ID="RND-6_FAMILY-13406";Tend="1351";Tstart="918";shortTE="F";uid="9b558275-b9d0-4a14-a46e-456457eb07d3"
VSBO01000001.1	RepeatMasker	Retroposon?	8063351	8063483	524	+	.	ID="SINE2-1_AP";Tend="1770";Tstart="1638";shortTE="F";uid="2eb2b5e0-bfa8-47fd-88e2-bfc23089b60e"
VSBO01000001.1	RepeatMasker	DNA/TcMar-Tc1	271947	272114	518	+	.	ID="MARINER-N22_AG";Tend="1380";Tstart="1208";shortTE="F";uid="fa189f05-3e9c-41fb-82ad-6d4ca776969a"
VSBO01000001.1	RepeatMasker	Unknown	12146726	12146908	763	+	.	ID="RND-1_FAMILY-76";Tend="1140";Tstart="904";shortTE="F";uid="3c35de28-3c8b-4eb2-abd4-c7eb261ec94e"
VSBO01000001.1	RepeatMasker	DNA	9475995	9476460	619	+	.	ID="DNA4-2_AP";Tend="766";Tstart="300";shortTE="F";uid="3634f02f-4d9a-4fe7-a1b6-86986a16fe25"
VSBO01000001.1	RepeatMasker	DNA	10041453	10041775	454	+	.	ID="DNA-TTAA-1_AP";Tend="421";Tstart="133";shortTE="F";uid="649fb0b0-f406-4b54-962c-169382553e72"
VSBO01000001.1	RepeatMasker	DNA/Kolobok-T2	1814918	1815254	1059	+	.	ID="RND-6_FAMILY-1619";TEgroup="ctg_1%7CRND-6_FAMILY-1619%7C1";Tend="1766";Tstart="830";shortTE="F";uid="971c902c-7184-4b5c-a7cd-00033be08545"
VSBO01000001.1	RepeatMasker	Unknown	13105612	13106238	698	+	.	ID="RND-6_FAMILY-4106";TEgroup="ctg_1%7CRND-6_FAMILY-4106%7C3";Tend="1282";Tstart="870";shortTE="F";uid="d9cddc65-5f3b-4800-9633-702e5df7fa06"
VSBO01000001.1	RepeatMasker	DNA/hAT	4902733	4902964	761	+	.	ID="RND-5_FAMILY-1524";Tend="1177";Tstart="946";shortTE="F";uid="a2e96948-9e72-49db-9747-62ba82be5138"
VSBO01000001.1	RepeatMasker	Retroposon?	11102140	11102380	949	+	.	ID="RND-1_FAMILY-28";Tend="2405";Tstart="2183";shortTE="F";uid="aa49169a-c3a8-4bc5-8505-de386c3a143b"
VSBO01000001.1	RepeatMasker	DNA	9628153	9628302	405	+	.	ID="dna4-2_ap";Tend="769";Tstart="626";shortTE="F";uid="d2e070c2-37b5-4c5e-ad02-5784b709b132"
VSBO01000001.1	RepeatMasker	DNA/hAT-Tip100	10203713	10203870	519	+	.	ID="DNA8-100B_AP";Tend="460";Tstart="299";shortTE="F";uid="a29219ee-d47d-44eb-889c-e01b7c36e341"
VSBO01000001.1	RepeatMasker	DNA	8249875	8250634	4633	+	.	ID="RND-1_FAMILY-17";Tend="1723";Tstart="945";shortTE="F";uid="cb3fdb00-978f-4223-9c3b-c35c06f0387e"
VSBO01000001.1	RepeatMasker	DNA/PIF-Harbinger	2455182	2455464	679	+	.	ID="ISL2EU-7_CFL";Tend="592";Tstart="310";shortTE="F";uid="ce5fbbbb-3dee-4f3c-bf19-d0ec5fff8cd9"
VSBO01000001.1	RepeatMasker	Unknown	6297463	6297718	610	+	.	ID="RND-6_FAMILY-21542";Tend="1153";Tstart="891";shortTE="F";uid="2a0d0b2a-8a34-4fe9-afdc-26cf4fb0ceba"
VSBO01000001.1	RepeatMasker	Retroposon?	13025440	13025663	415	+	.	ID="SINE2-2_AP";Tend="1429";Tstart="1216";shortTE="F";uid="4d37460c-8e9a-4542-9e55-0d42d43aea75"
VSBO01000001.1	RepeatMasker	DNA	3522078	3522191	432	+	.	ID="dna4-3_ap";Tend="290";Tstart="185";shortTE="F";uid="f55054b0-739d-4d8f-a033-77373de7f5a3"
VSBO01000001.1	RepeatMasker	Retroposon?	8484934	8485119	426	+	.	ID="SINE2-2_AP";Tend="519";Tstart="336";shortTE="F";uid="0b375490-90e3-47c9-af16-99f2f6d1f344"
VSBO01000001.1	RepeatMasker	DNA	14753145	14753539	760	+	.	ID="RND-6_FAMILY-6122";Tend="1789";Tstart="1492";shortTE="F";uid="c2d62620-f1e1-4b8e-882c-93e09c6ec072"
VSBO01000001.1	RepeatMasker	DNA/hAT-Charlie	9842447	9842661	559	+	.	ID="DNA8-32_AP";Tend="240";Tstart="1";shortTE="F";uid="d33aa3ab-0ea8-4283-92b5-687e8fc76cbd"
VSBO01000001.1	RepeatMasker	Retroposon?	1092523	1092663	600	+	.	ID="RND-5_FAMILY-4364";Tend="416";Tstart="291";shortTE="F";uid="2e62f086-6f75-45ae-859c-3d54549a39d8"
VSBO01000001.1	RepeatMasker	DNA/Kolobok-E	1867899	1868167	725	+	.	ID="RND-6_FAMILY-691";Tend="1404";Tstart="1139";shortTE="F";uid="38a9659d-c648-4a6f-9c63-f1f779faab3b"
VSBO01000001.1	RepeatMasker	DNA	2474035	2474186	413	+	.	ID="ttaa3c_ap";Tend="421";Tstart="278";shortTE="F";uid="c64f0f05-7d63-447c-8737-d47a335aa3ab"
VSBO01000001.1	RepeatMasker	Retroposon?	8613849	8614582	2604	+	.	ID="SINE2-2_AP";Tend="704";Tstart="1";shortTE="F";uid="c671da16-f479-439d-8b07-a2395e498c86"
VSBO01000001.1	RepeatMasker	LINE/RTE-BovB	9947497	9947651	551	+	.	ID="RTE-48_LMI";Tend="439";Tstart="288";shortTE="F";uid="e178d225-00e5-41bb-aae3-9d776c97add0"
VSBO01000001.1	RepeatMasker	DNA	5983290	5983709	527	+	.	ID="DNA4-2B_AP";Tend="768";Tstart="342";shortTE="F";uid="55ffda9f-34ba-43d0-96d4-d1103001bd30"
VSBO01000001.1	RepeatMasker	DNA	4109234	4109703	409	+	.	ID="DNA4-3_AP";Tend="614";Tstart="105";shortTE="F";uid="829b7dbf-d509-4cb1-8463-daa6470515b5"
VSBO01000001.1	RepeatMasker	DNA/MULE-MuDR	14469327	14469446	429	+	.	ID="RND-5_FAMILY-2139";Tend="1677";Tstart="1561";shortTE="F";uid="65a3a012-de68-4e18-974a-4258e3c5e06a"
VSBO01000001.1	RepeatMasker	DNA	14323614	14324034	2587	+	.	ID="TTAA3_AP";Tend="429";Tstart="2";shortTE="F";uid="22c89cdd-2171-44e9-8a93-d8be7de4f546"
VSBO01000001.1	RepeatMasker	Unknown	7391248	7391564	1897	+	.	ID="RND-1_FAMILY-76";Tend="1193";Tstart="898";shortTE="F";uid="3dc7abc9-d07f-48a4-84cc-01cbd42d7217"
VSBO01000001.1	RepeatMasker	DNA/TcMar-Tc1	8350475	8350731	497	+	.	ID="RND-5_FAMILY-405";Tend="1445";Tstart="1186";shortTE="F";uid="b7451e62-69e5-4598-9d9b-317ec3cecd3a"
VSBO01000001.1	RepeatMasker	DNA/hAT-Tip100	6872629	6872778	800	+	.	ID="RND-6_FAMILY-2233";Tend="1183";Tstart="1001";shortTE="F";uid="dc160126-9003-4b42-ab3b-a3562948fff6"
VSBO01000001.1	RepeatMasker	Retroposon?	8062014	8062597	403	+	.	ID="SINE2-2_AP";Tend="590";Tstart="1";shortTE="F";uid="8f31f09c-c4af-4878-a06a-aa7dfd357fb3"
VSBO01000001.1	RepeatMasker	Retroposon?	12502449	12502896	2101	+	.	ID="RND-5_FAMILY-4364";Tend="1153";Tstart="697";shortTE="F";uid="3c7f1949-c039-4763-977d-f7155030ddb4"
VSBO01000001.1	RepeatMasker	DNA	4328150	4328440	614	+	.	ID="DNA4-3_AP";Tend="304";Tstart="3";shortTE="F";uid="0a49e602-8f04-438a-9953-dde452941d66"
VSBO01000001.1	RepeatMasker	DNA/hAT-Ac	7333254	7333411	450	+	.	ID="DNA8-99_AP";Tend="756";Tstart="539";shortTE="F";uid="c7718e84-8d7e-4ef3-9dee-c0c85b65872c"
VSBO01000001.1	RepeatMasker	DNA/Kolobok-E	14395930	14396323	558	+	.	ID="KOLOBOKE-2_AP";Tend="2154";Tstart="1775";shortTE="F";uid="5bfbc7b3-aa05-4993-a4cd-6dd35a048205"
VSBO01000001.1	RepeatMasker	DNA	5985974	5986637	691	+	.	ID="DNA4-2_AP";Tend="694";Tstart="31";shortTE="F";uid="49ae88eb-8ad0-4e03-bb83-32c54511a623"
VSBO01000001.1	RepeatMasker	DNA/Kolobok-E	6681070	6681268	402	+	.	ID="KOLOBOKE-2_AP";Tend="1335";Tstart="1118";shortTE="F";uid="35fe62ed-5384-4e66-8aa5-99225224f2d1"
VSBO01000001.1	RepeatMasker	DNA/hAT-Tip100	4089693	4089854	990	+	.	ID="RND-5_FAMILY-848";Tend="1082";Tstart="929";shortTE="F";uid="5d2d9552-c4ec-4e87-b85e-b41359c59bc8"
VSBO01000001.1	RepeatMasker	DNA/Ginger-1	5503347	5503672	660	+	.	ID="GINGER1-1_AP";Tend="3516";Tstart="3175";shortTE="F";uid="3801906b-a18f-488f-a8d5-b25f72c9a677"
VSBO01000001.1	RepeatMasker	Retroposon?	7976427	7976533	437	+	.	ID="SINE2-2_AP";Tend="1981";Tstart="1877";shortTE="F";uid="40a2512a-3913-49f6-a0f9-1149b0d21dc3"
VSBO01000001.1	RepeatMasker	DNA/hAT-hAT19	9523687	9523995	2219	+	.	ID="HAT-9_AP";Tend="300";Tstart="1";shortTE="F";uid="2ab0e9a3-76fb-4f33-91f8-901cdd914745"
VSBO01000001.1	RepeatMasker	DNA/Kolobok-E	5341376	5341525	437	+	.	ID="KOLOBOKE-2_AP";Tend="1271";Tstart="1119";shortTE="F";uid="a3ef8449-789d-437b-8eea-73c015ecb5a3"
VSBO01000001.1	RepeatMasker	DNA	13179202	13179537	953	+	.	ID="DNA4-3_AP";Tend="338";Tstart="1";shortTE="F";uid="be1446a0-a4fe-43b9-bf5d-71a5877634ff"
VSBO01000001.1	RepeatMasker	Retroposon?	6582679	6582805	575	+	.	ID="SINE2-1_AP";Tend="1770";Tstart="1638";shortTE="F";uid="70a53bfa-4825-4dd2-bf2d-807cb9d0feb6"
VSBO01000001.1	RepeatMasker	Retroposon?	7594526	7594801	760	+	.	ID="SINE2-1_AP";Tend="1436";Tstart="847";shortTE="F";uid="82b6dce7-44a0-4bae-9787-e54a27555960"
VSBO01000001.1	RepeatMasker	DNA	4406664	4407043	425	+	.	ID="TTAA8_AP";Tend="435";Tstart="3";shortTE="F";uid="90449177-1b1b-45bc-b7c7-20f964bfd349"
VSBO01000001.1	RepeatMasker	DNA/MULE-MuDR	14209179	14209699	547	+	.	ID="MUDR2X_AP";TEgroup="ctg_1%7CMUDR2X_AP%7C1";Tend="1860";Tstart="20";shortTE="F";uid="7602e2ae-9d49-4fad-b56a-4c24654d387c"
VSBO01000001.1	RepeatMasker	RC/Helitron	3022248	3022530	2381	+	.	ID="RND-6_FAMILY-7808";Tend="1012";Tstart="730";shortTE="F";uid="0de859b3-6b7e-499e-9f30-66f2a8174548"
VSBO01000001.1	RepeatMasker	Unknown	3069958	3070229	406	+	.	ID="RND-4_FAMILY-1474";TEgroup="ctg_1%7CRND-4_FAMILY-1474%7C1";Tend="1947";Tstart="1504";shortTE="T";uid="4cbaadd7-340f-4215-9c27-9796f706abcd"
VSBO01000001.1	RepeatMasker	Unknown	13024287	13024393	556	+	.	ID="RND-6_FAMILY-18458";Tend="1043";Tstart="935";shortTE="F";uid="0cf91922-97e0-4093-98f2-7466de1b6caa"
VSBO01000001.1	RepeatMasker	DNA	13069237	13069386	497	+	.	ID="TTAA18C_AP";Tend="449";Tstart="308";shortTE="F";uid="67a1137e-241e-49e7-9052-019cf1a8cce9"
VSBO01000001.1	RepeatMasker	DNA/Ginger-2	12228621	12229503	551	+	.	ID="GINGER2-N2_AP";TEgroup="ctg_1%7CGINGER2-N2_AP%7C1";Tend="1692";Tstart="83";shortTE="F";uid="2310bb68-a968-4af1-abaf-616b9b65f0b2"
VSBO01000001.1	RepeatMasker	Retroposon?	3749452	3749594	458	+	.	ID="SINE2-2_AP";Tend="1981";Tstart="1852";shortTE="F";uid="57673e24-df90-4728-9e3f-d1b7299ea1b1"
VSBO01000001.1	RepeatMasker	Retroposon?	7903833	7904007	421	+	.	ID="SINE2-1_AP";Tend="1034";Tstart="857";shortTE="F";uid="afc6cbd8-ce0e-45e3-8bbc-73411461610f"
VSBO01000001.1	RepeatMasker	Retroposon?	5660852	5661159	622	+	.	ID="SINE2-1_AP";Tend="1427";Tstart="1106";shortTE="F";uid="786629ab-ac73-407e-ba40-268ede6882cc"
VSBO01000001.1	RepeatMasker	DNA	5726346	5726696	720	+	.	ID="DNA4-2B_AP";Tend="773";Tstart="439";shortTE="F";uid="9604f4f4-f9fd-42a9-afba-820004c1a7a5"
VSBO01000001.1	RepeatMasker	Retroposon?	13387223	13387430	700	+	.	ID="RND-6_FAMILY-5626";Tend="1322";Tstart="1125";shortTE="F";uid="9d7ce79e-cc89-41e8-8f65-a99a8e482bf6"
VSBO01000001.1	RepeatMasker	Unknown	13629115	13629378	764	+	.	ID="RND-5_FAMILY-6544";TEgroup="ctg_1%7CRND-5_FAMILY-6544%7C1";Tend="813";Tstart="620";shortTE="F";uid="2532b73b-7f72-43da-86b8-867c1367dab4"
VSBO01000001.1	RepeatMasker	DNA/hAT-hAT19	3015787	3016038	831	+	.	ID="RND-5_FAMILY-1225";Tend="1457";Tstart="1162";shortTE="F";uid="9d53a6e1-f123-487b-a6de-9c7dca97ead3"
VSBO01000001.1	RepeatMasker	DNA	5586830	5587357	1164	+	.	ID="DNA4-2_AP";Tend="500";Tstart="3";shortTE="F";uid="4ebd0785-0114-4bbf-ae45-126d814b1108"
VSBO01000001.1	RepeatMasker	DNA/hAT-Ac	8706301	8706620	463	+	.	ID="DNA8-99_AP";Tend="292";Tstart="1";shortTE="F";uid="281254ea-c866-4f40-b8fd-cf4824a8a4ee"
VSBO01000001.1	RepeatMasker	Retroposon?	8579718	8579874	527	+	.	ID="SINE2-1_AP";Tend="1770";Tstart="1617";shortTE="F";uid="2214cde3-99cf-47c8-9053-eeea0f0db04b"
VSBO01000001.1	RepeatMasker	Unknown	1478106	1478760	4450	+	.	ID="RND-1_FAMILY-113";Tend="1601";Tstart="967";shortTE="F";uid="c3657beb-35dc-495f-8095-304476493f16"
VSBO01000001.1	RepeatMasker	DNA/Kolobok-E	1782916	1783046	577	+	.	ID="RND-6_FAMILY-5132";Tend="1213";Tstart="1073";shortTE="F";uid="ea4e6c40-28b7-4274-be29-54d99351909f"
VSBO01000001.1	RepeatMasker	DNA	3053024	3053296	1027	+	.	ID="TTAA2C_AP";Tend="285";Tstart="10";shortTE="F";uid="5231f706-cf12-4f75-a253-058ed53ff037"
VSBO01000001.1	RepeatMasker	Retroposon?	8736164	8736518	611	+	.	ID="SINE2-1_AP";Tend="524";Tstart="172";shortTE="F";uid="4a643584-89c8-4a87-979c-a2bebff0ad38"
VSBO01000001.1	RepeatMasker	DNA	12098881	12099302	1673	+	.	ID="DNA-TTAA-1_AP";Tend="423";Tstart="1";shortTE="F";uid="08b7a19b-b369-45fa-aea3-37eaf3efb22a"
VSBO01000001.1	RepeatMasker	Retroposon?	5260658	5260875	419	+	.	ID="SINE2-1_AP";Tend="371";Tstart="160";shortTE="F";uid="2e7d96e3-040e-47da-8ea5-f6b530fd702d"
VSBO01000001.1	RepeatMasker	DNA	14339952	14340202	1600	+	.	ID="RND-5_FAMILY-4713";Tend="1656";Tstart="1416";shortTE="F";uid="ab13bdce-9bd7-4f19-a972-100e4cb7bc27"
VSBO01000001.1	RepeatMasker	DNA	14553371	14553545	442	+	.	ID="DNA4-2_AP";Tend="765";Tstart="569";shortTE="F";uid="ac121f71-92d8-4a3b-9914-c67e02b75409"
VSBO01000001.1	RepeatMasker	DNA	7550954	7551178	1393	+	.	ID="RND-4_FAMILY-213";Tend="2564";Tstart="2336";shortTE="F";uid="d46f8c9d-7cb6-4b82-82e5-e419c4d016a2"
VSBO01000001.1	RepeatMasker	DNA/TcMar-Mariner	15323	15723	1223	+	.	ID="MARINER-6_LMI";Tend="401";Tstart="1";shortTE="F";uid="468c0d1d-97c7-4ce2-88aa-8234fec78574"
VSBO01000001.1	RepeatMasker	Retroposon?	8775261	8775439	447	+	.	ID="SINE2-1_AP";Tend="221";Tstart="1";shortTE="F";uid="361546e0-a925-4651-a6a2-30c6f34f517e"
VSBO01000001.1	RepeatMasker	DNA/Kolobok-E	3689103	3689217	805	+	.	ID="RND-5_FAMILY-15287";Tend="1498";Tstart="1380";shortTE="F";uid="5c46f6a8-aec8-4a55-b2f5-74ac25ecde0b"
VSBO01000001.1	RepeatMasker	DNA/hAT-hAT19	60527	61197	693	+	.	ID="HAT-4_LMI";Tend="1475";Tstart="813";shortTE="F";uid="9715cdca-b361-4d68-8599-b6c335e9dc45"
VSBO01000001.1	RepeatMasker	Unknown	215552	215691	771	+	.	ID="RND-6_FAMILY-3087";Tend="1045";Tstart="903";shortTE="F";uid="15b377de-3e79-4ab8-b9d1-7aa994aca5db"
VSBO01000001.1	RepeatMasker	DNA	9761884	9762045	975	+	.	ID="RND-6_FAMILY-7278";Tend="1113";Tstart="956";shortTE="F";uid="12d93a0e-0334-4e5c-bb9f-41a1e3d9e75b"
VSBO01000001.1	RepeatMasker	DNA/Kolobok-E	3544143	3544347	659	+	.	ID="RND-6_FAMILY-691";Tend="1130";Tstart="904";shortTE="F";uid="25e1d4df-673a-4833-9774-f135fd96ecc7"
VSBO01000001.1	RepeatMasker	DNA	1898582	1899363	1097	+	.	ID="DNA4-2_AP";Tend="759";Tstart="1";shortTE="F";uid="da1ba6cf-ddb8-4aa5-8d29-a302116aa386"
VSBO01000001.1	RepeatMasker	DNA/Kolobok-E	10190070	10190393	2136	+	.	ID="RND-4_FAMILY-202";Tend="1408";Tstart="1101";shortTE="F";uid="2a9a7044-82e7-4241-a158-ba5bba15c7f4"
VSBO01000001.1	RepeatMasker	DNA/hAT-hAT19	7058943	7059172	547	+	.	ID="hat-n7_ap";Tend="581";Tstart="380";shortTE="F";uid="e829f1b1-5314-45a4-92fb-959f15dc475e"
VSBO01000001.1	RepeatMasker	DNA/hAT-Tip100	8338056	8338414	682	+	.	ID="DNA8-18_AP";Tend="681";Tstart="316";shortTE="F";uid="6b34a44b-f6fb-42e7-9faf-84d842b2a99d"
VSBO01000001.1	RepeatMasker	DNA	11232824	11233279	1144	+	.	ID="DNA4-3_AP";Tend="485";Tstart="3";shortTE="F";uid="e4cfa8cf-4685-4e29-bfd7-a9ae1eb7a8bf"
VSBO01000001.1	RepeatMasker	DNA	10186460	10186838	2053	+	.	ID="TTAA11_AP";Tend="374";Tstart="1";shortTE="F";uid="df2270da-2cf6-4b7e-9ae0-48c682709347"
VSBO01000001.1	RepeatMasker	DNA/hAT	9778194	9778341	1110	+	.	ID="RND-6_FAMILY-8044";Tend="1070";Tstart="915";shortTE="F";uid="a3c08845-cc26-4ca1-b872-ca93864d5f24"
VSBO01000001.1	RepeatMasker	DNA/Kolobok-E	8468191	8468460	512	+	.	ID="KOLOBOKE-2_AP";Tend="2133";Tstart="1852";shortTE="F";uid="1008b01d-2a0a-43b6-9750-a55218ec4f55"
VSBO01000001.1	RepeatMasker	DNA	14119678	14119904	1542	+	.	ID="TTAA2C_AP";Tend="421";Tstart="196";shortTE="F";uid="2738ca65-9712-421c-89fa-79a5ae250217"
VSBO01000001.1	RepeatMasker	Unknown	77724	79040	9197	+	.	ID="RND-6_FAMILY-4106";Tend="2206";Tstart="904";shortTE="F";uid="09dbba3b-e144-444d-ace2-3b6ce3554835"
VSBO01000001.1	RepeatMasker	DNA/MULE-MuDR	10359195	10359549	1580	+	.	ID="MUDR11X_AP";Tend="2169";Tstart="1799";shortTE="F";uid="8aa979a0-3e9d-411f-9f9b-638f6908e789"
VSBO01000001.1	RepeatMasker	DNA	10626971	10627393	1802	+	.	ID="DNA-TTAA-1_AP";Tend="423";Tstart="1";shortTE="F";uid="fe2e2e07-425c-4296-9fd9-3cd4622ea086"
VSBO01000001.1	RepeatMasker	Retroposon?	9116350	9116714	640	+	.	ID="SINE2-1_AP";Tend="1428";Tstart="1048";shortTE="F";uid="27f0adf2-311f-4b55-a598-6b1c9f089aae"
VSBO01000001.1	RepeatMasker	DNA/Kolobok-E	5106407	5106819	701	+	.	ID="RND-6_FAMILY-691";Tend="1380";Tstart="975";shortTE="F";uid="0ec499c5-bd4d-4f4d-8bd8-6e376687e844"
VSBO01000001.1	RepeatMasker	Unknown	5962002	5962222	575	+	.	ID="RND-5_FAMILY-6544";Tend="813";Tstart="620";shortTE="F";uid="55e1bf11-7692-46e3-84d7-4e4fe008b45e"
VSBO01000001.1	RepeatMasker	Unknown	4043654	4043832	731	+	.	ID="RND-6_FAMILY-1854";Tend="1056";Tstart="889";shortTE="F";uid="8cffd81c-e983-45e8-bd4c-5e6bf15a2ab2"
VSBO01000001.1	RepeatMasker	DNA	14323464	14323598	466	+	.	ID="DNA-TTAA-1_AP";Tend="186";Tstart="45";shortTE="F";uid="3f973721-0fe5-481b-8cc6-a09ba0b802c6"
VSBO01000001.1	RepeatMasker	Unknown	13574783	13574980	416	+	.	ID="RND-5_FAMILY-2551";Tend="1172";Tstart="982";shortTE="F";uid="d1e58196-8c4d-4989-a623-59e6f366e65d"
VSBO01000001.1	RepeatMasker	Unknown	7687565	7687814	487	+	.	ID="RND-5_FAMILY-2551";Tend="1261";Tstart="1009";shortTE="F";uid="75085724-1576-4184-95ce-60794b3d1727"
VSBO01000001.1	RepeatMasker	DNA	6823416	6823744	564	+	.	ID="DNA-TTAA-1_AP";Tend="306";Tstart="1";shortTE="F";uid="e31463c2-42c8-44f2-9a02-67d30982b85d"
VSBO01000001.1	RepeatMasker	DNA	12875814	12876067	896	+	.	ID="ttaa2c_ap";Tend="405";Tstart="163";shortTE="F";uid="c5348713-9de7-4f80-8c6b-523801397568"
VSBO01000001.1	RepeatMasker	DNA/Kolobok-E	14463009	14463213	521	+	.	ID="KOLOBOKE-2_AP";Tend="1334";Tstart="1119";shortTE="F";uid="cf72d83e-d007-4479-91df-09b85574d4f9"
VSBO01000001.1	RepeatMasker	DNA	10016445	10016608	415	+	.	ID="dna4-2b_ap";Tend="773";Tstart="613";shortTE="F";uid="b838a5db-f6f9-4996-8cac-d8002108c5b1"
VSBO01000001.1	RepeatMasker	DNA	8053301	8053475	420	+	.	ID="DNA4-2_AP";Tend="367";Tstart="174";shortTE="F";uid="1067b91c-dcd2-4e90-a5e8-424b83f9799c"
VSBO01000001.1	RepeatMasker	Unknown	4316382	4316493	524	+	.	ID="RND-6_FAMILY-7043";Tend="974";Tstart="864";shortTE="F";uid="7183eca9-7f5d-4ac0-951d-5d5099882b83"
VSBO01000001.1	RepeatMasker	DNA/hAT-Blackjack	10068083	10068334	590	+	.	ID="RND-5_FAMILY-4993";Tend="1251";Tstart="1003";shortTE="F";uid="909b273e-0ecb-4f87-8d9a-bed2a7d3da45"
VSBO01000001.1	RepeatMasker	DNA	7502845	7503118	779	+	.	ID="TTAA3C_AP";Tend="259";Tstart="1";shortTE="F";uid="329629c0-4d40-46f7-af18-1c94b6a8356f"
VSBO01000001.1	RepeatMasker	DNA	8706884	8708034	4912	+	.	ID="rnd-1_family-16";Tend="1745";Tstart="557";shortTE="F";uid="bf1c0ae1-b194-4682-a20f-39ec1506ffdb"
VSBO01000001.1	RepeatMasker	Unknown	12980114	12980242	520	+	.	ID="RND-5_FAMILY-2551";Tend="963";Tstart="841";shortTE="F";uid="7a218285-d874-4b81-9f5f-be80abee2a89"
VSBO01000001.1	RepeatMasker	Unknown	13806138	13806367	1005	+	.	ID="RND-1_FAMILY-59";Tend="1148";Tstart="925";shortTE="F";uid="bae8cb8b-7540-4d98-81bd-9078a30f9513"
VSBO01000001.1	RepeatMasker	Unknown	8513702	8514007	1513	+	.	ID="RND-5_FAMILY-2551";Tend="1597";Tstart="1278";shortTE="F";uid="97036fb4-edb6-40b5-bbc5-f093195ee4e1"
VSBO01000001.1	RepeatMasker	DNA	13408191	13408325	521	+	.	ID="dna4-2_ap";Tend="768";Tstart="636";shortTE="F";uid="e8885240-55c0-4f59-9b99-4a616eac082a"
VSBO01000001.1	RepeatMasker	DNA	5166094	5166534	574	+	.	ID="DNA4-2_AP";Tend="428";Tstart="18";shortTE="F";uid="f76ac4a8-be61-4d7f-a9af-f1b0660945f8"
VSBO01000001.1	RepeatMasker	DNA/Kolobok-E	14646140	14646378	611	+	.	ID="KOLOBOKE-2_AP";Tend="2077";Tstart="1833";shortTE="F";uid="25224a8e-868e-4337-a99a-beea09a8aefd"
VSBO01000001.1	RepeatMasker	Retroposon?	9065289	9065525	418	+	.	ID="SINE2-2_AP";Tend="634";Tstart="403";shortTE="F";uid="b3619b89-be4d-4c9b-acee-80f401c39b02"
VSBO01000001.1	RepeatMasker	DNA/Kolobok-E	9393358	9393486	581	+	.	ID="KOLOBOKE-3_AP";Tend="454";Tstart="324";shortTE="F";uid="722ae033-bc5b-4e87-aa12-a7ea57de1675"
VSBO01000001.1	RepeatMasker	Unknown	12454519	12454646	530	+	.	ID="RND-6_FAMILY-4106";Tend="811";Tstart="686";shortTE="F";uid="c584e27f-3cab-4232-af5c-81431b047fcd"
VSBO01000001.1	RepeatMasker	DNA/Kolobok-E	10290276	10290727	1891	+	.	ID="rnd-6_family-691";Tend="1514";Tstart="1188";shortTE="F";uid="76aa4fa4-e32c-43c5-9081-a52ed3216e60"
VSBO01000001.1	RepeatMasker	DNA/hAT-Tip100	8331119	8331954	665	+	.	ID="RND-6_FAMILY-6024";TEgroup="ctg_1%7CRND-6_FAMILY-6024%7C2";Tend="1382";Tstart="797";shortTE="F";uid="b2651e03-2f52-4c63-95fc-8ccc5d0e02ab"
VSBO01000001.1	RepeatMasker	DNA/hAT-Charlie	2748067	2748396	514	+	.	ID="HAT-N20_RPR";TEgroup="ctg_1%7CHAT-N20_RPR%7C1";Tend="740";Tstart="1";shortTE="F";uid="b605768f-44ab-4964-b7c5-5bb9864f4a9e"
VSBO01000001.1	RepeatMasker	Retroposon?	13028037	13028628	2058	+	.	ID="RND-5_FAMILY-4364";Tend="1153";Tstart="697";shortTE="F";uid="100bbedb-3591-439f-b772-979631475ab5"
VSBO01000001.1	RepeatMasker	Unknown	7338955	7339584	1187	+	.	ID="RND-4_FAMILY-447";TEgroup="ctg_1%7CRND-4_FAMILY-447%7C5";Tend="1506";Tstart="1183";shortTE="F";uid="5eab0353-de82-4105-a38c-c69358325d7a"
VSBO01000001.1	RepeatMasker	DNA/MULE-MuDR	7080594	7080804	1035	+	.	ID="RND-6_FAMILY-622";Tend="1352";Tstart="1144";shortTE="F";uid="b6d04062-19f5-4151-906b-e2d4993d74c1"
VSBO01000001.1	RepeatMasker	DNA	1114423	1115094	564	+	.	ID="DNA4-2_AP";Tend="652";Tstart="1";shortTE="F";uid="b4618e1a-718a-4c8b-9b15-768328ad516b"
VSBO01000001.1	RepeatMasker	DNA/TcMar-Mariner	14883526	14883891	1828	+	.	ID="RND-6_FAMILY-2051";Tend="1131";Tstart="781";shortTE="F";uid="33412fca-73f7-4e06-be1e-e80c34fbb013"
VSBO01000001.1	RepeatMasker	DNA	13032939	13033165	503	+	.	ID="ttaa3c_ap";Tend="334";Tstart="53";shortTE="F";uid="4b7c8b8a-cce6-4400-9743-2ce8eebb1aea"
VSBO01000001.1	RepeatMasker	Unknown	2589650	2590395	1767	+	.	ID="RND-6_FAMILY-21542";TEgroup="ctg_1%7CRND-6_FAMILY-21542%7C1";Tend="1889";Tstart="892";shortTE="F";uid="3b3c35a6-3b23-40f8-8c87-ea27b8917ed3"
VSBO01000001.1	RepeatMasker	Retroposon?	3449412	3450279	4359	+	.	ID="RND-6_FAMILY-6482";Tend="1617";Tstart="750";shortTE="F";uid="79af0024-661d-470b-9b19-94d3f9ff3d07"
VSBO01000001.1	RepeatMasker	Retroposon?	7140758	7141043	423	+	.	ID="SINE2-1_AP";Tend="1144";Tstart="850";shortTE="F";uid="088335b8-4aef-468c-b780-1e61f1b6918f"
VSBO01000001.1	RepeatMasker	Unknown	3070521	3070687	562	+	.	ID="RND-4_FAMILY-1474";Tend="2508";Tstart="2330";shortTE="F";uid="6107fee3-7f2f-4561-822e-2dad8b3dd8ee"
VSBO01000001.1	RepeatMasker	DNA/MULE-NOF	10159307	10159524	927	+	.	ID="RND-6_FAMILY-8641";Tend="987";Tstart="768";shortTE="F";uid="29d4e702-12fb-43e7-908c-5740d61a88a7"
VSBO01000001.1	RepeatMasker	DNA/hAT-hAT19	7198497	7198991	2612	+	.	ID="RND-6_FAMILY-930";Tend="1536";Tstart="959";shortTE="F";uid="3a0797b3-ad19-42fb-9133-933a35ca9cea"
VSBO01000001.1	RepeatMasker	Unknown	9398915	9399540	4975	+	.	ID="RND-6_FAMILY-26140";Tend="1545";Tstart="909";shortTE="F";uid="d5ab841a-cc53-4965-86f0-94f2623a4cb7"
VSBO01000001.1	RepeatMasker	DNA	7267917	7268714	1228	+	.	ID="DNA4-2_AP";Tend="765";Tstart="10";shortTE="F";uid="7eaeb700-e915-4b9b-98a2-3627d7ebb818"
VSBO01000001.1	RepeatMasker	DNA	10663296	10663522	460	+	.	ID="ttaa3c_ap";Tend="425";Tstart="230";shortTE="F";uid="efde5d7d-c9ab-4b9d-9cf3-388c0380ca78"
VSBO01000001.1	RepeatMasker	DNA	674698	674866	702	+	.	ID="dna4-2_ap";Tend="768";Tstart="603";shortTE="F";uid="1fae89ae-103d-4f7c-b66e-c04a82fe69a1"
VSBO01000001.1	RepeatMasker	DNA/Kolobok-E	1204984	1205322	487	+	.	ID="RND-6_FAMILY-691";Tend="1504";Tstart="1203";shortTE="F";uid="29b2e27c-8554-42db-9818-e41efecfe0a7"
VSBO01000001.1	RepeatMasker	DNA/hAT-hAT19	14040577	14041274	3753	+	.	ID="RND-6_FAMILY-16384";Tend="1482";Tstart="764";shortTE="F";uid="790d0adf-7138-4758-a3ff-ae461d838c09"
VSBO01000001.1	RepeatMasker	DNA	2352306	2352688	554	+	.	ID="TTAA2D_AP";Tend="390";Tstart="48";shortTE="F";uid="abf54675-498f-4b2e-b8cc-c6eb307697ec"
VSBO01000001.1	RepeatMasker	Retroposon?	12955073	12955333	1198	+	.	ID="SINE2-2_AP";Tend="256";Tstart="1";shortTE="F";uid="56fa14b2-3dc5-4341-83d3-291563f9a6b6"
VSBO01000001.1	RepeatMasker	DNA	4220496	4220787	720	+	.	ID="TTAA3_AP";Tend="413";Tstart="99";shortTE="F";uid="69dd565b-2dc3-4f18-a73a-354092fc1926"
VSBO01000001.1	RepeatMasker	RC/Helitron	12207654	12208330	1169	+	.	ID="HELITRON-2_DF";Tend="1910";Tstart="1247";shortTE="F";uid="1589f6a9-21ac-40e6-9365-1155bfa65a33"
VSBO01000001.1	RepeatMasker	DNA	3065164	3065316	1000	+	.	ID="TTAA22_AP";Tend="153";Tstart="1";shortTE="F";uid="c8b3f232-30e1-416f-905f-84642528bc7e"
VSBO01000001.1	RepeatMasker	Retroposon?	14571905	14572165	555	+	.	ID="SINE2-2_AP";Tend="255";Tstart="1";shortTE="F";uid="f2c96c6a-6867-4f8e-b1da-870a0e5e5bc5"
VSBO01000001.1	RepeatMasker	DNA/Ginger-2	1577083	1577359	930	+	.	ID="GINGER2-N2_AP";Tend="286";Tstart="12";shortTE="F";uid="67d26393-04e3-48b6-b363-c70fd909a5d8"
VSBO01000001.1	RepeatMasker	Unknown	8699091	8699488	648	+	.	ID="RND-4_FAMILY-447";TEgroup="ctg_1%7CRND-4_FAMILY-447%7C6";Tend="1509";Tstart="1111";shortTE="F";uid="23839c89-246a-49a8-88fe-94cc1d91a759"
VSBO01000001.1	RepeatMasker	Unknown	4218087	4218502	1954	+	.	ID="RND-6_FAMILY-6885";Tend="1356";Tstart="962";shortTE="F";uid="a441c570-cecb-46d6-805c-cbe33566da27"
VSBO01000001.1	RepeatMasker	DNA	1535894	1536591	1491	+	.	ID="DNA4-2_AP";Tend="690";Tstart="25";shortTE="F";uid="fb0667a1-f438-4d22-9274-8baafd4027e3"
VSBO01000001.1	RepeatMasker	DNA/Kolobok-E	6573520	6573979	449	+	.	ID="KOLOBOKE-2_AP";TEgroup="ctg_1%7CKOLOBOKE-2_AP%7C1";Tend="2211";Tstart="1139";shortTE="F";uid="9c9c6ff2-1d4b-4a5b-bb7e-8532435e9a6b"
VSBO01000001.1	RepeatMasker	LINE/I-Jockey	6727374	6727534	493	+	.	ID="TART_DV";Tend="11584";Tstart="11374";shortTE="F";uid="33cafece-15ad-4d09-b4b4-8820c3e6ce59"
VSBO01000001.1	RepeatMasker	DNA/Kolobok-E	14615003	14615283	476	+	.	ID="KOLOBOKE-4_AP";Tend="2848";Tstart="2523";shortTE="F";uid="5d700ce6-155a-4978-bd59-f61ccbb73adb"
VSBO01000001.1	RepeatMasker	Unknown	7529113	7529551	2878	+	.	ID="RND-6_FAMILY-29342";Tend="1273";Tstart="835";shortTE="F";uid="8894d382-5fd8-4443-9eb0-9f548f6bdf63"
VSBO01000001.1	RepeatMasker	DNA	5760004	5760315	545	+	.	ID="dna4-1_ap";Tend="730";Tstart="343";shortTE="F";uid="fca4b91a-f92b-4e5b-be51-01b9aa4b6cc4"
VSBO01000001.1	RepeatMasker	Retroposon?	7975877	7976071	464	+	.	ID="SINE2-1_AP";Tend="1447";Tstart="1247";shortTE="F";uid="c79aa72a-9167-4fbf-b941-efea0140d69c"
VSBO01000001.1	RepeatMasker	DNA	11950010	11950418	1138	+	.	ID="TTAA3B_AP";Tend="436";Tstart="25";shortTE="F";uid="3977ab33-7340-4154-b696-df775848f2aa"
VSBO01000001.1	RepeatMasker	Unknown	12381922	12382156	406	+	.	ID="RND-6_FAMILY-16438";Tend="1242";Tstart="971";shortTE="F";uid="067247ee-73da-413c-953d-38b598332d9c"
VSBO01000001.1	RepeatMasker	Unknown	14348895	14349100	1249	+	.	ID="RND-1_FAMILY-59";Tend="1141";Tstart="942";shortTE="F";uid="f74925ea-45bc-4f9b-9095-4db1e3c5ec15"
VSBO01000001.1	RepeatMasker	DNA	7115744	7116280	1808	+	.	ID="DNA4-2_AP";Tend="560";Tstart="5";shortTE="F";uid="137c049c-a8ed-46e2-8da0-978fd2867862"
VSBO01000001.1	RepeatMasker	DNA/hAT?	1599020	1599172	467	+	.	ID="RND-5_FAMILY-2013";Tend="677";Tstart="541";shortTE="F";uid="48247105-97b2-4fa0-9fca-62c7c9049b0b"
VSBO01000001.1	RepeatMasker	Retroposon?	10667073	10667514	2160	+	.	ID="RND-5_FAMILY-4364";Tend="1153";Tstart="697";shortTE="F";uid="0e1d5132-6250-4fdb-adca-8707ae5e9d82"
VSBO01000001.1	RepeatMasker	Retroposon?	2813567	2814149	502	+	.	ID="SINE2-2_AP";Tend="1141";Tstart="1";shortTE="F";uid="3015a8c2-78b6-444f-b98a-7a09adda7add"
VSBO01000001.1	RepeatMasker	Unknown	5492766	5493100	2166	+	.	ID="RND-5_FAMILY-719";Tend="1247";Tstart="921";shortTE="F";uid="e5bc7a72-c249-4343-bbbc-136c18308e7a"
VSBO01000001.1	RepeatMasker	DNA	12359454	12359555	706	+	.	ID="TTAA24_AP";Tend="102";Tstart="1";shortTE="F";uid="538d9329-55f5-4340-8c03-c58f1719eac8"
VSBO01000001.1	RepeatMasker	DNA/Kolobok-T2	11051829	11051957	444	+	.	ID="REP-4_PBA";Tend="655";Tstart="539";shortTE="F";uid="d2803fa2-67b8-4385-af15-9224b0330065"
VSBO01000001.1	RepeatMasker	Unknown	3462820	3463408	2326	+	.	ID="RND-5_FAMILY-182";Tend="1521";Tstart="938";shortTE="F";uid="2de9cfec-121f-49f5-b49b-3cab218ced72"
VSBO01000001.1	RepeatMasker	DNA/TcMar-m44?	4656599	4656746	407	+	.	ID="dnax-4b_ap";Tend="149";Tstart="30";shortTE="F";uid="5dbc5fef-7011-4cc0-88a9-5a55aa81ce02"
VSBO01000001.1	RepeatMasker	DNA	6422001	6422690	1875	+	.	ID="DNA4-2_AP";Tend="679";Tstart="1";shortTE="F";uid="c1c99d1d-bc04-46cd-baed-5810c9a56d3a"
VSBO01000001.1	RepeatMasker	DNA/hAT-hAT19	3951499	3951702	645	+	.	ID="HAT-N9_AP";Tend="589";Tstart="348";shortTE="F";uid="39612cb8-b0b0-4ae4-9ba8-9aac131417d4"
VSBO01000001.1	RepeatMasker	DNA	2669841	2670028	572	+	.	ID="DNA-TTAA-1_AP";Tend="423";Tstart="235";shortTE="F";uid="3d1bdcd1-dba1-471b-b6e9-89c9447430aa"
VSBO01000001.1	RepeatMasker	DNA/hAT-hAT19	13447644	13448234	3561	+	.	ID="RND-5_FAMILY-2977";Tend="1558";Tstart="949";shortTE="F";uid="50b3d47c-236a-4683-a775-ef9bb6c626b5"
VSBO01000001.1	RepeatMasker	DNA/hAT	14056776	14057312	902	+	.	ID="RND-5_FAMILY-203";Tend="1542";Tstart="880";shortTE="F";uid="bf541cd4-4ec0-41eb-8af3-6aeca54afc06"
VSBO01000001.1	RepeatMasker	DNA	1606399	1606755	819	+	.	ID="TTAA2D_AP";Tend="377";Tstart="1";shortTE="F";uid="47e1e11a-a6a1-475b-917d-9ee836fff078"
VSBO01000001.1	RepeatMasker	DNA/hAT-Tip100	133888	133999	402	+	.	ID="RND-5_FAMILY-2747";Tend="839";Tstart="709";shortTE="F";uid="df8fe588-57a4-417c-94e6-ded26b533201"
VSBO01000001.1	RepeatMasker	DNA	7034970	7035316	915	+	.	ID="DNA4-2_AP";Tend="612";Tstart="248";shortTE="F";uid="cbdc09f3-67e5-4718-ac78-a25c65042338"
VSBO01000001.1	RepeatMasker	DNA/hAT?	13536405	13536572	742	+	.	ID="RND-5_FAMILY-2013";Tend="1443";Tstart="1277";shortTE="F";uid="af6f4e00-411b-4ec8-b278-725969e2505d"
VSBO01000001.1	RepeatMasker	Unknown	12462317	12464177	7602	+	.	ID="RND-6_FAMILY-4106";Tend="2039";Tstart="337";shortTE="F";uid="e867aea2-cd88-4176-a06d-53cca08a01c2"
VSBO01000001.1	RepeatMasker	DNA/hAT-Tip100	7838070	7838244	757	+	.	ID="RND-6_FAMILY-2542";Tend="1631";Tstart="1471";shortTE="F";uid="3767a4f7-5a5e-4881-8981-2e27503a79b1"
VSBO01000001.1	RepeatMasker	DNA/hAT-hAT19	1002690	1002857	660	+	.	ID="RND-5_FAMILY-802";Tend="1107";Tstart="922";shortTE="F";uid="916bdd13-009d-4b41-89a4-80cf7bc5a097"
VSBO01000001.1	RepeatMasker	Unknown	3038895	3039035	523	+	.	ID="RND-4_FAMILY-1474";Tend="2508";Tstart="2369";shortTE="F";uid="08e37328-b580-4050-b8de-0542794149fd"
VSBO01000001.1	RepeatMasker	DNA	9099010	9099343	791	+	.	ID="DNA-TTAA-1_AP";Tend="408";Tstart="61";shortTE="F";uid="0f1004d5-d155-4c32-8c38-e89f79faa5d2"
VSBO01000001.1	RepeatMasker	Unknown	14232951	14234569	5259	+	.	ID="RND-6_FAMILY-7324";Tend="1566";Tstart="3";shortTE="F";uid="f5558c86-a1fa-4bb3-bb90-c43495dfd96d"
VSBO01000001.1	RepeatMasker	DNA	9997180	9997617	1201	+	.	ID="TTAA8_AP";Tend="438";Tstart="1";shortTE="F";uid="8f28eb0f-f9cb-4601-84e4-c86e6d50457d"
VSBO01000001.1	RepeatMasker	Unknown	9769927	9770159	1805	+	.	ID="RND-1_FAMILY-76";Tend="1179";Tstart="946";shortTE="F";uid="ee90eb72-1fe6-4e2f-9638-9c059266c382"
VSBO01000001.1	RepeatMasker	Unknown	12080491	12080706	462	+	.	ID="RND-5_FAMILY-2551";Tend="1178";Tstart="965";shortTE="F";uid="56548fb7-1bba-47e1-af2f-b88cbd94ebe7"
VSBO01000001.1	RepeatMasker	DNA	14959684	14960030	592	+	.	ID="TTAA3_AP";TEgroup="ctg_1%7CTTAA3_AP%7C1";Tend="428";Tstart="265";shortTE="F";uid="cc5544b9-8086-4c17-abfb-d168764d1593"
VSBO01000001.1	RepeatMasker	Unknown	13999410	13999797	2842	+	.	ID="RND-1_FAMILY-19";Tend="1797";Tstart="1392";shortTE="F";uid="4c309097-9615-4117-bd89-07580d8474e3"
VSBO01000001.1	RepeatMasker	DNA/hAT-Tip100	2665610	2666089	2654	+	.	ID="RND-6_FAMILY-10825";Tend="1449";Tstart="962";shortTE="F";uid="f5c6b649-ef70-417b-af08-9dbd8f72bab3"
VSBO01000001.1	RepeatMasker	DNA	3595586	3596024	2194	+	.	ID="TTAA5_AP";Tend="442";Tstart="1";shortTE="F";uid="3e552417-0b6e-4845-941f-1648ac9a3b47"
VSBO01000001.1	RepeatMasker	Retroposon?	8062602	8062876	493	+	.	ID="SINE2-1_AP";Tend="1037";Tstart="775";shortTE="F";uid="cb161ee6-cbae-4679-a030-0eab725a7a7f"
VSBO01000001.1	RepeatMasker	Unknown	6754547	6754867	1769	+	.	ID="RND-4_FAMILY-447";Tend="1521";Tstart="1202";shortTE="F";uid="589170d8-09ce-41b4-b404-2de356fd2c78"
VSBO01000001.1	RepeatMasker	Unknown	7223934	7224215	1849	+	.	ID="RND-1_FAMILY-104";TEgroup="ctg_1%7CRND-1_FAMILY-104%7C1";Tend="1257";Tstart="986";shortTE="F";uid="314b58f8-c74d-42ba-8302-8c495cf2d17d"
VSBO01000001.1	RepeatMasker	LINE/CR1	143501	143758	594	+	.	ID="RND-5_FAMILY-4523";Tend="2124";Tstart="1780";shortTE="F";uid="852fbea1-0f61-4388-b978-a65789574c5d"
VSBO01000001.1	RepeatMasker	DNA/Kolobok-E	8600705	8601106	2156	+	.	ID="RND-1_FAMILY-20";Tend="1431";Tstart="970";shortTE="F";uid="80da93e2-4d66-41b6-8f61-2c0dc2f9eb62"
VSBO01000001.1	RepeatMasker	DNA/hAT-hAT19	6658507	6660622	3964	+	.	ID="RND-5_FAMILY-5494";Tend="2015";Tstart="12";shortTE="F";uid="ace241ea-9f4c-4359-9553-6f6ca78ac0fe"
VSBO01000001.1	RepeatMasker	DNA	9614426	9615117	1436	+	.	ID="DNA4-2_AP";Tend="769";Tstart="34";shortTE="F";uid="52d56688-33e0-487e-8a93-c09bcaa4883d"
VSBO01000001.1	RepeatMasker	DNA/hAT-Tip100	9768787	9769395	1251	+	.	ID="RND-6_FAMILY-11068";Tend="1363";Tstart="836";shortTE="F";uid="17f9e373-9a96-458c-be7c-23f12f118a1d"
VSBO01000001.1	RepeatMasker	DNA	9473755	9474304	1937	+	.	ID="DNA4-2_AP";Tend="766";Tstart="157";shortTE="F";uid="7362d75e-ac55-4f84-b9c1-088f2f41e5a2"
VSBO01000001.1	RepeatMasker	DNA	13509346	13509560	1315	+	.	ID="DNA-TTAA-1_AP";Tend="218";Tstart="1";shortTE="F";uid="948408c3-42eb-46da-b13c-89c1d639a3f2"
VSBO01000001.1	RepeatMasker	Unknown	7700903	7701076	457	+	.	ID="RND-5_FAMILY-2551";Tend="1155";Tstart="982";shortTE="F";uid="9b829958-cb23-466a-a4b7-083b7a74867f"
VSBO01000001.1	RepeatMasker	DNA/hAT-hAT19	5263047	5263574	1460	+	.	ID="RND-5_FAMILY-1225";Tend="1450";Tstart="983";shortTE="F";uid="93c311bc-0757-4e0d-855c-61f49ae202de"
VSBO01000001.1	RepeatMasker	DNA/Kolobok-E	5341746	5341901	401	+	.	ID="KOLOBOKE-2_AP";Tend="1271";Tstart="1119";shortTE="F";uid="719e62fd-9a89-455d-9b58-6d8396713868"
VSBO01000001.1	RepeatMasker	DNA	14203072	14203557	2942	+	.	ID="DNA4-3_AP";Tend="572";Tstart="77";shortTE="F";uid="7a2b733d-65c5-46e6-933b-f05668120916"
VSBO01000001.1	RepeatMasker	DNA/hAT	10478418	10478848	1792	+	.	ID="RND-1_FAMILY-47";Tend="2858";Tstart="2466";shortTE="F";uid="72ffb55b-00f2-437d-a565-174dffc9c333"
VSBO01000001.1	RepeatMasker	DNA/Kolobok-E	9392453	9392741	1188	+	.	ID="KOLOBOKE-2_AP";Tend="301";Tstart="1";shortTE="F";uid="8895f187-b191-4b18-826b-42609f8c9f34"
VSBO01000001.1	RepeatMasker	DNA	3919126	3919463	495	+	.	ID="TTAA2D_AP";Tend="375";Tstart="5";shortTE="F";uid="fed70a70-f3b6-4cb6-8ea9-13b13c091997"
VSBO01000001.1	RepeatMasker	DNA/hAT-hAT19	120281	120912	3033	+	.	ID="HAT-N13_AP";Tend="626";Tstart="1";shortTE="F";uid="f0a2dd14-c993-4051-a896-64cda988f81e"
VSBO01000001.1	RepeatMasker	DNA/TcMar-Mariner	2565185	2565306	410	+	.	ID="MARINER-N13_HSAL";Tend="497";Tstart="375";shortTE="F";uid="974c203d-6eab-4023-af27-faab798d0474"
VSBO01000001.1	RepeatMasker	DNA/Kolobok-E	7212453	7213042	815	+	.	ID="RND-6_FAMILY-691";Tend="1504";Tstart="906";shortTE="F";uid="7d1b8f64-f75e-4193-9240-8db4809db60b"
VSBO01000001.1	RepeatMasker	DNA/Ginger-1	8531739	8531882	479	+	.	ID="RND-6_FAMILY-2443";Tend="837";Tstart="684";shortTE="F";uid="2a7cf9b9-24b4-4b5a-93dc-e1b64e5369df"
VSBO01000001.1	RepeatMasker	DNA/hAT-Charlie	5225992	5226097	837	+	.	ID="RND-6_FAMILY-2430";Tend="1114";Tstart="1009";shortTE="F";uid="12f9f6ba-35fd-4ea3-8894-2e0d3c2cb018"
VSBO01000001.1	RepeatMasker	Unknown	10403597	10403880	469	+	.	ID="RND-1_FAMILY-90";Tend="1287";Tstart="1001";shortTE="F";uid="770b44a5-10e0-42f0-a36b-60c4a0be6ac0"
VSBO01000001.1	RepeatMasker	LINE/L2	6378215	6378729	820	+	.	ID="RND-6_FAMILY-965";Tend="1459";Tstart="966";shortTE="F";uid="9636804e-ef34-483d-8c56-7bde05044d68"
VSBO01000001.1	RepeatMasker	Unknown	944105	944266	868	+	.	ID="RND-6_FAMILY-4106";Tend="675";Tstart="514";shortTE="F";uid="bf81359f-e178-47ff-ba75-6b742f05bf48"
VSBO01000001.1	RepeatMasker	DNA/hAT-Tip100	11894609	11894777	840	+	.	ID="RND-1_FAMILY-40";Tend="1144";Tstart="986";shortTE="F";uid="b9329a45-f8c0-4860-acf3-b6316e1b0cf0"
VSBO01000001.1	RepeatMasker	DNA/hAT-hAT19	8874391	8874899	506	+	.	ID="HAT-9_AP";Tend="943";Tstart="453";shortTE="F";uid="8e5c68bc-2593-4daf-81a6-37142a4e21d2"
VSBO01000001.1	RepeatMasker	Unknown	2458911	2459145	917	+	.	ID="RND-1_FAMILY-90";Tend="1075";Tstart="838";shortTE="F";uid="2e6b6156-b558-42fd-83b3-7ace1b9cf6cc"
VSBO01000001.1	RepeatMasker	DNA/hAT-Tip100	14029650	14029818	651	+	.	ID="DNA8-113_AP";Tend="176";Tstart="1";shortTE="F";uid="907f9d5d-536d-49a3-9466-25e51ef0c660"
VSBO01000001.1	RepeatMasker	Unknown	4305564	4306276	3246	+	.	ID="RND-6_FAMILY-8336";Tend="1722";Tstart="1035";shortTE="F";uid="03ec8050-a985-4afb-9c69-a15da852fef9"
VSBO01000001.1	RepeatMasker	RC/Helitron	23477	23829	565	+	.	ID="HELITRON-4_DRH";Tend="3853";Tstart="3492";shortTE="F";uid="ca9f6f1e-53ed-4c6a-8976-5ce020d1d089"
VSBO01000001.1	RepeatMasker	DNA/Kolobok-E	5642817	5643069	521	+	.	ID="RND-6_FAMILY-691";Tend="1499";Tstart="1256";shortTE="F";uid="ee3fc592-1c03-414f-a4f8-5950bfcba54e"
VSBO01000001.1	RepeatMasker	DNA/Merlin	1577628	1578218	909	+	.	ID="halyomorpha_halys-5_family-9382";Tend="923";Tstart="9";shortTE="F";uid="6469ce80-73f3-42d7-a7af-54dc0b103901"
VSBO01000001.1	RepeatMasker	Unknown	13029438	13029566	563	+	.	ID="RND-6_FAMILY-4106";Tend="813";Tstart="687";shortTE="F";uid="2862e9c2-0a9d-4edb-a3a6-8d01d3f68a82"
VSBO01000001.1	RepeatMasker	Retroposon?	7519884	7519990	426	+	.	ID="SINE2-1_AP";Tend="1770";Tstart="1656";shortTE="F";uid="f3e54f10-d5de-4bd9-a5b9-6aaa5517e2d2"
VSBO01000001.1	RepeatMasker	DNA/hAT-hAT19	13051338	13051851	1728	+	.	ID="RND-6_FAMILY-2240";Tend="841";Tstart="304";shortTE="F";uid="768dafa6-e44f-4f53-bc68-309a44eca5ed"
VSBO01000001.1	RepeatMasker	DNA	9643874	9643989	456	+	.	ID="DNA4-2B_AP";Tend="118";Tstart="1";shortTE="F";uid="57c5c0a9-0286-439d-ac9b-dc82323ab387"
VSBO01000001.1	RepeatMasker	DNA	14826033	14826567	605	+	.	ID="DNA4-2_AP";Tend="446";Tstart="1";shortTE="F";uid="38541c15-a5eb-4e84-b259-46a18d553c4b"
VSBO01000001.1	RepeatMasker	DNA/Kolobok-E	8238069	8238279	441	+	.	ID="KOLOBOKE-2_AP";Tend="1333";Tstart="1117";shortTE="F";uid="d38ee42b-bdb6-4523-a8c8-f295ebc23ada"
VSBO01000001.1	RepeatMasker	Retroposon?	10161821	10161974	641	+	.	ID="SINE2-2_AP";Tend="1997";Tstart="1842";shortTE="F";uid="45987dba-bb23-44d5-8dd5-e2d92ac2bb10"
VSBO01000001.1	RepeatMasker	Unknown	939890	940083	1107	+	.	ID="RND-1_FAMILY-155";Tend="1169";Tstart="960";shortTE="F";uid="39c696f6-ff0c-4765-ac5a-ebcdd9d31933"
VSBO01000001.1	RepeatMasker	DNA	7456414	7456836	1904	+	.	ID="DNA-TTAA-1_AP";Tend="423";Tstart="1";shortTE="F";uid="466483d2-dfdb-42fe-a5f0-7b7538d5c019"
VSBO01000001.1	RepeatMasker	DNA	4232623	4233044	1337	+	.	ID="DNA4-3_AP";Tend="634";Tstart="209";shortTE="F";uid="ca07e08c-b61f-41e0-9bbb-c1698d414e34"
VSBO01000001.1	RepeatMasker	Unknown	14006639	14007133	2015	+	.	ID="RND-1_FAMILY-158";Tend="1460";Tstart="971";shortTE="F";uid="e87a909a-5af5-4208-bfe5-7a51b1f54755"
VSBO01000001.1	RepeatMasker	Unknown	1743545	1743696	898	+	.	ID="RND-6_FAMILY-6885";Tend="1130";Tstart="961";shortTE="F";uid="24f0dd35-d894-4d14-83b1-90eef42feaf8"
VSBO01000001.1	RepeatMasker	Retroposon?	14000086	14000254	459	+	.	ID="SINE2-1_AP";Tend="1770";Tstart="1608";shortTE="F";uid="d690e891-8d87-4d77-a743-36938385ceb8"
VSBO01000001.1	RepeatMasker	RC/Helitron	13890314	13890556	818	+	.	ID="RND-1_FAMILY-154";Tend="1183";Tstart="936";shortTE="F";uid="0b650c5b-461c-4fd6-805c-dcd8b14ffd7f"
VSBO01000001.1	RepeatMasker	DNA/MULE-MuDR	2234267	2234485	445	+	.	ID="RND-5_FAMILY-540";Tend="1323";Tstart="1075";shortTE="F";uid="7375f0eb-2dcc-403d-95ba-86000dc00ede"
VSBO01000001.1	RepeatMasker	DNA/hAT?	7026113	7026228	404	+	.	ID="DNA8-60_AP";Tend="228";Tstart="104";shortTE="F";uid="630dd2ad-1124-4b6a-8ea8-93cdcda2c670"
VSBO01000001.1	RepeatMasker	LINE/CR1	4721106	4721345	436	+	.	ID="RND-5_FAMILY-4523";Tend="2124";Tstart="1904";shortTE="F";uid="bb23682d-b3ad-4fcb-99be-423121c3566e"
VSBO01000001.1	RepeatMasker	DNA	5160626	5161066	573	+	.	ID="DNA4-2_AP";Tend="428";Tstart="18";shortTE="F";uid="c471084c-5a92-4fa2-b0d5-1aaeed8068ba"
VSBO01000001.1	RepeatMasker	Unknown	2459623	2460426	5420	+	.	ID="RND-1_FAMILY-90";Tend="1646";Tstart="838";shortTE="F";uid="851172fc-4366-44fb-a20b-f828dd6ccf35"
VSBO01000001.1	RepeatMasker	Unknown	7594227	7594525	672	+	.	ID="RND-5_FAMILY-2551";Tend="1251";Tstart="970";shortTE="F";uid="b0883d70-4d11-45cf-953a-de89abba0cb6"
VSBO01000001.1	RepeatMasker	Unknown	9791493	9792057	626	+	.	ID="HALYOMORPHA_HALYS-1_FAMILY-43";Tend="804";Tstart="238";shortTE="F";uid="6caa897f-fd72-4c10-8052-a69b014c5254"
VSBO01000001.1	RepeatMasker	DNA	9818556	9819036	979	+	.	ID="DNA4-3_AP";Tend="615";Tstart="109";shortTE="F";uid="09d4a001-9693-477c-80d2-3283534b75cb"
VSBO01000001.1	RepeatMasker	DNA/hAT?	10060397	10061527	5022	+	.	ID="RND-5_FAMILY-2013";Tend="1466";Tstart="280";shortTE="F";uid="87ddefbd-094e-4650-ade4-b362b8f76999"
VSBO01000001.1	RepeatMasker	DNA	3045224	3045458	552	+	.	ID="RND-5_FAMILY-129";Tend="2411";Tstart="2197";shortTE="F";uid="4dfcd3e2-b0db-4e17-946f-a34a2082fa4a"
VSBO01000001.1	RepeatMasker	DNA/MULE-MuDR	3021330	3021488	686	+	.	ID="RND-6_FAMILY-47";Tend="1211";Tstart="1045";shortTE="F";uid="3fbcea07-7c67-4de6-a9a0-6b734b1d97bd"
VSBO01000001.1	RepeatMasker	DNA	10561652	10562104	1034	+	.	ID="DNA4-2_AP";Tend="447";Tstart="5";shortTE="F";uid="fef806be-c6e8-4337-a7fb-b7af511d5740"
VSBO01000001.1	RepeatMasker	Retroposon?	8792079	8792256	416	+	.	ID="SINE2-1_AP";Tend="419";Tstart="238";shortTE="F";uid="c949fcb6-f598-4023-8586-fcb80695eb70"
VSBO01000001.1	RepeatMasker	Retroposon?	3638581	3639573	3231	+	.	ID="SINE2-2_AP";Tend="1915";Tstart="1";shortTE="F";uid="18477594-6ca3-4af1-bf21-aea4ab4a5621"
VSBO01000001.1	RepeatMasker	DNA/TcMar-Tigger	5552889	5553028	526	+	.	ID="RND-6_FAMILY-1909";Tend="1229";Tstart="1075";shortTE="F";uid="475bac7d-4686-486a-a48a-97b45599bf02"
VSBO01000001.1	RepeatMasker	Unknown	1727871	1728268	547	+	.	ID="RND-5_FAMILY-1372";Tend="1079";Tstart="686";shortTE="F";uid="b8e4251a-70c1-4f35-b5eb-ee570ab9ee53"
VSBO01000001.1	RepeatMasker	DNA	1764320	1764715	2369	+	.	ID="RND-6_FAMILY-7707";Tend="1305";Tstart="916";shortTE="F";uid="6e243281-f82e-4170-b8bc-37691997e1da"
VSBO01000001.1	RepeatMasker	DNA	3064554	3064756	743	+	.	ID="ttaa2c_ap";Tend="391";Tstart="185";shortTE="F";uid="b30e7ba6-c855-461d-8cd6-d35f5885c47b"
VSBO01000001.1	RepeatMasker	DNA	13074945	13075325	1084	+	.	ID="ttaa3c_ap";Tend="425";Tstart="12";shortTE="F";uid="09fc7f66-60ed-4277-8be6-3f6392111ba4"
VSBO01000001.1	RepeatMasker	DNA/Kolobok-E	4794214	4794393	436	+	.	ID="RND-6_FAMILY-691";Tend="1249";Tstart="1068";shortTE="F";uid="1cf82328-4ea3-43ed-98f0-e0309350c8af"
VSBO01000001.1	RepeatMasker	Unknown	9961681	9961991	2017	+	.	ID="RND-1_FAMILY-138";Tend="1277";Tstart="966";shortTE="F";uid="0b1b96dd-b430-4a15-92cf-44aec29bd927"
VSBO01000001.1	RepeatMasker	DNA/hAT-Charlie	10729859	10730507	2911	+	.	ID="RND-1_FAMILY-92";Tend="1282";Tstart="631";shortTE="F";uid="f3b9b698-824f-4b68-b29f-482916a8a1a1"
VSBO01000001.1	RepeatMasker	DNA/hAT-Tip100	9740335	9740458	796	+	.	ID="RND-6_FAMILY-2230";Tend="928";Tstart="807";shortTE="F";uid="e7d967ce-ec8c-4752-9751-8d3aff2a05e4"
VSBO01000001.1	RepeatMasker	LTR/Gypsy	6817959	6818207	559	+	.	ID="GYPSY-12_TCA-I";Tend="3445";Tstart="3248";shortTE="F";uid="187ce0e7-e08a-4b74-bcb6-5f746f402add"
VSBO01000001.1	RepeatMasker	DNA	12842080	12842251	810	+	.	ID="dna4-2_ap";Tend="769";Tstart="603";shortTE="F";uid="92e320c5-5d50-487f-81a0-08c187e0bb51"
VSBO01000001.1	RepeatMasker	Retroposon?	6871708	6872474	2861	+	.	ID="SINE2-2_AP";Tend="808";Tstart="1";shortTE="F";uid="f609e5be-b7b7-41e2-94ef-39bf479edc1a"
VSBO01000001.1	RepeatMasker	DNA/Sola-1	12140179	12140586	461	+	.	ID="SOLA1-7_AP";Tend="1475";Tstart="846";shortTE="F";uid="dd7b8672-fa3a-4987-a8ca-068388030bf1"
VSBO01000001.1	RepeatMasker	DNA/MULE-MuDR	12118818	12119067	670	+	.	ID="MUDR5X_AP";Tend="2073";Tstart="1827";shortTE="F";uid="e8267e6c-ea9b-4f93-b905-7acf9dd25a34"
VSBO01000001.1	RepeatMasker	DNA	8879864	8880392	1337	+	.	ID="DNA4-2_AP";Tend="767";Tstart="201";shortTE="F";uid="f4daa265-caa1-4d7f-b56e-8e15259ebcd5"
VSBO01000001.1	RepeatMasker	Unknown	208476	208729	665	+	.	ID="RND-6_FAMILY-13593";Tend="854";Tstart="602";shortTE="F";uid="3498463e-9613-4fc6-b545-2be1ba2ef7a5"
VSBO01000001.1	RepeatMasker	DNA	9503812	9504183	1203	+	.	ID="DNA4-2_AP";Tend="769";Tstart="394";shortTE="F";uid="79259fba-3bb8-4e59-a66a-82fc2e61dc0f"
VSBO01000001.1	RepeatMasker	Unknown	13076824	13077007	449	+	.	ID="RND-6_FAMILY-4106";Tend="2030";Tstart="1863";shortTE="F";uid="8cab5934-b91c-42dd-a863-11994c8cc251"
VSBO01000001.1	RepeatMasker	Unknown	12273917	12274576	1512	+	.	ID="RND-4_FAMILY-447";TEgroup="ctg_1%7CRND-4_FAMILY-447%7C7";Tend="1520";Tstart="1127";shortTE="F";uid="44e596b1-8b3e-475a-8808-634da77e92af"
VSBO01000001.1	RepeatMasker	DNA/hAT-hAT19	12224315	12224416	472	+	.	ID="DNA8-88_AP";Tend="344";Tstart="236";shortTE="F";uid="33ec9654-37ca-4e18-9a94-e06db6bfeed6"
VSBO01000001.1	RepeatMasker	DNA	7064912	7065301	870	+	.	ID="TTAA2D_AP";Tend="426";Tstart="5";shortTE="F";uid="b5c231fd-c8a1-4a97-ab57-05af3a65b962"
VSBO01000001.1	RepeatMasker	DNA/TcMar-Mariner	8302511	8302973	514	+	.	ID="MARINER-1_HMM";Tend="1321";Tstart="860";shortTE="F";uid="3e9791c1-6639-4812-ad4e-3b001f70dfcf"
VSBO01000001.1	RepeatMasker	Unknown	6994271	6994401	555	+	.	ID="RND-5_FAMILY-392";Tend="744";Tstart="613";shortTE="F";uid="8d0edbaf-e030-4069-9a13-8200039b28d7"
VSBO01000001.1	RepeatMasker	DNA	9946356	9946784	1816	+	.	ID="DNA-TTAA-1_AP";Tend="423";Tstart="1";shortTE="F";uid="c96bccd5-8329-4d37-a649-54d5dd397f1c"
VSBO01000001.1	RepeatMasker	DNA/MULE-MuDR	4274841	4275416	1021	+	.	ID="MUDR9X_AP";TEgroup="ctg_1%7CMUDR9X_AP%7C1";Tend="2125";Tstart="1";shortTE="F";uid="7157d9b7-43b9-4203-a2a5-23e7a8742c79"
VSBO01000001.1	RepeatMasker	Unknown	7914099	7914217	599	+	.	ID="RND-6_FAMILY-10569";Tend="985";Tstart="868";shortTE="F";uid="a1ea7398-27f7-4adc-9fa9-0c6476872f8c"
VSBO01000001.1	RepeatMasker	DNA	12873799	12873995	584	+	.	ID="ttaa3c_ap";Tend="416";Tstart="218";shortTE="F";uid="215a8e1e-e2dc-472d-bc4a-d993fdb09b57"
VSBO01000001.1	RepeatMasker	Retroposon?	11865063	11865510	2159	+	.	ID="RND-5_FAMILY-4364";Tend="1154";Tstart="697";shortTE="F";uid="04b33582-a1b6-4cd3-9808-675e53d9acc4"
VSBO01000001.1	RepeatMasker	Unknown	2149934	2150343	2850	+	.	ID="RND-1_FAMILY-138";Tend="1406";Tstart="970";shortTE="F";uid="bf990d6b-8c4e-4720-aa59-b226189a4b8e"
VSBO01000001.1	RepeatMasker	Unknown	6405705	6406341	3213	+	.	ID="RND-6_FAMILY-1782";Tend="1543";Tstart="941";shortTE="F";uid="66f3a9e3-213f-466e-a59e-8002e11b5430"
VSBO01000001.1	RepeatMasker	Retroposon?	9714519	9714938	603	+	.	ID="SINE2-1_AP";Tend="677";Tstart="242";shortTE="F";uid="09e5eb00-44bb-4db0-818c-c29ca4673db9"
VSBO01000001.1	RepeatMasker	Unknown	2059021	2059156	773	+	.	ID="RND-4_FAMILY-447";Tend="1523";Tstart="1392";shortTE="F";uid="ae4a21e7-3ff8-4746-abb4-92c29f2327ee"
VSBO01000001.1	RepeatMasker	Retroposon?	9056791	9056950	521	+	.	ID="SINE2-1_AP";Tend="1770";Tstart="1627";shortTE="F";uid="11ff1d11-fdf6-4620-b4f6-75c1489dcd51"
VSBO01000001.1	RepeatMasker	DNA	14262886	14263267	1368	+	.	ID="TTAA2C_AP";Tend="409";Tstart="5";shortTE="F";uid="ad0aa06f-6ba0-44a4-a22e-6b168e1ae459"
VSBO01000001.1	RepeatMasker	DNA/Kolobok-E	9825183	9825612	891	+	.	ID="RND-6_FAMILY-691";Tend="1491";Tstart="1090";shortTE="F";uid="ed15081d-42a9-4af5-bde6-931faf0f76d6"
VSBO01000001.1	RepeatMasker	DNA	9748089	9748602	823	+	.	ID="DNA4-2_AP";Tend="648";Tstart="24";shortTE="F";uid="95709577-43c7-4e4d-a509-f537a6238bb2"
VSBO01000001.1	RepeatMasker	DNA	878646	879054	1169	+	.	ID="TTAA8_AP";Tend="435";Tstart="8";shortTE="F";uid="f49610e7-cc00-4a8b-88c3-6353aa34e3cf"
VSBO01000001.1	RepeatMasker	DNA	13065606	13065967	856	+	.	ID="ttaa3c_ap";Tend="425";Tstart="12";shortTE="F";uid="467c0874-7bc1-45e4-a1e4-41cfbe4494e2"
VSBO01000001.1	RepeatMasker	Unknown	7458671	7459030	450	+	.	ID="RND-6_FAMILY-1639";Tend="2129";Tstart="1788";shortTE="F";uid="9b56ce52-7330-4fb0-a844-7e5602956623"
VSBO01000001.1	RepeatMasker	DNA/TcMar-Tigger	13615470	13615620	655	+	.	ID="DNAX-5_AP";Tend="155";Tstart="1";shortTE="F";uid="6190babf-0216-4f6b-85d1-5078e0ab768f"
VSBO01000001.1	RepeatMasker	Unknown	11643109	11644230	4022	+	.	ID="RND-6_FAMILY-1138";Tend="1837";Tstart="762";shortTE="F";uid="bf995690-fc28-4dd0-827d-448a7bf31491"
VSBO01000001.1	RepeatMasker	DNA/hAT-Tip100	4436684	4436879	1076	+	.	ID="RND-6_FAMILY-1830";Tend="1167";Tstart="971";shortTE="F";uid="f018b3f5-207b-4ca1-b472-38f7a0edb369"
VSBO01000001.1	RepeatMasker	DNA	2684149	2684654	1530	+	.	ID="DNA4-3_AP";Tend="535";Tstart="4";shortTE="F";uid="b53f2fae-1ed0-44ae-8c6b-113a0f9d4d8f"
VSBO01000001.1	RepeatMasker	DNA/hAT-Tip100	10161963	10162099	412	+	.	ID="DNA8-83_AP";Tend="797";Tstart="632";shortTE="F";uid="7625f8d8-aa88-480d-92f1-c056932f60f0"
VSBO01000001.1	RepeatMasker	Unknown	3077776	3078638	1213	+	.	ID="RND-6_FAMILY-7089";Tend="1529";Tstart="597";shortTE="F";uid="667ce217-bb34-4588-bd1f-e4480cd89fc4"
VSBO01000001.1	RepeatMasker	Unknown	12077139	12077603	1597	+	.	ID="RND-6_FAMILY-17681";TEgroup="ctg_1%7CRND-6_FAMILY-17681%7C3";Tend="1383";Tstart="611";shortTE="F";uid="3de87235-2d0e-4391-9510-53e366562ff2"
VSBO01000001.1	RepeatMasker	DNA/Ginger-1	10666905	10667091	478	+	.	ID="GINGER1-1_AP";Tend="5182";Tstart="4976";shortTE="F";uid="5ac6ce82-4365-4bfd-a900-b96cc679cd9c"
VSBO01000001.1	RepeatMasker	DNA	9247785	9248118	478	+	.	ID="TTAA25_AP";Tend="350";Tstart="4";shortTE="F";uid="29f0e9e2-ecf3-4f95-abcf-d533112ff677"
VSBO01000001.1	RepeatMasker	DNA	8158493	8158721	580	+	.	ID="TTAA2B_AP";Tend="426";Tstart="201";shortTE="F";uid="15906cda-0c9b-48d4-8934-d336151c04e9"
VSBO01000001.1	RepeatMasker	DNA/TcMar-Tigger	8422335	8422450	517	+	.	ID="RND-5_FAMILY-253";Tend="1080";Tstart="956";shortTE="F";uid="3620d6d9-40b6-4c02-940f-c6ebf477fa0a"
VSBO01000001.1	RepeatMasker	DNA/Kolobok-E	3200900	3201221	578	+	.	ID="KOLOBOKE-4_AP";Tend="2848";Tstart="2523";shortTE="F";uid="18ef914c-91b3-42e4-bda4-c68ab131b69d"
VSBO01000001.1	RepeatMasker	DNA/Kolobok-T2	2193173	2193281	428	+	.	ID="REP-4_PBA";Tend="657";Tstart="552";shortTE="F";uid="673aaec1-eb08-4a77-aec5-b1e8d120e1ba"
VSBO01000001.1	RepeatMasker	Unknown	6816076	6816549	1789	+	.	ID="RND-1_FAMILY-104";Tend="1303";Tstart="824";shortTE="F";uid="e9bed7af-3be1-44a8-a993-358d52dfa994"
VSBO01000001.1	RepeatMasker	DNA	13287	13569	1209	+	.	ID="TTAA22_AP";Tend="288";Tstart="3";shortTE="F";uid="72989a7b-b849-4975-8360-c2a788e9ad82"
VSBO01000001.1	RepeatMasker	LINE/I-Jockey	9741094	9741569	701	+	.	ID="JOCKEY-2_RPR";Tend="3355";Tstart="2880";shortTE="F";uid="1501465e-0f63-423b-b487-9c945f424860"
VSBO01000001.1	RepeatMasker	DNA	2233007	2233387	414	+	.	ID="DNA4-2_AP";Tend="768";Tstart="426";shortTE="F";uid="6abe6281-15f4-45fd-9c9d-94142266c50b"
VSBO01000001.1	RepeatMasker	Retroposon?	30059	30255	853	+	.	ID="RND-6_FAMILY-5310";Tend="245";Tstart="65";shortTE="F";uid="90ffd99c-ff67-42d9-8dda-a5911a640683"
VSBO01000001.1	RepeatMasker	RC/Helitron	4058135	4058768	495	+	.	ID="HELITRON-3_RPR";Tend="3118";Tstart="2508";shortTE="F";uid="2ff585d7-dbb3-43e6-abc1-5161102511d5"
VSBO01000001.1	RepeatMasker	Retroposon?	12781979	12782401	475	+	.	ID="SINE2-1_AP";Tend="525";Tstart="84";shortTE="F";uid="2c4f5aac-6c33-4591-a2e1-739b2135ce0a"
VSBO01000001.1	RepeatMasker	DNA	5161181	5161283	439	+	.	ID="dna4-2_ap";Tend="769";Tstart="661";shortTE="F";uid="e149973f-d389-45be-85d1-33ffa7f8f37b"
VSBO01000001.1	RepeatMasker	DNA/TcMar-m44	6525224	6525367	541	+	.	ID="dnax-3b_ap";Tend="134";Tstart="1";shortTE="F";uid="6a34b688-c866-4846-89ef-3e25b9145fc0"
VSBO01000001.1	RepeatMasker	DNA/Kolobok-T2	9962337	9962939	2985	+	.	ID="RND-5_FAMILY-4688";TEgroup="ctg_1%7CRND-5_FAMILY-4688%7C1";Tend="1803";Tstart="1264";shortTE="F";uid="befaf4b0-e4d6-4c33-b7b1-56ae844211a5"
VSBO01000001.1	RepeatMasker	DNA	9757021	9757307	719	+	.	ID="DNA-TTAA-1_AP";Tend="272";Tstart="2";shortTE="F";uid="0e425f17-eef2-4aa3-b3ed-6b81a9036a48"
VSBO01000001.1	RepeatMasker	Retroposon?	5661529	5661645	528	+	.	ID="SINE2-1_AP";Tend="1734";Tstart="1628";shortTE="F";uid="ba26933c-1e17-4829-a159-7e1d03ce9690"
VSBO01000001.1	RepeatMasker	DNA/hAT	8606822	8607479	1798	+	.	ID="RND-5_FAMILY-203";TEgroup="ctg_1%7CRND-5_FAMILY-203%7C1";Tend="1552";Tstart="892";shortTE="F";uid="dcba231f-37b1-4977-82a0-5e66ec014abe"
VSBO01000001.1	RepeatMasker	DNA/hAT-Charlie	7862249	7862382	452	+	.	ID="RND-1_FAMILY-116";Tend="1280";Tstart="1137";shortTE="F";uid="811000f5-37f3-4979-abfd-4e5331939bb2"
VSBO01000001.1	RepeatMasker	Retroposon?	8801746	8801916	440	+	.	ID="SINE2-1_AP";Tend="408";Tstart="236";shortTE="F";uid="d0303692-82c0-4b6c-8c74-eb521d14f018"
VSBO01000001.1	RepeatMasker	Retroposon?	7433199	7433432	765	+	.	ID="RND-1_FAMILY-28";Tend="2409";Tstart="1962";shortTE="F";uid="921f2bb4-9bc2-4263-b7cb-e4704a90723a"
VSBO01000001.1	RepeatMasker	DNA/hAT-hAT19	13803186	13803826	2499	+	.	ID="DNA8-64_AP";Tend="622";Tstart="5";shortTE="F";uid="9f5cd1cc-90e7-401f-abd8-5bd2ea8d7615"
VSBO01000001.1	RepeatMasker	DNA/Kolobok-E	4498804	4498987	405	+	.	ID="KOLOBOKE-3_AP";Tend="2179";Tstart="1998";shortTE="F";uid="e1f176f9-0620-428f-88f4-69409458bb35"
VSBO01000001.1	RepeatMasker	Retroposon?	4346382	4346571	438	+	.	ID="SINE2-2_AP";Tend="194";Tstart="1";shortTE="F";uid="36e38aae-5256-4e6a-8aa3-a588e64ab415"
VSBO01000001.1	RepeatMasker	DNA/hAT-Tip100	1633291	1633710	869	+	.	ID="RND-6_FAMILY-9088";TEgroup="ctg_1%7CRND-6_FAMILY-9088%7C1";Tend="1544";Tstart="931";shortTE="F";uid="abbab600-d486-4829-8abf-284e9f961fb7"
VSBO01000001.1	RepeatMasker	DNA/TcMar-Tc1	4714075	4714251	455	+	.	ID="MARINER-N12_RPR";Tend="238";Tstart="58";shortTE="F";uid="1cb4447f-844a-43cc-9d8e-7fef1cb9a009"
VSBO01000001.1	RepeatMasker	DNA/MULE-MuDR	14651006	14651185	587	+	.	ID="rnd-6_family-730";Tend="670";Tstart="508";shortTE="F";uid="c1cac76d-7697-4f94-a153-106dc3d2d251"
VSBO01000001.1	RepeatMasker	DNA	9271396	9271688	722	+	.	ID="DNA4-2_AP";Tend="768";Tstart="470";shortTE="F";uid="75fb6b12-2700-4612-891f-04d1d37f39ca"
VSBO01000001.1	RepeatMasker	Retroposon?	6116574	6116695	439	+	.	ID="SINE2-2_AP";Tend="116";Tstart="1";shortTE="F";uid="3cda0e60-9bb2-43bc-a419-28615df82303"
VSBO01000001.1	RepeatMasker	DNA	4398608	4399181	983	+	.	ID="DNA4-2_AP";Tend="769";Tstart="201";shortTE="F";uid="9c2a224e-1f25-473f-a714-abbe5a5cbead"
VSBO01000001.1	RepeatMasker	DNA/Ginger-1	6711946	6712115	444	+	.	ID="rnd-6_family-2443";Tend="820";Tstart="662";shortTE="F";uid="ed170877-f734-40b9-8900-5c1a529e1069"
VSBO01000001.1	RepeatMasker	DNA	6438068	6438676	1182	+	.	ID="DNA4-2_AP";Tend="768";Tstart="133";shortTE="F";uid="1bd3fd57-13bc-44ce-a808-1faf9d0dd114"
VSBO01000001.1	RepeatMasker	DNA/MULE-MuDR	12419563	12420053	3178	+	.	ID="RND-5_FAMILY-5515";Tend="1431";Tstart="958";shortTE="F";uid="5aff76bb-ceb4-4d7e-847d-18ded9c4bb1a"
VSBO01000001.1	RepeatMasker	DNA/Ginger-2	7394384	7394907	723	+	.	ID="GINGER2-N2_AP";Tend="1485";Tstart="970";shortTE="F";uid="ebc39d8c-d284-46e8-af0e-51706b511d40"
VSBO01000001.1	RepeatMasker	Unknown	13419374	13419488	468	+	.	ID="RND-5_FAMILY-719";Tend="1023";Tstart="914";shortTE="F";uid="ca9b982b-ac5f-4937-b0cb-e4cc915530ca"
VSBO01000001.1	RepeatMasker	Unknown	1956845	1957094	522	+	.	ID="RND-6_FAMILY-2144";Tend="1085";Tstart="854";shortTE="F";uid="f4ebb75c-a4a4-4581-8b76-838c4db3fb45"
VSBO01000001.1	RepeatMasker	DNA/hAT-hAT19	11841028	11841235	763	+	.	ID="RND-5_FAMILY-5494";Tend="1525";Tstart="1336";shortTE="F";uid="d8037180-4e6a-4c72-919f-1c31d3ad442a"
VSBO01000001.1	RepeatMasker	DNA/hAT-Charlie	1940240	1940708	969	+	.	ID="RND-6_FAMILY-8967";TEgroup="ctg_1%7CRND-6_FAMILY-8967%7C1";Tend="1169";Tstart="867";shortTE="F";uid="da6944e3-36c3-468a-9e76-5c0ba38954d9"
VSBO01000001.1	RepeatMasker	DNA	14449078	14449490	1909	+	.	ID="ttaa4c_ap";Tend="420";Tstart="1";shortTE="F";uid="d2d1bfe7-9a71-4426-bceb-b7303aedfe02"
VSBO01000001.1	RepeatMasker	Unknown	9870679	9871265	2218	+	.	ID="RND-6_FAMILY-486";Tend="2087";Tstart="1521";shortTE="F";uid="6c2f96a5-1c18-4096-9706-6d4674f903fd"
VSBO01000001.1	RepeatMasker	DNA/MULE-MuDR	13109215	13109354	494	+	.	ID="RND-5_FAMILY-540";Tend="333";Tstart="206";shortTE="F";uid="d170dcf4-4919-41bc-8a08-7ae4d2495aa2"
VSBO01000001.1	RepeatMasker	DNA/hAT	13429323	13429831	3675	+	.	ID="RND-5_FAMILY-1524";Tend="1476";Tstart="962";shortTE="F";uid="64d3c764-eaf8-4faa-9c82-cc4ebf8ef596"
VSBO01000001.1	RepeatMasker	Retroposon?	11	203	947	+	.	ID="RND-6_FAMILY-5310";Tend="1167";Tstart="974";shortTE="F";uid="e85033d5-b45f-4092-8cce-0bdf7fb15a36"
VSBO01000001.1	RepeatMasker	Unknown	1486124	1486362	1103	+	.	ID="RND-5_FAMILY-719";Tend="1375";Tstart="1135";shortTE="F";uid="2a7b3fb7-5cb5-4de1-baf9-12c8c271db26"
VSBO01000001.1	RepeatMasker	DNA/Kolobok-E	7438096	7438513	619	+	.	ID="RND-6_FAMILY-691";Tend="1491";Tstart="1009";shortTE="F";uid="86de24bd-5ccc-436a-acb4-30e759e4cfb6"
VSBO01000001.1	RepeatMasker	Retroposon?	4724505	4724636	408	+	.	ID="SINE2-1_AP";Tend="1770";Tstart="1638";shortTE="F";uid="fb091f7b-b597-4684-927d-9ec9a772eaaf"
VSBO01000001.1	RepeatMasker	DNA/hAT-hAT19	942359	942991	2978	+	.	ID="HAT-N13_AP";Tend="626";Tstart="1";shortTE="F";uid="2d8d0fc5-0e22-449e-96b5-96c779d0cc4a"
VSBO01000001.1	RepeatMasker	Retroposon?	8339820	8340073	554	+	.	ID="SINE2-2_AP";Tend="271";Tstart="1";shortTE="F";uid="405a3b66-ffe9-42b8-bfc6-051f643b2943"
VSBO01000001.1	RepeatMasker	Unknown	7905443	7905809	2229	+	.	ID="RND-6_FAMILY-2144";Tend="1288";Tstart="856";shortTE="F";uid="fe20afa4-67c9-4e06-a09f-ae0f4a4d55ce"
VSBO01000001.1	RepeatMasker	RC/Helitron	6575048	6575271	781	+	.	ID="RND-5_FAMILY-7141";Tend="1526";Tstart="1307";shortTE="F";uid="280d7f5b-a0e9-4e50-88e5-0535fbd6d038"
VSBO01000001.1	RepeatMasker	DNA	3044285	3044575	558	+	.	ID="RND-5_FAMILY-129";Tend="1686";Tstart="1394";shortTE="F";uid="cdbcedec-3e3b-4a3a-bb77-307ae23315e0"
VSBO01000001.1	RepeatMasker	DNA/MULE-MuDR	7937325	7937716	1929	+	.	ID="MUDR6X_AP";Tend="2344";Tstart="1896";shortTE="F";uid="ddbfdccf-117b-4ba2-bc37-bef5dae571b6"
VSBO01000001.1	RepeatMasker	DNA/Ginger-1	12022507	12022662	544	+	.	ID="RND-6_FAMILY-2443";Tend="854";Tstart="679";shortTE="F";uid="8c251e4e-31c0-4770-b948-bed98ec9768e"
VSBO01000001.1	RepeatMasker	DNA/hAT?	4170832	4170941	431	+	.	ID="DNA8-60_AP";Tend="189";Tstart="84";shortTE="F";uid="3c0e3b2f-3c96-4c90-8b3c-7e7b84aeeb92"
VSBO01000001.1	RepeatMasker	DNA	2267162	2267352	422	+	.	ID="TTAA8_AP";Tend="436";Tstart="201";shortTE="F";uid="2a7e2a03-3675-4714-9725-ec32e41e3e51"
VSBO01000001.1	RepeatMasker	Unknown	12450457	12452019	5104	+	.	ID="RND-6_FAMILY-4106";Tend="2146";Tstart="659";shortTE="F";uid="8e9a4c32-9fb9-476b-af70-fd11b9653ed0"
VSBO01000001.1	RepeatMasker	Retroposon?	7816888	7817656	434	+	.	ID="SINE2-1_AP";TEgroup="ctg_1%7CSINE2-1_AP%7C3";Tend="1073";Tstart="1";shortTE="F";uid="c88430f9-c541-44b1-bafd-1c95b5f7e11c"
VSBO01000001.1	RepeatMasker	Unknown	6653503	6653751	565	+	.	ID="RND-4_FAMILY-53";Tend="1550";Tstart="1298";shortTE="F";uid="3ac332a5-fa08-4fea-8cde-1f4c2540fc3e"
VSBO01000001.1	RepeatMasker	DNA/Kolobok-E	9294405	9294516	464	+	.	ID="KOLOBOKE-2_AP";Tend="1235";Tstart="1119";shortTE="F";uid="975b66cc-4f35-469e-a78c-20edefc8f881"
VSBO01000001.1	RepeatMasker	DNA	3563541	3563843	685	+	.	ID="dna-ttaa-1_ap";Tend="425";Tstart="30";shortTE="F";uid="a9b7f849-d2db-41a9-9376-a7854ee187e0"
VSBO01000001.1	RepeatMasker	DNA	12296105	12296656	881	+	.	ID="DNA4-2_AP";Tend="509";Tstart="2";shortTE="F";uid="80213de5-4172-45c6-9033-2f463f097db2"
VSBO01000001.1	RepeatMasker	DNA/Kolobok-E	2576868	2577108	502	+	.	ID="KOLOBOKE-2_AP";Tend="1359";Tstart="1118";shortTE="F";uid="4a0b4f46-4b71-4468-b8f1-f8eea48ddea1"
VSBO01000001.1	RepeatMasker	Unknown	122334	122621	1363	+	.	ID="RND-6_FAMILY-4106";Tend="1216";Tstart="902";shortTE="F";uid="7e8cc611-0006-4112-b667-fefd06914166"
VSBO01000001.1	RepeatMasker	DNA	9807371	9807648	1133	+	.	ID="RND-5_FAMILY-4713";Tend="1656";Tstart="1402";shortTE="F";uid="f700731d-b6fa-4d56-b003-caa5576367d3"
VSBO01000001.1	RepeatMasker	DNA	13404511	13404935	1055	+	.	ID="TTAA8_AP";Tend="438";Tstart="9";shortTE="F";uid="3252950d-05a2-4a8c-b4d9-95478306e419"
VSBO01000001.1	RepeatMasker	DNA/Kolobok-T2?	11570809	11570953	415	+	.	ID="KOLOBOK-N1_AEC";Tend="7531";Tstart="7395";shortTE="F";uid="2e0c3220-7b0b-431e-a458-3785c440bb29"
VSBO01000001.1	RepeatMasker	DNA	13996998	13997257	654	+	.	ID="ttaa3c_ap";Tend="425";Tstart="126";shortTE="F";uid="66fd2611-06b1-4287-9147-0301048bfb5b"
VSBO01000001.1	RepeatMasker	DNA/hAT-hAT19	13322840	13322964	765	+	.	ID="RND-5_FAMILY-2977";Tend="1553";Tstart="1430";shortTE="F";uid="ffd33c6c-7442-4e5f-9ad7-a12f501ca710"
VSBO01000001.1	RepeatMasker	DNA	6469682	6469902	605	+	.	ID="DNA4-3_AP";Tend="613";Tstart="391";shortTE="F";uid="d83bd5cb-5017-48a8-945c-e88eca2b6d95"
VSBO01000001.1	RepeatMasker	DNA/Ginger-2	5287051	5287233	457	+	.	ID="GINGER2-N2_AP";Tend="1469";Tstart="1287";shortTE="F";uid="58adc6db-ab85-42bd-b2e8-c5a3c3f1c16e"
VSBO01000001.1	RepeatMasker	DNA	12285830	12286321	1465	+	.	ID="DNA4-2_AP";Tend="769";Tstart="272";shortTE="F";uid="6bc086cf-aa74-424e-a478-2bf102d63ac8"
VSBO01000001.1	RepeatMasker	DNA/hAT-Charlie	15014083	15014338	1182	+	.	ID="RND-5_FAMILY-3706";Tend="1305";Tstart="1025";shortTE="F";uid="5e1247ab-947d-4a25-a1df-0715c551e8ea"
VSBO01000001.1	RepeatMasker	DNA/hAT-hAT19	13404157	13404290	775	+	.	ID="DNA8-73_AP";Tend="784";Tstart="652";shortTE="F";uid="9818abb0-ff99-4467-ab4d-4fe7cfe41a56"
VSBO01000001.1	RepeatMasker	DNA	4194025	4194362	995	+	.	ID="ttaa3c_ap";Tend="401";Tstart="28";shortTE="F";uid="e59bc913-066d-4f70-8115-df7cc63ee903"
VSBO01000001.1	RepeatMasker	DNA	3957926	3958635	968	+	.	ID="DNA4-2_AP";Tend="687";Tstart="11";shortTE="F";uid="71a8e061-719c-4b5e-94d2-922c143cc41e"
VSBO01000001.1	RepeatMasker	LINE/I	2817106	2817542	516	+	.	ID="RND-5_FAMILY-4592";Tend="899";Tstart="521";shortTE="F";uid="e6963963-5785-41b7-80c5-8c1a959efb78"
VSBO01000001.1	RepeatMasker	DNA/Ginger-2	14919438	14919874	568	+	.	ID="ginger2-2_lmi";Tend="1773";Tstart="1177";shortTE="F";uid="f3032b14-6473-46a9-ac99-3d890ce63c8d"
VSBO01000001.1	RepeatMasker	Retroposon?	8981908	8982550	1836	+	.	ID="SINE2-2_AP";TEgroup="ctg_1%7CSINE2-2_AP%7C5";Tend="1998";Tstart="1";shortTE="F";uid="74aee032-90c8-449d-bdcf-0e858fd88202"
VSBO01000001.1	RepeatMasker	DNA/hAT-Tip100	7782472	7782591	580	+	.	ID="RND-6_FAMILY-9717";Tend="776";Tstart="664";shortTE="F";uid="76f4ea25-b42a-4c41-881b-c6ac162411d7"
VSBO01000001.1	RepeatMasker	DNA	6399694	6400094	2716	+	.	ID="TTAA3_AP";Tend="406";Tstart="6";shortTE="F";uid="4bc89f24-466d-458c-8d0d-5a0be9ec8803"
VSBO01000001.1	RepeatMasker	DNA/Maverick	38131	39050	5653	+	.	ID="rnd-6_family-3053";Tend="682";Tstart="1";shortTE="F";uid="315e79de-14e1-4725-9205-8130ed97df00"
VSBO01000001.1	RepeatMasker	Unknown	8059672	8059926	939	+	.	ID="RND-1_FAMILY-104";Tend="1236";Tstart="966";shortTE="F";uid="f1df269f-0eeb-43d8-9ac8-072e98706983"
VSBO01000001.1	RepeatMasker	DNA/hAT-Charlie	14530652	14530985	2450	+	.	ID="RND-5_FAMILY-3706";Tend="1305";Tstart="972";shortTE="F";uid="39a0cb37-9a98-4650-abc0-5caf10b13f8b"
VSBO01000001.1	RepeatMasker	DNA	13260005	13260358	639	+	.	ID="TTAA2C_AP";Tend="422";Tstart="54";shortTE="F";uid="d98b2743-b094-4e93-97bf-38ea68d7dec8"
VSBO01000001.1	RepeatMasker	DNA	13229562	13229766	541	+	.	ID="dna2-2_ap";Tend="243";Tstart="44";shortTE="F";uid="f2d94011-1895-4743-8030-240f66745e62"
VSBO01000001.1	RepeatMasker	DNA/hAT-hAT19	3057162	3057276	450	+	.	ID="HAT-N4_AP";Tend="148";Tstart="40";shortTE="F";uid="1f9de049-e88f-4085-93fa-743440f265b1"
VSBO01000001.1	RepeatMasker	Unknown	4792372	4792473	425	+	.	ID="RND-1_FAMILY-76";Tend="1046";Tstart="951";shortTE="F";uid="6ddcaeba-2d1d-4730-b70e-16687dfc6a57"
VSBO01000001.1	RepeatMasker	DNA/MULE-MuDR	14609121	14609301	1184	+	.	ID="RND-6_FAMILY-622";Tend="1135";Tstart="953";shortTE="F";uid="60856f0f-1967-45ec-b184-579a9611dd51"
VSBO01000001.1	RepeatMasker	DNA/hAT-Tip100	9972069	9972551	3285	+	.	ID="RND-6_FAMILY-10825";Tend="1410";Tstart="935";shortTE="F";uid="9237f37f-5736-40fc-a37b-db91ae304d71"
VSBO01000001.1	RepeatMasker	Unknown	12183716	12184384	4549	+	.	ID="RND-1_FAMILY-152";Tend="2652";Tstart="1995";shortTE="F";uid="4a064dac-9915-4058-bc63-68b8d2ffade4"
VSBO01000001.1	RepeatMasker	DNA	13447292	13447649	1301	+	.	ID="DNA-TTAA-1_AP";Tend="376";Tstart="20";shortTE="F";uid="2d47288b-d54d-4075-963a-603c06dd6120"
VSBO01000001.1	RepeatMasker	DNA/hAT-Tip100	11959016	11959183	423	+	.	ID="DNA8-16_AP";Tend="176";Tstart="1";shortTE="F";uid="affe835e-866f-4638-9ba5-48e05adfcb24"
VSBO01000001.1	RepeatMasker	DNA/TcMar-Tc1	6890682	6891508	1318	+	.	ID="rnd-6_family-169";TEgroup="ctg_1%7Crnd-6_family-169%7C1";Tend="1346";Tstart="779";shortTE="F";uid="e570cf13-196e-4159-8de2-b8e5af2fd885"
VSBO01000001.1	RepeatMasker	Retroposon?	1655273	1656080	2892	+	.	ID="SINE2-2_AP";Tend="808";Tstart="1";shortTE="F";uid="cc20eede-730b-42a3-b12e-2ce6a4cbd190"
VSBO01000001.1	RepeatMasker	DNA/hAT-Charlie	6558985	6559182	1094	+	.	ID="DNA8-55B_AP";Tend="186";Tstart="1";shortTE="F";uid="ca1f3377-c897-4abf-9019-e33201166e05"
VSBO01000001.1	RepeatMasker	DNA/MULE-MuDR	6155755	6156089	1384	+	.	ID="RND-5_FAMILY-7338";Tend="1256";Tstart="955";shortTE="F";uid="c5921aaf-6a8c-4424-b90c-a0ad80678128"
VSBO01000001.1	RepeatMasker	DNA	2635449	2635687	739	+	.	ID="DNA4-2_AP";Tend="767";Tstart="521";shortTE="F";uid="ed97b0dd-8bf4-42e6-b2b5-514255cdff15"
VSBO01000001.1	RepeatMasker	Retroposon?	12782593	12782715	453	+	.	ID="SINE2-1_AP";Tend="1770";Tstart="1645";shortTE="F";uid="de92fa47-e54b-48b1-be55-2631a57163a0"
VSBO01000001.1	RepeatMasker	Unknown	6630642	6630904	428	+	.	ID="RND-5_FAMILY-1372";Tend="1618";Tstart="1357";shortTE="F";uid="985e2525-d3b1-47a0-953e-976e589e7255"
VSBO01000001.1	RepeatMasker	Unknown	14358474	14358943	1295	+	.	ID="RND-6_FAMILY-1403";Tend="1607";Tstart="1127";shortTE="F";uid="5b713831-3880-41f5-9d0d-f1239458e430"
VSBO01000001.1	RepeatMasker	Unknown	1960317	1960491	695	+	.	ID="RND-4_FAMILY-1374";Tend="1447";Tstart="1269";shortTE="F";uid="eae7a3ee-796a-46f5-b1ca-fa0259da9d1e"
VSBO01000001.1	RepeatMasker	Unknown	13604693	13604890	419	+	.	ID="RND-5_FAMILY-2551";Tend="1147";Tstart="965";shortTE="F";uid="a2da9372-e960-48e5-8593-3a8e6c83cbc1"
VSBO01000001.1	RepeatMasker	DNA/TcMar-m44	8618556	8618659	438	+	.	ID="dnax-3b_ap";Tend="144";Tstart="47";shortTE="F";uid="c7afc70c-146b-4b1a-86b1-85c29e99b455"
VSBO01000001.1	RepeatMasker	RC/Helitron	4695825	4695990	610	+	.	ID="HELITRON-N22_LMI";Tend="313";Tstart="3";shortTE="F";uid="b648cdbc-4c82-49c0-a8ac-ebdf651e3f15"
VSBO01000001.1	RepeatMasker	DNA/hAT	6987405	6988053	935	+	.	ID="RND-5_FAMILY-203";Tend="1591";Tstart="892";shortTE="F";uid="eaaf08b6-1d55-4b88-bd2c-a532759e1281"
VSBO01000001.1	RepeatMasker	Unknown	10469294	10469739	642	+	.	ID="RND-6_FAMILY-11814";Tend="1515";Tstart="1051";shortTE="F";uid="662f8644-4747-4cf9-b734-bf10ab6a18e2"
VSBO01000001.1	RepeatMasker	Unknown	14920139	14920923	5192	+	.	ID="RND-1_FAMILY-31";Tend="1433";Tstart="649";shortTE="F";uid="0dda1fe6-13d9-4915-8fc3-17086e88ce8b"
VSBO01000001.1	RepeatMasker	DNA/hAT-Tip100	9731725	9731850	887	+	.	ID="RND-6_FAMILY-2542";Tend="1597";Tstart="1475";shortTE="F";uid="827ac663-0bfa-45bc-a9dd-324d897058d9"
VSBO01000001.1	RepeatMasker	DNA/Kolobok-E	11644242	11644650	1954	+	.	ID="RND-4_FAMILY-202";Tend="1394";Tstart="1015";shortTE="F";uid="a7b66a11-69f1-4aaa-a847-1f5168f39e1e"
VSBO01000001.1	RepeatMasker	DNA	11852720	11853020	456	+	.	ID="RND-1_FAMILY-161";Tend="1200";Tstart="859";shortTE="F";uid="ae62edf2-5c91-4e8f-a059-2932c35e892f"
VSBO01000001.1	RepeatMasker	DNA	5188335	5188931	1014	+	.	ID="DNA4-2_AP";Tend="762";Tstart="98";shortTE="F";uid="000795ef-09a7-418e-99a1-398139653c5d"
VSBO01000001.1	RepeatMasker	DNA	13250144	13250877	1972	+	.	ID="DNA4-2_AP";Tend="754";Tstart="1";shortTE="F";uid="33fa5ea0-f66e-42f5-ba52-24d8704e0382"
VSBO01000001.1	RepeatMasker	Retroposon?	8484300	8484710	741	+	.	ID="SINE2-2_AP";Tend="428";Tstart="2";shortTE="F";uid="896aea98-aa75-43df-aafb-98dcf946a238"
VSBO01000001.1	RepeatMasker	DNA	6988006	6988271	462	+	.	ID="DNA4-3_AP";Tend="635";Tstart="365";shortTE="F";uid="dccc6875-da96-410f-921c-117486342305"
VSBO01000001.1	RepeatMasker	Retroposon?	4782572	4782976	1304	+	.	ID="SINE2-2_AP";Tend="614";Tstart="242";shortTE="F";uid="be510d9d-550c-45dd-846e-a41bd1f4fc94"
VSBO01000001.1	RepeatMasker	Unknown	129179	129539	1705	+	.	ID="RND-6_FAMILY-4106";Tend="1288";Tstart="902";shortTE="F";uid="8d8359d1-ddff-4ab4-bb7c-f9864f63b0cf"
VSBO01000001.1	RepeatMasker	Retroposon?	4403300	4403497	583	+	.	ID="SINE2-2_AP";Tend="216";Tstart="1";shortTE="F";uid="0f464992-3d33-44d0-8f01-6fe83f33e78e"
VSBO01000001.1	RepeatMasker	DNA/hAT-Ac	2219859	2219997	412	+	.	ID="DNA8-39_AP";Tend="866";Tstart="725";shortTE="F";uid="12d324a8-4465-4ed7-8755-768053b5c532"
VSBO01000001.1	RepeatMasker	DNA	3181765	3182243	731	+	.	ID="DNA4-2_AP";Tend="569";Tstart="37";shortTE="F";uid="e03e0655-fcf7-4b12-973d-50e243afd00f"
VSBO01000001.1	RepeatMasker	DNA	3048937	3049439	504	+	.	ID="RND-5_FAMILY-129";Tend="1838";Tstart="1307";shortTE="F";uid="fc02b6fc-9a68-447b-b932-ae7483149c44"
VSBO01000001.1	RepeatMasker	Retroposon?	14349097	14349465	698	+	.	ID="SINE2-2_AP";TEgroup="ctg_1%7CSINE2-2_AP%7C9";Tend="1998";Tstart="1842";shortTE="F";uid="b351553e-97f0-4e3d-a801-b8f5f00c854b"
VSBO01000001.1	RepeatMasker	DNA	14338952	14339526	799	+	.	ID="RND-5_FAMILY-4713";TEgroup="ctg_1%7CRND-5_FAMILY-4713%7C2";Tend="1418";Tstart="920";shortTE="F";uid="f4488cbf-5e0a-4062-867a-c8ee5680b786"
VSBO01000001.1	RepeatMasker	DNA	14040083	14040365	885	+	.	ID="TTAA8_AP";Tend="394";Tstart="114";shortTE="F";uid="93cbdcdc-021b-4826-9dbc-1a1fda3291ea"
VSBO01000001.1	RepeatMasker	DNA	5977993	5978258	537	+	.	ID="ttaa2b_ap";Tend="379";Tstart="135";shortTE="F";uid="f1cde451-2f3e-4bd9-931a-fbf64c2a7030"
VSBO01000001.1	RepeatMasker	LINE/R1	3055037	3055235	555	+	.	ID="SART-5_API";Tend="1041";Tstart="842";shortTE="F";uid="6a132e48-ec15-42d8-9938-b868d3535aa2"
VSBO01000001.1	RepeatMasker	DNA/MULE-MuDR	12447921	12448464	2238	+	.	ID="RND-5_FAMILY-5183";Tend="1519";Tstart="977";shortTE="F";uid="f0c8a36b-5344-4905-aa9d-7c7c65b1d1b2"
VSBO01000001.1	RepeatMasker	DNA/hAT-hAT19	9848436	9848647	601	+	.	ID="HAT-N5_AP";Tend="218";Tstart="1";shortTE="F";uid="2014a621-5a8c-4ff6-9a89-527a9f3eb97f"
VSBO01000001.1	RepeatMasker	Unknown	2928744	2929545	3895	+	.	ID="RND-6_FAMILY-1370";Tend="1847";Tstart="945";shortTE="F";uid="740b00f8-8c65-4316-ac55-f91752fc57e0"
VSBO01000001.1	RepeatMasker	DNA	4781843	4782047	1563	+	.	ID="RND-1_FAMILY-85";Tend="1108";Tstart="909";shortTE="F";uid="df8c15a2-decc-4c49-822e-f1ef9043a736"
VSBO01000001.1	RepeatMasker	DNA/hAT-hAT19	2239932	2240069	520	+	.	ID="DNA8-71_AP";Tend="132";Tstart="1";shortTE="F";uid="e6ddc02f-c481-4dbe-8055-208de788d4d1"
VSBO01000001.1	RepeatMasker	Unknown	6437794	6438073	674	+	.	ID="RND-1_FAMILY-19";TEgroup="ctg_1%7CRND-1_FAMILY-19%7C3";Tend="1805";Tstart="951";shortTE="F";uid="45b7b2ae-9697-4b1a-aef0-de8bfe0c6204"
VSBO01000001.1	RepeatMasker	Unknown	11781844	11782057	609	+	.	ID="RND-6_FAMILY-9015";Tend="1463";Tstart="1262";shortTE="F";uid="dc90e633-f584-4cfe-8ffb-9b6181976e11"
VSBO01000001.1	RepeatMasker	DNA/hAT-Charlie	476409	476610	1638	+	.	ID="RND-6_FAMILY-4364";Tend="1171";Tstart="971";shortTE="F";uid="58ae29a6-228a-489e-813e-40c643828b61"
VSBO01000001.1	RepeatMasker	DNA/hAT?	7288090	7288318	1223	+	.	ID="DNA8-48_AP";Tend="733";Tstart="489";shortTE="F";uid="99d0ede8-8f8f-4565-a8c2-5a9663d25afb"
VSBO01000001.1	RepeatMasker	DNA/hAT-hAT19	430016	430358	709	+	.	ID="hat-n6b_ap";TEgroup="ctg_1%7Chat-n6b_ap%7C1";Tend="132";Tstart="8";shortTE="F";uid="00870c99-8a5d-44ca-950a-b15ed80db94e"
VSBO01000001.1	RepeatMasker	DNA	7105553	7106151	729	+	.	ID="dna4-2_ap";Tend="610";Tstart="5";shortTE="F";uid="00e8b382-b301-4bec-b607-9cec4e4a0f69"
VSBO01000001.1	RepeatMasker	DNA/Kolobok-E	2043566	2043788	449	+	.	ID="KOLOBOKE-2_AP";Tend="1334";Tstart="1111";shortTE="F";uid="f32b510a-4203-42b2-9478-d47f93cc7117"
VSBO01000001.1	RepeatMasker	DNA	12185706	12186144	554	+	.	ID="RND-5_FAMILY-4713";TEgroup="ctg_1%7CRND-5_FAMILY-4713%7C1";Tend="1656";Tstart="1102";shortTE="F";uid="6fd081c2-bfae-4389-86a0-93aaaa057d0f"
VSBO01000001.1	RepeatMasker	DNA	8258939	8259397	2048	+	.	ID="DNAX-2_AP";Tend="467";Tstart="1";shortTE="F";uid="040c322c-0bf8-4bc8-9066-368635eff04a"
VSBO01000001.1	RepeatMasker	DNA/hAT?	7331479	7332238	5515	+	.	ID="RND-6_FAMILY-7748";Tend="1609";Tstart="856";shortTE="F";uid="74412b42-97e9-451b-bbb5-1e0824d50158"
VSBO01000001.1	RepeatMasker	DNA/hAT-Ac	3031215	3031404	539	+	.	ID="DNA8-99_AP";Tend="748";Tstart="542";shortTE="F";uid="b5323e83-3011-4fae-b0c4-cfd3ab893dbf"
VSBO01000001.1	RepeatMasker	Unknown	4107051	4107186	433	+	.	ID="RND-1_FAMILY-59";Tend="1082";Tstart="945";shortTE="F";uid="530eeb28-a2b7-4e45-9e31-6fc4041a155b"
VSBO01000001.1	RepeatMasker	DNA/hAT-Charlie	5812579	5812879	1116	+	.	ID="DNA8-33_AP";Tend="328";Tstart="1";shortTE="F";uid="354867b3-adbb-4008-a615-3f80deff3805"
VSBO01000001.1	RepeatMasker	DNA/hAT-Charlie	14489039	14489254	784	+	.	ID="DNA8-32_AP";Tend="240";Tstart="1";shortTE="F";uid="97c39788-e9e6-4f0f-a0eb-2507ada8930d"
VSBO01000001.1	RepeatMasker	Unknown	13492507	13493307	989	+	.	ID="RND-4_FAMILY-53";TEgroup="ctg_1%7CRND-4_FAMILY-53%7C1";Tend="1531";Tstart="602";shortTE="F";uid="7c80735b-a1b5-4893-980c-d913cb0c9232"
VSBO01000001.1	RepeatMasker	DNA	13968617	13968922	680	+	.	ID="TTAA7_AP";Tend="319";Tstart="1";shortTE="F";uid="6be8b8f4-e14a-4578-878d-01d3dc36605b"
VSBO01000001.1	RepeatMasker	Unknown	4274668	4274789	573	+	.	ID="RND-6_FAMILY-4106";Tend="999";Tstart="879";shortTE="F";uid="a94f71c7-c224-4cf8-bd3b-07e151204b53"
VSBO01000001.1	RepeatMasker	DNA/hAT-Tip100	9768470	9768736	1274	+	.	ID="RND-6_FAMILY-2043";Tend="1283";Tstart="974";shortTE="F";uid="38361e2d-9179-4193-b7bc-b9f1b089fa75"
VSBO01000001.1	RepeatMasker	DNA/hAT-Charlie	11785043	11785166	626	+	.	ID="RND-6_FAMILY-526";Tend="1027";Tstart="897";shortTE="F";uid="5827c116-fcea-4c85-ba67-bec867dd37ef"
VSBO01000001.1	RepeatMasker	Unknown	13392983	13393216	512	+	.	ID="RND-6_FAMILY-1639";Tend="932";Tstart="718";shortTE="F";uid="048f39e2-58c7-472a-8eaf-90e8b72ac5a0"
VSBO01000001.1	RepeatMasker	Retroposon?	4077293	4077834	751	+	.	ID="SINE2-2_AP";Tend="689";Tstart="293";shortTE="F";uid="1077881f-0e10-4e73-8de6-22c62f9ba08b"
VSBO01000001.1	RepeatMasker	Retroposon?	2649235	2649592	2574	+	.	ID="SINE2-2_AP";Tend="602";Tstart="1";shortTE="F";uid="9dfc34e2-e06e-4c51-8f54-ee574a62a9bc"
VSBO01000001.1	RepeatMasker	DNA/Kolobok-E	13600654	13600813	445	+	.	ID="KOLOBOKE-2_AP";Tend="1270";Tstart="1116";shortTE="F";uid="5e3fb795-6bf7-4724-b642-a3bc32081e21"
VSBO01000001.1	RepeatMasker	Retroposon?	855065	855624	819	+	.	ID="SINE2-1_AP";Tend="1151";Tstart="557";shortTE="F";uid="676597d4-f5de-43cb-ac27-caf2be2670bf"
VSBO01000001.1	RepeatMasker	DNA/TcMar-Tigger	8135125	8135263	670	+	.	ID="RND-5_FAMILY-9872";Tend="1088";Tstart="952";shortTE="F";uid="42eaf5a5-5951-4eae-be64-8694db6bc545"
VSBO01000001.1	RepeatMasker	DNA/Kolobok-E	9699310	9699584	1172	+	.	ID="RND-4_FAMILY-202";Tend="1218";Tstart="955";shortTE="F";uid="7f8cd783-e694-4d2c-99bb-e42a44615160"
VSBO01000001.1	RepeatMasker	Retroposon?	6860394	6860742	1025	+	.	ID="RND-6_FAMILY-5626";Tend="458";Tstart="118";shortTE="F";uid="2b46ceb2-5ad4-460a-83ec-964af1c50868"
VSBO01000001.1	RepeatMasker	DNA	7673846	7674247	1214	+	.	ID="ttaa3c_ap";Tend="425";Tstart="40";shortTE="F";uid="b45f5fc2-3670-4d8a-b08a-15cf2febba76"
VSBO01000001.1	RepeatMasker	DNA/MULE-MuDR	8114699	8115092	473	+	.	ID="RND-6_FAMILY-2644";Tend="1185";Tstart="736";shortTE="F";uid="6bec3fb2-097f-4590-b361-cb3ccb44e624"
VSBO01000001.1	RepeatMasker	Retroposon?	106643	106891	623	+	.	ID="SINE2-2_AP";Tend="1997";Tstart="1785";shortTE="F";uid="138c3e47-35b4-4912-a9f4-1dccd6ac0c08"
VSBO01000001.1	RepeatMasker	DNA/TcMar-m44?	14644877	14645054	624	+	.	ID="dnax-4b_ap";Tend="173";Tstart="2";shortTE="F";uid="9f46e58d-b632-47a0-b577-5fc01cb56f96"
VSBO01000001.1	RepeatMasker	Unknown	12994809	12995033	831	+	.	ID="RND-6_FAMILY-23358";Tend="406";Tstart="158";shortTE="F";uid="6495ccf9-ba74-4cea-98e8-7025163e5bb3"
VSBO01000001.1	RepeatMasker	Retroposon?	10363181	10363937	844	+	.	ID="SINE2-1_AP";Tend="805";Tstart="1";shortTE="F";uid="a2b56125-893a-41fd-a29e-af162dad97b7"
VSBO01000001.1	RepeatMasker	Retroposon?	2605325	2605562	485	+	.	ID="SINE2-1_AP";Tend="1030";Tstart="777";shortTE="F";uid="400da9a2-5680-4dea-9b93-e750a03c34be"
VSBO01000001.1	RepeatMasker	DNA	13799826	13800556	2304	+	.	ID="RND-5_FAMILY-696";Tend="1623";Tstart="949";shortTE="F";uid="9a1193e5-8dd0-46a2-8b6e-2a9401020e11"
VSBO01000001.1	RepeatMasker	DNA/Kolobok-E	11471312	11471883	681	+	.	ID="RND-6_FAMILY-691";Tend="1498";Tstart="901";shortTE="F";uid="64a894f6-af5c-4e51-a4e5-c9dc933edee6"
VSBO01000001.1	RepeatMasker	Unknown	98038	98505	3428	+	.	ID="RND-6_FAMILY-4106";Tend="1124";Tstart="659";shortTE="F";uid="470e8cab-a637-4c26-a566-ebae73838c50"
VSBO01000001.1	RepeatMasker	Unknown	9739565	9739812	1796	+	.	ID="RND-1_FAMILY-76";Tend="1207";Tstart="962";shortTE="F";uid="f7f21e31-7bc0-4acb-80da-8e4db3a32763"
VSBO01000001.1	RepeatMasker	DNA	7543639	7543813	894	+	.	ID="DNA8-25_AP";Tend="175";Tstart="1";shortTE="F";uid="4a58b2ce-bec4-4d87-8c81-691edffeb54e"
VSBO01000001.1	RepeatMasker	DNA	15022380	15022634	1009	+	.	ID="RND-1_FAMILY-17";Tend="1266";Tstart="1009";shortTE="F";uid="6b97e099-9c55-4ba7-a68c-f1f124560e66"
VSBO01000001.1	RepeatMasker	Unknown	3484360	3484461	436	+	.	ID="RND-5_FAMILY-719";Tend="1023";Tstart="919";shortTE="F";uid="065838b8-6dea-439e-9647-1bc7a97ded4a"
VSBO01000001.1	RepeatMasker	DNA	7039148	7039293	511	+	.	ID="DNA-TTAA-1_AP";Tend="422";Tstart="277";shortTE="F";uid="888eb949-781a-4c04-8c4c-6b7d1dbc9c1f"
VSBO01000001.1	RepeatMasker	DNA/hAT-hAT19	14180344	14180906	4727	+	.	ID="RND-6_FAMILY-465";Tend="1419";Tstart="862";shortTE="F";uid="aa0be01a-eec9-427b-8af3-7e31847e411a"
VSBO01000001.1	RepeatMasker	Retroposon?	14200486	14200902	1589	+	.	ID="RND-5_FAMILY-4364";Tend="1153";Tstart="699";shortTE="F";uid="d142791e-d722-445f-86d3-c3fe6dce9972"
VSBO01000001.1	RepeatMasker	DNA/hAT-Tip100	10813485	10813628	1042	+	.	ID="RND-6_FAMILY-2233";Tend="1151";Tstart="1008";shortTE="F";uid="1981e3e8-3c26-43f8-8854-50e542c93f69"
VSBO01000001.1	RepeatMasker	DNA/Kolobok-E	7445362	7445829	3315	+	.	ID="RND-1_FAMILY-20";Tend="1445";Tstart="970";shortTE="F";uid="fa8a9992-1b01-4474-a2c9-29860b7286b6"
VSBO01000001.1	RepeatMasker	Unknown	9521840	9521966	402	+	.	ID="RND-5_FAMILY-11699";Tend="320";Tstart="202";shortTE="F";uid="4697bf4e-add4-41f2-83ee-b52ab15d6adc"
VSBO01000001.1	RepeatMasker	DNA	13145461	13145660	510	+	.	ID="dna4-2_ap";Tend="220";Tstart="2";shortTE="F";uid="a7d288db-29db-449d-95d7-438882fec0ce"
VSBO01000001.1	RepeatMasker	Unknown	7936859	7937330	2347	+	.	ID="RND-6_FAMILY-16438";Tend="1257";Tstart="817";shortTE="F";uid="26263610-370f-40b9-866e-d3627dc57af2"
VSBO01000001.1	RepeatMasker	Unknown	14268295	14269240	3949	+	.	ID="RND-6_FAMILY-303";Tend="1756";Tstart="864";shortTE="F";uid="b525a15d-8186-4b56-85a2-b102a3fa6ab2"
VSBO01000001.1	RepeatMasker	Unknown	9707271	9707486	580	+	.	ID="RND-6_FAMILY-2670";Tend="1121";Tstart="903";shortTE="F";uid="1510d820-9f5d-4a4a-a8d0-106e217a05a0"
VSBO01000001.1	RepeatMasker	DNA/PIF-Spy	1302805	1302942	441	+	.	ID="ISL2EU-3N1_CFL";Tend="345";Tstart="207";shortTE="F";uid="9195257d-b6f4-4723-a1b9-a9b2463e3709"
VSBO01000001.1	RepeatMasker	Retroposon?	3201220	3201808	783	+	.	ID="SINE2-1_AP";Tend="1165";Tstart="553";shortTE="F";uid="ec99f232-5678-4e73-9ae8-1c3c4728ab49"
VSBO01000001.1	RepeatMasker	Unknown	9650285	9650748	794	+	.	ID="RND-6_FAMILY-10569";Tend="1485";Tstart="1023";shortTE="F";uid="2210fc2f-8cc4-4113-b1aa-a3b5317c9f6f"
VSBO01000001.1	RepeatMasker	DNA	3028531	3028764	832	+	.	ID="TTAA2C_AP";Tend="423";Tstart="190";shortTE="F";uid="b3108730-218d-456e-9a00-6e55089a4d90"
VSBO01000001.1	RepeatMasker	DNA/TcMar-m44?	12494755	12494935	861	+	.	ID="DNA4-9B_AP";Tend="183";Tstart="2";shortTE="F";uid="1eb6e7d3-5fb6-47a2-92a7-18625fd7e4af"
VSBO01000001.1	RepeatMasker	Retroposon?	10164964	10165495	1201	+	.	ID="SINE2-2_AP";TEgroup="ctg_1%7CSINE2-2_AP%7C6";Tend="1925";Tstart="63";shortTE="F";uid="6734fffb-610b-4fcb-a2dd-2b8ef0d7dcfe"
VSBO01000001.1	RepeatMasker	DNA/TcMar-m44?	14735486	14735650	511	+	.	ID="dnax-4b_ap";Tend="172";Tstart="4";shortTE="F";uid="40227e2f-e22e-4409-a690-800949a1776e"
VSBO01000001.1	RepeatMasker	RC/Helitron	9707483	9707612	443	+	.	ID="HELITRON-N23_LMI";Tend="637";Tstart="496";shortTE="F";uid="7ad5fa5b-75c3-42f2-a970-68be45ed272e"
VSBO01000001.1	RepeatMasker	DNA/hAT-hAT19	2743983	2744101	886	+	.	ID="HAT-N2_AP";Tend="114";Tstart="1";shortTE="F";uid="eb8eee66-d36b-4bed-a06a-4e38090b9d7c"
VSBO01000001.1	RepeatMasker	DNA/Kolobok-E	7675104	7675274	495	+	.	ID="RND-6_FAMILY-691";Tend="1515";Tstart="1147";shortTE="F";uid="dec5bd8d-41ad-41fa-8e5a-f5e23af964a4"
VSBO01000001.1	RepeatMasker	DNA	2429279	2429488	599	+	.	ID="TTAA7_AP";Tend="318";Tstart="89";shortTE="F";uid="03c5bee3-ac9c-4ea1-81ab-10de1e3b8075"
VSBO01000001.1	RepeatMasker	DNA/Kolobok-E	8188878	8189242	1039	+	.	ID="RND-6_FAMILY-691";Tend="1223";Tstart="893";shortTE="F";uid="50779f81-198b-4129-b2c8-963c2ce3ff21"
VSBO01000001.1	RepeatMasker	DNA	13030532	13030845	668	+	.	ID="ttaa3c_ap";Tend="425";Tstart="53";shortTE="F";uid="adf0cdbf-6738-467c-973c-cf7588f7ffb5"
VSBO01000001.1	RepeatMasker	Unknown	12487840	12489016	4745	+	.	ID="RND-1_FAMILY-68";Tend="1630";Tstart="469";shortTE="F";uid="225a8ce7-b636-4ea1-b079-d4431cc25ad9"
VSBO01000001.1	RepeatMasker	DNA/MULE-MuDR	3023694	3023852	677	+	.	ID="RND-6_FAMILY-47";Tend="1211";Tstart="1045";shortTE="F";uid="e9a7362e-6eae-4eef-84a2-557b37599e45"
VSBO01000001.1	RepeatMasker	DNA	11118267	11118506	661	+	.	ID="dna4-2_ap";Tend="288";Tstart="14";shortTE="F";uid="a3f478f9-45e5-474b-ac31-f08b024ce221"
VSBO01000001.1	RepeatMasker	DNA/hAT-Tip100	13090629	13090776	704	+	.	ID="RND-5_FAMILY-848";Tend="1068";Tstart="931";shortTE="F";uid="08532070-3329-4a27-9294-20aa09f9d53b"
VSBO01000001.1	RepeatMasker	DNA/Ginger-1	13361173	13361368	613	+	.	ID="GINGER1-1_AP";Tend="3381";Tstart="3150";shortTE="F";uid="24807d1e-cc0e-4c01-8575-c9fecc66b637"
VSBO01000001.1	RepeatMasker	Unknown	104038	104531	2162	+	.	ID="RND-1_FAMILY-68";Tend="1843";Tstart="1364";shortTE="F";uid="6fc070d6-2485-4d9f-8aa9-f0714617ba04"
VSBO01000001.1	RepeatMasker	DNA/hAT-Tip100	13463726	13464611	1080	+	.	ID="RND-6_FAMILY-6024";TEgroup="ctg_1%7CRND-6_FAMILY-6024%7C3";Tend="1366";Tstart="774";shortTE="F";uid="edd9de1b-78c4-4bfb-9344-58aafe43d969"
VSBO01000001.1	RepeatMasker	DNA/hAT-hAT19	934767	935011	455	+	.	ID="HAT-N4_AP";Tend="252";Tstart="3";shortTE="F";uid="73fa5da2-0b22-4499-be7c-f2e5fb7a224b"
VSBO01000001.1	RepeatMasker	LTR/Gypsy	13033602	13033746	432	+	.	ID="GYPSY-39_AA-I";Tend="2936";Tstart="2791";shortTE="F";uid="8308a95f-25f8-4c0e-864f-16416a1d616e"
VSBO01000001.1	RepeatMasker	Retroposon?	3230507	3231121	1057	+	.	ID="SINE2-1_AP";Tend="1447";Tstart="850";shortTE="F";uid="598f9f5e-aae5-4ecb-b179-ef9251d4f376"
VSBO01000001.1	RepeatMasker	DNA/hAT-Charlie	14438081	14438269	1073	-	.	ID="DNA8-55B_AP";Tend="180";Tstart="1";shortTE="F";uid="1dbeefef-d062-477f-870b-114c04044bb8"
VSBO01000001.1	RepeatMasker	DNA/hAT	12960955	12961497	2455	-	.	ID="RND-5_FAMILY-207";Tend="1569";Tstart="941";shortTE="F";uid="8796679a-d282-47dc-9f20-f9dd228c3e0d"
VSBO01000001.1	RepeatMasker	Unknown	4379776	4380088	671	-	.	ID="RND-6_FAMILY-1403";Tend="1683";Tstart="1393";shortTE="F";uid="41a245c1-c4fd-4beb-b302-c4a64c2c84f2"
VSBO01000001.1	RepeatMasker	Unknown	101266	103078	11382	-	.	ID="RND-6_FAMILY-4106";Tend="2196";Tstart="505";shortTE="F";uid="ed12575d-bda7-437c-9538-f5143db025b9"
VSBO01000001.1	RepeatMasker	Retroposon?	6724177	6724410	502	-	.	ID="SINE2-1_AP";Tend="717";Tstart="491";shortTE="F";uid="c4bd2c62-6e16-4c0c-baec-28afe531b906"
VSBO01000001.1	RepeatMasker	DNA/MULE-MuDR	8496507	8496749	726	-	.	ID="MUDR8X_AP";Tend="218";Tstart="4";shortTE="F";uid="d406f835-d3ac-4356-b2a6-4c67f147f576"
VSBO01000001.1	RepeatMasker	DNA/hAT-hAT19	3073982	3075105	4051	-	.	ID="rnd-5_family-121";Tend="1103";Tstart="143";shortTE="F";uid="88b11c8e-b566-47f6-bd63-6dce1815815e"
VSBO01000001.1	RepeatMasker	Retroposon?	942032	942358	993	-	.	ID="SINE2-2_AP";Tend="468";Tstart="96";shortTE="F";uid="79e07c32-9074-4ebd-adda-060a314f23c6"
VSBO01000001.1	RepeatMasker	DNA/MULE-MuDR	7936664	7936871	1044	-	.	ID="MUDR6X_AP";Tend="2386";Tstart="2189";shortTE="F";uid="023a2ef5-f7f8-4a55-91bb-d85a27acd0c7"
VSBO01000001.1	RepeatMasker	Unknown	12472644	12474402	7828	-	.	ID="RND-1_FAMILY-68";Tend="2129";Tstart="452";shortTE="F";uid="5e59de52-99d5-4b29-9637-c02539b8d8b0"
VSBO01000001.1	RepeatMasker	Retroposon?	12948610	12949077	421	-	.	ID="SINE2-2_AP";Tend="464";Tstart="1";shortTE="F";uid="4289cbd3-5eab-4eb7-8a1a-179fba2f33b9"
VSBO01000001.1	RepeatMasker	DNA/TcMar-Tc1	9040211	9040939	3745	-	.	ID="RND-6_FAMILY-3988";Tend="1637";Tstart="899";shortTE="F";uid="62e5ab1c-14dd-4707-aa8d-88e0b9afb19b"
VSBO01000001.1	RepeatMasker	DNA/MULE-MuDR	10007041	10007181	818	-	.	ID="RND-6_FAMILY-9076";Tend="758";Tstart="620";shortTE="F";uid="a3918fea-0931-4003-8cdb-799d8aac0351"
VSBO01000001.1	RepeatMasker	Unknown	13083594	13084487	1602	-	.	ID="RND-1_FAMILY-68";Tend="1628";Tstart="759";shortTE="F";uid="d688252d-984a-4bc2-afab-bd7bbfd04eee"
VSBO01000001.1	RepeatMasker	Unknown	14469359	14469900	1636	-	.	ID="RND-5_FAMILY-7144";Tend="1216";Tstart="683";shortTE="F";uid="4151ac7b-1778-4339-919d-a694a05c896e"
VSBO01000001.1	RepeatMasker	Unknown	2452929	2453900	2022	-	.	ID="RND-6_FAMILY-17681";TEgroup="ctg_1%7CRND-6_FAMILY-17681%7C1";Tend="1379";Tstart="638";shortTE="F";uid="7420f866-d35f-48e5-a0f8-93026bc5e193"
VSBO01000001.1	RepeatMasker	Unknown	6787872	6788235	2174	-	.	ID="RND-5_FAMILY-449";Tend="1353";Tstart="997";shortTE="F";uid="d9f2280d-050c-4c6b-9fe1-43449816a176"
VSBO01000001.1	RepeatMasker	Retroposon?	3060949	3061173	473	-	.	ID="RND-5_FAMILY-7013";Tend="975";Tstart="762";shortTE="F";uid="95ea1e83-6238-4e7a-8ff9-c74b331841b7"
VSBO01000001.1	RepeatMasker	Retroposon?	8154961	8155137	538	-	.	ID="SINE2-2_AP";Tend="197";Tstart="1";shortTE="F";uid="92630777-2804-44c2-954f-b78354328717"
VSBO01000001.1	RepeatMasker	DNA	7984168	7984540	493	-	.	ID="TTAA2D_AP";Tend="360";Tstart="1";shortTE="F";uid="41edbdc9-93ca-40d2-bfe5-f4d3f9a6855b"
VSBO01000001.1	RepeatMasker	DNA/MULE-MuDR	10006664	10006849	537	-	.	ID="RND-6_FAMILY-9076";Tend="1490";Tstart="1323";shortTE="F";uid="d83b8168-f880-488a-a66c-7b83e9011be0"
VSBO01000001.1	RepeatMasker	DNA	3065920	3066351	2286	-	.	ID="TTAA22_AP";Tend="435";Tstart="1";shortTE="F";uid="1d2d8184-e67e-450b-b227-8dc3432c190e"
VSBO01000001.1	RepeatMasker	DNA	13906377	13906552	408	-	.	ID="dna4-2_ap";Tend="303";Tstart="135";shortTE="F";uid="a3001cf8-da33-463a-adad-4d771d09df49"
VSBO01000001.1	RepeatMasker	Unknown	3884987	3885310	1814	-	.	ID="RND-1_FAMILY-76";Tend="1239";Tstart="940";shortTE="F";uid="3b823c00-dcc9-4b29-a364-17292300515f"
VSBO01000001.1	RepeatMasker	Retroposon?	10367547	10368239	930	-	.	ID="SINE2-1_AP";Tend="1366";Tstart="149";shortTE="F";uid="7207276a-9591-471d-8414-430a28a52001"
VSBO01000001.1	RepeatMasker	DNA/TcMar-m44	10132359	10132669	1573	-	.	ID="MARINERN-2_AP";Tend="447";Tstart="150";shortTE="F";uid="9ffec011-4b97-4502-bac2-39310c1cbfc7"
VSBO01000001.1	RepeatMasker	DNA	2864340	2864748	2125	-	.	ID="TTAA3_AP";Tend="429";Tstart="2";shortTE="F";uid="d5aa0f63-60e9-4ebc-975f-16b023aa7520"
VSBO01000001.1	RepeatMasker	DNA/MULE-MuDR	13032716	13032933	1127	-	.	ID="RND-5_FAMILY-5515";Tend="1142";Tstart="945";shortTE="F";uid="5a8017af-76ee-4615-b70b-3384839b10f2"
VSBO01000001.1	RepeatMasker	Retroposon?	4127433	4127617	400	-	.	ID="SINE2-1_AP";Tend="1770";Tstart="1590";shortTE="F";uid="13b01518-1200-4bd5-9a26-3f3e63191cd9"
VSBO01000001.1	RepeatMasker	Retroposon?	13039024	13041538	11897	-	.	ID="RND-6_FAMILY-5626";Tend="2388";Tstart="1";shortTE="F";uid="6501b12f-cc0d-49bb-ab3b-97650c69f888"
VSBO01000001.1	RepeatMasker	Unknown	4309372	4309541	564	-	.	ID="RND-5_FAMILY-8551";Tend="2620";Tstart="2446";shortTE="F";uid="3ebd3354-f8a2-43cb-ab52-00ed8d27cdb0"
VSBO01000001.1	RepeatMasker	DNA	12107466	12108247	1676	-	.	ID="DNA4-2_AP";Tend="769";Tstart="6";shortTE="F";uid="3463d42f-0464-4996-af01-95c3d153c4fd"
VSBO01000001.1	RepeatMasker	DNA/Sola-1	118078	118183	667	-	.	ID="RND-6_FAMILY-4678";Tend="1518";Tstart="1413";shortTE="F";uid="2ee0d41e-a7ca-45b3-8cad-528867c37fa7"
VSBO01000001.1	RepeatMasker	DNA/hAT-hAT19	3075160	3075311	460	-	.	ID="RND-5_FAMILY-121";Tend="140";Tstart="13";shortTE="F";uid="7c84ee13-42bd-4fb7-8f5e-f69d387648d0"
VSBO01000001.1	RepeatMasker	DNA	14611803	14612115	926	-	.	ID="TTAA11_AP";Tend="374";Tstart="54";shortTE="F";uid="32db7dc0-5c18-40f2-87c9-18b0b6fbaabf"
VSBO01000001.1	RepeatMasker	DNA/hAT-Tip100	9789995	9790838	7208	-	.	ID="RND-6_FAMILY-1378";Tend="1534";Tstart="692";shortTE="F";uid="d560e452-c89a-4b84-9b58-f17db94c6f59"
VSBO01000001.1	RepeatMasker	Retroposon?	3060518	3060757	848	-	.	ID="RND-5_FAMILY-7013";Tend="1899";Tstart="1661";shortTE="F";uid="b75f400f-eeb0-4e88-a8f7-ee018a6fbdd1"
VSBO01000001.1	RepeatMasker	DNA/hAT-hAT19	1764947	1765357	1591	-	.	ID="RND-5_FAMILY-537";Tend="1616";Tstart="1254";shortTE="F";uid="290157c3-869b-4952-b099-06b57608787b"
VSBO01000001.1	RepeatMasker	DNA/Kolobok-E	3642925	3643497	754	-	.	ID="RND-6_FAMILY-691";Tend="1498";Tstart="910";shortTE="F";uid="a6582607-63ae-4ddf-9dd6-b0659f8c4541"
VSBO01000001.1	RepeatMasker	DNA/Kolobok-E	9098101	9098240	1078	-	.	ID="RND-5_FAMILY-15287";Tend="1495";Tstart="1357";shortTE="F";uid="51a8fbea-96fd-44be-8bb4-d2f42e42d806"
VSBO01000001.1	RepeatMasker	Retroposon?	11963660	11964136	438	-	.	ID="SINE2-2_AP";Tend="482";Tstart="1";shortTE="F";uid="03568796-326e-45f1-8833-0f26c5a7cd29"
VSBO01000001.1	RepeatMasker	LINE/I-Jockey	9766273	9766784	718	-	.	ID="JOCKEY-7_RPR";Tend="1515";Tstart="1004";shortTE="F";uid="39c95dc0-8c3f-444c-943c-21bb6d90559e"
VSBO01000001.1	RepeatMasker	DNA	13374017	13374496	555	-	.	ID="DNA4-2_AP";Tend="467";Tstart="8";shortTE="F";uid="940519ec-45ad-4745-8fcc-900d00aaa63a"
VSBO01000001.1	RepeatMasker	DNA/hAT-Tip100	4616297	4616471	879	-	.	ID="RND-6_FAMILY-9088";Tend="1511";Tstart="1343";shortTE="F";uid="1145c32b-13e5-4b83-a217-487dd2df95bb"
VSBO01000001.1	RepeatMasker	DNA/Kolobok-E	12501361	12501686	1141	-	.	ID="RND-5_FAMILY-15287";Tend="821";Tstart="506";shortTE="F";uid="2cf5206b-f24d-4f60-8637-185a4d813c2a"
VSBO01000001.1	RepeatMasker	RC/Helitron	7270813	7270934	412	-	.	ID="HELITRON-N1_PBA";Tend="666";Tstart="543";shortTE="F";uid="0453a830-4a9d-42fc-9b64-3fe0e939b3d7"
VSBO01000001.1	RepeatMasker	Unknown	3618836	3619172	1282	-	.	ID="RND-6_FAMILY-827";Tend="1165";Tstart="797";shortTE="F";uid="831f7a2e-59ca-473d-a1fa-293b417ceca1"
VSBO01000001.1	RepeatMasker	Unknown	6754243	6754557	827	-	.	ID="RND-4_FAMILY-447";TEgroup="ctg_1%7CRND-4_FAMILY-447%7C3";Tend="1521";Tstart="1101";shortTE="F";uid="b543e9c5-e631-430d-aeaf-d7357c53982f"
VSBO01000001.1	RepeatMasker	DNA/hAT-hAT19	9475341	9475461	545	-	.	ID="RND-5_FAMILY-802";Tend="1510";Tstart="1390";shortTE="F";uid="960c8ae9-a046-4779-82d3-abe4cfd5d3d5"
VSBO01000001.1	RepeatMasker	DNA	9648722	9648956	523	-	.	ID="dna4-2b_ap";Tend="228";Tstart="1";shortTE="F";uid="ee8e6799-d511-4060-a175-8536fdae0eac"
VSBO01000001.1	RepeatMasker	DNA/Kolobok-E	8232223	8232428	495	-	.	ID="RND-6_FAMILY-691";Tend="1306";Tstart="1096";shortTE="F";uid="173ef269-094b-4416-bf8c-8dd01814d569"
VSBO01000001.1	RepeatMasker	DNA/hAT	12480481	12480721	573	-	.	ID="DNA8-1_AP";Tend="476";Tstart="241";shortTE="F";uid="d4cb9393-a065-4d2f-b3d0-516552f46ff2"
VSBO01000001.1	RepeatMasker	DNA	7046091	7046484	1003	-	.	ID="DNA-TTAA-1_AP";Tend="423";Tstart="21";shortTE="F";uid="c490c3b9-7b8d-4894-a708-48ac2e56dea5"
VSBO01000001.1	RepeatMasker	DNA	13643221	13643598	636	-	.	ID="TTAA2C_AP";Tend="412";Tstart="5";shortTE="F";uid="8c5f9ca6-bdaf-41bf-a603-7f1a1f7e63ed"
VSBO01000001.1	RepeatMasker	Retroposon?	9613020	9613315	426	-	.	ID="SINE2-1_AP";Tend="1461";Tstart="1128";shortTE="F";uid="e755d11a-735b-4f67-8777-ae18899051a2"
VSBO01000001.1	RepeatMasker	Unknown	14626370	14627023	1432	-	.	ID="RND-4_FAMILY-447";TEgroup="ctg_1%7CRND-4_FAMILY-447%7C10";Tend="1525";Tstart="1153";shortTE="F";uid="9aca212d-6cfd-40bd-8bbd-6a8835160097"
VSBO01000001.1	RepeatMasker	Unknown	14118592	14118722	918	-	.	ID="RND-1_FAMILY-138";Tend="1405";Tstart="1281";shortTE="F";uid="5ee7fede-7c15-410e-b3df-4c0d6929d75d"
VSBO01000001.1	RepeatMasker	DNA	5652428	5652633	606	-	.	ID="DNA4-2_AP";Tend="635";Tstart="422";shortTE="F";uid="2059f781-c83e-48a5-81fb-f249196b1b7e"
VSBO01000001.1	RepeatMasker	Unknown	14036239	14036901	1480	-	.	ID="RND-4_FAMILY-447";TEgroup="ctg_1%7CRND-4_FAMILY-447%7C9";Tend="1535";Tstart="1084";shortTE="F";uid="20e16e90-8357-4b43-9d16-3744aec50595"
VSBO01000001.1	RepeatMasker	Unknown	8371665	8371945	538	-	.	ID="RND-6_FAMILY-5122";Tend="1316";Tstart="1078";shortTE="F";uid="9bf3501c-3839-4172-b341-c25e376be2dc"
VSBO01000001.1	RepeatMasker	DNA/MULE-MuDR	12253625	12253775	498	-	.	ID="MUDR11X_AP";Tend="2183";Tstart="2026";shortTE="F";uid="7fe0973c-1bfb-4841-985b-a78028a878c1"
VSBO01000001.1	RepeatMasker	DNA	9673302	9673975	1469	-	.	ID="DNA4-2_AP";Tend="769";Tstart="1";shortTE="F";uid="1c734b5d-c733-46f8-8225-3d767069e008"
VSBO01000001.1	RepeatMasker	DNA/MULE-MuDR	7242195	7242312	430	-	.	ID="RND-6_FAMILY-1131";Tend="1423";Tstart="1302";shortTE="F";uid="506e9b12-5128-40f5-8608-cd888d4f27eb"
VSBO01000001.1	RepeatMasker	DNA/hAT-hAT19	4783712	4783953	591	-	.	ID="DNA8-64B_AP";Tend="265";Tstart="6";shortTE="F";uid="53f95462-bc1e-4eba-ab76-604d1775b39e"
VSBO01000001.1	RepeatMasker	DNA	7516023	7516389	548	-	.	ID="TTAA2C_AP";Tend="412";Tstart="12";shortTE="F";uid="61b63c5c-37cb-4be1-84b4-7af6108a4143"
VSBO01000001.1	RepeatMasker	DNA/Kolobok-E	388989	389350	1102	-	.	ID="RND-5_FAMILY-15287";Tend="841";Tstart="496";shortTE="F";uid="55160c9c-1c0d-44d5-8d72-74726458d3f9"
VSBO01000001.1	RepeatMasker	DNA	9091418	9091844	1224	-	.	ID="TTAA2C_AP";Tend="422";Tstart="16";shortTE="F";uid="7526c717-52b8-4d92-a3de-853d6ea1caa1"
VSBO01000001.1	RepeatMasker	Retroposon?	6872114	6872554	2296	-	.	ID="RND-5_FAMILY-4364";Tend="1153";Tstart="697";shortTE="F";uid="d3f5c700-05a3-4698-ab94-4107f321ae88"
VSBO01000001.1	RepeatMasker	DNA/Ginger-1	13092892	13094833	4159	-	.	ID="RND-6_FAMILY-2443";Tend="2071";Tstart="4";shortTE="F";uid="1b772a5e-e6f9-49d1-b1ac-c49f772bc2f2"
VSBO01000001.1	RepeatMasker	DNA	5778492	5778745	410	-	.	ID="dna4-2b_ap";Tend="769";Tstart="503";shortTE="F";uid="b841a772-8783-4478-9ead-43377a885d6e"
VSBO01000001.1	RepeatMasker	DNA/hAT-hAT19	12139915	12140178	824	-	.	ID="RND-5_FAMILY-2977";Tend="1554";Tstart="1307";shortTE="F";uid="f0818c9a-5c04-4702-97b1-7bd9265ef3be"
VSBO01000001.1	RepeatMasker	Retroposon?	8541062	8541586	869	-	.	ID="SINE2-2_AP";Tend="524";Tstart="1";shortTE="F";uid="ac7e229b-7001-47c9-93f3-8393cfd8b1ba"
VSBO01000001.1	RepeatMasker	DNA/hAT-Tip100	7291920	7292092	1190	-	.	ID="RND-1_FAMILY-40";Tend="1146";Tstart="974";shortTE="F";uid="a12a919f-9437-4160-ab9b-7c0aeeabd253"
VSBO01000001.1	RepeatMasker	DNA/Academ-1	7459342	7459455	472	-	.	ID="RND-6_FAMILY-49";Tend="984";Tstart="883";shortTE="F";uid="d6b25b91-54cd-421f-971c-08ed7e898dd9"
VSBO01000001.1	RepeatMasker	DNA	5977996	5978318	408	-	.	ID="TTAA2_AP";Tend="291";Tstart="5";shortTE="F";uid="85b2278d-d65b-4861-b138-f9d728a75093"
VSBO01000001.1	RepeatMasker	DNA	9842298	9842444	589	-	.	ID="DNA-TTAA-1_AP";Tend="423";Tstart="276";shortTE="F";uid="35cfccb9-2394-476f-bcf2-07fe6dd264ed"
VSBO01000001.1	RepeatMasker	Retroposon?	14084503	14084663	428	-	.	ID="SINE2-1_AP";Tend="1463";Tstart="1294";shortTE="F";uid="036dc329-fe08-49cc-aa2a-8d8595634108"
VSBO01000001.1	RepeatMasker	DNA	5514205	5514612	1498	-	.	ID="DNA-TTAA-1_AP";Tend="423";Tstart="1";shortTE="F";uid="b7fc0197-a6f8-48e8-9e13-eda9b940344d"
VSBO01000001.1	RepeatMasker	DNA/Maverick	3005595	3006025	776	-	.	ID="RND-6_FAMILY-2102";Tend="1236";Tstart="825";shortTE="F";uid="fdcab9f3-9572-4ed3-a995-bf4348d940af"
VSBO01000001.1	RepeatMasker	DNA	2953706	2954101	1557	-	.	ID="TTAA8_AP";Tend="438";Tstart="6";shortTE="F";uid="e8d709b3-6884-4ab4-8307-4707d8b8128c"
VSBO01000001.1	RepeatMasker	DNA/TcMar-m44?	11830774	11830957	882	-	.	ID="DNA4-9B_AP";Tend="185";Tstart="1";shortTE="F";uid="678ac488-00dc-4532-ac35-35570d7d8901"
VSBO01000001.1	RepeatMasker	Retroposon?	13232064	13232598	445	-	.	ID="SINE2-1_AP";Tend="1176";Tstart="611";shortTE="F";uid="283c22b8-bb6f-4fc7-80ef-d1748a9fb465"
VSBO01000001.1	RepeatMasker	DNA/Ginger-1	6515687	6517931	17054	-	.	ID="RND-6_FAMILY-677";Tend="2286";Tstart="102";shortTE="F";uid="20a033ea-d920-43db-a0f5-e8e7be6b8303"
VSBO01000001.1	RepeatMasker	DNA/MULE-MuDR	8341808	8341930	599	-	.	ID="RND-5_FAMILY-540";Tend="333";Tstart="219";shortTE="F";uid="28030381-075a-4b6c-81de-b90507be1b24"
VSBO01000001.1	RepeatMasker	Retroposon?	6732579	6733007	3096	-	.	ID="SINE2-2_AP";Tend="668";Tstart="1";shortTE="F";uid="6fbe7177-a245-4cb6-ac5d-1b233b3f7e90"
VSBO01000001.1	RepeatMasker	DNA/hAT-hAT19	12470151	12470363	594	-	.	ID="HAT-N9_AP";Tend="215";Tstart="2";shortTE="F";uid="fa35cb0c-640c-4932-b1be-0f7e2d27a9a4"
VSBO01000001.1	RepeatMasker	DNA/Ginger-1	9814394	9814602	618	-	.	ID="GINGER1-1_AP";Tend="3740";Tstart="3548";shortTE="F";uid="823fbfed-6bbb-40e8-b9aa-90d76896c482"
VSBO01000001.1	RepeatMasker	DNA	9440480	9441078	768	-	.	ID="DNA4-2_AP";Tend="751";Tstart="168";shortTE="F";uid="31cfd623-c7b7-43ef-bfab-233655f98794"
VSBO01000001.1	RepeatMasker	DNA/Kolobok-E	12401348	12401652	681	-	.	ID="RND-6_FAMILY-691";Tend="1495";Tstart="1199";shortTE="F";uid="1f5ff1a2-53e9-410c-bcad-b45a117a0fd6"
VSBO01000001.1	RepeatMasker	LINE/I-Jockey	1926793	1927023	671	-	.	ID="RND-5_FAMILY-3937";Tend="1348";Tstart="1126";shortTE="F";uid="ee86c7c7-bf0e-4657-8f13-068eebcb69ba"
VSBO01000001.1	RepeatMasker	DNA/Maverick	3062927	3063303	672	-	.	ID="RND-6_FAMILY-3462";Tend="1520";Tstart="1144";shortTE="F";uid="0d6e8943-01e7-4ae3-9cce-e99533c51ab6"
VSBO01000001.1	RepeatMasker	DNA	10273422	10273623	882	-	.	ID="DNA4-2_AP";Tend="738";Tstart="535";shortTE="F";uid="2d3b1ddd-4439-4374-93ed-95f41ee6acd6"
VSBO01000001.1	RepeatMasker	Unknown	78874	81210	11646	-	.	ID="RND-1_FAMILY-68";Tend="2436";Tstart="359";shortTE="F";uid="576d0649-b8bd-4be6-80ec-5d54306f3ef5"
VSBO01000001.1	RepeatMasker	DNA/hAT-hAT19	9225349	9225674	1372	-	.	ID="DNA8-71B_AP";Tend="649";Tstart="280";shortTE="F";uid="e9f579ea-a91c-46c8-a3f7-bc516d0b08ac"
VSBO01000001.1	RepeatMasker	Unknown	11652244	11652715	890	-	.	ID="RND-5_FAMILY-529";Tend="1853";Tstart="1446";shortTE="F";uid="bfd57328-d175-451e-8182-31159d649188"
VSBO01000001.1	RepeatMasker	DNA/MULE-MuDR	9363966	9364657	2915	-	.	ID="MUDR9X_AP";Tend="2125";Tstart="1407";shortTE="F";uid="cd447ef4-37e9-432d-bcb0-94b68883e102"
VSBO01000001.1	RepeatMasker	RC/Helitron	13869620	13869776	400	-	.	ID="HELITRON-N4_LMI";Tend="178";Tstart="1";shortTE="F";uid="d965a349-a618-435d-8c28-cf36d8e11cf4"
VSBO01000001.1	RepeatMasker	DNA	2851559	2851775	680	-	.	ID="TTAA2C_AP";Tend="410";Tstart="182";shortTE="F";uid="6fa477e2-311b-43ed-8872-99cd77584765"
VSBO01000001.1	RepeatMasker	Unknown	12951180	12951299	512	-	.	ID="RND-1_FAMILY-104";Tend="1236";Tstart="1118";shortTE="F";uid="ab229cb5-5018-4c54-8458-7a50a229a690"
VSBO01000001.1	RepeatMasker	LINE/RTE-BovB	2989445	2990321	10250	-	.	ID="RND-6_FAMILY-4478";Tend="2315";Tstart="314";shortTE="F";uid="2e5644b3-20df-48f2-b172-15be6b69c67f"
VSBO01000001.1	RepeatMasker	Retroposon?	10180286	10180611	490	-	.	ID="SINE2-1_AP";Tend="1242";Tstart="907";shortTE="F";uid="129785ae-44f3-42c4-9b69-b5832d88a1db"
VSBO01000001.1	RepeatMasker	DNA	1780998	1781419	2730	-	.	ID="TTAA2C_AP";Tend="423";Tstart="1";shortTE="F";uid="8e4478d8-6171-4046-b18c-94d2932c9e74"
VSBO01000001.1	RepeatMasker	LTR/Pao	50342	51289	905	-	.	ID="BEL3-I_AP";Tend="6306";Tstart="5362";shortTE="F";uid="b40f625d-a297-4350-83aa-085a95cc8f17"
VSBO01000001.1	RepeatMasker	Unknown	12489996	12490387	1078	-	.	ID="RND-4_FAMILY-53";Tend="1057";Tstart="663";shortTE="F";uid="4a8332a2-a638-4f28-b58b-71843318f237"
VSBO01000001.1	RepeatMasker	DNA	14816800	14817220	1839	-	.	ID="DNA-TTAA-1_AP";Tend="421";Tstart="1";shortTE="F";uid="8079e51b-dbea-4120-bd14-d8065ecfbf0c"
VSBO01000001.1	RepeatMasker	RC/Helitron	7376582	7376688	422	-	.	ID="HELITRON-N1_PBA";Tend="685";Tstart="579";shortTE="F";uid="7f57b722-fcb4-48c6-94d8-dfb9b6c6428e"
VSBO01000001.1	RepeatMasker	DNA/hAT-hAT19	14080102	14080671	949	-	.	ID="HAT-N8_AP";TEgroup="ctg_1%7CHAT-N8_AP%7C1";Tend="864";Tstart="2";shortTE="F";uid="5ea28355-2023-4c5c-8597-32096cdceec2"
VSBO01000001.1	RepeatMasker	Retroposon?	13041838	13043250	5073	-	.	ID="RND-6_FAMILY-5626";TEgroup="ctg_1%7CRND-6_FAMILY-5626%7C1";Tend="1810";Tstart="812";shortTE="F";uid="d99d0fcd-a5d0-4c47-801d-e381fd26413d"
VSBO01000001.1	RepeatMasker	DNA	2442736	2442903	473	-	.	ID="TTAA4B_AP";Tend="401";Tstart="213";shortTE="F";uid="0963eb43-61fe-4a52-be09-48320187959c"
VSBO01000001.1	RepeatMasker	Unknown	6992049	6992528	1475	-	.	ID="RND-6_FAMILY-1854";Tend="915";Tstart="447";shortTE="F";uid="5e36de48-c6eb-4cbf-abf8-240d795798cd"
VSBO01000001.1	RepeatMasker	Retroposon?	562663	562887	783	-	.	ID="RND-1_FAMILY-28";Tend="2395";Tstart="2179";shortTE="F";uid="0596daf4-2913-4c56-b58b-5409f41cfd4d"
VSBO01000001.1	RepeatMasker	DNA	4575412	4575677	1008	-	.	ID="TTAA2C_AP";Tend="276";Tstart="1";shortTE="F";uid="74c596bf-b79e-4972-b695-c39bb36c9cca"
VSBO01000001.1	RepeatMasker	Unknown	12464629	12465401	679	-	.	ID="RND-1_FAMILY-68";TEgroup="ctg_1%7CRND-1_FAMILY-68%7C3";Tend="1153";Tstart="469";shortTE="F";uid="8b916a65-cf6c-4665-a1ba-8eed72d30cab"
VSBO01000001.1	RepeatMasker	Retroposon?	4693947	4694524	477	-	.	ID="SINE2-1_AP";Tend="1206";Tstart="631";shortTE="F";uid="8b061aef-dc4e-47c0-bb06-f1d1d900c47c"
VSBO01000001.1	RepeatMasker	DNA	6051431	6052154	1562	-	.	ID="DNA4-2_AP";Tend="750";Tstart="1";shortTE="F";uid="9c34fa85-efa2-4a85-abf4-87877458adf4"
VSBO01000001.1	RepeatMasker	DNA	4490497	4491181	755	-	.	ID="DNA4-2_AP";Tend="769";Tstart="63";shortTE="F";uid="082e1d10-fe27-4e4c-9bd9-33c82cf41fb9"
VSBO01000001.1	RepeatMasker	Retroposon?	128356	128721	1312	-	.	ID="SINE2-2_AP";Tend="538";Tstart="152";shortTE="F";uid="47f2d6f3-53d5-4daa-8bef-04840c4835de"
VSBO01000001.1	RepeatMasker	DNA	10585059	10585210	516	-	.	ID="dna4-2_ap";Tend="765";Tstart="614";shortTE="F";uid="bd9eee4a-dc7b-4eff-a4b7-a641a3aa8dd7"
VSBO01000001.1	RepeatMasker	Unknown	10532705	10533069	1459	-	.	ID="RND-5_FAMILY-1372";Tend="1597";Tstart="1230";shortTE="F";uid="a4be440e-0645-46e5-879c-7c1db8f33b5f"
VSBO01000001.1	RepeatMasker	Unknown	12413152	12413396	936	-	.	ID="RND-6_FAMILY-827";Tend="1124";Tstart="885";shortTE="F";uid="851e00d3-f512-4d60-b5cf-958da01ec6ae"
VSBO01000001.1	RepeatMasker	DNA/TcMar-Tigger	12343686	12343854	922	-	.	ID="DNAX-5_AP";Tend="155";Tstart="1";shortTE="F";uid="e0bf5626-6731-49a4-ac5c-6632fbddc891"
VSBO01000001.1	RepeatMasker	DNA/hAT	9169007	9169527	4107	-	.	ID="RND-5_FAMILY-1524";Tend="1477";Tstart="963";shortTE="F";uid="a425b640-d048-49c0-87c9-23077f21e5ef"
VSBO01000001.1	RepeatMasker	DNA/hAT-Tip100	8546363	8546512	456	-	.	ID="RND-1_FAMILY-40";Tend="1140";Tstart="984";shortTE="F";uid="5ab38c20-9920-4cb1-b63c-94f6c55f40eb"
VSBO01000001.1	RepeatMasker	DNA	6984080	6984679	1287	-	.	ID="DNA4-2_AP";Tend="769";Tstart="6";shortTE="F";uid="3db152eb-31bc-4b9a-ae05-49cf3fad6fe9"
VSBO01000001.1	RepeatMasker	DNA	6755707	6755888	568	-	.	ID="dna4-2_ap";Tend="279";Tstart="95";shortTE="F";uid="a8a09e8d-b9d7-41d2-aa15-f239ea5f4a80"
VSBO01000001.1	RepeatMasker	DNA/hAT-hAT19	8873641	8873838	849	-	.	ID="HAT-N18_AP";Tend="813";Tstart="617";shortTE="F";uid="e53bf57b-e783-4b61-8c16-02ccb84f19fc"
VSBO01000001.1	RepeatMasker	DNA/hAT	815206	816610	10484	-	.	ID="RND-1_FAMILY-86";Tend="3260";Tstart="1918";shortTE="F";uid="38ae36d7-d8d6-4663-b718-65d39b9aae25"
VSBO01000001.1	RepeatMasker	DNA/Kolobok-E	11956557	11956682	431	-	.	ID="RND-6_FAMILY-691";Tend="1010";Tstart="883";shortTE="F";uid="b168f812-6043-409b-b642-5477b18f99ea"
VSBO01000001.1	RepeatMasker	DNA/TcMar-Tigger	14609364	14609624	1518	-	.	ID="RND-5_FAMILY-5132";Tend="1245";Tstart="1011";shortTE="F";uid="5d532b9f-935b-4e90-8d42-f55d1c208e51"
VSBO01000001.1	RepeatMasker	RC/Helitron	9101272	9101418	855	-	.	ID="RND-5_FAMILY-7141";Tend="1308";Tstart="1163";shortTE="F";uid="14cf09e0-a4dd-4439-bac1-2c9d9e9f6136"
VSBO01000001.1	RepeatMasker	DNA	10538835	10539404	1348	-	.	ID="DNA4-2_AP";Tend="769";Tstart="95";shortTE="F";uid="e8e8594a-f545-42a4-aa97-587ae3f0c826"
VSBO01000001.1	RepeatMasker	DNA	12144265	12144596	1083	-	.	ID="TTAA2C_AP";Tend="314";Tstart="1";shortTE="F";uid="f7491aa6-d750-47b6-b3f2-6706d2c518b4"
VSBO01000001.1	RepeatMasker	Unknown	9067671	9068525	5976	-	.	ID="RND-5_FAMILY-8551";Tend="1489";Tstart="626";shortTE="F";uid="5fbedfb7-a401-4eb0-ac3e-5eb97dd2aef8"
VSBO01000001.1	RepeatMasker	Unknown	3023745	3023955	727	-	.	ID="RND-5_FAMILY-3006";Tend="432";Tstart="215";shortTE="F";uid="f96f54f5-793d-45a8-820f-946032f78e5b"
VSBO01000001.1	RepeatMasker	Unknown	12994213	12994330	545	-	.	ID="RND-6_FAMILY-23358";Tend="434";Tstart="323";shortTE="F";uid="6f9af78a-8ecb-4232-80a0-1e0ce3c28d38"
VSBO01000001.1	RepeatMasker	LTR/Gypsy	1662541	1662648	440	-	.	ID="GYPSY61-I_AG";Tend="4342";Tstart="4235";shortTE="F";uid="a41e6de2-8072-43b9-9d0b-f7a0085747ff"
VSBO01000001.1	RepeatMasker	DNA	9948084	9948258	568	-	.	ID="RND-6_FAMILY-1713";Tend="1568";Tstart="1407";shortTE="F";uid="6ffdd6a7-dbf2-4c5e-8c00-69e9306f6a67"
VSBO01000001.1	RepeatMasker	DNA/MULE-MuDR	13767945	13768068	566	-	.	ID="RND-6_FAMILY-622";Tend="1335";Tstart="1201";shortTE="F";uid="4de2eb78-8316-443c-9dae-861283bc5aed"
VSBO01000001.1	RepeatMasker	Retroposon?	7728730	7728952	420	-	.	ID="SINE2-2_AP";Tend="245";Tstart="1";shortTE="F";uid="b3e0b29b-b370-444e-b1c8-ac152f7df6d0"
VSBO01000001.1	RepeatMasker	Retroposon?	13662583	13662732	594	-	.	ID="SINE2-1_AP";Tend="1767";Tstart="1627";shortTE="F";uid="59485880-0670-4078-8b2a-4333bbd6d6a1"
VSBO01000001.1	RepeatMasker	DNA/Ginger-1	14349309	14349507	470	-	.	ID="GINGER1-1_AP";Tend="5190";Tstart="5001";shortTE="F";uid="79a9e759-5242-4a0b-b6cb-853699b093a6"
VSBO01000001.1	RepeatMasker	Retroposon?	13601090	13601443	461	-	.	ID="SINE2-2_AP";Tend="389";Tstart="1";shortTE="F";uid="dca85aa3-e01c-4919-910d-d1892c07427d"
VSBO01000001.1	RepeatMasker	Unknown	14896581	14896920	1167	-	.	ID="RND-1_FAMILY-152";Tend="2404";Tstart="2036";shortTE="F";uid="c6fca0a9-6120-4ed9-a078-05ef4ca5d9fa"
VSBO01000001.1	RepeatMasker	DNA/Ginger-2	5514844	5515329	1356	-	.	ID="RND-6_FAMILY-4389";Tend="1121";Tstart="580";shortTE="F";uid="3949ac98-3f7c-4284-a7a8-f1f47fc35942"
VSBO01000001.1	RepeatMasker	RC/Helitron	13931734	13931937	1408	-	.	ID="RND-5_FAMILY-7141";Tend="1127";Tstart="911";shortTE="F";uid="53909024-4850-498f-80c6-dea5aa6e1a2c"
VSBO01000001.1	RepeatMasker	DNA/Kolobok-E	4898467	4898927	592	-	.	ID="RND-6_FAMILY-691";Tend="1490";Tstart="1014";shortTE="F";uid="af26ebf5-f0a1-43ac-b884-b041404af2fd"
VSBO01000001.1	RepeatMasker	Retroposon?	974236	974840	511	-	.	ID="SINE2-2_AP";Tend="1474";Tstart="284";shortTE="F";uid="e6bb3965-84f5-4b24-99ff-ee0bce403318"
VSBO01000001.1	RepeatMasker	DNA	14041614	14042102	718	-	.	ID="dna4-1_ap";Tend="487";Tstart="1";shortTE="F";uid="4447e062-392e-448a-a084-9cb8e6492ea6"
VSBO01000001.1	RepeatMasker	DNA	14425296	14425484	1345	-	.	ID="RND-1_FAMILY-85";Tend="1108";Tstart="922";shortTE="F";uid="f55335b6-ec28-45ff-81f5-c3e57d143db6"
VSBO01000001.1	RepeatMasker	Retroposon?	13091806	13092134	760	-	.	ID="RND-6_FAMILY-5626";Tend="1309";Tstart="974";shortTE="F";uid="7a74c916-bb3c-46e6-830f-ce600b01f5bb"
VSBO01000001.1	RepeatMasker	Unknown	13463361	13463723	909	-	.	ID="RND-4_FAMILY-447";TEgroup="ctg_1%7CRND-4_FAMILY-447%7C8";Tend="1531";Tstart="1123";shortTE="F";uid="3df5893e-3543-4e01-8b11-8928e86a9786"
VSBO01000001.1	RepeatMasker	DNA	316550	316892	509	-	.	ID="dna-ttaa-1_ap";Tend="391";Tstart="49";shortTE="F";uid="78f3ecc6-c9ad-46eb-b3a1-b2432008524f"
VSBO01000001.1	RepeatMasker	DNA	14631589	14632333	999	-	.	ID="DNA4-2_AP";Tend="769";Tstart="18";shortTE="F";uid="aa6d86b4-4cfc-44a2-8c8b-19835920ad50"
VSBO01000001.1	RepeatMasker	Unknown	4002855	4003125	635	-	.	ID="RND-6_FAMILY-827";Tend="849";Tstart="612";shortTE="F";uid="d142f899-b2d2-4d6f-a2dc-5d7018adef75"
VSBO01000001.1	RepeatMasker	DNA/hAT-Charlie	6518425	6518586	1500	-	.	ID="RND-6_FAMILY-675";Tend="1994";Tstart="1778";shortTE="F";uid="b0cc9d24-0874-46b5-bfe8-90c757a68216"
VSBO01000001.1	RepeatMasker	DNA/hAT-Charlie	1486428	1486748	1489	-	.	ID="RND-1_FAMILY-157";Tend="1295";Tstart="968";shortTE="F";uid="1918a3ff-768c-4256-9a17-c8d9750de945"
VSBO01000001.1	RepeatMasker	Unknown	11966936	11967100	883	-	.	ID="RND-6_FAMILY-1527";Tend="1441";Tstart="1277";shortTE="F";uid="50523b77-69e1-4d09-8c4a-d5eafe08ce19"
VSBO01000001.1	RepeatMasker	Unknown	12489192	12489342	740	-	.	ID="RND-6_FAMILY-4106";Tend="811";Tstart="666";shortTE="F";uid="a39ed536-e039-422d-b2f7-a21c1f7d81b7"
VSBO01000001.1	RepeatMasker	DNA/Kolobok-E	2604974	2605293	834	-	.	ID="KOLOBOKE-2_AP";Tend="2211";Tstart="1853";shortTE="F";uid="adb392a4-e101-4310-905b-312f626de018"
VSBO01000001.1	RepeatMasker	DNA/Academ-1	14899672	14900541	3440	-	.	ID="RND-6_FAMILY-49";Tend="1374";Tstart="619";shortTE="F";uid="8947be02-6afa-4bc3-9acb-a2a9822148bb"
VSBO01000001.1	RepeatMasker	Unknown	7191940	7192056	440	-	.	ID="RND-4_FAMILY-53";Tend="1501";Tstart="1377";shortTE="F";uid="05f3fd75-38b5-42b1-9171-217cbf4d2bf3"
VSBO01000001.1	RepeatMasker	DNA	4133505	4134186	1479	-	.	ID="DNA4-2_AP";Tend="769";Tstart="1";shortTE="F";uid="32f52fb4-a43e-4665-8bb1-5971b5af37ad"
VSBO01000001.1	RepeatMasker	DNA/Kolobok-E	7636648	7637012	474	-	.	ID="KOLOBOKE-4_AP";Tend="2877";Tstart="2520";shortTE="F";uid="a9709b8d-406d-4e24-b63e-679c55f64496"
VSBO01000001.1	RepeatMasker	DNA/Kolobok-E	1580767	1581014	530	-	.	ID="KOLOBOKE-2_AP";Tend="2141";Tstart="1892";shortTE="F";uid="b41d1ddb-56c7-4407-aab7-1cd25f604ff1"
VSBO01000001.1	RepeatMasker	Unknown	11716954	11717311	2374	-	.	ID="RND-1_FAMILY-19";Tend="1344";Tstart="989";shortTE="F";uid="0da7eac2-fe7e-403a-af9b-66abd3baff28"
VSBO01000001.1	RepeatMasker	DNA/hAT-Charlie	7225019	7225215	813	-	.	ID="DNA8-34_AP";Tend="194";Tstart="1";shortTE="F";uid="9296554a-0d52-4b71-9914-52457b3b2463"
VSBO01000001.1	RepeatMasker	DNA/hAT-Ac	2242027	2242608	511	-	.	ID="DNA8-99_AP";TEgroup="ctg_1%7CDNA8-99_AP%7C1";Tend="758";Tstart="1";shortTE="F";uid="e39691d6-6b46-4ddf-96bc-3a87a6798966"
VSBO01000001.1	RepeatMasker	DNA/hAT-Tip100	83230	83387	437	-	.	ID="HAT-1_LMI";Tend="4549";Tstart="4386";shortTE="F";uid="e5a2f01a-dc20-4e50-816d-2723b67b9e5f"
VSBO01000001.1	RepeatMasker	Unknown	6746287	6746516	1280	-	.	ID="RND-1_FAMILY-163";Tend="1605";Tstart="1366";shortTE="F";uid="0b0cb633-8a31-4b92-9196-5ccf75a33048"
VSBO01000001.1	RepeatMasker	DNA	8851576	8851770	642	-	.	ID="DNA4-3_AP";Tend="613";Tstart="424";shortTE="F";uid="ab1c50e1-ee8e-4a48-95b7-be23e1776bd2"
VSBO01000001.1	RepeatMasker	Retroposon?	10666954	10667072	2441	-	.	ID="SINE2-2_AP";Tend="808";Tstart="603";shortTE="F";uid="ea33f68d-4e00-4d03-ba78-0584d4e16edc"
VSBO01000001.1	RepeatMasker	DNA	14081794	14082231	2160	-	.	ID="TTAA5_AP";Tend="441";Tstart="1";shortTE="F";uid="19068ab6-a522-4dea-a2c5-fd03857f6a13"
VSBO01000001.1	RepeatMasker	DNA/hAT-Charlie	13718225	13718525	1554	-	.	ID="DNA8-33_AP";Tend="328";Tstart="1";shortTE="F";uid="00ff6d85-cad9-4bcc-afc5-e292144ea929"
VSBO01000001.1	RepeatMasker	DNA	12885445	12886236	1451	-	.	ID="DNA4-2_AP";Tend="769";Tstart="2";shortTE="F";uid="f989255c-ae61-4182-b5bb-c94831aadba5"
VSBO01000001.1	RepeatMasker	DNA/hAT-hAT19	2456912	2457148	455	-	.	ID="RND-6_FAMILY-5401";Tend="1219";Tstart="987";shortTE="F";uid="7e05ffa7-41e0-4e50-9650-199f80e6f4a8"
VSBO01000001.1	RepeatMasker	DNA/MULE-MuDR	9365781	9366039	894	-	.	ID="MUDR9X_AP";Tend="288";Tstart="1";shortTE="F";uid="18712477-177a-4631-b9e4-d91c7b17f0c7"
VSBO01000001.1	RepeatMasker	DNA	429663	429973	1536	-	.	ID="RND-6_FAMILY-13406";Tend="1253";Tstart="930";shortTE="F";uid="3238449f-4a04-4504-8df5-7d42eae089b0"
VSBO01000001.1	RepeatMasker	Retroposon?	3612384	3612628	779	-	.	ID="SINE2-1_AP";Tend="1370";Tstart="951";shortTE="F";uid="0fa2fc5e-1c49-407e-b657-58a2d7714ea9"
VSBO01000001.1	RepeatMasker	DNA	7889719	7889895	941	-	.	ID="TTAA3_AP";Tend="198";Tstart="2";shortTE="F";uid="2f3de669-ddfc-49a0-b31a-b4d10197f439"
VSBO01000001.1	RepeatMasker	DNA/PIF-Spy	271945	272084	521	-	.	ID="ISL2EU-3N1_CFL";Tend="343";Tstart="207";shortTE="F";uid="0eab17b6-c906-4600-83e4-d7ef69d0c92b"
VSBO01000001.1	RepeatMasker	Retroposon?	4196086	4196666	2060	-	.	ID="RND-6_FAMILY-5626";Tend="1450";Tstart="938";shortTE="F";uid="d392edc4-4e01-4698-a210-c83a9e654dc0"
VSBO01000001.1	RepeatMasker	DNA/hAT-Tip100	8793283	8793599	1974	-	.	ID="RND-6_FAMILY-1885";Tend="1451";Tstart="1137";shortTE="F";uid="86f65fa3-f041-4ece-b31a-535a128f2b49"
VSBO01000001.1	RepeatMasker	DNA/hAT-Charlie	9864980	9865889	3680	-	.	ID="RND-6_FAMILY-4953";Tend="1633";Tstart="747";shortTE="F";uid="61c2b962-65b8-4dac-ac76-c9df6b7e6013"
VSBO01000001.1	RepeatMasker	Retroposon?	10476171	10476346	460	-	.	ID="SINE2-1_AP";Tend="1366";Tstart="1202";shortTE="F";uid="d1526073-c9ea-40e6-900c-adf3122d8a7c"
VSBO01000001.1	RepeatMasker	DNA	14984492	14984778	904	-	.	ID="DNA-TTAA-1_AP";Tend="305";Tstart="1";shortTE="F";uid="7ed3a95f-1436-4339-8b95-90abf1878d97"
VSBO01000001.1	RepeatMasker	DNA/Kolobok-E	236961	237338	1213	-	.	ID="RND-6_FAMILY-691";Tend="1501";Tstart="1088";shortTE="F";uid="fcbeebcf-ce6e-40b6-9fac-d1fee9961bcd"
VSBO01000001.1	RepeatMasker	DNA	13435868	13436014	503	-	.	ID="TTAA8_AP";Tend="278";Tstart="118";shortTE="F";uid="4dbc0fe3-f56b-4986-9059-06f2b4e500d0"
VSBO01000001.1	RepeatMasker	DNA	12246004	12246706	829	-	.	ID="DNA4-2_AP";Tend="705";Tstart="1";shortTE="F";uid="5450f972-f8c5-4c03-a329-be336e6e2956"
VSBO01000001.1	RepeatMasker	DNA	11271650	11272042	777	-	.	ID="TTAA2D_AP";Tend="384";Tstart="3";shortTE="F";uid="0f04c1fa-f4b4-414f-aaf4-1d54f7108077"
VSBO01000001.1	RepeatMasker	Retroposon?	6962528	6963130	589	-	.	ID="SINE2-1_AP";Tend="1458";Tstart="850";shortTE="F";uid="bc2c5857-1187-494b-94c1-fee23c017785"
VSBO01000001.1	RepeatMasker	DNA/hAT-Tip100	13147982	13148424	1761	-	.	ID="RND-6_FAMILY-726";Tend="1361";Tstart="909";shortTE="F";uid="5a4e4260-4f99-4c32-811a-c1df9690ca5e"
VSBO01000001.1	RepeatMasker	Unknown	10848121	10848390	939	-	.	ID="RND-5_FAMILY-1592";Tend="1214";Tstart="959";shortTE="F";uid="9aef2b43-1443-43c2-800c-6e0fb2eb7f08"
VSBO01000001.1	RepeatMasker	DNA	9416843	9417130	1599	-	.	ID="TTAA4B_AP";Tend="429";Tstart="144";shortTE="F";uid="bbbfe2d4-8327-4671-b9fa-78d1b39ed3a4"
VSBO01000001.1	RepeatMasker	DNA/MULE-MuDR	2945768	2946077	631	-	.	ID="RND-6_FAMILY-4567";Tend="366";Tstart="93";shortTE="F";uid="a4f7b23f-111e-4b9f-970f-59a166b77648"
VSBO01000001.1	RepeatMasker	DNA/hAT-Tip100	537224	537482	466	-	.	ID="RND-6_FAMILY-6024";Tend="1037";Tstart="784";shortTE="F";uid="cde50cad-1b9f-45ef-b8aa-131c9fbbe56d"
VSBO01000001.1	RepeatMasker	Retroposon?	13361207	13361337	3381	-	.	ID="SINE2-2_AP";Tend="1998";Tstart="1536";shortTE="F";uid="ebcc971f-f2db-413c-97ec-962fc2c737f0"
VSBO01000001.1	RepeatMasker	DNA	1926566	1926761	688	-	.	ID="DNA4-2_AP";Tend="765";Tstart="569";shortTE="F";uid="55b4ac8e-b82d-41b3-acac-42f0c7b1e642"
VSBO01000001.1	RepeatMasker	DNA/hAT-Ac	8570581	8570685	476	-	.	ID="DNA8-99_AP";Tend="126";Tstart="18";shortTE="F";uid="0bfb74d3-5346-4f0b-ba7f-17a573b3434e"
VSBO01000001.1	RepeatMasker	DNA	11864874	11864988	541	-	.	ID="RND-6_FAMILY-7707";Tend="706";Tstart="600";shortTE="F";uid="ffb359bb-2d58-47c2-99cd-eff014b6879e"
VSBO01000001.1	RepeatMasker	DNA/hAT-Tip100	8088112	8088476	873	-	.	ID="RND-6_FAMILY-1885";Tend="1518";Tstart="1211";shortTE="F";uid="2704ed29-4fc9-4612-847b-e1a3763d7c40"
VSBO01000001.1	RepeatMasker	DNA/hAT?	1876100	1876246	412	-	.	ID="DNA8-60_AP";Tend="746";Tstart="599";shortTE="F";uid="27711ff5-e7b8-4258-9fc2-d4f0f63e3858"
VSBO01000001.1	RepeatMasker	DNA/MULE-NOF	1514349	1514514	618	-	.	ID="RND-5_FAMILY-1003";Tend="922";Tstart="713";shortTE="F";uid="e5b684fb-6539-404f-a115-8b9398aabe66"
VSBO01000001.1	RepeatMasker	DNA/Kolobok-E	4448979	4449454	613	-	.	ID="RND-6_FAMILY-691";Tend="1428";Tstart="905";shortTE="F";uid="71a67ff1-2cb1-4876-af62-c059b9f1f14d"
VSBO01000001.1	RepeatMasker	LINE/L2	11210719	11210851	554	-	.	ID="DAPHNE-7_HMM";Tend="3324";Tstart="3189";shortTE="F";uid="4fd52b99-9e39-469d-8f6d-84330bbd6c96"
VSBO01000001.1	RepeatMasker	DNA	6249880	6250109	764	-	.	ID="dna4-2_ap";Tend="234";Tstart="1";shortTE="F";uid="a3a8caa6-a5b6-4d07-bfcb-49ca3a4da199"
VSBO01000001.1	RepeatMasker	DNA	440417	440871	2198	-	.	ID="DNAX-2_AP";Tend="467";Tstart="6";shortTE="F";uid="ab2bbee5-d57a-4f52-8b66-36ae476408dd"
VSBO01000001.1	RepeatMasker	DNA/hAT-hAT19	11985737	11985961	1113	-	.	ID="DNA8-78_AP";Tend="623";Tstart="417";shortTE="F";uid="ade96e83-28c4-48c8-946c-3c9373c5381f"
VSBO01000001.1	RepeatMasker	DNA	5251977	5252708	1162	-	.	ID="DNA4-2_AP";Tend="769";Tstart="1";shortTE="F";uid="e6c122d5-827d-4b09-9599-0fb08d292eec"
VSBO01000001.1	RepeatMasker	DNA/Kolobok-E	14943899	14944555	3867	-	.	ID="RND-6_FAMILY-691";Tend="1498";Tstart="893";shortTE="F";uid="d7736738-aa36-408a-8a91-29a208907ab0"
VSBO01000001.1	RepeatMasker	DNA/hAT-Tip100	116216	116476	1499	-	.	ID="RND-5_FAMILY-3137";Tend="1216";Tstart="953";shortTE="F";uid="0c558187-0698-495e-a266-81a0e3dd4eaa"
VSBO01000001.1	RepeatMasker	DNA	6968865	6969111	501	-	.	ID="DNA4-3_AP";Tend="296";Tstart="54";shortTE="F";uid="80807ccf-ef1e-4b38-873a-a2eb31310837"
VSBO01000001.1	RepeatMasker	DNA/hAT-Charlie	13713223	13715044	7517	-	.	ID="RND-5_FAMILY-1347";Tend="1906";Tstart="38";shortTE="F";uid="03379ebe-c6f0-4e79-9262-60dafcd2c415"
VSBO01000001.1	RepeatMasker	DNA/Kolobok-E	3656369	3656547	744	-	.	ID="RND-1_FAMILY-20";Tend="1168";Tstart="997";shortTE="F";uid="05414ba0-9776-4a33-a83d-34292afaf0e4"
VSBO01000001.1	RepeatMasker	DNA	8726697	8727116	2145	-	.	ID="ttaa4c_ap";Tend="420";Tstart="2";shortTE="F";uid="980dfe1a-40b9-48ea-bb09-722605bdb313"
VSBO01000001.1	RepeatMasker	DNA/hAT-hAT19	3056212	3056354	559	-	.	ID="HAT-N4_AP";Tend="177";Tstart="41";shortTE="F";uid="8e254dd1-ec06-4f1c-88bc-6b550fe2bfa5"
VSBO01000001.1	RepeatMasker	DNA/hAT-Tip100	13845375	13845785	2882	-	.	ID="RND-6_FAMILY-10825";Tend="1471";Tstart="1046";shortTE="F";uid="63874a15-a4fc-4a22-9cd1-5f8d62ffeafd"
VSBO01000001.1	RepeatMasker	DNA/Kolobok-E	9027980	9028338	832	-	.	ID="RND-6_FAMILY-691";Tend="1223";Tstart="869";shortTE="F";uid="29eb3b48-eb3a-4a76-87bc-1518be774129"
VSBO01000001.1	RepeatMasker	DNA/hAT-Charlie	2614497	2614678	910	-	.	ID="RND-6_FAMILY-526";Tend="1008";Tstart="820";shortTE="F";uid="fb51a4d3-3f28-4610-bd2a-e67b92753b0f"
VSBO01000001.1	RepeatMasker	DNA	75427	75597	507	-	.	ID="TTAA2D_AP";Tend="231";Tstart="55";shortTE="F";uid="45aa84af-e0c6-4a3c-8836-1ebc51982f41"
VSBO01000001.1	RepeatMasker	DNA	6496463	6496876	2008	-	.	ID="TTAA5_AP";Tend="442";Tstart="21";shortTE="F";uid="27445b80-893d-4b40-bbdb-1648032c890e"
VSBO01000001.1	RepeatMasker	Retroposon?	12047652	12048090	969	-	.	ID="SINE2-2_AP";Tend="470";Tstart="1";shortTE="F";uid="f13ec97d-58a2-4e94-9385-8a83be6f4e61"
VSBO01000001.1	RepeatMasker	Unknown	10197882	10198203	751	-	.	ID="RND-6_FAMILY-7089";Tend="2074";Tstart="1773";shortTE="F";uid="027ce6f4-e2ba-4a05-8a14-6cab9d174475"
VSBO01000001.1	RepeatMasker	Unknown	6710403	6710951	4151	-	.	ID="RND-5_FAMILY-201";Tend="1553";Tstart="1003";shortTE="F";uid="6cc77a34-0136-440c-959e-6481db5cd0bd"
VSBO01000001.1	RepeatMasker	Retroposon?	9714834	9714958	599	-	.	ID="RND-5_FAMILY-4364";Tend="1044";Tstart="912";shortTE="F";uid="eacf86b5-64c3-4d3f-9ffb-e406fbdb970c"
VSBO01000001.1	RepeatMasker	DNA	14745830	14745955	455	-	.	ID="TTAA14_AP";TEgroup="ctg_1%7CTTAA14_AP%7C1";Tend="552";Tstart="192";shortTE="F";uid="d998da1a-5a22-4b65-b06c-59f6f25b5980"
VSBO01000001.1	RepeatMasker	DNA/Ginger-1	1507857	1508198	654	-	.	ID="GINGER1-1_AP";Tend="4358";Tstart="4018";shortTE="F";uid="f23ed7dc-dc16-4efc-94b3-bbfb865e6b75"
VSBO01000001.1	RepeatMasker	Unknown	12573488	12573691	570	-	.	ID="RND-6_FAMILY-827";Tend="1133";Tstart="938";shortTE="F";uid="b9cb79a3-7894-41ff-b1d1-c0b877d1c790"
VSBO01000001.1	RepeatMasker	Retroposon?	13055932	13056533	2451	-	.	ID="RND-6_FAMILY-5626";Tend="1558";Tstart="989";shortTE="F";uid="e5bbbe3d-02a2-43bd-92b4-91bee557e68a"
VSBO01000001.1	RepeatMasker	Retroposon?	5736002	5736195	862	-	.	ID="RND-1_FAMILY-28";Tend="2366";Tstart="2175";shortTE="F";uid="16dfe5fd-0cd4-4f99-b3a0-f4e7554b100f"
VSBO01000001.1	RepeatMasker	DNA/hAT-Blackjack	3400142	3400298	481	-	.	ID="RND-5_FAMILY-12422";Tend="1522";Tstart="1356";shortTE="F";uid="e09956e5-82c8-4851-986b-4918580c6df4"
VSBO01000001.1	RepeatMasker	Retroposon?	15034723	15035156	3478	-	.	ID="RND-1_FAMILY-21";Tend="3675";Tstart="3245";shortTE="F";uid="9adb5e7a-050a-45bf-b583-0d8247c92d0d"
VSBO01000001.1	RepeatMasker	DNA/hAT-hAT19	3042622	3044039	5651	-	.	ID="rnd-5_family-121";Tend="1236";Tstart="157";shortTE="F";uid="d35b78e6-1ffb-45dc-ad63-86275b6b68fb"
VSBO01000001.1	RepeatMasker	DNA	14649706	14650063	1044	-	.	ID="TTAA11_AP";Tend="374";Tstart="1";shortTE="F";uid="2072ef43-fc91-42ea-81fc-431b4c5754c0"
VSBO01000001.1	RepeatMasker	DNA/hAT-Charlie	1671762	1671929	810	-	.	ID="RND-6_FAMILY-4953";Tend="1117";Tstart="953";shortTE="F";uid="53391b96-039f-4012-aea0-817045b4c2bf"
VSBO01000001.1	RepeatMasker	DNA/Kolobok-E	3143125	3143333	400	-	.	ID="RND-6_FAMILY-691";Tend="1500";Tstart="1302";shortTE="F";uid="ddc21c8d-f5ce-41d5-bcfb-40211155ada8"
VSBO01000001.1	RepeatMasker	Retroposon?	13043510	13044155	1399	-	.	ID="RND-6_FAMILY-5626";Tend="928";Tstart="259";shortTE="F";uid="71b11521-11e4-4a8a-9923-0e787affb8d9"
VSBO01000001.1	RepeatMasker	Unknown	7641401	7641694	1824	-	.	ID="RND-4_FAMILY-447";Tend="1508";Tstart="1215";shortTE="F";uid="f740f098-37aa-40f4-b134-66e61866b6bb"
VSBO01000001.1	RepeatMasker	DNA	5434516	5434731	606	-	.	ID="TTAA18B_AP";Tend="190";Tstart="10";shortTE="F";uid="174fa77a-a229-4e6d-8bdf-06271e1184d3"
VSBO01000001.1	RepeatMasker	DNA/hAT-hAT19	3072043	3072863	6053	-	.	ID="RND-5_FAMILY-121";Tend="1344";Tstart="538";shortTE="F";uid="93e8a74c-4869-4296-b106-3d87ea033b34"
VSBO01000001.1	RepeatMasker	DNA	13979818	13980268	1313	-	.	ID="DNA-TTAA-1_AP";Tend="423";Tstart="1";shortTE="F";uid="c06a8050-908a-4c4d-a472-1af2557e708f"
VSBO01000001.1	RepeatMasker	DNA	6345399	6345994	639	-	.	ID="DNA4-2_AP";Tend="764";Tstart="1";shortTE="F";uid="882b0091-0205-4d8d-b8f2-748710a04ba9"
VSBO01000001.1	RepeatMasker	DNA/hAT-Tip100	3918467	3918695	838	-	.	ID="RND-6_FAMILY-6024";Tend="1021";Tstart="793";shortTE="F";uid="33a7e3d8-699e-45a9-94b9-6da6802e02cf"
VSBO01000001.1	RepeatMasker	DNA/MULE-MuDR	9052912	9053582	1486	-	.	ID="RND-5_FAMILY-5515";TEgroup="ctg_1%7CRND-5_FAMILY-5515%7C1";Tend="1504";Tstart="962";shortTE="F";uid="650497c2-b210-4801-8bc8-d7272958c726"
VSBO01000001.1	RepeatMasker	Unknown	6786407	6786520	726	-	.	ID="RND-5_FAMILY-6544";Tend="738";Tstart="620";shortTE="F";uid="ad09c2ee-5f08-4a94-a606-bc4e550ebfe5"
VSBO01000001.1	RepeatMasker	DNA/hAT-hAT19	6127548	6128088	3056	-	.	ID="RND-6_FAMILY-930";Tend="1524";Tstart="953";shortTE="F";uid="3fd532dd-b086-40ed-819e-e907b20864fd"
VSBO01000001.1	RepeatMasker	DNA/Ginger-1	55142	55328	505	-	.	ID="GINGER1-1_AP";TEgroup="ctg_1%7CGINGER1-1_AP%7C1";Tend="4354";Tstart="3276";shortTE="T";uid="1f00540f-4bd7-41c1-bba7-d7a3c56efbd1"
VSBO01000001.1	RepeatMasker	DNA	9948832	9949288	2197	-	.	ID="RND-4_FAMILY-213";Tend="839";Tstart="285";shortTE="F";uid="9f541882-f6df-497e-838c-880baf307bbf"
VSBO01000001.1	RepeatMasker	DNA	8770270	8770664	1039	-	.	ID="DNA-TTAA-1_AP";Tend="423";Tstart="21";shortTE="F";uid="fa13f21c-9175-4ba0-ba66-bcad4020f336"
VSBO01000001.1	RepeatMasker	Unknown	1551631	1552339	4402	-	.	ID="RND-6_FAMILY-4217";Tend="1654";Tstart="977";shortTE="F";uid="f0b06ccb-70ff-430e-9e2e-75872da6c42a"
VSBO01000001.1	RepeatMasker	Retroposon?	4624943	4625098	555	-	.	ID="SINE2-1_AP";Tend="1770";Tstart="1629";shortTE="F";uid="a0acfd9b-2b8c-4ba2-a340-78035ace5778"
VSBO01000001.1	RepeatMasker	DNA/hAT-hAT19	2252220	2252394	504	-	.	ID="DNA8-43_AP";Tend="869";Tstart="703";shortTE="F";uid="825a4267-7b24-48f3-a4ac-09e726e3e438"
VSBO01000001.1	RepeatMasker	RC/Helitron	3622817	3622936	744	-	.	ID="RND-5_FAMILY-7141";Tend="1089";Tstart="977";shortTE="F";uid="3c6f406a-43b2-4b5c-beec-78a8912c077a"
VSBO01000001.1	RepeatMasker	Unknown	105166	106224	6866	-	.	ID="RND-6_FAMILY-4106";Tend="1709";Tstart="611";shortTE="F";uid="bd11ffba-c95e-4d7e-9eea-8c01805bab26"
VSBO01000001.1	RepeatMasker	Retroposon?	13705552	13706231	2618	-	.	ID="SINE2-2_AP";Tend="666";Tstart="1";shortTE="F";uid="f5d276af-7189-493e-ad54-44b3c47e3df6"
VSBO01000001.1	RepeatMasker	DNA/Kolobok-T2	9102037	9102465	580	-	.	ID="KOLOBOK-3_AP";TEgroup="ctg_1%7CKOLOBOK-3_AP%7C1";Tend="3433";Tstart="900";shortTE="F";uid="5e887bea-3cd7-4412-ae9d-c2c5dee5ba50"
VSBO01000001.1	RepeatMasker	DNA	13871443	13871832	1869	-	.	ID="RND-6_FAMILY-7278";Tend="1702";Tstart="1307";shortTE="F";uid="4565f4c9-96f3-4e1f-a0aa-5906ee414737"
VSBO01000001.1	RepeatMasker	DNA/hAT-hAT19	3037164	3037817	4792	-	.	ID="RND-5_FAMILY-121";Tend="1348";Tstart="695";shortTE="F";uid="0da5d9a1-6e7b-4fab-b647-3758cc56b841"
VSBO01000001.1	RepeatMasker	DNA	13246750	13246902	734	-	.	ID="TTAA18B_AP";Tend="154";Tstart="10";shortTE="F";uid="dd2ca05c-523a-4097-986e-9f83bb37038e"
VSBO01000001.1	RepeatMasker	DNA/Ginger-1	9949707	9950859	6987	-	.	ID="RND-6_FAMILY-677";Tend="1553";Tstart="378";shortTE="F";uid="3808238f-096a-4fc1-a6bb-dfc854e1a511"
VSBO01000001.1	RepeatMasker	DNA/Academ-1	11179584	11179726	546	-	.	ID="RND-6_FAMILY-49";Tend="286";Tstart="147";shortTE="F";uid="4e42a265-2ac1-4348-88cb-40fdec05f911"
VSBO01000001.1	RepeatMasker	DNA	4564424	4565023	636	-	.	ID="DNA4-2_AP";Tend="684";Tstart="68";shortTE="F";uid="bb4b4a32-2b64-4849-90f0-d462ae5902dd"
VSBO01000001.1	RepeatMasker	DNA/P	13428357	13428498	461	-	.	ID="DNA8-36_AP";Tend="138";Tstart="8";shortTE="F";uid="a9b5adc4-3f14-4c8e-bdf7-ad5f2693fc62"
VSBO01000001.1	RepeatMasker	DNA/hAT-hAT19	13009356	13009885	1481	-	.	ID="hat-n9_ap";Tend="545";Tstart="1";shortTE="F";uid="f1027866-3fd3-4c7c-9ec6-7196cb320e75"
VSBO01000001.1	RepeatMasker	Unknown	14898307	14898722	1367	-	.	ID="RND-5_FAMILY-3006";Tend="1095";Tstart="402";shortTE="F";uid="88ce1d29-13ae-4a73-8ab2-fc7d785bceee"
VSBO01000001.1	RepeatMasker	DNA	12353243	12353920	430	-	.	ID="DNA4-2_AP";Tend="764";Tstart="5";shortTE="F";uid="5e5f0c5b-5f54-44d8-8d7c-9a05b5e402d2"
VSBO01000001.1	RepeatMasker	DNA/Kolobok-E	2385223	2385349	484	-	.	ID="KOLOBOKE-2_AP";Tend="2103";Tstart="1984";shortTE="F";uid="07b5c47c-49b2-409c-9a94-cc6675623d76"
VSBO01000001.1	RepeatMasker	DNA/hAT-hAT19	14010980	14011561	1231	-	.	ID="DNA8-49_AP";TEgroup="ctg_1%7CDNA8-49_AP%7C1";Tend="864";Tstart="1";shortTE="F";uid="63b454f9-d4eb-4442-b1de-aff6f6989750"
VSBO01000001.1	RepeatMasker	DNA/MULE-NOF	10280792	10281170	2390	-	.	ID="RND-6_FAMILY-905";Tend="394";Tstart="6";shortTE="F";uid="b7b76154-3a3a-4701-bcb0-319b188fdb4b"
VSBO01000001.1	RepeatMasker	DNA/hAT-Tip100	1566420	1566585	878	-	.	ID="DNA8-113_AP";Tend="176";Tstart="1";shortTE="F";uid="e30ff918-f559-4d98-8a84-10407a9d1cc3"
VSBO01000001.1	RepeatMasker	LTR/Gypsy	10286235	10286726	1666	-	.	ID="RND-6_FAMILY-1480";Tend="867";Tstart="392";shortTE="F";uid="62142b14-8cc3-4bc1-acec-5a01fefa9f0f"
VSBO01000001.1	RepeatMasker	DNA	14721506	14721916	2618	-	.	ID="TTAA7_AP";Tend="434";Tstart="24";shortTE="F";uid="30cc0c33-6af2-49b9-87ca-aaa1282c3e79"
VSBO01000001.1	RepeatMasker	DNA/Merlin	13848196	13849080	6034	-	.	ID="RND-5_FAMILY-3245";Tend="1563";Tstart="683";shortTE="F";uid="5820828e-7180-432f-ae1f-e47f934c4d0b"
VSBO01000001.1	RepeatMasker	DNA	5925070	5925351	834	-	.	ID="DNA4-2_AP";Tend="769";Tstart="486";shortTE="F";uid="c9771166-9b32-41ee-af9d-64b6ea3c52d1"
VSBO01000001.1	RepeatMasker	DNA	9443925	9444061	560	-	.	ID="dna4-2_ap";Tend="769";Tstart="643";shortTE="F";uid="e5109c0c-efdc-438f-b8b5-045f63e6a668"
VSBO01000001.1	RepeatMasker	DNA	3698059	3698431	567	-	.	ID="DNA4-2_AP";Tend="769";Tstart="403";shortTE="F";uid="f819ce5c-708a-48d9-b9c6-b752c1fb0236"
VSBO01000001.1	RepeatMasker	DNA/hAT-Charlie	12004596	12005269	3839	-	.	ID="RND-5_FAMILY-1508";Tend="1547";Tstart="853";shortTE="F";uid="ccebcc4d-c0fd-4f58-8b54-3d0f281315e4"
VSBO01000001.1	RepeatMasker	DNA/Sola-1	12458020	12458196	560	-	.	ID="RND-6_FAMILY-4678";Tend="1554";Tstart="1377";shortTE="F";uid="2fa8a11e-6e66-437b-92d8-2ca3bf225ff7"
VSBO01000001.1	RepeatMasker	Retroposon?	11221750	11222500	2839	-	.	ID="SINE2-2_AP";Tend="808";Tstart="1";shortTE="F";uid="3ddf3eb1-f738-48f0-a581-2fd935d47a14"
VSBO01000001.1	RepeatMasker	DNA/hAT-hAT19	3042106	3042277	650	-	.	ID="RND-5_FAMILY-121";Tend="707";Tstart="538";shortTE="F";uid="8be7a99b-9f9c-433e-ab0c-e8a54f435555"
VSBO01000001.1	RepeatMasker	DNA/hAT-Tip100	67282	68171	855	-	.	ID="hat-15_lmi";Tend="4429";Tstart="3147";shortTE="F";uid="c80c0384-44a5-4e7f-9b6d-ffd0e3da5123"
VSBO01000001.1	RepeatMasker	DNA/Kolobok-E	10585364	10585670	984	-	.	ID="RND-6_FAMILY-691";Tend="1446";Tstart="1155";shortTE="F";uid="3e8bd48f-5b7b-4563-a7e7-9f7d0cc95759"
VSBO01000001.1	RepeatMasker	LINE/RTE-BovB	2990802	2990936	10250	-	.	ID="RND-6_FAMILY-4478";Tend="313";Tstart="1";shortTE="F";uid="d8c6d37a-ff91-45cb-b747-c76e19704568"
VSBO01000001.1	RepeatMasker	DNA/hAT-Tip100	2811524	2811784	1390	-	.	ID="RND-1_FAMILY-53";Tend="1254";Tstart="981";shortTE="F";uid="ff02b45c-055e-42a7-877f-679889dcd2bf"
VSBO01000001.1	RepeatMasker	DNA/hAT-hAT19	13059131	13059318	1214	-	.	ID="HAT-N12_AP";Tend="181";Tstart="1";shortTE="F";uid="4103dff1-ddd6-4fb8-b129-5a888e4844a0"
VSBO01000001.1	RepeatMasker	DNA/hAT-hAT19	3070688	3070973	1916	-	.	ID="RND-5_FAMILY-121";Tend="2121";Tstart="1841";shortTE="F";uid="5b3f64dc-b9fa-42c9-aa36-1d6d48b99e6f"
VSBO01000001.1	RepeatMasker	DNA	264585	264878	584	-	.	ID="DNA4-2B_AP";Tend="772";Tstart="481";shortTE="F";uid="2bbf5d2d-76e4-4701-84d8-1c37db9bf61c"
VSBO01000001.1	RepeatMasker	Unknown	7373308	7373411	685	-	.	ID="RND-4_FAMILY-447";Tend="1504";Tstart="1401";shortTE="F";uid="c206a44f-1cc2-46e6-a44d-21ebf889ca3a"
VSBO01000001.1	RepeatMasker	DNA/hAT-Blackjack	7143885	7143989	445	-	.	ID="HAT-4_PBA";Tend="818";Tstart="714";shortTE="F";uid="41242c2e-68a4-4cc2-82fa-8f550a996bee"
VSBO01000001.1	RepeatMasker	DNA/hAT-hAT19	13055378	13055745	1768	-	.	ID="RND-6_FAMILY-1547";Tend="1198";Tstart="884";shortTE="F";uid="d724494e-82cf-40f4-b9e6-19b510f29b79"
VSBO01000001.1	RepeatMasker	DNA	9444789	9445170	1175	-	.	ID="DNA4-2_AP";Tend="410";Tstart="1";shortTE="F";uid="191ef3fe-ab7a-4052-8c96-f2cec13a633c"
VSBO01000001.1	RepeatMasker	DNA/Kolobok-E	11790121	11790595	1761	-	.	ID="RND-6_FAMILY-691";Tend="1373";Tstart="886";shortTE="F";uid="096272f7-24da-4786-81ae-c9b67b30c1bb"
VSBO01000001.1	RepeatMasker	Retroposon?	11943860	11944018	611	-	.	ID="RND-5_FAMILY-4364";Tend="425";Tstart="280";shortTE="F";uid="92d64672-c9f0-4407-977c-9dfd6de1fa2b"
VSBO01000001.1	RepeatMasker	Unknown	5197102	5197288	496	-	.	ID="RND-1_FAMILY-61";Tend="1598";Tstart="1423";shortTE="F";uid="5391808a-12ae-427c-b2d7-f23687ad9292"
VSBO01000001.1	RepeatMasker	Unknown	6590496	6590852	702	-	.	ID="RND-6_FAMILY-827";Tend="960";Tstart="619";shortTE="F";uid="ce455903-dd2e-4941-8796-c84b51750d2f"
VSBO01000001.1	RepeatMasker	DNA/hAT-Tip100	3811915	3812084	832	-	.	ID="DNA8-113_AP";Tend="176";Tstart="1";shortTE="F";uid="db5d6531-0702-4b34-befb-47c3611ccf4c"
VSBO01000001.1	RepeatMasker	DNA/hAT	9847318	9847501	1132	-	.	ID="RND-6_FAMILY-8044";Tend="1122";Tstart="941";shortTE="F";uid="33a14273-e35e-4c52-b2ac-19cb5f80296a"
VSBO01000001.1	RepeatMasker	DNA	4487993	4488172	700	-	.	ID="DNA8-25_AP";Tend="179";Tstart="11";shortTE="F";uid="6b9d2c2e-3f22-4de8-9998-11d050fb758a"
VSBO01000001.1	RepeatMasker	Unknown	14702676	14703007	1123	-	.	ID="RND-6_FAMILY-18458";Tend="1210";Tstart="947";shortTE="F";uid="e3a3c4cb-3dc0-4da3-9d3b-cfca051c687e"
VSBO01000001.1	RepeatMasker	Unknown	11816308	11816433	801	-	.	ID="RND-6_FAMILY-2670";Tend="1540";Tstart="1415";shortTE="F";uid="120dace8-e3cb-47ed-93bd-e7e9b3d7c8c0"
VSBO01000001.1	RepeatMasker	Retroposon?	2920718	2920996	573	-	.	ID="SINE2-1_AP";Tend="1431";Tstart="852";shortTE="F";uid="26308161-6b25-4af2-a1ba-54cb57977e73"
VSBO01000001.1	RepeatMasker	DNA	14616476	14616776	777	-	.	ID="DNAX-2_AP";Tend="333";Tstart="28";shortTE="F";uid="62ae058c-2ff9-4c51-916e-b54487e6c381"
VSBO01000001.1	RepeatMasker	DNA/hAT-hAT19	94578	95106	1349	-	.	ID="HAT-N9_AP";Tend="587";Tstart="2";shortTE="F";uid="ed25f3a2-35d0-4b08-bb87-6235e010373d"
VSBO01000001.1	RepeatMasker	DNA/MULE-MuDR	13224964	13225156	450	-	.	ID="MUDR8X_AP";Tend="1407";Tstart="1222";shortTE="F";uid="975fb003-b888-4665-8290-27af0d203897"
VSBO01000001.1	RepeatMasker	DNA	6812385	6813006	1873	-	.	ID="DNA8-27_AP";Tend="763";Tstart="1";shortTE="F";uid="0d51dc9a-c33a-4d93-9109-e08a466081ae"
VSBO01000001.1	RepeatMasker	Retroposon?	8519904	8520074	403	-	.	ID="SINE2-2_AP";Tend="174";Tstart="1";shortTE="F";uid="0ade0cc5-b013-428c-bc35-67a07adccd5f"
VSBO01000001.1	RepeatMasker	Unknown	71156	71826	2723	-	.	ID="RND-1_FAMILY-90";Tend="1645";Tstart="957";shortTE="F";uid="51d30990-8a07-46d2-800b-0116d2b2895e"
VSBO01000001.1	RepeatMasker	DNA	14978796	14979183	1049	-	.	ID="TTAA2D_AP";Tend="430";Tstart="1";shortTE="F";uid="b2ecf2e2-b833-4fe2-adeb-3d88ddbe5b31"
VSBO01000001.1	RepeatMasker	DNA/hAT-Charlie	6518795	6518946	1500	-	.	ID="RND-6_FAMILY-675";Tend="1777";Tstart="1572";shortTE="F";uid="07429f14-b826-4606-97eb-77b90d3010d8"
VSBO01000001.1	RepeatMasker	DNA	8738377	8738703	887	-	.	ID="DNA3-8_AP";Tend="350";Tstart="2";shortTE="F";uid="173787a0-0407-4e7f-a216-ec5c7c3a7bf9"
VSBO01000001.1	RepeatMasker	DNA/hAT-Tip100	7916261	7917313	3987	-	.	ID="RND-6_FAMILY-887";TEgroup="ctg_1%7CRND-6_FAMILY-887%7C1";Tend="1623";Tstart="450";shortTE="F";uid="1c1142a7-664a-42d8-9fa6-2f71418f5bc3"
VSBO01000001.1	RepeatMasker	Unknown	940118	940443	1152	-	.	ID="RND-6_FAMILY-486";Tend="2609";Tstart="2235";shortTE="F";uid="c98252ee-d3bc-48b3-bb64-b0b4aecd4284"
VSBO01000001.1	RepeatMasker	DNA/hAT-Tip100	14724701	14724875	801	-	.	ID="RND-6_FAMILY-2542";Tend="1635";Tstart="1475";shortTE="F";uid="ffc9c028-7e07-4452-8891-5b5e905cb4b2"
VSBO01000001.1	RepeatMasker	DNA	13836420	13836723	640	-	.	ID="TTAA2C_AP";Tend="422";Tstart="92";shortTE="F";uid="1d169edb-dedf-444a-a28f-6fc69bdbc4cf"
VSBO01000001.1	RepeatMasker	Retroposon?	9505967	9506708	645	-	.	ID="SINE2-1_AP";Tend="1366";Tstart="1";shortTE="F";uid="69d359f6-8931-4263-bad6-c2b740899b36"
VSBO01000001.1	RepeatMasker	Retroposon?	7218528	7218930	621	-	.	ID="SINE2-1_AP";Tend="415";Tstart="4";shortTE="F";uid="a8b951a8-a1d0-40f1-93e1-310b58371be4"
VSBO01000001.1	RepeatMasker	DNA/Maverick	533091	533213	446	-	.	ID="POLINTON-1_ACE";Tend="6696";Tstart="6581";shortTE="F";uid="139fe9ee-9ce7-4e09-ad87-21078365f3f2"
VSBO01000001.1	RepeatMasker	Unknown	7785126	7786259	2743	-	.	ID="RND-6_FAMILY-3702";Tend="1037";Tstart="1";shortTE="F";uid="2a3787aa-8799-45eb-90e7-b0e977398365"
VSBO01000001.1	RepeatMasker	Unknown	3470430	3470638	944	-	.	ID="RND-5_FAMILY-6544";Tend="813";Tstart="620";shortTE="F";uid="4511adac-0145-4eb9-9e2c-6fb2ca244ac8"
VSBO01000001.1	RepeatMasker	DNA/Kolobok-E	7395268	7395618	2423	-	.	ID="RND-6_FAMILY-691";Tend="1498";Tstart="1175";shortTE="F";uid="d3ab11fd-3307-4579-872c-3e4340a14884"
VSBO01000001.1	RepeatMasker	RC/Helitron	6575013	6575227	448	-	.	ID="RND-6_FAMILY-3243";Tend="835";Tstart="645";shortTE="F";uid="6be7df6d-ec70-4dba-b5e9-381da40e6183"
VSBO01000001.1	RepeatMasker	Unknown	10245992	10246781	5239	-	.	ID="RND-1_FAMILY-19";Tend="1797";Tstart="948";shortTE="F";uid="b075a5f7-c475-463d-9239-a15e21faab2f"
VSBO01000001.1	RepeatMasker	DNA	9074796	9075058	417	-	.	ID="DNA4-3_AP";Tend="357";Tstart="120";shortTE="F";uid="52bf317d-b779-4bf4-b933-260ea5fe77ff"
VSBO01000001.1	RepeatMasker	Retroposon?	4682856	4683501	699	-	.	ID="SINE2-2_AP";Tend="711";Tstart="1";shortTE="F";uid="810a94ca-13be-4e7c-859a-12ac3d8a6a46"
VSBO01000001.1	RepeatMasker	DNA	674294	674701	899	-	.	ID="DNA4-1_AP";Tend="821";Tstart="415";shortTE="F";uid="0ae94302-40e6-4dd6-881c-0eafa1d65db9"
VSBO01000001.1	RepeatMasker	DNA/hAT-Tip100	6185700	6185881	443	-	.	ID="RND-5_FAMILY-376";Tend="1124";Tstart="962";shortTE="F";uid="0514d19e-c610-4a8e-b2c6-58b0776cf4c7"
VSBO01000001.1	RepeatMasker	DNA	4464273	4464449	424	-	.	ID="dna4-1_ap";Tend="301";Tstart="113";shortTE="F";uid="ca70ca1f-0d2a-4a1b-9cc5-dbb43d5dedd2"
VSBO01000001.1	RepeatMasker	Retroposon?	2649593	2650044	2118	-	.	ID="RND-5_FAMILY-4364";Tend="1152";Tstart="698";shortTE="F";uid="50801df5-4430-4852-ab8c-6820e92f8101"
VSBO01000001.1	RepeatMasker	DNA/Kolobok-E	14617235	14617350	406	-	.	ID="KOLOBOKE-2_AP";Tend="1239";Tstart="1118";shortTE="F";uid="71bf90b2-6a95-4558-9ffa-af133dad38e4"
VSBO01000001.1	RepeatMasker	DNA/hAT-hAT19	89969	90692	531	-	.	ID="DNA8-80_AP";TEgroup="ctg_1%7CDNA8-80_AP%7C1";Tend="849";Tstart="114";shortTE="F";uid="69877097-6fe7-43cb-822f-c8596a3f3e47"
VSBO01000001.1	RepeatMasker	DNA/TcMar-m44	5490740	5490887	810	-	.	ID="dnax-3b_ap";Tend="138";Tstart="1";shortTE="F";uid="1aae6db5-2c6d-49ed-ac85-4b189954a20c"
VSBO01000001.1	RepeatMasker	Unknown	8164886	8165269	1380	-	.	ID="RND-6_FAMILY-2670";Tend="1485";Tstart="1142";shortTE="F";uid="7aafe74a-8cda-41ec-a261-6cd376c4ab37"
VSBO01000001.1	RepeatMasker	Retroposon?	2263143	2263307	544	-	.	ID="SINE2-1_AP";Tend="1770";Tstart="1611";shortTE="F";uid="bc9bf3a4-5589-4638-aaac-ded69f38c2f0"
VSBO01000001.1	RepeatMasker	Retroposon?	3026665	3026884	800	-	.	ID="RND-5_FAMILY-7013";Tend="1899";Tstart="1681";shortTE="F";uid="aee816dc-8f76-4151-b10e-a96b9cdf0519"
VSBO01000001.1	RepeatMasker	Unknown	10135608	10135804	1246	-	.	ID="RND-6_FAMILY-4595";Tend="607";Tstart="406";shortTE="F";uid="2b7acd21-39b8-4ae5-8f29-6e2024ffcd3f"
VSBO01000001.1	RepeatMasker	Unknown	2594984	2595507	405	-	.	ID="RND-1_FAMILY-31";Tend="1436";Tstart="889";shortTE="F";uid="7d4889d4-ffcd-4632-bc6e-286c9580c5d2"
VSBO01000001.1	RepeatMasker	Unknown	10266885	10267219	2373	-	.	ID="RND-6_FAMILY-4595";Tend="566";Tstart="250";shortTE="F";uid="51570003-0820-4ebc-a232-936320011f79"
VSBO01000001.1	RepeatMasker	Retroposon?	6711973	6712119	741	-	.	ID="SINE2-1_AP";Tend="1770";Tstart="1617";shortTE="F";uid="9e2b73fa-3186-4351-a460-ac1dfc38a66c"
VSBO01000001.1	RepeatMasker	DNA/Kolobok-E	14205854	14206261	1097	-	.	ID="RND-6_FAMILY-691";Tend="1357";Tstart="913";shortTE="F";uid="1063988c-3cdb-485c-8371-5956090af5ee"
VSBO01000001.1	RepeatMasker	Retroposon?	10014059	10014409	1004	-	.	ID="SINE2-2_AP";Tend="347";Tstart="1";shortTE="F";uid="30390c27-c8f2-4506-82c9-d9f0e70b37d4"
VSBO01000001.1	RepeatMasker	Unknown	2395183	2395748	2704	-	.	ID="RND-6_FAMILY-4595";Tend="1696";Tstart="1156";shortTE="F";uid="2ed00ff6-515f-4ae5-8719-cf1bcfc1cb3c"
VSBO01000001.1	RepeatMasker	DNA/Ginger-1	4682497	4682766	483	-	.	ID="GINGER1-1_AP";Tend="4354";Tstart="4079";shortTE="F";uid="2d37e849-0dc8-4f48-a80f-d9efcfbfe2f8"
VSBO01000001.1	RepeatMasker	DNA/hAT-hAT19	10230710	10230835	478	-	.	ID="HAT-N6_AP";Tend="588";Tstart="461";shortTE="F";uid="25f7ce0b-cfa7-4334-bb6c-f2d768a5b47b"
VSBO01000001.1	RepeatMasker	Retroposon?	11671299	11671479	475	-	.	ID="SINE2-2_AP";Tend="189";Tstart="1";shortTE="F";uid="f73f6785-1b25-44e1-817d-fd13909220b6"
VSBO01000001.1	RepeatMasker	DNA/hAT-Charlie	3571778	3572096	2449	-	.	ID="RND-5_FAMILY-13942";Tend="1275";Tstart="959";shortTE="F";uid="bf470bb2-0c88-4bf4-b62e-8f59f08cedf7"
VSBO01000001.1	RepeatMasker	DNA/TcMar-Tc1	14902495	14902634	788	-	.	ID="RND-6_FAMILY-8563";Tend="1287";Tstart="1155";shortTE="F";uid="2914255b-c630-4edd-a567-349a5d87ffa7"
VSBO01000001.1	RepeatMasker	DNA	1877739	1878058	1156	-	.	ID="TTAA4B_AP";Tend="379";Tstart="52";shortTE="F";uid="7cfb6ac6-cdb7-4aff-acac-3f89f55be0f8"
VSBO01000001.1	RepeatMasker	Unknown	12462739	12464214	7719	-	.	ID="RND-1_FAMILY-68";Tend="1887";Tstart="430";shortTE="F";uid="a274125e-49d2-43d2-bbf5-9dced397ec75"
VSBO01000001.1	RepeatMasker	DNA	5734675	5735430	1246	-	.	ID="DNA4-2_AP";Tend="763";Tstart="2";shortTE="F";uid="3ce89d44-31ca-45bb-9066-f6479cefb4b6"
VSBO01000001.1	RepeatMasker	Retroposon?	1541233	1541549	555	-	.	ID="SINE2-1_AP";Tend="1447";Tstart="1101";shortTE="F";uid="bd9d19f1-b8fc-40ee-9fa8-fe6db83f1694"
VSBO01000001.1	RepeatMasker	LINE/L2	8478331	8478670	1651	-	.	ID="RND-6_FAMILY-965";Tend="1456";Tstart="1133";shortTE="F";uid="a315f8bf-87a0-45ac-a337-f85e618e8c55"
VSBO01000001.1	RepeatMasker	Unknown	12487339	12487728	1153	-	.	ID="RND-4_FAMILY-53";Tend="1051";Tstart="658";shortTE="F";uid="c5c739a5-93a8-4e62-bdee-cb1b4f4dc4ad"
VSBO01000001.1	RepeatMasker	Retroposon?	13799246	13799552	464	-	.	ID="SINE2-1_AP";Tend="1458";Tstart="1138";shortTE="F";uid="69ffa01f-b670-480c-a2d9-1f27629f4160"
VSBO01000001.1	RepeatMasker	DNA/MULE-MuDR	5405769	5405906	512	-	.	ID="RND-6_FAMILY-2182";Tend="967";Tstart="841";shortTE="F";uid="6a8ce539-56a3-4359-9e8b-10e5f6260112"
VSBO01000001.1	RepeatMasker	DNA/Ginger-1	3546989	3547243	1002	-	.	ID="RND-6_FAMILY-2443";Tend="1130";Tstart="905";shortTE="F";uid="5dd7c9a2-1ef3-43e2-921f-5d5237e6080e"
VSBO01000001.1	RepeatMasker	DNA/MULE-NOF	14082461	14083300	3913	-	.	ID="rnd-5_family-950";Tend="1573";Tstart="732";shortTE="F";uid="03cb9b74-f419-4fb4-9d7f-3de229ab597f"
VSBO01000001.1	RepeatMasker	Retroposon?	14650542	14650822	1807	-	.	ID="RND-5_FAMILY-4364";Tend="1047";Tstart="711";shortTE="F";uid="cbbfc5de-b864-4187-817c-e84b88d422ad"
VSBO01000001.1	RepeatMasker	DNA/Kolobok-E	6458004	6458542	1235	-	.	ID="RND-6_FAMILY-691";Tend="1432";Tstart="901";shortTE="F";uid="d1ae1d1e-9bfc-496d-86e5-078855d5e33c"
VSBO01000001.1	RepeatMasker	DNA	8216019	8216308	445	-	.	ID="DNA4-3_AP";Tend="295";Tstart="3";shortTE="F";uid="9cd73ba5-7696-4624-98ea-af9ee0b72de4"
VSBO01000001.1	RepeatMasker	DNA/Kolobok-E	4670301	4670422	454	-	.	ID="RND-6_FAMILY-691";Tend="1172";Tstart="1053";shortTE="F";uid="5030f2a0-7a3f-4c79-8bc7-a468f1912afd"
VSBO01000001.1	RepeatMasker	Retroposon?	3689882	3690399	675	-	.	ID="SINE2-2_AP";Tend="576";Tstart="46";shortTE="F";uid="c4a859b5-d522-41ec-880b-0296f27e75b6"
VSBO01000001.1	RepeatMasker	DNA/hAT-Ac	7556808	7556972	927	-	.	ID="DNA8-91B_AP";Tend="646";Tstart="479";shortTE="F";uid="194101c7-5c6a-4662-b6f6-261e6288b667"
VSBO01000001.1	RepeatMasker	Unknown	12485843	12485995	624	-	.	ID="RND-6_FAMILY-4106";Tend="811";Tstart="663";shortTE="F";uid="827c78a9-bba6-4456-b944-1f3b12d29eea"
VSBO01000001.1	RepeatMasker	DNA/hAT	1747919	1748831	6781	-	.	ID="RND-1_FAMILY-47";Tend="2423";Tstart="1501";shortTE="F";uid="3335ee23-3bf8-4b30-a7e3-7389037bdb14"
VSBO01000001.1	RepeatMasker	DNA/Kolobok-E	9657075	9657273	501	-	.	ID="RND-6_FAMILY-691";Tend="1335";Tstart="1158";shortTE="F";uid="d51a55b8-0787-465b-8a47-ee9337ed72a1"
VSBO01000001.1	RepeatMasker	DNA/Kolobok-E	14921761	14921890	402	-	.	ID="KOLOBOKE-2_AP";Tend="1267";Tstart="1139";shortTE="F";uid="af5d510a-8a76-48e4-b957-d39d25b18a85"
VSBO01000001.1	RepeatMasker	DNA/hAT-hAT19	3048080	3048778	2366	-	.	ID="rnd-5_family-121";Tend="1103";Tstart="157";shortTE="F";uid="a88cf5ee-b495-433b-baa1-0a4067ee13b5"
VSBO01000001.1	RepeatMasker	Unknown	6746678	6747109	2804	-	.	ID="RND-5_FAMILY-793";Tend="1355";Tstart="919";shortTE="F";uid="5b91121b-f0fb-4e71-9f6d-d673fa444903"
VSBO01000001.1	RepeatMasker	Unknown	13409260	13409527	443	-	.	ID="RND-5_FAMILY-1372";Tend="1597";Tstart="1328";shortTE="F";uid="779e66ef-0ae4-4d7f-b2a5-283d6602e8a8"
VSBO01000001.1	RepeatMasker	RC/Helitron	12183491	12183714	1333	-	.	ID="RND-5_FAMILY-7141";Tend="1143";Tstart="906";shortTE="F";uid="386f54ee-670a-4661-91a7-8d96b802d320"
VSBO01000001.1	RepeatMasker	Unknown	14235029	14235492	3225	-	.	ID="RND-4_FAMILY-1374";Tend="1389";Tstart="923";shortTE="F";uid="aca54a9b-7224-4481-82dd-4609b5697d8a"
VSBO01000001.1	RepeatMasker	LINE/I-Jockey	2866363	2866501	539	-	.	ID="RND-5_FAMILY-3937";Tend="1358";Tstart="1225";shortTE="F";uid="f1c2cd5c-c3da-4da4-9972-d32423383b0d"
VSBO01000001.1	RepeatMasker	Unknown	8092422	8092885	681	-	.	ID="RND-5_FAMILY-5416";Tend="1363";Tstart="875";shortTE="F";uid="2ba1ba97-1919-4b67-8426-a232467dffb1"
VSBO01000001.1	RepeatMasker	Unknown	14119023	14119378	2329	-	.	ID="RND-1_FAMILY-138";Tend="1290";Tstart="947";shortTE="F";uid="7cf879a2-b49b-4398-a5da-df394d8c5a58"
VSBO01000001.1	RepeatMasker	DNA	12899698	12900192	456	-	.	ID="DNA4-2_AP";TEgroup="ctg_1%7CDNA4-2_AP%7C6";Tend="731";Tstart="33";shortTE="F";uid="6e4aaf91-d02a-4b32-b9c7-eee77de11ad0"
VSBO01000001.1	RepeatMasker	RC/Helitron	9100930	9101106	980	-	.	ID="HELITRON-1_DIUL";Tend="262";Tstart="84";shortTE="F";uid="931aa905-962e-4fdb-8d2d-41074ed050d1"
VSBO01000001.1	RepeatMasker	DNA/hAT-hAT19	4771730	4772028	832	-	.	ID="HAT-N6B_AP";Tend="289";Tstart="4";shortTE="F";uid="46fd6123-7362-48b5-beff-3393879d6a8f"
VSBO01000001.1	RepeatMasker	DNA	2402985	2403217	1469	-	.	ID="TTAA5_AP";Tend="236";Tstart="1";shortTE="F";uid="ec359518-1317-4da1-b13f-38c2aa44adb9"
VSBO01000001.1	RepeatMasker	Retroposon?	6369532	6370096	1797	-	.	ID="SINE2-2_AP";Tend="808";Tstart="232";shortTE="F";uid="4b71fb67-0e4f-4af6-8f09-270e617bdef1"
VSBO01000001.1	RepeatMasker	Unknown	3668876	3669402	3502	-	.	ID="RND-5_FAMILY-201";Tend="1551";Tstart="988";shortTE="F";uid="267d0cc6-6901-43bf-8ae5-72264e006bcb"
VSBO01000001.1	RepeatMasker	DNA	8003874	8004114	512	-	.	ID="TTAA7_AP";Tend="316";Tstart="72";shortTE="F";uid="a72a4848-3290-41ea-b67f-09a830776d13"
VSBO01000001.1	RepeatMasker	DNA/TcMar-m44?	3585958	3586093	535	-	.	ID="dnax-4b_ap";Tend="173";Tstart="38";shortTE="F";uid="d658997f-0607-4f90-a16c-9074a0854b35"
VSBO01000001.1	RepeatMasker	Retroposon?	12479464	12479893	1865	-	.	ID="SINE2-2_AP";Tend="431";Tstart="1";shortTE="F";uid="eeabba32-29c7-443d-b325-aacbbc49f41e"
VSBO01000001.1	RepeatMasker	Unknown	7291277	7291801	515	-	.	ID="RND-6_FAMILY-8336";Tend="1735";Tstart="1226";shortTE="F";uid="548f5dde-cda2-47dd-96ce-e88d90a393dd"
VSBO01000001.1	RepeatMasker	Retroposon?	8646557	8647177	611	-	.	ID="SINE2-1_AP";Tend="1417";Tstart="859";shortTE="F";uid="5d164cb2-061c-4ecb-ac60-438b99190b1e"
VSBO01000001.1	RepeatMasker	DNA/hAT	9948316	9948774	1583	-	.	ID="DNA8-1_AP";Tend="523";Tstart="89";shortTE="F";uid="b1031e7f-3a6b-414f-8da7-7c39d5991b9a"
VSBO01000001.1	RepeatMasker	DNA/hAT-Charlie	552743	553225	709	-	.	ID="RND-1_FAMILY-116";Tend="1277";Tstart="804";shortTE="F";uid="8a9d615c-fa49-4564-beb8-8b3cc3e50af5"
VSBO01000001.1	RepeatMasker	Unknown	6722627	6723015	1776	-	.	ID="RND-6_FAMILY-1138";Tend="1226";Tstart="833";shortTE="F";uid="5ca5015b-423d-427a-80be-72a5a75fa3f4"
VSBO01000001.1	RepeatMasker	Unknown	5529785	5529971	508	-	.	ID="RND-4_FAMILY-405";TEgroup="ctg_1%7CRND-4_FAMILY-405%7C2";Tend="1172";Tstart="921";shortTE="T";uid="e24e21da-d2a0-4c1a-bee2-5ceff0129423"
VSBO01000001.1	RepeatMasker	Retroposon?	14615418	14615550	3554	-	.	ID="SINE2-2_AP";Tend="1998";Tstart="1542";shortTE="F";uid="8c9271e0-fcd4-4efe-8e78-de68c5e85203"
VSBO01000001.1	RepeatMasker	DNA/MULE-MuDR	606577	606927	637	-	.	ID="RND-6_FAMILY-1131";Tend="1592";Tstart="1248";shortTE="F";uid="97767143-9f7b-4784-8227-a853a68f082c"
VSBO01000001.1	RepeatMasker	DNA/Kolobok-E	12041671	12041872	427	-	.	ID="KOLOBOKE-2_AP";Tend="2218";Tstart="2007";shortTE="F";uid="0fbc83ad-899d-436e-8ae6-0165bd6702fa"
VSBO01000001.1	RepeatMasker	DNA/TcMar-m44	13430985	13431132	682	-	.	ID="dnax-3b_ap";Tend="138";Tstart="1";shortTE="F";uid="14c1a39d-0db3-4be1-a023-b4e6b9950e1f"
VSBO01000001.1	RepeatMasker	DNA/Kolobok-E	3620073	3620218	1166	-	.	ID="KOLOBOKE-2_AP";Tend="2209";Tstart="1119";shortTE="F";uid="5a6b00e7-2224-4760-b508-37ebae97f244"
VSBO01000001.1	RepeatMasker	DNA	10964867	10964983	576	-	.	ID="dna4-2_ap";Tend="116";Tstart="1";shortTE="F";uid="a50af7d6-0a80-42c2-91c1-fc88277f3d44"
VSBO01000001.1	RepeatMasker	DNA	5561494	5561684	430	-	.	ID="dna4-2_ap";Tend="201";Tstart="1";shortTE="F";uid="0500c4e8-c42c-49bc-b964-c4fe5af1b87a"
VSBO01000001.1	RepeatMasker	DNA	4365972	4366415	1173	-	.	ID="DNA4-3_AP";Tend="633";Tstart="176";shortTE="F";uid="a9d1a8b8-1b4e-4158-b548-7ab9129a007d"
VSBO01000001.1	RepeatMasker	DNA	4425558	4425795	670	-	.	ID="TTAA2C_AP";Tend="259";Tstart="1";shortTE="F";uid="22b1ef00-61ad-4c02-923a-6963290f5ba9"
VSBO01000001.1	RepeatMasker	DNA/hAT-Tip100	3448665	3449405	478	-	.	ID="RND-6_FAMILY-1885";TEgroup="ctg_1%7CRND-6_FAMILY-1885%7C1";Tend="1566";Tstart="1092";shortTE="F";uid="e0638fe4-4ed3-449b-a97d-52a98498d6d4"
VSBO01000001.1	RepeatMasker	Retroposon?	13028062	13029032	3079	-	.	ID="SINE2-2_AP";Tend="808";Tstart="1";shortTE="F";uid="5331d631-4bbd-423b-a76b-85f5a32926fd"
VSBO01000001.1	RepeatMasker	Unknown	13103464	13103700	865	-	.	ID="RND-1_FAMILY-68";Tend="1629";Tstart="1395";shortTE="F";uid="c3279168-8ff8-4728-8309-ad9bcc73c1fb"
VSBO01000001.1	RepeatMasker	DNA/Ginger-1	8857422	8857592	577	-	.	ID="GINGER1-1_AP";Tend="3442";Tstart="3266";shortTE="F";uid="866456e8-578b-42ad-8298-abbe7d546ccf"
VSBO01000001.1	RepeatMasker	DNA/Kolobok-E	6986601	6986779	411	-	.	ID="RND-6_FAMILY-691";Tend="1504";Tstart="1301";shortTE="F";uid="cde37b06-d29c-402c-a445-7bd9cfe7f0c8"
VSBO01000001.1	RepeatMasker	DNA	2106448	2106810	1773	-	.	ID="RND-6_FAMILY-13406";Tend="1358";Tstart="915";shortTE="F";uid="00d1c77a-7594-4710-a6a6-43dfac16fd9c"
VSBO01000001.1	RepeatMasker	DNA	9560056	9560343	711	-	.	ID="dna4-2_ap";Tend="280";Tstart="3";shortTE="F";uid="31bd9f0e-756f-4e87-a74d-f709bc26a481"
VSBO01000001.1	RepeatMasker	DNA	7148502	7148960	1318	-	.	ID="DNA4-2_AP";Tend="473";Tstart="1";shortTE="F";uid="087811dc-8ddd-467f-b79e-bd8f7c44f464"
VSBO01000001.1	RepeatMasker	DNA/hAT-hAT19	2735711	2736403	2147	-	.	ID="rnd-5_family-537";Tend="1593";Tstart="765";shortTE="F";uid="9a7c6de2-ef3a-438e-ade0-b033e9eb2af1"
VSBO01000001.1	RepeatMasker	DNA	5872755	5873088	799	-	.	ID="DNA4-2_AP";Tend="769";Tstart="424";shortTE="F";uid="8e7a1b20-a469-4896-9813-067b734c8b7d"
VSBO01000001.1	RepeatMasker	DNA/hAT-Charlie	4887920	4888291	2658	-	.	ID="RND-1_FAMILY-87";Tend="1341";Tstart="982";shortTE="F";uid="f5540d02-8e32-4548-b8e0-b706801bc040"
VSBO01000001.1	RepeatMasker	DNA	1581348	1581772	2107	-	.	ID="DNA-TTAA-1_AP";Tend="423";Tstart="1";shortTE="F";uid="f4aa14ca-2920-4c13-8be6-2461b884c020"
VSBO01000001.1	RepeatMasker	DNA	12939103	12939461	1504	-	.	ID="TTAA7_AP";Tend="434";Tstart="1";shortTE="F";uid="7427e1e1-d3d3-4542-ba89-6df116854045"
VSBO01000001.1	RepeatMasker	Retroposon?	6441942	6442259	536	-	.	ID="SINE2-1_AP";Tend="1446";Tstart="1106";shortTE="F";uid="6d7fdb8d-bc74-4b8d-870d-bc6e980eb43d"
VSBO01000001.1	RepeatMasker	DNA/hAT-hAT19	14898898	14899677	4326	-	.	ID="RND-5_FAMILY-2977";Tend="1679";Tstart="930";shortTE="F";uid="330842be-2f98-4984-b9c7-3794c2060f6a"
VSBO01000001.1	RepeatMasker	DNA	7745703	7746484	2267	-	.	ID="DNA4-2_AP";Tend="764";Tstart="7";shortTE="F";uid="a29b3f14-f62c-46b7-97f6-9734f7693a2d"
VSBO01000001.1	RepeatMasker	Unknown	11277469	11277708	1552	-	.	ID="RND-1_FAMILY-19";Tend="1550";Tstart="1304";shortTE="F";uid="5cfeeb8c-1f7b-4d70-b75b-5b276945ae6f"
VSBO01000001.1	RepeatMasker	DNA/Ginger-2	13795024	13795544	764	-	.	ID="GINGER2-N2_AP";Tend="1485";Tstart="970";shortTE="F";uid="ef84433d-a9f5-4e86-818e-7f5fa2413b35"
VSBO01000001.1	RepeatMasker	Retroposon?	3061379	3061808	588	-	.	ID="RND-5_FAMILY-7013";Tend="494";Tstart="32";shortTE="F";uid="521d3e0f-883a-426d-a4d7-5f1347fc4b0b"
VSBO01000001.1	RepeatMasker	Unknown	55440	55622	640	-	.	ID="RND-4_FAMILY-447";Tend="1394";Tstart="1184";shortTE="F";uid="9e56250b-d6c9-4789-a52e-46ac02a9b89a"
VSBO01000001.1	RepeatMasker	DNA	13909378	13909534	452	-	.	ID="dna4-2_ap";Tend="225";Tstart="30";shortTE="F";uid="07eb5818-7c38-4e33-834e-31d81a1e31d1"
VSBO01000001.1	RepeatMasker	DNA/TcMar-Tigger	14164058	14164186	446	-	.	ID="RND-5_FAMILY-5132";Tend="1251";Tstart="1123";shortTE="F";uid="24b922ee-bbf1-480c-ac04-43b681de89cc"
VSBO01000001.1	RepeatMasker	Unknown	2295149	2295628	1279	-	.	ID="RND-6_FAMILY-827";Tend="1117";Tstart="674";shortTE="F";uid="38fc28e8-e4ea-46bb-aba6-defc576b5721"
VSBO01000001.1	RepeatMasker	DNA	9674850	9675396	940	-	.	ID="DNA4-3_AP";Tend="614";Tstart="25";shortTE="F";uid="6c357b1c-2dd7-4a9c-afe6-c8d530d025a3"
VSBO01000001.1	RepeatMasker	DNA/hAT-Tip100	7335563	7335726	855	-	.	ID="RND-6_FAMILY-2542";Tend="1639";Tstart="1475";shortTE="F";uid="0a0f5fc2-2675-4452-976b-e0c1ae5fa909"
VSBO01000001.1	RepeatMasker	Unknown	11959712	11961066	3542	-	.	ID="RND-5_FAMILY-3140";Tend="2224";Tstart="922";shortTE="F";uid="508ea26c-3e3f-42ef-a326-4d57a804ca38"
VSBO01000001.1	RepeatMasker	DNA/hAT-Charlie	6323891	6324122	714	-	.	ID="DNA8-32_AP";Tend="240";Tstart="1";shortTE="F";uid="53d69757-8f12-4134-9814-0204535f4519"
VSBO01000001.1	RepeatMasker	DNA/hAT-hAT19	8874477	8874913	1507	-	.	ID="HAT-N18_AP";Tend="454";Tstart="1";shortTE="F";uid="a67221c2-c8e6-4790-81df-bc70c87583f4"
VSBO01000001.1	RepeatMasker	DNA/hAT-hAT19	7544592	7544789	780	-	.	ID="RND-6_FAMILY-16384";Tend="1478";Tstart="1226";shortTE="F";uid="897460c8-984e-4e1e-80f4-0be77532ec86"
VSBO01000001.1	RepeatMasker	DNA/Kolobok-E	1779531	1780058	2853	-	.	ID="RND-6_FAMILY-691";Tend="1424";Tstart="904";shortTE="F";uid="3ad78651-1e8e-47ac-b847-9b982f2c39c5"
VSBO01000001.1	RepeatMasker	Unknown	1989169	1989620	2852	-	.	ID="RND-1_FAMILY-138";Tend="1416";Tstart="967";shortTE="F";uid="d6bf827a-6c2e-4832-b1bd-e70182c3478d"
VSBO01000001.1	RepeatMasker	DNA/Kolobok-E	6559811	6559946	553	-	.	ID="KOLOBOKE-2_AP";Tend="1250";Tstart="1119";shortTE="F";uid="2a7a731d-b31d-4633-89b4-3fecb7b5d6d0"
VSBO01000001.1	RepeatMasker	DNA	14473049	14473319	412	-	.	ID="DNA4-2_AP";Tend="767";Tstart="505";shortTE="F";uid="d39a1f6f-d21c-4bd0-8cfd-82c0c8aadedd"
VSBO01000001.1	RepeatMasker	DNA/Kolobok-E	9967717	9967863	761	-	.	ID="RND-6_FAMILY-691";Tend="1504";Tstart="1359";shortTE="F";uid="1cf646e1-bb38-4f7c-8411-45632a038258"
VSBO01000001.1	RepeatMasker	Unknown	817298	818258	7851	-	.	ID="RND-6_FAMILY-4344";Tend="1686";Tstart="699";shortTE="F";uid="7c97e88f-ba86-46d1-b3ad-d77d85427b42"
VSBO01000001.1	RepeatMasker	DNA/Kolobok-E	8792603	8792760	409	-	.	ID="KOLOBOKE-2_AP";Tend="1272";Tstart="1128";shortTE="F";uid="0a20914d-788f-4470-bcf3-c4eff433263d"
VSBO01000001.1	RepeatMasker	DNA/hAT-Tip100	7921854	7922049	761	-	.	ID="RND-6_FAMILY-642";Tend="1162";Tstart="960";shortTE="F";uid="5ba83dc2-5464-4e14-b5f6-bac12252f686"
VSBO01000001.1	RepeatMasker	RC/Helitron	11648295	11648536	1229	-	.	ID="RND-6_FAMILY-3243";Tend="824";Tstart="593";shortTE="F";uid="7dfe3c24-fddf-4117-af64-3869f4192da8"
VSBO01000001.1	RepeatMasker	Unknown	1561543	1561831	464	-	.	ID="RND-5_FAMILY-2551";Tend="1258";Tstart="965";shortTE="F";uid="54add9c6-5e3f-493f-843d-17d11f6b0922"
VSBO01000001.1	RepeatMasker	LINE/L2	6404709	6405067	1138	-	.	ID="RND-6_FAMILY-2565";Tend="1401";Tstart="1043";shortTE="F";uid="7ef382f2-f463-4204-a8e0-ca9d4b332c46"
VSBO01000001.1	RepeatMasker	DNA/TcMar-Tc1	3300659	3300787	411	-	.	ID="MARINER-N22_AG";Tend="1301";Tstart="1175";shortTE="F";uid="bd550a25-8d6b-4828-ac7a-5344d90c41c3"
VSBO01000001.1	RepeatMasker	Unknown	6991381	6991780	1434	-	.	ID="RND-6_FAMILY-1854";Tend="1296";Tstart="894";shortTE="F";uid="58a096ca-653a-4a47-acc1-3cb7d10aa6d0"
VSBO01000001.1	RepeatMasker	LINE/I-Jockey	9922672	9922794	412	-	.	ID="RND-5_FAMILY-3937";Tend="1353";Tstart="1225";shortTE="F";uid="577a7da2-82f4-4a66-a5ac-f9490a8a4d18"
VSBO01000001.1	RepeatMasker	DNA/hAT-hAT19	9775710	9776216	898	-	.	ID="HAT-4_LMI";Tend="1478";Tstart="972";shortTE="F";uid="b0152f1a-8a9e-44c7-bb78-97ecfbfaa2a1"
VSBO01000001.1	RepeatMasker	DNA	9444223	9444571	1147	-	.	ID="DNA4-2_AP";Tend="769";Tstart="434";shortTE="F";uid="2556ca6b-7816-4362-8b9f-59a85ff36d2d"
VSBO01000001.1	RepeatMasker	DNA	9316260	9316893	555	-	.	ID="DNA4-2_AP";Tend="763";Tstart="198";shortTE="F";uid="d0809b8e-f4b6-4fcc-8489-5ccc21406006"
VSBO01000001.1	RepeatMasker	DNA/hAT-hAT19	3039036	3039798	5354	-	.	ID="RND-5_FAMILY-121";Tend="2121";Tstart="1363";shortTE="F";uid="8fa79801-c873-4667-b52d-f3d8b786a677"
VSBO01000001.1	RepeatMasker	LTR/Gypsy	9951235	9952062	5191	-	.	ID="RND-6_FAMILY-1480";Tend="1531";Tstart="801";shortTE="F";uid="f6c4085d-26b5-423d-af88-363a6e12c051"
VSBO01000001.1	RepeatMasker	DNA/Kolobok-E	5151784	5151888	679	-	.	ID="RND-6_FAMILY-5132";Tend="1155";Tstart="1050";shortTE="F";uid="9b83e2d7-2efa-40a0-a5ee-a0fcb7769d41"
VSBO01000001.1	RepeatMasker	Retroposon?	14370695	14371078	469	-	.	ID="SINE2-1_AP";Tend="1445";Tstart="1051";shortTE="F";uid="cd3ae48f-7b36-40cb-834c-5360ac2a8f41"
VSBO01000001.1	RepeatMasker	Unknown	13652055	13652464	2397	-	.	ID="RND-6_FAMILY-532";Tend="1355";Tstart="968";shortTE="F";uid="ee233190-dc9a-4d03-83d7-ecbefe798f15"
VSBO01000001.1	RepeatMasker	DNA	13771844	13772230	1242	-	.	ID="DNA-TTAA-1_AP";Tend="420";Tstart="62";shortTE="F";uid="755c3190-5ff5-4461-aaf5-40cdfa108c72"
VSBO01000001.1	RepeatMasker	Retroposon?	2347267	2347738	795	-	.	ID="SINE2-2_AP";Tend="524";Tstart="1";shortTE="F";uid="bbec0028-6aaa-452a-aef0-be8338f9839c"
VSBO01000001.1	RepeatMasker	DNA	7247382	7247545	583	-	.	ID="TTAA8_AP";Tend="190";Tstart="19";shortTE="F";uid="4e0ee629-6834-45a0-8948-5f85ebf20603"
VSBO01000001.1	RepeatMasker	DNA/Ginger-1	9056792	9056973	430	-	.	ID="GINGER1-1_AP";Tend="5184";Tstart="5019";shortTE="F";uid="953a5d0a-efad-444e-b18d-0d89e86df4b6"
VSBO01000001.1	RepeatMasker	DNA/hAT-hAT19	1231396	1232029	722	-	.	ID="DNA8-64_AP";TEgroup="ctg_1%7CDNA8-64_AP%7C1";Tend="535";Tstart="1";shortTE="F";uid="f7c7e9d5-190b-422c-bd07-d82f5bea498e"
VSBO01000001.1	RepeatMasker	DNA/Sola-1	7895569	7895930	2170	-	.	ID="SOLA1-11_AP";Tend="392";Tstart="31";shortTE="F";uid="f0be940f-fa4f-4295-9cf1-f6319f06ffeb"
VSBO01000001.1	RepeatMasker	DNA	4344963	4345249	683	-	.	ID="DNA4-2_AP";Tend="769";Tstart="474";shortTE="F";uid="f3dd38e4-4a97-4796-90be-842f74b36a00"
VSBO01000001.1	RepeatMasker	Retroposon?	11961407	11962222	3401	-	.	ID="SINE2-2_AP";Tend="808";Tstart="1";shortTE="F";uid="892bf9f4-2e7e-40ff-a9a4-2094776e7b1d"
VSBO01000001.1	RepeatMasker	DNA	4019000	4019158	436	-	.	ID="dna4-2_ap";Tend="313";Tstart="153";shortTE="F";uid="e5977a1f-f144-45ce-9e54-7040c8353973"
VSBO01000001.1	RepeatMasker	DNA/hAT-hAT19	13055073	13055219	713	-	.	ID="RND-6_FAMILY-1547";Tend="1357";Tstart="1211";shortTE="F";uid="51629acf-d64e-4360-9d48-051a484db790"
VSBO01000001.1	RepeatMasker	DNA/TcMar-Tigger	13273291	13273423	481	-	.	ID="RND-6_FAMILY-2547";Tend="1093";Tstart="973";shortTE="F";uid="9b19ce33-b317-4a1c-a660-a2819fe19f50"
VSBO01000001.1	RepeatMasker	Retroposon?	13410741	13411263	1287	-	.	ID="RND-6_FAMILY-5626";Tend="1477";Tstart="969";shortTE="F";uid="edb87d91-fc5c-4f50-88ee-462936f41d2e"
VSBO01000001.1	RepeatMasker	Unknown	14907734	14907900	655	-	.	ID="RND-5_FAMILY-11430";Tend="2577";Tstart="2403";shortTE="F";uid="1553d8c6-651f-49fa-9ec3-6d09b2c680cb"
VSBO01000001.1	RepeatMasker	DNA/Kolobok-E	13655014	13655621	1066	-	.	ID="RND-6_FAMILY-691";Tend="1501";Tstart="871";shortTE="F";uid="7bbc9e48-9692-4c34-b185-12888a7de0e5"
VSBO01000001.1	RepeatMasker	DNA/hAT-Charlie	9769437	9769895	1845	-	.	ID="HAT-N11_AP";Tend="631";Tstart="145";shortTE="F";uid="c7efa258-4118-482d-80d9-b8360ed8bce7"
VSBO01000001.1	RepeatMasker	DNA/Kolobok-E	3639611	3639743	594	-	.	ID="RND-6_FAMILY-691";Tend="1306";Tstart="1177";shortTE="F";uid="1a7cf407-f5c5-4443-b418-dec3cc55250e"
VSBO01000001.1	RepeatMasker	Retroposon?	3547296	3548110	3119	-	.	ID="SINE2-2_AP";Tend="806";Tstart="3";shortTE="F";uid="6a1d4f0a-101a-473c-8539-569a259c2c98"
VSBO01000001.1	RepeatMasker	DNA/MULE-MuDR	14105496	14105714	488	-	.	ID="RND-6_FAMILY-2644";Tend="1428";Tstart="1203";shortTE="F";uid="cd89b247-4de5-4f28-a26b-90150b60bd02"
VSBO01000001.1	RepeatMasker	Unknown	4701	4928	813	-	.	ID="RND-6_FAMILY-469";Tend="1805";Tstart="1567";shortTE="F";uid="c567dd95-3e07-4503-b837-12e782a100fa"
VSBO01000001.1	RepeatMasker	DNA/hAT-Ac	8570232	8570382	457	-	.	ID="DNA8-99_AP";Tend="758";Tstart="582";shortTE="F";uid="e914d2ed-a7f3-4c54-a235-1567ad4df439"
VSBO01000001.1	RepeatMasker	DNA/Kolobok-E	11716549	11716938	440	-	.	ID="RND-6_FAMILY-691";Tend="1400";Tstart="1027";shortTE="F";uid="05dc57c4-dda1-4525-b9f4-f72ff7f0532a"
VSBO01000001.1	RepeatMasker	DNA	12938207	12938587	1009	-	.	ID="ttaa2c_ap";Tend="401";Tstart="18";shortTE="F";uid="3bd91442-48d8-4e4f-9ba0-abb3ee6a75a7"
VSBO01000001.1	RepeatMasker	Retroposon?	14616003	14616446	3554	-	.	ID="SINE2-2_AP";Tend="1541";Tstart="1";shortTE="F";uid="dc71d566-008d-4b66-9e7b-d9de990f275c"
VSBO01000001.1	RepeatMasker	DNA	11866578	11866779	1059	-	.	ID="RND-6_FAMILY-13406";Tend="1122";Tstart="918";shortTE="F";uid="669bf201-340d-46c1-aa19-0971022375d5"
VSBO01000001.1	RepeatMasker	Unknown	7909535	7909888	1723	-	.	ID="RND-6_FAMILY-10569";Tend="1221";Tstart="868";shortTE="F";uid="9cf30c9b-3bb4-4bba-a627-d2bee5190df9"
VSBO01000001.1	RepeatMasker	Unknown	6095711	6095964	1532	-	.	ID="RND-4_FAMILY-405";Tend="1172";Tstart="915";shortTE="F";uid="2eea34c8-4f26-42ec-91df-9b57fae33449"
VSBO01000001.1	RepeatMasker	Retroposon?	14395375	14395507	540	-	.	ID="SINE2-1_AP";Tend="1770";Tstart="1627";shortTE="F";uid="a348c7fd-0a50-42f9-acdb-4e6737da59e0"
VSBO01000001.1	RepeatMasker	DNA/hAT-Tip100	6514744	6514966	1193	-	.	ID="RND-6_FAMILY-1830";Tend="1133";Tstart="915";shortTE="F";uid="dca24314-c221-44a7-ab66-ce8248c80ee7"
VSBO01000001.1	RepeatMasker	DNA	11934565	11935147	1314	-	.	ID="DNA4-2_AP";Tend="571";Tstart="2";shortTE="F";uid="f0f46946-5156-4c25-ab91-dd53be7a921d"
VSBO01000001.1	RepeatMasker	DNA	14113356	14113523	1357	-	.	ID="RND-1_FAMILY-85";Tend="1097";Tstart="933";shortTE="F";uid="ed8a9bd9-234e-4687-95fb-2b44c839e0c5"
VSBO01000001.1	RepeatMasker	Unknown	3620283	3620593	490	-	.	ID="RND-6_FAMILY-827";Tend="789";Tstart="488";shortTE="F";uid="2d6d1d87-3931-4579-82c7-28d7f1c7e660"
VSBO01000001.1	RepeatMasker	Unknown	9847502	9847787	1839	-	.	ID="RND-6_FAMILY-11482";Tend="1217";Tstart="948";shortTE="F";uid="7ad0169f-62bd-4a41-8658-af4e84c282ea"
VSBO01000001.1	RepeatMasker	DNA/TcMar-m44	52532	52842	1742	-	.	ID="MARINERN-2_AP";Tend="452";Tstart="150";shortTE="F";uid="a32e846f-9ec6-4d5a-b09c-cf9ccc4b664f"
VSBO01000001.1	RepeatMasker	DNA	3921812	3922175	757	-	.	ID="TTAA2C_AP";Tend="423";Tstart="32";shortTE="F";uid="9e12bed0-6f15-4cb4-941f-a5a8e7208d79"
VSBO01000001.1	RepeatMasker	DNA/Ginger-1	8066305	8066440	455	-	.	ID="GINGER1-1_AP";Tend="4225";Tstart="4097";shortTE="F";uid="badfca15-4cb7-4f79-a256-15a746b1a426"
VSBO01000001.1	RepeatMasker	DNA/hAT-Charlie	14082278	14082463	621	-	.	ID="DNA8-34_AP";Tend="194";Tstart="21";shortTE="F";uid="15438e50-47fc-4f90-ab4e-3599a1ae1f92"
VSBO01000001.1	RepeatMasker	DNA	7099349	7100208	675	-	.	ID="DNA4-2_AP";Tend="762";Tstart="24";shortTE="F";uid="ec064d14-596b-428f-9ca0-b8c688ccfede"
VSBO01000001.1	RepeatMasker	Retroposon?	14348469	14348906	1106	-	.	ID="RND-5_FAMILY-4364";TEgroup="ctg_1%7CRND-5_FAMILY-4364%7C3";Tend="1336";Tstart="738";shortTE="F";uid="e9b298b0-c0c4-4c65-8124-7d777455b09c"
VSBO01000001.1	RepeatMasker	LINE/R1	8987283	8987463	447	-	.	ID="RTAG4";Tend="2287";Tstart="2107";shortTE="F";uid="cd16bac0-c4a4-42b8-9c7b-6ab0e3d5298a"
VSBO01000001.1	RepeatMasker	DNA/hAT-Tip100	7284877	7285597	2750	-	.	ID="RND-6_FAMILY-726";TEgroup="ctg_1%7CRND-6_FAMILY-726%7C2";Tend="1487";Tstart="1002";shortTE="F";uid="8d9559ae-b4f3-486a-8c54-1d2307429793"
VSBO01000001.1	RepeatMasker	DNA/hAT-Tip100	890720	891693	6515	-	.	ID="RND-6_FAMILY-2219";Tend="1745";Tstart="814";shortTE="F";uid="ce12af05-4055-4fe1-a29c-41a38fa5b1cd"
VSBO01000001.1	RepeatMasker	DNA	9070281	9070596	1068	-	.	ID="DNA4-2_AP";Tend="768";Tstart="458";shortTE="F";uid="d6a1060c-42ab-49db-947a-5f64ef8ed80d"
VSBO01000001.1	RepeatMasker	DNA/Kolobok-E	5098954	5099394	1354	-	.	ID="RND-6_FAMILY-691";Tend="1556";Tstart="1087";shortTE="F";uid="a5ea77ca-da5f-49d8-899f-59ee937cc056"
VSBO01000001.1	RepeatMasker	DNA/TcMar-Mariner	3867815	3868220	1866	-	.	ID="RND-6_FAMILY-2051";Tend="1146";Tstart="782";shortTE="F";uid="e0fd15b7-9bcb-4639-87da-b7a3d2c63138"
VSBO01000001.1	RepeatMasker	DNA/hAT-Tip100	6739243	6739392	845	-	.	ID="RND-5_FAMILY-848";Tend="1082";Tstart="931";shortTE="F";uid="4b2ea7e9-2950-4063-8bec-d62726262765"
VSBO01000001.1	RepeatMasker	DNA/Maverick	37979	38130	568	-	.	ID="POLINTON-3_RPR";Tend="4718";Tstart="4566";shortTE="F";uid="e56beff5-cca1-42c9-9dc8-4c0ee0968cca"
VSBO01000001.1	RepeatMasker	DNA	8885845	8885997	468	-	.	ID="DNA8-30_AP";Tend="582";Tstart="392";shortTE="F";uid="932ca987-952e-4670-abe9-8ce1e251ce55"
VSBO01000001.1	RepeatMasker	DNA/hAT-Tip100	2420232	2420443	1756	-	.	ID="RND-6_FAMILY-1378";Tend="1515";Tstart="1305";shortTE="F";uid="92b5e5b0-44b8-4de8-9c5c-5ae2be1eca3f"
VSBO01000001.1	RepeatMasker	DNA/MULE-MuDR	9737572	9737776	1177	-	.	ID="RND-5_FAMILY-540";Tend="2331";Tstart="2145";shortTE="F";uid="1e4456f9-8a90-4034-9890-b8f65506f51d"
VSBO01000001.1	RepeatMasker	Retroposon?	5784022	5784963	732	-	.	ID="SINE2-2_AP";TEgroup="ctg_1%7CSINE2-2_AP%7C3";Tend="1997";Tstart="1";shortTE="F";uid="9b0bdeaa-bb49-442a-a5d3-1625d85187a9"
VSBO01000001.1	RepeatMasker	DNA/hAT-Ac	6406506	6406676	785	-	.	ID="DNA8-91B_AP";Tend="638";Tstart="466";shortTE="F";uid="7bdf8cba-092c-4312-b1f2-9541d2830979"
VSBO01000001.1	RepeatMasker	DNA	6931018	6931329	616	-	.	ID="DNA3-8_AP";Tend="307";Tstart="9";shortTE="F";uid="5373874c-33e5-481d-b6e4-7c931a8b2be7"
VSBO01000001.1	RepeatMasker	DNA/hAT-Tip100	1399700	1399918	1492	-	.	ID="RND-1_FAMILY-67";Tend="1171";Tstart="959";shortTE="F";uid="5c3dc883-7600-46c3-b83d-0ff2e1e87cfb"
VSBO01000001.1	RepeatMasker	Unknown	1949731	1949843	497	-	.	ID="RND-5_FAMILY-2551";Tend="1082";Tstart="964";shortTE="F";uid="cdf6d16d-4dc1-4490-92a4-dc32b3760ded"
VSBO01000001.1	RepeatMasker	Retroposon?	3067398	3067784	1034	-	.	ID="RND-5_FAMILY-7013";Tend="1899";Tstart="1475";shortTE="F";uid="7939d9c1-5373-4ce6-bae1-cf8c3a2c2331"
VSBO01000001.1	RepeatMasker	DNA	8697987	8698193	1220	-	.	ID="DNA-TTAA-1_AP";Tend="234";Tstart="31";shortTE="F";uid="e881d056-a970-4983-a3ae-7045df2ffdb0"
VSBO01000001.1	RepeatMasker	DNA/Kolobok-E	13544533	13544905	856	-	.	ID="RND-6_FAMILY-691";Tend="1375";Tstart="996";shortTE="F";uid="0f8c7c48-52b1-429e-be06-5c52e5fa2cc9"
VSBO01000001.1	RepeatMasker	DNA	12856059	12856258	502	-	.	ID="dna4-2_ap";Tend="222";Tstart="1";shortTE="F";uid="02bc20e9-1720-41fd-bd37-2521bad3fcfd"
VSBO01000001.1	RepeatMasker	DNA	10789598	10790037	2840	-	.	ID="RND-6_FAMILY-13406";Tend="1348";Tstart="919";shortTE="F";uid="25f19f01-b35d-4e96-bb82-51c689720fe4"
VSBO01000001.1	RepeatMasker	Retroposon?	4573080	4573221	633	-	.	ID="SINE2-1_AP";Tend="1769";Tstart="1622";shortTE="F";uid="91caf305-1b3e-4114-88f6-f82daf643a07"
VSBO01000001.1	RepeatMasker	DNA/hAT-hAT19	3191921	3192152	1191	-	.	ID="RND-5_FAMILY-5494";Tend="1216";Tstart="962";shortTE="F";uid="07398f5f-6f37-40f3-9523-02ba4e4db1e6"
VSBO01000001.1	RepeatMasker	DNA	12079127	12079430	862	-	.	ID="DNA4-3_AP";Tend="612";Tstart="268";shortTE="F";uid="a597a79c-9355-4569-9582-b962ae3e62f0"
VSBO01000001.1	RepeatMasker	Unknown	12461358	12461704	1515	-	.	ID="RND-1_FAMILY-68";Tend="795";Tstart="452";shortTE="F";uid="939917c2-65fe-4e86-bdcd-82d5b93d3d18"
VSBO01000001.1	RepeatMasker	DNA/hAT-hAT19	11866269	11866533	1074	-	.	ID="RND-6_FAMILY-2240";Tend="560";Tstart="310";shortTE="F";uid="1309ff7c-727b-48d3-820b-37b684aa94cd"
VSBO01000001.1	RepeatMasker	Retroposon?	7786908	7787090	473	-	.	ID="SINE2-1_AP";Tend="1352";Tstart="1166";shortTE="F";uid="90a47cd1-6491-405f-9bb2-a73592232ed4"
VSBO01000001.1	RepeatMasker	Unknown	12455025	12455920	3473	-	.	ID="RND-1_FAMILY-68";Tend="1561";Tstart="662";shortTE="F";uid="45653e2a-96d4-4575-9f7a-14b3a686ee68"
VSBO01000001.1	RepeatMasker	Unknown	13830982	13831238	1341	-	.	ID="RND-6_FAMILY-13580";Tend="376";Tstart="116";shortTE="F";uid="6f646247-405f-4e78-81e1-9c373be3acd3"
VSBO01000001.1	RepeatMasker	DNA/hAT-Charlie	14182989	14183188	1272	-	.	ID="RND-5_FAMILY-298";Tend="1192";Tstart="991";shortTE="F";uid="f61da7ce-3e3a-48bb-84e8-1c837e3e9c85"
VSBO01000001.1	RepeatMasker	DNA/Kolobok-E	15027378	15027606	748	-	.	ID="RND-4_FAMILY-202";Tend="1394";Tstart="1149";shortTE="F";uid="4c9c58ba-d2e6-4ec4-885d-a1e621bca961"
VSBO01000001.1	RepeatMasker	Unknown	4441915	4442915	7592	-	.	ID="RND-5_FAMILY-3490";Tend="1782";Tstart="760";shortTE="F";uid="fcf59fc3-6f59-424e-bacc-4f529b3004d9"
VSBO01000001.1	RepeatMasker	DNA/hAT-hAT19	2321301	2321505	795	-	.	ID="DNA8-64B_AP";Tend="212";Tstart="1";shortTE="F";uid="6c286ba3-275c-4e25-8e35-2fca2eab22e6"
VSBO01000001.1	RepeatMasker	DNA	4957986	4958389	1205	-	.	ID="DNA-TTAA-1_AP";Tend="410";Tstart="1";shortTE="F";uid="15b5f247-1684-4652-9a82-40fe1a6d990f"
VSBO01000001.1	RepeatMasker	Unknown	13781342	13781713	1343	-	.	ID="RND-5_FAMILY-1372";Tend="1598";Tstart="1233";shortTE="F";uid="3b329f3f-34e4-448b-8673-3aa92062ce25"
VSBO01000001.1	RepeatMasker	Unknown	3219872	3220109	1193	-	.	ID="RND-6_FAMILY-12523";Tend="1094";Tstart="854";shortTE="F";uid="be4e6d66-e8f3-40d9-8939-9bdd5369f162"
VSBO01000001.1	RepeatMasker	DNA	15017301	15017491	477	-	.	ID="TTAA3_AP";Tend="312";Tstart="98";shortTE="F";uid="5d43d1d0-7be6-46c8-83e8-4db253282b93"
VSBO01000001.1	RepeatMasker	LINE/CR1	1762449	1762701	1948	-	.	ID="RND-6_FAMILY-4193";Tend="1197";Tstart="952";shortTE="F";uid="3a246c19-c280-49a7-9ad6-cc6248664a40"
VSBO01000001.1	RepeatMasker	DNA/hAT	10199123	10199338	1094	-	.	ID="RND-1_FAMILY-86";Tend="959";Tstart="727";shortTE="F";uid="d7431fc0-405e-441e-9aa9-d9a0b756c6f0"
VSBO01000001.1	RepeatMasker	DNA/MULE-MuDR	13803982	13804523	1661	-	.	ID="RND-6_FAMILY-6197";Tend="544";Tstart="3";shortTE="F";uid="49d6b268-12da-418c-9c1a-fca0cde777da"
VSBO01000001.1	RepeatMasker	DNA	9607708	9608269	1609	-	.	ID="DNA4-2_AP";Tend="579";Tstart="15";shortTE="F";uid="63694db8-5987-4e3b-9c82-34f1321ebbba"
VSBO01000001.1	RepeatMasker	DNA/Kolobok-E	8519472	8519784	1015	-	.	ID="RND-6_FAMILY-691";Tend="1498";Tstart="1179";shortTE="F";uid="d9f9d0d2-d5c5-4dea-9070-3fabbc9a1dc7"
VSBO01000001.1	RepeatMasker	Retroposon?	12502897	12503305	3497	-	.	ID="SINE2-2_AP";Tend="708";Tstart="1";shortTE="F";uid="9d5c162a-d7cd-4085-9c93-a7861b18c8af"
VSBO01000001.1	RepeatMasker	DNA/hAT-hAT19	3036168	3036931	5536	-	.	ID="RND-5_FAMILY-121";Tend="2121";Tstart="1362";shortTE="F";uid="ac532fec-eb2f-471b-9f03-5b0afb1b98e8"
VSBO01000001.1	RepeatMasker	DNA/hAT-Charlie	12297316	12297626	1915	-	.	ID="RND-1_FAMILY-92";Tend="1271";Tstart="942";shortTE="F";uid="29e1c060-5c41-4a0e-b513-ced2f2011509"
VSBO01000001.1	RepeatMasker	Retroposon?	8857142	8857520	1609	-	.	ID="RND-5_FAMILY-4364";Tend="1096";Tstart="697";shortTE="F";uid="8245f868-ba58-406d-9221-f1b28af2e35b"
VSBO01000001.1	RepeatMasker	DNA	12028836	12029193	1266	-	.	ID="DNA4-2_AP";Tend="401";Tstart="55";shortTE="F";uid="dc2c68af-3743-416f-9854-f9b11cb9efd7"
VSBO01000001.1	RepeatMasker	DNA/TcMar-m44	53136	53678	1927	-	.	ID="MARINER-2_AP";Tend="1672";Tstart="1130";shortTE="F";uid="f0bc3bee-ad86-470f-83cd-59a3f249e59f"
VSBO01000001.1	RepeatMasker	DNA	9615749	9616139	649	-	.	ID="DNA4-3_AP";Tend="405";Tstart="1";shortTE="F";uid="c71d5e06-30b7-414e-a9a6-2788396dbb2d"
VSBO01000001.1	RepeatMasker	DNA/Kolobok-E	5950971	5951182	1111	-	.	ID="RND-4_FAMILY-202";Tend="1167";Tstart="957";shortTE="F";uid="fa4b2266-3735-418d-a2ee-a6edd87563bf"
VSBO01000001.1	RepeatMasker	DNA	11410060	11410244	476	-	.	ID="dna4-2_ap";Tend="185";Tstart="1";shortTE="F";uid="3f529dbd-8dd6-422e-bc38-b45779622a19"
VSBO01000001.1	RepeatMasker	DNA/hAT-Tip100	6641674	6641909	1584	-	.	ID="RND-6_FAMILY-17360";Tend="1184";Tstart="937";shortTE="F";uid="41c3d38c-2797-482b-a9e8-756452cdd3c6"
VSBO01000001.1	RepeatMasker	Retroposon?	13069581	13071928	9789	-	.	ID="RND-6_FAMILY-5626";Tend="2420";Tstart="1";shortTE="F";uid="233678f7-5637-437e-aac0-e2362800529d"
VSBO01000001.1	RepeatMasker	DNA	14127708	14128135	1347	-	.	ID="DNA-TTAA-1_AP";Tend="423";Tstart="5";shortTE="F";uid="954f05d1-ce8e-471d-8a81-5f6b8bcc008f"
VSBO01000001.1	RepeatMasker	Retroposon?	10137666	10139876	8431	-	.	ID="RND-1_FAMILY-81";Tend="2655";Tstart="440";shortTE="F";uid="27862715-52be-4dde-9c5f-be4a7e9c50e5"
VSBO01000001.1	RepeatMasker	Unknown	1092085	1092296	1345	-	.	ID="RND-1_FAMILY-155";Tend="1173";Tstart="956";shortTE="F";uid="9b9ae9f9-ae56-463e-9db6-5cc9738393d0"
VSBO01000001.1	RepeatMasker	DNA/MULE-MuDR	8404332	8404433	632	-	.	ID="RND-5_FAMILY-5515";Tend="1058";Tstart="962";shortTE="F";uid="67addbaa-3632-49a8-8483-b6685b4f2cdd"
VSBO01000001.1	RepeatMasker	Unknown	1099028	1099242	1060	-	.	ID="RND-6_FAMILY-486";Tend="378";Tstart="179";shortTE="F";uid="79797ce8-6d13-4219-b5e2-c67fee64efda"
VSBO01000001.1	RepeatMasker	DNA/hAT	818264	819049	6403	-	.	ID="RND-1_FAMILY-47";Tend="1486";Tstart="699";shortTE="F";uid="dabfd917-70f1-4b7c-980e-2c3628d3decb"
VSBO01000001.1	RepeatMasker	DNA/Kolobok-E	4498782	4498933	467	-	.	ID="KOLOBOKE-2_AP";Tend="1279";Tstart="1119";shortTE="F";uid="9c6612f9-22ac-46a3-970c-acdf2c6ffba4"
VSBO01000001.1	RepeatMasker	Retroposon?	13099605	13100097	1059	-	.	ID="RND-6_FAMILY-5626";Tend="1499";Tstart="975";shortTE="F";uid="e6c7a159-980c-40db-a907-30327b654343"
VSBO01000001.1	RepeatMasker	DNA/Kolobok-E	11872049	11872422	2730	-	.	ID="RND-4_FAMILY-202";Tend="1402";Tstart="1019";shortTE="F";uid="9ac6ad54-e5d4-44dd-9b52-9a5bc6da048a"
VSBO01000001.1	RepeatMasker	Retroposon?	3032401	3032669	860	-	.	ID="RND-5_FAMILY-7013";Tend="1886";Tstart="1642";shortTE="F";uid="ecd3e99e-06cd-41f9-8432-7f5fc5edd482"
VSBO01000001.1	RepeatMasker	Unknown	160802	161801	4844	-	.	ID="RND-5_FAMILY-2377";Tend="1874";Tstart="895";shortTE="F";uid="deaf1a4e-a20b-47e2-9553-b97f6abbb79a"
VSBO01000001.1	RepeatMasker	DNA/TcMar-Tc1	12908225	12908565	899	-	.	ID="RND-6_FAMILY-169";Tend="1344";Tstart="1024";shortTE="F";uid="b51c0d31-3d6c-4135-93d7-ad4641e0da43"
VSBO01000001.1	RepeatMasker	DNA/hAT-Tip100	15020809	15021551	2554	-	.	ID="RND-6_FAMILY-6024";TEgroup="ctg_1%7CRND-6_FAMILY-6024%7C4";Tend="1902";Tstart="864";shortTE="F";uid="d5b64384-527a-4473-8c8e-64a7dfdbccd6"
VSBO01000001.1	RepeatMasker	DNA	8695305	8695555	492	-	.	ID="TTAA2D_AP";Tend="258";Tstart="6";shortTE="F";uid="c5c4b4c6-6f49-4832-936a-34bab1d95c79"
VSBO01000001.1	RepeatMasker	Retroposon?	4158895	4159659	946	-	.	ID="SINE2-1_AP";Tend="1458";Tstart="718";shortTE="F";uid="0bd5904d-e023-4f35-9d03-efe13197f475"
VSBO01000001.1	RepeatMasker	Unknown	6646683	6646836	727	-	.	ID="RND-5_FAMILY-4269";Tend="1513";Tstart="1370";shortTE="F";uid="12e2220a-96db-4ac4-828e-c14cac08d172"
VSBO01000001.1	RepeatMasker	Unknown	13378601	13378829	405	-	.	ID="RND-5_FAMILY-51";Tend="1130";Tstart="896";shortTE="F";uid="51ec3691-d0b4-4d04-9d87-d996b7d544d5"
VSBO01000001.1	RepeatMasker	DNA	2712264	2712381	462	-	.	ID="dna4-2_ap";Tend="724";Tstart="608";shortTE="F";uid="003f17f0-241b-42b2-93ad-021d40dbdb1d"
VSBO01000001.1	RepeatMasker	Unknown	7469062	7469296	483	-	.	ID="RND-5_FAMILY-2551";Tend="1247";Tstart="1024";shortTE="F";uid="da302f5f-0fd8-4b86-9834-d24d09fb631d"
VSBO01000001.1	RepeatMasker	Retroposon?	8556592	8556778	1235	-	.	ID="RND-5_FAMILY-4364";Tend="1339";Tstart="1149";shortTE="F";uid="b6c18064-48ad-45d9-9a75-975c3fe80aba"
VSBO01000001.1	RepeatMasker	Retroposon?	3993965	3994820	1067	-	.	ID="SINE2-1_AP";Tend="1174";Tstart="267";shortTE="F";uid="88fb9317-30e5-4060-878c-f89f86e02058"
VSBO01000001.1	RepeatMasker	DNA/TcMar-m44	9410865	9411777	693	-	.	ID="MARINER-33_LMI";Tend="1325";Tstart="398";shortTE="F";uid="246c798f-ee0c-46ff-9ed1-9b5e706584bb"
VSBO01000001.1	RepeatMasker	DNA/hAT-Tip100	83908	84956	989	-	.	ID="hat-15_lmi";Tend="4429";Tstart="2929";shortTE="F";uid="6183da80-5bf6-4a8b-8b96-dec79051f983"
VSBO01000001.1	RepeatMasker	Retroposon?	8238362	8238696	593	-	.	ID="SINE2-1_AP";Tend="543";Tstart="249";shortTE="F";uid="502dc5ba-4b56-4b90-9e57-653a3757dfbd"
VSBO01000001.1	RepeatMasker	DNA/Kolobok-E	6895897	6896337	1145	-	.	ID="RND-6_FAMILY-691";Tend="1343";Tstart="917";shortTE="F";uid="56818ebb-6402-4d43-9611-18ca4b5e50cb"
VSBO01000001.1	RepeatMasker	DNA/hAT-Tip100	8491312	8492084	4845	-	.	ID="RND-6_FAMILY-45";Tend="1703";Tstart="909";shortTE="F";uid="5cb0b71d-0227-4ee3-8d54-cf86a02c51d7"
VSBO01000001.1	RepeatMasker	DNA	3905079	3905409	1134	-	.	ID="TTAA7_AP";Tend="335";Tstart="2";shortTE="F";uid="cd1207f8-775d-4976-97ea-3cb59a9fd6b0"
VSBO01000001.1	RepeatMasker	Unknown	12216482	12216670	616	-	.	ID="RND-6_FAMILY-1854";Tend="1295";Tstart="1074";shortTE="F";uid="9dbada2c-1d89-432c-97c3-98f018295ce2"
VSBO01000001.1	RepeatMasker	DNA	9748951	9749301	1009	-	.	ID="RND-1_FAMILY-159";Tend="1275";Tstart="932";shortTE="F";uid="7bca19be-7d3c-4095-b7af-2c3b3493e842"
VSBO01000001.1	RepeatMasker	DNA	7156282	7156575	633	-	.	ID="DNA4-1_AP";Tend="805";Tstart="517";shortTE="F";uid="bfc94f39-c204-4b4c-88e3-7c0260cae4a2"
VSBO01000001.1	RepeatMasker	Retroposon?	6349081	6349210	419	-	.	ID="SINE2-1_AP";Tend="1770";Tstart="1646";shortTE="F";uid="4c7f00ac-49bf-4079-9415-0fce6cb143ac"
VSBO01000001.1	RepeatMasker	Retroposon?	2065767	2065960	909	-	.	ID="RND-5_FAMILY-4364";Tend="896";Tstart="698";shortTE="F";uid="4ecbe45e-3425-48cd-a096-96b68d3f05a1"
VSBO01000001.1	RepeatMasker	DNA	4920855	4921143	568	-	.	ID="DNA4-2_AP";Tend="651";Tstart="364";shortTE="F";uid="40fe0957-c6f6-40f6-879a-7ca9572703c1"
VSBO01000001.1	RepeatMasker	DNA/Kolobok-E	8522298	8522624	623	-	.	ID="RND-6_FAMILY-691";Tend="1260";Tstart="900";shortTE="F";uid="b1b98529-86fe-41d9-8237-d8f7fcc5955f"
VSBO01000001.1	RepeatMasker	DNA	6139531	6140103	620	-	.	ID="DNA4-2_AP";Tend="630";Tstart="136";shortTE="F";uid="a1787eae-c6d9-466f-9dc9-a0237f76c057"
VSBO01000001.1	RepeatMasker	Retroposon?	11976666	11976817	664	-	.	ID="SINE2-2_AP";Tend="1998";Tstart="1842";shortTE="F";uid="dd3ac79f-9551-4325-a460-df9b4393fe77"
VSBO01000001.1	RepeatMasker	Unknown	14348293	14348449	515	-	.	ID="RND-6_FAMILY-5395";Tend="693";Tstart="539";shortTE="F";uid="a1318494-81d7-4a8c-9c08-054c3bda83ea"
VSBO01000001.1	RepeatMasker	DNA	12853710	12854142	516	-	.	ID="dna4-2_ap";TEgroup="ctg_1%7Cdna4-2_ap%7C1";Tend="255";Tstart="1";shortTE="F";uid="dafc5076-cf51-430a-a32e-51199d606e8b"
VSBO01000001.1	RepeatMasker	DNA	14788644	14789054	1453	-	.	ID="DNA4-2_AP";Tend="701";Tstart="257";shortTE="F";uid="e65adb40-39ba-4ee4-b19c-624e1a0358a4"
VSBO01000001.1	RepeatMasker	DNA/hAT-hAT19	11967931	11968289	2173	-	.	ID="RND-6_FAMILY-1547";Tend="1337";Tstart="972";shortTE="F";uid="51bf580a-d2c3-43be-b4d7-93abaabc11c3"
VSBO01000001.1	RepeatMasker	DNA/hAT	3571635	3571779	1001	-	.	ID="RND-6_FAMILY-6228";Tend="1233";Tstart="1080";shortTE="F";uid="4f583629-17fe-4050-bc10-82f93ee0f2ce"
VSBO01000001.1	RepeatMasker	DNA	7509172	7509533	920	-	.	ID="DNA4-2_AP";Tend="685";Tstart="366";shortTE="F";uid="b1b14af4-ec18-4dee-be31-26b8e22f5b5f"
VSBO01000001.1	RepeatMasker	DNA	3417790	3418399	827	-	.	ID="DNA4-2_AP";Tend="556";Tstart="5";shortTE="F";uid="869cdcb1-55ea-4a40-a811-219cef2f4f4c"
VSBO01000001.1	RepeatMasker	Unknown	14438443	14438739	840	-	.	ID="RND-6_FAMILY-13580";Tend="1705";Tstart="1422";shortTE="F";uid="ffe52491-1f2f-4f8b-99c6-fea4cf8355c9"
VSBO01000001.1	RepeatMasker	Unknown	9535129	9535670	432	-	.	ID="RND-5_FAMILY-1372";TEgroup="ctg_1%7CRND-5_FAMILY-1372%7C1";Tend="1598";Tstart="1240";shortTE="F";uid="0bf4b46b-2b42-40ef-8ab9-30cac329c3de"
VSBO01000001.1	RepeatMasker	Unknown	3592673	3593214	449	-	.	ID="RND-5_FAMILY-7831";Tend="1366";Tstart="780";shortTE="F";uid="0647e3b3-d842-4452-ad51-2053bf0b63cb"
VSBO01000001.1	RepeatMasker	DNA/MULE-MuDR	12186217	12186823	3180	-	.	ID="RND-5_FAMILY-5515";Tend="1571";Tstart="956";shortTE="F";uid="b06849b4-2d60-4903-9346-e7de45b34f1d"
VSBO01000001.1	RepeatMasker	DNA/Kolobok-E	13049691	13049896	404	-	.	ID="RND-6_FAMILY-691";Tend="1187";Tstart="999";shortTE="F";uid="bf7a2554-e017-46fe-8765-f10970511396"
VSBO01000001.1	RepeatMasker	Retroposon?	6540868	6541083	492	-	.	ID="SINE2-1_AP";Tend="1429";Tstart="1217";shortTE="F";uid="c6282a0a-63a7-4e13-98da-faf960e53d16"
VSBO01000001.1	RepeatMasker	DNA	8194401	8194678	512	-	.	ID="ttaa2c_ap";Tend="412";Tstart="131";shortTE="F";uid="c286eb7f-ef8e-48d2-bc5b-206f4421fef5"
VSBO01000001.1	RepeatMasker	DNA	14588817	14589136	465	-	.	ID="DNA4-2_AP";Tend="697";Tstart="376";shortTE="F";uid="ece5ef79-5f44-434d-aa49-77ce24191540"
VSBO01000001.1	RepeatMasker	Retroposon?	10667515	10667747	2441	-	.	ID="SINE2-2_AP";Tend="602";Tstart="195";shortTE="F";uid="4dc2a0bf-878f-44b1-a4df-0c2cab0b522b"
VSBO01000001.1	RepeatMasker	DNA/hAT-Charlie	14683865	14684158	1100	-	.	ID="RND-6_FAMILY-8967";Tend="1222";Tstart="840";shortTE="F";uid="8c59a342-a674-407b-bad3-f704442c95ef"
VSBO01000001.1	RepeatMasker	DNA	6895435	6895695	1611	-	.	ID="TTAAC_AP";Tend="437";Tstart="179";shortTE="F";uid="87d39c11-97c4-4216-99af-69cc6865239c"
VSBO01000001.1	RepeatMasker	DNA/hAT-Tip100	8173877	8174790	551	-	.	ID="RND-6_FAMILY-6024";TEgroup="ctg_1%7CRND-6_FAMILY-6024%7C1";Tend="1356";Tstart="777";shortTE="F";uid="61be39ba-7bbc-4c56-987e-653f24f8a659"
VSBO01000001.1	RepeatMasker	Unknown	8760097	8760490	1724	-	.	ID="RND-5_FAMILY-2551";Tend="1607";Tstart="1176";shortTE="F";uid="3221e473-5c65-4ca9-a16d-9d07a183c4e7"
VSBO01000001.1	RepeatMasker	Unknown	98503	99394	3327	-	.	ID="RND-1_FAMILY-68";TEgroup="ctg_1%7CRND-1_FAMILY-68%7C2";Tend="1813";Tstart="631";shortTE="F";uid="a30877b4-9960-4b55-b05c-71dd5460e45a"
VSBO01000001.1	RepeatMasker	DNA/Sola-1	12472561	12472737	520	-	.	ID="RND-6_FAMILY-4678";Tend="1554";Tstart="1377";shortTE="F";uid="f77c0d8c-2c69-40e7-bae9-a1a0fedaeaaf"
VSBO01000001.1	RepeatMasker	Unknown	12474933	12475603	2363	-	.	ID="RND-1_FAMILY-68";Tend="1509";Tstart="766";shortTE="F";uid="11981efa-3e26-4b28-a202-93da242d29c2"
VSBO01000001.1	RepeatMasker	DNA/Ginger-1	14312803	14313123	555	-	.	ID="GINGER1-1_AP";Tend="4356";Tstart="4022";shortTE="F";uid="721a9140-83e0-47ac-9c0a-ecf5a8886c8e"
VSBO01000001.1	RepeatMasker	Retroposon?	10135368	10135573	618	-	.	ID="RND-5_FAMILY-4364";Tend="1153";Tstart="922";shortTE="F";uid="739475b8-0d03-41ce-a99b-890807f45366"
VSBO01000001.1	RepeatMasker	DNA/hAT-hAT19	2272497	2272677	401	-	.	ID="RND-5_FAMILY-663";Tend="1118";Tstart="948";shortTE="F";uid="10ffbe5f-63eb-482f-96d1-0c5ae39eb7ce"
VSBO01000001.1	RepeatMasker	Unknown	9900150	9900315	779	-	.	ID="RND-1_FAMILY-152";Tend="503";Tstart="335";shortTE="F";uid="ec2c1ae5-1639-45c8-95bf-232d4027599f"
VSBO01000001.1	RepeatMasker	DNA	14010522	14010764	636	-	.	ID="ttaa3c_ap";Tend="425";Tstart="173";shortTE="F";uid="b348125a-f297-41a1-8be6-7993151cde71"
VSBO01000001.1	RepeatMasker	Unknown	6518587	6518794	1664	-	.	ID="RND-1_FAMILY-136";Tend="208";Tstart="1";shortTE="F";uid="89150559-88bd-45f0-8286-edbe58a263c1"
VSBO01000001.1	RepeatMasker	Unknown	8127377	8127499	684	-	.	ID="RND-6_FAMILY-14021";Tend="768";Tstart="646";shortTE="F";uid="a6e550bc-19d5-4532-b2ab-600bebfaa848"
VSBO01000001.1	RepeatMasker	DNA	9223281	9223661	767	-	.	ID="DNA4-2_AP";Tend="769";Tstart="375";shortTE="F";uid="c0e6dffa-1eb5-4531-8886-8e042dd5e5b1"
VSBO01000001.1	RepeatMasker	Retroposon?	5357013	5357182	446	-	.	ID="SINE2-1_AP";Tend="1770";Tstart="1621";shortTE="F";uid="65c80f6f-dd0b-4e3d-bf5f-0190340da764"
VSBO01000001.1	RepeatMasker	DNA/hAT-Tip100	7335067	7335389	2086	-	.	ID="RND-6_FAMILY-2043";Tend="1285";Tstart="944";shortTE="F";uid="cc5f32d0-1710-4d8a-9db2-9ecf0bd27702"
VSBO01000001.1	RepeatMasker	DNA	5809850	5810000	506	-	.	ID="dna4-2_ap";Tend="149";Tstart="2";shortTE="F";uid="4c8a1ad9-3941-4302-af5c-1ff1d3be9d54"
VSBO01000001.1	RepeatMasker	Unknown	8350338	8350703	824	-	.	ID="RND-5_FAMILY-1372";Tend="1177";Tstart="810";shortTE="F";uid="cfb75d88-dfae-4848-be79-1b311d9a6070"
VSBO01000001.1	RepeatMasker	LINE/CR1	6415106	6415349	560	-	.	ID="RND-5_FAMILY-2909";Tend="1199";Tstart="972";shortTE="F";uid="3274eadc-c9a1-4893-8ae7-ead2d23a116e"
VSBO01000001.1	RepeatMasker	DNA/Ginger-1	4782992	4783177	495	-	.	ID="GINGER1-1_AP";Tend="3381";Tstart="3183";shortTE="F";uid="2d6de715-c5ae-4d95-83c1-6dc727e50838"
VSBO01000001.1	RepeatMasker	DNA/TcMar-m44	10132977	10134172	3541	-	.	ID="MARINER-2_AP";Tend="1713";Tstart="526";shortTE="F";uid="3e7bb078-7381-4474-9079-9b7716201e6d"
VSBO01000001.1	RepeatMasker	DNA/hAT-hAT19	14909695	14910056	461	-	.	ID="RND-6_FAMILY-2034";Tend="1316";Tstart="897";shortTE="F";uid="2426c9e7-8721-4a43-b2fb-8fd3793b5941"
VSBO01000001.1	RepeatMasker	Unknown	12942392	12943746	3915	-	.	ID="RND-5_FAMILY-3140";Tend="2224";Tstart="922";shortTE="F";uid="152854e3-bdc3-4196-87c8-9e42affdb4af"
VSBO01000001.1	RepeatMasker	DNA/Kolobok-T2	9719920	9720236	1542	-	.	ID="RND-6_FAMILY-1619";Tend="1179";Tstart="865";shortTE="F";uid="e2e65ae9-50ed-4583-a25b-a61a7c185a04"
VSBO01000001.1	RepeatMasker	DNA	9431571	9432189	1843	-	.	ID="DNA4-3_AP";Tend="635";Tstart="1";shortTE="F";uid="f6ef9e40-214d-4a12-8080-ba329e225093"
VSBO01000001.1	RepeatMasker	DNA	9748647	9748772	839	-	.	ID="RND-1_FAMILY-159";Tend="1657";Tstart="1531";shortTE="F";uid="9da887a7-52e3-487e-aba9-0d626d232c6f"
VSBO01000001.1	RepeatMasker	DNA/hAT-hAT19	778155	778267	725	-	.	ID="RND-6_FAMILY-5401";Tend="1173";Tstart="1061";shortTE="F";uid="750d4b57-935f-4996-bc5a-5b1e539b758d"
VSBO01000001.1	RepeatMasker	DNA/hAT-hAT19	4081891	4082593	3338	-	.	ID="HAT-N2_AP";Tend="735";Tstart="1";shortTE="F";uid="88af0471-6afe-4611-bc7a-c00208c5e455"
VSBO01000001.1	RepeatMasker	Unknown	6780823	6782779	11011	-	.	ID="RND-6_FAMILY-15148";Tend="2052";Tstart="274";shortTE="F";uid="fd2e3602-6042-4d07-b0fa-f9697a7d18c7"
VSBO01000001.1	RepeatMasker	Retroposon?	13050208	13050362	670	-	.	ID="SINE2-2_AP";Tend="1998";Tstart="1841";shortTE="F";uid="6ebb4e8a-9d13-4aaf-a812-7fc399551dc9"
VSBO01000001.1	RepeatMasker	DNA	6642851	6643175	620	-	.	ID="DNA4-2_AP";Tend="769";Tstart="392";shortTE="F";uid="33817caf-6144-40f1-89ef-982735405b69"
VSBO01000001.1	RepeatMasker	DNA/hAT-hAT19	3044123	3044284	441	-	.	ID="RND-5_FAMILY-121";Tend="141";Tstart="4";shortTE="F";uid="8237831b-31cd-4bcb-9017-f8c24f6fb18c"
VSBO01000001.1	RepeatMasker	Unknown	3214953	3217163	5075	-	.	ID="RND-6_FAMILY-23448";Tend="2384";Tstart="196";shortTE="F";uid="d05503c9-19b9-4e10-9a08-4c91252edacb"
VSBO01000001.1	RepeatMasker	Unknown	13086947	13087316	979	-	.	ID="RND-1_FAMILY-68";Tend="1629";Tstart="1265";shortTE="F";uid="b6785c7d-7080-4eec-aeba-6029e30aeb26"
VSBO01000001.1	RepeatMasker	DNA/hAT	10198759	10198979	1438	-	.	ID="RND-1_FAMILY-97";Tend="3178";Tstart="2956";shortTE="F";uid="95aa0a3d-1b27-45d4-ad91-d2842c30ee22"
VSBO01000001.1	RepeatMasker	DNA	4663176	4663628	944	-	.	ID="TTAA7_AP";Tend="434";Tstart="15";shortTE="F";uid="d59fbc72-ffd1-4c62-8577-12f43ebca5f5"
VSBO01000001.1	RepeatMasker	DNA	12211277	12212087	1130	-	.	ID="DNA4-2_AP";Tend="763";Tstart="2";shortTE="F";uid="3941ce83-11d3-480b-91ba-5738512fc2a2"
VSBO01000001.1	RepeatMasker	Unknown	9068521	9068706	1265	-	.	ID="RND-5_FAMILY-11430";Tend="477";Tstart="283";shortTE="F";uid="48bf3684-c16b-41d0-ae62-5f121a26c0ce"
VSBO01000001.1	RepeatMasker	DNA/hAT-Charlie	14910943	14911280	2440	-	.	ID="RND-5_FAMILY-3706";Tend="1304";Tstart="968";shortTE="F";uid="d9a39c2e-39fa-4ff7-98a0-6672e5e84257"
VSBO01000001.1	RepeatMasker	DNA/hAT-Blackjack	13362723	13362832	475	-	.	ID="HAT-4_PBA";Tend="5981";Tstart="5869";shortTE="F";uid="81a70846-2ffc-4278-a1bd-8b2c01d818bf"
VSBO01000001.1	RepeatMasker	DNA/hAT-hAT19	1868883	1869097	447	-	.	ID="RND-6_FAMILY-7956";Tend="1402";Tstart="1194";shortTE="F";uid="bdfc5e0f-eeb9-42fb-86e0-d42b8e334e10"
VSBO01000001.1	RepeatMasker	DNA/hAT	3572106	3572514	2083	-	.	ID="RND-6_FAMILY-6228";Tend="1091";Tstart="662";shortTE="F";uid="d7e02af6-0862-4e83-a057-8987ba6ea744"
VSBO01000001.1	RepeatMasker	Unknown	14441948	14442494	1067	-	.	ID="RND-4_FAMILY-1374";Tend="1458";Tstart="940";shortTE="F";uid="a85ff954-524d-4382-b9c6-1c24906f660c"
VSBO01000001.1	RepeatMasker	Retroposon?	6572680	6573038	734	-	.	ID="SINE2-1_AP";Tend="1451";Tstart="1106";shortTE="F";uid="394d4058-b398-493a-a967-ab4343e47a38"
VSBO01000001.1	RepeatMasker	DNA/Kolobok-E	5967726	5968010	459	-	.	ID="KOLOBOKE-2_AP";Tend="2093";Tstart="1805";shortTE="F";uid="44b3ebe1-4c95-434c-811a-eb4ed98ecdd6"
VSBO01000001.1	RepeatMasker	DNA/hAT-hAT19	4783427	4783529	447	-	.	ID="DNA8-64B_AP";Tend="922";Tstart="826";shortTE="F";uid="4e23a833-ceaa-4aee-af03-09593e747be5"
VSBO01000001.1	RepeatMasker	DNA	3078730	3078905	968	-	.	ID="DNA-TTAA-1_AP";Tend="422";Tstart="249";shortTE="F";uid="8a85d8ce-8d8a-46cd-abb0-68a97c178740"
VSBO01000001.1	RepeatMasker	DNA/hAT-hAT19	3048862	3049014	490	-	.	ID="RND-5_FAMILY-121";Tend="141";Tstart="13";shortTE="F";uid="51d54c01-25ca-43ac-9c12-c8654f8753d3"
VSBO01000001.1	RepeatMasker	DNA/hAT-hAT19	3041571	3041700	763	-	.	ID="RND-5_FAMILY-121";Tend="1847";Tstart="1718";shortTE="F";uid="98f89962-4e1a-43b5-a49f-a75af48e6c20"
VSBO01000001.1	RepeatMasker	Unknown	621526	621702	633	-	.	ID="RND-6_FAMILY-2144";Tend="1816";Tstart="1647";shortTE="F";uid="869115ad-1301-4f75-98c9-e3337e981b39"
VSBO01000001.1	RepeatMasker	DNA/hAT-hAT19	4519498	4519806	1263	-	.	ID="RND-6_FAMILY-2240";Tend="1158";Tstart="862";shortTE="F";uid="9bbde0d2-57ab-46fd-82a8-c532b61fb18c"
VSBO01000001.1	RepeatMasker	DNA	5403100	5403643	825	-	.	ID="DNA4-2_AP";Tend="578";Tstart="12";shortTE="F";uid="e944ab99-29f5-4f52-bb14-12ae7548b94a"
VSBO01000001.1	RepeatMasker	Retroposon?	12948213	12948483	516	-	.	ID="SINE2-1_AP";Tend="1037";Tstart="775";shortTE="F";uid="4461c343-6a6c-46cf-bf40-81a62a71aab9"
VSBO01000001.1	RepeatMasker	Unknown	13994299	13994806	1462	-	.	ID="RND-5_FAMILY-719";Tend="1422";Tstart="923";shortTE="F";uid="7d14fe42-fe21-4738-b206-0e10f17ee116"
VSBO01000001.1	RepeatMasker	DNA	9651708	9651979	1118	-	.	ID="dna4-2_ap";Tend="269";Tstart="1";shortTE="F";uid="627d9ca3-1f0c-4c3c-b7a0-476169e24d5b"
VSBO01000001.1	RepeatMasker	LINE/CR1	14873593	14876188	12976	-	.	ID="RND-5_FAMILY-4523";Tend="2460";Tstart="42";shortTE="F";uid="5872b045-52e3-4b7a-900d-410c8ca1d0e9"
VSBO01000001.1	RepeatMasker	Unknown	8350091	8350211	723	-	.	ID="RND-1_FAMILY-58";Tend="1403";Tstart="1280";shortTE="F";uid="7171c47e-ef9f-4f71-a04f-dfced5230e0f"
VSBO01000001.1	RepeatMasker	DNA/MULE-MuDR	449763	450159	664	-	.	ID="MUDR12X_AP";TEgroup="ctg_1%7CMUDR12X_AP%7C1";Tend="470";Tstart="24";shortTE="F";uid="1e45dfef-a7e3-42c2-8704-71d2aecfb13b"
VSBO01000001.1	RepeatMasker	Unknown	3612629	3612912	657	-	.	ID="RND-5_FAMILY-2551";Tend="1257";Tstart="969";shortTE="F";uid="6fb94649-42fc-40c8-a8a4-50b2e5090365"
VSBO01000001.1	RepeatMasker	Retroposon?	14462965	14463113	507	-	.	ID="SINE2-1_AP";Tend="1770";Tstart="1629";shortTE="F";uid="82f1b08e-0a99-4c53-8a4f-0f947be5197d"
VSBO01000001.1	RepeatMasker	DNA/hAT-hAT19	14095169	14095321	415	-	.	ID="HAT-N15_AP";Tend="158";Tstart="1";shortTE="F";uid="1f263e68-82cd-40a7-b8a0-2d21f56fe1a4"
VSBO01000001.1	RepeatMasker	Unknown	13073563	13073715	967	-	.	ID="RND-1_FAMILY-68";Tend="1630";Tstart="1481";shortTE="F";uid="a86979ae-3b51-42e2-a4cd-d029e7fddf78"
VSBO01000001.1	RepeatMasker	DNA	1584006	1584433	1985	-	.	ID="DNA-TTAA-1_AP";Tend="423";Tstart="1";shortTE="F";uid="45961786-8b4d-42e8-81b0-b6e6389471ad"
VSBO01000001.1	RepeatMasker	DNA	782373	782746	2167	-	.	ID="TTAA2C_AP";Tend="422";Tstart="1";shortTE="F";uid="09dc70ea-e95c-4c17-8365-c5987916d839"
VSBO01000001.1	RepeatMasker	DNA	14166350	14166545	460	-	.	ID="ttaa3b_ap";Tend="354";Tstart="160";shortTE="F";uid="a1b4adbe-7a36-45bf-9647-f34a097fded4"
VSBO01000001.1	RepeatMasker	DNA/hAT-Ac	12438375	12439133	1877	-	.	ID="DNA8-91B_AP";Tend="860";Tstart="118";shortTE="F";uid="ed587367-beac-4440-9368-721049ae7df6"
VSBO01000001.1	RepeatMasker	LINE/I-Jockey	11206147	11206455	467	-	.	ID="JOCKEY-8_RPR";Tend="967";Tstart="656";shortTE="F";uid="bf7e1615-3748-4087-8664-2868563ffc8d"
VSBO01000001.1	RepeatMasker	LTR/Gypsy	6647683	6647905	501	-	.	ID="GYPSY-43_DWIL-I";Tend="794";Tstart="580";shortTE="F";uid="2feb9dba-9b99-4b24-971c-6bc4e3d0c7a5"
VSBO01000001.1	RepeatMasker	Retroposon?	7900772	7900921	535	-	.	ID="SINE2-2_AP";Tend="396";Tstart="240";shortTE="F";uid="827346e6-5e50-4357-9aa1-d6576d71a2db"
VSBO01000001.1	RepeatMasker	DNA/MULE-MuDR	8134483	8134964	933	-	.	ID="RND-5_FAMILY-540";Tend="1948";Tstart="1439";shortTE="F";uid="a9d50807-57db-4e3f-84c4-79ff313ac785"
VSBO01000001.1	RepeatMasker	Unknown	12453159	12453424	1492	-	.	ID="RND-1_FAMILY-138";Tend="1260";Tstart="973";shortTE="F";uid="f392db19-f664-40f7-aa31-5d0617a1e844"
VSBO01000001.1	RepeatMasker	Unknown	68366	68477	449	-	.	ID="RND-1_FAMILY-163";Tend="1000";Tstart="896";shortTE="F";uid="8d52f2e3-9ef9-4d82-a66d-227cdb55ac1b"
VSBO01000001.1	RepeatMasker	DNA/hAT-Tip100	5253542	5253670	496	-	.	ID="DNA8-24_AP";Tend="738";Tstart="609";shortTE="F";uid="aa021a4b-4cf7-45d5-ac7e-4b39115d4902"
VSBO01000001.1	RepeatMasker	LINE/I	12437303	12437717	405	-	.	ID="RND-5_FAMILY-4592";Tend="868";Tstart="494";shortTE="F";uid="b41c876e-6d23-4045-beff-fd726f6f65dd"
VSBO01000001.1	RepeatMasker	DNA	6684690	6684898	1395	-	.	ID="RND-1_FAMILY-72";Tend="3008";Tstart="2791";shortTE="F";uid="c3629459-a916-4495-b089-7c06ab9da60e"
VSBO01000001.1	RepeatMasker	DNA/hAT-hAT19	7491812	7492490	2940	-	.	ID="RND-5_FAMILY-802";Tend="1520";Tstart="894";shortTE="F";uid="92b0fabe-6546-4e0a-9e40-d79a17939ef0"
VSBO01000001.1	RepeatMasker	DNA/TcMar-Tigger	9500723	9500838	500	-	.	ID="RND-5_FAMILY-5132";Tend="1257";Tstart="1140";shortTE="F";uid="20775859-9070-4fec-a39b-4d32397d10aa"
VSBO01000001.1	RepeatMasker	DNA	10429725	10430230	537	-	.	ID="DNA4-2_AP";Tend="616";Tstart="207";shortTE="F";uid="b5ea4943-f790-4127-82a5-e56f69c94528"
VSBO01000001.1	RepeatMasker	DNA/TcMar-m44	3895659	3895804	711	-	.	ID="dnax-3b_ap";Tend="138";Tstart="1";shortTE="F";uid="1ff7d14e-130c-48cb-85d8-d894ca9530a4"
VSBO01000001.1	RepeatMasker	DNA/Kolobok-E	13830206	13830599	2210	-	.	ID="RND-6_FAMILY-691";Tend="1254";Tstart="897";shortTE="F";uid="b27369a8-450a-41b9-905f-f997e1b0f561"
VSBO01000001.1	RepeatMasker	DNA/hAT-Tip100	508164	508543	1591	-	.	ID="RND-6_FAMILY-2230";Tend="1342";Tstart="962";shortTE="F";uid="5007f7e7-2d49-4ff0-9e69-92e2c9650d23"
VSBO01000001.1	RepeatMasker	DNA/hAT	13322843	13322993	627	-	.	ID="DNA8-85_AP";Tend="285";Tstart="138";shortTE="F";uid="178dc3d3-4ee4-4cdf-8bec-9d7e83f1b84a"
VSBO01000001.1	RepeatMasker	DNA/hAT-hAT19	5541077	5541556	1208	-	.	ID="RND-6_FAMILY-3212";TEgroup="ctg_1%7CRND-6_FAMILY-3212%7C1";Tend="1524";Tstart="945";shortTE="F";uid="3c0eb561-c7df-4900-a9e2-e00ca4259029"
VSBO01000001.1	RepeatMasker	DNA	1538978	1539236	561	-	.	ID="DNA4-3_AP";Tend="613";Tstart="349";shortTE="F";uid="81091424-221e-456e-8124-6fc68b90119f"
VSBO01000001.1	RepeatMasker	DNA	8353063	8353699	593	-	.	ID="DNA4-2_AP";Tend="754";Tstart="148";shortTE="F";uid="01cf726a-e887-45c4-8290-89f2589914a7"
VSBO01000001.1	RepeatMasker	Unknown	106838	108775	10625	-	.	ID="RND-6_FAMILY-4106";Tend="2292";Tstart="629";shortTE="F";uid="967b1440-7eef-45a5-aa23-f63825b7740c"
VSBO01000001.1	RepeatMasker	Retroposon?	6572227	6572365	600	-	.	ID="SINE2-1_AP";Tend="1770";Tstart="1627";shortTE="F";uid="e30bee96-4667-42dc-ba7b-dfe3f2a3addc"
VSBO01000001.1	RepeatMasker	DNA/hAT-Blackjack	13787107	13787325	556	-	.	ID="RND-5_FAMILY-4993";Tend="1189";Tstart="972";shortTE="F";uid="a124de8e-4622-479c-9250-cdc3849d161c"
VSBO01000001.1	RepeatMasker	DNA/hAT-Charlie	3911761	3912016	469	-	.	ID="DNA8-32_AP";Tend="238";Tstart="1";shortTE="F";uid="8bae4e11-7419-48ee-b564-5b1114e6d188"
VSBO01000001.1	RepeatMasker	Unknown	13408430	13409190	1191	-	.	ID="RND-1_FAMILY-68";Tend="1629";Tstart="897";shortTE="F";uid="d3151327-6c51-4313-bd62-d4e2d912dfb1"
VSBO01000001.1	RepeatMasker	Unknown	4182646	4183034	1994	-	.	ID="RND-4_FAMILY-1374";Tend="1360";Tstart="952";shortTE="F";uid="2cc69b6a-ca45-4b14-882a-926b42711286"
VSBO01000001.1	RepeatMasker	DNA/hAT-hAT19	10279862	10280173	1319	-	.	ID="DNA8-79_AP";Tend="285";Tstart="1";shortTE="F";uid="e867a36e-9924-43ed-983d-1915f48bbad4"
VSBO01000001.1	RepeatMasker	DNA/MULE-MuDR	6964059	6964391	1735	-	.	ID="RND-6_FAMILY-3826";Tend="1177";Tstart="837";shortTE="F";uid="0b0f7ebe-3e44-42fa-8b83-53eb25512aca"
VSBO01000001.1	RepeatMasker	LINE/I-Jockey	769340	769471	824	-	.	ID="RND-5_FAMILY-3937";Tend="1180";Tstart="1048";shortTE="F";uid="683e505a-881c-4ecb-8477-ab121b46916c"
VSBO01000001.1	RepeatMasker	Unknown	95107	95620	540	-	.	ID="RND-1_FAMILY-68";TEgroup="ctg_1%7CRND-1_FAMILY-68%7C1";Tend="1867";Tstart="1462";shortTE="T";uid="71e179aa-7d28-40fd-b972-18d1f0079f6a"
VSBO01000001.1	RepeatMasker	DNA/Kolobok-E	14249915	14250367	1137	-	.	ID="RND-6_FAMILY-691";Tend="1383";Tstart="901";shortTE="F";uid="4a1a437d-12b0-48b2-96ba-913e1f243e0e"
VSBO01000001.1	RepeatMasker	Unknown	7907425	7907754	2477	-	.	ID="RND-6_FAMILY-2144";Tend="1145";Tstart="831";shortTE="F";uid="6dd7b217-416e-4850-ad34-35ec414d9a7d"
VSBO01000001.1	RepeatMasker	Retroposon?	7922102	7922252	724	-	.	ID="SINE2-2_AP";Tend="1998";Tstart="1842";shortTE="F";uid="8f4536ee-1d64-4350-958c-abdc9aae8693"
VSBO01000001.1	RepeatMasker	Retroposon?	3066395	3066842	556	-	.	ID="RND-5_FAMILY-7013";TEgroup="ctg_1%7CRND-5_FAMILY-7013%7C1";Tend="1899";Tstart="1151";shortTE="F";uid="ab99d4e0-700a-46d3-bc32-6377b24e4846"
VSBO01000001.1	RepeatMasker	DNA	3699359	3699616	427	-	.	ID="DNA4-2_AP";Tend="424";Tstart="184";shortTE="F";uid="151bed5c-c7c8-448b-a5d9-a6bd0543e16e"
VSBO01000001.1	RepeatMasker	DNA/Kolobok-E	6582565	6582761	418	-	.	ID="KOLOBOKE-2_AP";Tend="1335";Tstart="1119";shortTE="F";uid="88fe2d2e-fd7c-4fe8-884d-d78bd5a2a95d"
VSBO01000001.1	RepeatMasker	Retroposon?	4591772	4591895	412	-	.	ID="SINE2-1_AP";Tend="1767";Tstart="1638";shortTE="F";uid="92a90932-5188-4808-a762-059ddec00e0b"
VSBO01000001.1	RepeatMasker	Unknown	14406358	14406639	732	-	.	ID="RND-5_FAMILY-2551";Tend="1257";Tstart="989";shortTE="F";uid="901e1c17-77e4-41a1-96a8-b14b9754d3be"
VSBO01000001.1	RepeatMasker	DNA/hAT-Tip100	8148632	8148811	695	-	.	ID="RND-6_FAMILY-2542";Tend="1635";Tstart="1475";shortTE="F";uid="257fe6e9-1116-48e7-a3e2-8c157f3cfe5d"
VSBO01000001.1	RepeatMasker	DNA	3492720	3493140	1457	-	.	ID="TTAA22_AP";Tend="430";Tstart="3";shortTE="F";uid="77bd72d2-6a45-4b77-be3f-f09377286fc5"
VSBO01000001.1	RepeatMasker	DNA	1925825	1926201	1118	-	.	ID="TTAA2C_AP";Tend="328";Tstart="9";shortTE="F";uid="ec33732f-7a05-4de8-a681-a64abe0e79bf"
VSBO01000001.1	RepeatMasker	DNA	12046722	12047490	5828	-	.	ID="RND-5_FAMILY-4713";Tend="1656";Tstart="895";shortTE="F";uid="a38aca45-6aa2-4f3a-8b0c-1003d375ced7"
VSBO01000001.1	RepeatMasker	Retroposon?	3556073	3556481	606	-	.	ID="SINE2-1_AP";Tend="1428";Tstart="1002";shortTE="F";uid="c88a5d81-85fc-4d72-8b36-913dd21c0479"
VSBO01000001.1	RepeatMasker	DNA	7447094	7447323	483	-	.	ID="dna4-2_ap";Tend="237";Tstart="6";shortTE="F";uid="dd554a19-00ed-458d-babb-7b8adb95b18e"
VSBO01000001.1	RepeatMasker	DNA/MULE-MuDR	11734787	11735254	3277	-	.	ID="RND-6_FAMILY-622";Tend="1288";Tstart="834";shortTE="F";uid="ab34168a-2bad-4fe8-a8bb-284525374de3"
VSBO01000001.1	RepeatMasker	DNA	142190	142372	516	-	.	ID="DNA-TTAA-1_AP";Tend="161";Tstart="10";shortTE="F";uid="c199534b-69ab-4f21-8aa7-4131f63cbd35"
VSBO01000001.1	RepeatMasker	DNA/MULE-MuDR	9922443	9922655	594	-	.	ID="RND-6_FAMILY-6197";Tend="1256";Tstart="1049";shortTE="F";uid="6e5d0692-c8cf-4515-b43f-be9eac6490c6"
VSBO01000001.1	RepeatMasker	DNA/hAT-hAT19	12474568	12474926	531	-	.	ID="HAT-N9_AP";TEgroup="ctg_1%7CHAT-N9_AP%7C1";Tend="588";Tstart="79";shortTE="F";uid="ce2066a6-dad5-48a8-ae63-0c04be252944"
VSBO01000001.1	RepeatMasker	RC/Helitron	8702517	8702925	2628	-	.	ID="RND-5_FAMILY-7141";Tend="1313";Tstart="889";shortTE="F";uid="44456183-9223-4a00-a9ce-ab3e4a0d21ee"
VSBO01000001.1	RepeatMasker	DNA/hAT	14281995	14282178	440	-	.	ID="DNA8-1_AP";Tend="460";Tstart="270";shortTE="F";uid="00db84a6-efe9-4430-a902-b55549918b0f"
VSBO01000001.1	RepeatMasker	DNA	4633179	4633469	427	-	.	ID="DNA4-3_AP";Tend="302";Tstart="3";shortTE="F";uid="547498aa-c515-4216-b608-75354f1c2c3c"
VSBO01000001.1	RepeatMasker	DNA/TcMar-Tigger	4530015	4530297	1381	-	.	ID="RND-5_FAMILY-5132";Tend="1208";Tstart="946";shortTE="F";uid="c599cfc6-08c2-458f-bf8d-3251b99da1c9"
VSBO01000001.1	RepeatMasker	DNA	6377028	6377200	431	-	.	ID="DNA-TTAA-1_AP";Tend="236";Tstart="76";shortTE="F";uid="e7618a00-1449-4e0a-992e-686067aac5ec"
VSBO01000001.1	RepeatMasker	DNA	12297108	12297266	567	-	.	ID="dna4-2_ap";Tend="769";Tstart="602";shortTE="F";uid="92a4d63e-785e-4b53-8ebc-9077a8da4de5"
VSBO01000001.1	RepeatMasker	DNA/hAT-Blackjack	12927873	12927976	496	-	.	ID="HAT-4_PBA";Tend="5984";Tstart="5885";shortTE="F";uid="55116594-b89d-409b-a927-5a2d1fe81253"
VSBO01000001.1	RepeatMasker	DNA/Merlin	3224012	3224928	6873	-	.	ID="RND-5_FAMILY-3245";Tend="1519";Tstart="606";shortTE="F";uid="bfc65700-4201-4b27-8a2b-d4f8a127d1cd"
VSBO01000001.1	RepeatMasker	DNA/TcMar-Tc1	14126145	14126676	3840	-	.	ID="RND-6_FAMILY-614";Tend="1548";Tstart="986";shortTE="F";uid="f9c35910-50f5-4694-b255-5601768eedfb"
VSBO01000001.1	RepeatMasker	DNA/hAT	2478051	2478159	425	-	.	ID="DNA8-44_AP";Tend="665";Tstart="563";shortTE="F";uid="eed0f47e-ea8e-4ea6-9b3d-5b7717e4fc9c"
VSBO01000001.1	RepeatMasker	DNA/hAT-hAT19	11823240	11823920	2556	-	.	ID="DNA8-109_AP";Tend="674";Tstart="1";shortTE="F";uid="27e33d63-748f-4385-9602-303445ec3b32"
VSBO01000001.1	RepeatMasker	Unknown	7464463	7464627	722	-	.	ID="RND-5_FAMILY-11430";Tend="2564";Tstart="2387";shortTE="F";uid="f19b839f-341f-4920-a192-2dc95d454d80"
VSBO01000001.1	RepeatMasker	DNA/hAT-Tip100	3450102	3450381	535	-	.	ID="RND-6_FAMILY-1885";Tend="1111";Tstart="838";shortTE="F";uid="d80a7f1b-8170-419c-bed3-5a88eb4bb86e"
VSBO01000001.1	RepeatMasker	DNA/Kolobok-E	14206608	14206765	964	-	.	ID="RND-5_FAMILY-15287";Tend="1517";Tstart="1343";shortTE="F";uid="5d0f55ba-1376-44fd-b029-671e0e9e3fb5"
VSBO01000001.1	RepeatMasker	DNA	4274083	4274395	854	-	.	ID="ttaa3c_ap";Tend="395";Tstart="17";shortTE="F";uid="172eb1a8-6f25-4de4-aced-95f6301d798b"
VSBO01000001.1	RepeatMasker	DNA	3207580	3207854	1058	-	.	ID="DNA-TTAA-1_AP";Tend="289";Tstart="12";shortTE="F";uid="bae1f761-3bb6-4894-a9d1-253db61109a3"
VSBO01000001.1	RepeatMasker	DNA/Kolobok-E	8137139	8137710	448	-	.	ID="KOLOBOKE-2_AP";Tend="2108";Tstart="1535";shortTE="F";uid="c1e37651-45c2-4ba4-9ed7-b9db5b857e5a"
VSBO01000001.1	RepeatMasker	DNA/hAT-hAT19	3040032	3041248	6033	-	.	ID="rnd-5_family-121";Tend="2121";Tstart="219";shortTE="F";uid="21f993b9-b9d5-4d35-b962-1ae504718a4b"
VSBO01000001.1	RepeatMasker	Retroposon?	6681027	6681203	522	-	.	ID="SINE2-1_AP";Tend="1770";Tstart="1578";shortTE="F";uid="a31de6cf-bfa3-47d3-b6f3-310f8a759b37"
VSBO01000001.1	RepeatMasker	Unknown	5218437	5218674	730	-	.	ID="RND-5_FAMILY-51";Tend="1135";Tstart="890";shortTE="F";uid="d9fba006-3472-48d2-8ea4-589771b45023"
VSBO01000001.1	RepeatMasker	DNA/hAT	13046857	13047126	430	-	.	ID="DNA8-105_AP";TEgroup="ctg_1%7CDNA8-105_AP%7C3";Tend="509";Tstart="87";shortTE="T";uid="a9f0f9fa-0108-4ecf-9e06-219a798efdbf"
VSBO01000001.1	RepeatMasker	DNA	9392813	9393206	2214	-	.	ID="RND-5_FAMILY-696";Tend="1358";Tstart="954";shortTE="F";uid="4b8aa2d3-be39-4311-9f54-0030a7d3fb8a"
VSBO01000001.1	RepeatMasker	Unknown	14918381	14918611	1942	-	.	ID="RND-1_FAMILY-31";Tend="1434";Tstart="1204";shortTE="F";uid="d1af5086-9d78-440f-a8d9-b4c65bec8f8d"
VSBO01000001.1	RepeatMasker	RC/Helitron	6509816	6509989	407	-	.	ID="RND-5_FAMILY-7141";Tend="1089";Tstart="876";shortTE="F";uid="025f55c9-c926-4c6a-aaa0-f25ce612d955"
VSBO01000001.1	RepeatMasker	DNA/Kolobok-E	2178603	2179069	1189	-	.	ID="RND-6_FAMILY-691";Tend="1500";Tstart="1061";shortTE="F";uid="43d4376c-5200-48ea-ae4b-2e0c50e58636"
VSBO01000001.1	RepeatMasker	Retroposon?	13047127	13047711	2447	-	.	ID="RND-6_FAMILY-5626";Tend="1503";Tstart="974";shortTE="F";uid="4b74e323-5880-41b9-9617-5adca0c2c025"
VSBO01000001.1	RepeatMasker	DNA/hAT-hAT19	8336873	8337081	1441	-	.	ID="hat-n6b_ap";Tend="209";Tstart="1";shortTE="F";uid="bece45e3-530d-457e-ba83-2f6316670a1d"
VSBO01000001.1	RepeatMasker	DNA/Kolobok-E	6518140	6518449	1420	-	.	ID="RND-6_FAMILY-691";Tend="1527";Tstart="1249";shortTE="F";uid="6e8e6d7e-1e96-44cb-b9e5-e671bc482302"
VSBO01000001.1	RepeatMasker	DNA/hAT	7456837	7457012	406	-	.	ID="RND-6_FAMILY-7500";Tend="1732";Tstart="1567";shortTE="F";uid="b34293aa-2493-4e96-bc36-5345d9959db0"
VSBO01000001.1	RepeatMasker	Retroposon?	2673420	2673958	671	-	.	ID="SINE2-1_AP";Tend="1291";Tstart="749";shortTE="F";uid="ba2696ea-c334-420c-aeca-1be80ebdf3b7"
VSBO01000001.1	RepeatMasker	Retroposon?	81203	81463	466	-	.	ID="SINE2-2_AP";TEgroup="ctg_1%7CSINE2-2_AP%7C1";Tend="1997";Tstart="1785";shortTE="F";uid="8d0c58ed-daa1-4c88-a85c-ff31e41002e4"
VSBO01000001.1	RepeatMasker	DNA/Kolobok-E	8733687	8733830	421	-	.	ID="KOLOBOKE-3_AP";Tend="835";Tstart="698";shortTE="F";uid="61509b01-9648-4331-9c0d-5f285332f391"
VSBO01000001.1	RepeatMasker	DNA/hAT-Charlie	11102085	11102283	587	-	.	ID="RND-6_FAMILY-2499";Tend="1597";Tstart="1409";shortTE="F";uid="4476fa1e-5c60-4dfd-b00e-3e019acb05e2"
VSBO01000001.1	RepeatMasker	Unknown	66291	66505	1623	-	.	ID="RND-1_FAMILY-2";Tend="680";Tstart="466";shortTE="F";uid="8273f386-6db8-4162-a738-105125fc79dd"
VSBO01000001.1	RepeatMasker	Retroposon?	12045463	12045600	587	-	.	ID="SINE2-1_AP";Tend="1760";Tstart="1627";shortTE="F";uid="a3c375e9-4c1a-4d3f-bc8b-9bd8ff1dafcb"
VSBO01000001.1	RepeatMasker	DNA	9057081	9057282	657	-	.	ID="RND-6_FAMILY-7707";Tend="1095";Tstart="905";shortTE="F";uid="ebc851b3-0910-42fc-aef1-9f33883f54e7"
VSBO01000001.1	RepeatMasker	DNA	13017991	13018170	1427	-	.	ID="RND-1_FAMILY-85";Tend="1106";Tstart="931";shortTE="F";uid="56df3f6e-d731-4edf-8877-4a8f5ccc4043"
VSBO01000001.1	RepeatMasker	DNA/Kolobok-E	14898130	14898323	1527	-	.	ID="RND-6_FAMILY-5132";Tend="1157";Tstart="965";shortTE="F";uid="b45a9fdc-5fd4-430b-8822-9cd9dab288ac"
VSBO01000001.1	RepeatMasker	DNA/Kolobok-E	3865844	3866170	756	-	.	ID="RND-6_FAMILY-691";Tend="1378";Tstart="1053";shortTE="F";uid="87d05aee-7096-44c9-9189-cc1bb4440be6"
VSBO01000001.1	RepeatMasker	DNA/Merlin	15025152	15025977	6268	-	.	ID="RND-5_FAMILY-3245";Tend="1545";Tstart="738";shortTE="F";uid="0bcd19ec-88fd-4962-97de-a79543bcea44"
VSBO01000001.1	RepeatMasker	DNA	12028667	12028813	536	-	.	ID="dna4-2_ap";Tend="768";Tstart="629";shortTE="F";uid="49e82eab-46f2-485b-92fd-c79d0abc44e2"
VSBO01000001.1	RepeatMasker	DNA/MULE-MuDR	1345401	1345575	1085	-	.	ID="RND-6_FAMILY-622";Tend="1321";Tstart="1145";shortTE="F";uid="a2bbb126-7edb-4228-900e-df7ab8554311"
VSBO01000001.1	RepeatMasker	Unknown	1094346	1097881	15244	-	.	ID="RND-6_FAMILY-486";TEgroup="ctg_1%7CRND-6_FAMILY-486%7C1";Tend="2770";Tstart="179";shortTE="F";uid="3474ec23-77ba-4102-ae33-4a9dbfa2db8a"
VSBO01000001.1	RepeatMasker	Unknown	14898002	14898136	510	-	.	ID="RND-1_FAMILY-152";Tend="1194";Tstart="1080";shortTE="F";uid="ddccaae8-56bf-4354-a784-fdb79d3c47cf"
VSBO01000001.1	RepeatMasker	DNA	8206064	8206487	1557	-	.	ID="DNA-TTAA-1_AP";Tend="423";Tstart="1";shortTE="F";uid="96e6aee5-65b5-4f99-8138-ed909052e713"
VSBO01000001.1	RepeatMasker	DNA	8409851	8410045	400	-	.	ID="dna4-2_ap";Tend="209";Tstart="1";shortTE="F";uid="8e49efbf-9b99-4fcc-bcf6-62ddbc680096"
VSBO01000001.1	RepeatMasker	Retroposon?	8814232	8814488	608	-	.	ID="SINE2-1_AP";Tend="465";Tstart="176";shortTE="F";uid="c4654c8f-f1f1-468d-af44-0fa16c6132a3"
VSBO01000001.1	RepeatMasker	DNA	14458968	14459207	621	-	.	ID="DNA4-3_AP";Tend="610";Tstart="367";shortTE="F";uid="8d74ef44-b555-4fba-becc-139bf9c9f9f2"
VSBO01000001.1	RepeatMasker	DNA/Kolobok-E	14203042	14203201	498	-	.	ID="KOLOBOKE-3_AP";Tend="7775";Tstart="7610";shortTE="F";uid="97967a1b-0848-4ee5-89ae-f99161ae4432"
VSBO01000001.1	RepeatMasker	DNA	9662216	9662765	1945	-	.	ID="DNA4-2_AP";Tend="598";Tstart="15";shortTE="F";uid="c3e10fa5-0a57-4b40-8c7d-d8fb0822f4a0"
VSBO01000001.1	RepeatMasker	DNA/hAT-hAT19	14066149	14066901	3265	-	.	ID="HAT-9_AP";TEgroup="ctg_1%7CHAT-9_AP%7C1";Tend="903";Tstart="1";shortTE="F";uid="979335b4-572a-4d21-9ea8-f0e760f7a98c"
VSBO01000001.1	RepeatMasker	DNA/Ginger-1	14606563	14607583	3399	-	.	ID="RND-6_FAMILY-2443";Tend="1408";Tstart="423";shortTE="F";uid="021a3a73-a43b-4300-b9e4-d133124eac26"
VSBO01000001.1	RepeatMasker	Retroposon?	6662450	6662818	1100	-	.	ID="SINE2-2_AP";Tend="382";Tstart="1";shortTE="F";uid="63a3e663-1661-4dc2-a1a8-7219442c07b3"
VSBO01000001.1	RepeatMasker	Unknown	13625354	13625464	483	-	.	ID="RND-6_FAMILY-2144";TEgroup="ctg_1%7CRND-6_FAMILY-2144%7C1";Tend="1828";Tstart="856";shortTE="F";uid="5aa6fa03-cfe3-4239-b12d-42f3010e8796"
VSBO01000001.1	RepeatMasker	Unknown	7593750	7593978	444	-	.	ID="RND-5_FAMILY-2551";Tend="1210";Tstart="1015";shortTE="F";uid="99602baf-08ec-4f39-8989-6003d37714dc"
VSBO01000001.1	RepeatMasker	DNA	8931120	8931494	655	-	.	ID="TTAA2D_AP";Tend="383";Tstart="3";shortTE="F";uid="847ec4b0-69bf-40f0-b8be-c3da4bf24f26"
VSBO01000001.1	RepeatMasker	DNA/Kolobok-E	4320407	4320668	624	-	.	ID="RND-6_FAMILY-691";Tend="1509";Tstart="1249";shortTE="F";uid="a3652c3b-995b-4b60-a0ea-11d8599d4933"
VSBO01000001.1	RepeatMasker	Retroposon?	100583	100701	604	-	.	ID="RND-5_FAMILY-4364";Tend="1303";Tstart="1184";shortTE="F";uid="8956b9ef-fb1c-4798-8079-a8eb43f4df1b"
VSBO01000001.1	RepeatMasker	DNA/hAT-hAT19	13257480	13257798	1367	-	.	ID="DNA8-79_AP";Tend="285";Tstart="1";shortTE="F";uid="f57ab3d6-675e-4844-9fa7-3ba4cf1d676f"
VSBO01000001.1	RepeatMasker	DNA/MULE-MuDR	6735214	6735341	657	-	.	ID="RND-6_FAMILY-9076";Tend="754";Tstart="610";shortTE="F";uid="217ec4ab-b9c8-41bd-bfa4-faa8342949e5"
VSBO01000001.1	RepeatMasker	Retroposon?	2264487	2264935	647	-	.	ID="SINE2-2_AP";Tend="789";Tstart="349";shortTE="F";uid="a1f2b275-268b-4014-9b33-6235dccd2829"
VSBO01000001.1	RepeatMasker	DNA/MULE-MuDR	4712678	4712922	505	-	.	ID="RND-6_FAMILY-6197";Tend="1255";Tstart="1033";shortTE="F";uid="6b5334b7-9967-48d6-8e81-062e456de9ab"
VSBO01000001.1	RepeatMasker	Unknown	9364793	9365139	2967	-	.	ID="RND-1_FAMILY-73";Tend="1740";Tstart="1391";shortTE="F";uid="a9031538-b3a5-4bee-ad20-a8c3b3bdb41d"
VSBO01000001.1	RepeatMasker	Unknown	11966291	11966523	909	-	.	ID="RND-1_FAMILY-104";Tend="1236";Tstart="991";shortTE="F";uid="6c612f30-3544-4b1c-8a97-cdb1ce65f42a"
VSBO01000001.1	RepeatMasker	Unknown	9418161	9418668	3273	-	.	ID="RND-5_FAMILY-793";Tend="1412";Tstart="919";shortTE="F";uid="a85e697c-5820-4684-8aa7-962df7f73dc8"
VSBO01000001.1	RepeatMasker	DNA/hAT-Tip100	12259402	12259560	932	-	.	ID="RND-1_FAMILY-40";Tend="1140";Tstart="986";shortTE="F";uid="d62b57ab-39a0-47fd-94db-d02bb16891ff"
VSBO01000001.1	RepeatMasker	DNA	14146262	14146579	595	-	.	ID="DNA-TTAA-1_AP";Tend="423";Tstart="28";shortTE="F";uid="87f807c1-ac56-4c78-8906-89f0d0e4dbca"
VSBO01000001.1	RepeatMasker	DNA	2770743	2770987	454	-	.	ID="dna-ttaa-1_ap";Tend="426";Tstart="209";shortTE="F";uid="fab28d59-672c-493c-888d-fecdac39b8d5"
VSBO01000001.1	RepeatMasker	Unknown	2892238	2892793	2872	-	.	ID="RND-5_FAMILY-7831";Tend="1273";Tstart="751";shortTE="F";uid="f25ac4d2-5f55-4f9f-88fb-a875f8e69d23"
VSBO01000001.1	RepeatMasker	DNA	4795296	4795904	934	-	.	ID="DNA4-2_AP";Tend="586";Tstart="1";shortTE="F";uid="a4a0b484-4d50-432a-9311-8b4f9e90ace7"
VSBO01000001.1	RepeatMasker	DNA	8170843	8171076	610	-	.	ID="DNA4-2_AP";Tend="768";Tstart="528";shortTE="F";uid="6b62a72f-82ba-40e3-a641-bd2c95bb060f"
VSBO01000001.1	RepeatMasker	Unknown	6395699	6396047	2791	-	.	ID="RND-6_FAMILY-12669";Tend="1105";Tstart="744";shortTE="F";uid="f9a617cf-ac0a-4af9-a5ea-148ca63da3b0"
VSBO01000001.1	RepeatMasker	Retroposon?	3602183	3602504	417	-	.	ID="SINE2-1_AP";Tend="565";Tstart="208";shortTE="F";uid="572fef29-aa5d-4a5a-8f84-87d54afdde5f"
VSBO01000001.1	RepeatMasker	DNA/MULE-MuDR	6758742	6758983	669	-	.	ID="RND-6_FAMILY-4567";Tend="782";Tstart="555";shortTE="F";uid="f76346d2-a8e4-4943-82e3-efa68999135f"
VSBO01000001.1	RepeatMasker	DNA	2684795	2685595	880	-	.	ID="DNA4-2_AP";Tend="769";Tstart="1";shortTE="F";uid="9071bc69-d66a-4f15-8c86-b0686a851f31"
VSBO01000001.1	RepeatMasker	RC/Helitron	6785680	6786057	544	-	.	ID="HELITRON-4_DRH";Tend="3736";Tstart="3071";shortTE="F";uid="4ad2ae2b-f534-42db-a553-0e23e5749564"
VSBO01000001.1	RepeatMasker	DNA	12855638	12856047	789	-	.	ID="DNA4-2_AP";Tend="751";Tstart="326";shortTE="F";uid="615d2b7f-72df-4abf-9bfb-66f66ac2c17b"
VSBO01000001.1	RepeatMasker	RC/Helitron	7232018	7232183	694	-	.	ID="RND-6_FAMILY-10462";Tend="2107";Tstart="1946";shortTE="F";uid="efacde7b-9bb1-4cf2-97d0-ec60a2063c15"
VSBO01000001.1	RepeatMasker	DNA/Kolobok-E	8736060	8736516	565	-	.	ID="KOLOBOKE-2_AP";Tend="2115";Tstart="1679";shortTE="F";uid="d089613e-ffff-4223-8cbd-a74baad63f83"
VSBO01000001.1	RepeatMasker	DNA	257144	257268	449	-	.	ID="dna4-2b_ap";Tend="773";Tstart="639";shortTE="F";uid="6c2b93a2-e840-4536-93b3-e0cadf29227c"
VSBO01000001.1	RepeatMasker	DNA	12276218	12276336	405	-	.	ID="dna4-2_ap";Tend="210";Tstart="89";shortTE="F";uid="8b3398d5-2ca5-48c8-a304-9ec4db6ec76d"
VSBO01000001.1	RepeatMasker	Retroposon?	4389192	4389391	446	-	.	ID="SINE2-1_AP";Tend="831";Tstart="619";shortTE="F";uid="7601ca0d-23ef-4477-ae5f-3778fb57b71d"
VSBO01000001.1	RepeatMasker	DNA/Kolobok-E	4592511	4592612	414	-	.	ID="KOLOBOKE-4_AP";Tend="2637";Tstart="2524";shortTE="F";uid="520281a5-aab1-4291-836c-a06d256a406b"
VSBO01000001.1	RepeatMasker	DNA/Kolobok-E	6699688	6700031	986	-	.	ID="RND-6_FAMILY-691";Tend="1223";Tstart="903";shortTE="F";uid="d3eb8d97-3789-4d33-b5d0-1ff5703df7cf"
VSBO01000001.1	RepeatMasker	Retroposon?	4621521	4622043	709	-	.	ID="SINE2-1_AP";Tend="1461";Tstart="872";shortTE="F";uid="21911534-4ea7-460b-ba16-6a77f5e06251"
VSBO01000001.1	RepeatMasker	DNA/hAT-Charlie	6519883	6520536	1141	-	.	ID="RND-6_FAMILY-675";TEgroup="ctg_1%7CRND-6_FAMILY-675%7C1";Tend="1585";Tstart="1100";shortTE="F";uid="936c49f0-61c7-45f8-a568-4bec90c1a61d"
VSBO01000001.1	RepeatMasker	DNA/hAT-Tip100	8502066	8502593	2860	-	.	ID="RND-6_FAMILY-726";Tend="1452";Tstart="910";shortTE="F";uid="a79f07a6-fcd9-4ef7-bd4c-3c0770dcd157"
VSBO01000001.1	RepeatMasker	LINE/I-Jockey	8347926	8348110	562	-	.	ID="AG-JOCK-1";Tend="1477";Tstart="1297";shortTE="F";uid="b7ff5d63-1283-4f3b-8253-15eb441b7abb"
VSBO01000001.1	RepeatMasker	DNA/hAT-hAT19	9051437	9051553	446	-	.	ID="DNA8-88_AP";Tend="614";Tstart="498";shortTE="F";uid="6eec4215-b3e8-46e2-8528-8b2640d78886"
VSBO01000001.1	RepeatMasker	DNA/MULE-MuDR	6675674	6676011	1794	-	.	ID="RND-6_FAMILY-3530";Tend="1678";Tstart="1371";shortTE="F";uid="c9f64fcf-e310-43a4-b991-3ccd1804ab11"
VSBO01000001.1	RepeatMasker	DNA/hAT-Charlie	131983	132314	2589	-	.	ID="RND-1_FAMILY-116";Tend="1287";Tstart="935";shortTE="F";uid="ac9d087b-1ae9-4cb6-b50a-11447becf4b3"
VSBO01000001.1	RepeatMasker	DNA	1600380	1600691	548	-	.	ID="TTAA2C_AP";Tend="309";Tstart="9";shortTE="F";uid="98faf8d3-07f0-44fc-8842-e8a665e19cea"
VSBO01000001.1	RepeatMasker	DNA	7830581	7830982	1188	-	.	ID="TTAA2C_AP";Tend="422";Tstart="2";shortTE="F";uid="d2c92ddf-0c2c-480d-9ef9-8e517df7d7cd"
VSBO01000001.1	RepeatMasker	DNA/MULE-MuDR	13507346	13507453	503	-	.	ID="RND-6_FAMILY-10690";Tend="599";Tstart="496";shortTE="F";uid="9f9cf0f2-fcba-4f42-9c70-fbeb6d0eae66"
VSBO01000001.1	RepeatMasker	Retroposon?	3622941	3623426	825	-	.	ID="SINE2-1_AP";Tend="1157";Tstart="650";shortTE="F";uid="2d8293c8-bcac-46fe-9ac8-203ba7ef1a14"
VSBO01000001.1	RepeatMasker	DNA	12984107	12984916	871	-	.	ID="DNA4-2_AP";Tend="768";Tstart="1";shortTE="F";uid="5a195b8f-1420-43dc-85b6-89954a2ca6fb"
VSBO01000001.1	RepeatMasker	Retroposon?	97295	97543	590	-	.	ID="SINE2-2_AP";Tend="1997";Tstart="1785";shortTE="F";uid="875a0c0b-9fa2-408d-a54f-e38591ebf943"
VSBO01000001.1	RepeatMasker	DNA	6855651	6856021	973	-	.	ID="TTAA2D_AP";Tend="431";Tstart="5";shortTE="F";uid="89d1db1f-a769-429d-8cdf-36d942cb130f"
VSBO01000001.1	RepeatMasker	Retroposon?	9998062	9998876	407	-	.	ID="SINE2-1_AP";TEgroup="ctg_1%7CSINE2-1_AP%7C4";Tend="1720";Tstart="1";shortTE="F";uid="0a0e390d-eb03-4327-abcd-36e0a5b13bc5"
VSBO01000001.1	RepeatMasker	DNA/hAT-Charlie	6643540	6643864	1596	-	.	ID="RND-5_FAMILY-1806";Tend="1254";Tstart="930";shortTE="F";uid="dbef2571-141a-420a-8a69-991bcd41795b"
VSBO01000001.1	RepeatMasker	DNA/Kolobok-E	7965264	7965557	487	-	.	ID="KOLOBOKE-4_AP";Tend="2833";Tstart="2530";shortTE="F";uid="55fe3c1e-dec7-4253-8657-c47e8de7c47a"
VSBO01000001.1	RepeatMasker	Unknown	3021381	3021585	715	-	.	ID="RND-5_FAMILY-3006";Tend="432";Tstart="221";shortTE="F";uid="0cf7e432-961b-4a5a-97bc-c7d6c205593b"
VSBO01000001.1	RepeatMasker	DNA/TcMar-m44?	2449953	2450123	1108	-	.	ID="DNA4-9B_AP";Tend="185";Tstart="1";shortTE="F";uid="6969d2ae-abce-4477-8d24-6a939eb9dfba"
VSBO01000001.1	RepeatMasker	Retroposon?	3029357	3029598	431	-	.	ID="RND-5_FAMILY-7013";Tend="975";Tstart="754";shortTE="F";uid="84b5d235-ba51-46b8-9c99-9d4e8b41f0a8"
VSBO01000001.1	RepeatMasker	DNA/Maverick	3006196	3006405	538	-	.	ID="RND-6_FAMILY-2102";Tend="838";Tstart="628";shortTE="F";uid="6f4f0e2e-2f7d-4a8b-965f-5dd071b6ecc5"
VSBO01000001.1	RepeatMasker	DNA	9606003	9606800	1912	-	.	ID="DNA4-2_AP";Tend="764";Tstart="1";shortTE="F";uid="f3d0c1db-e827-40c0-a863-e64144a87f07"
VSBO01000001.1	RepeatMasker	DNA/hAT-Tip100	13993086	13993291	1218	-	.	ID="RND-1_FAMILY-67";Tend="1165";Tstart="960";shortTE="F";uid="00000ce1-620f-4fbe-8d6b-db6545251b16"
VSBO01000001.1	RepeatMasker	Unknown	8361094	8361389	1845	-	.	ID="RND-1_FAMILY-76";Tend="1180";Tstart="903";shortTE="F";uid="6aba5d75-850f-45dd-ad64-bd24ad0357da"
VSBO01000001.1	RepeatMasker	DNA/Kolobok-E	13999986	14000199	457	-	.	ID="KOLOBOKE-2_AP";Tend="1331";Tstart="1119";shortTE="F";uid="94b19e98-a0a9-4b8c-a647-354eab7c7d25"
VSBO01000001.1	RepeatMasker	Retroposon?	4450434	4450881	541	-	.	ID="SINE2-1_AP";Tend="906";Tstart="406";shortTE="F";uid="6ba1b877-c6ad-42fd-b422-754283acaf64"
VSBO01000001.1	RepeatMasker	DNA/TcMar-m44	1776169	1777179	588	-	.	ID="MARINER-33_LMI";Tend="1438";Tstart="446";shortTE="F";uid="aa216a40-f292-48e4-9530-2d4682b7cae6"
VSBO01000001.1	RepeatMasker	DNA/hAT-hAT19	10230958	10231174	1515	-	.	ID="hat-n6_ap";Tend="229";Tstart="1";shortTE="F";uid="9477771d-ba31-4ef4-a710-fd70fb35aa9e"
VSBO01000001.1	RepeatMasker	DNA	12913312	12914058	1850	-	.	ID="DNA4-2_AP";Tend="769";Tstart="2";shortTE="F";uid="e13b83f4-62c8-40a0-bb42-80e0b2c65b17"
VSBO01000001.1	RepeatMasker	DNA/Kolobok-E	7103760	7104007	585	-	.	ID="RND-6_FAMILY-691";Tend="1130";Tstart="878";shortTE="F";uid="021279bc-9f12-4374-ba3b-6fc8bc8332e3"
VSBO01000001.1	RepeatMasker	DNA	8642228	8642496	532	-	.	ID="DNA-TTAA-1_AP";Tend="253";Tstart="4";shortTE="F";uid="2597d327-0c88-4a34-865d-ac79dcc1bda7"
VSBO01000001.1	RepeatMasker	Retroposon?	13937597	13938060	564	-	.	ID="RND-1_FAMILY-28";Tend="652";Tstart="135";shortTE="F";uid="9f6ef8f5-8018-4fdd-9827-b6b05a831725"
VSBO01000001.1	RepeatMasker	DNA/Kolobok-E	10130618	10130759	502	-	.	ID="RND-6_FAMILY-691";Tend="1172";Tstart="1039";shortTE="F";uid="43b40b36-7e81-455d-a0fb-d9a07964d292"
VSBO01000001.1	RepeatMasker	Retroposon?	2657794	2658187	652	-	.	ID="SINE2-2_AP";Tend="411";Tstart="1";shortTE="F";uid="323a5914-0ad1-4f4a-a4c9-b4bcc0583c29"
VSBO01000001.1	RepeatMasker	DNA	6466479	6466896	788	-	.	ID="DNA4-2_AP";Tend="586";Tstart="142";shortTE="F";uid="e278ceb5-09e9-4fef-adcb-bd74f5231625"
VSBO01000001.1	RepeatMasker	Unknown	115723	116214	2236	-	.	ID="RND-1_FAMILY-68";Tend="1843";Tstart="1364";shortTE="F";uid="75148ce1-9df3-476d-a14d-a6b6790213ef"
VSBO01000001.1	RepeatMasker	DNA/hAT-hAT19	14883104	14883450	1917	-	.	ID="RND-6_FAMILY-930";Tend="1268";Tstart="908";shortTE="F";uid="3ec2682b-9ef2-4556-b5e2-19405c0d1d09"
VSBO01000001.1	RepeatMasker	DNA	7665810	7666508	1497	-	.	ID="DNA4-2_AP";Tend="755";Tstart="65";shortTE="F";uid="bb5a54ef-b653-43da-a15a-91e9ba44aa2e"
VSBO01000001.1	RepeatMasker	DNA/MULE-MuDR	9528798	9528981	591	-	.	ID="MUDR12X_AP";Tend="190";Tstart="1";shortTE="F";uid="b7048d61-b51f-488a-8424-bb6e874e388d"
VSBO01000001.1	RepeatMasker	DNA/Kolobok-E	12218759	12219066	2223	-	.	ID="RND-4_FAMILY-202";Tend="1298";Tstart="957";shortTE="F";uid="f4d57fd4-bee9-4527-ae7f-cae20d4b23f5"
VSBO01000001.1	RepeatMasker	Unknown	5789571	5789737	649	-	.	ID="RND-1_FAMILY-147";Tend="1781";Tstart="1632";shortTE="F";uid="ba771157-62ba-4cc4-ae7b-3eac545c3549"
VSBO01000001.1	RepeatMasker	Unknown	13031132	13032326	2498	-	.	ID="RND-1_FAMILY-68";Tend="1629";Tstart="443";shortTE="F";uid="67339998-eb0a-46c5-84d6-8e472fce9595"
VSBO01000001.1	RepeatMasker	Unknown	13781963	13782397	1600	-	.	ID="RND-5_FAMILY-1372";Tend="1211";Tstart="787";shortTE="F";uid="11704570-9eea-495a-b321-b0d576798fe8"
VSBO01000001.1	RepeatMasker	Unknown	8582549	8582704	412	-	.	ID="RND-6_FAMILY-8278";Tend="1424";Tstart="1242";shortTE="F";uid="3d8ac798-ab17-43dd-86cb-9c28f17997dd"
VSBO01000001.1	RepeatMasker	DNA/hAT-Charlie	13850167	13850426	1446	-	.	ID="RND-6_FAMILY-4953";Tend="1173";Tstart="920";shortTE="F";uid="9d61cda8-ed80-4777-95df-1d91b2f08994"
VSBO01000001.1	RepeatMasker	DNA	10121583	10121946	1739	-	.	ID="TTAA19_AP";Tend="395";Tstart="20";shortTE="F";uid="3f0ed0fe-0ba9-41f9-b4a8-9010e7cf3716"
VSBO01000001.1	RepeatMasker	DNA	4230943	4231097	463	-	.	ID="ttaa22_ap";Tend="162";Tstart="24";shortTE="F";uid="933bc731-50a1-473d-9385-9c7e560be865"
VSBO01000001.1	RepeatMasker	DNA/TcMar-Tigger	998825	998976	767	-	.	ID="DNAX-5_AP";Tend="138";Tstart="1";shortTE="F";uid="81a60ff9-73f7-4909-b19d-eb1e5b117534"
VSBO01000001.1	RepeatMasker	Unknown	14421557	14421734	1138	-	.	ID="RND-5_FAMILY-4269";Tend="1506";Tstart="1322";shortTE="F";uid="731774e4-db16-4dc0-8120-9df2fd3bce15"
VSBO01000001.1	RepeatMasker	DNA	4169378	4169790	1333	-	.	ID="ttaa3b_ap";Tend="413";Tstart="1";shortTE="F";uid="fd66648e-9f0d-49f8-9bdd-ccb0d03b4c23"
VSBO01000001.1	RepeatMasker	DNA/Kolobok-E	916086	916304	727	-	.	ID="RND-6_FAMILY-691";Tend="1324";Tstart="1108";shortTE="F";uid="e47ca7b5-9ae0-4c39-b7e9-d866d3c799f6"
VSBO01000001.1	RepeatMasker	DNA/hAT-Tip100	14691227	14691590	1915	-	.	ID="RND-6_FAMILY-9710";Tend="1722";Tstart="1349";shortTE="F";uid="e92205ab-f696-4bbd-b525-376439c9d79c"
VSBO01000001.1	RepeatMasker	DNA/hAT?	11876590	11876716	439	-	.	ID="RND-5_FAMILY-2013";Tend="517";Tstart="399";shortTE="F";uid="48356abe-e212-402a-a90b-b35de52fd179"
VSBO01000001.1	RepeatMasker	DNA/Ginger-1	4044338	4044617	801	-	.	ID="RND-6_FAMILY-2443";Tend="1101";Tstart="845";shortTE="F";uid="eff0cf88-3929-4635-a705-7dd65e7f90a4"
VSBO01000001.1	RepeatMasker	DNA	594362	594645	660	-	.	ID="DNA4-2_AP";Tend="304";Tstart="6";shortTE="F";uid="5fe0f455-f1c0-4ce8-a229-3aa8d9a6e87c"
VSBO01000001.1	RepeatMasker	Unknown	562042	562216	819	-	.	ID="RND-1_FAMILY-120";Tend="1274";Tstart="1115";shortTE="F";uid="1318eaf1-6b5a-4fae-a58f-9ce1f0e61470"
VSBO01000001.1	RepeatMasker	LINE/R1	13077129	13078086	1039	-	.	ID="SART-9_API";Tend="1182";Tstart="198";shortTE="F";uid="94d348cc-76a9-4f2a-aacd-db213f19be08"
VSBO01000001.1	RepeatMasker	DNA/hAT?	7629205	7629322	459	-	.	ID="DNA8-60_AP";Tend="198";Tstart="83";shortTE="F";uid="090f424f-b582-4e9b-b2f8-69648810e170"
VSBO01000001.1	RepeatMasker	DNA/hAT-Tip100	6668305	6668920	2466	-	.	ID="RND-6_FAMILY-2043";Tend="1545";Tstart="917";shortTE="F";uid="56828141-ee57-4ffc-8289-8481c218cd1e"
VSBO01000001.1	RepeatMasker	DNA	8514178	8514373	565	-	.	ID="dna4-2_ap";Tend="669";Tstart="475";shortTE="F";uid="df470889-46d2-4cc2-b76f-beb9b84a1e26"
VSBO01000001.1	RepeatMasker	DNA/Kolobok-E	14214122	14214502	447	-	.	ID="RND-6_FAMILY-691";Tend="1253";Tstart="906";shortTE="F";uid="b9909df2-e497-41b6-b5d8-55c78613f8b0"
VSBO01000001.1	RepeatMasker	DNA	4666402	4666709	909	-	.	ID="DNA-TTAA-1_AP";Tend="411";Tstart="96";shortTE="F";uid="1695c233-a826-4b6f-850f-83958ec20997"
VSBO01000001.1	RepeatMasker	DNA/hAT-Tip100	4783175	4783367	1121	-	.	ID="RND-1_FAMILY-67";Tend="1117";Tstart="928";shortTE="F";uid="620d3af7-76f5-4535-a702-8e07654a377d"
VSBO01000001.1	RepeatMasker	DNA/P	53709	54269	997	-	.	ID="P-3_AP";Tend="3131";Tstart="2573";shortTE="F";uid="c45c6dcb-ce6b-4cbe-bab0-5c2612d6487e"
VSBO01000001.1	RepeatMasker	Retroposon?	1655698	1656133	2022	-	.	ID="RND-5_FAMILY-4364";Tend="1156";Tstart="719";shortTE="F";uid="01e33e90-54eb-4b3e-9850-d1df59a9750d"
VSBO01000001.1	RepeatMasker	Retroposon?	9957043	9957736	2760	-	.	ID="SINE2-2_AP";Tend="808";Tstart="126";shortTE="F";uid="fadafb4a-c6da-409d-aaeb-9616f433d48e"
VSBO01000001.1	RepeatMasker	DNA/Kolobok-E	7190736	7190936	483	-	.	ID="RND-6_FAMILY-691";Tend="1385";Tstart="1195";shortTE="F";uid="8ddac852-099f-4afb-a755-718ad3085e76"
VSBO01000001.1	RepeatMasker	DNA	6400095	6400232	1025	-	.	ID="RND-6_FAMILY-7278";Tend="1100";Tstart="962";shortTE="F";uid="980a17fc-7878-44d6-a313-7c9f25e8d896"
VSBO01000001.1	RepeatMasker	RC/Helitron	13392285	13392533	1732	-	.	ID="RND-5_FAMILY-7141";Tend="1187";Tstart="940";shortTE="F";uid="3991f89a-ce0f-4e71-89ce-a62ce4eacb2f"
VSBO01000001.1	RepeatMasker	DNA/Ginger-1	10161600	10161925	1999	-	.	ID="GINGER1-1_AP";TEgroup="ctg_1%7CGINGER1-1_AP%7C2";Tend="4352";Tstart="3266";shortTE="F";uid="a344551f-137e-4d54-abf9-e6187da49ee3"
VSBO01000001.1	RepeatMasker	DNA/Kolobok-E	8897427	8898040	923	-	.	ID="RND-6_FAMILY-691";Tend="1539";Tstart="919";shortTE="F";uid="29446bf3-1d9b-43c7-ab97-68af959aaf52"
VSBO01000001.1	RepeatMasker	Unknown	9764987	9765385	1882	-	.	ID="RND-4_FAMILY-666";Tend="1402";Tstart="916";shortTE="F";uid="d46ec48d-63a7-4ccb-9867-1b0761543320"
VSBO01000001.1	RepeatMasker	DNA/Kolobok-E	6369305	6369514	589	-	.	ID="KOLOBOKE-3_AP";Tend="2194";Tstart="1994";shortTE="F";uid="782850d4-129a-44bc-b84b-0688b01355d8"
VSBO01000001.1	RepeatMasker	DNA	1791545	1791680	657	-	.	ID="DNA-TTAA-1_AP";Tend="402";Tstart="280";shortTE="F";uid="f6a3d901-0bca-4a51-89bb-cf85267dc6c2"
VSBO01000001.1	RepeatMasker	DNA/hAT-Charlie	4099487	4099839	781	-	.	ID="RND-1_FAMILY-116";Tend="1344";Tstart="1016";shortTE="F";uid="7d1c888b-9a05-4dc9-9ed3-8547f0974000"
VSBO01000001.1	RepeatMasker	DNA/Kolobok-E	13367713	13367948	680	-	.	ID="RND-6_FAMILY-691";Tend="1500";Tstart="1260";shortTE="F";uid="45aa9d95-a2b5-4090-a0db-9e9487969d09"
VSBO01000001.1	RepeatMasker	Retroposon?	6676380	6676678	437	-	.	ID="RND-1_FAMILY-81";Tend="1048";Tstart="744";shortTE="F";uid="3aca7892-fa48-4e81-8330-ffb2ecd2efb9"
VSBO01000001.1	RepeatMasker	DNA/Kolobok-E	6189162	6189635	662	-	.	ID="RND-6_FAMILY-691";Tend="1468";Tstart="971";shortTE="F";uid="fd3bf996-cf9d-460b-9401-a794c0da7a77"
VSBO01000001.1	RepeatMasker	DNA/Kolobok-E	21788	21987	1725	-	.	ID="RND-1_FAMILY-44";Tend="444";Tstart="246";shortTE="F";uid="d8c1b63c-ab01-49a4-b316-161baab3b56d"
VSBO01000001.1	RepeatMasker	DNA/Kolobok-E	6501248	6501384	573	-	.	ID="RND-6_FAMILY-691";Tend="1225";Tstart="1071";shortTE="F";uid="da924d47-e261-4de0-a49f-a5bacd240ae8"
VSBO01000001.1	RepeatMasker	Unknown	13054787	13055042	488	-	.	ID="RND-1_FAMILY-68";Tend="1586";Tstart="1364";shortTE="F";uid="909b8e92-035e-435f-9579-b15573c4c9d4"
VSBO01000001.1	RepeatMasker	DNA	8717579	8717730	742	-	.	ID="TTAA2D_AP";Tend="426";Tstart="280";shortTE="F";uid="972b1b64-4eff-4134-9d7e-b8d2bc4b76cb"
VSBO01000001.1	RepeatMasker	Unknown	8126516	8127075	1648	-	.	ID="RND-6_FAMILY-14021";Tend="1321";Tstart="771";shortTE="F";uid="617157e9-9cc6-487a-84eb-f0e346dbace5"
VSBO01000001.1	RepeatMasker	DNA	6426185	6426625	566	-	.	ID="TTAA2D_AP";Tend="431";Tstart="26";shortTE="F";uid="880b8601-d163-4ab2-8b5b-c802d273fa95"
VSBO01000001.1	RepeatMasker	DNA	7548892	7549240	462	-	.	ID="DNA-TTAA-1_AP";Tend="423";Tstart="14";shortTE="F";uid="334b9658-573f-495e-bcd3-1e0f554753d9"
VSBO01000001.1	RepeatMasker	LINE/I-Jockey	6061607	6061913	683	-	.	ID="RND-6_FAMILY-14513";Tend="302";Tstart="56";shortTE="F";uid="fcef6151-a0d1-466c-85df-f348efa56206"
VSBO01000001.1	RepeatMasker	Retroposon?	7498082	7498202	404	-	.	ID="RND-5_FAMILY-7013";Tend="723";Tstart="602";shortTE="F";uid="737a8c0b-bb4e-4022-bdb1-0825d2e22e59"
VSBO01000001.1	RepeatMasker	DNA/Maverick	52045	52351	569	-	.	ID="POLINTON-4_RPR";Tend="4168";Tstart="3875";shortTE="F";uid="ee3d89cb-8374-4f12-897f-5a5c3b9ea534"
VSBO01000001.1	RepeatMasker	DNA	13613698	13614052	1160	-	.	ID="TTAA2C_AP";Tend="356";Tstart="1";shortTE="F";uid="637b636c-a7ab-47f2-8645-1a2393c09da4"
VSBO01000001.1	RepeatMasker	DNA/hAT-hAT19	8124808	8125022	664	-	.	ID="HAT-N7_AP";Tend="209";Tstart="1";shortTE="F";uid="249a41ce-3995-4af6-b13c-b90788ed555c"
VSBO01000001.1	RepeatMasker	DNA/hAT-Tip100	4050190	4050338	503	-	.	ID="RND-6_FAMILY-613";Tend="847";Tstart="710";shortTE="F";uid="778877a6-a61c-4d49-a6e2-74b2ed6ddb4b"
VSBO01000001.1	RepeatMasker	DNA/Kolobok-E	4599730	4599846	556	-	.	ID="KOLOBOKE-2_AP";Tend="1246";Tstart="1127";shortTE="F";uid="fe3ff5df-5b43-486e-a460-9c93245c76c3"
VSBO01000001.1	RepeatMasker	Retroposon?	9011829	9012120	617	-	.	ID="SINE2-1_AP";Tend="830";Tstart="616";shortTE="F";uid="9f720282-fe41-4fd7-ab8f-79a7ac3d90fb"
VSBO01000001.1	RepeatMasker	Retroposon?	14131810	14131942	491	-	.	ID="SINE2-1_AP";Tend="1770";Tstart="1628";shortTE="F";uid="00979c17-cb8d-4f94-8255-e9da7ba05a97"
VSBO01000001.1	RepeatMasker	Retroposon?	9114222	9114424	448	-	.	ID="SINE2-1_AP";Tend="1463";Tstart="1247";shortTE="F";uid="fae08ae2-d9b1-4c63-b139-c74ec26cbd64"
VSBO01000001.1	RepeatMasker	RC/Helitron	14473922	14474025	751	-	.	ID="RND-6_FAMILY-10826";Tend="1048";Tstart="931";shortTE="F";uid="3d06cce7-3c95-40dc-af6f-302fc45bea2f"
VSBO01000001.1	RepeatMasker	DNA/TcMar-Tc1	313838	313952	440	-	.	ID="MARINER-62_HSAL";Tend="474";Tstart="358";shortTE="F";uid="09163c3e-2902-4734-8ce5-a466ff17f458"
VSBO01000001.1	RepeatMasker	Unknown	4194639	4195095	2282	-	.	ID="RND-1_FAMILY-68";Tend="1629";Tstart="1169";shortTE="F";uid="c4b9f88c-8576-4a10-950a-04533f8c9a2d"
VSBO01000001.1	RepeatMasker	DNA	1856361	1856690	547	-	.	ID="TTAA3_AP";Tend="327";Tstart="1";shortTE="F";uid="b715612d-b062-4ff7-b82c-4f3d7e87db72"
VSBO01000001.1	RepeatMasker	LINE/L2	7996608	7997036	522	-	.	ID="RND-6_FAMILY-965";Tend="1134";Tstart="712";shortTE="F";uid="51e03fb8-1912-4128-935b-f3a50e233258"
VSBO01000001.1	RepeatMasker	DNA/hAT-Blackjack	11440556	11440656	520	-	.	ID="HAT-4_PBA";Tend="5992";Tstart="5891";shortTE="F";uid="b2a9ddae-efed-4640-9eee-0ea1c502f409"
VSBO01000001.1	RepeatMasker	Unknown	7251539	7251754	459	-	.	ID="RND-6_FAMILY-2177";Tend="1718";Tstart="1470";shortTE="F";uid="444251c3-3142-4a1d-ae28-53a776cbabcd"
VSBO01000001.1	RepeatMasker	DNA/Ginger-1	13002846	13002982	402	-	.	ID="GINGER1-1_AP";Tend="5173";Tstart="5021";shortTE="F";uid="5e492ac3-c247-4470-8628-014216402db4"
VSBO01000001.1	RepeatMasker	Unknown	77152	77413	967	-	.	ID="RND-1_FAMILY-24";Tend="460";Tstart="206";shortTE="F";uid="6e85f4c4-e7db-4571-a64d-fa8db60f42af"
VSBO01000001.1	RepeatMasker	DNA	14451934	14452121	409	-	.	ID="DNA4-2_AP";Tend="768";Tstart="578";shortTE="F";uid="ad253b85-eca4-43c8-ab99-aa2fb606d89b"
VSBO01000001.1	RepeatMasker	DNA	7461474	7461733	1851	-	.	ID="TTAA3_AP";Tend="429";Tstart="164";shortTE="F";uid="509518a0-d8e5-48c5-948a-66634dc5dd2d"
VSBO01000001.1	RepeatMasker	DNA	9623614	9624211	446	-	.	ID="DNA4-3_AP";Tend="637";Tstart="1";shortTE="F";uid="c30350d6-a009-475c-96d4-c70a2d97707c"
VSBO01000001.1	RepeatMasker	Unknown	11945238	11945704	2876	-	.	ID="RND-1_FAMILY-138";Tend="1401";Tstart="909";shortTE="F";uid="ef1afa8f-53a4-4191-a59e-4d4de6c508b4"
VSBO01000001.1	RepeatMasker	RC/Helitron	13949032	13949536	1676	-	.	ID="HELITRON-1_BM";TEgroup="ctg_1%7CHELITRON-1_BM%7C1";Tend="2289";Tstart="1332";shortTE="F";uid="f1ffb8ef-4804-445a-9733-b75ea6a089fd"
VSBO01000001.1	RepeatMasker	Unknown	12471561	12471964	2320	-	.	ID="RND-1_FAMILY-138";Tend="1398";Tstart="973";shortTE="F";uid="e8a7d6a3-f408-45ca-8092-16942af5274b"
VSBO01000001.1	RepeatMasker	DNA	7366480	7366902	870	-	.	ID="DNA4-3_AP";Tend="635";Tstart="210";shortTE="F";uid="d8264041-2964-4a72-a2be-999c53f4af4e"
VSBO01000001.1	RepeatMasker	DNA	2485803	2486160	680	-	.	ID="DNA4-2_AP";Tend="769";Tstart="394";shortTE="F";uid="1819ee08-4ae0-4e18-8910-69e56f76d89c"
VSBO01000001.1	RepeatMasker	DNA/hAT-Tip100	1941060	1941360	1863	-	.	ID="RND-5_FAMILY-3137";Tend="1237";Tstart="953";shortTE="F";uid="0e5ce4bf-1ffd-4e09-9864-2283d38d865c"
VSBO01000001.1	RepeatMasker	DNA/hAT-Tip100	14855277	14855677	2277	-	.	ID="RND-6_FAMILY-11068";Tend="1402";Tstart="996";shortTE="F";uid="3366e60d-240a-49ca-8ae0-893803b32d6e"
VSBO01000001.1	RepeatMasker	DNA/TcMar-Tigger	7758796	7759275	468	-	.	ID="RND-5_FAMILY-253";TEgroup="ctg_1%7CRND-5_FAMILY-253%7C1";Tend="1449";Tstart="913";shortTE="F";uid="02a23a33-3ea5-4521-bbac-4048d90926e2"
VSBO01000001.1	RepeatMasker	DNA/hAT-Blackjack	3820290	3820591	1216	-	.	ID="RND-5_FAMILY-12422";Tend="1571";Tstart="1287";shortTE="F";uid="f544ac0a-2659-45b3-b786-6f2a7e216e5a"
VSBO01000001.1	RepeatMasker	DNA/hAT-Tip100	13213358	13213508	1087	-	.	ID="RND-5_FAMILY-848";Tend="1082";Tstart="930";shortTE="F";uid="db3c2fad-739a-4d45-be33-67c390ad0e9a"
VSBO01000001.1	RepeatMasker	DNA/Kolobok-E	3674452	3674914	2760	-	.	ID="RND-1_FAMILY-20";Tend="1440";Tstart="989";shortTE="F";uid="f997adab-96dd-4b48-9557-96009c87048c"
VSBO01000001.1	RepeatMasker	DNA	2273604	2273818	747	-	.	ID="DNA4-2_AP";Tend="769";Tstart="559";shortTE="F";uid="8ae3a883-04fa-423f-b44b-a03963df5c94"
VSBO01000001.1	RepeatMasker	RC/Helitron	11647275	11647880	889	-	.	ID="HELITRON-2_HMM";Tend="6543";Tstart="5510";shortTE="F";uid="4f5cfa89-7881-495e-a4fc-58d674986be6"
VSBO01000001.1	RepeatMasker	DNA/TcMar-Tc1	8173043	8173843	1523	-	.	ID="RND-6_FAMILY-8563";Tend="1289";Tstart="601";shortTE="F";uid="0216d96d-c871-4c69-bbb1-d68ce55ffb2e"
VSBO01000001.1	RepeatMasker	DNA/Ginger-1	2475009	2475194	466	-	.	ID="GINGER1-1_AP";Tend="5191";Tstart="5013";shortTE="F";uid="7ad01c7f-caae-4d04-a74e-58ccc97dbfef"
VSBO01000001.1	RepeatMasker	DNA	5983343	5983712	855	-	.	ID="DNA4-2_AP";Tend="363";Tstart="1";shortTE="F";uid="95362f6f-525a-4534-8ce6-c63c3719b2a5"
VSBO01000001.1	RepeatMasker	DNA/hAT?	189924	190828	5911	-	.	ID="RND-6_FAMILY-7748";Tend="1795";Tstart="889";shortTE="F";uid="4a815517-c5db-4aea-bfe5-a72b80f33f1b"
VSBO01000001.1	RepeatMasker	Retroposon?	13446575	13446708	427	-	.	ID="SINE2-1_AP";Tend="1770";Tstart="1638";shortTE="F";uid="b4f9ce16-26d6-4b1d-a40c-d8a1719bed32"
VSBO01000001.1	RepeatMasker	DNA/hAT-Blackjack	3567892	3568476	3675	-	.	ID="RND-5_FAMILY-12422";Tend="1566";Tstart="973";shortTE="F";uid="d00eae5c-0546-42c1-9711-a4134ffe6c96"
VSBO01000001.1	RepeatMasker	Unknown	7205149	7205728	2519	-	.	ID="RND-6_FAMILY-2670";Tend="1567";Tstart="941";shortTE="F";uid="0b94bf4b-9fbf-4dac-a60f-9919516f8c6d"
VSBO01000001.1	RepeatMasker	DNA/Kolobok-E	6777720	6778288	2839	-	.	ID="RND-6_FAMILY-691";Tend="1504";Tstart="887";shortTE="F";uid="1ef70a73-3f54-4ce6-89f2-d3509405ec21"
VSBO01000001.1	RepeatMasker	Unknown	8236448	8236735	553	-	.	ID="RND-5_FAMILY-2551";Tend="1262";Tstart="987";shortTE="F";uid="6db2042d-21d2-45e6-a239-fe2e244889ec"
VSBO01000001.1	RepeatMasker	Unknown	12476111	12477112	4093	-	.	ID="RND-1_FAMILY-68";Tend="1593";Tstart="579";shortTE="F";uid="61d0b3eb-6232-447e-bd3b-6bf23c175093"
VSBO01000001.1	RepeatMasker	Retroposon?	7458049	7458313	1065	-	.	ID="SINE2-2_AP";Tend="275";Tstart="1";shortTE="F";uid="63df615a-3eef-4ed4-a18e-a9d6b4e778c5"
VSBO01000001.1	RepeatMasker	Unknown	9176339	9176471	462	-	.	ID="RND-1_FAMILY-163";Tend="1514";Tstart="1371";shortTE="F";uid="f4c78100-e730-4cb4-a700-e7a1e0f45270"
VSBO01000001.1	RepeatMasker	DNA/hAT?	11216759	11216879	553	-	.	ID="RND-5_FAMILY-2013";Tend="1082";Tstart="966";shortTE="F";uid="841ad7ec-4ba4-449c-ba3e-8f43b8d467ac"
VSBO01000001.1	RepeatMasker	Retroposon?	14132589	14132959	658	-	.	ID="SINE2-1_AP";Tend="1237";Tstart="872";shortTE="F";uid="fc55081f-1588-463e-b621-dd3d37edff85"
VSBO01000001.1	RepeatMasker	DNA	7889004	7889207	864	-	.	ID="TTAA3_AP";Tend="428";Tstart="188";shortTE="F";uid="13041e8b-7e85-4620-83b2-a707af464200"
VSBO01000001.1	RepeatMasker	DNA/hAT-hAT19	7981428	7981974	649	-	.	ID="HAT-N7_AP";Tend="647";Tstart="86";shortTE="F";uid="ed53afe3-a410-40b8-8e08-b2609811e9da"
VSBO01000001.1	RepeatMasker	DNA/Academ-1	7459602	7460322	2806	-	.	ID="rnd-6_family-49";Tend="1396";Tstart="42";shortTE="F";uid="3e29a568-2460-44cf-9135-1a6767005c3e"
VSBO01000001.1	RepeatMasker	DNA/hAT-hAT19	13820647	13820908	611	-	.	ID="DNA8-64_AP";TEgroup="ctg_1%7CDNA8-64_AP%7C3";Tend="622";Tstart="79";shortTE="F";uid="420b2481-1347-4298-b2f9-0735a0cb9bec"
VSBO01000001.1	RepeatMasker	Unknown	9252902	9253635	1489	-	.	ID="RND-6_FAMILY-1854";Tend="746";Tstart="175";shortTE="F";uid="bcd41750-cde0-45d0-8cb2-e84dbd28029d"
VSBO01000001.1	RepeatMasker	DNA/hAT-hAT19	9775168	9775604	594	-	.	ID="HAT-N5_AP";Tend="682";Tstart="248";shortTE="F";uid="b1a94997-5de1-4e13-810d-9527f91ca310"
VSBO01000001.1	RepeatMasker	Unknown	14689872	14690638	2312	-	.	ID="RND-6_FAMILY-1782";Tend="1682";Tstart="942";shortTE="F";uid="6927eca7-17d3-4da1-92c7-f3b3e7b75f84"
VSBO01000001.1	RepeatMasker	Unknown	133838	133966	562	-	.	ID="RND-5_FAMILY-719";Tend="1426";Tstart="1262";shortTE="F";uid="5f0e4b9c-19a2-45a6-b7d3-66426914a715"
VSBO01000001.1	RepeatMasker	DNA/Kolobok-E	3412586	3412764	477	-	.	ID="KOLOBOKE-2_AP";Tend="1334";Tstart="1141";shortTE="F";uid="6ad21fca-f29d-4305-a4ee-8a35e1a227dd"
VSBO01000001.1	RepeatMasker	LINE/RTE	2990322	2990801	924	-	.	ID="RTE-1_AG";Tend="2416";Tstart="1937";shortTE="F";uid="90f9652f-5cb8-434b-aec7-765a9b0dafb5"
VSBO01000001.1	RepeatMasker	DNA/TcMar-Tc1	6868824	6869222	1343	-	.	ID="RND-6_FAMILY-169";Tend="1351";Tstart="946";shortTE="F";uid="01697c2d-5ff9-494b-b949-d469ea998d36"
VSBO01000001.1	RepeatMasker	DNA/TcMar-Tc1	5624526	5624654	446	-	.	ID="MARINER-N22_AG";Tend="188";Tstart="53";shortTE="F";uid="dbad43fa-3dd1-4a28-9bd0-13b3426450f1"
VSBO01000001.1	RepeatMasker	Retroposon?	8112590	8113299	464	-	.	ID="SINE2-2_AP";Tend="804";Tstart="8";shortTE="F";uid="6150f28a-a9ce-4ec6-871e-100c5bbe41e8"
VSBO01000001.1	RepeatMasker	DNA	11409794	11410016	711	-	.	ID="DNA4-2_AP";Tend="769";Tstart="552";shortTE="F";uid="82b45908-ccee-4106-8c6e-b3e04e2a260b"
VSBO01000001.1	RepeatMasker	Unknown	14473356	14473802	1138	-	.	ID="RND-6_FAMILY-1185";Tend="793";Tstart="323";shortTE="F";uid="cd6365f9-f06d-445f-b173-67b915c090db"
VSBO01000001.1	RepeatMasker	DNA	11953680	11954063	929	-	.	ID="TTAA2D_AP";Tend="431";Tstart="1";shortTE="F";uid="f6909d8b-cec1-4c79-ac8f-c8eff7c3b06b"
VSBO01000001.1	RepeatMasker	DNA/MULE-NOF	13846221	13846698	864	-	.	ID="RND-5_FAMILY-1003";Tend="1577";Tstart="1065";shortTE="F";uid="381152cd-b041-4de2-9a4d-79219879154b"
VSBO01000001.1	RepeatMasker	Unknown	13033724	13035052	4888	-	.	ID="RND-6_FAMILY-5812";Tend="2037";Tstart="921";shortTE="F";uid="c219c959-57ca-4d00-874e-84f4104a59ac"
VSBO01000001.1	RepeatMasker	LINE/I	14000805	14001324	774	-	.	ID="RND-5_FAMILY-4592";Tend="972";Tstart="492";shortTE="F";uid="fd7f3d36-b640-403f-8655-693a10416f5a"
VSBO01000001.1	RepeatMasker	DNA/Academ-1	13845919	13846244	944	-	.	ID="RND-6_FAMILY-49";Tend="588";Tstart="293";shortTE="F";uid="a2b4e727-bec5-4879-af1c-4b26f5e8a0a3"
VSBO01000001.1	RepeatMasker	DNA	1224151	1224371	509	-	.	ID="DNA4-3_AP";Tend="635";Tstart="421";shortTE="F";uid="06ed3f1c-37a6-4cf1-875a-dc5750f9b4c4"
VSBO01000001.1	RepeatMasker	Retroposon?	6712376	6712672	625	-	.	ID="SINE2-1_AP";Tend="1471";Tstart="1170";shortTE="F";uid="d9bc786f-2dc9-4e34-b18e-b7d6238faf7e"
VSBO01000001.1	RepeatMasker	DNA/Kolobok-E	7262385	7262712	2128	-	.	ID="RND-5_FAMILY-15287";Tend="858";Tstart="534";shortTE="F";uid="1568aa93-9cc5-4328-ae76-66d12c3b8e9e"
VSBO01000001.1	RepeatMasker	DNA	5830236	5830502	481	-	.	ID="dna4-2_ap";Tend="257";Tstart="1";shortTE="F";uid="79a7527b-5b9b-41f4-8970-8eabaed18ba2"
VSBO01000001.1	RepeatMasker	Unknown	12479033	12479437	2325	-	.	ID="RND-1_FAMILY-138";Tend="1398";Tstart="973";shortTE="F";uid="59a33001-a0da-4952-9ded-1013eebf6a1e"
VSBO01000001.1	RepeatMasker	DNA	6428203	6428436	490	-	.	ID="dna4-2b_ap";Tend="773";Tstart="559";shortTE="F";uid="816de5db-0ce4-4749-8ece-368183f84ac4"
VSBO01000001.1	RepeatMasker	DNA/Kolobok-E	11740017	11740675	463	-	.	ID="RND-6_FAMILY-691";Tend="1493";Tstart="906";shortTE="F";uid="7990dd69-1ba8-463d-b8ca-7e5f0af6ff68"
VSBO01000001.1	RepeatMasker	Retroposon?	5238276	5238529	414	-	.	ID="SINE2-2_AP";Tend="259";Tstart="3";shortTE="F";uid="729bc96b-9fab-4715-9853-39f5cf5e34be"
VSBO01000001.1	RepeatMasker	Unknown	13075610	13076789	3862	-	.	ID="RND-1_FAMILY-68";Tend="1630";Tstart="441";shortTE="F";uid="a22f9efe-efe1-44e9-95d1-e9bd32697836"
VSBO01000001.1	RepeatMasker	DNA	10585184	10585349	545	-	.	ID="DNA4-2_AP";Tend="492";Tstart="324";shortTE="F";uid="57bae4f2-66d9-4ddd-b317-2c518c5fd90c"
VSBO01000001.1	RepeatMasker	DNA	2434931	2435048	606	-	.	ID="TTAAC_AP";Tend="111";Tstart="1";shortTE="F";uid="072def8c-6500-4de9-a0c3-f5a73a0af871"
VSBO01000001.1	RepeatMasker	DNA/TcMar-Tigger	10518566	10518707	500	-	.	ID="RND-6_FAMILY-2547";Tend="1112";Tstart="971";shortTE="F";uid="72f6dcc9-39b6-4587-ace8-38069cdb50a3"
VSBO01000001.1	RepeatMasker	DNA	4575333	4575436	624	-	.	ID="DNA-TTAA-1_AP";Tend="423";Tstart="324";shortTE="F";uid="44a75ca2-c830-4ec3-bc6d-6df5e6c5a6ba"
VSBO01000001.1	RepeatMasker	DNA/Kolobok-E	4674556	4674774	573	-	.	ID="RND-6_FAMILY-691";Tend="1391";Tstart="1189";shortTE="F";uid="5481a6b3-ece6-45eb-b075-31869dcf600b"
VSBO01000001.1	RepeatMasker	Unknown	12442247	12442553	2790	-	.	ID="RND-6_FAMILY-29342";Tend="1273";Tstart="967";shortTE="F";uid="70dfe8a7-f425-45b9-a81f-7f192bd8c4fc"
VSBO01000001.1	RepeatMasker	DNA	8208660	8208986	510	-	.	ID="DNA4-2_AP";Tend="703";Tstart="348";shortTE="F";uid="2fb8ddc0-69de-4d16-9c10-6fa92bc45b46"
VSBO01000001.1	RepeatMasker	DNA	7884835	7885200	689	-	.	ID="DNA-TTAA-1_AP";Tend="423";Tstart="18";shortTE="F";uid="6914eda6-3b4a-4bf0-aa6a-69ab6fd7d129"
VSBO01000001.1	RepeatMasker	Retroposon?	3625149	3625428	498	-	.	ID="SINE2-1_AP";Tend="1182";Tstart="897";shortTE="F";uid="bdb4b734-0335-415c-a26b-ec7b6c7904bf"
VSBO01000001.1	RepeatMasker	DNA	8885444	8885570	405	-	.	ID="DNA8-30_AP";Tend="709";Tstart="585";shortTE="F";uid="ac8da830-54e4-4021-833c-5aa3e28f83b3"
VSBO01000001.1	RepeatMasker	DNA/Kolobok-E	7844355	7844553	536	-	.	ID="KOLOBOKE-2_AP";Tend="2097";Tstart="1892";shortTE="F";uid="0b06e18c-ea8a-4fb9-bc8b-5cc86ca4b70d"
VSBO01000001.1	RepeatMasker	DNA	14169105	14169692	3110	-	.	ID="DNA4-3_AP";Tend="634";Tstart="1";shortTE="F";uid="9e397ed5-586f-4a3b-87f0-2f85853cc97e"
VSBO01000001.1	RepeatMasker	Unknown	7016059	7016198	492	-	.	ID="RND-6_FAMILY-827";Tend="1125";Tstart="1004";shortTE="F";uid="4e79f298-3965-45f8-a8dd-926f7a9c7285"
VSBO01000001.1	RepeatMasker	Retroposon?	12202798	12203107	534	-	.	ID="SINE2-1_AP";Tend="891";Tstart="557";shortTE="F";uid="c76eb92b-050e-4f69-b52c-63e290bd77a2"
VSBO01000001.1	RepeatMasker	DNA	12923583	12923899	655	-	.	ID="ttaa2c_ap";Tend="407";Tstart="82";shortTE="F";uid="8860fe12-fd6c-4565-a588-1794115686e8"
VSBO01000001.1	RepeatMasker	DNA/hAT-hAT19	4597738	4598289	1271	-	.	ID="DNA8-78_AP";Tend="624";Tstart="1";shortTE="F";uid="c89e11ea-c643-4f3e-b24d-618fedcf1c46"
VSBO01000001.1	RepeatMasker	DNA	5721772	5722115	1708	-	.	ID="TTAA2C_AP";Tend="423";Tstart="1";shortTE="F";uid="af3f7423-87ab-44ac-b9e1-a212e3697416"
VSBO01000001.1	RepeatMasker	DNA	1857890	1858576	869	-	.	ID="DNAX-2_AP";TEgroup="ctg_1%7CDNAX-2_AP%7C1";Tend="304";Tstart="1";shortTE="F";uid="0c1e4da4-cd61-4fd0-9ec7-5f8d62d3d484"
VSBO01000001.1	RepeatMasker	DNA	1271088	1271243	521	-	.	ID="DNA-TTAA-1_AP";Tend="422";Tstart="280";shortTE="F";uid="bbccd788-499d-4f63-b6b1-b3a2000526e2"
VSBO01000001.1	RepeatMasker	DNA/hAT-Charlie	5345405	5345669	1595	-	.	ID="RND-1_FAMILY-92";Tend="1266";Tstart="1016";shortTE="F";uid="974aaded-a60b-4d87-93e1-e054edf5e276"
VSBO01000001.1	RepeatMasker	Unknown	5405525	5405860	1242	-	.	ID="RND-6_FAMILY-21542";Tend="1280";Tstart="921";shortTE="F";uid="9fb5a1ce-5d0d-43b2-875c-58c85a84b316"
VSBO01000001.1	RepeatMasker	DNA	13229481	13229733	874	-	.	ID="DNA4-2_AP";Tend="769";Tstart="497";shortTE="F";uid="476c315e-66ef-465c-95a2-ed6b2bb9c69f"
VSBO01000001.1	RepeatMasker	DNA	13388490	13388612	554	-	.	ID="dna4-2_ap";Tend="129";Tstart="1";shortTE="F";uid="06fce95d-c3a7-4b41-9474-1e426a269e3d"
VSBO01000001.1	RepeatMasker	Unknown	397205	397479	925	-	.	ID="RND-6_FAMILY-827";Tend="1121";Tstart="807";shortTE="F";uid="3b042e0c-c11e-418a-b99e-25cfb7399bd6"
VSBO01000001.1	RepeatMasker	DNA	2396801	2396990	604	-	.	ID="DNA-TTAA-1_AP";Tend="263";Tstart="77";shortTE="F";uid="7a15a4c2-fa92-42f5-a459-a63662379536"
VSBO01000001.1	RepeatMasker	DNA/hAT-hAT19	3190240	3190805	631	-	.	ID="RND-5_FAMILY-2977";TEgroup="ctg_1%7CRND-5_FAMILY-2977%7C1";Tend="1599";Tstart="935";shortTE="F";uid="3e983176-73f7-47ec-9a89-fca4d7f7a607"
VSBO01000001.1	RepeatMasker	Retroposon?	6780471	6780872	1815	-	.	ID="SINE2-2_AP";Tend="425";Tstart="1";shortTE="F";uid="55bb76d9-87cf-4dc4-a702-9a9987cc8d80"
VSBO01000001.1	RepeatMasker	Unknown	10249327	10249465	620	-	.	ID="RND-4_FAMILY-1374";Tend="1044";Tstart="906";shortTE="F";uid="1161841c-c3e5-4253-9240-91c51ba1ef33"
VSBO01000001.1	RepeatMasker	DNA	448656	449088	2214	-	.	ID="RND-1_FAMILY-17";Tend="1659";Tstart="1183";shortTE="F";uid="f6f98a3d-b077-4f1a-bb88-a7acfdcb9564"
VSBO01000001.1	RepeatMasker	DNA/hAT-Charlie	4638777	4638885	410	-	.	ID="DNA8-33_AP";Tend="115";Tstart="4";shortTE="F";uid="ef1410e3-ea22-4aea-aca1-4d8d5b5a4f91"
VSBO01000001.1	RepeatMasker	Retroposon?	3601407	3601550	416	-	.	ID="SINE2-1_AP";Tend="1749";Tstart="1627";shortTE="F";uid="bb65e83c-0eb4-4475-a744-d122dc17b62b"
VSBO01000001.1	RepeatMasker	DNA/MULE-MuDR	7550302	7550737	2651	-	.	ID="RND-5_FAMILY-5515";Tend="1510";Tstart="1093";shortTE="F";uid="6d3d2d2b-d9e3-49b3-927c-26388f9c5ee0"
VSBO01000001.1	RepeatMasker	DNA/hAT-hAT19	14171185	14171792	2741	-	.	ID="RND-5_FAMILY-5494";Tend="1516";Tstart="927";shortTE="F";uid="dbdecb54-8658-447d-b762-de36c12d91b4"
VSBO01000001.1	RepeatMasker	Retroposon?	3028809	3029048	825	-	.	ID="RND-5_FAMILY-7013";Tend="1899";Tstart="1661";shortTE="F";uid="07b030e0-b724-4ba7-af79-493accb19ed4"
VSBO01000001.1	RepeatMasker	DNA/MULE-MuDR	14137604	14137824	533	-	.	ID="RND-6_FAMILY-2644";Tend="1027";Tstart="675";shortTE="F";uid="f8b3f7ca-bd4e-44d1-accf-2c6324f4d2e1"
VSBO01000001.1	RepeatMasker	Retroposon?	1669524	1669831	510	-	.	ID="RND-5_FAMILY-5927";Tend="2544";Tstart="2237";shortTE="F";uid="8f1c68ed-8315-4967-b68a-a949942faea4"
VSBO01000001.1	RepeatMasker	DNA	5881218	5881412	602	-	.	ID="DNA4-2_AP";Tend="764";Tstart="554";shortTE="F";uid="5ce81b81-bdd1-474d-bae5-b85df02c9fc2"
VSBO01000001.1	RepeatMasker	DNA	13037349	13037733	463	-	.	ID="DNA4-2_AP";Tend="704";Tstart="253";shortTE="F";uid="f1b72a7d-6461-43d2-86c0-abac65953bf8"
VSBO01000001.1	RepeatMasker	Unknown	14197310	14197597	1977	-	.	ID="RND-5_FAMILY-449";Tend="1283";Tstart="1000";shortTE="F";uid="96e3e7d7-538f-48d0-8a98-0b12d0362a24"
VSBO01000001.1	RepeatMasker	DNA	11277709	11278035	464	-	.	ID="DNA4-3_AP";Tend="342";Tstart="28";shortTE="F";uid="ee136749-9bae-44c6-8d51-f1bf1668ccc5"
VSBO01000001.1	RepeatMasker	LINE/I-Jockey	3465325	3466743	811	-	.	ID="G2_DM";Tend="2729";Tstart="916";shortTE="F";uid="2c384b02-49c0-4795-9d59-289236d9354c"
VSBO01000001.1	RepeatMasker	DNA	604868	605082	423	-	.	ID="DNA4-3_AP";Tend="587";Tstart="389";shortTE="F";uid="3342e7d3-a3d2-4deb-b814-d40faf2ff232"
VSBO01000001.1	RepeatMasker	DNA/Kolobok-E	1931610	1931727	429	-	.	ID="KOLOBOKE-2_AP";Tend="1249";Tstart="1125";shortTE="F";uid="58b15d41-bc7c-45dd-b65d-14e98210a873"
VSBO01000001.1	RepeatMasker	Unknown	40466	41075	4345	-	.	ID="RND-6_FAMILY-1527";Tend="1478";Tstart="863";shortTE="F";uid="9e08f9e7-2752-4b93-ae78-3c6e47e2fb6d"
VSBO01000001.1	RepeatMasker	DNA/hAT-Tip100	8593785	8593918	513	-	.	ID="RND-5_FAMILY-376";Tend="1196";Tstart="1055";shortTE="F";uid="d8f9654d-ca38-470d-a516-7a5d829f6977"
VSBO01000001.1	RepeatMasker	Unknown	13551453	13551695	527	-	.	ID="RND-5_FAMILY-2551";Tend="1198";Tstart="964";shortTE="F";uid="99562c86-5cb5-47e7-aa0a-4a66fcda655f"
VSBO01000001.1	RepeatMasker	Unknown	13052245	13053703	3892	-	.	ID="RND-1_FAMILY-68";TEgroup="ctg_1%7CRND-1_FAMILY-68%7C4";Tend="1630";Tstart="430";shortTE="F";uid="7cf824c5-c211-4fc2-b860-77c19653916e"
VSBO01000001.1	RepeatMasker	Unknown	2920997	2921282	537	-	.	ID="RND-5_FAMILY-2551";Tend="1251";Tstart="964";shortTE="F";uid="e6e1a5a3-e554-4af1-a3d4-a02ad0a793ab"
VSBO01000001.1	RepeatMasker	DNA/TcMar-m44?	3525330	3525502	666	-	.	ID="dnax-4b_ap";Tend="173";Tstart="1";shortTE="F";uid="e8c549e0-b7da-43b2-8cd1-d9b14d458790"
VSBO01000001.1	RepeatMasker	DNA/hAT-Ac	11725949	11726163	1818	-	.	ID="RND-5_FAMILY-3935";Tend="978";Tstart="764";shortTE="F";uid="77da4102-8b0f-4d54-a03b-5de995ea5ea6"
VSBO01000001.1	RepeatMasker	DNA	13944819	13945283	578	-	.	ID="DNA4-2_AP";Tend="764";Tstart="291";shortTE="F";uid="90bb67b8-bf78-4e24-8e69-71c0ce88a2ac"
VSBO01000001.1	RepeatMasker	DNA	6125112	6125763	655	-	.	ID="DNA4-3_AP";Tend="635";Tstart="2";shortTE="F";uid="e3339826-a518-42c6-a265-aed7ac2797cf"
VSBO01000001.1	RepeatMasker	DNA/Kolobok-E	499162	499334	423	-	.	ID="RND-6_FAMILY-691";Tend="1257";Tstart="1096";shortTE="F";uid="1bdb1d53-ed91-44f0-9fd6-af3e5be2ed25"
VSBO01000001.1	RepeatMasker	DNA/MULE-NOF	12080828	12080990	576	-	.	ID="RND-5_FAMILY-950";Tend="1435";Tstart="1285";shortTE="F";uid="9803c048-73b7-447c-b48f-0ce642f840f7"
VSBO01000001.1	RepeatMasker	DNA	3184981	3185261	937	-	.	ID="TTAA2D_AP";Tend="295";Tstart="19";shortTE="F";uid="9398a6c7-90f8-4e26-b484-3c5c6f3964f1"
VSBO01000001.1	RepeatMasker	DNA	5551220	5551580	1978	-	.	ID="TTAAC_AP";Tend="434";Tstart="87";shortTE="F";uid="c4aeb8c0-cbf7-4e53-87ae-c0c102bf52ad"
VSBO01000001.1	RepeatMasker	DNA/MULE-MuDR	3196288	3196406	669	-	.	ID="RND-6_FAMILY-622";Tend="1323";Tstart="1199";shortTE="F";uid="b094d48b-59d9-4252-9115-b59c8a473486"
VSBO01000001.1	RepeatMasker	DNA	11832045	11832307	589	-	.	ID="TTAA2D_AP";Tend="418";Tstart="144";shortTE="F";uid="38600b9e-79b2-4a8f-907d-d69f559bb87b"
VSBO01000001.1	RepeatMasker	DNA/CMC-EnSpm	162178	162348	757	-	.	ID="RND-6_FAMILY-9005";Tend="947";Tstart="798";shortTE="F";uid="b3738522-ad91-47cb-8344-b4c40a991bd0"
VSBO01000001.1	RepeatMasker	DNA/hAT	6859947	6860380	2718	-	.	ID="RND-5_FAMILY-1524";Tend="1475";Tstart="1027";shortTE="F";uid="cda264cf-85e5-4bd9-8af7-34f5d376c8bd"
VSBO01000001.1	RepeatMasker	Retroposon?	119912	120280	1288	-	.	ID="SINE2-2_AP";Tend="468";Tstart="96";shortTE="F";uid="5a48baa8-0a1a-4a2d-98f2-bbe3032abe86"
VSBO01000001.1	RepeatMasker	DNA/hAT-Tip100	10135175	10135360	641	-	.	ID="RND-6_FAMILY-11068";Tend="1436";Tstart="1235";shortTE="F";uid="26c74862-22a3-4922-92a9-9ef2155ad77e"
VSBO01000001.1	RepeatMasker	DNA	6249651	6249892	834	-	.	ID="DNA4-2_AP";Tend="769";Tstart="523";shortTE="F";uid="88e5b39b-2432-4800-9ca7-e5acda4a23f9"
VSBO01000001.1	RepeatMasker	DNA/hAT-hAT19	6826548	6827264	4143	-	.	ID="RND-5_FAMILY-2977";Tend="1576";Tstart="869";shortTE="F";uid="3f580363-55ce-4319-a4b8-c0a581caaa17"
VSBO01000001.1	RepeatMasker	DNA/MULE-MuDR	9668064	9668382	523	-	.	ID="mudr10x_ap";Tend="286";Tstart="4";shortTE="F";uid="ceccce6c-78d3-4624-87ac-11c64970a06e"
VSBO01000001.1	RepeatMasker	LINE/I-Jockey	14712936	14713083	579	-	.	ID="TART_DV";Tend="2869";Tstart="2739";shortTE="F";uid="5474b096-8f86-457d-90cc-daf53b882f7c"
VSBO01000001.1	RepeatMasker	DNA/hAT-Charlie	3082250	3082522	639	-	.	ID="RND-1_FAMILY-116";Tend="1285";Tstart="1031";shortTE="F";uid="0fa38e24-db16-4fa4-ab9b-a9a32aa96eba"
VSBO01000001.1	RepeatMasker	DNA	14818370	14818656	547	-	.	ID="TTAA2C_AP";Tend="250";Tstart="1";shortTE="F";uid="fbc7bc82-9629-46f0-a455-9ea24117a890"
VSBO01000001.1	RepeatMasker	DNA	1873739	1874044	757	-	.	ID="RND-5_FAMILY-4713";Tend="1962";Tstart="1700";shortTE="F";uid="3f186f3c-8279-4084-85c3-988ce80663af"
VSBO01000001.1	RepeatMasker	Retroposon?	2258235	2258510	425	-	.	ID="RND-5_FAMILY-7013";Tend="713";Tstart="481";shortTE="F";uid="c0e787eb-1358-43ff-b93f-ec9ebd03a22f"
VSBO01000001.1	RepeatMasker	DNA/Kolobok-E	1546004	1546448	721	-	.	ID="RND-6_FAMILY-691";Tend="1496";Tstart="909";shortTE="F";uid="5850b365-a831-4d0a-8527-d986282108ab"
VSBO01000001.1	RepeatMasker	Unknown	11674178	11674474	1679	-	.	ID="RND-4_FAMILY-451";Tend="1240";Tstart="949";shortTE="F";uid="0993e5bf-f2fb-4380-b326-bdf183bb4198"
VSBO01000001.1	RepeatMasker	DNA/Sola-1	12462268	12462414	576	-	.	ID="RND-6_FAMILY-4678";Tend="1518";Tstart="1381";shortTE="F";uid="aac5e5b1-385e-40fc-8f86-45e1228f14aa"
VSBO01000001.1	RepeatMasker	Retroposon?	14582636	14583081	2237	-	.	ID="RND-5_FAMILY-4364";Tend="1153";Tstart="697";shortTE="F";uid="737d57bf-4c4d-4950-aab8-2d0771147e9e"
VSBO01000001.1	RepeatMasker	DNA	9559276	9559753	805	-	.	ID="DNA4-2_AP";Tend="765";Tstart="254";shortTE="F";uid="1068c651-8c8b-4b04-b896-73cc4fcefa5a"
VSBO01000001.1	RepeatMasker	DNA/hAT-hAT19	2306006	2306535	2049	-	.	ID="DNA8-52B_AP";TEgroup="ctg_1%7CDNA8-52B_AP%7C1";Tend="1100";Tstart="1";shortTE="F";uid="3cb1ddc0-ea42-421a-b883-a7993faba9dc"
VSBO01000001.1	RepeatMasker	Unknown	8845453	8845684	911	-	.	ID="RND-6_FAMILY-827";Tend="1141";Tstart="912";shortTE="F";uid="9181d3a1-b07d-4b30-8706-d55538a93355"
VSBO01000001.1	RepeatMasker	DNA/hAT-Tip100	14645745	14645952	656	-	.	ID="rnd-6_family-9088";Tend="1633";Tstart="1342";shortTE="F";uid="47c17f6e-0de9-430e-8e04-aba13316253e"
VSBO01000001.1	RepeatMasker	DNA	9408585	9408973	2133	-	.	ID="TTAA20B_AP";Tend="446";Tstart="1";shortTE="F";uid="06f994c3-064b-4e48-a0c8-39bdfcea6f2b"
VSBO01000001.1	RepeatMasker	DNA/Kolobok-E	7725077	7725525	3471	-	.	ID="RND-1_FAMILY-20";Tend="1430";Tstart="980";shortTE="F";uid="ae9ad692-ad19-4963-9df3-bec98ef3b6ab"
VSBO01000001.1	RepeatMasker	DNA/hAT-hAT19	1804922	1805022	559	-	.	ID="RND-6_FAMILY-7956";Tend="1288";Tstart="1185";shortTE="F";uid="998707d7-400f-46b7-8f1b-5b8b31d8c600"
VSBO01000001.1	RepeatMasker	Unknown	13000114	13000316	607	-	.	ID="RND-6_FAMILY-7132";Tend="1290";Tstart="1095";shortTE="F";uid="876c300f-39b0-4144-afaa-adac766e7871"
VSBO01000001.1	RepeatMasker	DNA/Ginger-2	10120667	10120837	1003	-	.	ID="RND-6_FAMILY-1799";Tend="1356";Tstart="1173";shortTE="F";uid="8033f5b1-ae25-4d0f-a0b0-8dd353c3c64b"
VSBO01000001.1	RepeatMasker	DNA/hAT-hAT19	8614578	8614742	859	-	.	ID="RND-6_FAMILY-930";Tend="1147";Tstart="961";shortTE="F";uid="e0014ceb-1303-4f5a-a2ef-9eb4554bd6c0"
VSBO01000001.1	RepeatMasker	Unknown	2461012	2461432	1492	-	.	ID="RND-1_FAMILY-19";TEgroup="ctg_1%7CRND-1_FAMILY-19%7C1";Tend="1515";Tstart="1313";shortTE="F";uid="5329eb96-4a2c-492d-9e5c-db9a76f3da25"
VSBO01000001.1	RepeatMasker	DNA/hAT-Charlie	2696051	2696317	492	-	.	ID="HAT-N1_AP";TEgroup="ctg_1%7CHAT-N1_AP%7C1";Tend="561";Tstart="1";shortTE="T";uid="2f7fb24a-c653-4df0-be0d-2594d7d2ff84"
VSBO01000001.1	RepeatMasker	DNA/hAT-Tip100	9921147	9921425	1771	-	.	ID="RND-1_FAMILY-67";Tend="1203";Tstart="921";shortTE="F";uid="3e70481e-8f94-4bb7-8c23-f9d49da4d9e9"
VSBO01000001.1	RepeatMasker	Retroposon?	7468874	7469061	467	-	.	ID="SINE2-1_AP";Tend="1262";Tstart="965";shortTE="F";uid="ba691fad-e90b-45e7-92bc-32bdb792c207"
VSBO01000001.1	RepeatMasker	DNA	11989844	11990530	1091	-	.	ID="DNA4-2_AP";Tend="769";Tstart="1";shortTE="F";uid="a8b5fa37-a3a2-4a9d-b827-b55c7a14ae62"
VSBO01000001.1	RepeatMasker	DNA/MULE-MuDR	5886042	5886232	912	-	.	ID="RND-6_FAMILY-3530";Tend="1680";Tstart="1495";shortTE="F";uid="6c53b30a-d2b3-442f-9529-c8572d9900a7"
VSBO01000001.1	RepeatMasker	Unknown	12470364	12471432	6520	-	.	ID="RND-1_FAMILY-68";Tend="1800";Tstart="742";shortTE="F";uid="58c1025b-8ace-4825-9a49-535b34408424"
VSBO01000001.1	RepeatMasker	Unknown	12465510	12466320	1043	-	.	ID="RND-6_FAMILY-5649";Tend="1739";Tstart="892";shortTE="F";uid="3481a072-1246-4214-afed-b71b57411f43"
VSBO01000001.1	RepeatMasker	DNA	3526295	3526991	2038	-	.	ID="DNA4-2_AP";Tend="751";Tstart="1";shortTE="F";uid="1d478fd4-d267-43d7-9d25-96773750773c"
VSBO01000001.1	RepeatMasker	DNA/PiggyBac	64159	64950	590	-	.	ID="piggybac-n3_lsal";Tend="1584";Tstart="605";shortTE="F";uid="244d5189-8ab3-47be-9f2a-8fe68bb5928c"
VSBO01000001.1	RepeatMasker	Retroposon?	13062362	13062835	2009	-	.	ID="RND-6_FAMILY-5626";Tend="1428";Tstart="969";shortTE="F";uid="8f5de45e-40d1-4b3f-8d48-37e8a1180ad5"
VSBO01000001.1	RepeatMasker	DNA	8859964	8860172	508	-	.	ID="TTAA22_AP";Tend="272";Tstart="44";shortTE="F";uid="6b06d8c2-5b2f-4f65-a03f-f8b486896bc7"
VSBO01000001.1	RepeatMasker	Retroposon?	4158485	4158609	526	-	.	ID="SINE2-2_AP";Tend="1966";Tstart="1840";shortTE="F";uid="acd101eb-cdc2-4a93-92cf-caca7e52d768"
VSBO01000001.1	RepeatMasker	Unknown	563101	563443	1415	-	.	ID="RND-4_FAMILY-405";Tend="1224";Tstart="897";shortTE="F";uid="cc0be148-25fe-4ed6-ab04-42e903061ccd"
VSBO01000001.1	RepeatMasker	LINE/I-Jockey	3467209	3468784	590	-	.	ID="JOCKEY-3_RPR";Tend="2625";Tstart="964";shortTE="F";uid="53217be9-8480-4a17-8aca-424acb492825"
VSBO01000001.1	RepeatMasker	Retroposon?	13059505	13060106	2451	-	.	ID="RND-6_FAMILY-5626";Tend="1558";Tstart="989";shortTE="F";uid="1ad42b38-a8e8-4d38-8900-5a0e1a74bc09"
VSBO01000001.1	RepeatMasker	LINE/R1	13519414	13520074	745	-	.	ID="SART-9_API";TEgroup="ctg_1%7CSART-9_API%7C1";Tend="3675";Tstart="2723";shortTE="F";uid="e060381e-ba46-4124-8f39-48c61385c9cc"
VSBO01000001.1	RepeatMasker	DNA/hAT-hAT19	3045814	3048047	2369	-	.	ID="RND-5_FAMILY-121";TEgroup="ctg_1%7CRND-5_FAMILY-121%7C1";Tend="2121";Tstart="407";shortTE="F";uid="4083b267-a192-4805-a687-e589dcce2c2d"
VSBO01000001.1	RepeatMasker	DNA/Kolobok-E	1775278	1775980	3578	-	.	ID="rnd-6_family-691";Tend="1497";Tstart="901";shortTE="F";uid="21ff8586-c185-4cb9-9d2b-72a1dd62ce63"
VSBO01000001.1	RepeatMasker	DNA/Kolobok-E	12471961	12472221	489	-	.	ID="RND-6_FAMILY-691";Tend="1237";Tstart="980";shortTE="F";uid="b7b77d46-6db2-44e7-a44e-9332fa9d963a"
VSBO01000001.1	RepeatMasker	DNA/hAT-Blackjack	9464524	9464844	698	-	.	ID="RND-5_FAMILY-4993";Tend="1322";Tstart="997";shortTE="F";uid="991783e6-dcac-48b9-8d7a-8fc991d04d93"
VSBO01000001.1	RepeatMasker	Unknown	12484206	12485446	4303	-	.	ID="RND-6_FAMILY-4106";Tend="2149";Tstart="910";shortTE="F";uid="7fe36bec-4473-473b-852e-357bdb9255d7"
VSBO01000001.1	RepeatMasker	DNA	10003350	10004041	2408	-	.	ID="DNA4-2_AP";Tend="764";Tstart="2";shortTE="F";uid="dd4168b0-e4f4-441f-8adc-664d0aaef725"
VSBO01000001.1	RepeatMasker	DNA/hAT-hAT19	8336493	8336630	790	-	.	ID="HAT-N6B_AP";Tend="614";Tstart="482";shortTE="F";uid="6d4e8f6d-55a8-4def-a508-d3e808061fcd"
VSBO01000001.1	RepeatMasker	LINE/CR1	5502264	5502389	452	-	.	ID="RND-6_FAMILY-1882";Tend="1399";Tstart="1275";shortTE="F";uid="cdbdfa06-3d9e-472d-bb7b-a5a08df4315f"
VSBO01000001.1	RepeatMasker	Unknown	12467306	12468113	3115	-	.	ID="RND-1_FAMILY-68";Tend="1593";Tstart="772";shortTE="F";uid="13008a82-a7c1-456a-963b-2e8b9de722f1"
VSBO01000001.1	RepeatMasker	Unknown	3917404	3917712	839	-	.	ID="RND-5_FAMILY-1372";Tend="1597";Tstart="1283";shortTE="F";uid="99f833ba-5d64-4a64-9d10-420fb3986d68"
VSBO01000001.1	RepeatMasker	Unknown	4192616	4192780	597	-	.	ID="RND-1_FAMILY-152";Tend="493";Tstart="335";shortTE="F";uid="559ffef8-fd39-4304-a61d-7ca3ff525283"
VSBO01000001.1	RepeatMasker	Unknown	13495032	13495531	3072	-	.	ID="RND-5_FAMILY-719";Tend="1422";Tstart="956";shortTE="F";uid="fb015d34-f8ca-4704-adc2-843d8fdc5fc5"
VSBO01000001.1	RepeatMasker	Unknown	1641794	1641957	422	-	.	ID="RND-5_FAMILY-2551";Tend="1131";Tstart="965";shortTE="F";uid="e91e2eeb-dc00-4cec-94d0-df4eba6701a2"
VSBO01000001.1	RepeatMasker	DNA	6440075	6440343	1546	-	.	ID="RND-6_FAMILY-7707";Tend="1169";Tstart="906";shortTE="F";uid="5b464eb2-a588-4f8d-9a62-2f83e00bc49c"
VSBO01000001.1	RepeatMasker	DNA	9906718	9906883	416	-	.	ID="DNA2-3_AP";Tend="630";Tstart="481";shortTE="F";uid="70c561bd-6a7d-4eb7-9bc3-a3be9b792ea3"
VSBO01000001.1	RepeatMasker	DNA/hAT	14144616	14144852	1288	-	.	ID="RND-6_FAMILY-5075";Tend="1334";Tstart="1087";shortTE="F";uid="a1bdc884-ac82-4ed8-8586-a97d98989489"
VSBO01000001.1	RepeatMasker	DNA/Sola-1	14353257	14353501	636	-	.	ID="RND-6_FAMILY-13567";Tend="1078";Tstart="831";shortTE="F";uid="a97e6b6a-5495-4f3f-8268-730e229b2538"
VSBO01000001.1	RepeatMasker	DNA	13095697	13096388	1319	-	.	ID="DNA4-2_AP";Tend="746";Tstart="2";shortTE="F";uid="ecccedf4-2dfd-40a1-b28c-b4546dc53723"
VSBO01000001.1	RepeatMasker	Unknown	7818171	7818421	438	-	.	ID="RND-6_FAMILY-1639";Tend="1403";Tstart="1161";shortTE="F";uid="3d831259-8245-4846-af94-61b3642c59e5"
VSBO01000001.1	RepeatMasker	DNA	411162	411386	654	-	.	ID="DNA4-2_AP";Tend="766";Tstart="550";shortTE="F";uid="1a360724-a9d0-45a5-90f3-28ad090b0d44"
VSBO01000001.1	RepeatMasker	Unknown	6785353	6785679	717	-	.	ID="TE-X-4_NVI";Tend="830";Tstart="504";shortTE="F";uid="f645a79f-5fa1-47de-8a1c-865bab90f4fd"
VSBO01000001.1	RepeatMasker	DNA/Ginger-1	4628743	4629027	465	-	.	ID="GINGER1-1_AP";Tend="3512";Tstart="3184";shortTE="F";uid="e52d3928-b054-44ac-9bf9-a86e72c7f6f3"
VSBO01000001.1	RepeatMasker	DNA/hAT-Tip100	5066909	5067069	1033	-	.	ID="RND-5_FAMILY-848";Tend="1085";Tstart="925";shortTE="F";uid="74dedd9f-4537-4420-a9a6-2b107aba5afd"
VSBO01000001.1	RepeatMasker	Unknown	14749396	14749811	2068	-	.	ID="RND-6_FAMILY-2670";Tend="1575";Tstart="1142";shortTE="F";uid="4c09b744-1a71-4b05-acb5-3ce4ef79c419"
VSBO01000001.1	RepeatMasker	DNA/hAT-hAT19	8538897	8539560	2779	-	.	ID="hat-n2_ap";Tend="1040";Tstart="1";shortTE="F";uid="48fd7677-4469-4f22-8e00-888d18f79d03"
VSBO01000001.1	RepeatMasker	Retroposon?	8337308	8337549	436	-	.	ID="SINE2-1_AP";Tend="1189";Tstart="933";shortTE="F";uid="0e716ef0-488b-4ac8-9183-965187883512"
VSBO01000001.1	RepeatMasker	DNA/hAT-Charlie	9823598	9823784	678	-	.	ID="RND-5_FAMILY-1806";Tend="1140";Tstart="965";shortTE="F";uid="2d1385e9-a171-4fcd-b80d-4cb95fe4c3d3"
VSBO01000001.1	RepeatMasker	LINE/L2	48577	49052	654	-	.	ID="RND-6_FAMILY-490";Tend="1194";Tstart="722";shortTE="F";uid="d1a9f2e6-d4aa-4e68-aab2-2287bfd1cbd1"
VSBO01000001.1	RepeatMasker	Retroposon?	197615	197724	555	-	.	ID="RND-1_FAMILY-28";Tend="2293";Tstart="2183";shortTE="F";uid="8ce4c9d3-3e4c-4a70-8dd9-ebfd2fbdcc42"
VSBO01000001.1	RepeatMasker	DNA	13698696	13698974	532	-	.	ID="DNA4-3_AP";Tend="632";Tstart="350";shortTE="F";uid="cad102be-99e8-4671-b3cc-20f123dd0140"
VSBO01000001.1	RepeatMasker	Retroposon?	8073790	8074297	740	-	.	ID="SINE2-1_AP";Tend="986";Tstart="494";shortTE="F";uid="aaf4156e-71e0-4a25-8b08-7989fed1e377"
VSBO01000001.1	RepeatMasker	DNA/hAT-hAT19	874901	875048	476	-	.	ID="HAT-N12_AP";Tend="164";Tstart="2";shortTE="F";uid="c592ea83-be1e-48ff-a917-70817c943864"
VSBO01000001.1	RepeatMasker	DNA/MULE-MuDR	3800107	3801561	3742	-	.	ID="RND-6_FAMILY-5653";Tend="2165";Tstart="864";shortTE="F";uid="bdafa341-8c17-40f2-982e-fa8c18c3fcb3"
VSBO01000001.1	RepeatMasker	Retroposon?	14200394	14201327	422	-	.	ID="SINE2-2_AP";TEgroup="ctg_1%7CSINE2-2_AP%7C8";Tend="1964";Tstart="1";shortTE="F";uid="242a3f4a-bb41-4102-b4c0-0f764eb310fa"
VSBO01000001.1	RepeatMasker	Retroposon?	9294359	9294496	637	-	.	ID="SINE2-1_AP";Tend="1769";Tstart="1633";shortTE="F";uid="40bbe508-47b8-45bb-96ac-ca21c5618a68"
VSBO01000001.1	RepeatMasker	DNA/TcMar-Tigger	14188457	14188626	848	-	.	ID="DNAX-5_AP";Tend="155";Tstart="1";shortTE="F";uid="05519943-732f-42a9-a006-883758aa9b6a"
VSBO01000001.1	RepeatMasker	DNA/MULE-MuDR	13029929	13030531	3466	-	.	ID="RND-5_FAMILY-5515";Tend="1507";Tstart="959";shortTE="F";uid="f71ce661-3be2-431c-9112-295c0767cd6f"
VSBO01000001.1	RepeatMasker	DNA/hAT	6165545	6165661	600	-	.	ID="DNA8-37_AP";Tend="404";Tstart="294";shortTE="F";uid="14ebceb5-82ea-46ea-822e-b67afaec765e"
VSBO01000001.1	RepeatMasker	DNA	7718420	7718592	407	-	.	ID="dna4-2_ap";Tend="644";Tstart="486";shortTE="F";uid="60309042-b8f4-48d0-a7fa-67099ee9c1f1"
VSBO01000001.1	RepeatMasker	DNA/hAT-hAT19	6339939	6340545	1640	-	.	ID="DNA8-52B_AP";TEgroup="ctg_1%7CDNA8-52B_AP%7C2";Tend="1100";Tstart="1";shortTE="F";uid="6cceb664-90d2-4224-afa2-459dd6c170ff"
VSBO01000001.1	RepeatMasker	DNA/hAT-Tip100	14690963	14691132	726	-	.	ID="RND-6_FAMILY-9088";Tend="1515";Tstart="1343";shortTE="F";uid="bbcbf34b-9e2c-4835-a033-af4d4f61aefc"
VSBO01000001.1	RepeatMasker	Retroposon?	6575769	6576219	954	-	.	ID="SINE2-1_AP";Tend="726";Tstart="242";shortTE="F";uid="7ba3f00b-c5ee-450e-b7f4-2f77a0a32c65"
VSBO01000001.1	RepeatMasker	Retroposon?	4573557	4573704	442	-	.	ID="SINE2-1_AP";Tend="1444";Tstart="1298";shortTE="F";uid="1edec821-7761-4084-a5bf-8d53c2da0826"
VSBO01000001.1	RepeatMasker	DNA	2446340	2446774	1736	-	.	ID="TTAA3B_AP";Tend="436";Tstart="1";shortTE="F";uid="df74f351-e13f-433f-a663-3d4cfddebb49"
VSBO01000001.1	RepeatMasker	Unknown	4960501	4961176	1443	-	.	ID="RND-6_FAMILY-827";Tend="1135";Tstart="535";shortTE="F";uid="22648bcf-9195-4406-8126-628ee2d46d9f"
VSBO01000001.1	RepeatMasker	DNA	11685415	11685630	751	-	.	ID="TTAA8_AP";TEgroup="ctg_1%7CTTAA8_AP%7C1";Tend="438";Tstart="302";shortTE="F";uid="eac3dfc7-b1ee-4c81-94ea-48dba489b6c8"
VSBO01000001.1	RepeatMasker	Retroposon?	1953908	1954448	917	-	.	ID="SINE2-1_AP";Tend="830";Tstart="288";shortTE="F";uid="d8840359-587e-40d3-8313-df29d3e63c2d"
VSBO01000001.1	RepeatMasker	DNA	13248347	13248879	728	-	.	ID="DNA4-3_AP";Tend="615";Tstart="32";shortTE="F";uid="b1cb2dc2-9397-4483-832e-9584f569cf9f"
VSBO01000001.1	RepeatMasker	DNA	5324807	5325591	4629	-	.	ID="RND-1_FAMILY-17";Tend="1736";Tstart="944";shortTE="F";uid="780fbd44-6dcf-4575-9332-6130ca056a4d"
VSBO01000001.1	RepeatMasker	DNA	10148124	10148299	470	-	.	ID="TTAA13B_AP";TEgroup="ctg_1%7CTTAA13B_AP%7C1";Tend="592";Tstart="106";shortTE="F";uid="52d9998d-0dea-409c-bfe8-f0d4d5848ede"
VSBO01000001.1	RepeatMasker	Unknown	61614	62129	4134	-	.	ID="RND-6_FAMILY-19072";Tend="1227";Tstart="713";shortTE="F";uid="ccc90995-58ec-407e-8392-9e9531b38010"
VSBO01000001.1	RepeatMasker	Retroposon?	13361804	13362232	3381	-	.	ID="SINE2-2_AP";Tend="1535";Tstart="1";shortTE="F";uid="8a834e95-d601-41d4-a31f-c7fccfd06bee"
VSBO01000001.1	RepeatMasker	DNA	9577737	9578321	924	-	.	ID="DNA4-2_AP";Tend="769";Tstart="156";shortTE="F";uid="4e2eaaa5-a6b4-4fc2-ac3b-ec0c61b40262"
VSBO01000001.1	RepeatMasker	DNA	13388019	13388488	1045	-	.	ID="DNA4-2_AP";Tend="768";Tstart="309";shortTE="F";uid="ad00817b-f0ba-46e9-98f8-7849f1818240"
VSBO01000001.1	RepeatMasker	DNA	8581863	8582176	1713	-	.	ID="TTAA3_AP";Tend="429";Tstart="119";shortTE="F";uid="7ed4d94e-1f50-4ad8-92e9-23dd734c2800"
VSBO01000001.1	RepeatMasker	Retroposon?	12494031	12494278	525	-	.	ID="SINE2-1_AP";Tend="1268";Tstart="1037";shortTE="F";uid="bf34da9a-e935-4c23-8ad8-116124d833a8"
VSBO01000001.1	RepeatMasker	DNA/Kolobok-E	5968577	5968701	412	-	.	ID="KOLOBOKE-2_AP";Tend="1246";Tstart="1118";shortTE="F";uid="922957fd-c8c4-463f-9f45-4b9b9a3ace23"
VSBO01000001.1	RepeatMasker	DNA/hAT-Charlie	14562495	14562756	583	-	.	ID="RND-1_FAMILY-116";Tend="1291";Tstart="1017";shortTE="F";uid="cdc9fef5-b8cc-4c84-a67f-cbae8074d6a8"
VSBO01000001.1	RepeatMasker	DNA/Kolobok-T2	13243997	13244104	401	-	.	ID="REP-4_PBA";Tend="650";Tstart="551";shortTE="F";uid="6286fb23-4734-432a-9113-7c52a90bd236"
VSBO01000001.1	RepeatMasker	DNA/hAT-Tip100	14743387	14743691	1808	-	.	ID="RND-6_FAMILY-4191";Tend="1316";Tstart="995";shortTE="F";uid="976b72db-c6a6-4be1-a3b9-386d5a1961be"
VSBO01000001.1	RepeatMasker	Unknown	7457067	7457646	1543	-	.	ID="RND-6_FAMILY-17681";Tend="1282";Tstart="649";shortTE="F";uid="d33590cc-3f48-4bf1-8234-895c7a12ba53"
VSBO01000001.1	RepeatMasker	Unknown	13066252	13067520	3743	-	.	ID="RND-1_FAMILY-68";Tend="1630";Tstart="393";shortTE="F";uid="7ba92de7-e801-46e3-929d-6aa465844898"
VSBO01000001.1	RepeatMasker	Unknown	14612828	14613008	1230	-	.	ID="RND-1_FAMILY-155";Tend="1169";Tstart="972";shortTE="F";uid="0ab55de0-de0e-4c59-8af4-d17bc1ed81a0"
VSBO01000001.1	RepeatMasker	DNA/Kolobok-E	12091666	12091837	424	-	.	ID="KOLOBOKE-2_AP";Tend="1277";Tstart="1112";shortTE="F";uid="e568fbf3-c2de-42b8-9f8e-2fbefdcfe212"
VSBO01000001.1	RepeatMasker	DNA/hAT-Charlie	4050523	4050898	650	-	.	ID="HAT-N1_AP";TEgroup="ctg_1%7CHAT-N1_AP%7C2";Tend="328";Tstart="59";shortTE="F";uid="8bcaf3a7-1e6b-493d-8329-e963a0052786"
VSBO01000001.1	RepeatMasker	DNA/TcMar-m44?	8554022	8554189	645	-	.	ID="dnax-4b_ap";Tend="173";Tstart="1";shortTE="F";uid="48f192eb-4709-49fe-ab49-63c7dbab9c72"
VSBO01000001.1	RepeatMasker	Retroposon?	391949	392246	410	-	.	ID="SINE2-2_AP";Tend="306";Tstart="1";shortTE="F";uid="c64d0417-0f71-41e5-be0f-01f84a86a7fd"
VSBO01000001.1	RepeatMasker	Unknown	13035405	13036574	2629	-	.	ID="RND-1_FAMILY-68";Tend="1629";Tstart="469";shortTE="F";uid="e3851621-256c-4de9-97a6-c23fc5093499"
VSBO01000001.1	RepeatMasker	DNA	95812	96060	488	-	.	ID="DNA4-3_AP";Tend="350";Tstart="108";shortTE="F";uid="22b0f808-8d4c-4621-974f-60658e246993"
VSBO01000001.1	RepeatMasker	Unknown	14155281	14155577	1695	-	.	ID="RND-6_FAMILY-532";Tend="1235";Tstart="924";shortTE="F";uid="9b1a1abc-3372-480c-9233-c85fd60f75d4"
VSBO01000001.1	RepeatMasker	Unknown	6359504	6359647	874	-	.	ID="RND-6_FAMILY-12523";Tend="1017";Tstart="858";shortTE="F";uid="7c4fdb32-1a0c-46fa-b82a-5913dcb9e5c4"
VSBO01000001.1	RepeatMasker	DNA	14334263	14334768	1372	-	.	ID="RND-1_FAMILY-161";Tend="1246";Tstart="738";shortTE="F";uid="9d745f31-1129-4f21-a678-4bdfd475485a"
VSBO01000001.1	RepeatMasker	DNA	7161937	7162130	593	-	.	ID="DNA4-2_AP";Tend="769";Tstart="582";shortTE="F";uid="88527ded-e7f4-4296-a4ad-2e333ec84025"
VSBO01000001.1	RepeatMasker	DNA/hAT	3546827	3546984	921	-	.	ID="RND-6_FAMILY-5075";Tend="1020";Tstart="869";shortTE="F";uid="29d500df-2e98-422b-ad78-eba4e899902c"
VSBO01000001.1	RepeatMasker	DNA/hAT-hAT19	5881480	5881651	846	-	.	ID="RND-6_FAMILY-1547";Tend="1563";Tstart="1398";shortTE="F";uid="8d93bbc6-d6c8-4b56-bd26-1867c751b34e"
VSBO01000001.1	RepeatMasker	Retroposon?	3557066	3557355	554	-	.	ID="SINE2-2_AP";Tend="307";Tstart="1";shortTE="F";uid="c2a85dcf-9bf1-4b53-8a51-b32edf8f7958"
VSBO01000001.1	RepeatMasker	DNA	7450727	7450897	1014	-	.	ID="ttaa2c_ap";Tend="262";Tstart="93";shortTE="F";uid="78e3d589-c554-439e-8ca3-eafe182de454"
VSBO01000001.1	RepeatMasker	Retroposon?	8238027	8238150	434	-	.	ID="SINE2-1_AP";Tend="1770";Tstart="1639";shortTE="F";uid="205fdaf3-a48a-47d9-91f4-93fa52a6349a"
VSBO01000001.1	RepeatMasker	DNA/hAT-Tip100	9738112	9738496	2563	-	.	ID="RND-6_FAMILY-45";Tend="1322";Tstart="908";shortTE="F";uid="07da1935-609a-4114-bf28-c3d7c4473629"
VSBO01000001.1	RepeatMasker	LINE/RTE-BovB	6791173	6791457	494	-	.	ID="RND-5_FAMILY-10800";Tend="1604";Tstart="1291";shortTE="F";uid="13a8f959-fb27-4bdc-be0f-23653cc5caef"
VSBO01000001.1	RepeatMasker	Unknown	13222355	13222656	1181	-	.	ID="RND-5_FAMILY-3490";Tend="1142";Tstart="833";shortTE="F";uid="785743c9-f215-433b-961f-436339de1409"
VSBO01000001.1	RepeatMasker	DNA	7155849	7156275	729	-	.	ID="dna4-2_ap";Tend="708";Tstart="277";shortTE="F";uid="d70ce786-d9ca-4471-8bdd-c4a5be940369"
VSBO01000001.1	RepeatMasker	DNA	4344584	4344694	419	-	.	ID="ttaa3c_ap";Tend="400";Tstart="290";shortTE="F";uid="b583857d-714d-4c1c-96af-b54ae3a41bd8"
VSBO01000001.1	RepeatMasker	DNA	4748897	4749150	1008	-	.	ID="TTAA11_AP";Tend="271";Tstart="1";shortTE="F";uid="8db7a98a-a79b-400f-9c85-b1f7538ac6e6"
VSBO01000001.1	RepeatMasker	Unknown	12431266	12431919	3734	-	.	ID="RND-5_FAMILY-71";Tend="1250";Tstart="630";shortTE="F";uid="e1ada3e4-206e-4d9d-9faa-1bb5a36081f7"
VSBO01000001.1	RepeatMasker	Retroposon?	1587711	1588093	604	-	.	ID="SINE2-1_AP";Tend="462";Tstart="87";shortTE="F";uid="542fbf6c-93b5-404a-8cd1-69c2e6bbe672"
VSBO01000001.1	RepeatMasker	Unknown	14809200	14809823	1601	-	.	ID="RND-4_FAMILY-447";TEgroup="ctg_1%7CRND-4_FAMILY-447%7C11";Tend="1507";Tstart="1123";shortTE="F";uid="c68a2ec2-5bb8-4964-a7fb-b555c1ea8456"
VSBO01000001.1	RepeatMasker	DNA	8276640	8277380	715	-	.	ID="DNA4-2_AP";Tend="763";Tstart="1";shortTE="F";uid="05cc482e-49f7-48f5-b33c-734f5d839c94"
VSBO01000001.1	RepeatMasker	DNA/Ginger-2	7460290	7461361	6327	-	.	ID="RND-6_FAMILY-2708";TEgroup="ctg_1%7CRND-6_FAMILY-2708%7C1";Tend="1964";Tstart="930";shortTE="F";uid="eb0b8b43-e090-431c-8004-277265469b8b"
VSBO01000001.1	RepeatMasker	DNA/Kolobok-E	12457416	12457637	451	-	.	ID="RND-6_FAMILY-691";Tend="1216";Tstart="995";shortTE="F";uid="308e9ba1-516d-4ee0-a7ed-c028b1da0550"
VSBO01000001.1	RepeatMasker	DNA/Kolobok-E	8752754	8752874	459	-	.	ID="KOLOBOKE-2_AP";Tend="1643";Tstart="1525";shortTE="F";uid="46fb57c9-5990-40d5-bf98-da72a017d0ca"
VSBO01000001.1	RepeatMasker	Retroposon?	8713812	8713920	407	-	.	ID="SINE2-1_AP";Tend="1726";Tstart="1612";shortTE="F";uid="735c044e-8cd1-4d45-a928-3c0dd83b3a6a"
VSBO01000001.1	RepeatMasker	DNA/TcMar-m44?	7538049	7538217	584	-	.	ID="dnax-4_ap";Tend="171";Tstart="1";shortTE="F";uid="742eaf66-ccc2-4f23-a1a9-920b42ab91f8"
VSBO01000001.1	RepeatMasker	Retroposon?	128090	128236	519	-	.	ID="SINE2-1_AP";Tend="1770";Tstart="1629";shortTE="F";uid="d18520a6-bd54-4f9b-8170-01042e3c9ee8"
VSBO01000001.1	RepeatMasker	DNA/TcMar-Tigger	8948404	8948531	527	-	.	ID="DNAX-5_AP";Tend="126";Tstart="1";shortTE="F";uid="19dd18fe-c12d-432a-b2d9-2058d41befc0"
VSBO01000001.1	RepeatMasker	Unknown	14661586	14662126	3757	-	.	ID="RND-4_FAMILY-1374";Tend="1417";Tstart="893";shortTE="F";uid="4e25e73a-ac04-482d-91ed-514fd9ab3cbd"
VSBO01000001.1	RepeatMasker	Retroposon?	4629129	4629368	456	-	.	ID="SINE2-2_AP";Tend="599";Tstart="365";shortTE="F";uid="0b2b963d-0c91-4aab-9495-6fadadc99936"
VSBO01000001.1	RepeatMasker	DNA/hAT-Tip100	8081603	8081755	479	-	.	ID="DNA8-16B_AP";Tend="144";Tstart="2";shortTE="F";uid="01970d3c-27a8-4404-9fde-ce26e46f03bd"
VSBO01000001.1	RepeatMasker	DNA/Ginger-1	6872501	6872634	609	-	.	ID="GINGER1-1_AP";Tend="3407";Tstart="3267";shortTE="F";uid="364a82f3-f668-467d-81aa-acb10344bc12"
VSBO01000001.1	RepeatMasker	DNA/Kolobok-E	4057893	4058054	956	-	.	ID="RND-4_FAMILY-202";Tend="1400";Tstart="1251";shortTE="F";uid="dc6bd373-fa22-4412-b8bc-81cc28e7f82a"
VSBO01000001.1	RepeatMasker	DNA	5943215	5943382	488	-	.	ID="dna4-2_ap";Tend="283";Tstart="113";shortTE="F";uid="994ca8c7-fb42-4a55-ab7b-521c70c63f8f"
VSBO01000001.1	RepeatMasker	DNA/hAT-Tip100	14319169	14319355	746	-	.	ID="RND-5_FAMILY-848";Tend="1082";Tstart="905";shortTE="F";uid="df5a5995-73b1-4e8f-8502-051d2d6d8707"
VSBO01000001.1	RepeatMasker	DNA/MULE-MuDR	8495660	8496133	438	-	.	ID="MUDR8X_AP";TEgroup="ctg_1%7CMUDR8X_AP%7C1";Tend="1928";Tstart="1014";shortTE="T";uid="8571c009-a371-4f22-9ad8-bf009e600bfe"
VSBO01000001.1	RepeatMasker	DNA/Sola-1	96407	96535	514	-	.	ID="RND-6_FAMILY-4678";Tend="1518";Tstart="1382";shortTE="F";uid="62f7740f-8672-49c5-bba7-e5e30005ff71"
VSBO01000001.1	RepeatMasker	DNA	14339527	14339948	1825	-	.	ID="DNA-TTAA-1_AP";Tend="423";Tstart="2";shortTE="F";uid="d661eb78-78d7-4279-a686-9861ad759bdc"
VSBO01000001.1	RepeatMasker	Unknown	14116295	14116575	1825	-	.	ID="RND-1_FAMILY-76";Tend="1178";Tstart="914";shortTE="F";uid="88bba9f1-53b9-4821-a3f5-cfdb26ef094a"
VSBO01000001.1	RepeatMasker	DNA/TcMar-m44	10134608	10134933	526	-	.	ID="MARINERN-2_AP";TEgroup="ctg_1%7CMARINERN-2_AP%7C1";Tend="148";Tstart="4";shortTE="F";uid="bf1862fa-4a7c-412e-8a30-15e9b6b29273"
VSBO01000001.1	RepeatMasker	Unknown	7857243	7857620	1047	-	.	ID="RND-6_FAMILY-827";Tend="1126";Tstart="772";shortTE="F";uid="8f0aadb2-c4f8-4ace-bdae-af41b16fa0bb"
VSBO01000001.1	RepeatMasker	DNA/hAT-Blackjack	9192508	9192798	774	-	.	ID="RND-5_FAMILY-4993";Tend="1337";Tstart="1026";shortTE="F";uid="6fb7ef62-45ac-4198-b4d7-6a65e4b05d3d"
VSBO01000001.1	RepeatMasker	DNA/TcMar-Tigger	7053070	7053200	489	-	.	ID="DNAX-5_AP";Tend="126";Tstart="1";shortTE="F";uid="68a0aa8b-ede2-4274-99e4-0fef878f9cdb"
VSBO01000001.1	RepeatMasker	DNA	7199591	7199774	532	-	.	ID="dna4-2_ap";Tend="315";Tstart="157";shortTE="F";uid="9a38b936-9404-4581-95e9-eafb062182d6"
VSBO01000001.1	RepeatMasker	DNA/Kolobok-E	9705860	9706174	1022	-	.	ID="rnd-1_family-20";Tend="1515";Tstart="1137";shortTE="F";uid="62ce3aad-9b5b-43e4-b54b-07a1c03e57ed"
VSBO01000001.1	RepeatMasker	Retroposon?	11865135	11865950	3016	-	.	ID="SINE2-2_AP";Tend="808";Tstart="2";shortTE="F";uid="c865ee83-9085-42da-b212-c088c4809321"
VSBO01000001.1	RepeatMasker	Unknown	14750431	14750717	591	-	.	ID="RND-6_FAMILY-5122";Tend="1317";Tstart="1077";shortTE="F";uid="940cd304-38eb-4b86-9656-5efda9cf79d9"
VSBO01000001.1	RepeatMasker	DNA	8515535	8516062	1686	-	.	ID="RND-1_FAMILY-161";Tend="1243";Tstart="683";shortTE="F";uid="9272445e-ac47-44ec-8d63-f035e1254ad1"
VSBO01000001.1	RepeatMasker	DNA/hAT-hAT19	3071317	3071806	3179	-	.	ID="RND-5_FAMILY-121";Tend="1857";Tstart="1363";shortTE="F";uid="3d3df796-1daf-43d3-b042-8e6fbfd3a8f9"
VSBO01000001.1	RepeatMasker	DNA/TcMar-m44	7326590	7326730	537	-	.	ID="dnax-3b_ap";Tend="138";Tstart="1";shortTE="F";uid="7a87a768-63b6-4f4b-9328-bf55a09301a7"
VSBO01000001.1	RepeatMasker	DNA	9633716	9634370	1642	-	.	ID="DNA4-2_AP";Tend="767";Tstart="81";shortTE="F";uid="670327e2-4cbf-47d9-b387-d48bf36bdf96"
VSBO01000001.1	RepeatMasker	DNA/hAT-Tip100	5808515	5808705	504	-	.	ID="RND-5_FAMILY-376";Tend="1124";Tstart="956";shortTE="F";uid="62563d0a-429f-4b8d-a4fc-ce2255df2683"
VSBO01000001.1	RepeatMasker	Unknown	10289552	10289843	637	-	.	ID="RND-5_FAMILY-1372";TEgroup="ctg_1%7CRND-5_FAMILY-1372%7C2";Tend="1386";Tstart="820";shortTE="F";uid="16d6e885-32d5-457d-9c93-4e22e4cdfd37"
VSBO01000001.1	RepeatMasker	DNA	7510059	7510378	939	-	.	ID="DNA4-2_AP";Tend="368";Tstart="5";shortTE="F";uid="efeb5285-ea70-4e6f-ae44-c69188420a57"
VSBO01000001.1	RepeatMasker	DNA	8129470	8129686	536	-	.	ID="dna4-2_ap";Tend="219";Tstart="1";shortTE="F";uid="0b012daf-2d57-42e1-8dc2-da964233bd87"
VSBO01000001.1	RepeatMasker	LINE/L2	6858464	6859032	1148	-	.	ID="RND-6_FAMILY-965";Tend="1290";Tstart="643";shortTE="F";uid="44233f40-70b6-4993-8b14-cf136719b090"
VSBO01000001.1	RepeatMasker	DNA/Kolobok-E	5358460	5359040	1287	-	.	ID="RND-6_FAMILY-691";Tend="1501";Tstart="945";shortTE="F";uid="7cc91aa9-d820-496c-942a-bf98e1e3ac47"
VSBO01000001.1	RepeatMasker	Unknown	7206676	7208111	3838	-	.	ID="RND-6_FAMILY-4247";Tend="2278";Tstart="901";shortTE="F";uid="27b90977-9270-4a39-9281-f284290f895c"
VSBO01000001.1	RepeatMasker	DNA	7973547	7974112	853	-	.	ID="DNA4-2_AP";Tend="554";Tstart="1";shortTE="F";uid="7412c8cf-11fe-4cf3-9ad4-c8ecdf074093"
VSBO01000001.1	RepeatMasker	DNA/hAT-hAT19	5736507	5736839	436	-	.	ID="DNA8-88_AP";Tend="617";Tstart="300";shortTE="F";uid="3ba6072c-d45a-4341-a2c8-97c78bcd09f1"
VSBO01000001.1	RepeatMasker	DNA/hAT-hAT19	14971136	14971874	862	-	.	ID="DNA8-43_AP";TEgroup="ctg_1%7CDNA8-43_AP%7C2";Tend="869";Tstart="3";shortTE="F";uid="12543325-0134-4e9f-b08e-38f3e87be5e5"
VSBO01000001.1	RepeatMasker	Unknown	6710954	6711212	667	-	.	ID="RND-1_FAMILY-104";Tend="1245";Tstart="992";shortTE="F";uid="8c5f1157-d598-441b-86f4-0acc738becb6"
VSBO01000001.1	RepeatMasker	Unknown	7678712	7678944	1689	-	.	ID="RND-5_FAMILY-1219";Tend="1664";Tstart="1433";shortTE="F";uid="44dcad92-165e-4472-8251-54bee100006f"
VSBO01000001.1	RepeatMasker	DNA	13145650	13145968	768	-	.	ID="DNA4-2_AP";Tend="320";Tstart="4";shortTE="F";uid="e95c0984-ffc2-4670-a626-959bb421abd2"
VSBO01000001.1	RepeatMasker	DNA/Kolobok-E	4759012	4759383	557	-	.	ID="KOLOBOKE-4_AP";Tend="2905";Tstart="2524";shortTE="F";uid="01a9df84-98da-4f9d-8cc9-4f40da40f9a4"
VSBO01000001.1	RepeatMasker	Unknown	14679406	14679879	2499	-	.	ID="RND-5_FAMILY-4269";Tend="1310";Tstart="863";shortTE="F";uid="b41be508-496c-405e-ae7b-72099251a99c"
VSBO01000001.1	RepeatMasker	DNA/hAT-hAT19	13369735	13370235	2514	-	.	ID="RND-6_FAMILY-930";Tend="1536";Tstart="959";shortTE="F";uid="b2415586-59de-43e2-9579-4dc17a26e62d"
VSBO01000001.1	RepeatMasker	DNA/hAT-Ac	3791298	3791884	1086	-	.	ID="RND-6_FAMILY-50";Tend="1687";Tstart="1075";shortTE="F";uid="9828280d-e117-4de0-a77d-25abe81e11e0"
VSBO01000001.1	RepeatMasker	DNA/Kolobok-T2	8396576	8396742	427	-	.	ID="RND-5_FAMILY-69";Tend="193";Tstart="9";shortTE="F";uid="fc4ac6b1-fd3b-47c6-92bc-ed76af6a1334"
VSBO01000001.1	RepeatMasker	DNA/Ginger-1	2650019	2650210	470	-	.	ID="GINGER1-1_AP";Tend="5190";Tstart="5004";shortTE="F";uid="6f7ad749-cc12-4ce5-a864-5cf5082f0d25"
VSBO01000001.1	RepeatMasker	Unknown	6476931	6477082	464	-	.	ID="RND-1_FAMILY-147";Tend="1782";Tstart="1639";shortTE="F";uid="6a8353a9-69c1-40e7-aaff-78f2c2669d2b"
VSBO01000001.1	RepeatMasker	Unknown	6423232	6423357	629	-	.	ID="RND-5_FAMILY-719";Tend="1365";Tstart="1225";shortTE="F";uid="ea47c583-7e99-47e2-a66a-33189eb8db50"
VSBO01000001.1	RepeatMasker	LINE/CR1	2626811	2627174	898	-	.	ID="RND-6_FAMILY-1977";Tend="1823";Tstart="1460";shortTE="F";uid="5fc66781-5399-4cc0-89a8-00671ece51b9"
VSBO01000001.1	RepeatMasker	DNA/hAT-Charlie	4829451	4829714	770	-	.	ID="HAT-N14_AP";Tend="302";Tstart="40";shortTE="F";uid="80c97f4b-7ef1-4ef7-b4a9-fb0f9e0ca38b"
VSBO01000001.1	RepeatMasker	Unknown	10320418	10320721	606	-	.	ID="RND-5_FAMILY-2551";Tend="1257";Tstart="967";shortTE="F";uid="63732d57-e64d-45a7-bb22-1ad86036de74"
VSBO01000001.1	RepeatMasker	DNA/hAT-Tip100	3816603	3816763	961	-	.	ID="RND-6_FAMILY-642";Tend="1123";Tstart="968";shortTE="F";uid="86e01d27-2738-4890-9dbe-488e87c00bd3"
VSBO01000001.1	RepeatMasker	DNA	1927044	1927440	755	-	.	ID="DNA4-2_AP";Tend="556";Tstart="145";shortTE="F";uid="a5a55c90-8a09-47d0-a0ca-a50425085203"
VSBO01000001.1	RepeatMasker	DNA/Ginger-1	10165131	10165494	422	-	.	ID="GINGER1-1_AP";TEgroup="ctg_1%7CGINGER1-1_AP%7C3";Tend="3684";Tstart="3285";shortTE="F";uid="63a89f12-99fc-4e59-b003-27401071035d"
VSBO01000001.1	RepeatMasker	DNA/TcMar-Tc1	2714558	2714831	554	-	.	ID="MARINER-N12_RPR";Tend="347";Tstart="24";shortTE="F";uid="742a63e8-f2b3-4aa8-8352-e43edd021250"
VSBO01000001.1	RepeatMasker	Retroposon?	3053332	3053541	486	-	.	ID="RND-5_FAMILY-5927";Tend="2539";Tstart="2330";shortTE="F";uid="49f0c7c9-1a39-4ea1-9e06-a3a987d25066"
VSBO01000001.1	RepeatMasker	DNA/hAT-Charlie	2053987	2054095	820	-	.	ID="RND-6_FAMILY-2430";Tend="1117";Tstart="1009";shortTE="F";uid="b82a2044-3591-415a-9dd9-511e740d7b1c"
VSBO01000001.1	RepeatMasker	DNA/Kolobok-E	2890621	2890823	524	-	.	ID="RND-6_FAMILY-691";Tend="1157";Tstart="971";shortTE="F";uid="fa2aaa4b-4ac5-4f6f-884c-2d2801339a20"
VSBO01000001.1	RepeatMasker	DNA/TcMar-Tigger	7632442	7633043	2673	-	.	ID="RND-6_FAMILY-2547";Tend="1508";Tstart="947";shortTE="F";uid="880cbb97-59e7-4941-a7ca-68d4a9ffdfc5"
VSBO01000001.1	RepeatMasker	DNA	6304358	6304880	805	-	.	ID="DNA4-2_AP";Tend="763";Tstart="187";shortTE="F";uid="0457f43a-1076-41a8-ba41-b511240e8af6"
VSBO01000001.1	RepeatMasker	DNA	2692550	2693200	1475	-	.	ID="DNA4-2_AP";Tend="735";Tstart="52";shortTE="F";uid="80313a92-e5f7-4178-a279-1ebc5ee69c5b"
VSBO01000001.1	RepeatMasker	DNA/Kolobok-E	4479268	4479618	1083	-	.	ID="RND-6_FAMILY-691";Tend="1248";Tstart="868";shortTE="F";uid="841b7e2a-60ec-440c-a5e9-d8a74292d6f6"
VSBO01000001.1	RepeatMasker	Unknown	12964301	12964458	520	-	.	ID="RND-6_FAMILY-14021";Tend="790";Tstart="647";shortTE="F";uid="04642885-8088-4b99-97a1-52d5df4f0212"
VSBO01000001.1	RepeatMasker	Unknown	9780430	9780732	963	-	.	ID="RND-1_FAMILY-136";Tend="516";Tstart="235";shortTE="F";uid="cac0f62c-c719-4fc9-8b8c-c753d4747eb1"
VSBO01000001.1	RepeatMasker	DNA	1996425	1996657	710	-	.	ID="TTAA9_AP";Tend="479";Tstart="246";shortTE="F";uid="028e5272-c413-4600-9bfd-2fceec14a4cf"
VSBO01000001.1	RepeatMasker	DNA/MULE-MuDR	9846640	9846772	710	-	.	ID="RND-5_FAMILY-5183";Tend="1487";Tstart="1355";shortTE="F";uid="01df3642-19eb-40ac-bc94-7257fd36821e"
VSBO01000001.1	RepeatMasker	DNA/Kolobok-E	6294068	6294413	545	-	.	ID="RND-6_FAMILY-691";Tend="1496";Tstart="1149";shortTE="F";uid="93585c51-802e-4dd2-a436-588e04726941"
VSBO01000001.1	RepeatMasker	Retroposon?	9117459	9117722	425	-	.	ID="SINE2-1_AP";Tend="1434";Tstart="1129";shortTE="F";uid="0c6be5d7-66e6-49bb-9fed-e732e49e71d5"
VSBO01000001.1	RepeatMasker	DNA/Kolobok-E	14378232	14378601	1104	-	.	ID="RND-6_FAMILY-691";Tend="1518";Tstart="1144";shortTE="F";uid="df73ab36-3525-471a-8ee8-cee8bff597d0"
VSBO01000001.1	RepeatMasker	LINE/I-Jockey	14202156	14202741	2292	-	.	ID="RND-6_FAMILY-3170";Tend="936";Tstart="279";shortTE="F";uid="e6002bf4-026f-4ef0-b405-37ce72de561c"
VSBO01000001.1	RepeatMasker	DNA/hAT-hAT19	4731923	4732427	2946	-	.	ID="RND-6_FAMILY-7956";Tend="1512";Tstart="980";shortTE="F";uid="8aee139e-dd9c-4ace-bb2f-780c1edf9be7"
VSBO01000001.1	RepeatMasker	DNA/Kolobok-E	7687930	7688190	567	-	.	ID="KOLOBOKE-2_AP";Tend="1395";Tstart="1134";shortTE="F";uid="68d8b45d-70b4-43d4-9ce8-0a02e37c7975"
VSBO01000001.1	RepeatMasker	LINE/CR1	1681288	1683112	12886	-	.	ID="RND-5_FAMILY-4523";Tend="2322";Tstart="529";shortTE="F";uid="0a9737be-8b28-447b-9516-ca1a72707a2d"
VSBO01000001.1	RepeatMasker	DNA/Kolobok-E	9116728	9117011	486	-	.	ID="KOLOBOKE-2_AP";Tend="1382";Tstart="1117";shortTE="F";uid="bb84a26d-5df5-476c-86a6-77957f1e2717"
VSBO01000001.1	RepeatMasker	Retroposon?	13080451	13081747	6027	-	.	ID="RND-6_FAMILY-5626";TEgroup="ctg_1%7CRND-6_FAMILY-5626%7C2";Tend="2105";Tstart="602";shortTE="F";uid="9ac25510-de24-4a3e-a96a-c697d6f17032"
VSBO01000001.1	RepeatMasker	DNA	4791401	4791801	1259	-	.	ID="TTAA2C_AP";Tend="423";Tstart="14";shortTE="F";uid="fb09815d-ee7d-4484-927c-a594ac0b504b"
VSBO01000001.1	RepeatMasker	DNA/TcMar-Tigger	9784708	9784844	629	-	.	ID="DNAX-5_AP";Tend="155";Tstart="1";shortTE="F";uid="718b7767-2ab2-494e-ad0b-e8c5dce801c4"
VSBO01000001.1	RepeatMasker	Unknown	14186246	14186629	772	-	.	ID="RND-5_FAMILY-2270";TEgroup="ctg_1%7CRND-5_FAMILY-2270%7C1";Tend="1535";Tstart="910";shortTE="F";uid="1fcbe4a4-ed58-4cfb-a1fd-cda012d52648"
VSBO01000001.1	RepeatMasker	DNA/Kolobok-E	12207270	12207412	443	-	.	ID="KOLOBOKE-3_AP";Tend="2182";Tstart="2041";shortTE="F";uid="e7d5a284-34b6-4fa5-95b0-8298a89d0c86"
VSBO01000001.1	RepeatMasker	DNA/Kolobok-E	12947590	12947735	434	-	.	ID="KOLOBOKE-3_AP";Tend="2175";Tstart="2029";shortTE="F";uid="d660c5a7-18ef-4c41-b5cc-28601c35962e"
VSBO01000001.1	RepeatMasker	DNA/hAT-Tip100	8083764	8083938	521	-	.	ID="DNA8-16_AP";Tend="176";Tstart="1";shortTE="F";uid="a212654d-64fa-4d17-9a79-ad5ed5a675af"
VSBO01000001.1	RepeatMasker	DNA/hAT-Charlie	12261407	12261650	565	-	.	ID="DNA8-32_AP";Tend="240";Tstart="1";shortTE="F";uid="b5c68412-dda4-4662-a17c-0a460326c751"
VSBO01000001.1	RepeatMasker	DNA	3968167	3968976	692	-	.	ID="DNA4-2_AP";Tend="769";Tstart="23";shortTE="F";uid="a224f749-786c-4358-9f4e-7860431d6ed3"
VSBO01000001.1	RepeatMasker	DNA	10015848	10016066	642	-	.	ID="dna4-1_ap";Tend="735";Tstart="516";shortTE="F";uid="3aa55842-018f-4048-9876-2a5d922b9800"
VSBO01000001.1	RepeatMasker	Unknown	5548355	5548757	1463	-	.	ID="RND-6_FAMILY-1854";Tend="1256";Tstart="888";shortTE="F";uid="073f8e9c-583d-42e7-8f36-fc912019f98f"
VSBO01000001.1	RepeatMasker	Unknown	13410278	13410605	649	-	.	ID="RND-1_FAMILY-68";Tend="771";Tstart="448";shortTE="F";uid="9211d18c-a179-4009-b838-992fd8f24637"
VSBO01000001.1	RepeatMasker	DNA/hAT	7458346	7458855	488	-	.	ID="RND-6_FAMILY-7500";Tend="1668";Tstart="1256";shortTE="F";uid="d2f4bcf3-47b1-4cea-a2d6-61a017287902"
VSBO01000001.1	RepeatMasker	DNA/TcMar-Tc1	7143907	7144019	447	-	.	ID="mariner-n22_ag";Tend="191";Tstart="82";shortTE="F";uid="ffd6bf21-2097-4005-b7d2-3e8301a518c8"
VSBO01000001.1	RepeatMasker	Retroposon?	13019511	13019817	406	-	.	ID="SINE2-2_AP";Tend="1172";Tstart="863";shortTE="F";uid="508f5895-a4f8-46e7-9c33-17a11e9a9965"
VSBO01000001.1	RepeatMasker	DNA/Kolobok-T2	13809363	13809721	1514	-	.	ID="KOLOBOK-3_AP";Tend="4309";Tstart="3965";shortTE="F";uid="69118da2-24df-4a51-8f6b-36f6a6897ad4"
VSBO01000001.1	RepeatMasker	DNA	136659	136926	761	-	.	ID="DNA-TTAA-1_AP";Tend="400";Tstart="146";shortTE="F";uid="ef935c8d-f9e5-41db-9cb2-6d7d31d90a38"
VSBO01000001.1	RepeatMasker	Unknown	12481722	12483212	5741	-	.	ID="RND-1_FAMILY-68";Tend="1977";Tstart="488";shortTE="F";uid="93feac16-16fa-4b20-a860-18838851338d"
VSBO01000001.1	RepeatMasker	DNA/MULE-MuDR	7476164	7476342	1355	-	.	ID="RND-6_FAMILY-622";Tend="1321";Tstart="1146";shortTE="F";uid="e6b00943-f472-4921-95ff-c77ec4669fe9"
VSBO01000001.1	RepeatMasker	Retroposon?	7469297	7469502	467	-	.	ID="SINE2-1_AP";Tend="964";Tstart="635";shortTE="F";uid="2d475e23-d4e1-4849-86b4-6266d449ec4a"
VSBO01000001.1	RepeatMasker	Unknown	4080038	4080151	490	-	.	ID="RND-6_FAMILY-7132";Tend="1218";Tstart="1101";shortTE="F";uid="f9c16194-d1ad-4927-b613-d971eed89a16"
VSBO01000001.1	RepeatMasker	DNA	5822728	5822928	705	-	.	ID="TTAA3C_AP";Tend="220";Tstart="1";shortTE="F";uid="160f389e-a070-425b-b67c-97e2bf04d90f"
VSBO01000001.1	RepeatMasker	DNA	1997598	1997919	426	-	.	ID="dna4-2_ap";Tend="318";Tstart="22";shortTE="F";uid="c6df49f2-450a-4fd3-bda2-ff26df022bd2"
VSBO01000001.1	RepeatMasker	Unknown	8165583	8165805	516	-	.	ID="RND-6_FAMILY-827";Tend="1092";Tstart="897";shortTE="F";uid="3e46d393-f970-4510-a4a7-27043719a4f9"
VSBO01000001.1	RepeatMasker	Unknown	6823751	6823901	1106	-	.	ID="RND-1_FAMILY-59";Tend="1101";Tstart="947";shortTE="F";uid="de3c0c77-c4da-45eb-b2c4-ff750936d240"
VSBO01000001.1	RepeatMasker	DNA/hAT-Charlie	171704	172109	2671	-	.	ID="RND-1_FAMILY-116";Tend="1285";Tstart="940";shortTE="F";uid="9db06e41-6b66-4301-9845-41be6567b0c0"
VSBO01000001.1	RepeatMasker	Unknown	12453538	12454496	2901	-	.	ID="RND-1_FAMILY-68";Tend="1807";Tstart="766";shortTE="F";uid="3304608c-a715-4092-8223-bef6bbbc6837"
VSBO01000001.1	RepeatMasker	DNA/hAT-hAT19	12933501	12934178	1546	-	.	ID="HAT-N2_AP";TEgroup="ctg_1%7CHAT-N2_AP%7C1";Tend="735";Tstart="1";shortTE="F";uid="09e59e2d-8f52-41d7-876a-b236aeb609cc"
VSBO01000001.1	RepeatMasker	Retroposon?	11707247	11707374	410	-	.	ID="SINE2-1_AP";Tend="1442";Tstart="1315";shortTE="F";uid="e3a9253a-9061-4fee-aef3-4bdbb4d51778"
VSBO01000001.1	RepeatMasker	Unknown	12458103	12459518	5735	-	.	ID="RND-1_FAMILY-68";Tend="2129";Tstart="788";shortTE="F";uid="6b9d8768-b047-482a-8f6a-ca7478aadd7d"
VSBO01000001.1	RepeatMasker	DNA	13440337	13440784	2876	-	.	ID="TTAAC_AP";Tend="438";Tstart="1";shortTE="F";uid="cda31566-03ed-422c-9f38-ffce6877ddd3"
VSBO01000001.1	RepeatMasker	DNA	272759	272919	415	-	.	ID="dna4-2_ap";Tend="157";Tstart="1";shortTE="F";uid="620a0b46-9ca9-4333-bbc1-e573b634999b"
VSBO01000001.1	RepeatMasker	DNA	5934044	5934416	1041	-	.	ID="TTAA22_AP";Tend="423";Tstart="1";shortTE="F";uid="4d5799bd-c9dc-4330-ada1-07c84d607e76"
VSBO01000001.1	RepeatMasker	DNA	3053914	3054068	791	-	.	ID="DNA-TTAA-1_AP";Tend="406";Tstart="255";shortTE="F";uid="7f1743ce-6219-4b64-b938-1ca1c076ea4e"
VSBO01000001.1	RepeatMasker	Retroposon?	8013830	8014215	622	-	.	ID="SINE2-1_AP";Tend="451";Tstart="58";shortTE="F";uid="583dfa82-e14e-46cf-ad83-bd247d1da686"
VSBO01000001.1	RepeatMasker	Unknown	12457057	12457410	1784	-	.	ID="RND-1_FAMILY-138";Tend="1402";Tstart="1006";shortTE="F";uid="3af4b53e-3133-44a2-b184-25c38023cb93"
VSBO01000001.1	RepeatMasker	DNA/MULE-MuDR	9594226	9595161	2379	-	.	ID="RND-5_FAMILY-540";TEgroup="ctg_1%7CRND-5_FAMILY-540%7C2";Tend="2446";Tstart="1339";shortTE="F";uid="21142f9a-04ee-48cb-800d-aae4c69c5a56"
VSBO01000001.1	RepeatMasker	DNA/hAT-Charlie	14196011	14196188	1161	-	.	ID="RND-6_FAMILY-543";Tend="1138";Tstart="950";shortTE="F";uid="5cb9c275-1912-4204-8328-2c1c4ed7912f"
VSBO01000001.1	RepeatMasker	Unknown	14897004	14897306	1043	-	.	ID="RND-5_FAMILY-2272";Tend="1756";Tstart="1456";shortTE="F";uid="1ff9953c-b3d4-4431-be56-148b4c7479ea"
VSBO01000001.1	RepeatMasker	Unknown	13428698	13428852	893	-	.	ID="RND-4_FAMILY-447";Tend="1508";Tstart="1350";shortTE="F";uid="0dee48b5-77c3-4581-9bee-78cdabc8a490"
VSBO01000001.1	RepeatMasker	DNA/Kolobok-E	14636346	14636466	441	-	.	ID="KOLOBOKE-2_AP";Tend="1246";Tstart="1118";shortTE="F";uid="39d73210-9e44-49b6-b531-65cab5d3012a"
VSBO01000001.1	RepeatMasker	Unknown	10392611	10393170	3068	-	.	ID="RND-6_FAMILY-3087";Tend="1405";Tstart="891";shortTE="F";uid="5f25230d-8908-4915-af70-43501397dea4"
VSBO01000001.1	RepeatMasker	DNA	189141	189282	1008	-	.	ID="RND-6_FAMILY-7278";Tend="1100";Tstart="960";shortTE="F";uid="9be88ff3-1f49-48f3-ac15-c7726581d991"
VSBO01000001.1	RepeatMasker	DNA/hAT	14241104	14241513	1300	-	.	ID="DNA8-105_AP";TEgroup="ctg_1%7CDNA8-105_AP%7C4";Tend="650";Tstart="2";shortTE="F";uid="0f13ec2a-0b51-4c99-a419-f634cb1c28bc"
VSBO01000001.1	RepeatMasker	LTR/Gypsy	9956739	9956915	752	-	.	ID="RND-6_FAMILY-1479";Tend="2018";Tstart="1882";shortTE="F";uid="0052ef4b-701f-46d6-8d86-c6cdb1e6c10a"
VSBO01000001.1	RepeatMasker	DNA	3640926	3641174	691	-	.	ID="DNA-TTAA-1_AP";Tend="415";Tstart="176";shortTE="F";uid="deceb9a7-c887-4b53-b371-762a111fadd0"
VSBO01000001.1	RepeatMasker	Retroposon?	7547527	7547940	838	-	.	ID="SINE2-1_AP";Tend="1121";Tstart="704";shortTE="F";uid="c428c14b-6f29-4dd0-9e93-6055763946de"
VSBO01000001.1	RepeatMasker	DNA/hAT	1747661	1747930	2006	-	.	ID="RND-1_FAMILY-86";Tend="3267";Tstart="3001";shortTE="F";uid="a091f5b1-decf-4602-a131-a99c28cd33a9"
VSBO01000001.1	RepeatMasker	DNA	3072851	3073768	863	-	.	ID="RND-6_FAMILY-3465";Tend="1429";Tstart="656";shortTE="F";uid="02d018ce-5031-4b33-aa73-8f1eb5ab0ed8"
VSBO01000001.1	RepeatMasker	DNA	4809907	4810278	1301	-	.	ID="DNA4-2_AP";Tend="364";Tstart="1";shortTE="F";uid="5c2d084a-86f9-45d4-8465-513d2f8c5d05"
VSBO01000001.1	RepeatMasker	DNA/hAT-hAT19	14041274	14041550	1191	-	.	ID="RND-6_FAMILY-930";Tend="1281";Tstart="952";shortTE="F";uid="a7a06a3d-8ac6-478f-9d07-1db0bc214139"
VSBO01000001.1	RepeatMasker	DNA	2994277	2994452	606	-	.	ID="DNA8-77_AP";Tend="422";Tstart="240";shortTE="F";uid="30e368af-04f3-4b4f-87d5-2d52c16c060e"
VSBO01000001.1	RepeatMasker	DNA	6089995	6090600	1061	-	.	ID="DNA4-2_AP";TEgroup="ctg_1%7CDNA4-2_AP%7C1";Tend="769";Tstart="1";shortTE="F";uid="8e163891-6b5d-412d-826f-a0a2a2d8e8a2"
VSBO01000001.1	RepeatMasker	DNA	10141427	10141860	709	-	.	ID="TTAA3_AP";Tend="429";Tstart="1";shortTE="F";uid="de75ac6f-8b1e-4bed-84cc-027d7ff6de11"
VSBO01000001.1	RepeatMasker	DNA	11523501	11523881	741	-	.	ID="DNA3-8_AP";Tend="350";Tstart="1";shortTE="F";uid="a321a4e2-54ed-4e20-a962-71f15b594752"
VSBO01000001.1	RepeatMasker	Unknown	4171098	4171291	585	-	.	ID="RND-6_FAMILY-827";Tend="733";Tstart="556";shortTE="F";uid="d61cc17a-c6c9-4b59-b2e1-cf31e1479c0a"
VSBO01000001.1	RepeatMasker	DNA	11870140	11870456	758	-	.	ID="TTAA2B_AP";Tend="425";Tstart="86";shortTE="F";uid="c54768e3-71b6-41aa-aa8e-14d58babb5fb"
VSBO01000001.1	RepeatMasker	Unknown	7903280	7903434	1406	-	.	ID="RND-1_FAMILY-149";Tend="1100";Tstart="946";shortTE="F";uid="cd098b4a-07ee-4110-b4a1-7cb514b0b860"
VSBO01000001.1	RepeatMasker	DNA/hAT-Tip100	66604	66761	437	-	.	ID="HAT-1_LMI";Tend="4549";Tstart="4386";shortTE="F";uid="a6bc1b5e-b069-402d-bc8a-029b68254cb1"
VSBO01000001.1	RepeatMasker	DNA/Kolobok-E	9072140	9072505	590	-	.	ID="RND-6_FAMILY-691";Tend="1212";Tstart="879";shortTE="F";uid="688c7ed9-7a59-4886-b842-62e5be548702"
VSBO01000001.1	RepeatMasker	DNA/Ginger-1	3554041	3554360	1328	-	.	ID="RND-6_FAMILY-2443";Tend="807";Tstart="502";shortTE="F";uid="254cfe65-4106-4b9c-bfd1-3aab5cb0009f"
VSBO01000001.1	RepeatMasker	DNA/hAT-Tip100	2435486	2435671	1273	-	.	ID="RND-5_FAMILY-376";Tend="1143";Tstart="958";shortTE="F";uid="82a843dd-0420-42e3-a41f-abdd7a6911f6"
VSBO01000001.1	RepeatMasker	Retroposon?	12943760	12944648	603	-	.	ID="SINE2-2_AP";TEgroup="ctg_1%7CSINE2-2_AP%7C7";Tend="1949";Tstart="1";shortTE="F";uid="7a7abbc0-5d5a-49e9-8675-835d0144d148"
VSBO01000001.1	RepeatMasker	Retroposon?	8773184	8773492	413	-	.	ID="SINE2-1_AP";Tend="1368";Tstart="1042";shortTE="F";uid="d073a8d8-143a-4765-b067-78f7f31843af"
VSBO01000010.1	RepeatMasker	DNA/hAT-Tip100	3430202	3430326	726	+	.	ID="RND-5_FAMILY-848";Tend="1082";Tstart="955";shortTE="F";uid="80f20397-cd2b-4f11-98fd-705be532c508"
VSBO01000010.1	RepeatMasker	DNA/hAT-Tip100	2444901	2445586	3948	+	.	ID="RND-6_FAMILY-726";Tend="1546";Tstart="869";shortTE="F";uid="f72913a0-b270-4249-a3c3-065c7d25d887"
VSBO01000010.1	RepeatMasker	Retroposon?	2757081	2757188	419	+	.	ID="SINE2-2_AP";Tend="1942";Tstart="1836";shortTE="F";uid="12efeb7c-496f-45f4-82ee-c20d99457cb5"
VSBO01000010.1	RepeatMasker	Retroposon?	459650	460088	2278	+	.	ID="RND-5_FAMILY-4364";Tend="1153";Tstart="691";shortTE="F";uid="3b7c3723-4c5c-4e98-a0c5-584afcc32ca2"
VSBO01000010.1	RepeatMasker	DNA/TcMar-Tigger	2037667	2037833	780	+	.	ID="DNAX-5_AP";Tend="153";Tstart="1";shortTE="F";uid="91d46b28-b0eb-4b20-9ff0-e89a115a9137"
VSBO01000010.1	RepeatMasker	LTR/Gypsy	3455207	3455354	530	+	.	ID="RND-6_FAMILY-10961";Tend="3642";Tstart="3507";shortTE="F";uid="63998b5b-5d7c-4291-8d76-37d0cbd7c6f8"
VSBO01000010.1	RepeatMasker	Retroposon?	172058	172174	466	+	.	ID="RND-5_FAMILY-4364";Tend="1346";Tstart="1234";shortTE="F";uid="567b1972-b78f-4b72-9b70-62e55b4cfa40"
VSBO01000010.1	RepeatMasker	DNA/Ginger-1	3759992	3760211	490	+	.	ID="RND-6_FAMILY-2443";Tend="1500";Tstart="1294";shortTE="F";uid="581361c2-5061-4a98-af91-5eb4827b9b42"
VSBO01000010.1	RepeatMasker	DNA/hAT-Tip100	4268423	4268599	977	+	.	ID="RND-6_FAMILY-642";Tend="1159";Tstart="995";shortTE="F";uid="120967b1-8e07-461d-9e9e-2e333d02a754"
VSBO01000010.1	RepeatMasker	Unknown	4460001	4460833	5907	+	.	ID="RND-5_FAMILY-3222";Tend="1739";Tstart="911";shortTE="F";uid="63533539-4489-4a07-88be-7c855cdb6629"
VSBO01000010.1	RepeatMasker	Retroposon?	199289	199624	1371	+	.	ID="RND-5_FAMILY-4364";Tend="1033";Tstart="697";shortTE="F";uid="29d1ce64-b4d7-42be-9012-6a62fd2eb84d"
VSBO01000010.1	RepeatMasker	DNA/Ginger-2	96517	96907	1507	+	.	ID="RND-6_FAMILY-4389";Tend="1121";Tstart="733";shortTE="F";uid="48539e3b-9bdb-4569-ba71-7fab4341dfc9"
VSBO01000010.1	RepeatMasker	DNA/P	3470045	3471050	761	+	.	ID="P-3_AP";Tend="3811";Tstart="2785";shortTE="F";uid="44c92b9b-8ca7-4396-8ec0-166c9446dbd5"
VSBO01000010.1	RepeatMasker	Unknown	462643	463193	2863	+	.	ID="RND-6_FAMILY-303";TEgroup="ctg_10%7CRND-6_FAMILY-303%7C1";Tend="1527";Tstart="922";shortTE="F";uid="8d76c9f9-20a2-4cc7-8e26-adf5da529907"
VSBO01000010.1	RepeatMasker	DNA/Kolobok-E	415211	415674	1551	+	.	ID="RND-1_FAMILY-44";Tend="695";Tstart="246";shortTE="F";uid="6c602873-7eba-4f0b-a555-e55851619d09"
VSBO01000010.1	RepeatMasker	RC/Helitron	951925	952102	1301	+	.	ID="RND-1_FAMILY-154";Tend="1172";Tstart="985";shortTE="F";uid="b2cbfde5-cf91-4d27-8003-56cab417cc21"
VSBO01000010.1	RepeatMasker	Retroposon?	1182613	1182950	492	+	.	ID="SINE2-1_AP";Tend="528";Tstart="160";shortTE="F";uid="9cdf25c9-e336-4c6a-8ea4-1b129c6a9fbc"
VSBO01000010.1	RepeatMasker	DNA/Kolobok-E	2828928	2829136	514	+	.	ID="RND-6_FAMILY-691";Tend="1499";Tstart="1280";shortTE="F";uid="fc464290-0840-4870-b7a6-8e60bc01a2fb"
VSBO01000010.1	RepeatMasker	Retroposon?	3579709	3580580	942	+	.	ID="SINE2-1_AP";Tend="1461";Tstart="629";shortTE="F";uid="9776adb7-e838-4f9a-bbd4-31983146620e"
VSBO01000010.1	RepeatMasker	Retroposon?	1200009	1200822	2930	+	.	ID="SINE2-2_AP";Tend="808";Tstart="1";shortTE="F";uid="2d091767-ceb6-4b1c-a4ec-ee6c8184bf03"
VSBO01000010.1	RepeatMasker	DNA/hAT-Tip100	209206	209656	2058	+	.	ID="RND-6_FAMILY-726";Tend="1498";Tstart="1007";shortTE="F";uid="9b176302-f98c-46f4-b483-08f13f20207a"
VSBO01000010.1	RepeatMasker	DNA/Kolobok-E	684886	685083	436	+	.	ID="KOLOBOKE-3_AP";TEgroup="ctg_10%7CKOLOBOKE-3_AP%7C1";Tend="2178";Tstart="1983";shortTE="T";uid="08c20f8b-c62b-4ffd-b2c1-0f2dcd6ff1b4"
VSBO01000010.1	RepeatMasker	Unknown	2750661	2751000	1854	+	.	ID="RND-1_FAMILY-76";Tend="1207";Tstart="884";shortTE="F";uid="da8434d4-6774-425a-a725-8e88896d38a4"
VSBO01000010.1	RepeatMasker	DNA/TcMar-m44?	4543247	4543434	538	+	.	ID="dnax-4_ap";Tend="172";Tstart="1";shortTE="F";uid="751e042d-3477-40de-aa10-f30804ca84a2"
VSBO01000010.1	RepeatMasker	DNA/TcMar-m44?	1143176	1143349	517	+	.	ID="dnax-4b_ap";Tend="172";Tstart="1";shortTE="F";uid="13d04e04-c6f4-4b40-8696-cdadc3313f0f"
VSBO01000010.1	RepeatMasker	DNA/Kolobok-E	4272720	4272829	428	+	.	ID="KOLOBOKE-2_AP";Tend="1322";Tstart="1119";shortTE="F";uid="4c89da68-65be-4e69-a358-ccc437b3decc"
VSBO01000010.1	RepeatMasker	DNA/hAT?	4393747	4394107	819	+	.	ID="RND-5_FAMILY-2013";Tend="870";Tstart="541";shortTE="F";uid="2d204780-68c6-4782-8eda-274e37ad15e2"
VSBO01000010.1	RepeatMasker	DNA/TcMar-m44	2718647	2718799	599	+	.	ID="dnax-3b_ap";Tend="138";Tstart="1";shortTE="F";uid="cec8d234-fdff-4f28-8fcb-f98110e6bb32"
VSBO01000010.1	RepeatMasker	DNA	214934	215151	494	+	.	ID="DNA4-3_AP";Tend="637";Tstart="399";shortTE="F";uid="7fdb9333-d41f-4f8a-b1cb-3c3dbff07f0d"
VSBO01000010.1	RepeatMasker	LINE/I-Jockey	2195591	2197190	2772	+	.	ID="RND-5_FAMILY-3937";Tend="1884";Tstart="488";shortTE="F";uid="1174bfdf-1034-415a-bffa-4fe7b6ba1e17"
VSBO01000010.1	RepeatMasker	DNA/Kolobok-E	1571638	1571902	506	+	.	ID="KOLOBOKE-2_AP";Tend="1383";Tstart="1115";shortTE="F";uid="c2b2702a-ccad-4d08-807d-d7033fda4b62"
VSBO01000010.1	RepeatMasker	DNA/hAT-Ac	2763872	2764058	404	+	.	ID="DNA8-56_AP";Tend="529";Tstart="330";shortTE="F";uid="e3280b65-2778-4539-8f7a-4f751c9f5a8c"
VSBO01000010.1	RepeatMasker	DNA	366383	366739	1230	+	.	ID="TTAA8_AP";Tend="349";Tstart="1";shortTE="F";uid="2b00dbba-9391-4f09-b394-cd64cb4e7edf"
VSBO01000010.1	RepeatMasker	DNA	3936394	3936534	510	+	.	ID="DNA8-3_AP";Tend="225";Tstart="92";shortTE="F";uid="4b064400-263a-4c6d-affa-6c7a48ff8911"
VSBO01000010.1	RepeatMasker	DNA/Kolobok-E	2720627	2720767	442	+	.	ID="RND-5_FAMILY-15287";Tend="655";Tstart="513";shortTE="F";uid="816af846-f43b-4a84-a860-9744d53320cb"
VSBO01000010.1	RepeatMasker	Unknown	256909	257415	3316	+	.	ID="RND-6_FAMILY-1325";Tend="1420";Tstart="908";shortTE="F";uid="ba8bc6c2-240a-4700-858e-611b106e5a92"
VSBO01000010.1	RepeatMasker	DNA/hAT-Charlie	65121	65312	1512	+	.	ID="RND-6_FAMILY-4364";Tend="1166";Tstart="971";shortTE="F";uid="1777b3cf-f6a9-41c9-957a-fe6f7556128f"
VSBO01000010.1	RepeatMasker	DNA/Kolobok-E	3997332	3997575	848	+	.	ID="RND-6_FAMILY-691";Tend="1498";Tstart="1249";shortTE="F";uid="adf5df39-4024-4aeb-b203-435f46ea9301"
VSBO01000010.1	RepeatMasker	DNA/hAT	3422707	3422887	542	+	.	ID="RND-6_FAMILY-5075";Tend="1564";Tstart="1411";shortTE="F";uid="5b98bec1-356a-4ef8-a31e-f9332823eefc"
VSBO01000010.1	RepeatMasker	DNA	925260	925366	504	+	.	ID="dna4-2_ap";Tend="761";Tstart="656";shortTE="F";uid="7de9664f-ed0e-47e0-be74-f7f16bea5a54"
VSBO01000010.1	RepeatMasker	DNA/Kolobok-E	4374176	4374304	462	+	.	ID="KOLOBOKE-2_AP";Tend="1254";Tstart="1119";shortTE="F";uid="a777bd9c-6cc3-48ba-a981-110ee6890e91"
VSBO01000010.1	RepeatMasker	DNA/MULE-MuDR	148493	149282	4362	+	.	ID="RND-6_FAMILY-3530";Tend="1696";Tstart="949";shortTE="F";uid="06a3951d-3a9e-4ad7-8cc7-a39410dd4776"
VSBO01000010.1	RepeatMasker	Unknown	2564279	2564834	1353	+	.	ID="RND-6_FAMILY-827";Tend="1023";Tstart="567";shortTE="F";uid="352b9c5a-5fa3-4af2-a5a9-aa8051b9edb3"
VSBO01000010.1	RepeatMasker	DNA/TcMar-Tc1	743340	743486	467	+	.	ID="MARINER-62_HSAL";Tend="481";Tstart="338";shortTE="F";uid="baf0fa32-2b1a-4532-8065-405259be3d41"
VSBO01000010.1	RepeatMasker	DNA/hAT-Charlie	3928732	3929158	2045	+	.	ID="RND-6_FAMILY-4953";Tend="1454";Tstart="958";shortTE="F";uid="4dda689e-30a3-4646-8890-7ce1da175ba6"
VSBO01000010.1	RepeatMasker	DNA/MULE-MuDR	1134967	1135078	581	+	.	ID="RND-6_FAMILY-5653";Tend="898";Tstart="780";shortTE="F";uid="e55bdd64-1c51-442b-ae56-463ac5412f2a"
VSBO01000010.1	RepeatMasker	DNA/hAT-hAT19	23685	24227	990	+	.	ID="DNA8-78_AP";Tend="624";Tstart="1";shortTE="F";uid="0d13c7b6-a66a-4296-ac4e-1e7b6e00e3dd"
VSBO01000010.1	RepeatMasker	Unknown	602195	603044	6169	+	.	ID="RND-1_FAMILY-19";Tend="1790";Tstart="951";shortTE="F";uid="c30ec5be-4c72-4021-8bf5-f94d91df8eb5"
VSBO01000010.1	RepeatMasker	Unknown	3105274	3105528	967	+	.	ID="RND-6_FAMILY-469";Tend="1815";Tstart="1567";shortTE="F";uid="3902e00b-7d29-4b02-9e3b-f540ba49cd85"
VSBO01000010.1	RepeatMasker	Unknown	121183	121403	1196	+	.	ID="RND-5_FAMILY-3006";Tend="1456";Tstart="1227";shortTE="F";uid="777a722b-5c87-451c-a03f-a8ae94983b20"
VSBO01000010.1	RepeatMasker	DNA/hAT-Tip100	1003043	1003684	507	+	.	ID="DNA8-83_AP";TEgroup="ctg_10%7CDNA8-83_AP%7C1";Tend="784";Tstart="57";shortTE="F";uid="c0addb67-0f36-4612-88a4-5327812ba256"
VSBO01000010.1	RepeatMasker	DNA/hAT-Tip100	2497999	2498191	897	+	.	ID="RND-6_FAMILY-1830";Tend="1133";Tstart="930";shortTE="F";uid="07ddccc0-79ac-48b3-ac25-d40254fa4a58"
VSBO01000010.1	RepeatMasker	DNA/MULE-MuDR	1289696	1289877	701	+	.	ID="RND-6_FAMILY-1083";Tend="1145";Tstart="964";shortTE="F";uid="76708a43-2972-4b1b-8d7f-e90336e921cd"
VSBO01000010.1	RepeatMasker	DNA/Kolobok-E	3579579	3579691	777	+	.	ID="RND-5_FAMILY-15287";Tend="1494";Tstart="1381";shortTE="F";uid="f9adf2da-a18b-4e8d-a390-11278d1720f5"
VSBO01000010.1	RepeatMasker	DNA/Ginger-1	3555553	3555658	485	+	.	ID="GINGER1-1_AP";Tend="4356";Tstart="4246";shortTE="F";uid="fcc1bd97-6cb7-4833-823e-99b998cbc7ef"
VSBO01000010.1	RepeatMasker	Unknown	794360	795059	2233	+	.	ID="RND-5_FAMILY-4269";Tend="1542";Tstart="879";shortTE="F";uid="9ebe3b2b-86a1-489c-9b9a-00e4d8261e40"
VSBO01000010.1	RepeatMasker	DNA	4417646	4418083	1573	+	.	ID="DNA-TTAA-1_AP";Tend="423";Tstart="1";shortTE="F";uid="11c84cd2-cd8f-41a0-ac20-c981699842df"
VSBO01000010.1	RepeatMasker	DNA/hAT-Blackjack	4436279	4436727	2884	+	.	ID="RND-5_FAMILY-12422";Tend="1479";Tstart="973";shortTE="F";uid="67475536-e8a1-49bc-abb4-5ec25cce6ead"
VSBO01000010.1	RepeatMasker	Retroposon?	3395222	3395693	520	+	.	ID="SINE2-1_AP";Tend="741";Tstart="259";shortTE="F";uid="c2ac072a-aecf-4c9d-9127-be686761a418"
VSBO01000010.1	RepeatMasker	DNA	2544670	2544797	638	+	.	ID="TTAA2D_AP";Tend="122";Tstart="1";shortTE="F";uid="b8221955-a769-49cc-9bb6-b83816fe7242"
VSBO01000010.1	RepeatMasker	Retroposon?	1145770	1146761	2853	+	.	ID="SINE2-2_AP";TEgroup="ctg_10%7CSINE2-2_AP%7C4";Tend="1980";Tstart="1";shortTE="F";uid="7b512bdd-25b0-4126-a728-f9d7c041eea8"
VSBO01000010.1	RepeatMasker	Retroposon?	2799433	2799632	438	+	.	ID="SINE2-2_AP";Tend="201";Tstart="1";shortTE="F";uid="464f7bf5-d1c0-4dad-8a3c-590741f91936"
VSBO01000010.1	RepeatMasker	Retroposon?	1521806	1522657	2954	+	.	ID="SINE2-2_AP";TEgroup="ctg_10%7CSINE2-2_AP%7C5";Tend="1974";Tstart="126";shortTE="F";uid="ac97045b-9687-4e61-b010-80174977657e"
VSBO01000010.1	RepeatMasker	DNA	4541925	4542335	1043	+	.	ID="TTAA2D_AP";Tend="431";Tstart="4";shortTE="F";uid="e2157413-7af4-41c8-bbd8-a9fe1ff5f6d7"
VSBO01000010.1	RepeatMasker	DNA	3757904	3758280	1942	+	.	ID="DNA-TTAA-1_AP";Tend="419";Tstart="60";shortTE="F";uid="533a24d3-a651-4473-aec8-383096715eec"
VSBO01000010.1	RepeatMasker	DNA/MULE-MuDR	3919558	3919733	816	+	.	ID="RND-6_FAMILY-47";Tend="1703";Tstart="1530";shortTE="F";uid="1bc23890-77d8-4f6a-a857-c986f53c2a6d"
VSBO01000010.1	RepeatMasker	DNA/hAT-Blackjack	2762834	2763389	3567	+	.	ID="RND-5_FAMILY-12422";Tend="1579";Tstart="973";shortTE="F";uid="f794a127-5b7c-4126-ad2d-b83dc70aeb05"
VSBO01000010.1	RepeatMasker	DNA	4570086	4570287	619	+	.	ID="dna4-2_ap";Tend="181";Tstart="1";shortTE="F";uid="be16f610-89c3-4d39-9df3-754edccaaadc"
VSBO01000010.1	RepeatMasker	Retroposon?	3387821	3388363	880	+	.	ID="SINE2-2_AP";Tend="607";Tstart="1";shortTE="F";uid="d6c89936-c7f1-40f7-8f23-5409729f2b7b"
VSBO01000010.1	RepeatMasker	Retroposon?	3817349	3818220	701	+	.	ID="SINE2-1_AP";Tend="1464";Tstart="1";shortTE="F";uid="e9be3e35-07c3-4d28-88b6-7c03d28f620d"
VSBO01000010.1	RepeatMasker	Unknown	2673817	2674320	4501	+	.	ID="RND-1_FAMILY-58";Tend="1504";Tstart="1001";shortTE="F";uid="6585dd27-f05b-4066-bc8c-f7f75fd7bdf3"
VSBO01000010.1	RepeatMasker	Retroposon?	4425530	4425720	432	+	.	ID="SINE2-2_AP";Tend="182";Tstart="1";shortTE="F";uid="d7a11a86-8859-46f1-a5e8-160274930dba"
VSBO01000010.1	RepeatMasker	DNA/hAT-Tip100	1157583	1158515	5955	+	.	ID="RND-6_FAMILY-15573";Tend="1811";Tstart="860";shortTE="F";uid="9109a64b-cf3f-4cb3-9573-5602fb5e51a3"
VSBO01000010.1	RepeatMasker	DNA/hAT-Charlie	564918	565279	2098	+	.	ID="RND-1_FAMILY-157";Tend="1320";Tstart="975";shortTE="F";uid="039ae1b0-b015-46ee-a97c-96c6b026c014"
VSBO01000010.1	RepeatMasker	DNA/hAT-hAT19	1105599	1105705	583	+	.	ID="RND-6_FAMILY-2034";Tend="857";Tstart="752";shortTE="F";uid="0a18fa1c-73ee-4ada-a043-f5aabca1c033"
VSBO01000010.1	RepeatMasker	DNA/hAT-Charlie	2339452	2339815	2376	+	.	ID="RND-1_FAMILY-87";Tend="1347";Tstart="1010";shortTE="F";uid="986f3829-7d98-43b0-862a-d417d633b2a7"
VSBO01000010.1	RepeatMasker	Retroposon?	4538410	4538964	529	+	.	ID="SINE2-1_AP";Tend="729";Tstart="119";shortTE="F";uid="08453302-7696-4334-bd38-3b35eda93a67"
VSBO01000010.1	RepeatMasker	DNA	796477	796948	808	+	.	ID="DNA4-2_AP";Tend="768";Tstart="267";shortTE="F";uid="4f012f7e-29f4-43cd-abb0-5aae08eebdd5"
VSBO01000010.1	RepeatMasker	DNA/hAT-Charlie	2085232	2085585	1615	+	.	ID="RND-5_FAMILY-1806";Tend="1256";Tstart="898";shortTE="F";uid="2b7b8042-88be-4f7d-8390-e8c236b4bed3"
VSBO01000010.1	RepeatMasker	Unknown	558213	558384	1442	+	.	ID="RND-1_FAMILY-149";Tend="1105";Tstart="934";shortTE="F";uid="904d11c3-33e3-464c-8dbb-ba9c591dbbee"
VSBO01000010.1	RepeatMasker	DNA	3163385	3163756	983	+	.	ID="TTAA3_AP";Tend="413";Tstart="7";shortTE="F";uid="4fb27d36-ba94-4ed6-aa27-5e7bb2743d5f"
VSBO01000010.1	RepeatMasker	Unknown	2136600	2136824	746	+	.	ID="RND-6_FAMILY-2177";Tend="1341";Tstart="1121";shortTE="F";uid="b9e9eaaf-49b4-4125-a70b-8cf85fc3a6c7"
VSBO01000010.1	RepeatMasker	RC/Helitron	1086846	1087167	1647	+	.	ID="RND-5_FAMILY-7141";Tend="1308";Tstart="1002";shortTE="F";uid="08b5d5c2-e85b-42be-a079-7873f3961b57"
VSBO01000010.1	RepeatMasker	Retroposon?	207027	207275	942	+	.	ID="RND-5_FAMILY-4364";Tend="1155";Tstart="905";shortTE="F";uid="f21d7b82-ab49-4c27-9e64-0261d91ee67a"
VSBO01000010.1	RepeatMasker	DNA	4610500	4610853	888	+	.	ID="RND-6_FAMILY-13406";TEgroup="ctg_10%7CRND-6_FAMILY-13406%7C1";Tend="1352";Tstart="918";shortTE="F";uid="3df98077-4bb7-47c7-9638-3b2c0b1762c3"
VSBO01000010.1	RepeatMasker	DNA	3024966	3025157	530	+	.	ID="TTAA4B_AP";Tend="263";Tstart="54";shortTE="F";uid="66925b59-c7e3-4a59-bfb0-41e8fbcd4466"
VSBO01000010.1	RepeatMasker	Retroposon?	4546789	4546893	449	+	.	ID="RND-5_FAMILY-7013";Tend="707";Tstart="600";shortTE="F";uid="9ccc0378-0521-4081-9f48-790a91aaf492"
VSBO01000010.1	RepeatMasker	DNA	1040691	1040852	542	+	.	ID="DNA4-2_AP";Tend="400";Tstart="250";shortTE="F";uid="9a82615c-ec2f-4eee-9acf-49321663d8cd"
VSBO01000010.1	RepeatMasker	DNA/hAT	3920555	3922058	10783	+	.	ID="RND-1_FAMILY-47";Tend="2183";Tstart="704";shortTE="F";uid="57e4a082-0752-491a-aca4-b1332563cf99"
VSBO01000010.1	RepeatMasker	DNA	1221314	1221457	987	+	.	ID="RND-6_FAMILY-7278";Tend="1105";Tstart="960";shortTE="F";uid="507dc956-f67f-4772-9b43-5d3c93f60764"
VSBO01000010.1	RepeatMasker	Retroposon?	2784091	2784512	781	+	.	ID="SINE2-2_AP";Tend="565";Tstart="130";shortTE="F";uid="e1bdc4e8-6ad1-4549-9c27-b7681aff88b8"
VSBO01000010.1	RepeatMasker	Retroposon?	2722622	2723072	1830	+	.	ID="RND-5_FAMILY-4364";Tend="1155";Tstart="697";shortTE="F";uid="0208d709-0768-4aed-83c6-6f2d73eaa6e8"
VSBO01000010.1	RepeatMasker	DNA/Kolobok-E	1277987	1278485	710	+	.	ID="KOLOBOKE-2_AP";Tend="2023";Tstart="1503";shortTE="F";uid="61e64c63-db85-416a-9aef-7044a73dd72c"
VSBO01000010.1	RepeatMasker	DNA/hAT	1728106	1728657	3449	+	.	ID="RND-6_FAMILY-8631";Tend="1529";Tstart="952";shortTE="F";uid="e0cc9f57-0259-4523-9fa3-c068d452eea1"
VSBO01000010.1	RepeatMasker	Unknown	2513232	2513551	2280	+	.	ID="RND-1_FAMILY-158";Tend="1234";Tstart="922";shortTE="F";uid="1cf0b29f-ab27-40cf-ab91-ec0c27d871d9"
VSBO01000010.1	RepeatMasker	Unknown	126790	127129	1683	+	.	ID="RND-5_FAMILY-2270";Tend="1087";Tstart="770";shortTE="F";uid="abde6802-4190-4e81-8a24-cb677f721177"
VSBO01000010.1	RepeatMasker	LINE/L2	3845597	3845810	564	+	.	ID="DAPHNE-7_HMM";Tend="3393";Tstart="3192";shortTE="F";uid="8c60e5fd-447e-4ff7-9409-21b6bbfde1a3"
VSBO01000010.1	RepeatMasker	Unknown	4265961	4266532	3043	+	.	ID="RND-4_FAMILY-451";Tend="1488";Tstart="947";shortTE="F";uid="98e9968b-9f29-4c80-be57-8e5a5145ccc0"
VSBO01000010.1	RepeatMasker	DNA/Kolobok-E	703201	703668	3466	+	.	ID="RND-1_FAMILY-20";Tend="1434";Tstart="971";shortTE="F";uid="a90cec19-341d-422b-beea-2163933426ee"
VSBO01000010.1	RepeatMasker	Unknown	1454956	1455127	450	+	.	ID="RND-5_FAMILY-2551";Tend="1131";Tstart="965";shortTE="F";uid="e530860d-4e6f-4763-8f7a-01cbf776ca04"
VSBO01000010.1	RepeatMasker	DNA/hAT-Tip100	4506734	4507253	2790	+	.	ID="RND-6_FAMILY-4912";Tend="1499";Tstart="1025";shortTE="F";uid="27eb68db-b43d-4569-9489-d861efc71b45"
VSBO01000010.1	RepeatMasker	Unknown	122842	122952	512	+	.	ID="RND-6_FAMILY-475";Tend="1341";Tstart="1232";shortTE="F";uid="5d762d51-85ca-49ba-908b-89cfd8398d5f"
VSBO01000010.1	RepeatMasker	DNA/hAT-Tip100	2705519	2705724	855	+	.	ID="RND-6_FAMILY-10825";Tend="1468";Tstart="1251";shortTE="F";uid="4c482526-d1d1-4241-a566-67848c051a4f"
VSBO01000010.1	RepeatMasker	DNA	3280544	3280781	556	+	.	ID="ttaa2c_ap";Tend="319";Tstart="96";shortTE="F";uid="df8365b5-719b-4c64-9659-c20d26e13b9b"
VSBO01000010.1	RepeatMasker	DNA/hAT-hAT19	439566	439977	1581	+	.	ID="HAT-N6B_AP";Tend="426";Tstart="1";shortTE="F";uid="c936df9b-68bd-4c3b-b0d1-53f478ecade1"
VSBO01000010.1	RepeatMasker	DNA/hAT-Tip100	2841744	2841884	821	+	.	ID="RND-5_FAMILY-848";Tend="1082";Tstart="936";shortTE="F";uid="410b6516-7e27-4cae-be7b-5aab83185919"
VSBO01000010.1	RepeatMasker	DNA	1808644	1808942	620	+	.	ID="DNA4-3_AP";Tend="599";Tstart="297";shortTE="F";uid="6694a41a-a26f-4433-b25c-32a58b9e5a82"
VSBO01000010.1	RepeatMasker	RC/Helitron	2348651	2349730	1822	+	.	ID="RND-1_FAMILY-154";Tend="2003";Tstart="940";shortTE="F";uid="cd83b4d2-ae10-49c4-856f-b8390937b35e"
VSBO01000010.1	RepeatMasker	DNA/Kolobok-T2	1327417	1327564	462	+	.	ID="RND-5_FAMILY-69";Tend="436";Tstart="302";shortTE="F";uid="34082ac0-0c71-4b43-8d62-879155f631a5"
VSBO01000010.1	RepeatMasker	Unknown	205948	206080	1021	+	.	ID="RND-6_FAMILY-5609";Tend="1310";Tstart="1179";shortTE="F";uid="63417562-81c9-4442-9ae2-8db4053eebf4"
VSBO01000010.1	RepeatMasker	Retroposon?	1501304	1501565	477	+	.	ID="SINE2-1_AP";Tend="1369";Tstart="1108";shortTE="F";uid="d22ae2c0-b368-414d-a0b8-7aa2a6a73b6d"
VSBO01000010.1	RepeatMasker	DNA/P	156189	156422	458	+	.	ID="RND-6_FAMILY-759";Tend="611";Tstart="379";shortTE="F";uid="2cafc287-e586-49f5-9e99-7a1088fc9bae"
VSBO01000010.1	RepeatMasker	DNA	3736043	3736745	1572	+	.	ID="DNA4-2_AP";Tend="768";Tstart="1";shortTE="F";uid="2f364c7c-7001-4fba-b17a-7e83d6764e3a"
VSBO01000010.1	RepeatMasker	Retroposon?	3704333	3704703	498	+	.	ID="SINE2-1_AP";Tend="1196";Tstart="846";shortTE="F";uid="3e996afa-9d98-4f4f-8f09-e84cfa17ad45"
VSBO01000010.1	RepeatMasker	DNA/MULE-MuDR	3919757	3919888	673	+	.	ID="RND-5_FAMILY-613";Tend="1566";Tstart="1450";shortTE="F";uid="363af65d-ab5e-4652-b051-3dbd71874efc"
VSBO01000010.1	RepeatMasker	LINE/I	3473085	3475726	2167	+	.	ID="RND-6_FAMILY-2723";Tend="2592";Tstart="16";shortTE="F";uid="6d0bafac-8011-4b5e-8317-ce8b70fc5f2b"
VSBO01000010.1	RepeatMasker	DNA/Ginger-1	171072	171417	531	+	.	ID="GINGER1-1_AP";TEgroup="ctg_10%7CGINGER1-1_AP%7C1";Tend="5187";Tstart="3673";shortTE="F";uid="d3236466-f12f-42d6-912f-31faeff28dcf"
VSBO01000010.1	RepeatMasker	Unknown	2757392	2758119	2372	+	.	ID="RND-4_FAMILY-451";TEgroup="ctg_10%7CRND-4_FAMILY-451%7C1";Tend="1488";Tstart="946";shortTE="F";uid="44df9cdc-6577-4eff-9d80-e14c7f93db64"
VSBO01000010.1	RepeatMasker	DNA/hAT-Ac	1055707	1055893	788	+	.	ID="DNA8-91B_AP";Tend="646";Tstart="462";shortTE="F";uid="00266f1d-d070-4a9a-b3e7-8fdb56bb7acf"
VSBO01000010.1	RepeatMasker	DNA/hAT-hAT19	441	1040	2273	+	.	ID="RND-5_FAMILY-2977";Tend="1566";Tstart="945";shortTE="F";uid="f964242f-b869-4974-a05d-bd412fec9130"
VSBO01000010.1	RepeatMasker	DNA/hAT	2501448	2502022	3585	+	.	ID="RND-6_FAMILY-8631";Tend="1537";Tstart="962";shortTE="F";uid="44238081-aa79-4ead-8def-ebf4b4aeac3b"
VSBO01000010.1	RepeatMasker	Unknown	1371776	1371913	509	+	.	ID="RND-6_FAMILY-475";Tend="1515";Tstart="1379";shortTE="F";uid="badcbeb2-9934-4565-a68c-977d0f8069ae"
VSBO01000010.1	RepeatMasker	Unknown	122659	122827	1047	+	.	ID="RND-5_FAMILY-2272";Tend="734";Tstart="569";shortTE="F";uid="4123cafd-25ce-4fea-aeee-08c20d52c345"
VSBO01000010.1	RepeatMasker	DNA/Kolobok-E	1940239	1940405	465	+	.	ID="KOLOBOKE-3_AP";Tend="2191";Tstart="2033";shortTE="F";uid="d74e2ff0-d779-4e49-87af-c9ea344b2d1c"
VSBO01000010.1	RepeatMasker	DNA/hAT-Ac	4589862	4590521	4110	+	.	ID="RND-6_FAMILY-427";Tend="1573";Tstart="912";shortTE="F";uid="42024176-1675-4f9a-ac56-275479b3a21d"
VSBO01000010.1	RepeatMasker	Retroposon?	1718263	1718770	585	+	.	ID="SINE2-1_AP";Tend="1370";Tstart="846";shortTE="F";uid="e8adab95-bd3b-401f-b7b5-59a81b563160"
VSBO01000010.1	RepeatMasker	DNA	3725885	3726265	598	+	.	ID="DNA4-3_AP";Tend="380";Tstart="15";shortTE="F";uid="b7f16626-a7bf-46a7-93bb-ca2394475b6b"
VSBO01000010.1	RepeatMasker	DNA	4086375	4087032	3010	+	.	ID="RND-1_FAMILY-17";Tend="1631";Tstart="944";shortTE="F";uid="5fd81034-0f24-4092-80a7-440effe3ac09"
VSBO01000010.1	RepeatMasker	DNA/hAT-hAT19	541950	542361	2701	+	.	ID="RND-6_FAMILY-465";Tend="1429";Tstart="949";shortTE="F";uid="464938f3-3d7b-4857-9824-a6c22bf4deea"
VSBO01000010.1	RepeatMasker	DNA/hAT-hAT19	156501	156825	1502	+	.	ID="DNA8-80_AP";Tend="334";Tstart="1";shortTE="F";uid="34439751-b977-4503-8ded-1494050a7244"
VSBO01000010.1	RepeatMasker	DNA/hAT-Charlie	452209	452453	1439	+	.	ID="DNA8-51_AP";Tend="470";Tstart="206";shortTE="F";uid="b2489f51-8cf2-4df4-a979-47a13115c607"
VSBO01000010.1	RepeatMasker	DNA	1458508	1458763	1205	+	.	ID="TTAA5_AP";Tend="280";Tstart="1";shortTE="F";uid="3f200a23-7525-4466-b86e-166af1abaed1"
VSBO01000010.1	RepeatMasker	DNA/MULE-MuDR	1114034	1114645	1840	+	.	ID="RND-5_FAMILY-7338";Tend="1513";Tstart="918";shortTE="F";uid="f0ccbfb2-4c40-4019-a1d8-3a15cb2edc10"
VSBO01000010.1	RepeatMasker	DNA	246506	247203	1750	+	.	ID="DNA4-2_AP";Tend="769";Tstart="27";shortTE="F";uid="749415e7-3025-494f-a45b-53f8e24c8393"
VSBO01000010.1	RepeatMasker	DNA/hAT	2837482	2837705	496	+	.	ID="RND-5_FAMILY-207";Tend="1166";Tstart="959";shortTE="F";uid="27ee96dc-f0b2-4bd7-99bb-12ac22342601"
VSBO01000010.1	RepeatMasker	Retroposon?	470618	471521	3179	+	.	ID="SINE2-2_AP";TEgroup="ctg_10%7CSINE2-2_AP%7C3";Tend="1925";Tstart="1";shortTE="F";uid="e8a86bc5-fe41-4b72-863e-a76817c9677d"
VSBO01000010.1	RepeatMasker	DNA	4581408	4581826	1174	+	.	ID="DNA-TTAA-1_AP";Tend="423";Tstart="34";shortTE="F";uid="8a875be5-8a89-46ee-b83e-cd95f453a9aa"
VSBO01000010.1	RepeatMasker	DNA	681119	681304	448	+	.	ID="TTAA2D_AP";Tend="240";Tstart="48";shortTE="F";uid="86c846b7-9fd1-4c35-88c9-9938683551b1"
VSBO01000010.1	RepeatMasker	DNA/hAT-Tip100	432177	432326	1036	+	.	ID="RND-6_FAMILY-726";Tend="1090";Tstart="942";shortTE="F";uid="f8ac7bd3-9113-4b9d-ad8a-d51460bcea0a"
VSBO01000010.1	RepeatMasker	DNA/hAT-hAT19	3036927	3037250	2192	+	.	ID="DNA8-64B_AP";Tend="348";Tstart="3";shortTE="F";uid="543b425b-da91-4803-8dbc-ab5495ccb676"
VSBO01000010.1	RepeatMasker	RC/Helitron	469202	469639	3298	+	.	ID="RND-5_FAMILY-4793";Tend="2102";Tstart="1672";shortTE="F";uid="17ee754a-34e6-4641-bb7b-4e13b221eb86"
VSBO01000010.1	RepeatMasker	DNA	908088	908339	537	+	.	ID="dna4-2_ap";Tend="277";Tstart="1";shortTE="F";uid="6438f6f6-91fe-4b99-8a99-f5439bf5adb2"
VSBO01000010.1	RepeatMasker	LINE/I	3180643	3181276	1527	+	.	ID="RND-5_FAMILY-4592";Tend="1162";Tstart="553";shortTE="F";uid="a3df9c9a-be94-4f37-a63d-388ea91a40e3"
VSBO01000010.1	RepeatMasker	DNA/hAT-Tip100	996267	996417	820	+	.	ID="RND-5_FAMILY-848";Tend="1082";Tstart="913";shortTE="F";uid="21ddbbd0-5838-48cb-856f-3d3386789556"
VSBO01000010.1	RepeatMasker	DNA/hAT-hAT19	2619961	2620333	943	+	.	ID="hat-n2_ap";Tend="274";Tstart="1";shortTE="F";uid="3e1e8c56-1cb6-4d60-9da0-62e6d6977aae"
VSBO01000010.1	RepeatMasker	Retroposon?	2042124	2042245	483	+	.	ID="SINE2-2_AP";Tend="1973";Tstart="1852";shortTE="F";uid="61506353-ac93-48b7-916f-235e915b4b88"
VSBO01000010.1	RepeatMasker	DNA/Kolobok-E	466784	466990	1396	+	.	ID="RND-4_FAMILY-202";Tend="1144";Tstart="947";shortTE="F";uid="3d254649-229f-47d2-98ec-22170d19569d"
VSBO01000010.1	RepeatMasker	DNA/Kolobok-E	980425	980965	480	+	.	ID="KOLOBOKE-4_AP";Tend="3206";Tstart="2588";shortTE="F";uid="82fb6cfe-9ed4-4ee3-8342-f96ecdbe9773"
VSBO01000010.1	RepeatMasker	DNA/TcMar-Tc1	4262437	4262775	1160	+	.	ID="RND-6_FAMILY-8563";Tend="1349";Tstart="1010";shortTE="F";uid="37e2d618-f2dd-47b7-b988-75457dd70df0"
VSBO01000010.1	RepeatMasker	Unknown	4578405	4578619	422	+	.	ID="RND-5_FAMILY-2551";Tend="1162";Tstart="975";shortTE="F";uid="ad37355d-c1a1-474f-8fed-15ce46ba2563"
VSBO01000010.1	RepeatMasker	Unknown	1098344	1098452	741	+	.	ID="RND-6_FAMILY-1138";Tend="1226";Tstart="1118";shortTE="F";uid="0d087197-61ef-44fa-805f-5e4933ca25b3"
VSBO01000010.1	RepeatMasker	DNA	2819505	2819844	531	+	.	ID="DNA4-2_AP";Tend="337";Tstart="3";shortTE="F";uid="049e14c6-899f-416c-9ebb-45aa1adba3dc"
VSBO01000010.1	RepeatMasker	DNA	1414772	1415128	618	+	.	ID="TTAA2D_AP";Tend="409";Tstart="21";shortTE="F";uid="3597dcce-6e30-481f-89d2-26bae088c7e9"
VSBO01000010.1	RepeatMasker	LINE/CR1	2655657	2657762	11446	+	.	ID="RND-5_FAMILY-4523";Tend="2046";Tstart="33";shortTE="F";uid="f690a1dd-5e5d-46d4-b072-795a3ae70f9e"
VSBO01000010.1	RepeatMasker	LINE/CR1	3644599	3645372	455	+	.	ID="RND-5_FAMILY-2909";Tend="2219";Tstart="1443";shortTE="F";uid="15678db8-4f57-483a-a00f-ecd6b2a3278c"
VSBO01000010.1	RepeatMasker	DNA/hAT-Charlie	1709563	1709917	1242	+	.	ID="DNA8-33_AP";Tend="320";Tstart="1";shortTE="F";uid="2a38bb9e-78a0-487e-9abe-07acfd67281e"
VSBO01000010.1	RepeatMasker	Unknown	1923450	1923624	986	+	.	ID="RND-1_FAMILY-59";Tend="1129";Tstart="936";shortTE="F";uid="86bebcd1-42f4-4225-839f-9d99e4a0c522"
VSBO01000010.1	RepeatMasker	DNA/Kolobok-E	1601850	1602196	846	+	.	ID="RND-6_FAMILY-691";Tend="1233";Tstart="904";shortTE="F";uid="e9a4bc8f-5227-4010-87fc-475be2d76360"
VSBO01000010.1	RepeatMasker	Unknown	617074	617308	954	+	.	ID="RND-6_FAMILY-469";Tend="1805";Tstart="1569";shortTE="F";uid="ce8f1627-4295-45a3-be89-15f3cfe66092"
VSBO01000010.1	RepeatMasker	Unknown	2134065	2134264	491	+	.	ID="RND-5_FAMILY-4821";Tend="1191";Tstart="977";shortTE="F";uid="ee902eba-9d4a-4418-9055-977faff427ab"
VSBO01000010.1	RepeatMasker	Retroposon?	2671120	2671439	520	+	.	ID="SINE2-1_AP";Tend="1458";Tstart="1135";shortTE="F";uid="aec2f411-1d25-499b-b107-345b5ac90d7a"
VSBO01000010.1	RepeatMasker	DNA/hAT-Tip100	2705096	2705280	840	+	.	ID="RND-6_FAMILY-10825";Tend="1251";Tstart="1066";shortTE="F";uid="6047ec25-7cce-4a26-80d3-24f0f9bb0cc9"
VSBO01000010.1	RepeatMasker	DNA/Kolobok-E	707221	707639	1148	+	.	ID="RND-6_FAMILY-691";Tend="1496";Tstart="1094";shortTE="F";uid="cc5c60b3-41da-4d9a-8a4d-ca728d3acf77"
VSBO01000010.1	RepeatMasker	Unknown	3535921	3536143	1377	+	.	ID="RND-1_FAMILY-76";Tend="1162";Tstart="946";shortTE="F";uid="8772230c-4bdc-4c3b-b278-35ad485f6a77"
VSBO01000010.1	RepeatMasker	DNA/hAT-hAT19	3708460	3708702	902	+	.	ID="hat-n6b_ap";Tend="237";Tstart="1";shortTE="F";uid="f9266642-070d-47b5-886b-e039fa314327"
VSBO01000010.1	RepeatMasker	DNA/Kolobok-E	1000990	1001151	1210	+	.	ID="RND-5_FAMILY-15287";Tend="1495";Tstart="1339";shortTE="F";uid="f5b7fe40-a44e-47a4-90bd-933624ad13f4"
VSBO01000010.1	RepeatMasker	DNA/Kolobok-E	1157080	1157318	444	+	.	ID="KOLOBOKE-2_AP";Tend="2122";Tstart="1882";shortTE="F";uid="8e0f5ada-9b3c-4a5c-81d8-e0f303af6fb1"
VSBO01000010.1	RepeatMasker	DNA/Maverick	3457368	3457762	465	+	.	ID="POLINTON-2_PH";Tend="3415";Tstart="3006";shortTE="F";uid="726e2ffd-af9f-47cf-99b2-52addbc6d694"
VSBO01000010.1	RepeatMasker	DNA/hAT-hAT19	4589345	4589746	1745	+	.	ID="RND-5_FAMILY-1225";Tend="1428";Tstart="1070";shortTE="F";uid="5310f5e2-f2b9-4a44-935b-f5f61a14a146"
VSBO01000010.1	RepeatMasker	DNA	1327312	1327476	565	+	.	ID="RND-5_FAMILY-4713";Tend="1272";Tstart="1102";shortTE="F";uid="e9ca9226-6562-414d-b9d2-e9b1f6c78755"
VSBO01000010.1	RepeatMasker	Unknown	2620958	2621536	1110	+	.	ID="RND-4_FAMILY-447";TEgroup="ctg_10%7CRND-4_FAMILY-447%7C6";Tend="1459";Tstart="1111";shortTE="F";uid="18f3e1c7-847a-4f1d-a643-65ed586de0a0"
VSBO01000010.1	RepeatMasker	DNA	968906	969157	956	+	.	ID="ttaa3b_ap";Tend="254";Tstart="1";shortTE="F";uid="f5955589-62ce-4f72-8fe5-36d6a6339422"
VSBO01000010.1	RepeatMasker	Unknown	197919	198163	1868	+	.	ID="RND-5_FAMILY-3140";Tend="1356";Tstart="1111";shortTE="F";uid="7e3acab3-d320-48de-bc55-b1b294a92241"
VSBO01000010.1	RepeatMasker	LTR/Copia	3459451	3460358	498	+	.	ID="COPIA-14_LH-I";TEgroup="ctg_10%7CCOPIA-14_LH-I%7C1";Tend="10104";Tstart="8966";shortTE="F";uid="e6f20fc1-96e3-4068-9063-5e7d6cb20dae"
VSBO01000010.1	RepeatMasker	DNA	824693	824866	622	+	.	ID="DNA4-2_AP";Tend="768";Tstart="589";shortTE="F";uid="e6bb91c8-db1f-4ac3-9c6b-6b82d9dadb5f"
VSBO01000010.1	RepeatMasker	Unknown	1035416	1035662	1894	+	.	ID="RND-6_FAMILY-31008";Tend="1192";Tstart="944";shortTE="F";uid="4aa507eb-43e4-4a18-b748-ff59a1961195"
VSBO01000010.1	RepeatMasker	Unknown	638324	638523	1143	+	.	ID="RND-6_FAMILY-12523";Tend="1046";Tstart="854";shortTE="F";uid="22e07783-7dd5-4fcd-8fb0-6e4ec77ea5bb"
VSBO01000010.1	RepeatMasker	Unknown	1278830	1278937	447	+	.	ID="RND-1_FAMILY-76";Tend="1045";Tstart="941";shortTE="F";uid="4b6c1366-be84-438a-90cf-8e3ad5607282"
VSBO01000010.1	RepeatMasker	LINE/I-Jockey	485584	485758	596	+	.	ID="AG-JOCK-1";Tend="1478";Tstart="1308";shortTE="F";uid="a07f40b2-53a3-4de1-a74d-5a3c67270da9"
VSBO01000010.1	RepeatMasker	Retroposon?	1939745	1940039	474	+	.	ID="SINE2-1_AP";Tend="1405";Tstart="1104";shortTE="F";uid="1f84d2e2-cd92-4026-8378-3e82d5825061"
VSBO01000010.1	RepeatMasker	DNA	2794116	2794554	1930	+	.	ID="DNAX-2_AP";Tend="467";Tstart="1";shortTE="F";uid="0077afe0-6444-4fa4-b4bf-53643bd80c20"
VSBO01000010.1	RepeatMasker	DNA	4504931	4505631	3622	+	.	ID="RND-1_FAMILY-17";Tend="1724";Tstart="945";shortTE="F";uid="69244ddd-36f2-4df0-9ad3-7e2c179fcdeb"
VSBO01000010.1	RepeatMasker	DNA/MULE-MuDR	507082	507582	740	+	.	ID="RND-5_FAMILY-5515";Tend="1375";Tstart="978";shortTE="F";uid="3a2f031e-48ee-473a-b697-11f4730c889d"
VSBO01000010.1	RepeatMasker	Unknown	134389	134717	986	+	.	ID="RND-6_FAMILY-4344";TEgroup="ctg_10%7CRND-6_FAMILY-4344%7C1";Tend="1689";Tstart="1454";shortTE="F";uid="ca0f0b61-651e-43a2-ad71-69fd57619589"
VSBO01000010.1	RepeatMasker	Unknown	1335355	1335585	778	+	.	ID="RND-6_FAMILY-827";Tend="734";Tstart="518";shortTE="F";uid="1303c217-55bb-45e2-b048-0de771f5489c"
VSBO01000010.1	RepeatMasker	DNA/hAT-hAT19	1294147	1294312	405	+	.	ID="HAT-N7_AP";Tend="378";Tstart="223";shortTE="F";uid="c7eae819-4e88-4941-9f87-2c2b3c0c0b25"
VSBO01000010.1	RepeatMasker	DNA/hAT-hAT19	23366	23536	1030	+	.	ID="RND-6_FAMILY-7956";Tend="960";Tstart="784";shortTE="F";uid="efc25bc7-c87d-4141-a856-1740ec4c9869"
VSBO01000010.1	RepeatMasker	Unknown	1416769	1416924	714	+	.	ID="RND-1_FAMILY-136";Tend="371";Tstart="205";shortTE="F";uid="3059d7e6-12c4-4113-9bb2-7c5fda08ca67"
VSBO01000010.1	RepeatMasker	DNA/hAT-Tip100	1274726	1276096	2051	+	.	ID="RND-6_FAMILY-4191";Tend="1383";Tstart="10";shortTE="F";uid="0bf9176b-198b-4848-92ba-ee8e8b364665"
VSBO01000010.1	RepeatMasker	Retroposon?	2130261	2130491	592	+	.	ID="SINE2-1_AP";Tend="413";Tstart="203";shortTE="F";uid="1a52a410-a0bf-4a94-8e35-ed3ae3eab424"
VSBO01000010.1	RepeatMasker	DNA/MULE-MuDR	3918562	3918930	1877	+	.	ID="RND-5_FAMILY-613";Tend="1216";Tstart="853";shortTE="F";uid="4a292e79-fe44-490b-9ea6-c8d5b5a64c09"
VSBO01000010.1	RepeatMasker	Unknown	1718081	1718231	650	+	.	ID="RND-6_FAMILY-827";Tend="656";Tstart="511";shortTE="F";uid="b7bb9772-6385-43ef-b852-79cb4134f575"
VSBO01000010.1	RepeatMasker	DNA/Kolobok-E	3767041	3767370	509	+	.	ID="KOLOBOKE-4_AP";Tend="2855";Tstart="2548";shortTE="F";uid="653a3984-ece8-4cca-9851-bfc07b9e3b58"
VSBO01000010.1	RepeatMasker	DNA/Kolobok-E	4451179	4451412	528	+	.	ID="RND-6_FAMILY-691";Tend="1492";Tstart="1197";shortTE="F";uid="248b1972-c6ba-43c4-a716-a7dc0e5f3918"
VSBO01000010.1	RepeatMasker	DNA	1661743	1662096	567	+	.	ID="TTAA3_AP";Tend="332";Tstart="1";shortTE="F";uid="a6649efd-7814-43e0-800e-567b49fa4e30"
VSBO01000010.1	RepeatMasker	DNA	611015	611401	1487	+	.	ID="DNA-TTAA-1_AP";Tend="413";Tstart="1";shortTE="F";uid="ce3c162d-c510-47c6-9c6f-630653e8cf37"
VSBO01000010.1	RepeatMasker	DNA	93677	94013	946	+	.	ID="TTAA8_AP";Tend="343";Tstart="1";shortTE="F";uid="5155bbd8-90a8-4d8e-8616-6ffd028d8891"
VSBO01000010.1	RepeatMasker	DNA	845270	845633	1132	+	.	ID="DNA4-2_AP";Tend="361";Tstart="6";shortTE="F";uid="993ed764-14a7-422d-b50d-5b99743dfc89"
VSBO01000010.1	RepeatMasker	Unknown	1067224	1068190	3999	+	.	ID="RND-6_FAMILY-23448";Tend="1560";Tstart="581";shortTE="F";uid="ba71d9ed-b12e-48cc-bd75-5719297d6857"
VSBO01000010.1	RepeatMasker	Retroposon?	393845	394275	2226	+	.	ID="RND-6_FAMILY-5310";Tend="423";Tstart="34";shortTE="F";uid="c12cfa1a-5a76-43ba-ab0a-2165fbdb4898"
VSBO01000010.1	RepeatMasker	DNA/hAT-Tip100	1084618	1084776	1099	+	.	ID="RND-5_FAMILY-848";Tend="1082";Tstart="930";shortTE="F";uid="55fed690-9254-43cd-9981-9aaf71a749b0"
VSBO01000010.1	RepeatMasker	DNA/Kolobok-E	1890508	1890662	524	+	.	ID="KOLOBOKE-2_AP";Tend="1277";Tstart="1119";shortTE="F";uid="3b66c628-bb9b-4e81-b233-c8059b4dd0dc"
VSBO01000010.1	RepeatMasker	Retroposon?	4457879	4457986	431	+	.	ID="RND-5_FAMILY-4364";Tend="841";Tstart="733";shortTE="F";uid="b35427c4-56b0-4528-9222-2b5848ec29a3"
VSBO01000010.1	RepeatMasker	Retroposon?	393627	393808	574	+	.	ID="SINE2-2_AP";Tend="1998";Tstart="1829";shortTE="F";uid="07ba54db-28f9-4abf-bf20-07d2da76e56c"
VSBO01000010.1	RepeatMasker	DNA	1000582	1000863	938	+	.	ID="ttaa2c_ap";Tend="327";Tstart="81";shortTE="F";uid="e03167e6-1b53-4ce0-a2a8-d1e7f3c68c68"
VSBO01000010.1	RepeatMasker	LINE/L2	645050	645217	537	+	.	ID="RND-6_FAMILY-2565";Tend="1423";Tstart="1254";shortTE="F";uid="260fdda3-87fe-4696-9a39-4ca89caaa291"
VSBO01000010.1	RepeatMasker	DNA/Ginger-1	2722476	2722678	474	+	.	ID="GINGER1-1_AP";Tend="3402";Tstart="3158";shortTE="F";uid="d0575aa7-28ab-4c03-bc9c-7c6e25419850"
VSBO01000010.1	RepeatMasker	DNA/hAT-Charlie	203633	203983	1867	+	.	ID="RND-1_FAMILY-92";Tend="1298";Tstart="948";shortTE="F";uid="47827895-818e-4e81-9f45-ffae5658c5d5"
VSBO01000010.1	RepeatMasker	DNA	3301626	3301791	592	+	.	ID="TTAA27_AP";Tend="163";Tstart="1";shortTE="F";uid="408d4719-7e31-4c68-b1c2-9bc0fb07e4d6"
VSBO01000010.1	RepeatMasker	Unknown	3286761	3286872	584	+	.	ID="RND-5_FAMILY-3006";Tend="865";Tstart="752";shortTE="F";uid="5f356463-f76a-48f8-a068-44579ba9475e"
VSBO01000010.1	RepeatMasker	DNA	4035709	4036137	1010	+	.	ID="dna4-3_ap";Tend="891";Tstart="110";shortTE="F";uid="07df7b2e-a699-4cb1-9f98-e195aa25b8e6"
VSBO01000010.1	RepeatMasker	DNA/hAT-Charlie	1645287	1646052	6056	+	.	ID="RND-6_FAMILY-1917";Tend="1719";Tstart="962";shortTE="F";uid="0fa0b6e5-b9fc-4317-93c6-6496b47b0218"
VSBO01000010.1	RepeatMasker	Unknown	127303	127824	1911	+	.	ID="RND-5_FAMILY-2270";Tend="1534";Tstart="1076";shortTE="F";uid="adca5c1a-85d1-4920-b58a-d2df8ab798e7"
VSBO01000010.1	RepeatMasker	DNA	3270849	3271149	678	+	.	ID="ttaa2c_ap";Tend="401";Tstart="102";shortTE="F";uid="91ceee19-dde8-4ae0-8d42-b252cbc432f0"
VSBO01000010.1	RepeatMasker	DNA/Kolobok-E	1359238	1359727	1461	+	.	ID="RND-6_FAMILY-691";Tend="1373";Tstart="874";shortTE="F";uid="f0118965-3aa8-484c-a0e2-117093ea3715"
VSBO01000010.1	RepeatMasker	DNA/Kolobok-E	467755	467961	1396	+	.	ID="RND-4_FAMILY-202";Tend="1144";Tstart="947";shortTE="F";uid="9b98dcf7-1f4c-48e1-9297-8af496efeae5"
VSBO01000010.1	RepeatMasker	Retroposon?	3579158	3579533	678	+	.	ID="SINE2-1_AP";Tend="529";Tstart="119";shortTE="F";uid="e92b0dd4-430e-44cc-9341-61572fa2de48"
VSBO01000010.1	RepeatMasker	DNA	878268	878426	669	+	.	ID="dna4-2_ap";Tend="767";Tstart="602";shortTE="F";uid="0564dde9-4731-4d16-b3cd-1b42ceecae63"
VSBO01000010.1	RepeatMasker	Retroposon?	963687	964173	2015	+	.	ID="SINE2-2_AP";Tend="494";Tstart="1";shortTE="F";uid="c579fab3-65b7-4075-8475-bd8303a86c5e"
VSBO01000010.1	RepeatMasker	DNA	701148	701690	767	+	.	ID="DNA4-2_AP";TEgroup="ctg_10%7CDNA4-2_AP%7C1";Tend="764";Tstart="422";shortTE="F";uid="1e3fb48e-01f4-4d66-90df-bada2efdb8c5"
VSBO01000010.1	RepeatMasker	DNA/hAT	4505724	4506291	4210	+	.	ID="RND-1_FAMILY-86";Tend="3264";Tstart="2707";shortTE="F";uid="ffdbca25-c577-468f-96f9-24fd36dac489"
VSBO01000010.1	RepeatMasker	DNA/hAT-Tip100	1319801	1320041	1079	+	.	ID="RND-1_FAMILY-88";Tend="1179";Tstart="932";shortTE="F";uid="9ccef514-f522-4f3c-958e-466745f11257"
VSBO01000010.1	RepeatMasker	DNA	2347601	2347990	461	+	.	ID="DNA-TTAA-1_AP";Tend="411";Tstart="25";shortTE="F";uid="6ea0f2bd-d8a1-4300-92b0-153871c3c8d6"
VSBO01000010.1	RepeatMasker	DNA	124942	125476	2990	+	.	ID="RND-1_FAMILY-72";Tend="1853";Tstart="1256";shortTE="F";uid="972dd083-f5cf-4466-8d35-dbbbc32475fe"
VSBO01000010.1	RepeatMasker	Retroposon?	1121141	1121301	422	+	.	ID="SINE2-1_AP";Tend="411";Tstart="253";shortTE="F";uid="c2cd2e9b-5161-4b77-a192-c55355fecad5"
VSBO01000010.1	RepeatMasker	RC/Helitron	3963391	3963500	478	+	.	ID="HALYOMORPHA_HALYS-4_FAMILY-1360";Tend="252";Tstart="137";shortTE="F";uid="80d15703-0e77-4b91-be50-736661b768cc"
VSBO01000010.1	RepeatMasker	DNA/hAT-Tip100	981521	981712	718	+	.	ID="DNA8-18_AP";Tend="222";Tstart="1";shortTE="F";uid="5de198bf-f00b-48f3-9e69-ddc68b9964a5"
VSBO01000010.1	RepeatMasker	Unknown	2332400	2332558	867	+	.	ID="RND-1_FAMILY-59";Tend="1123";Tstart="944";shortTE="F";uid="d6f24e27-1db2-4dbd-80c0-1bcbda8dd3e9"
VSBO01000010.1	RepeatMasker	Unknown	3049612	3049766	629	+	.	ID="RND-1_FAMILY-120";Tend="1297";Tstart="1138";shortTE="F";uid="c1709d97-c10a-4562-bba6-e8b139ea2aa6"
VSBO01000010.1	RepeatMasker	LINE/R1	564362	564669	438	+	.	ID="SART-9_API";Tend="3673";Tstart="3382";shortTE="F";uid="c214b203-0d1e-43a2-ae6e-895daa82422d"
VSBO01000010.1	RepeatMasker	Unknown	3719649	3719757	634	+	.	ID="RND-5_FAMILY-4269";Tend="1024";Tstart="905";shortTE="F";uid="3a06eb01-cec9-4e89-8637-0c5428995db8"
VSBO01000010.1	RepeatMasker	Retroposon?	2037967	2038153	511	+	.	ID="SINE2-1_AP";Tend="1770";Tstart="1591";shortTE="F";uid="197cffbd-73ad-4654-915e-7da34341d7c3"
VSBO01000010.1	RepeatMasker	Retroposon?	3772374	3772550	671	+	.	ID="SINE2-2_AP";Tend="183";Tstart="1";shortTE="F";uid="8db2cd85-f8e9-431b-a5c6-39c990c342db"
VSBO01000010.1	RepeatMasker	DNA	771911	772104	850	+	.	ID="dna4-2_ap";Tend="210";Tstart="1";shortTE="F";uid="af32f65d-eb4e-4137-be61-6c37a9cdd91b"
VSBO01000010.1	RepeatMasker	Retroposon?	320686	320851	474	+	.	ID="SINE2-1_AP";Tend="517";Tstart="1";shortTE="F";uid="710b0eae-4ff3-4eef-bc02-21ed70ab86cb"
VSBO01000010.1	RepeatMasker	DNA/TcMar-m44?	449909	450078	672	+	.	ID="dnax-4b_ap";Tend="172";Tstart="2";shortTE="F";uid="95f3e409-922b-417b-a5e6-1c4fe28c14e6"
VSBO01000010.1	RepeatMasker	Unknown	1458330	1458430	597	+	.	ID="RND-1_FAMILY-76";Tend="1063";Tstart="961";shortTE="F";uid="6625e944-c65e-4086-b04e-9ef3f87144e8"
VSBO01000010.1	RepeatMasker	Unknown	2055819	2056210	1087	+	.	ID="RND-6_FAMILY-827";Tend="1158";Tstart="774";shortTE="F";uid="61e1d4d5-db71-42db-b093-656848fc6bda"
VSBO01000010.1	RepeatMasker	DNA	1727075	1727309	459	+	.	ID="TTAA2C_AP";Tend="423";Tstart="170";shortTE="F";uid="adfc0c99-b235-4c72-baa2-f9d6747482fe"
VSBO01000010.1	RepeatMasker	DNA/hAT-hAT19	288324	288807	1864	+	.	ID="DNA8-66_AP";Tend="578";Tstart="1";shortTE="F";uid="80f16bf2-dbe8-4c09-919e-9bf7a0d494f9"
VSBO01000010.1	RepeatMasker	DNA	2280547	2280947	1181	+	.	ID="DNA4-2_AP";Tend="449";Tstart="5";shortTE="F";uid="093c15f4-87b9-48f1-ba47-04695600766e"
VSBO01000010.1	RepeatMasker	DNA	3641646	3642058	2124	+	.	ID="ttaa4c_ap";Tend="420";Tstart="1";shortTE="F";uid="d352ad53-03ba-4412-89a8-0f59e6d027a2"
VSBO01000010.1	RepeatMasker	DNA/Ginger-2	1084335	1084583	1118	+	.	ID="RND-5_FAMILY-545";Tend="1060";Tstart="827";shortTE="F";uid="c353cca6-9fd7-4a87-aa0f-58ec153ace85"
VSBO01000010.1	RepeatMasker	DNA/hAT-Ac	4608198	4608773	1666	+	.	ID="RND-6_FAMILY-50";Tend="1580";Tstart="1068";shortTE="F";uid="2b0f23d1-9cbf-478c-a387-7354407b6bf6"
VSBO01000010.1	RepeatMasker	DNA	1326917	1327020	420	+	.	ID="RND-5_FAMILY-4713";Tend="1096";Tstart="1008";shortTE="F";uid="2fca6384-6c23-4c31-a753-f571db3134ea"
VSBO01000010.1	RepeatMasker	Unknown	1761322	1762046	3826	+	.	ID="RND-1_FAMILY-90";Tend="1645";Tstart="957";shortTE="F";uid="31a08e45-af5c-4d77-b54a-e2f0660e706e"
VSBO01000010.1	RepeatMasker	DNA/TcMar-Tigger	1523924	1524070	581	+	.	ID="DNAX-5_AP";Tend="155";Tstart="1";shortTE="F";uid="b7460976-306b-4438-994d-edf21a61248b"
VSBO01000010.1	RepeatMasker	DNA/TcMar-m44	1699970	1700124	590	+	.	ID="dnax-3b_ap";Tend="136";Tstart="1";shortTE="F";uid="60ad6fe9-c101-4229-8f0d-49103ac6cbf3"
VSBO01000010.1	RepeatMasker	DNA	1715526	1715758	411	+	.	ID="dna4-2b_ap";Tend="251";Tstart="36";shortTE="F";uid="c2c2e10e-4f45-4cbc-b3ed-849a6ddfe4b1"
VSBO01000010.1	RepeatMasker	Unknown	2726836	2727511	2081	+	.	ID="RND-6_FAMILY-17681";TEgroup="ctg_10%7CRND-6_FAMILY-17681%7C1";Tend="1409";Tstart="649";shortTE="F";uid="57fc5e7d-bf79-4fef-9f61-d0691ea01b89"
VSBO01000010.1	RepeatMasker	Retroposon?	3705079	3705212	531	+	.	ID="SINE2-1_AP";Tend="1770";Tstart="1641";shortTE="F";uid="f32a9615-4107-447b-9327-cb09aaa7e9ca"
VSBO01000010.1	RepeatMasker	DNA/hAT-Tip100	3714641	3714791	1008	+	.	ID="RND-5_FAMILY-848";Tend="1082";Tstart="931";shortTE="F";uid="8152a6d5-dfc7-40c3-b083-a75028eba729"
VSBO01000010.1	RepeatMasker	DNA/MULE-MuDR	3104716	3104824	452	+	.	ID="RND-6_FAMILY-2644";Tend="785";Tstart="674";shortTE="F";uid="9bc906d2-a7f4-4508-8fde-27937e1dedb6"
VSBO01000010.1	RepeatMasker	DNA	591999	592462	1916	+	.	ID="DNAX-2_AP";Tend="467";Tstart="1";shortTE="F";uid="7e3cee51-3427-4f2a-8dad-c4e1914e4b24"
VSBO01000010.1	RepeatMasker	DNA	1923086	1923399	597	+	.	ID="DNA4-2_AP";Tend="313";Tstart="1";shortTE="F";uid="cd15310a-ba5b-4c14-87d3-f60c5cf3c636"
VSBO01000010.1	RepeatMasker	Unknown	1237038	1237920	6205	+	.	ID="RND-1_FAMILY-19";Tend="1823";Tstart="951";shortTE="F";uid="0a68cced-de85-4697-98ea-3150e33e5b10"
VSBO01000010.1	RepeatMasker	DNA	4237055	4237192	467	+	.	ID="RND-5_FAMILY-4713";Tend="1057";Tstart="915";shortTE="F";uid="6a8ce81b-14a6-4f1f-8a52-761a54eaf939"
VSBO01000010.1	RepeatMasker	DNA/hAT-Tip100	2028411	2028536	1748	+	.	ID="RND-1_FAMILY-53";Tend="1044";Tstart="853";shortTE="F";uid="94dda5d3-5b19-4ec8-972f-e6ae877b2aed"
VSBO01000010.1	RepeatMasker	DNA/hAT-Blackjack	4586079	4586311	847	+	.	ID="RND-5_FAMILY-12422";Tend="1567";Tstart="1338";shortTE="F";uid="8e731975-2959-4145-a323-96abb77a3f7b"
VSBO01000010.1	RepeatMasker	DNA/Kolobok-E	593871	594173	799	+	.	ID="RND-4_FAMILY-202";Tend="1157";Tstart="894";shortTE="F";uid="a7b307dd-014e-4074-8bff-29c56df1df42"
VSBO01000010.1	RepeatMasker	Retroposon?	2475530	2475645	416	+	.	ID="SINE2-1_AP";Tend="1770";Tstart="1643";shortTE="F";uid="00032e97-ea85-466d-af65-d1b30221493a"
VSBO01000010.1	RepeatMasker	LINE/I-Jockey	983581	983922	437	+	.	ID="JOCKEY-4_RPR";Tend="2791";Tstart="2649";shortTE="F";uid="c0bf85f4-847d-4349-8b65-326f6e1249e3"
VSBO01000010.1	RepeatMasker	Unknown	3720043	3720416	792	+	.	ID="RND-5_FAMILY-4269";Tend="1604";Tstart="1161";shortTE="F";uid="1e180033-d201-4f07-b0de-f17d0faa03db"
VSBO01000010.1	RepeatMasker	Unknown	320852	321116	571	+	.	ID="RND-5_FAMILY-2551";Tend="1221";Tstart="970";shortTE="F";uid="8e30e66b-16a7-44be-9d20-cdb96b83d4af"
VSBO01000010.1	RepeatMasker	Retroposon?	2701536	2701658	503	+	.	ID="SINE2-1_AP";Tend="407";Tstart="118";shortTE="F";uid="aca1d8f7-a21a-44b4-8108-50d99f0c83c1"
VSBO01000010.1	RepeatMasker	DNA	2126144	2126567	1350	+	.	ID="TTAA2_AP";Tend="427";Tstart="2";shortTE="F";uid="8aa16f90-4cf4-446a-8ed3-a8bc9453ec77"
VSBO01000010.1	RepeatMasker	DNA/hAT-Tip100	619243	619411	995	+	.	ID="RND-6_FAMILY-2542";Tend="1635";Tstart="1475";shortTE="F";uid="020d14cc-0b49-4a4e-9fe9-db7c0331a947"
VSBO01000010.1	RepeatMasker	Unknown	612471	612644	844	+	.	ID="RND-5_FAMILY-8551";Tend="2610";Tstart="2424";shortTE="F";uid="e2db55ed-a629-402d-b8bc-fd90a4e2f800"
VSBO01000010.1	RepeatMasker	DNA	1985038	1985229	575	+	.	ID="dna4-2_ap";Tend="205";Tstart="8";shortTE="F";uid="037ce8d6-5fa8-47a7-975d-b20904674b38"
VSBO01000010.1	RepeatMasker	Retroposon?	1393323	1394399	922	+	.	ID="SINE2-1_AP";Tend="1075";Tstart="1";shortTE="F";uid="4d0dd818-4371-40e6-9971-6cf5be0cad81"
VSBO01000010.1	RepeatMasker	DNA	123174	124656	9657	+	.	ID="RND-1_FAMILY-72";Tend="2404";Tstart="912";shortTE="F";uid="a3193cbd-6e18-4451-be80-9d5f4a2878b5"
VSBO01000010.1	RepeatMasker	DNA/hAT-hAT19	1352938	1353184	507	+	.	ID="HAT-N7_AP";Tend="369";Tstart="95";shortTE="F";uid="b98f5e2c-72fd-4ca4-a454-eca36d00d865"
VSBO01000010.1	RepeatMasker	Retroposon?	3931948	3932085	558	+	.	ID="SINE2-1_AP";Tend="1770";Tstart="1627";shortTE="F";uid="5effc6f5-16f3-4e20-8963-afb0cace3691"
VSBO01000010.1	RepeatMasker	Unknown	4215281	4215561	517	+	.	ID="RND-6_FAMILY-8278";Tend="737";Tstart="500";shortTE="F";uid="fac09133-816b-4469-8657-1c6826097b15"
VSBO01000010.1	RepeatMasker	Unknown	3928412	3928617	831	+	.	ID="RND-6_FAMILY-5395";Tend="516";Tstart="305";shortTE="F";uid="b538573d-71d8-4f81-a703-767415c674b6"
VSBO01000010.1	RepeatMasker	LTR/Gypsy	2573518	2573662	440	+	.	ID="GYPSY68-I_AG";Tend="2279";Tstart="2132";shortTE="F";uid="f890f059-1112-414c-8302-a26bce51c9b6"
VSBO01000010.1	RepeatMasker	DNA/hAT-hAT19	447352	447723	1507	+	.	ID="DNA8-43_AP";Tend="396";Tstart="1";shortTE="F";uid="d6b9b94f-ee8f-48b6-bb9d-1497ece62745"
VSBO01000010.1	RepeatMasker	Retroposon?	714735	714891	519	+	.	ID="SINE2-1_AP";Tend="1770";Tstart="1629";shortTE="F";uid="42147920-34de-4dc7-8d0b-8e328d44a44f"
VSBO01000010.1	RepeatMasker	DNA	613760	614184	1524	+	.	ID="TTAA8_AP";Tend="438";Tstart="1";shortTE="F";uid="d0531bc3-dbec-49d3-9d43-f0450588ae75"
VSBO01000010.1	RepeatMasker	DNA	916428	917165	2670	+	.	ID="DNA4-2_AP";Tend="769";Tstart="1";shortTE="F";uid="94de8d2a-b0eb-47f1-a3b8-d84308604201"
VSBO01000010.1	RepeatMasker	Retroposon?	3388364	3388473	510	+	.	ID="SINE2-1_AP";Tend="1756";Tstart="1650";shortTE="F";uid="26f4cab9-d4d1-47da-bb0e-0888ee8eca09"
VSBO01000010.1	RepeatMasker	DNA	2243513	2244105	546	+	.	ID="DNA4-2_AP";Tend="690";Tstart="1";shortTE="F";uid="f88ca286-abaa-4954-8c47-7a55a288b3c3"
VSBO01000010.1	RepeatMasker	DNA/MULE-MuDR	1567768	1567871	442	+	.	ID="rnd-6_family-1131";Tend="1005";Tstart="921";shortTE="F";uid="138abc90-f379-46f7-aa0a-f94cda1e1ae1"
VSBO01000010.1	RepeatMasker	DNA	3731462	3731846	715	+	.	ID="TTAA8_AP";Tend="416";Tstart="6";shortTE="F";uid="f86f57df-a86e-45b9-91e7-647eee8ef606"
VSBO01000010.1	RepeatMasker	DNA	3392251	3392618	1634	+	.	ID="DNA-TTAA-1_AP";Tend="423";Tstart="59";shortTE="F";uid="8be965e8-1694-4138-866a-6396e19989e9"
VSBO01000010.1	RepeatMasker	DNA/hAT-Charlie	2959134	2959330	1058	+	.	ID="DNA8-34_AP";Tend="193";Tstart="1";shortTE="F";uid="b348dedd-644a-4584-99bd-900d5f667dcb"
VSBO01000010.1	RepeatMasker	DNA	614306	614582	798	+	.	ID="RND-6_FAMILY-10601";Tend="1895";Tstart="1674";shortTE="F";uid="396b98f7-365c-4095-b5ec-a53b926ae3e3"
VSBO01000010.1	RepeatMasker	DNA/Kolobok-E	3963108	3963286	417	+	.	ID="KOLOBOKE-2_AP";Tend="1279";Tstart="1119";shortTE="F";uid="76db319d-75a8-44b3-9f8c-62d71d01cbd7"
VSBO01000010.1	RepeatMasker	DNA	863675	864080	690	+	.	ID="dna4-2_ap";TEgroup="ctg_10%7Cdna4-2_ap%7C1";Tend="769";Tstart="5";shortTE="F";uid="af17f65d-6ce0-4e18-aa01-aa275a5afe1b"
VSBO01000010.1	RepeatMasker	DNA/hAT-hAT19	37536	37681	877	+	.	ID="DNA8-88_AP";Tend="620";Tstart="477";shortTE="F";uid="10b5b2d4-9c2b-46b0-86b5-76be781a4264"
VSBO01000010.1	RepeatMasker	DNA/MULE-MuDR	3919179	3919418	714	+	.	ID="RND-5_FAMILY-613";Tend="1480";Tstart="1251";shortTE="F";uid="f38952ed-7ef2-4009-b1c0-aa8ee1015d48"
VSBO01000010.1	RepeatMasker	Unknown	1002347	1002996	970	+	.	ID="RND-4_FAMILY-447";TEgroup="ctg_10%7CRND-4_FAMILY-447%7C4";Tend="1512";Tstart="1151";shortTE="F";uid="9b23966a-7a04-47a2-99dd-9853e7666d34"
VSBO01000010.1	RepeatMasker	Unknown	1204845	1205097	1855	+	.	ID="RND-6_FAMILY-303";Tend="1443";Tstart="1190";shortTE="F";uid="61ef207d-1334-4ced-8171-5eec70f776b8"
VSBO01000010.1	RepeatMasker	DNA/Ginger-1	2158501	2158659	545	+	.	ID="GINGER1-1_AP";Tend="5170";Tstart="5003";shortTE="F";uid="ac02bd44-85e4-4768-80eb-b8e38aebb922"
VSBO01000010.1	RepeatMasker	Unknown	4261962	4262127	1184	+	.	ID="RND-4_FAMILY-451";Tend="1104";Tstart="940";shortTE="F";uid="57c78b14-78fb-47da-b933-0aeaf71df2f0"
VSBO01000010.1	RepeatMasker	RC/Helitron	621622	621847	1699	+	.	ID="RND-1_FAMILY-139";Tend="1204";Tstart="974";shortTE="F";uid="bb71cca1-2ad7-4395-a4e8-17d8fc132009"
VSBO01000010.1	RepeatMasker	DNA/hAT-Charlie	477504	477612	520	+	.	ID="HAT-N19_AP";Tend="349";Tstart="248";shortTE="F";uid="14f5d75e-1e2a-4f5a-a1fe-97939576d478"
VSBO01000010.1	RepeatMasker	DNA/Kolobok-E	2946955	2947307	500	+	.	ID="RND-6_FAMILY-691";Tend="1380";Tstart="1030";shortTE="F";uid="c69a7b7b-b700-47ff-abe2-3636cc3e57bd"
VSBO01000010.1	RepeatMasker	RC/Helitron	467944	468995	7352	+	.	ID="RND-5_FAMILY-4792";Tend="1698";Tstart="650";shortTE="F";uid="47bc8619-f280-4d72-a431-722f6f1b78ff"
VSBO01000010.1	RepeatMasker	DNA/hAT-Tip100	3079148	3079307	1073	+	.	ID="RND-5_FAMILY-848";Tend="1084";Tstart="931";shortTE="F";uid="d462f36d-a123-4141-b276-1796d9894d4c"
VSBO01000010.1	RepeatMasker	DNA	770171	770646	1604	+	.	ID="DNA4-2_AP";Tend="765";Tstart="311";shortTE="F";uid="5efa3c5f-3cc8-4ad2-9b85-d4d0f6e5c9c4"
VSBO01000010.1	RepeatMasker	Unknown	1390390	1390634	513	+	.	ID="RND-5_FAMILY-1726";Tend="941";Tstart="694";shortTE="F";uid="b9cd70bb-1dba-462c-838d-5084d141d0ac"
VSBO01000010.1	RepeatMasker	DNA/hAT-Tip100	1320214	1320409	916	+	.	ID="RND-1_FAMILY-88";Tend="1352";Tstart="1164";shortTE="F";uid="a3c8a601-9a3e-4e0f-9f7d-7cb80257ed3c"
VSBO01000010.1	RepeatMasker	DNA/hAT-Tip100	3082815	3083044	1051	+	.	ID="RND-6_FAMILY-1830";Tend="1196";Tstart="982";shortTE="F";uid="d0746855-4218-4228-a047-813c37842316"
VSBO01000010.1	RepeatMasker	LINE/I-Jockey	3698365	3698691	830	+	.	ID="RND-6_FAMILY-3170";Tend="1296";Tstart="1021";shortTE="F";uid="8195229c-5213-455f-9760-bcdc4496e14d"
VSBO01000010.1	RepeatMasker	DNA/Kolobok-E	802125	802629	1199	+	.	ID="RND-6_FAMILY-691";Tend="1370";Tstart="906";shortTE="F";uid="9bf6abd8-001a-4535-bf75-67f7635c4a30"
VSBO01000010.1	RepeatMasker	DNA/hAT-hAT19	140613	140907	1417	+	.	ID="HAT-9_AP";Tend="298";Tstart="1";shortTE="F";uid="75a6d5e3-8aba-42e7-af7d-5429a6b60072"
VSBO01000010.1	RepeatMasker	DNA/hAT-Tip100	3719319	3719654	1983	+	.	ID="RND-6_FAMILY-4191";Tend="1318";Tstart="995";shortTE="F";uid="98e8ba33-45c3-4fba-9627-cbd2f48b586e"
VSBO01000010.1	RepeatMasker	DNA	201330	201562	1346	+	.	ID="DNA-TTAA-1_AP";Tend="227";Tstart="1";shortTE="F";uid="027a5cb0-453e-48b1-bf0e-5caf6d6f41e4"
VSBO01000010.1	RepeatMasker	Retroposon?	684406	684529	460	+	.	ID="SINE2-2_AP";Tend="1146";Tstart="1023";shortTE="F";uid="552c4ef3-b1f5-4c83-827e-3688af446518"
VSBO01000010.1	RepeatMasker	Unknown	3774004	3774359	1656	+	.	ID="RND-5_FAMILY-719";Tend="1409";Tstart="1031";shortTE="F";uid="3cfea3b0-6eb5-41fb-b23e-9d655a42039b"
VSBO01000010.1	RepeatMasker	Retroposon?	1511459	1511884	2549	+	.	ID="RND-6_FAMILY-6482";Tend="1450";Tstart="1031";shortTE="F";uid="22a03302-5c76-473c-88db-95153caab174"
VSBO01000010.1	RepeatMasker	DNA/hAT	2108135	2108392	721	+	.	ID="RND-5_FAMILY-1524";Tend="1268";Tstart="964";shortTE="F";uid="13b0f012-e053-4ff9-b488-928f588ff2df"
VSBO01000010.1	RepeatMasker	DNA	108329	109100	700	+	.	ID="DNA4-2_AP";Tend="769";Tstart="3";shortTE="F";uid="2741089d-fa77-4c6a-a5f8-ecf9e192b208"
VSBO01000010.1	RepeatMasker	Unknown	3633099	3633487	1944	+	.	ID="RND-5_FAMILY-1592";Tend="1358";Tstart="957";shortTE="F";uid="8c5ef598-b4bb-4e12-9615-c8bed960e304"
VSBO01000010.1	RepeatMasker	DNA	3519322	3519581	425	+	.	ID="DNA4-3_AP";Tend="299";Tstart="29";shortTE="F";uid="1ed6e451-539a-4df9-afa2-41bd6ca99f94"
VSBO01000010.1	RepeatMasker	DNA/TcMar-Tc1	1162360	1162539	988	+	.	ID="RND-6_FAMILY-169";Tend="1354";Tstart="1171";shortTE="F";uid="64a896ab-7c6f-4c2d-8210-0039aef68bab"
VSBO01000010.1	RepeatMasker	DNA	177937	178384	1874	+	.	ID="RND-5_FAMILY-696";Tend="1778";Tstart="1347";shortTE="F";uid="853224ac-6a4a-4020-a3ce-13a20ec68f01"
VSBO01000010.1	RepeatMasker	Retroposon?	2474190	2475209	630	+	.	ID="SINE2-2_AP";Tend="1564";Tstart="11";shortTE="F";uid="6964524b-0ee1-4ae8-992f-d13eea8e390e"
VSBO01000010.1	RepeatMasker	Unknown	454629	454831	701	+	.	ID="RND-6_FAMILY-7132";Tend="1279";Tstart="1102";shortTE="F";uid="1cadb021-7708-4f77-bea2-603de1c3ad30"
VSBO01000010.1	RepeatMasker	DNA	4007794	4008190	1619	+	.	ID="TTAA4B_AP";Tend="424";Tstart="1";shortTE="F";uid="90d0169a-561b-41f7-9ea3-bbf12043451b"
VSBO01000010.1	RepeatMasker	DNA/hAT-hAT19	24493	24652	1095	+	.	ID="RND-6_FAMILY-7956";Tend="1662";Tstart="1504";shortTE="F";uid="1ddc817d-fa9d-449a-b43a-7f48c97c5fd9"
VSBO01000010.1	RepeatMasker	Retroposon?	3092212	3092346	482	+	.	ID="SINE2-1_AP";Tend="1770";Tstart="1627";shortTE="F";uid="82683cee-4bb2-42d8-bb7e-a5fe63f06324"
VSBO01000010.1	RepeatMasker	DNA/hAT-Tip100	982207	982362	630	+	.	ID="DNA8-18_AP";Tend="818";Tstart="676";shortTE="F";uid="6eedfa99-b52d-4d7a-ab1b-b7627b1f3607"
VSBO01000010.1	RepeatMasker	DNA	177332	177813	964	+	.	ID="RND-5_FAMILY-696";TEgroup="ctg_10%7CRND-5_FAMILY-696%7C1";Tend="1824";Tstart="955";shortTE="F";uid="547fce6c-7287-424b-bb36-1fe86a6ab854"
VSBO01000010.1	RepeatMasker	LINE/CR1	3636258	3636457	805	+	.	ID="RND-6_FAMILY-4687";Tend="1239";Tstart="1002";shortTE="F";uid="2b590737-c43f-4175-b55b-c5422b0ff01a"
VSBO01000010.1	RepeatMasker	DNA/Kolobok-T2	1158495	1159141	4020	+	.	ID="RND-6_FAMILY-1619";Tend="1770";Tstart="1080";shortTE="F";uid="b5320db2-2c9d-4944-9324-5241b6c7dc47"
VSBO01000010.1	RepeatMasker	Unknown	121774	122153	1354	+	.	ID="RND-5_FAMILY-3006";Tend="1782";Tstart="1419";shortTE="F";uid="f5c4fa03-3295-401c-8219-d6c8dfae39ca"
VSBO01000010.1	RepeatMasker	RC/Helitron	466973	467497	3790	+	.	ID="RND-5_FAMILY-4792";Tend="1170";Tstart="650";shortTE="F";uid="0b033f1c-c9ef-4cd5-9123-1adbde970a98"
VSBO01000010.1	RepeatMasker	DNA/hAT-Tip100	3741560	3741729	574	+	.	ID="RND-5_FAMILY-1791";Tend="1155";Tstart="1020";shortTE="F";uid="2fb01f36-fa98-45ee-9054-49cea85eb2ab"
VSBO01000010.1	RepeatMasker	DNA/hAT-Charlie	1726734	1727047	1153	+	.	ID="DNA8-33_AP";Tend="328";Tstart="1";shortTE="F";uid="c6e44792-59f2-456d-acb6-d95d67024587"
VSBO01000010.1	RepeatMasker	DNA	2114026	2114450	1673	+	.	ID="DNA-TTAA-1_AP";Tend="423";Tstart="1";shortTE="F";uid="4211b3c5-54c0-42d7-b73f-cdc68d7d7900"
VSBO01000010.1	RepeatMasker	Unknown	2701659	2701805	505	+	.	ID="RND-5_FAMILY-2551";Tend="1129";Tstart="986";shortTE="F";uid="1c20080b-5c5e-4ef1-8683-d07de3054d9e"
VSBO01000010.1	RepeatMasker	Unknown	506517	506639	691	+	.	ID="RND-6_FAMILY-18458";Tend="1068";Tstart="943";shortTE="F";uid="9551c688-08e5-4ddc-93c0-4bc2d8916ee9"
VSBO01000010.1	RepeatMasker	DNA/hAT-Charlie	1166147	1166313	856	+	.	ID="RND-5_FAMILY-1508";Tend="1727";Tstart="1552";shortTE="F";uid="ce52b53a-8d1d-4ff3-a71b-e0bb3b160da7"
VSBO01000010.1	RepeatMasker	DNA	3833423	3833639	1513	+	.	ID="TTAAC_AP";Tend="233";Tstart="17";shortTE="F";uid="43eb2b95-48a3-431e-ab46-67919b9ec587"
VSBO01000010.1	RepeatMasker	Retroposon?	3703456	3703972	622	+	.	ID="SINE2-1_AP";Tend="561";Tstart="5";shortTE="F";uid="034d40d0-f63b-453f-8a05-3cdaf02e37f5"
VSBO01000010.1	RepeatMasker	DNA/Kolobok-E	2079518	2079672	506	+	.	ID="KOLOBOKE-2_AP";Tend="1272";Tstart="1118";shortTE="F";uid="4c45e1ea-4fde-4c8a-b154-146eaaf57e71"
VSBO01000010.1	RepeatMasker	DNA	908337	908713	1225	+	.	ID="DNA4-2_AP";Tend="752";Tstart="380";shortTE="F";uid="e3dd07a7-0365-4522-993d-3976c810034e"
VSBO01000010.1	RepeatMasker	Retroposon?	3755854	3756054	927	+	.	ID="RND-1_FAMILY-28";Tend="2368";Tstart="2183";shortTE="F";uid="b197c69a-db3d-425f-8dc4-ec1e5077714c"
VSBO01000010.1	RepeatMasker	DNA/hAT?	463192	463903	5728	+	.	ID="RND-6_FAMILY-7748";Tend="1600";Tstart="889";shortTE="F";uid="fbb4fc24-dd7c-4430-ac36-f2591c6982dc"
VSBO01000010.1	RepeatMasker	DNA/hAT-hAT19	1185398	1185951	2740	+	.	ID="DNA8-64_AP";Tend="622";Tstart="66";shortTE="F";uid="26ef7c7a-8f53-420a-803e-afb6f423753e"
VSBO01000010.1	RepeatMasker	DNA/MULE-MuDR	2655038	2655294	474	+	.	ID="RND-5_FAMILY-5183";TEgroup="ctg_10%7CRND-5_FAMILY-5183%7C1";Tend="1514";Tstart="812";shortTE="T";uid="65df3c56-8c6f-4f16-9ec8-ad0d2e7e5ee8"
VSBO01000010.1	RepeatMasker	DNA	4330402	4330614	463	+	.	ID="dna4-1_ap";Tend="757";Tstart="532";shortTE="F";uid="02397d48-a971-440b-9fd1-2cd6cbd9f397"
VSBO01000010.1	RepeatMasker	DNA/TcMar-Tc1	585362	585692	810	+	.	ID="MARINER-42_LMI";Tend="1322";Tstart="1001";shortTE="F";uid="4e9c123d-2bf2-473d-a7e4-dd26b50f692f"
VSBO01000010.1	RepeatMasker	DNA	2470114	2470523	861	+	.	ID="TTAA2D_AP";Tend="431";Tstart="1";shortTE="F";uid="aa3accf5-b26b-46bd-8959-71a561878787"
VSBO01000010.1	RepeatMasker	DNA	2946808	2946954	453	+	.	ID="DNA4-3_AP";Tend="444";Tstart="5";shortTE="F";uid="c5a8b4e3-8632-4343-9259-a91a48fe7744"
VSBO01000010.1	RepeatMasker	DNA	3245082	3245216	507	+	.	ID="DNA-TTAA-1_AP";Tend="137";Tstart="6";shortTE="F";uid="dcbedd5e-0a9c-426b-876d-bc351392450e"
VSBO01000010.1	RepeatMasker	LTR/Pao	2967220	2968673	441	+	.	ID="BEL3-I_AP";Tend="4185";Tstart="2738";shortTE="F";uid="77a2c360-e1b0-4813-a4cc-6b78defd0741"
VSBO01000010.1	RepeatMasker	DNA/TcMar-Tc1	966921	967407	3362	+	.	ID="RND-6_FAMILY-614";Tend="1556";Tstart="1002";shortTE="F";uid="5a594ffb-6ced-46da-af70-27ddcf6d14db"
VSBO01000010.1	RepeatMasker	Retroposon?	394282	394414	523	+	.	ID="SINE2-1_AP";Tend="694";Tstart="565";shortTE="F";uid="5554bfa0-23df-4792-8055-884324421d80"
VSBO01000010.1	RepeatMasker	DNA/hAT	2635808	2636357	3393	+	.	ID="RND-6_FAMILY-8044";Tend="1445";Tstart="916";shortTE="F";uid="015404f3-fd67-4fce-bf25-cfb7a232d5da"
VSBO01000010.1	RepeatMasker	DNA	3865107	3865529	769	+	.	ID="DNA4-2_AP";Tend="445";Tstart="6";shortTE="F";uid="ad334738-fb18-410c-b3d9-ddd7b0d83414"
VSBO01000010.1	RepeatMasker	Retroposon?	697180	697507	932	+	.	ID="SINE2-1_AP";Tend="1185";Tstart="849";shortTE="F";uid="f45b6475-503a-47bd-9304-d6fc3dbca1bd"
VSBO01000010.1	RepeatMasker	DNA/MULE-MuDR	4409257	4409435	1067	+	.	ID="RND-6_FAMILY-622";Tend="1325";Tstart="1147";shortTE="F";uid="594b056d-19fe-4ebd-b10a-3b5e5e6b4c3d"
VSBO01000010.1	RepeatMasker	DNA	3094492	3094802	706	+	.	ID="TTAA2C_AP";Tend="412";Tstart="103";shortTE="F";uid="253a5be0-dfb6-4ee5-8263-a6e936ff9894"
VSBO01000010.1	RepeatMasker	DNA/hAT-Charlie	998371	998668	1922	+	.	ID="RND-5_FAMILY-1806";Tend="1246";Tstart="918";shortTE="F";uid="0fcf83f3-5207-42bd-b828-0c6bf2660fd3"
VSBO01000010.1	RepeatMasker	Retroposon?	353408	353855	2281	+	.	ID="RND-5_FAMILY-4364";Tend="1153";Tstart="697";shortTE="F";uid="c0e081a2-21b4-4077-aa12-44a2a38f585e"
VSBO01000010.1	RepeatMasker	Unknown	495285	495509	611	+	.	ID="RND-5_FAMILY-6544";Tend="811";Tstart="637";shortTE="F";uid="ced5425f-7d4c-4493-8c8d-9ea25d371694"
VSBO01000010.1	RepeatMasker	DNA/hAT-Tip100	252186	252383	503	+	.	ID="DNA8-18B_AP";Tend="226";Tstart="1";shortTE="F";uid="db8dc998-6e07-4028-bad9-0c5ae810f833"
VSBO01000010.1	RepeatMasker	DNA/hAT-Charlie	475396	475583	891	+	.	ID="RND-6_FAMILY-675";Tend="638";Tstart="439";shortTE="F";uid="7dca2519-1fdc-438f-9058-037341e5cbe3"
VSBO01000010.1	RepeatMasker	DNA	3909560	3909805	750	+	.	ID="ttaa2d_ap";Tend="405";Tstart="165";shortTE="F";uid="1c90b583-cce9-4923-a216-6cb0e3464bb8"
VSBO01000010.1	RepeatMasker	DNA	223042	223410	560	+	.	ID="DNA4-2_AP";Tend="380";Tstart="33";shortTE="F";uid="95de590d-7127-4a31-a3bf-2c66e9cbcb7e"
VSBO01000010.1	RepeatMasker	Retroposon?	4601115	4601950	1364	+	.	ID="SINE2-1_AP";Tend="1444";Tstart="575";shortTE="F";uid="7e3f5826-dc5f-4483-82f6-11b06ffe7059"
VSBO01000010.1	RepeatMasker	DNA	1720320	1720755	1014	+	.	ID="TTAA2D_AP";Tend="431";Tstart="13";shortTE="F";uid="1f4cfc17-2705-4a5c-b027-c94d02dd5719"
VSBO01000010.1	RepeatMasker	DNA/TcMar-Tigger	3408966	3409117	809	+	.	ID="DNAX-5_AP";Tend="138";Tstart="1";shortTE="F";uid="5688598d-e274-4a6f-834a-1aaed1072398"
VSBO01000010.1	RepeatMasker	DNA	3944651	3944794	457	+	.	ID="dna4-2_ap";Tend="159";Tstart="1";shortTE="F";uid="09c2b080-3e4a-481d-8b4b-df8a555616c4"
VSBO01000010.1	RepeatMasker	DNA/hAT-hAT19	447239	447348	433	+	.	ID="DNA8-78_AP";Tend="164";Tstart="60";shortTE="F";uid="1df0cf9b-8eaf-43eb-befc-3b33f52e121c"
VSBO01000010.1	RepeatMasker	DNA/hAT-Tip100	2028830	2029317	1748	+	.	ID="RND-1_FAMILY-53";Tend="1793";Tstart="1045";shortTE="F";uid="009fafc6-2b22-4a74-9cb7-8d5cd5fcf503"
VSBO01000010.1	RepeatMasker	DNA	1508228	1508615	612	+	.	ID="TTAA3_AP";Tend="420";Tstart="33";shortTE="F";uid="0e06de5f-e856-4de1-abf4-010fb3d6b3f6"
VSBO01000010.1	RepeatMasker	DNA/Kolobok-E	214135	214462	1012	+	.	ID="RND-6_FAMILY-691";Tend="1324";Tstart="1038";shortTE="F";uid="74778754-7008-4bb5-bab4-f84b2fcded06"
VSBO01000010.1	RepeatMasker	DNA/Kolobok-E	2830009	2830133	430	+	.	ID="KOLOBOKE-2_AP";Tend="1245";Tstart="1118";shortTE="F";uid="e5981789-f6bc-4858-a219-4bb85cf72a17"
VSBO01000010.1	RepeatMasker	Unknown	3720878	3721064	441	+	.	ID="RND-5_FAMILY-2551";Tend="1183";Tstart="982";shortTE="F";uid="71d08f37-aeae-462c-9c2d-7591e54c9f2a"
VSBO01000010.1	RepeatMasker	RC/Helitron	2418398	2418583	771	+	.	ID="HELITRON-3_HNUM";Tend="197";Tstart="52";shortTE="F";uid="0f40f5f4-9c2c-4cd8-9627-02e82a2bce78"
VSBO01000010.1	RepeatMasker	DNA/hAT	3926677	3926877	413	+	.	ID="RND-6_FAMILY-7500";Tend="811";Tstart="613";shortTE="F";uid="7b807fcd-fd01-4ecb-8e0c-2946e8e2a2d5"
VSBO01000010.1	RepeatMasker	Unknown	1068372	1068479	708	+	.	ID="RND-5_FAMILY-719";Tend="1023";Tstart="917";shortTE="F";uid="3ab4e886-0046-413c-b3e4-a04eb9c7f324"
VSBO01000010.1	RepeatMasker	Unknown	1205183	1205348	655	+	.	ID="RND-5_FAMILY-11430";Tend="2564";Tstart="2387";shortTE="F";uid="a42f5d4a-f6ca-42e3-83da-927fa179bf53"
VSBO01000010.1	RepeatMasker	DNA	2228274	2228520	544	+	.	ID="TTAA2D_AP";Tend="275";Tstart="29";shortTE="F";uid="4a25e6ca-b0ca-4663-9ca1-fbd683c102b7"
VSBO01000010.1	RepeatMasker	DNA/Kolobok-E	3742299	3742738	2396	+	.	ID="RND-4_FAMILY-202";Tend="1399";Tstart="956";shortTE="F";uid="9e3eb618-3166-44a9-b3a0-e3a798f0e75c"
VSBO01000010.1	RepeatMasker	Unknown	3938906	3939067	538	+	.	ID="RND-5_FAMILY-3222";Tend="1778";Tstart="1617";shortTE="F";uid="06b9701d-307c-4b27-bb7b-a72d8659718c"
VSBO01000010.1	RepeatMasker	Unknown	127903	128196	1346	+	.	ID="RND-1_FAMILY-14";Tend="534";Tstart="248";shortTE="F";uid="e619cec4-ea20-4d2a-a260-f4d02483d7ab"
VSBO01000010.1	RepeatMasker	DNA/MULE-MuDR	4586335	4586484	473	+	.	ID="RND-5_FAMILY-540";Tend="2492";Tstart="2355";shortTE="F";uid="9177a1cf-3196-4a6c-975a-33e32b25e665"
VSBO01000010.1	RepeatMasker	Unknown	4613668	4613944	669	+	.	ID="RND-6_FAMILY-5122";Tend="1310";Tstart="1039";shortTE="F";uid="855279b1-97a4-4821-b3cd-bb9171eefa50"
VSBO01000010.1	RepeatMasker	DNA	92917	93126	802	+	.	ID="TTAA2D_AP";Tend="430";Tstart="212";shortTE="F";uid="d5ba68f8-f701-45d4-8c3d-c242adfbcb9a"
VSBO01000010.1	RepeatMasker	DNA/hAT-Tip100	1277039	1277191	980	+	.	ID="DNA8-81_AP";Tend="162";Tstart="1";shortTE="F";uid="6457052a-d7ec-4e9f-979a-f971379bb205"
VSBO01000010.1	RepeatMasker	DNA	1411728	1412014	908	+	.	ID="DNA4-2_AP";Tend="769";Tstart="486";shortTE="F";uid="4daf5a3e-ec7e-49a0-acd9-f6501e49231a"
VSBO01000010.1	RepeatMasker	Unknown	1458919	1459068	1016	+	.	ID="RND-1_FAMILY-76";Tend="1189";Tstart="1045";shortTE="F";uid="5313cfb2-f829-4355-a151-ff9ef2e6bbf8"
VSBO01000010.1	RepeatMasker	DNA	3245572	3245779	953	+	.	ID="DNA-TTAA-1_AP";Tend="423";Tstart="215";shortTE="F";uid="100e18a1-ac63-4562-9631-f74b20ce6bee"
VSBO01000010.1	RepeatMasker	DNA/Kolobok-E	1349103	1349819	923	+	.	ID="KOLOBOKE-2_AP";Tend="2210";Tstart="1450";shortTE="F";uid="afa4bea6-5fe2-4810-ad90-b535d9d18578"
VSBO01000010.1	RepeatMasker	DNA	1420892	1421304	2342	+	.	ID="RND-6_FAMILY-13406";Tend="1326";Tstart="922";shortTE="F";uid="eb503c7f-cc6b-44dc-8fa8-aaff6abd37ef"
VSBO01000010.1	RepeatMasker	Retroposon?	4355177	4355599	692	+	.	ID="SINE2-1_AP";Tend="1447";Tstart="974";shortTE="F";uid="7b597a7e-2e59-4353-977a-5dc8628d526e"
VSBO01000010.1	RepeatMasker	RC/Helitron	2391538	2391704	585	+	.	ID="RND-5_FAMILY-4793";Tend="2155";Tstart="1992";shortTE="F";uid="4ec59f94-cbed-4d9a-af49-b461ba8d6536"
VSBO01000010.1	RepeatMasker	DNA/hAT-Charlie	988018	988317	2220	+	.	ID="RND-5_FAMILY-1806";Tend="1237";Tstart="922";shortTE="F";uid="26288222-5fb7-457e-b71e-97617c325a1b"
VSBO01000010.1	RepeatMasker	DNA	3710353	3710541	514	+	.	ID="ttaa3b_ap";Tend="225";Tstart="34";shortTE="F";uid="2112a63d-9868-4c33-81bf-fcc3f8557b98"
VSBO01000010.1	RepeatMasker	Unknown	1429265	1430339	4322	+	.	ID="RND-6_FAMILY-8336";TEgroup="ctg_10%7CRND-6_FAMILY-8336%7C1";Tend="1806";Tstart="786";shortTE="F";uid="93cdb343-aa4e-4c69-a08e-5662d92810b0"
VSBO01000010.1	RepeatMasker	DNA/Kolobok-E	895033	895614	539	+	.	ID="RND-6_FAMILY-691";Tend="1441";Tstart="902";shortTE="F";uid="d6c78b54-281e-4c6d-93c9-1d1e42c515d4"
VSBO01000010.1	RepeatMasker	DNA/hAT-Charlie	1087593	1087806	867	+	.	ID="RND-5_FAMILY-1508";Tend="1758";Tstart="1533";shortTE="F";uid="d08322c9-3ad6-44d4-8d94-70b13684c825"
VSBO01000010.1	RepeatMasker	DNA/hAT-hAT19	3444210	3444395	486	+	.	ID="RND-5_FAMILY-802";Tend="1093";Tstart="906";shortTE="F";uid="7e743058-0808-4873-a087-c4b5e4d3f061"
VSBO01000010.1	RepeatMasker	DNA/Kolobok-T2	1157394	1157601	751	+	.	ID="RND-6_FAMILY-1619";Tend="1090";Tstart="851";shortTE="F";uid="be5fb642-0baf-4cea-8acd-4986a7b37f6d"
VSBO01000010.1	RepeatMasker	DNA/hAT	1068796	1069195	2542	+	.	ID="RND-5_FAMILY-1524";Tend="1479";Tstart="1060";shortTE="F";uid="0f2dc678-252b-4ea0-ae51-9eeeaaf7cae4"
VSBO01000010.1	RepeatMasker	DNA/MULE-MuDR	1700146	1700285	903	+	.	ID="RND-6_FAMILY-622";Tend="1293";Tstart="1147";shortTE="F";uid="9f2dd056-d17d-4787-9dad-47350acd3d5c"
VSBO01000010.1	RepeatMasker	Retroposon?	1322760	1322975	473	+	.	ID="SINE2-2_AP";Tend="227";Tstart="1";shortTE="F";uid="69af11ed-7999-430d-813e-41fdf1e9d361"
VSBO01000010.1	RepeatMasker	Unknown	3809992	3810126	485	+	.	ID="RND-6_FAMILY-827";Tend="785";Tstart="649";shortTE="F";uid="91c70dc6-430d-4b44-b1bc-f3cc1cf10881"
VSBO01000010.1	RepeatMasker	Unknown	2796181	2796818	2915	+	.	ID="RND-4_FAMILY-451";Tend="1511";Tstart="930";shortTE="F";uid="0a2ba6e0-f408-44be-ac64-316211cdfacb"
VSBO01000010.1	RepeatMasker	DNA	3351547	3351701	413	+	.	ID="dna4-2b_ap";Tend="773";Tstart="626";shortTE="F";uid="1d1fa741-e052-42f9-96a6-ba82112a1562"
VSBO01000010.1	RepeatMasker	LTR/Gypsy	2566787	2566894	402	+	.	ID="GYPSY68-I_AG";Tend="2219";Tstart="2114";shortTE="F";uid="6c7b637c-c362-4669-b3ac-8936bee42aac"
VSBO01000010.1	RepeatMasker	Unknown	3927791	3928342	1583	+	.	ID="RND-1_FAMILY-19";TEgroup="ctg_10%7CRND-1_FAMILY-19%7C2";Tend="1795";Tstart="951";shortTE="F";uid="3e508a1b-e150-44a9-a176-26e76f08c42e"
VSBO01000010.1	RepeatMasker	LINE/CR1	1520574	1520720	1020	+	.	ID="RND-6_FAMILY-4193";Tend="1223";Tstart="1076";shortTE="F";uid="76fc6c26-c29b-48d6-b7c8-6cbe515a1fd6"
VSBO01000010.1	RepeatMasker	Retroposon?	3790180	3790871	1217	+	.	ID="SINE2-1_AP";Tend="721";Tstart="1";shortTE="F";uid="46929b09-9ff7-41fa-8b47-c3e57d64487d"
VSBO01000010.1	RepeatMasker	Retroposon?	4349883	4350266	566	+	.	ID="SINE2-1_AP";Tend="382";Tstart="1";shortTE="F";uid="9b299df7-2ca3-4822-8006-0e93234c02bb"
VSBO01000010.1	RepeatMasker	DNA/hAT-hAT19	307886	308210	952	+	.	ID="rnd-5_family-537";Tend="1047";Tstart="793";shortTE="F";uid="0793123a-8868-462e-96f1-36f764e7fd53"
VSBO01000010.1	RepeatMasker	DNA/Kolobok-E	2042057	2042220	533	-	.	ID="KOLOBOKE-2_AP";Tend="1279";Tstart="1119";shortTE="F";uid="e38c6c6a-45c6-446e-815d-75d3c437d63d"
VSBO01000010.1	RepeatMasker	DNA/MULE-MuDR	137213	137905	876	-	.	ID="MUDR5X_AP";TEgroup="ctg_10%7CMUDR5X_AP%7C1";Tend="2606";Tstart="80";shortTE="F";uid="aa9f0b9a-bdfc-4efb-b6ac-31afbcb8f374"
VSBO01000010.1	RepeatMasker	DNA/TcMar-Tc1	1162237	1162363	489	-	.	ID="rnd-6_family-169";Tend="1190";Tstart="987";shortTE="F";uid="a0d97e42-78ab-408c-a4bb-7dc59f939300"
VSBO01000010.1	RepeatMasker	DNA/Kolobok-E	1241098	1241381	439	-	.	ID="RND-6_FAMILY-691";Tend="1323";Tstart="1022";shortTE="F";uid="6c31fd68-93ce-4de3-a3fa-0623b651689c"
VSBO01000010.1	RepeatMasker	DNA/Maverick	2976003	2976395	3143	-	.	ID="RND-6_FAMILY-3050";Tend="1367";Tstart="976";shortTE="F";uid="dcdd90a1-d992-4797-8a5c-93d3e9edeec7"
VSBO01000010.1	RepeatMasker	DNA/Kolobok-E	1779414	1779703	649	-	.	ID="RND-6_FAMILY-691";Tend="1332";Tstart="1045";shortTE="F";uid="8d2ee464-bb19-434a-be11-730d6d9f4d08"
VSBO01000010.1	RepeatMasker	Unknown	3513550	3514623	4141	-	.	ID="RND-5_FAMILY-793";Tend="1661";Tstart="591";shortTE="F";uid="f131b8d4-0e0b-47d2-8cdb-e9e3683f1f94"
VSBO01000010.1	RepeatMasker	LINE/CR1	3067299	3067778	540	-	.	ID="RND-5_FAMILY-2909";Tend="2158";Tstart="1707";shortTE="F";uid="0ea53ba6-f3cc-4af6-bd4a-442fc8942fe0"
VSBO01000010.1	RepeatMasker	DNA/P	4453359	4453619	434	-	.	ID="P-1_AP";TEgroup="ctg_10%7CP-1_AP%7C1";Tend="3572";Tstart="1";shortTE="T";uid="34223290-a39c-4df4-bc58-f12349918298"
VSBO01000010.1	RepeatMasker	DNA/MULE-MuDR	1970971	1971209	592	-	.	ID="RND-6_FAMILY-7943";Tend="801";Tstart="576";shortTE="F";uid="ee3fc6c4-054a-46c7-b52b-173d9ef585ce"
VSBO01000010.1	RepeatMasker	DNA/hAT	3422204	3422491	563	-	.	ID="RND-6_FAMILY-5075";Tend="1565";Tstart="1308";shortTE="F";uid="ecb3cbb1-841a-47d6-a5f5-c97201d48a3d"
VSBO01000010.1	RepeatMasker	Unknown	2614264	2614375	412	-	.	ID="RND-5_FAMILY-51";Tend="1136";Tstart="992";shortTE="F";uid="df8d5575-45dc-47bc-9c2b-baa1e3b9454a"
VSBO01000010.1	RepeatMasker	Retroposon?	2829966	2830091	484	-	.	ID="SINE2-1_AP";Tend="1770";Tstart="1644";shortTE="F";uid="86b99298-9e03-4ec5-9216-97a43e5579d1"
VSBO01000010.1	RepeatMasker	Unknown	1710297	1710762	1837	-	.	ID="RND-6_FAMILY-13580";Tend="1779";Tstart="1316";shortTE="F";uid="a6ff446c-d0f6-435b-9faf-ea7b58935941"
VSBO01000010.1	RepeatMasker	DNA	3715540	3715965	1000	-	.	ID="TTAA2C_AP";Tend="423";Tstart="1";shortTE="F";uid="f0008759-ead5-4386-900e-1ac5a951e448"
VSBO01000010.1	RepeatMasker	Retroposon?	459524	460502	598	-	.	ID="SINE2-2_AP";TEgroup="ctg_10%7CSINE2-2_AP%7C2";Tend="1998";Tstart="1";shortTE="F";uid="3009f90a-d5b4-4672-afb2-fc4eaed3495e"
VSBO01000010.1	RepeatMasker	DNA/hAT	4085578	4085831	1223	-	.	ID="RND-1_FAMILY-86";Tend="966";Tstart="725";shortTE="F";uid="b63aecd9-2174-4b57-bd94-235e644bac2b"
VSBO01000010.1	RepeatMasker	DNA/hAT-Tip100	127129	127303	1007	-	.	ID="RND-6_FAMILY-2542";Tend="1636";Tstart="1475";shortTE="F";uid="f5841128-7126-45ed-b128-2cbfc9c7de27"
VSBO01000010.1	RepeatMasker	DNA	1073234	1073544	484	-	.	ID="TTAA8_AP";Tend="349";Tstart="6";shortTE="F";uid="20edb109-4285-45ad-9868-935f368d400e"
VSBO01000010.1	RepeatMasker	Unknown	567553	568200	2060	-	.	ID="RND-4_FAMILY-447";TEgroup="ctg_10%7CRND-4_FAMILY-447%7C3";Tend="1509";Tstart="1122";shortTE="F";uid="227fafae-37fc-4c38-9c72-2dae07d4627c"
VSBO01000010.1	RepeatMasker	DNA/Kolobok-E	1624750	1624951	480	-	.	ID="KOLOBOKE-2_AP";Tend="1332";Tstart="1119";shortTE="F";uid="cff6abc3-521d-4db5-a44a-bbf9f85b0afe"
VSBO01000010.1	RepeatMasker	DNA	2714445	2714704	810	-	.	ID="DNA-TTAA-1_AP";Tend="260";Tstart="5";shortTE="F";uid="132646a0-d584-43c1-b929-5803616796f3"
VSBO01000010.1	RepeatMasker	DNA/Kolobok-E	853193	853366	491	-	.	ID="RND-6_FAMILY-691";Tend="1236";Tstart="1067";shortTE="F";uid="67d7adfe-7950-40c3-b35d-e57f1c97cf19"
VSBO01000010.1	RepeatMasker	Unknown	318680	319233	1195	-	.	ID="RND-4_FAMILY-447";TEgroup="ctg_10%7CRND-4_FAMILY-447%7C1";Tend="1511";Tstart="1218";shortTE="F";uid="1d3dd6a1-2223-40f0-bb51-622c7f7ab16e"
VSBO01000010.1	RepeatMasker	DNA	1550149	1550408	595	-	.	ID="dna4-2_ap";Tend="321";Tstart="52";shortTE="F";uid="966b2953-3803-442a-9854-a1a6b31d90f5"
VSBO01000010.1	RepeatMasker	DNA/Kolobok-T2	743337	743465	488	-	.	ID="REP-4_PBA";Tend="602";Tstart="478";shortTE="F";uid="62e909a9-f11c-4589-ac2a-18747bddfac5"
VSBO01000010.1	RepeatMasker	RC/Helitron	617788	618592	6258	-	.	ID="RND-6_FAMILY-329";Tend="1540";Tstart="745";shortTE="F";uid="6cfcc4ec-51b9-4365-9e7a-5e65ae0d0396"
VSBO01000010.1	RepeatMasker	LTR/Gypsy	485559	485737	494	-	.	ID="GYPSY-43_DWIL-I";Tend="763";Tstart="580";shortTE="F";uid="50465654-d658-4a09-ac16-60c8a56d1f92"
VSBO01000010.1	RepeatMasker	DNA/hAT-Charlie	1036142	1036413	1012	-	.	ID="DNA8-33_AP";Tend="328";Tstart="1";shortTE="F";uid="bc86eca9-ddc6-45f4-8c6a-c1fa6ea81e41"
VSBO01000010.1	RepeatMasker	DNA/Sola-1	3280775	3281243	1202	-	.	ID="RND-6_FAMILY-13567";Tend="1621";Tstart="834";shortTE="F";uid="751ffd73-212e-4cb4-9841-8ff66b15b9b4"
VSBO01000010.1	RepeatMasker	Retroposon?	3815586	3816088	843	-	.	ID="SINE2-2_AP";Tend="500";Tstart="1";shortTE="F";uid="2af96a77-c649-476e-bb6b-66ae993d755f"
VSBO01000010.1	RepeatMasker	DNA/hAT-Tip100	968692	968881	872	-	.	ID="DNA8-42_AP";Tend="688";Tstart="508";shortTE="F";uid="922d1d74-00c5-4ba4-b16d-6f8fb56f13c8"
VSBO01000010.1	RepeatMasker	Retroposon?	1522108	1522544	2120	-	.	ID="RND-5_FAMILY-4364";Tend="1153";Tstart="702";shortTE="F";uid="b1385461-7b24-4313-9d98-1254d0f2a112"
VSBO01000010.1	RepeatMasker	DNA	4194053	4194269	590	-	.	ID="TTAA2B_AP";Tend="426";Tstart="214";shortTE="F";uid="e9b4c080-3201-48b2-b709-f25d17ac5c63"
VSBO01000010.1	RepeatMasker	DNA	1715784	1716191	673	-	.	ID="DNA4-2_AP";Tend="404";Tstart="2";shortTE="F";uid="7358d43e-e695-4117-8604-ed6a8e6b14d3"
VSBO01000010.1	RepeatMasker	DNA/hAT-Charlie	3916592	3916786	436	-	.	ID="DNA8-32_AP";Tend="239";Tstart="1";shortTE="F";uid="84549715-8555-4aed-b488-1ead70d26575"
VSBO01000010.1	RepeatMasker	DNA	2620463	2620585	964	-	.	ID="RND-6_FAMILY-13406";Tend="1039";Tstart="920";shortTE="F";uid="662eab48-ac81-4e48-8802-1a7be5fcb664"
VSBO01000010.1	RepeatMasker	DNA	973206	973516	545	-	.	ID="TTAA2D_AP";Tend="328";Tstart="1";shortTE="F";uid="0d95855d-eee2-47a3-ba93-4308e2aae539"
VSBO01000010.1	RepeatMasker	DNA	756725	756901	447	-	.	ID="DNA4-3_AP";Tend="181";Tstart="5";shortTE="F";uid="5ad3c1df-12c2-4bce-a56d-f8dae601d9ce"
VSBO01000010.1	RepeatMasker	DNA/Kolobok-T2?	2555728	2555890	513	-	.	ID="KOLOBOK-N1_AEC";Tend="7505";Tstart="7341";shortTE="F";uid="03385000-44e4-4399-8b3d-31fdfd75e7e9"
VSBO01000010.1	RepeatMasker	DNA	4330415	4330665	446	-	.	ID="dna4-2_ap";Tend="283";Tstart="9";shortTE="F";uid="99d654a7-83b3-42da-85f1-5fae6c54c61d"
VSBO01000010.1	RepeatMasker	Unknown	1118141	1118776	4936	-	.	ID="RND-5_FAMILY-5416";Tend="1497";Tstart="861";shortTE="F";uid="d10b1cee-70e3-483e-91df-370ff77dbbc6"
VSBO01000010.1	RepeatMasker	DNA	3615711	3615907	606	-	.	ID="DNA8-77_AP";Tend="636";Tstart="441";shortTE="F";uid="e900956c-05ff-4d65-aaac-b838ee0f0a33"
VSBO01000010.1	RepeatMasker	DNA	1508300	1508620	627	-	.	ID="TTAA2C_AP";Tend="316";Tstart="5";shortTE="F";uid="66d5f832-e022-4389-a2c0-0ae17061b612"
VSBO01000010.1	RepeatMasker	DNA	1844098	1844400	539	-	.	ID="DNA2-3_AP";Tend="609";Tstart="288";shortTE="F";uid="e92d044b-94ce-4b37-9d1b-e5ccccc9903a"
VSBO01000010.1	RepeatMasker	DNA/hAT-Tip100	650411	650576	1111	-	.	ID="RND-6_FAMILY-2542";Tend="1635";Tstart="1475";shortTE="F";uid="2db3c08b-e785-4ce7-8525-0975c6e7dc21"
VSBO01000010.1	RepeatMasker	DNA/MULE-MuDR	1668156	1668256	520	-	.	ID="RND-6_FAMILY-3530";Tend="1696";Tstart="1595";shortTE="F";uid="c84cd7d8-d25c-4b98-bbd5-c8165ecd5c75"
VSBO01000010.1	RepeatMasker	DNA	2446769	2447112	599	-	.	ID="TTAA25_AP";Tend="357";Tstart="38";shortTE="F";uid="17fab1cd-c483-4271-aa65-787c649f8ac1"
VSBO01000010.1	RepeatMasker	DNA	779061	779607	1352	-	.	ID="DNA4-2_AP";Tend="769";Tstart="240";shortTE="F";uid="b004ecb7-8224-4b5f-a6a8-f46db8f53ac6"
VSBO01000010.1	RepeatMasker	Unknown	617353	617783	429	-	.	ID="RND-4_FAMILY-1374";TEgroup="ctg_10%7CRND-4_FAMILY-1374%7C1";Tend="1460";Tstart="1239";shortTE="T";uid="8b5f913b-d1ec-4306-8da1-ae8675caca5c"
VSBO01000010.1	RepeatMasker	DNA/TcMar-Tigger	310631	310799	862	-	.	ID="DNAX-5_AP";Tend="155";Tstart="1";shortTE="F";uid="9724a444-ed0b-47c2-aabf-cf94f72ffff5"
VSBO01000010.1	RepeatMasker	RC/Helitron	2418285	2418397	561	-	.	ID="RND-6_FAMILY-3243";Tend="900";Tstart="777";shortTE="F";uid="9bb098f1-82a7-490f-9a27-2c3aa8795f43"
VSBO01000010.1	RepeatMasker	DNA/MULE-MuDR	3925556	3925878	1685	-	.	ID="RND-5_FAMILY-540";Tend="2367";Tstart="2061";shortTE="F";uid="e2aea4b8-4deb-4d45-9994-c5413d29266c"
VSBO01000010.1	RepeatMasker	DNA/MULE-MuDR	1094917	1095121	484	-	.	ID="RND-6_FAMILY-4567";Tend="313";Tstart="103";shortTE="F";uid="066fabd7-89ea-4600-b1f2-54e86f79b7f8"
VSBO01000010.1	RepeatMasker	Retroposon?	4467892	4468587	1033	-	.	ID="SINE2-1_AP";Tend="1467";Tstart="764";shortTE="F";uid="c69a00b7-329e-4eaa-bb28-65ab47b91a56"
VSBO01000010.1	RepeatMasker	DNA	4286321	4286605	708	-	.	ID="TTAA2C_AP";Tend="420";Tstart="138";shortTE="F";uid="d9f80587-9f73-4d1e-a4d1-915d3a85af57"
VSBO01000010.1	RepeatMasker	DNA	1041288	1041411	565	-	.	ID="dna4-2_ap";Tend="116";Tstart="1";shortTE="F";uid="db5a25dd-0121-46d6-bf4e-693dd6ea4c0c"
VSBO01000010.1	RepeatMasker	DNA/Merlin	475214	475462	516	-	.	ID="RND-5_FAMILY-3245";Tend="1282";Tstart="1031";shortTE="F";uid="11ee4428-c1bb-409c-8734-a55aed904958"
VSBO01000010.1	RepeatMasker	DNA/hAT-Ac	3105755	3105989	454	-	.	ID="DNA8-54_AP";Tend="587";Tstart="391";shortTE="F";uid="e684e972-d9a3-4d84-aed5-98c49aeb8faf"
VSBO01000010.1	RepeatMasker	DNA	1179705	1179874	943	-	.	ID="TTAA22_AP";Tend="169";Tstart="1";shortTE="F";uid="c5a2dd29-4692-42d9-9616-330aa8f47109"
VSBO01000010.1	RepeatMasker	DNA/Kolobok-E	505456	505614	403	-	.	ID="RND-4_FAMILY-202";TEgroup="ctg_10%7CRND-4_FAMILY-202%7C1";Tend="1044";Tstart="937";shortTE="T";uid="9f10d870-f04f-4191-967c-26b3bba79214"
VSBO01000010.1	RepeatMasker	DNA/hAT-Tip100	1457835	1458114	1475	-	.	ID="RND-1_FAMILY-53";Tend="1254";Tstart="977";shortTE="F";uid="84c8f936-c16f-4099-b7ee-fc3cb83d0ad0"
VSBO01000010.1	RepeatMasker	DNA	3409959	3410393	1438	-	.	ID="dna4-3_ap";Tend="789";Tstart="55";shortTE="F";uid="c5176694-af11-4df8-91c8-fe6b805b644d"
VSBO01000010.1	RepeatMasker	DNA	117796	117977	527	-	.	ID="DNA8-15_AP";Tend="198";Tstart="4";shortTE="F";uid="9e4df193-2371-4ba0-ac47-3b24dba805df"
VSBO01000010.1	RepeatMasker	DNA/Kolobok-E	345679	345879	528	-	.	ID="RND-6_FAMILY-691";Tend="1212";Tstart="1028";shortTE="F";uid="e26ea712-0588-4074-90aa-cd188721169e"
VSBO01000010.1	RepeatMasker	Unknown	2653373	2653915	2798	-	.	ID="RND-4_FAMILY-1374";Tend="1427";Tstart="893";shortTE="F";uid="2fda1d81-1650-48df-a2c1-6e84aa7a063e"
VSBO01000010.1	RepeatMasker	LINE/I-Jockey	43959	44087	404	-	.	ID="JOCKEY-4_DF";Tend="3931";Tstart="3798";shortTE="F";uid="63f12caa-57d9-4036-93e0-80ef49482dc0"
VSBO01000010.1	RepeatMasker	Unknown	4515448	4516243	4942	-	.	ID="RND-6_FAMILY-26140";Tend="1640";Tstart="830";shortTE="F";uid="55073009-f2fd-46da-b151-30e24aaea61a"
VSBO01000010.1	RepeatMasker	DNA/hAT-Charlie	452875	453027	430	-	.	ID="RND-1_FAMILY-116";Tend="1161";Tstart="1017";shortTE="F";uid="38581019-d9fe-43ba-8192-ab04a12a017f"
VSBO01000010.1	RepeatMasker	DNA/Kolobok-E	3990064	3990253	542	-	.	ID="KOLOBOKE-2_AP";Tend="2115";Tstart="1924";shortTE="F";uid="63232643-588c-4e46-a5a9-6caafeb6c971"
VSBO01000010.1	RepeatMasker	Retroposon?	1060147	1060333	423	-	.	ID="SINE2-1_AP";Tend="968";Tstart="761";shortTE="F";uid="8f8f7cb2-ede5-4b13-8983-48ac48e7ec55"
VSBO01000010.1	RepeatMasker	DNA/Kolobok-E	2671418	2671625	481	-	.	ID="KOLOBOKE-2_AP";Tend="1378";Tstart="1129";shortTE="F";uid="24223e3b-169f-4644-9d8e-7f9e6fc58ae0"
VSBO01000010.1	RepeatMasker	DNA/Kolobok-E	3092146	3092297	400	-	.	ID="KOLOBOKE-2_AP";Tend="1272";Tstart="1127";shortTE="F";uid="08a79be3-4ef3-47ed-be3c-ca7e62375bed"
VSBO01000010.1	RepeatMasker	DNA/MULE-MuDR	3730273	3730906	2873	-	.	ID="RND-6_FAMILY-2182";TEgroup="ctg_10%7CRND-6_FAMILY-2182%7C1";Tend="1642";Tstart="869";shortTE="F";uid="647e3af1-36a9-4d87-aff7-f6f38517375e"
VSBO01000010.1	RepeatMasker	Retroposon?	171418	171827	1585	-	.	ID="SINE2-2_AP";Tend="586";Tstart="179";shortTE="F";uid="504f80c8-2717-449d-93f8-5e3e2f7b0708"
VSBO01000010.1	RepeatMasker	RC/Helitron	2510812	2511033	489	-	.	ID="HELITRON-8_DRH";Tend="1869";Tstart="1652";shortTE="F";uid="fc1bcbf7-99f8-4778-b0e3-4b73fa79e129"
VSBO01000010.1	RepeatMasker	Unknown	1135585	1135850	1531	-	.	ID="RND-5_FAMILY-4269";Tend="1499";Tstart="1249";shortTE="F";uid="e0202749-10a7-4143-a490-ccf6dd900cb1"
VSBO01000010.1	RepeatMasker	DNA/Kolobok-E	206094	206449	2190	-	.	ID="RND-5_FAMILY-15287";Tend="913";Tstart="538";shortTE="F";uid="59f5c50b-1ccb-46bd-ac1f-20aa051bce7b"
VSBO01000010.1	RepeatMasker	DNA/hAT	4085237	4085397	841	-	.	ID="RND-1_FAMILY-86";Tend="3176";Tstart="3013";shortTE="F";uid="b864909e-5968-4356-8632-3d0dac68f648"
VSBO01000010.1	RepeatMasker	Unknown	4458673	4459007	2211	-	.	ID="RND-1_FAMILY-120";Tend="1257";Tstart="936";shortTE="F";uid="ab48ffe8-62a4-4860-9fac-4c96f9690af0"
VSBO01000010.1	RepeatMasker	DNA	3644311	3644446	434	-	.	ID="DNA8-25_AP";Tend="179";Tstart="54";shortTE="F";uid="ba113562-6377-4586-9f9f-84965e8ae0c2"
VSBO01000010.1	RepeatMasker	DNA	4502858	4504497	11154	-	.	ID="RND-1_FAMILY-72";Tend="2758";Tstart="1045";shortTE="F";uid="815063d7-b734-41c2-8209-c6266101a9f6"
VSBO01000010.1	RepeatMasker	DNA	1498885	1499033	436	-	.	ID="dna4-2_ap";Tend="767";Tstart="624";shortTE="F";uid="c6a4540f-2868-4b6c-a109-0722fd0a69f3"
VSBO01000010.1	RepeatMasker	DNA/Kolobok-E	2079463	2079601	473	-	.	ID="KOLOBOKE-3_AP";Tend="2176";Tstart="2042";shortTE="F";uid="94b24272-cb9c-4884-a88d-8929a18f51ad"
VSBO01000010.1	RepeatMasker	LINE/I-Jockey	1394801	1395030	461	-	.	ID="JOCKEY-3_RPR";Tend="3624";Tstart="3392";shortTE="F";uid="23311fc1-2cda-4757-9798-5734286fb8df"
VSBO01000010.1	RepeatMasker	Retroposon?	1571921	1572201	418	-	.	ID="SINE2-1_AP";Tend="1333";Tstart="1063";shortTE="F";uid="9aa6cd6e-fad4-4b44-8800-162aa26641d2"
VSBO01000010.1	RepeatMasker	Unknown	4346382	4346746	757	-	.	ID="RND-6_FAMILY-1527";Tend="1298";Tstart="942";shortTE="F";uid="a9c9e03e-15a4-4353-bee3-b5fb6b52d887"
VSBO01000010.1	RepeatMasker	Retroposon?	3149509	3149612	427	-	.	ID="SINE2-2_AP";Tend="1942";Tstart="1838";shortTE="F";uid="f875f11e-14ef-4ec2-ac5e-ee48eb3796c1"
VSBO01000010.1	RepeatMasker	DNA	1066637	1066913	548	-	.	ID="dna-ttaa-1_ap";Tend="426";Tstart="132";shortTE="F";uid="f505320d-3b92-47d9-befb-fa4ffc2e92db"
VSBO01000010.1	RepeatMasker	Unknown	517440	517723	1140	-	.	ID="RND-1_FAMILY-120";Tend="1314";Tstart="1061";shortTE="F";uid="cfc01061-b3cd-4c27-b868-1f0c1e84975b"
VSBO01000010.1	RepeatMasker	DNA/MULE-MuDR	1064397	1065222	6155	-	.	ID="RND-6_FAMILY-2182";Tend="1642";Tstart="841";shortTE="F";uid="f8506dd6-c312-420b-a65b-c58f7d7e90d7"
VSBO01000010.1	RepeatMasker	DNA/Kolobok-E	3085053	3085457	535	-	.	ID="RND-6_FAMILY-691";Tend="1313";Tstart="929";shortTE="F";uid="7eb7770f-c857-43d2-90f7-9de8027b1b5c"
VSBO01000010.1	RepeatMasker	RC/Helitron	2390716	2391671	6206	-	.	ID="RND-5_FAMILY-7141";Tend="1791";Tstart="835";shortTE="F";uid="91e6aa75-792c-4b97-8264-09052341c52c"
VSBO01000010.1	RepeatMasker	DNA/hAT-Charlie	2735361	2736077	1802	-	.	ID="RND-5_FAMILY-1508";TEgroup="ctg_10%7CRND-5_FAMILY-1508%7C1";Tend="1534";Tstart="1082";shortTE="F";uid="ed9d5730-38ba-4674-a52d-9552cc5f5d01"
VSBO01000010.1	RepeatMasker	DNA/hAT-Tip100	584572	584814	519	-	.	ID="RND-6_FAMILY-6024";Tend="1039";Tstart="784";shortTE="F";uid="05390f03-d4d3-4e15-9465-5350faf1a287"
VSBO01000010.1	RepeatMasker	DNA/hAT	2758146	2758288	554	-	.	ID="RND-5_FAMILY-1524";Tend="1479";Tstart="1340";shortTE="F";uid="c6c804f2-4307-4304-8839-855f9a885285"
VSBO01000010.1	RepeatMasker	DNA/hAT	3316768	3316938	1026	-	.	ID="RND-6_FAMILY-8044";Tend="1415";Tstart="1244";shortTE="F";uid="4dd06b93-b08a-4120-9f07-89b181a3fda6"
VSBO01000010.1	RepeatMasker	Unknown	3938426	3938764	475	-	.	ID="RND-5_FAMILY-3222";TEgroup="ctg_10%7CRND-5_FAMILY-3222%7C1";Tend="1764";Tstart="1261";shortTE="F";uid="9b4c715e-b240-442d-954b-5a662fe11dc6"
VSBO01000010.1	RepeatMasker	Retroposon?	2309508	2309934	411	-	.	ID="SINE2-2_AP";Tend="606";Tstart="144";shortTE="F";uid="84f258ba-b4ab-474c-90a6-818a8f964c4b"
VSBO01000010.1	RepeatMasker	DNA/PIF-Spy	977704	977819	428	-	.	ID="ISL2EU-1_LHU";Tend="2885";Tstart="2767";shortTE="F";uid="07503a23-610e-4270-8f32-2bdf2e53f8db"
VSBO01000010.1	RepeatMasker	DNA	177816	177935	590	-	.	ID="DNA8-25_AP";Tend="113";Tstart="1";shortTE="F";uid="893289a8-76ad-4d89-b386-fc7ec1729b57"
VSBO01000010.1	RepeatMasker	DNA	3972349	3972488	453	-	.	ID="TTAA3C_AP";Tend="154";Tstart="5";shortTE="F";uid="af1a4eb9-eb80-4ba4-a3fe-04570a9404a6"
VSBO01000010.1	RepeatMasker	DNA/hAT	2111215	2111501	683	-	.	ID="DNA8-76_AP";TEgroup="ctg_10%7CDNA8-76_AP%7C1";Tend="455";Tstart="1";shortTE="F";uid="0e4c9a04-e4f3-4f43-8389-aaa01d035d2f"
VSBO01000010.1	RepeatMasker	DNA/Ginger-1	321396	321514	440	-	.	ID="RND-6_FAMILY-2443";Tend="854";Tstart="719";shortTE="F";uid="e3917c2a-dc82-4a36-9777-4a9c33476cae"
VSBO01000010.1	RepeatMasker	DNA/hAT-Tip100	484077	484573	2642	-	.	ID="RND-6_FAMILY-726";Tend="1506";Tstart="1017";shortTE="F";uid="baca180b-51d3-41e8-9cbf-8a83ffcd4d52"
VSBO01000010.1	RepeatMasker	DNA/hAT-Tip100	3757047	3757186	649	-	.	ID="RND-5_FAMILY-848";Tend="1050";Tstart="910";shortTE="F";uid="4db6c4cb-7faf-43eb-8d00-5206e2cabf12"
VSBO01000010.1	RepeatMasker	DNA	1568197	1568905	2772	-	.	ID="rnd-1_family-16";Tend="1761";Tstart="942";shortTE="F";uid="fcc6a7f0-5c13-4aab-9e8b-816eba4e20e4"
VSBO01000010.1	RepeatMasker	DNA	587346	588030	1887	-	.	ID="DNA4-2_AP";Tend="650";Tstart="1";shortTE="F";uid="99a3806f-8016-46b9-a4d9-1e7e8e85404a"
VSBO01000010.1	RepeatMasker	DNA	910861	910986	464	-	.	ID="dna4-2_ap";Tend="769";Tstart="637";shortTE="F";uid="c922ec3c-8eed-41f6-bb1e-5fea7e0dd741"
VSBO01000010.1	RepeatMasker	Unknown	138729	139600	1677	-	.	ID="RND-5_FAMILY-51";Tend="1136";Tstart="234";shortTE="F";uid="fb9a361d-1744-49b7-83b4-9fd755c8b863"
VSBO01000010.1	RepeatMasker	DNA/hAT-Tip100	2136893	2137259	806	-	.	ID="RND-5_FAMILY-1791";Tend="1699";Tstart="1366";shortTE="F";uid="8cdfc0ae-8ed0-4417-acba-ab98ff0f99af"
VSBO01000010.1	RepeatMasker	Unknown	518709	519123	1874	-	.	ID="RND-1_FAMILY-120";Tend="1314";Tstart="940";shortTE="F";uid="ac95398e-283a-4072-af80-b835542fcf02"
VSBO01000010.1	RepeatMasker	DNA/hAT-hAT19	334021	334167	546	-	.	ID="HAT-N12_AP";Tend="159";Tstart="2";shortTE="F";uid="caf77afd-97db-4afb-acca-e9d33496299c"
VSBO01000010.1	RepeatMasker	LINE/I-Jockey	1950055	1950264	679	-	.	ID="RND-6_FAMILY-3170";Tend="403";Tstart="185";shortTE="F";uid="7c62ce2b-a12f-4a52-b825-40e0b5d1a9f2"
VSBO01000010.1	RepeatMasker	DNA/Merlin	491365	491480	554	-	.	ID="RND-6_FAMILY-4381";Tend="1128";Tstart="1009";shortTE="F";uid="271711a7-231b-4ee4-80c0-7354baca486c"
VSBO01000010.1	RepeatMasker	DNA	1319789	1320351	1098	-	.	ID="RND-6_FAMILY-6122";TEgroup="ctg_10%7CRND-6_FAMILY-6122%7C1";Tend="2023";Tstart="848";shortTE="F";uid="94a6da40-e5d5-4796-b9c2-7aeecc7a3a16"
VSBO01000010.1	RepeatMasker	DNA	3922055	3924184	15228	-	.	ID="RND-1_FAMILY-72";Tend="2648";Tstart="493";shortTE="F";uid="8281ba91-29ee-4d3d-b73a-797f069d8adc"
VSBO01000010.1	RepeatMasker	DNA/hAT-hAT19	1277303	1277439	558	-	.	ID="DNA8-64_AP";Tend="535";Tstart="400";shortTE="F";uid="a87c2a60-528e-4428-a0a0-14b3cef847e8"
VSBO01000010.1	RepeatMasker	DNA/hAT-Tip100	1954380	1954532	598	-	.	ID="RND-6_FAMILY-2542";Tend="1616";Tstart="1476";shortTE="F";uid="2c48b8f9-c89e-444a-ae49-c6c0796c5df8"
VSBO01000010.1	RepeatMasker	DNA/Merlin	1226599	1226969	479	-	.	ID="RND-5_FAMILY-3245";Tend="1306";Tstart="927";shortTE="F";uid="6c51fe82-269c-4e98-a1f9-159fe4e7b8af"
VSBO01000010.1	RepeatMasker	DNA	3183500	3183831	644	-	.	ID="DNA4-2_AP";Tend="763";Tstart="422";shortTE="F";uid="a525435b-c240-4518-b48e-f319db470a5d"
VSBO01000010.1	RepeatMasker	DNA/hAT-hAT19	1461356	1461595	508	-	.	ID="HAT-N4_AP";Tend="233";Tstart="5";shortTE="F";uid="fc9a40f3-dddf-488f-ad65-56a4d049b841"
VSBO01000010.1	RepeatMasker	Unknown	3882507	3882637	656	-	.	ID="RND-6_FAMILY-2144";Tend="1092";Tstart="963";shortTE="F";uid="d43d84d3-52be-4cdd-85c8-c4812b896def"
VSBO01000010.1	RepeatMasker	DNA/hAT-Charlie	1362564	1364338	4126	-	.	ID="RND-6_FAMILY-2430";Tend="1893";Tstart="143";shortTE="F";uid="87e42ef5-d232-4e29-a14e-b93f69c7c945"
VSBO01000010.1	RepeatMasker	DNA	1118019	1118195	1006	-	.	ID="DNA4-3_AP";Tend="635";Tstart="460";shortTE="F";uid="b307c678-7d16-42f2-9709-53c7e276c821"
VSBO01000010.1	RepeatMasker	DNA/MULE-MuDR	552268	552642	1009	-	.	ID="MUDR9X_AP";TEgroup="ctg_10%7CMUDR9X_AP%7C1";Tend="1812";Tstart="18";shortTE="F";uid="96369beb-9c98-46a5-90dc-d9c7657374ae"
VSBO01000010.1	RepeatMasker	LINE/R1	1154821	1154979	775	-	.	ID="SART-9_API";Tend="3679";Tstart="3515";shortTE="F";uid="9574aed6-87a3-4cc3-b09e-3e658c1c2d26"
VSBO01000010.1	RepeatMasker	DNA	2950380	2950776	1310	-	.	ID="DNA4-2_AP";Tend="769";Tstart="377";shortTE="F";uid="49d8bae5-f2b8-48cb-a8fd-aa516109a99c"
VSBO01000010.1	RepeatMasker	Retroposon?	1281620	1281848	524	-	.	ID="SINE2-1_AP";Tend="321";Tstart="71";shortTE="F";uid="b73caf6b-d6ec-49cb-be3d-ef5c7a2aa3ce"
VSBO01000010.1	RepeatMasker	DNA/MULE-MuDR	506917	507118	601	-	.	ID="RND-5_FAMILY-613";Tend="1068";Tstart="898";shortTE="F";uid="cba0657d-8284-4e77-a368-f41c9d46c4d9"
VSBO01000010.1	RepeatMasker	LINE/L2	2543654	2544083	931	-	.	ID="RND-6_FAMILY-965";Tend="1344";Tstart="919";shortTE="F";uid="8dde507f-01a9-47da-badc-b68eec84af74"
VSBO01000010.1	RepeatMasker	DNA	519274	519865	1207	-	.	ID="DNA4-3_AP";Tend="610";Tstart="4";shortTE="F";uid="b5a8bc97-5e2f-48db-be36-e4481a172945"
VSBO01000010.1	RepeatMasker	DNA/TcMar-Tc1	4064625	4065279	3681	-	.	ID="RND-6_FAMILY-3988";Tend="1568";Tstart="923";shortTE="F";uid="59443d1f-83d2-4029-bc01-1c475e6a9b56"
VSBO01000010.1	RepeatMasker	DNA	678333	678634	549	-	.	ID="TTAA2C_AP";Tend="273";Tstart="1";shortTE="F";uid="9889b098-1143-436a-bea7-f70ac0463eb6"
VSBO01000010.1	RepeatMasker	DNA/Kolobok-E	1118760	1119237	2919	-	.	ID="RND-6_FAMILY-691";Tend="1346";Tstart="893";shortTE="F";uid="578996b7-efd1-4961-b7e2-3adabd208c24"
VSBO01000010.1	RepeatMasker	DNA/TcMar-Tigger	1423581	1423749	997	-	.	ID="DNAX-5_AP";Tend="155";Tstart="1";shortTE="F";uid="bc269f26-f8a1-4c1b-9d4e-f30fae32d3b2"
VSBO01000010.1	RepeatMasker	DNA	4495171	4495401	759	-	.	ID="TTAA3_AP";Tend="421";Tstart="193";shortTE="F";uid="84c3e70a-e52e-4aa2-b4a0-911b0f923bac"
VSBO01000010.1	RepeatMasker	Retroposon?	250250	250381	434	-	.	ID="SINE2-1_AP";Tend="1760";Tstart="1622";shortTE="F";uid="8f5651b3-fa94-4a4b-b357-b10d5e466add"
VSBO01000010.1	RepeatMasker	DNA/Kolobok-E	562789	563629	3002	-	.	ID="RND-6_FAMILY-691";TEgroup="ctg_10%7CRND-6_FAMILY-691%7C1";Tend="1511";Tstart="904";shortTE="F";uid="acfc1d22-53ac-4394-8fc0-f0971ad8dfac"
VSBO01000010.1	RepeatMasker	DNA/hAT-Charlie	3899619	3899838	1413	-	.	ID="RND-5_FAMILY-3706";Tend="1307";Tstart="1089";shortTE="F";uid="898fb4ef-8dae-457b-b6af-451065ac6734"
VSBO01000010.1	RepeatMasker	Unknown	1454223	1454927	1414	-	.	ID="RND-4_FAMILY-447";TEgroup="ctg_10%7CRND-4_FAMILY-447%7C5";Tend="1536";Tstart="1154";shortTE="F";uid="20d0acbe-f323-4551-bd6c-69ff80c6f53d"
VSBO01000010.1	RepeatMasker	Unknown	88511	89349	1703	-	.	ID="RND-6_FAMILY-21542";TEgroup="ctg_10%7CRND-6_FAMILY-21542%7C1";Tend="1889";Tstart="881";shortTE="F";uid="95cdef90-f095-47fd-a9ca-34f98a3e0e07"
VSBO01000010.1	RepeatMasker	RC/Helitron	4619168	4619567	1385	-	.	ID="RND-6_FAMILY-3243";Tend="1689";Tstart="1300";shortTE="F";uid="d6c38f4d-be78-4c35-a240-8c302f194705"
VSBO01000010.1	RepeatMasker	Unknown	3767507	3767671	946	-	.	ID="RND-6_FAMILY-12523";Tend="1017";Tstart="854";shortTE="F";uid="df462f5f-c67b-4949-8332-331f8115efd4"
VSBO01000010.1	RepeatMasker	DNA	2336185	2336587	1058	-	.	ID="DNA4-2_AP";Tend="542";Tstart="149";shortTE="F";uid="48e75504-68ff-4329-91bc-6867ab5fd524"
VSBO01000010.1	RepeatMasker	DNA/TcMar-Tigger	208486	208969	2351	-	.	ID="RND-5_FAMILY-253";Tend="1443";Tstart="930";shortTE="F";uid="49d2eaa1-6317-41ff-ac07-f43442616d3d"
VSBO01000010.1	RepeatMasker	Unknown	894053	894214	405	-	.	ID="RND-5_FAMILY-2551";Tend="1174";Tstart="1009";shortTE="F";uid="8052f61d-7239-4c46-b96c-9041905581b7"
VSBO01000010.1	RepeatMasker	DNA/hAT-Tip100	898327	898512	1208	-	.	ID="RND-5_FAMILY-376";Tend="1125";Tstart="947";shortTE="F";uid="110f83bd-e7e1-42bc-a3fb-faec6e178c50"
VSBO01000010.1	RepeatMasker	Unknown	120975	121126	680	-	.	ID="RND-5_FAMILY-8551";Tend="1752";Tstart="1607";shortTE="F";uid="e794c174-5b5e-43d3-ae77-017587235559"
VSBO01000010.1	RepeatMasker	Unknown	215804	216044	1061	-	.	ID="RND-6_FAMILY-469";Tend="1805";Tstart="1567";shortTE="F";uid="e9648244-06a2-46f7-9d1a-390d0f0e4007"
VSBO01000010.1	RepeatMasker	DNA/Kolobok-E	1734366	1734472	412	-	.	ID="KOLOBOKE-2_AP";Tend="1235";Tstart="1121";shortTE="F";uid="d447373f-df2f-4e91-ab9d-69aea2f4a99a"
VSBO01000010.1	RepeatMasker	Unknown	1906351	1906686	1837	-	.	ID="RND-6_FAMILY-2144";Tend="1097";Tstart="859";shortTE="F";uid="5608c382-d627-417a-b974-aff542bebefc"
VSBO01000010.1	RepeatMasker	DNA/hAT-hAT19	448247	448447	775	-	.	ID="DNA8-64B_AP";Tend="215";Tstart="1";shortTE="F";uid="c1aef4f5-f9b1-42e5-ae1b-b3db899fb589"
VSBO01000010.1	RepeatMasker	DNA/hAT	4507632	4507803	806	-	.	ID="DNA8-76_AP";Tend="455";Tstart="288";shortTE="F";uid="99862ead-c7b3-4fc6-be8e-fdf9aa83744e"
VSBO01000010.1	RepeatMasker	DNA	2060720	2060972	1413	-	.	ID="RND-5_FAMILY-696";Tend="1740";Tstart="1485";shortTE="F";uid="9119355a-d452-4bee-bf7b-f46871d3cedd"
VSBO01000010.1	RepeatMasker	Retroposon?	3794524	3794650	433	-	.	ID="SINE2-1_AP";Tend="1763";Tstart="1631";shortTE="F";uid="b2c675c2-fb5a-441a-8e7e-a188936bcae7"
VSBO01000010.1	RepeatMasker	LTR/Gypsy	2436701	2436841	483	-	.	ID="GYPSY-24_DEL-I";Tend="2741";Tstart="2600";shortTE="F";uid="0c909333-b84a-48bc-9184-1c4d13aa9974"
VSBO01000010.1	RepeatMasker	DNA	191742	191914	428	-	.	ID="ttaa2b_ap";Tend="387";Tstart="218";shortTE="F";uid="c917ce9f-3bd6-4498-832d-06a07dc37b4d"
VSBO01000010.1	RepeatMasker	LINE/L2	478181	478877	1576	-	.	ID="RND-6_FAMILY-965";Tend="1460";Tstart="793";shortTE="F";uid="ccef5097-a37f-42cb-852c-704f2ca2273a"
VSBO01000010.1	RepeatMasker	DNA	1583973	1584562	609	-	.	ID="DNA4-3_AP";Tend="613";Tstart="26";shortTE="F";uid="1f3f794a-bcbc-469d-9d63-8b56616d8bda"
VSBO01000010.1	RepeatMasker	DNA	698094	698515	1433	-	.	ID="DNA4-2_AP";Tend="751";Tstart="342";shortTE="F";uid="aa0819b7-67c4-4f92-997e-c65437766f62"
VSBO01000010.1	RepeatMasker	Retroposon?	3793709	3794069	541	-	.	ID="SINE2-1_AP";Tend="1458";Tstart="1103";shortTE="F";uid="441e4a1f-bbc5-486a-a732-d671a8fa38c8"
VSBO01000010.1	RepeatMasker	DNA	243345	243533	549	-	.	ID="TTAA2C_AP";Tend="420";Tstart="215";shortTE="F";uid="4de7a227-3539-4726-a735-f2a0cd8ae8ab"
VSBO01000010.1	RepeatMasker	Retroposon?	1890470	1890601	418	-	.	ID="SINE2-2_AP";Tend="1970";Tstart="1852";shortTE="F";uid="b90cea5f-b50f-4d36-a160-6c99cc022af0"
VSBO01000010.1	RepeatMasker	Unknown	1049959	1050073	639	-	.	ID="RND-1_FAMILY-155";Tend="1220";Tstart="1100";shortTE="F";uid="c7905a73-971f-4272-9158-97eca71a8bca"
VSBO01000010.1	RepeatMasker	Unknown	4303247	4304082	2136	-	.	ID="RND-5_FAMILY-4821";Tend="1714";Tstart="901";shortTE="F";uid="1d9ba737-ed57-4181-a032-eb9ff17ddd80"
VSBO01000010.1	RepeatMasker	DNA/TcMar-Tc1	1250209	1250565	928	-	.	ID="MAR1_BM";Tend="789";Tstart="432";shortTE="F";uid="2070bc35-2e0a-4a25-ae28-4b98ef4350cb"
VSBO01000010.1	RepeatMasker	DNA/hAT-hAT19	149841	150110	980	-	.	ID="DNA8-64B_AP";Tend="283";Tstart="1";shortTE="F";uid="3b04a7c7-8d0e-49d0-92ee-2e02cc059fd0"
VSBO01000010.1	RepeatMasker	LTR/Copia	431901	432051	489	-	.	ID="RND-6_FAMILY-9129";Tend="866";Tstart="722";shortTE="F";uid="df773cab-9455-4c9c-9082-0b6d7b7d4546"
VSBO01000010.1	RepeatMasker	Unknown	49387	49587	918	-	.	ID="RND-5_FAMILY-6544";Tend="813";Tstart="620";shortTE="F";uid="10d68bce-92b3-42d0-8121-c8d4d8d65d5f"
VSBO01000010.1	RepeatMasker	DNA	1372038	1372425	997	-	.	ID="TTAA2D_AP";Tend="419";Tstart="1";shortTE="F";uid="3285b88a-6993-4821-b955-84375d7a1fa5"
VSBO01000010.1	RepeatMasker	DNA	4381688	4382272	779	-	.	ID="DNA4-2_AP";Tend="737";Tstart="111";shortTE="F";uid="fa843efe-0a74-45df-8814-fc5f8712c962"
VSBO01000010.1	RepeatMasker	DNA	1899661	1900003	706	-	.	ID="dna4-2_ap";Tend="426";Tstart="9";shortTE="F";uid="34884138-4baf-4b5b-8590-3397a9bfa51d"
VSBO01000010.1	RepeatMasker	Retroposon?	3704688	3705040	431	-	.	ID="RND-1_FAMILY-81";Tend="1066";Tstart="731";shortTE="F";uid="5bc0ff42-24a2-4c88-8985-61c6b7e4f79e"
VSBO01000010.1	RepeatMasker	DNA/MULE-MuDR	1068131	1068282	1157	-	.	ID="RND-5_FAMILY-1326";Tend="844";Tstart="693";shortTE="F";uid="348e8259-06c5-4510-bfc8-8c54265df8d5"
VSBO01000010.1	RepeatMasker	DNA/Ginger-1	471420	471526	491	-	.	ID="GINGER1-1_AP";Tend="3385";Tstart="3279";shortTE="F";uid="d9e9b1b3-c377-45b1-85fd-ab283aad35aa"
VSBO01000010.1	RepeatMasker	RC/Helitron	83356	83669	432	-	.	ID="RND-6_FAMILY-10826";TEgroup="ctg_10%7CRND-6_FAMILY-10826%7C1";Tend="1438";Tstart="914";shortTE="T";uid="c02aadf3-98e3-4148-88fc-023184fc0f75"
VSBO01000010.1	RepeatMasker	DNA/Kolobok-E	3908173	3908391	505	-	.	ID="RND-6_FAMILY-691";Tend="1133";Tstart="902";shortTE="F";uid="063635a3-06b9-4b6e-9d04-8e804f5b1790"
VSBO01000010.1	RepeatMasker	Unknown	546791	547071	1656	-	.	ID="RND-6_FAMILY-11482";Tend="1216";Tstart="947";shortTE="F";uid="b534f73a-5f51-41e6-883c-dc5aa24eedad"
VSBO01000010.1	RepeatMasker	Retroposon?	268401	268549	708	-	.	ID="SINE2-2_AP";Tend="1998";Tstart="1847";shortTE="F";uid="2846a939-03bf-4cda-beb7-47d576ad4391"
VSBO01000010.1	RepeatMasker	DNA	2488796	2489578	440	-	.	ID="DNA4-2_AP";Tend="769";Tstart="1";shortTE="F";uid="38b02f8a-2847-4dd8-9517-7650e69008a4"
VSBO01000010.1	RepeatMasker	DNA/TcMar-Tigger	4189078	4189456	2242	-	.	ID="RND-5_FAMILY-5132";Tend="1257";Tstart="898";shortTE="F";uid="51f3b6b4-f823-47fc-b90e-f9502f1ad48c"
VSBO01000010.1	RepeatMasker	DNA/MULE-MuDR	3774364	3774472	548	-	.	ID="RND-6_FAMILY-10690";Tend="744";Tstart="627";shortTE="F";uid="2d9216d9-5325-4e02-837b-e2cdc3052cba"
VSBO01000010.1	RepeatMasker	Retroposon?	3666918	3667169	461	-	.	ID="SINE2-2_AP";Tend="302";Tstart="32";shortTE="F";uid="224b211e-78b0-4d50-8407-d5478e239286"
VSBO01000010.1	RepeatMasker	DNA	4554073	4554480	2344	-	.	ID="TTAA20B_AP";Tend="446";Tstart="1";shortTE="F";uid="2a4c18a4-b42e-4666-9464-2424330f6fa7"
VSBO01000010.1	RepeatMasker	Unknown	3340546	3340781	641	-	.	ID="RND-6_FAMILY-827";Tend="792";Tstart="556";shortTE="F";uid="d96b6656-367b-451f-a44f-e961b338234f"
VSBO01000010.1	RepeatMasker	DNA/Kolobok-E	2107454	2107613	1098	-	.	ID="RND-5_FAMILY-15287";Tend="1495";Tstart="1338";shortTE="F";uid="1227d259-8cc1-4248-8d90-d451ea56d7ab"
VSBO01000010.1	RepeatMasker	DNA/TcMar-Tigger	2136122	2136295	642	-	.	ID="DNAX-5_AP";Tend="155";Tstart="1";shortTE="F";uid="5aee6f40-889b-456e-aa60-1edf2c8db9d2"
VSBO01000010.1	RepeatMasker	Unknown	2135802	2136086	584	-	.	ID="RND-6_FAMILY-4411";Tend="1610";Tstart="1360";shortTE="F";uid="37dd962f-7486-498d-aeeb-f54ca67ae3c1"
VSBO01000010.1	RepeatMasker	Retroposon?	2934720	2934862	447	-	.	ID="SINE2-1_AP";Tend="1769";Tstart="1627";shortTE="F";uid="574396d5-f00a-4c2d-8748-c97bdd8bd1dd"
VSBO01000010.1	RepeatMasker	DNA/hAT-Tip100	607263	607655	1799	-	.	ID="RND-6_FAMILY-11068";Tend="1344";Tstart="900";shortTE="F";uid="7911da6a-18fe-4eb8-bf3d-76f539bd52c2"
VSBO01000010.1	RepeatMasker	DNA/hAT-Tip100	4582585	4582747	939	-	.	ID="RND-6_FAMILY-2233";Tend="1164";Tstart="1007";shortTE="F";uid="3e6ffcf6-5860-4e1b-9ce4-6d37f6deb356"
VSBO01000010.1	RepeatMasker	RC/Helitron	3888000	3888156	944	-	.	ID="RND-1_FAMILY-154";Tend="1180";Tstart="1001";shortTE="F";uid="dbe5750d-131f-4e5b-8c9e-2e643c860634"
VSBO01000010.1	RepeatMasker	Unknown	464508	464653	709	-	.	ID="RND-6_FAMILY-17681";Tend="1336";Tstart="1192";shortTE="F";uid="a5eecca1-bb85-49b3-be43-4ebffc057315"
VSBO01000010.1	RepeatMasker	Unknown	3401295	3401524	429	-	.	ID="RND-6_FAMILY-5122";Tend="1299";Tstart="1075";shortTE="F";uid="39bec57c-a1bc-4eca-b10a-8a284608d266"
VSBO01000010.1	RepeatMasker	Retroposon?	3794964	3795662	880	-	.	ID="SINE2-1_AP";Tend="1458";Tstart="760";shortTE="F";uid="c8e41bdf-9213-4f8b-97f5-d44f98002484"
VSBO01000010.1	RepeatMasker	DNA	933035	933456	2810	-	.	ID="TTAA2C_AP";Tend="423";Tstart="2";shortTE="F";uid="c7b135f8-c370-4a18-9901-7fd186dccfa4"
VSBO01000010.1	RepeatMasker	DNA/hAT-hAT19	2974619	2974891	1292	-	.	ID="RND-6_FAMILY-2240";Tend="1972";Tstart="1683";shortTE="F";uid="5f2cf7f4-365b-414d-a30e-d599599cf096"
VSBO01000010.1	RepeatMasker	DNA/hAT-Tip100	2072179	2072328	1089	-	.	ID="RND-6_FAMILY-1830";Tend="1130";Tstart="980";shortTE="F";uid="a970be8b-3d57-4afb-a87d-4720130d438e"
VSBO01000010.1	RepeatMasker	DNA/MULE-MuDR	3929234	3929604	1898	-	.	ID="RND-5_FAMILY-540";Tend="2349";Tstart="2005";shortTE="F";uid="dccf1f17-b3f5-4c8c-ba75-9ecc535ae8d4"
VSBO01000010.1	RepeatMasker	Retroposon?	1521789	1521928	839	-	.	ID="RND-5_FAMILY-4364";Tend="1289";Tstart="1149";shortTE="F";uid="b03e58d5-4b76-472a-a6d3-927567836a4a"
VSBO01000010.1	RepeatMasker	DNA	903179	903825	1552	-	.	ID="DNA4-2_AP";Tend="764";Tstart="1";shortTE="F";uid="66ad8c16-ec01-4bd4-8f29-1bbf1c804310"
VSBO01000010.1	RepeatMasker	Retroposon?	1146225	1146657	2180	-	.	ID="RND-5_FAMILY-4364";Tend="1150";Tstart="697";shortTE="F";uid="aa293e2e-e57f-4980-9591-ddfc8f8db9fa"
VSBO01000010.1	RepeatMasker	LINE/I-Jockey	3462528	3463665	643	-	.	ID="HALYOMORPHA_HALYS-6_FAMILY-1101";Tend="2043";Tstart="23";shortTE="F";uid="3424e7ad-6084-4862-b080-6c156a652067"
VSBO01000010.1	RepeatMasker	Unknown	2800042	2800333	571	-	.	ID="RND-1_FAMILY-158";Tend="1232";Tstart="940";shortTE="F";uid="1a3ebcb9-312b-4883-92e6-5224f544f001"
VSBO01000010.1	RepeatMasker	DNA	2855313	2855449	416	-	.	ID="ttaa3c_ap";Tend="424";Tstart="295";shortTE="F";uid="dfd8e41a-449b-4bf5-b707-42690fde0e86"
VSBO01000010.1	RepeatMasker	DNA/hAT-hATm	3622040	3622306	562	-	.	ID="HAT-4C_AP";Tend="4014";Tstart="3747";shortTE="F";uid="7db56231-bdb9-41be-87e2-d8dc0ff5c729"
VSBO01000010.1	RepeatMasker	DNA	4617140	4617694	1406	-	.	ID="DNA4-2_AP";Tend="679";Tstart="155";shortTE="F";uid="9407b03c-8a9b-4393-a67a-972e7951a958"
VSBO01000010.1	RepeatMasker	DNA/TcMar-Tc1	2432626	2432739	406	-	.	ID="MARINER-N22_AG";Tend="184";Tstart="74";shortTE="F";uid="2220fa5d-dea5-4642-a2fc-2bce300a06bc"
VSBO01000010.1	RepeatMasker	DNA/hAT-hAT19	3917366	3917774	923	-	.	ID="DNA8-78_AP";TEgroup="ctg_10%7CDNA8-78_AP%7C1";Tend="624";Tstart="76";shortTE="F";uid="27b3a5d6-6d91-43b2-a4fb-1affb28812a0"
VSBO01000010.1	RepeatMasker	Unknown	4301457	4302289	2247	-	.	ID="RND-5_FAMILY-4821";Tend="1714";Tstart="901";shortTE="F";uid="edbdc1ee-ff2d-46a9-897a-a7329c570f2e"
VSBO01000010.1	RepeatMasker	Retroposon?	3900441	3901064	2061	-	.	ID="SINE2-2_AP";Tend="652";Tstart="1";shortTE="F";uid="c584ed1c-4204-498b-8df5-1c0b680bf513"
VSBO01000010.1	RepeatMasker	Retroposon?	2723073	2723499	2763	-	.	ID="SINE2-2_AP";Tend="632";Tstart="1";shortTE="F";uid="3f2be420-79cd-43b2-9b12-98b38619cbcc"
VSBO01000010.1	RepeatMasker	DNA	4576080	4576379	623	-	.	ID="DNA4-2_AP";Tend="310";Tstart="7";shortTE="F";uid="2994f948-494b-4d01-a839-46fccdb6fc1e"
VSBO01000010.1	RepeatMasker	Retroposon?	3793269	3793395	433	-	.	ID="SINE2-1_AP";Tend="1763";Tstart="1631";shortTE="F";uid="4e68fa62-0999-4c88-8a74-56cc13e8e04d"
VSBO01000010.1	RepeatMasker	DNA	2097496	2098117	1696	-	.	ID="RND-1_FAMILY-161";Tend="1242";Tstart="634";shortTE="F";uid="a3d9083f-32c4-46da-b2b7-88cf764419e1"
VSBO01000010.1	RepeatMasker	Unknown	432302	432608	1559	-	.	ID="RND-1_FAMILY-19";TEgroup="ctg_10%7CRND-1_FAMILY-19%7C1";Tend="1807";Tstart="1352";shortTE="F";uid="22a2b7b4-d609-4cb9-bcb3-650ccd33ffbd"
VSBO01000010.1	RepeatMasker	DNA	1470919	1471151	917	-	.	ID="TTAA3C_AP";Tend="221";Tstart="1";shortTE="F";uid="557cef0f-cf18-46f2-92cb-a23b03272ea1"
VSBO01000010.1	RepeatMasker	DNA/Maverick	3284469	3284790	539	-	.	ID="RND-6_FAMILY-3462";Tend="1522";Tstart="1201";shortTE="F";uid="c84af84e-5e83-452e-8409-882bc9d53fb4"
VSBO01000010.1	RepeatMasker	DNA/TcMar-m44	3101281	3101420	449	-	.	ID="dnax-3b_ap";Tend="138";Tstart="3";shortTE="F";uid="932ca4a8-a9ec-44af-9d5f-acf79b163125"
VSBO01000010.1	RepeatMasker	DNA/MULE-MuDR	1106839	1107320	467	-	.	ID="RND-6_FAMILY-6197";Tend="1347";Tstart="870";shortTE="F";uid="2b340b9c-5ea9-4f54-9cca-20d7ab33a83a"
VSBO01000010.1	RepeatMasker	DNA	713380	713552	596	-	.	ID="DNA-TTAA-1_AP";Tend="405";Tstart="236";shortTE="F";uid="9f6e707f-4d8d-4bde-8713-4d708bb72482"
VSBO01000010.1	RepeatMasker	DNA	1421318	1421977	1368	-	.	ID="DNA-TTAA-1_AP";TEgroup="ctg_10%7CDNA-TTAA-1_AP%7C1";Tend="423";Tstart="2";shortTE="F";uid="4bfad8e1-ea50-456b-8fc9-324111f9c786"
VSBO01000010.1	RepeatMasker	DNA/Ginger-1	1412015	1412482	1438	-	.	ID="RND-6_FAMILY-2443";Tend="863";Tstart="433";shortTE="F";uid="2049c4c1-7095-4cc0-9d06-472a47cc75d8"
VSBO01000010.1	RepeatMasker	DNA	4539048	4539253	687	-	.	ID="TTAA7_AP";Tend="203";Tstart="4";shortTE="F";uid="d4241d8d-7858-438f-acdd-8b0cb6716c4e"
VSBO01000010.1	RepeatMasker	LINE/L2	3845571	3845706	660	-	.	ID="L2-10_HMEL";Tend="2201";Tstart="2067";shortTE="F";uid="e67d29a2-921e-40e1-b2d9-ed7a271c8fdf"
VSBO01000010.1	RepeatMasker	DNA/Kolobok-E	3258548	3258758	406	-	.	ID="KOLOBOKE-2_AP";Tend="1332";Tstart="1119";shortTE="F";uid="5556b93e-989f-4103-8a41-a4ce4d605344"
VSBO01000010.1	RepeatMasker	DNA/Kolobok-E	3952280	3952468	484	-	.	ID="KOLOBOKE-4_AP";Tend="2724";Tstart="2522";shortTE="F";uid="f723f8d7-188c-415b-9462-3208e809f35e"
VSBO01000010.1	RepeatMasker	Retroposon?	199167	199355	724	-	.	ID="SINE2-2_AP";Tend="1998";Tstart="1850";shortTE="F";uid="240d55e9-9ef6-40d3-a2f6-0e81d03b7cda"
VSBO01000010.1	RepeatMasker	Unknown	3898517	3898714	1751	-	.	ID="RND-1_FAMILY-58";Tend="1198";Tstart="1001";shortTE="F";uid="4be26e50-f4cd-4039-91f4-6b0984e1b863"
VSBO01000010.1	RepeatMasker	Retroposon?	471022	471467	2370	-	.	ID="RND-5_FAMILY-4364";Tend="1153";Tstart="697";shortTE="F";uid="2b9999c1-78a7-4465-a37a-425588605f92"
VSBO01000010.1	RepeatMasker	DNA	1771773	1772204	618	-	.	ID="DNA4-2_AP";Tend="435";Tstart="4";shortTE="F";uid="c13caf9b-1c39-4509-a95b-61369bdda38a"
VSBO01000010.1	RepeatMasker	DNA/Ginger-1	3760938	3761272	1395	-	.	ID="RND-6_FAMILY-2443";Tend="1618";Tstart="1282";shortTE="F";uid="54426d41-dec2-4a74-8c1a-0031883bb095"
VSBO01000010.1	RepeatMasker	DNA/MULE-MuDR	1099504	1099988	3293	-	.	ID="RND-6_FAMILY-1131";Tend="1653";Tstart="1154";shortTE="F";uid="9631a36c-228e-4b39-ae9c-05b62aa112f9"
VSBO01000010.1	RepeatMasker	DNA/hAT-Charlie	993059	993364	1893	-	.	ID="RND-1_FAMILY-116";Tend="1282";Tstart="934";shortTE="F";uid="925a366e-90e3-4ad3-83a3-11521a52afaa"
VSBO01000010.1	RepeatMasker	DNA/hAT-Tip100	196838	196975	432	-	.	ID="RND-6_FAMILY-613";Tend="832";Tstart="710";shortTE="F";uid="f881504f-af3a-43f6-ad0e-c13c61d7db70"
VSBO01000010.1	RepeatMasker	Retroposon?	2935173	2935956	759	-	.	ID="SINE2-1_AP";Tend="1457";Tstart="1";shortTE="F";uid="5ba55660-0aa0-4d91-a1d3-12e216cca038"
VSBO01000010.1	RepeatMasker	RC/Helitron	4565227	4565549	1815	-	.	ID="RND-1_FAMILY-154";Tend="1265";Tstart="944";shortTE="F";uid="9cede5f4-9e22-4a0e-b19f-ff2d16d7bd80"
VSBO01000010.1	RepeatMasker	DNA/MULE-MuDR	176631	176813	1107	-	.	ID="RND-6_FAMILY-47";Tend="1007";Tstart="829";shortTE="F";uid="91029059-0b96-4fd3-944c-8d57254518bb"
VSBO01000010.1	RepeatMasker	Retroposon?	1061352	1061540	431	-	.	ID="SINE2-1_AP";Tend="970";Tstart="761";shortTE="F";uid="81ec935f-aa2f-47dd-82d7-f7b3875e980a"
VSBO01000010.1	RepeatMasker	Retroposon?	3507383	3507866	428	-	.	ID="SINE2-1_AP";Tend="957";Tstart="255";shortTE="F";uid="cfa8f095-6fe8-45be-9d5c-a9bd9d8eb02a"
VSBO01000010.1	RepeatMasker	DNA	2904755	2904908	579	-	.	ID="DNA2-3_AP";Tend="632";Tstart="489";shortTE="F";uid="2db43b5f-e8ef-49d2-a470-16debbc6bfa2"
VSBO01000010.1	RepeatMasker	Retroposon?	171096	171273	704	-	.	ID="SINE2-1_AP";Tend="1770";Tstart="1599";shortTE="F";uid="e78e70c1-b02c-4743-8438-6d8e0478e4bf"
VSBO01000010.1	RepeatMasker	Unknown	3963913	3964027	504	-	.	ID="RND-5_FAMILY-2551";Tend="1085";Tstart="967";shortTE="F";uid="deccb2f0-22b9-41ef-9fe7-0549f4270bf5"
VSBO01000010.1	RepeatMasker	DNA	1549614	1549974	633	-	.	ID="DNA4-2_AP";Tend="769";Tstart="376";shortTE="F";uid="f9144477-a093-4ed3-8532-10ac70743044"
VSBO01000010.1	RepeatMasker	Retroposon?	1486299	1486411	403	-	.	ID="SINE2-2_AP";Tend="112";Tstart="1";shortTE="F";uid="642568a9-0a5c-4e51-8a6b-11e4fafba63d"
VSBO01000010.1	RepeatMasker	DNA	2628100	2628318	1190	-	.	ID="TTAAC_AP";Tend="438";Tstart="188";shortTE="F";uid="898df07b-bcf3-4dcc-92ac-5ab5d1871426"
VSBO01000010.1	RepeatMasker	DNA	813005	813275	839	-	.	ID="dna4-2_ap";Tend="272";Tstart="3";shortTE="F";uid="e47b7a68-3e73-4178-bda9-717b72a9f9bf"
VSBO01000010.1	RepeatMasker	Retroposon?	3962655	3962810	650	-	.	ID="RND-6_FAMILY-5310";Tend="1131";Tstart="974";shortTE="F";uid="d46883e7-9446-4e8e-bf87-c049c8e94a1b"
VSBO01000010.1	RepeatMasker	DNA	142464	142673	594	-	.	ID="TTAA2D_AP";Tend="414";Tstart="205";shortTE="F";uid="8a651aeb-76b4-45d1-9b5e-290640adecc4"
VSBO01000010.1	RepeatMasker	Unknown	4061649	4064140	7798	-	.	ID="RND-6_FAMILY-21542";Tend="2522";Tstart="60";shortTE="F";uid="c68a8fcc-d5d9-4846-850b-76a30745347d"
VSBO01000010.1	RepeatMasker	Unknown	450881	451563	2246	-	.	ID="RND-4_FAMILY-447";TEgroup="ctg_10%7CRND-4_FAMILY-447%7C2";Tend="1518";Tstart="1106";shortTE="F";uid="9107ba68-e190-4438-93e8-f5b4ec81cd26"
VSBO01000010.1	RepeatMasker	DNA/TcMar-Tigger	1151027	1151205	489	-	.	ID="RND-6_FAMILY-2547";TEgroup="ctg_10%7CRND-6_FAMILY-2547%7C1";Tend="1499";Tstart="1324";shortTE="T";uid="2334293c-27d8-47e4-96ed-fa4ae730ef46"
VSBO01000010.1	RepeatMasker	DNA/hAT	250900	251109	1140	-	.	ID="RND-6_FAMILY-8631";Tend="1244";Tstart="1035";shortTE="F";uid="65e7639b-dbe4-46e6-94c3-76d9f977e74a"
VSBO01000010.1	RepeatMasker	DNA	132982	134361	8751	-	.	ID="RND-1_FAMILY-72";Tend="2824";Tstart="1434";shortTE="F";uid="6a6b7f8a-35d1-4408-848a-7f0da6287982"
VSBO01000010.1	RepeatMasker	DNA	3172457	3172812	675	-	.	ID="TTAA2C_AP";Tend="423";Tstart="91";shortTE="F";uid="0ad20343-9329-47a7-8af5-aaeeba849fe4"
VSBO01000010.1	RepeatMasker	DNA/Academ-1	544406	544678	1890	-	.	ID="RND-5_FAMILY-933";Tend="1444";Tstart="1160";shortTE="F";uid="62d242a8-f999-46e0-aa03-04082c0f77fd"
VSBO01000010.1	RepeatMasker	DNA	4309875	4310526	1476	-	.	ID="DNA4-2_AP";Tend="755";Tstart="103";shortTE="F";uid="6ea66e66-0caf-4434-aa8d-832f01ec3cc2"
VSBO01000010.1	RepeatMasker	DNA	4477822	4478025	450	-	.	ID="TTAA22_AP";Tend="249";Tstart="35";shortTE="F";uid="6c0ea71a-abe9-43e1-b942-cbf7f4cfab0d"
VSBO01000010.1	RepeatMasker	Unknown	4605803	4606063	1284	-	.	ID="RND-1_FAMILY-76";Tend="1233";Tstart="935";shortTE="F";uid="868e1c87-bc64-463b-9b2e-e4436647d632"
VSBO01000010.1	RepeatMasker	Retroposon?	1277735	1278433	416	-	.	ID="SINE2-1_AP";TEgroup="ctg_10%7CSINE2-1_AP%7C1";Tend="1765";Tstart="235";shortTE="F";uid="2e2cbd9d-3d42-4471-878a-84fbbd5d35f3"
VSBO01000010.1	RepeatMasker	DNA/Maverick	2976474	2976701	561	-	.	ID="polinton-1_deu";Tend="2398";Tstart="2203";shortTE="F";uid="49b49ab2-0d4f-4cc5-95b1-95816788891b"
VSBO01000010.1	RepeatMasker	DNA	3113340	3113749	850	-	.	ID="TTAA8_AP";Tend="437";Tstart="2";shortTE="F";uid="5d461a59-41ae-4194-b6f5-52780d41561b"
VSBO01000010.1	RepeatMasker	DNA/Kolobok-E	206881	207026	450	-	.	ID="KOLOBOKE-4_AP";Tend="3394";Tstart="3159";shortTE="F";uid="a72248ed-3a74-4799-a31b-06f92cc2ddea"
VSBO01000010.1	RepeatMasker	DNA/hAT-Charlie	3728008	3728178	757	-	.	ID="RND-1_FAMILY-87";Tend="1413";Tstart="1238";shortTE="F";uid="3be2d7fe-af58-4fb4-8778-bfdd4fc484b9"
VSBO01000010.1	RepeatMasker	DNA/Ginger-1	1182468	1182873	449	-	.	ID="GINGER1-1_AP";Tend="4362";Tstart="3963";shortTE="F";uid="3e0dc571-0ca8-47dc-8b94-40d29ee61b93"
VSBO01000010.1	RepeatMasker	DNA/Kolobok-E	3098066	3098254	689	-	.	ID="RND-6_FAMILY-691";Tend="1259";Tstart="1078";shortTE="F";uid="eb9a2eff-5263-4321-8a18-9dbb45efc1c9"
VSBO01000010.1	RepeatMasker	Unknown	3471357	3471503	1235	-	.	ID="RND-6_FAMILY-7308";Tend="1443";Tstart="1296";shortTE="F";uid="fd71bbab-1311-470e-9a41-dc7a8891f21b"
VSBO01000010.1	RepeatMasker	Retroposon?	207653	208186	1688	-	.	ID="RND-5_FAMILY-4364";Tend="1271";Tstart="745";shortTE="F";uid="88922f7b-a523-431c-b5c4-c7925f653251"
VSBO01000010.1	RepeatMasker	Unknown	1422561	1422840	641	-	.	ID="RND-6_FAMILY-5122";Tend="1313";Tstart="1075";shortTE="F";uid="eeaf6f63-a3cc-4f15-a4dd-9d312619e04c"
VSBO01000010.1	RepeatMasker	DNA	746341	747130	2023	-	.	ID="DNA4-2_AP";Tend="769";Tstart="2";shortTE="F";uid="11071e00-663b-4596-8155-3cbc8384d1de"
VSBO01000010.1	RepeatMasker	LINE/I-Jockey	433538	435127	1051	-	.	ID="JOCKEY-6_RPR";Tend="4335";Tstart="1349";shortTE="F";uid="07a40a62-ac21-4647-a669-b0209e34994b"
VSBO01000010.1	RepeatMasker	DNA	134716	136003	8521	-	.	ID="RND-1_FAMILY-105";Tend="1823";Tstart="534";shortTE="F";uid="4386f132-5884-4908-b70d-64575beb8a90"
VSBO01000010.1	RepeatMasker	Unknown	4545440	4545703	709	-	.	ID="RND-6_FAMILY-5122";Tend="1304";Tstart="1075";shortTE="F";uid="f41a0fe1-f50a-4491-a1c4-c74b19c5c66a"
VSBO01000010.1	RepeatMasker	DNA/hAT-Tip100	3894728	3894841	612	-	.	ID="RND-6_FAMILY-9710";Tend="1174";Tstart="1037";shortTE="F";uid="efc9df65-83b8-4802-aebd-e14d23a9ff35"
VSBO01000010.1	RepeatMasker	Unknown	2826113	2826391	425	-	.	ID="RND-5_FAMILY-2551";Tend="1250";Tstart="982";shortTE="F";uid="f581cd35-a3db-4086-868d-0a48cd76226c"
VSBO01000010.1	RepeatMasker	Unknown	279325	279901	2975	-	.	ID="RND-4_FAMILY-451";Tend="1494";Tstart="977";shortTE="F";uid="dddd3107-20d4-46f5-9186-829b626b5507"
VSBO01000010.1	RepeatMasker	Unknown	1371738	1371877	771	-	.	ID="RND-4_FAMILY-451";Tend="1116";Tstart="977";shortTE="F";uid="697bce3c-66ff-45b4-ada0-87079c0853c8"
VSBO01000010.1	RepeatMasker	RC/Helitron	1087485	1087770	928	-	.	ID="RND-6_FAMILY-3243";Tend="885";Tstart="597";shortTE="F";uid="da221ad3-7021-4c7f-b77d-265e77d5da98"
VSBO01000010.1	RepeatMasker	DNA/TcMar-m44?	3833248	3833422	794	-	.	ID="DNA4-9B_AP";Tend="185";Tstart="1";shortTE="F";uid="72ee8fd4-a94b-484a-bf5a-da2e9737560c"
VSBO01000010.1	RepeatMasker	DNA/MULE-MuDR	1088099	1088483	513	-	.	ID="RND-6_FAMILY-6197";Tend="1347";Tstart="955";shortTE="F";uid="5370fc6d-b21a-4fd7-86a7-6e8494ba36a9"
VSBO01000010.1	RepeatMasker	DNA/hAT	3317359	3317524	1091	-	.	ID="RND-6_FAMILY-8044";Tend="1080";Tstart="921";shortTE="F";uid="979ff5f3-1f27-4d30-91c1-0ff21b3ae95f"
VSBO01000010.1	RepeatMasker	LINE/I-Jockey	4385089	4385215	427	-	.	ID="RND-5_FAMILY-3937";Tend="1339";Tstart="1215";shortTE="F";uid="9a5e62ce-b32b-44c6-81f7-3069506cd8b6"
VSBO01000010.1	RepeatMasker	DNA/hAT-hAT19	560118	560698	648	-	.	ID="DNA8-43_AP";TEgroup="ctg_10%7CDNA8-43_AP%7C1";Tend="825";Tstart="1";shortTE="F";uid="a968f217-0eee-4419-8206-41cbab4589c1"
VSBO01000010.1	RepeatMasker	DNA/Kolobok-E	997891	998244	1979	-	.	ID="RND-6_FAMILY-691";Tend="1231";Tstart="904";shortTE="F";uid="e6dcd13d-70d6-4d63-8c59-9b1e53865390"
VSBO01000010.1	RepeatMasker	DNA	3678917	3679599	1726	-	.	ID="DNA4-2_AP";Tend="769";Tstart="5";shortTE="F";uid="9294f9a7-6d92-451f-8aa9-09b141ab9729"
VSBO01000010.1	RepeatMasker	DNA/hAT-hAT19	2620586	2620933	549	-	.	ID="DNA8-43_AP";TEgroup="ctg_10%7CDNA8-43_AP%7C2";Tend="835";Tstart="279";shortTE="F";uid="e1f8337b-0610-4949-b416-f265df770d3d"
VSBO01000010.1	RepeatMasker	LINE/I	3475375	3475948	525	-	.	ID="RND-5_FAMILY-4592";Tend="1247";Tstart="677";shortTE="F";uid="a8835fc5-3610-44fc-9190-65d4e5999265"
VSBO01000010.1	RepeatMasker	LTR/Pao	3469456	3469908	1127	-	.	ID="BEL1-I_AP";Tend="3247";Tstart="2793";shortTE="F";uid="c3ee2d80-e9be-4857-91c7-c9a4d1aebedb"
VSBO01000010.1	RepeatMasker	DNA/hAT-Tip100	3899886	3900261	544	-	.	ID="DNA8-107_AP";TEgroup="ctg_10%7CDNA8-107_AP%7C1";Tend="462";Tstart="71";shortTE="F";uid="cebb086d-6598-4788-b8ba-bd5f1d4ad2cd"
VSBO01000010.1	RepeatMasker	Unknown	2781069	2781539	2287	-	.	ID="RND-4_FAMILY-451";Tend="1500";Tstart="1074";shortTE="F";uid="47bbd712-d2d3-4410-abb4-6e68b19fbd73"
VSBO01000010.1	RepeatMasker	DNA/Kolobok-E	177936	178340	1577	-	.	ID="RND-5_FAMILY-15287";Tend="932";Tstart="538";shortTE="F";uid="fcb10df1-b178-49dc-8c08-e183c461f9df"
VSBO01000010.1	RepeatMasker	DNA	2179566	2179795	504	-	.	ID="DNA4-2B_AP";Tend="728";Tstart="499";shortTE="F";uid="29841cdd-6402-489f-9e7d-6e03efb8440e"
VSBO01000010.1	RepeatMasker	DNA	752375	752767	694	-	.	ID="DNA4-3_AP";Tend="401";Tstart="1";shortTE="F";uid="6cee3cd3-3ee0-4e0c-9462-0a76d9142a25"
VSBO01000010.1	RepeatMasker	Retroposon?	4435136	4435651	3397	-	.	ID="RND-1_FAMILY-81";Tend="2692";Tstart="2145";shortTE="F";uid="dfb83267-981f-48ca-9222-8c179803862a"
VSBO01000010.1	RepeatMasker	DNA/hAT-Tip100	715802	715966	995	-	.	ID="RND-5_FAMILY-848";Tend="1082";Tstart="931";shortTE="F";uid="ecf49049-d2ba-4c2b-8d33-411a3b153052"
VSBO01000010.1	RepeatMasker	LINE/I-Jockey	1056418	1056884	550	-	.	ID="JOCKEY-4_RPR";Tend="1995";Tstart="1627";shortTE="F";uid="63a0261a-67b5-4af7-9e87-560017a15f6c"
VSBO01000010.1	RepeatMasker	Retroposon?	1200453	1200878	2008	-	.	ID="RND-5_FAMILY-4364";Tend="1151";Tstart="723";shortTE="F";uid="61d8c3b8-5b09-4548-bc30-e25a24c72ab4"
VSBO01000010.1	RepeatMasker	DNA/MULE-MuDR	506781	506915	630	-	.	ID="MUDR2X_AP";Tend="1172";Tstart="1037";shortTE="F";uid="3698b14f-2df6-45cc-a558-00823463fda0"
VSBO01000010.1	RepeatMasker	Retroposon?	1920538	1920953	504	-	.	ID="SINE2-2_AP";Tend="421";Tstart="1";shortTE="F";uid="8e2e649f-6edf-4efc-9a05-ec82723f6374"
VSBO01000010.1	RepeatMasker	Unknown	618734	618840	572	-	.	ID="RND-4_FAMILY-1374";Tend="1044";Tstart="937";shortTE="F";uid="6b6f7b0f-c2d8-4a5b-8d09-5ef1d00d18c5"
VSBO01000010.1	RepeatMasker	DNA/hAT	623458	623655	609	-	.	ID="RND-5_FAMILY-207";Tend="1600";Tstart="1411";shortTE="F";uid="db0754a5-c39a-4b1f-a49c-ff71d760e67e"
VSBO01000010.1	RepeatMasker	DNA	2714032	2714301	541	-	.	ID="TTAA22_AP";Tend="412";Tstart="75";shortTE="F";uid="acf58816-a277-49ba-be0c-9e35f020240a"
VSBO01000010.1	RepeatMasker	Unknown	3807255	3807432	479	-	.	ID="RND-6_FAMILY-1527";Tend="1436";Tstart="1265";shortTE="F";uid="927a857a-0ef0-43fc-aa90-7f3a35c9188b"
VSBO01000010.1	RepeatMasker	RC/Helitron	1085110	1085241	497	-	.	ID="HELITRON-N4_PPO";Tend="132";Tstart="9";shortTE="F";uid="7b2f32b8-8206-459f-bb82-a6729e23da06"
VSBO01000010.1	RepeatMasker	Retroposon?	4273079	4273502	947	-	.	ID="SINE2-1_AP";Tend="427";Tstart="1";shortTE="F";uid="6e155007-e1bd-4243-bf6f-2a3fc75cfad4"
VSBO01000010.1	RepeatMasker	DNA/MULE-NOF	126145	126579	438	-	.	ID="RND-5_FAMILY-1003";Tend="1511";Tstart="1051";shortTE="F";uid="5429eb00-f8b0-4b83-8022-e9b086011166"
VSBO01000010.1	RepeatMasker	Retroposon?	353483	354050	2436	-	.	ID="SINE2-2_AP";Tend="808";Tstart="242";shortTE="F";uid="e6f88002-068e-4ffc-b862-2039d54a0605"
VSBO01000010.1	RepeatMasker	DNA	1982704	1982907	509	-	.	ID="DNA4-3_AP";Tend="205";Tstart="5";shortTE="F";uid="ef1931e9-4006-4673-9a9c-92f1f64e59f4"
VSBO01000010.1	RepeatMasker	Retroposon?	2099614	2099789	542	-	.	ID="SINE2-1_AP";Tend="1770";Tstart="1580";shortTE="F";uid="d06c41d1-a868-48f9-a710-66082fd2f756"
VSBO01000010.1	RepeatMasker	DNA/CMC-EnSpm	891811	891972	416	-	.	ID="HALYOMORPHA_HALYS-6_FAMILY-207";Tend="181";Tstart="8";shortTE="F";uid="0ed2de41-d3a2-4dc4-b16c-535d4fbbbb86"
VSBO01000010.1	RepeatMasker	LINE/RTE-BovB	658860	659226	1082	-	.	ID="RTE-16_LMI";Tend="564";Tstart="189";shortTE="F";uid="2d625135-3ba1-47c3-8106-171225a56da3"
VSBO01000010.1	RepeatMasker	Retroposon?	3899481	3899626	670	-	.	ID="SINE2-1_AP";Tend="1770";Tstart="1625";shortTE="F";uid="2689699c-b096-4ec9-8f8b-0af51041034a"
VSBO01000010.1	RepeatMasker	DNA	2945648	2946111	1023	-	.	ID="DNA4-2_AP";Tend="433";Tstart="1";shortTE="F";uid="c0c5b534-f77f-4fcc-b026-47f60e2f7c9e"
VSBO01000010.1	RepeatMasker	DNA	158397	159147	4674	-	.	ID="RND-1_FAMILY-17";Tend="1723";Tstart="944";shortTE="F";uid="38876d28-5ee2-4250-8b71-c48017e5f9d7"
VSBO01000010.1	RepeatMasker	DNA	1354698	1355159	733	-	.	ID="DNA4-2_AP";Tend="765";Tstart="278";shortTE="F";uid="89eef4d4-2fbb-4b28-bfe0-0c75a049b7dd"
VSBO01000010.1	RepeatMasker	DNA	2933917	2934207	610	-	.	ID="ttaa2c_ap";Tend="394";Tstart="130";shortTE="F";uid="b6e72838-8b4b-4f19-b07e-438e56753d04"
VSBO01000010.1	RepeatMasker	DNA	1296917	1297031	400	-	.	ID="ttaa2c_ap";Tend="335";Tstart="223";shortTE="F";uid="a19d71dd-f1ce-447c-a431-bd6f7fcddd51"
VSBO01000010.1	RepeatMasker	Retroposon?	3258101	3258471	574	-	.	ID="SINE2-1_AP";Tend="433";Tstart="1";shortTE="F";uid="4c26261e-e19e-4933-8ee5-2c5187237b42"
VSBO01000010.1	RepeatMasker	DNA/Kolobok-E	1940162	1940337	479	-	.	ID="KOLOBOKE-2_AP";Tend="1284";Tstart="1119";shortTE="F";uid="2794e2b0-9325-434e-a426-7987653ebecb"
VSBO01000010.1	RepeatMasker	DNA	671671	672114	671	-	.	ID="TTAA2D_AP";Tend="427";Tstart="2";shortTE="F";uid="e4727097-1832-43cc-8e75-4d326312e475"
VSBO01000010.1	RepeatMasker	Retroposon?	199647	199906	1161	-	.	ID="SINE2-2_AP";Tend="443";Tstart="183";shortTE="F";uid="ebc31376-9f36-446a-8e58-b33c49a8b841"
VSBO01000010.1	RepeatMasker	DNA/Kolobok-E	1053893	1054098	1173	-	.	ID="RND-6_FAMILY-5132";Tend="1155";Tstart="930";shortTE="F";uid="6b5ee43f-aeb9-4205-8195-3c79390a62ad"
VSBO01000010.1	RepeatMasker	DNA	4419884	4420160	661	-	.	ID="TTAA8_AP";Tend="438";Tstart="140";shortTE="F";uid="e716808b-0106-42c2-a773-39fdec2711b7"
VSBO01000010.1	RepeatMasker	DNA/hAT	1540776	1541311	3168	-	.	ID="RND-5_FAMILY-1524";Tend="1475";Tstart="964";shortTE="F";uid="6b827394-a1b8-407a-8c5c-25d1319d0f3d"
VSBO01000010.1	RepeatMasker	DNA/Kolobok-E	593932	594208	1103	-	.	ID="RND-1_FAMILY-20";Tend="1441";Tstart="1174";shortTE="F";uid="0d80415b-6fca-45c1-ae87-4a83f1dbc1e1"
VSBO01000010.1	RepeatMasker	DNA	1169913	1170116	693	-	.	ID="TTAA8_AP";Tend="431";Tstart="235";shortTE="F";uid="6d82330c-da96-4cf8-b6c4-79fb56c4d601"
VSBO01000010.1	RepeatMasker	DNA/Kolobok-E	207276	207656	450	-	.	ID="KOLOBOKE-4_AP";Tend="3158";Tstart="2539";shortTE="F";uid="7b469b5b-267d-48a9-9530-d8a16125707e"
VSBO01000010.1	RepeatMasker	DNA	2905268	2905439	764	-	.	ID="DNA2-3_AP";Tend="201";Tstart="35";shortTE="F";uid="6445aedb-51b5-4534-b19a-b815df36e317"
VSBO01000010.1	RepeatMasker	Unknown	2802089	2802263	497	-	.	ID="RND-6_FAMILY-1403";Tend="968";Tstart="791";shortTE="F";uid="294cbf4b-049c-498a-97d6-d78b74b3cf8a"
VSBO01000010.1	RepeatMasker	DNA/hAT-Tip100	121463	121810	2265	-	.	ID="RND-6_FAMILY-8742";Tend="1111";Tstart="771";shortTE="F";uid="e2742d08-4cf4-499c-9826-f2bf6aface64"
VSBO01000010.1	RepeatMasker	DNA/TcMar-Tigger	1151517	1151677	762	-	.	ID="RND-6_FAMILY-2547";Tend="1167";Tstart="996";shortTE="F";uid="d119ac55-0f74-48fa-a0c0-15c28748b475"
VSBO01000010.1	RepeatMasker	DNA	513369	514061	1604	-	.	ID="DNA4-2_AP";Tend="768";Tstart="2";shortTE="F";uid="4e77c9df-082a-4dba-85d3-289ad9669753"
VSBO01000010.1	RepeatMasker	DNA/hAT-Tip100	3894352	3894515	979	-	.	ID="RND-6_FAMILY-9710";Tend="1342";Tstart="1190";shortTE="F";uid="3c635f5e-f1f8-4d4f-8fff-3c07179c7098"
VSBO01000010.1	RepeatMasker	DNA/hAT	502348	502802	1804	-	.	ID="DNA8-52_AP";TEgroup="ctg_10%7CDNA8-52_AP%7C1";Tend="827";Tstart="1";shortTE="F";uid="768a8d98-8b9d-4d8e-b633-7232e0e58ef7"
VSBO01000010.1	RepeatMasker	DNA	874999	875656	1675	-	.	ID="DNA4-2_AP";Tend="634";Tstart="1";shortTE="F";uid="9e94c809-9011-4c4f-9470-46b6e9bfeffa"
VSBO01000010.1	RepeatMasker	RC/Helitron	2348015	2348917	1705	-	.	ID="RND-1_FAMILY-139";Tend="1822";Tstart="944";shortTE="F";uid="97e93c44-ed13-4530-a780-f26b5f2363e9"
VSBO01000010.1	RepeatMasker	DNA	439238	439347	510	-	.	ID="TTAA2D_AP";Tend="426";Tstart="323";shortTE="F";uid="6c163e57-5f26-4b80-8525-72520855506f"
VSBO01000010.1	RepeatMasker	Unknown	3507867	3508079	468	-	.	ID="RND-5_FAMILY-2551";Tend="1171";Tstart="966";shortTE="F";uid="82acd675-b5a1-43be-a4bc-fdfa6e4f9762"
VSBO01000010.1	RepeatMasker	DNA	4186275	4186409	483	-	.	ID="TTAA2D_AP";Tend="151";Tstart="19";shortTE="F";uid="1c32ceb7-f0c4-4b92-8c31-931a74fe2473"
VSBO01000010.1	RepeatMasker	Unknown	918557	918676	403	-	.	ID="RND-6_FAMILY-1403";Tend="1689";Tstart="1557";shortTE="F";uid="a0701fc9-e73e-4b23-918f-8068073c4be4"
VSBO01000010.1	RepeatMasker	Retroposon?	3854676	3854852	407	-	.	ID="SINE2-2_AP";Tend="1146";Tstart="976";shortTE="F";uid="f87917c0-11ee-4bf8-b4bb-86deb0a3c6a5"
VSBO01000010.1	RepeatMasker	Unknown	2758592	2758700	524	-	.	ID="RND-1_FAMILY-52";Tend="1029";Tstart="928";shortTE="F";uid="085fcac2-8073-4b36-ae81-9b73cc431c2d"
VSBO01000010.1	RepeatMasker	DNA/Kolobok-E	1482565	1482758	400	-	.	ID="KOLOBOKE-2_AP";Tend="2206";Tstart="1990";shortTE="F";uid="888ee7f9-c275-4734-b243-e0986ac560b3"
VSBO01000010.1	RepeatMasker	DNA/Kolobok-E	1941459	1941724	527	-	.	ID="RND-6_FAMILY-691";Tend="1379";Tstart="1119";shortTE="F";uid="d0ca46c4-4821-49c6-8dce-f6aaae320953"
VSBO01000010.1	RepeatMasker	DNA/hAT-Charlie	961963	962182	1879	-	.	ID="RND-6_FAMILY-7632";Tend="1313";Tstart="1094";shortTE="F";uid="55f3267a-c68c-4058-917f-ee8c92204d52"
VSBO01000010.1	RepeatMasker	DNA	1109867	1110269	464	-	.	ID="TTAA8_AP";Tend="414";Tstart="18";shortTE="F";uid="c4e80bb6-a066-40b2-8984-cc08dead811d"
VSBO01000010.1	RepeatMasker	Unknown	2028537	2028829	1913	-	.	ID="RND-1_FAMILY-57";Tend="1194";Tstart="912";shortTE="F";uid="56170851-d476-43a5-89de-8d6f277812a1"
VSBO01000010.1	RepeatMasker	DNA/MULE-MuDR	1441853	1442025	1092	-	.	ID="RND-6_FAMILY-622";Tend="1346";Tstart="1174";shortTE="F";uid="be9ee9bb-27ce-4fad-854f-385276219ac7"
VSBO01000010.1	RepeatMasker	Unknown	1713063	1713442	1384	-	.	ID="RND-5_FAMILY-1636";Tend="1237";Tstart="869";shortTE="F";uid="ddc96a4c-abbb-42ad-85c9-fbdb1d989e8e"
VSBO01000010.1	RepeatMasker	Retroposon?	639647	639956	528	-	.	ID="SINE2-1_AP";Tend="532";Tstart="321";shortTE="F";uid="e6e890fe-0653-4cbb-906d-c315d13f15ae"
VSBO01000010.1	RepeatMasker	DNA	2899476	2899636	723	-	.	ID="DNA2-3_AP";Tend="186";Tstart="35";shortTE="F";uid="9154ab26-f353-43f3-a290-f624077c9f89"
VSBO01000010.1	RepeatMasker	DNA/MULE-MuDR	4535569	4535688	430	-	.	ID="RND-6_FAMILY-47";Tend="1011";Tstart="893";shortTE="F";uid="1b711c5a-8f3e-4c52-a3ce-cae9d4e4f3e8"
VSBO01000010.1	RepeatMasker	DNA/MULE-MuDR	1369938	1370409	1702	-	.	ID="RND-6_FAMILY-1083";Tend="1408";Tstart="931";shortTE="F";uid="62fcc7bb-c572-4964-b63b-a76e147e00d2"
VSBO01000010.1	RepeatMasker	DNA/TcMar-Mariner	743575	743696	445	-	.	ID="MARINER-N13_HSAL";Tend="497";Tstart="378";shortTE="F";uid="a8f6517b-a4e6-46aa-bc43-573a5592962c"
VSBO01000010.1	RepeatMasker	DNA	712944	713369	1333	-	.	ID="DNA4-2_AP";Tend="507";Tstart="98";shortTE="F";uid="df6292ba-e6fc-414b-9b80-3568239ada10"
VSBO01000010.1	RepeatMasker	DNA	1941292	1941458	400	-	.	ID="DNA4-3_AP";Tend="619";Tstart="237";shortTE="F";uid="66e4ae5c-ccc7-46f2-83ab-a837bca68f91"
VSBO01000010.1	RepeatMasker	DNA/Kolobok-E	2158534	2158703	618	-	.	ID="KOLOBOKE-3_AP";Tend="2173";Tstart="1993";shortTE="F";uid="a2d7b964-aeae-4392-a3e0-0b79800c3f80"
VSBO01000010.1	RepeatMasker	DNA	1727049	1727201	401	-	.	ID="ttaa3b_ap";Tend="292";Tstart="137";shortTE="F";uid="7bf5a486-4aa8-4b0a-9a2c-3a60fee1bd39"
VSBO01000010.1	RepeatMasker	DNA/hAT-Charlie	3900218	3900330	713	-	.	ID="RND-5_FAMILY-3706";Tend="1091";Tstart="982";shortTE="F";uid="78704f2f-9e79-4d81-84d7-547a5dfa1cc1"
VSBO01000010.1	RepeatMasker	Unknown	1522981	1523089	436	-	.	ID="RND-5_FAMILY-2551";Tend="1068";Tstart="961";shortTE="F";uid="7e11f298-7cf1-4bb6-a823-6712ce32433c"
VSBO01000010.1	RepeatMasker	Retroposon?	2722502	2722621	2763	-	.	ID="SINE2-2_AP";Tend="808";Tstart="633";shortTE="F";uid="61748d8a-6734-4b28-af3a-74a5b8323df3"
VSBO01000010.1	RepeatMasker	DNA/hAT-Tip100	194852	195127	632	-	.	ID="RND-6_FAMILY-10825";Tend="1587";Tstart="1319";shortTE="F";uid="c9adede7-0f7a-4ed1-9222-fd812de378fd"
VSBO01000010.1	RepeatMasker	DNA	2987110	2987310	842	-	.	ID="dna4-2_ap";Tend="205";Tstart="1";shortTE="F";uid="0992a02a-d1bf-4026-8220-3df75dfe02ec"
VSBO01000010.1	RepeatMasker	Unknown	1345345	1345471	609	-	.	ID="RND-6_FAMILY-4247";TEgroup="ctg_10%7CRND-6_FAMILY-4247%7C1";Tend="1454";Tstart="908";shortTE="T";uid="15054a22-d36d-4f1b-b016-6f157225800a"
VSBO01000010.1	RepeatMasker	DNA	1364392	1364570	438	-	.	ID="TTAA2D_AP";Tend="301";Tstart="103";shortTE="F";uid="536eb90b-c863-430f-a05e-3cb6d5405b8b"
VSBO01000010.1	RepeatMasker	Retroposon?	4597751	4598374	4050	-	.	ID="RND-6_FAMILY-6482";Tend="1442";Tstart="788";shortTE="F";uid="ee1fff05-6b71-4865-85c9-198f4d1a863e"
VSBO01000010.1	RepeatMasker	Unknown	2970316	2970841	2359	-	.	ID="RND-1_FAMILY-19";Tend="1331";Tstart="800";shortTE="F";uid="75019383-4f9a-46cc-96b5-712d35fcf3e5"
VSBO01000010.1	RepeatMasker	DNA	1091396	1091806	667	-	.	ID="TTAA8_AP";Tend="426";Tstart="7";shortTE="F";uid="98dbdcdc-bae7-4348-87f1-221d3082e90b"
VSBO01000010.1	RepeatMasker	DNA	2738782	2738937	444	-	.	ID="dna4-3_ap";Tend="363";Tstart="222";shortTE="F";uid="0d3bb15d-9f07-45a8-af7e-c7e1b7e2ea2f"
VSBO01000010.1	RepeatMasker	DNA	2511667	2511978	430	-	.	ID="DNA4-3_AP";Tend="336";Tstart="64";shortTE="F";uid="9af76a9c-e929-4d3d-9dc0-4a66eb07a055"
VSBO01000010.1	RepeatMasker	DNA/hAT-Tip100	4519629	4519781	889	-	.	ID="RND-5_FAMILY-848";Tend="1082";Tstart="920";shortTE="F";uid="b5479a8f-b557-4069-922e-bab51b631cb4"
VSBO01000010.1	RepeatMasker	Retroposon?	3978762	3979653	877	-	.	ID="SINE2-1_AP";Tend="1474";Tstart="1";shortTE="F";uid="2c09c185-7eaf-4512-b813-cd3d2a34e0ee"
VSBO01000010.1	RepeatMasker	DNA	1031315	1031501	538	-	.	ID="TTAA3_AP";Tend="298";Tstart="113";shortTE="F";uid="be1c832b-35c2-47cf-a9e2-5ba8e1306c2b"
VSBO01000010.1	RepeatMasker	DNA/Kolobok-T2?	3193157	3193282	492	-	.	ID="KOLOBOK-N1_AEC";Tend="7509";Tstart="7379";shortTE="F";uid="b64a98c0-3089-4cde-9ea3-7c2345215db1"
VSBO01000010.1	RepeatMasker	Retroposon?	1156904	1157079	402	-	.	ID="SINE2-2_AP";Tend="497";Tstart="106";shortTE="F";uid="0bb982c4-fa41-4e27-a351-cbb87178a015"
VSBO01000010.1	RepeatMasker	DNA	4323439	4323633	580	-	.	ID="dna4-2_ap";Tend="209";Tstart="2";shortTE="F";uid="3d183871-c674-459c-be7c-93e76bc4598a"
VSBO01000010.1	RepeatMasker	LINE/I-Jockey	4002764	4002920	457	-	.	ID="RND-6_FAMILY-14513";Tend="191";Tstart="50";shortTE="F";uid="2bb50af1-6422-464f-9395-31b301f95eb4"
VSBO01000010.1	RepeatMasker	DNA/Maverick	3457313	3457722	404	-	.	ID="POLINTON-3_TC";Tend="15217";Tstart="14786";shortTE="F";uid="2c17ff99-cfee-4803-a974-e12fd0a29b78"
VSBO01000010.1	RepeatMasker	DNA/Kolobok-E	2440328	2440799	480	-	.	ID="RND-6_FAMILY-691";Tend="1495";Tstart="1037";shortTE="F";uid="37280b86-451b-4d5c-ad0c-b84b05134831"
VSBO01000010.1	RepeatMasker	DNA/Ginger-1	697148	697429	456	-	.	ID="GINGER1-1_AP";Tend="4117";Tstart="3838";shortTE="F";uid="767b7bef-9d19-4170-aec8-e97cf2770e4b"
VSBO01000010.1	RepeatMasker	DNA/hAT-hAT19	1365056	1365235	401	-	.	ID="RND-5_FAMILY-802";Tend="1094";Tstart="934";shortTE="F";uid="9dccd944-1a9b-46a7-932c-0c784955360d"
VSBO01000010.1	RepeatMasker	DNA	420835	421189	426	-	.	ID="ttaa3b_ap";Tend="415";Tstart="1";shortTE="F";uid="47a423bc-8ca6-450f-a69a-4a64f851a658"
VSBO01000010.1	RepeatMasker	Retroposon?	3633803	3634080	431	-	.	ID="SINE2-1_AP";Tend="1184";Tstart="909";shortTE="F";uid="1317fdf6-4343-4b03-b78a-299e5fe000a4"
VSBO01000010.1	RepeatMasker	DNA	1262131	1262555	1527	-	.	ID="TTAA4B_AP";Tend="430";Tstart="1";shortTE="F";uid="65084bd2-c02a-4971-842a-1e181625d094"
VSBO01000010.1	RepeatMasker	DNA	812711	812952	632	-	.	ID="DNA4-2_AP";Tend="764";Tstart="507";shortTE="F";uid="23a2a51a-1d24-4992-8ae6-bd5ba149260a"
VSBO01000010.1	RepeatMasker	DNA	1714773	1715219	1386	-	.	ID="TTAA3_AP";Tend="429";Tstart="1";shortTE="F";uid="ee319480-32b2-406d-b5fe-437d01e89206"
VSBO01000010.1	RepeatMasker	DNA	1607494	1607935	1380	-	.	ID="DNA4-2_AP";Tend="448";Tstart="18";shortTE="F";uid="1b47232f-6490-4400-9278-c33dfe3c6600"
VSBO01000010.1	RepeatMasker	Retroposon?	4388521	4388651	572	-	.	ID="SINE2-1_AP";Tend="1770";Tstart="1627";shortTE="F";uid="e28c8535-4aa5-46cd-bcc3-367febc6165f"
VSBO01000010.1	RepeatMasker	DNA	614189	614305	705	-	.	ID="ttaa3c_ap";Tend="425";Tstart="168";shortTE="F";uid="3fc95652-06ae-4a38-8dfa-32f09f4c52bd"
VSBO01000010.1	RepeatMasker	DNA/Kolobok-E	2618099	2618266	459	-	.	ID="KOLOBOKE-3_AP";Tend="2182";Tstart="2034";shortTE="F";uid="96055d86-2a07-4560-9f8e-9b3a2b79288b"
VSBO01000010.1	RepeatMasker	Unknown	3460472	3461442	996	-	.	ID="HALYOMORPHA_HALYS-1_FAMILY-3";Tend="1014";Tstart="37";shortTE="F";uid="ead556b7-2d2d-445f-bcbf-dd5706c2c099"
VSBO01000010.1	RepeatMasker	DNA/MULE-MuDR	1137657	1137823	498	-	.	ID="RND-6_FAMILY-6197";Tend="316";Tstart="148";shortTE="F";uid="d87a2b5d-2286-48cc-aece-118f1b89f817"
VSBO01000010.1	RepeatMasker	DNA/Kolobok-E	3097379	3097702	634	-	.	ID="RND-6_FAMILY-691";Tend="1563";Tstart="1251";shortTE="F";uid="18aaf644-2a09-461d-9062-1168e8b802db"
VSBO01000010.1	RepeatMasker	DNA	1128220	1128626	542	-	.	ID="TTAA8_AP";Tend="414";Tstart="7";shortTE="F";uid="13f50d45-81db-4ca5-ab3b-4c7ec97564c2"
VSBO01000010.1	RepeatMasker	DNA/hAT-Tip100	4507172	4507400	432	-	.	ID="DNA8-106_AP";Tend="610";Tstart="423";shortTE="F";uid="e566a102-7060-4d25-89f8-43082a35b356"
VSBO01000010.1	RepeatMasker	RC/Helitron	2511371	2511531	537	-	.	ID="HELITRON-N23_LMI";Tend="643";Tstart="496";shortTE="F";uid="401b86e4-1775-4983-ae5e-3b106db82521"
VSBO01000010.1	RepeatMasker	DNA/Kolobok-E	2122899	2123124	496	-	.	ID="KOLOBOKE-2_AP";Tend="2115";Tstart="1877";shortTE="F";uid="db9c807c-1c78-4635-bab2-8bc23c080bee"
VSBO01000010.1	RepeatMasker	DNA	3373425	3373722	570	-	.	ID="DNA4-2_AP";Tend="731";Tstart="363";shortTE="F";uid="4070edbb-b06e-440a-8407-a91a3dec27a9"
VSBO01000010.1	RepeatMasker	Retroposon?	1349011	1349537	1010	-	.	ID="SINE2-1_AP";Tend="1399";Tstart="858";shortTE="F";uid="f1f23219-fda8-426d-a7ab-048c746de30f"
VSBO01000010.1	RepeatMasker	Unknown	4315968	4316263	1427	-	.	ID="RND-4_FAMILY-666";Tend="1406";Tstart="950";shortTE="F";uid="cdab0e88-ccd9-40e3-bf0d-45d26d0fc268"
VSBO01000010.1	RepeatMasker	DNA	2604059	2604750	442	-	.	ID="dna4-2_ap";Tend="752";Tstart="1";shortTE="F";uid="06187536-8bf6-4775-8991-d17ad243e2c8"
VSBO01000010.1	RepeatMasker	Retroposon?	4389075	4389342	565	-	.	ID="SINE2-1_AP";Tend="498";Tstart="241";shortTE="F";uid="16522cc5-b499-4643-a482-cbbdde9a4a70"
VSBO01000010.1	RepeatMasker	DNA/Ginger-1	684928	685103	426	-	.	ID="RND-6_FAMILY-2443";Tend="834";Tstart="665";shortTE="F";uid="4b8e434f-aa2f-4d86-9590-23f89c545898"
VSBO01000010.1	RepeatMasker	Retroposon?	205409	205944	429	-	.	ID="SINE2-2_AP";TEgroup="ctg_10%7CSINE2-2_AP%7C1";Tend="450";Tstart="6";shortTE="F";uid="07c6598d-da60-4af0-bcf1-0a824fe2d643"
VSBO01000010.1	RepeatMasker	DNA/hAT-Ac	704298	704417	478	-	.	ID="DNA8-14_AP";Tend="127";Tstart="1";shortTE="F";uid="90673bf7-2da8-40c7-8d39-07b3b22e16dc"
VSBO01000010.1	RepeatMasker	DNA/TcMar-Tigger	615489	616013	3354	-	.	ID="RND-5_FAMILY-253";Tend="1445";Tstart="929";shortTE="F";uid="4dc0dd45-f209-4402-a112-b78f63ea1597"
VSBO01000010.1	RepeatMasker	DNA/Kolobok-E	3931915	3932041	526	-	.	ID="KOLOBOKE-2_AP";Tend="1254";Tstart="1119";shortTE="F";uid="82c07b3f-8016-4d0e-9894-d44a3547a4e6"
VSBO01000010.1	RepeatMasker	Retroposon?	3963061	3963188	452	-	.	ID="SINE2-1_AP";Tend="1767";Tstart="1644";shortTE="F";uid="2c251693-a72c-441d-b5b6-f0f1205363e5"
VSBO01000010.1	RepeatMasker	DNA/hAT-hAT19	2975484	2976000	3896	-	.	ID="RND-6_FAMILY-2240";Tend="1821";Tstart="1319";shortTE="F";uid="bca37322-524b-427e-8263-090599c23200"
VSBO01000010.1	RepeatMasker	Retroposon?	4374815	4375282	729	-	.	ID="SINE2-2_AP";Tend="514";Tstart="1";shortTE="F";uid="489af0b7-cd18-475c-8e67-81425b3233d4"
VSBO01000100.1	RepeatMasker	DNA/MULE-MuDR	400094	400381	635	+	.	ID="mudr10x_ap";Tend="1577";Tstart="1154";shortTE="F";uid="ac30c44f-6d5a-44c3-a6ef-d6ad4d7467c7"
VSBO01000100.1	RepeatMasker	DNA/MULE-NOF	705971	706090	500	+	.	ID="RND-5_FAMILY-950";Tend="1463";Tstart="1343";shortTE="F";uid="fe6e6e67-ff0e-46e3-92a5-90b354c28f62"
VSBO01000100.1	RepeatMasker	Retroposon?	300456	300831	446	+	.	ID="SINE2-1_AP";Tend="1283";Tstart="872";shortTE="F";uid="4fd82939-54aa-4ac1-ab7a-85d556d2cf16"
VSBO01000100.1	RepeatMasker	DNA/hAT-Tip100	132506	132707	433	+	.	ID="DNA8-87_AP";Tend="192";Tstart="4";shortTE="F";uid="f081c379-7074-4e0b-8b4d-8f74fecd36fb"
VSBO01000100.1	RepeatMasker	DNA	168666	168785	439	+	.	ID="dna4-2b_ap";Tend="771";Tstart="650";shortTE="F";uid="7d84e4a2-34a3-47d0-92ee-0577439d3653"
VSBO01000100.1	RepeatMasker	DNA	417920	418340	1973	+	.	ID="DNA-TTAA-1_AP";Tend="423";Tstart="1";shortTE="F";uid="f98d333b-ef53-481e-82be-bf7a2e944f11"
VSBO01000100.1	RepeatMasker	Retroposon?	26910	27622	2699	+	.	ID="SINE2-2_AP";Tend="722";Tstart="1";shortTE="F";uid="49cf58eb-ecd1-440c-81c3-b70213cb5144"
VSBO01000100.1	RepeatMasker	Retroposon?	613109	613888	724	+	.	ID="SINE2-1_AP";Tend="1463";Tstart="8";shortTE="F";uid="91ae02b2-6f71-4526-a7be-9cd148e1b4ec"
VSBO01000100.1	RepeatMasker	DNA/hAT-hAT19	586013	586362	905	+	.	ID="HAT-N7_AP";Tend="364";Tstart="1";shortTE="F";uid="cdea7ce4-26a5-4d1e-a69b-8bdb6f7c1d51"
VSBO01000100.1	RepeatMasker	DNA/hAT-Tip100	589706	589887	1142	+	.	ID="RND-6_FAMILY-642";Tend="1162";Tstart="994";shortTE="F";uid="a91cf66a-fd81-4ac9-a8d6-51b3a36a58b3"
VSBO01000100.1	RepeatMasker	Unknown	456812	456950	433	+	.	ID="RND-5_FAMILY-1571";Tend="1084";Tstart="937";shortTE="F";uid="c6c52dfe-69eb-4c95-9f14-ec3b2f122e74"
VSBO01000100.1	RepeatMasker	DNA/hAT-hATm	5962	6276	428	+	.	ID="HAT-4_AP";Tend="2571";Tstart="2264";shortTE="F";uid="04b864ca-2319-4c8d-9e43-d14e2cac059e"
VSBO01000100.1	RepeatMasker	Unknown	311921	312305	1009	+	.	ID="RND-6_FAMILY-7324";Tend="1512";Tstart="1170";shortTE="F";uid="39b4ca20-677b-4d51-9ed3-cb35e2b11c5a"
VSBO01000100.1	RepeatMasker	DNA/TcMar-Tc1	709559	709688	468	+	.	ID="MARINER-62_HSAL";Tend="479";Tstart="347";shortTE="F";uid="e96b058b-d0e5-406b-a236-f9035c21800b"
VSBO01000100.1	RepeatMasker	Unknown	306339	306464	505	+	.	ID="RND-6_FAMILY-7324";Tend="1512";Tstart="1390";shortTE="F";uid="29a5c123-c2ba-446a-b9a3-b1a81d02ac60"
VSBO01000100.1	RepeatMasker	Retroposon?	566715	566898	614	+	.	ID="SINE2-2_AP";Tend="196";Tstart="1";shortTE="F";uid="e70ccc60-5bfe-4628-8fbe-4d6a74218e7d"
VSBO01000100.1	RepeatMasker	DNA/Kolobok-T2	695711	695878	474	+	.	ID="RND-5_FAMILY-69";Tend="207";Tstart="9";shortTE="F";uid="1dd0d32b-16ce-49ff-9a57-8805289e72bb"
VSBO01000100.1	RepeatMasker	Unknown	481229	481509	691	+	.	ID="RND-6_FAMILY-2144";TEgroup="ctg_100%7CRND-6_FAMILY-2144%7C1";Tend="1818";Tstart="962";shortTE="F";uid="3c02e653-5033-49af-844a-a2210c6a53b4"
VSBO01000100.1	RepeatMasker	DNA/hAT-Tip100	400394	400578	491	+	.	ID="RND-5_FAMILY-376";Tend="1123";Tstart="962";shortTE="F";uid="d8f06128-4115-47ab-80c7-692cfd259f5e"
VSBO01000100.1	RepeatMasker	Retroposon?	765399	765836	1773	+	.	ID="SINE2-2_AP";Tend="462";Tstart="24";shortTE="F";uid="365bfaf6-6810-430b-80a0-682b7e3a701f"
VSBO01000100.1	RepeatMasker	DNA/TcMar-Pogo	34472	34676	470	+	.	ID="RND-5_FAMILY-90";Tend="1048";Tstart="855";shortTE="F";uid="e36b7548-0369-46a8-bbe8-42298c748ae6"
VSBO01000100.1	RepeatMasker	DNA	144739	145482	2288	+	.	ID="DNA4-2_AP";Tend="750";Tstart="8";shortTE="F";uid="7c9ff2a8-efe3-47ca-a943-267de6cae560"
VSBO01000100.1	RepeatMasker	DNA/hAT-Blackjack	709610	709719	438	+	.	ID="HAT-4_PBA";Tend="818";Tstart="714";shortTE="F";uid="4b22cbaf-8815-4265-a0dd-80f84fd72f84"
VSBO01000100.1	RepeatMasker	Unknown	727859	728139	1664	+	.	ID="RND-4_FAMILY-447";Tend="1500";Tstart="1211";shortTE="F";uid="fc3a2eda-1e17-40d8-94db-3d63c5c5c361"
VSBO01000100.1	RepeatMasker	DNA/hAT-Charlie	570030	570366	1253	+	.	ID="RND-6_FAMILY-4953";Tend="1360";Tstart="947";shortTE="F";uid="d826cbcb-0924-4a4c-beae-ad7351c96ad8"
VSBO01000100.1	RepeatMasker	Unknown	688702	688949	512	+	.	ID="RND-5_FAMILY-1726";Tend="944";Tstart="692";shortTE="F";uid="cf6adb00-ed52-4daf-8086-a4d6079e3920"
VSBO01000100.1	RepeatMasker	Retroposon?	242841	242965	3293	+	.	ID="SINE2-2_AP";Tend="1998";Tstart="1541";shortTE="F";uid="72f797b2-11a0-45fc-9025-2ae730484659"
VSBO01000100.1	RepeatMasker	DNA	515143	515448	700	+	.	ID="DNA4-2_AP";Tend="306";Tstart="3";shortTE="F";uid="4c89e09a-26e4-4e49-975e-be3ed6914947"
VSBO01000100.1	RepeatMasker	DNA/hAT-hAT19	559607	559749	554	+	.	ID="DNA8-73_AP";Tend="784";Tstart="631";shortTE="F";uid="199a38a4-5c39-4610-a66d-feebbb264a74"
VSBO01000100.1	RepeatMasker	DNA/Kolobok-E	362878	363430	1690	+	.	ID="RND-6_FAMILY-691";Tend="1466";Tstart="904";shortTE="F";uid="00e2bfe3-08d2-4628-b4e0-25c799d03feb"
VSBO01000100.1	RepeatMasker	RC/Helitron	231972	232116	594	+	.	ID="HELITRON-N1B_BM";Tend="144";Tstart="1";shortTE="F";uid="6c662b2c-0a53-4b17-8ad8-d5e82caf67f9"
VSBO01000100.1	RepeatMasker	DNA/hAT-Tip100	744413	744586	1023	+	.	ID="DNA8-81_AP";Tend="195";Tstart="1";shortTE="F";uid="75d17029-10b6-4672-8d00-4230c0ecff1f"
VSBO01000100.1	RepeatMasker	DNA/MULE-MuDR	245804	246061	509	+	.	ID="dna8-28b_ap";Tend="248";Tstart="103";shortTE="F";uid="b8cd7a8e-4757-4d4a-8b5d-b49a63f6551b"
VSBO01000100.1	RepeatMasker	Unknown	801461	802355	7361	+	.	ID="RND-6_FAMILY-5235";Tend="1822";Tstart="929";shortTE="F";uid="dfbe18db-9f0d-472c-a77f-bffda518208b"
VSBO01000100.1	RepeatMasker	Retroposon?	785705	785879	402	+	.	ID="SINE2-2_AP";Tend="181";Tstart="1";shortTE="F";uid="6f93f039-e2a0-49cf-b475-0c9995f0ed34"
VSBO01000100.1	RepeatMasker	DNA	69682	70199	751	+	.	ID="DNA4-2_AP";Tend="529";Tstart="1";shortTE="F";uid="e4774530-d23b-4b0e-94d6-0f28e08399da"
VSBO01000100.1	RepeatMasker	DNA/hAT-Charlie	17316	17516	753	+	.	ID="DNA8-55B_AP";Tend="186";Tstart="1";shortTE="F";uid="c61bd333-6ca1-49cd-86f9-d4996ffeaa56"
VSBO01000100.1	RepeatMasker	DNA/hAT-Tip100	747114	747291	941	+	.	ID="RND-6_FAMILY-2233";Tend="1199";Tstart="990";shortTE="F";uid="3fe4ceb8-720d-4798-825a-959379a63e07"
VSBO01000100.1	RepeatMasker	Retroposon?	765847	766072	1090	+	.	ID="RND-5_FAMILY-4364";Tend="1070";Tstart="832";shortTE="F";uid="1fe7618e-d233-4da3-aca0-45dbed60008b"
VSBO01000100.1	RepeatMasker	DNA/hAT-hAT19	581006	581476	2929	+	.	ID="RND-6_FAMILY-12057";Tend="1404";Tstart="940";shortTE="F";uid="4912684d-c471-4fe8-95a1-d11a433bba93"
VSBO01000100.1	RepeatMasker	Retroposon?	676723	676859	725	+	.	ID="SINE2-1_AP";Tend="1770";Tstart="1627";shortTE="F";uid="5f167b8a-1169-4454-ae33-b96670dfc297"
VSBO01000100.1	RepeatMasker	DNA/hAT-hAT19	466668	466795	450	+	.	ID="HAT-N12_AP";Tend="491";Tstart="362";shortTE="F";uid="2cb431e9-b3be-4b9a-b555-3bdeb293d7b3"
VSBO01000100.1	RepeatMasker	DNA	508932	509345	1522	+	.	ID="TTAA3C_AP";Tend="419";Tstart="1";shortTE="F";uid="ef5b9530-06f6-4ea7-8136-f254acab1b59"
VSBO01000100.1	RepeatMasker	DNA/MULE-MuDR	237360	237695	1045	+	.	ID="RND-6_FAMILY-2183";Tend="1501";Tstart="1185";shortTE="F";uid="6e90ce1e-5b50-4000-a3da-da714c3090c9"
VSBO01000100.1	RepeatMasker	Retroposon?	567012	567183	554	+	.	ID="SINE2-1_AP";Tend="1762";Tstart="1591";shortTE="F";uid="c320ded6-4ed4-42e4-a25d-987232b4a17e"
VSBO01000100.1	RepeatMasker	DNA	41886	42318	1723	+	.	ID="DNA-TTAA-1_AP";Tend="423";Tstart="1";shortTE="F";uid="3ca74560-9434-4415-8139-f5550a8846da"
VSBO01000100.1	RepeatMasker	DNA	623573	623986	1456	+	.	ID="DNA4-2_AP";Tend="414";Tstart="3";shortTE="F";uid="822eab73-c2d7-4e2d-87db-6b94121a35b1"
VSBO01000100.1	RepeatMasker	DNA/hAT-Ac	463057	463182	508	+	.	ID="DNA8-91B_AP";Tend="606";Tstart="486";shortTE="F";uid="afd82034-0468-47a5-b396-5935dd05d5e5"
VSBO01000100.1	RepeatMasker	DNA/hAT-Charlie	571355	571471	581	+	.	ID="RND-6_FAMILY-4953";Tend="1449";Tstart="1329";shortTE="F";uid="8b6c73a6-bddd-496d-b862-4bed9a430f3a"
VSBO01000100.1	RepeatMasker	Unknown	572889	573292	2282	+	.	ID="RND-4_FAMILY-447";Tend="1525";Tstart="1113";shortTE="F";uid="a1b2b744-5d34-4f5d-baeb-18349880912d"
VSBO01000100.1	RepeatMasker	DNA	418369	419083	821	+	.	ID="DNA4-2_AP";Tend="769";Tstart="38";shortTE="F";uid="a746c48b-3f18-4848-bcb4-a489746f4a6c"
VSBO01000100.1	RepeatMasker	Unknown	713034	713458	1673	+	.	ID="RND-5_FAMILY-3222";Tend="1680";Tstart="1260";shortTE="F";uid="63254197-bf85-4791-9b95-67c48e1b5193"
VSBO01000100.1	RepeatMasker	DNA	805781	806313	840	+	.	ID="DNA4-2_AP";TEgroup="ctg_100%7CDNA4-2_AP%7C1";Tend="764";Tstart="5";shortTE="F";uid="9a421d81-71bf-434a-8b70-d9371d44a2a7"
VSBO01000100.1	RepeatMasker	DNA	76983	77168	528	+	.	ID="ttaa3c_ap";Tend="226";Tstart="50";shortTE="F";uid="5bd80849-3520-48ef-84c4-1cccc37c2de4"
VSBO01000100.1	RepeatMasker	DNA/MULE-MuDR	236320	236428	549	+	.	ID="RND-6_FAMILY-2183";Tend="1053";Tstart="942";shortTE="F";uid="2a300765-6634-4ffc-a194-3dea3e6c3930"
VSBO01000100.1	RepeatMasker	DNA	458093	458515	3098	+	.	ID="TTAA3_AP";Tend="429";Tstart="1";shortTE="F";uid="1d503601-8dc2-406b-9468-fc5502fcb23b"
VSBO01000100.1	RepeatMasker	DNA/Kolobok-T2	618158	618298	449	+	.	ID="REP-4_PBA";Tend="595";Tstart="459";shortTE="F";uid="88197d3d-0dc9-4819-b335-f65e82caab91"
VSBO01000100.1	RepeatMasker	RC/Helitron	606374	606541	636	+	.	ID="HELITRON-1_ETAL";Tend="592";Tstart="430";shortTE="F";uid="28fcbb2e-7e9f-4297-83a4-0ff55c755073"
VSBO01000100.1	RepeatMasker	DNA	150224	150646	1938	+	.	ID="DNA-TTAA-1_AP";Tend="423";Tstart="1";shortTE="F";uid="3f25304f-7351-4136-a784-857c04c2c882"
VSBO01000100.1	RepeatMasker	DNA/TcMar-Tc1	50045	50604	3425	+	.	ID="RND-6_FAMILY-3988";Tend="1528";Tstart="949";shortTE="F";uid="b484168a-ef08-4359-a881-b0740d22365a"
VSBO01000100.1	RepeatMasker	DNA/Kolobok-E	175194	175678	649	+	.	ID="RND-6_FAMILY-691";Tend="1383";Tstart="881";shortTE="F";uid="c4f3b72c-c7ef-4cd6-9569-8dcc3e52705e"
VSBO01000100.1	RepeatMasker	Retroposon?	643347	643593	514	+	.	ID="SINE2-1_AP";Tend="1400";Tstart="1160";shortTE="F";uid="aef85a12-60d5-4de2-a0a7-0d7105b9ded6"
VSBO01000100.1	RepeatMasker	DNA/hAT-Tip100	646057	646667	3964	+	.	ID="RND-6_FAMILY-726";Tend="1501";Tstart="903";shortTE="F";uid="464796d2-2e11-4059-9dde-76cdd568fd58"
VSBO01000100.1	RepeatMasker	Retroposon?	241962	242388	3293	+	.	ID="SINE2-2_AP";Tend="1540";Tstart="1";shortTE="F";uid="90242b9d-991c-4785-975b-5d8b8a363c8a"
VSBO01000100.1	RepeatMasker	DNA/Kolobok-E	581543	581650	661	+	.	ID="RND-6_FAMILY-5132";Tend="1154";Tstart="974";shortTE="F";uid="43cc5915-c21d-4b49-83fe-7b3f84e87615"
VSBO01000100.1	RepeatMasker	DNA	527430	527656	636	+	.	ID="DNA4-2_AP";Tend="769";Tstart="580";shortTE="F";uid="38878bd5-d068-4fca-b445-79394d3a3b59"
VSBO01000100.1	RepeatMasker	DNA	434526	434790	405	+	.	ID="TTAA2C_AP";Tend="261";Tstart="7";shortTE="F";uid="f2b13cc3-6705-47ec-ae99-5152fd98099f"
VSBO01000100.1	RepeatMasker	DNA	510872	511173	484	+	.	ID="TTAA3_AP";Tend="316";Tstart="1";shortTE="F";uid="7d6c2708-a6dd-4433-bd84-13fe1d4adea7"
VSBO01000100.1	RepeatMasker	Unknown	79328	79524	651	+	.	ID="RND-6_FAMILY-827";Tend="738";Tstart="550";shortTE="F";uid="4ca762d2-f6a8-40e5-b98d-cf30fb67c277"
VSBO01000100.1	RepeatMasker	DNA/hAT-hAT19	116104	116376	979	+	.	ID="HAT-N4_AP";Tend="285";Tstart="2";shortTE="F";uid="75e07a10-cede-4320-bebe-58d07a40bb6b"
VSBO01000100.1	RepeatMasker	Retroposon?	356303	356741	716	-	.	ID="SINE2-1_AP";Tend="1266";Tstart="819";shortTE="F";uid="1bc1342f-a21b-4e0d-a67e-8990ea789bfe"
VSBO01000100.1	RepeatMasker	DNA/hAT-hAT19	390921	391329	2177	-	.	ID="RND-6_FAMILY-930";Tend="1530";Tstart="1099";shortTE="F";uid="a2e86ae4-b839-4543-9d32-26eb5292d325"
VSBO01000100.1	RepeatMasker	DNA	128522	129114	1168	-	.	ID="DNA4-3_AP";Tend="620";Tstart="3";shortTE="F";uid="8998e3c8-ec5b-444b-b255-44d6dda2c3af"
VSBO01000100.1	RepeatMasker	DNA/hAT?	606083	606187	502	-	.	ID="RND-5_FAMILY-2013";Tend="1082";Tstart="965";shortTE="F";uid="240d1b1e-2871-4883-9dfe-455b6bb8f2c2"
VSBO01000100.1	RepeatMasker	DNA	8877	9115	863	-	.	ID="TTAA7_AP";Tend="252";Tstart="6";shortTE="F";uid="609a7875-baea-460a-a77b-c1f9be6e0200"
VSBO01000100.1	RepeatMasker	DNA/hAT-Tip100	592497	592652	945	-	.	ID="RND-5_FAMILY-848";Tend="1089";Tstart="931";shortTE="F";uid="33f634b8-9415-4159-a98c-7596d6f4ba47"
VSBO01000100.1	RepeatMasker	DNA/hAT-hAT19	597674	598194	761	-	.	ID="DNA8-88_AP";TEgroup="ctg_100%7CDNA8-88_AP%7C1";Tend="620";Tstart="8";shortTE="F";uid="6d512ff6-822f-49f5-8574-11eeee0baaf8"
VSBO01000100.1	RepeatMasker	DNA/Ginger-2	570635	571157	686	-	.	ID="GINGER2-N2_AP";Tend="1485";Tstart="972";shortTE="F";uid="3dd19398-e51e-4f02-8ba6-0e4baf1aea2b"
VSBO01000100.1	RepeatMasker	DNA	385510	385888	1148	-	.	ID="TTAA2C_AP";Tend="412";Tstart="43";shortTE="F";uid="6b86cb46-fa2a-4dc9-9590-9dd0949e859a"
VSBO01000100.1	RepeatMasker	DNA/CMC-EnSpm	548528	548710	430	-	.	ID="HALYOMORPHA_HALYS-6_FAMILY-207";Tend="165";Tstart="10";shortTE="F";uid="b326f5c3-4c13-4673-8cdb-ea5dcbdf0181"
VSBO01000100.1	RepeatMasker	DNA/hAT	668604	669014	1109	-	.	ID="RND-5_FAMILY-203";Tend="1548";Tstart="1129";shortTE="F";uid="e2c16365-213f-4535-b02a-7bf8ed6ea33c"
VSBO01000100.1	RepeatMasker	DNA/hAT-Tip100	241138	241299	604	-	.	ID="HAT-N3_AP";Tend="235";Tstart="70";shortTE="F";uid="3f300617-2040-45f0-af3b-1447c0777dc8"
VSBO01000100.1	RepeatMasker	DNA/TcMar-m44	815387	815533	564	-	.	ID="dnax-3b_ap";Tend="138";Tstart="1";shortTE="F";uid="043f5c47-5fa6-40c2-a2af-b907e52e00ed"
VSBO01000100.1	RepeatMasker	DNA/Kolobok-E	272981	273601	1834	-	.	ID="RND-6_FAMILY-691";Tend="1500";Tstart="843";shortTE="F";uid="1e46683e-c13c-468a-80ee-db55019907bd"
VSBO01000100.1	RepeatMasker	DNA/hAT-Tip100	56990	57145	598	-	.	ID="RND-1_FAMILY-40";Tend="1140";Tstart="972";shortTE="F";uid="85b36187-4349-4e58-9835-ff4721dc4ad1"
VSBO01000100.1	RepeatMasker	DNA	192679	192808	545	-	.	ID="dna4-2_ap";Tend="128";Tstart="1";shortTE="F";uid="cc740ee2-a722-4258-962e-c179d8b01eac"
VSBO01000100.1	RepeatMasker	Unknown	13054	13305	1558	-	.	ID="RND-1_FAMILY-76";Tend="1184";Tstart="939";shortTE="F";uid="dbe023fe-752b-4592-a3f5-464ee0d2be57"
VSBO01000100.1	RepeatMasker	Retroposon?	819270	822062	21981	-	.	ID="RND-1_FAMILY-13";Tend="3274";Tstart="470";shortTE="F";uid="81d57e4a-9808-49d2-914b-a8acb029b12e"
VSBO01000100.1	RepeatMasker	Unknown	259298	259910	2778	-	.	ID="RND-6_FAMILY-1138";Tend="1334";Tstart="760";shortTE="F";uid="ec7288d9-fcc6-41bc-a0ed-220226d4a992"
VSBO01000100.1	RepeatMasker	DNA/hAT	258635	258950	1764	-	.	ID="RND-6_FAMILY-4805";Tend="1248";Tstart="924";shortTE="F";uid="35f2247e-0d10-4928-85ef-9e9d4afbb4b0"
VSBO01000100.1	RepeatMasker	DNA	301251	301675	943	-	.	ID="TTAA2_AP";Tend="427";Tstart="1";shortTE="F";uid="af5f0de6-b4c0-40c5-8bcc-ef5534351391"
VSBO01000100.1	RepeatMasker	Unknown	7323	7501	1069	-	.	ID="RND-6_FAMILY-12523";Tend="1029";Tstart="854";shortTE="F";uid="3fbba9d4-5be1-4551-a3b5-ada22479835b"
VSBO01000100.1	RepeatMasker	DNA/hAT-hAT19	115912	116100	923	-	.	ID="RND-1_FAMILY-99";Tend="1265";Tstart="1052";shortTE="F";uid="c6be1077-8417-469d-9d8a-a818e6b762dd"
VSBO01000100.1	RepeatMasker	DNA/hAT-hAT19	226879	227624	852	-	.	ID="DNA8-80_AP";TEgroup="ctg_100%7CDNA8-80_AP%7C1";Tend="849";Tstart="1";shortTE="F";uid="7901a08b-1099-4d73-873f-cee06257f61b"
VSBO01000100.1	RepeatMasker	DNA	526213	526688	668	-	.	ID="DNA4-3_AP";Tend="527";Tstart="27";shortTE="F";uid="dcf647aa-8dc2-49a3-83db-7c2ef2039d57"
VSBO01000100.1	RepeatMasker	DNA/Kolobok-E	676699	676815	563	-	.	ID="KOLOBOKE-2_AP";Tend="1245";Tstart="1119";shortTE="F";uid="bb39f127-80e9-40c9-90ff-be6318f7fb94"
VSBO01000100.1	RepeatMasker	DNA	742799	742997	594	-	.	ID="ttaa3c_ap";Tend="424";Tstart="218";shortTE="F";uid="9493a4c1-9e84-4d48-a326-3ee6d9c55e2e"
VSBO01000100.1	RepeatMasker	Unknown	714648	715030	539	-	.	ID="RND-4_FAMILY-1374";TEgroup="ctg_100%7CRND-4_FAMILY-1374%7C1";Tend="1355";Tstart="894";shortTE="F";uid="d21f511f-daff-4215-ad4c-ec288b0d20be"
VSBO01000100.1	RepeatMasker	Unknown	597129	597356	566	-	.	ID="RND-6_FAMILY-2177";Tend="1702";Tstart="1466";shortTE="F";uid="fedc5fa3-cce9-4215-ac7f-850f9f9b5aed"
VSBO01000100.1	RepeatMasker	Unknown	399726	399859	851	-	.	ID="RND-6_FAMILY-1138";Tend="1258";Tstart="1118";shortTE="F";uid="c66751af-e91c-4e52-ae7c-f1f6dc6b09b5"
VSBO01000100.1	RepeatMasker	Unknown	294489	294966	1666	-	.	ID="RND-6_FAMILY-13580";Tend="1633";Tstart="1218";shortTE="F";uid="b3ff578c-eb0f-4e0b-98da-3b77eabc5557"
VSBO01000100.1	RepeatMasker	DNA	617660	618132	863	-	.	ID="RND-5_FAMILY-696";TEgroup="ctg_100%7CRND-5_FAMILY-696%7C1";Tend="1302";Tstart="947";shortTE="F";uid="b7102784-7da9-43bb-8b62-613437346bdd"
VSBO01000100.1	RepeatMasker	DNA/hAT-Tip100	697769	698152	2417	-	.	ID="RND-1_FAMILY-88";Tend="1329";Tstart="899";shortTE="F";uid="2d433da7-f071-4aea-a577-885bd2430bb2"
VSBO01000100.1	RepeatMasker	DNA	805242	805631	1529	-	.	ID="TTAA3_AP";Tend="423";Tstart="9";shortTE="F";uid="3792f43f-621b-4ee5-a341-557aec5591e4"
VSBO01000100.1	RepeatMasker	DNA/hAT-Tip100	133192	133590	2445	-	.	ID="RND-6_FAMILY-2043";Tend="1349";Tstart="953";shortTE="F";uid="609657ca-de53-4639-a5c1-de1d5965eb6e"
VSBO01000100.1	RepeatMasker	LINE/I-Jockey	468473	468879	549	-	.	ID="RND-5_FAMILY-3937";Tend="1291";Tstart="865";shortTE="F";uid="4af8106c-44b3-4515-81c0-a6b0ac043cb9"
VSBO01000100.1	RepeatMasker	DNA/hAT-hAT19	361146	361520	1522	-	.	ID="RND-5_FAMILY-1225";Tend="1245";Tstart="938";shortTE="F";uid="3a7493e3-3ab2-4eb6-a537-ec6e6dae55b1"
VSBO01000100.1	RepeatMasker	DNA	558133	558529	1619	-	.	ID="DNA-TTAA-1_AP";Tend="422";Tstart="17";shortTE="F";uid="b65348d9-f09a-47f1-80ec-9cb475887306"
VSBO01000100.1	RepeatMasker	DNA	769311	769856	453	-	.	ID="rnd-6_family-3465";Tend="928";Tstart="77";shortTE="F";uid="99376d70-76a4-432d-8eae-1cb69d63ad07"
VSBO01000100.1	RepeatMasker	DNA/hAT-Charlie	556228	556624	2453	-	.	ID="rnd-1_family-87";Tend="1339";Tstart="930";shortTE="F";uid="3365ef1a-1b04-4106-bb65-d8e88e01d0d5"
VSBO01000100.1	RepeatMasker	RC/Helitron	758963	759136	435	-	.	ID="RND-5_FAMILY-4792";Tend="823";Tstart="642";shortTE="F";uid="1d6c87f6-e806-4ad7-8568-177da03db544"
VSBO01000100.1	RepeatMasker	DNA/hAT-hATm	6430	6925	894	-	.	ID="HAT-4C_AP";Tend="528";Tstart="11";shortTE="F";uid="7e29ecbe-f07b-4bfb-b584-5c30786baf37"
VSBO01000100.1	RepeatMasker	DNA/hAT-Ac	718126	718827	1819	-	.	ID="RND-6_FAMILY-50";Tend="1424";Tstart="759";shortTE="F";uid="75241a7c-c448-4635-8271-d342089c708b"
VSBO01000100.1	RepeatMasker	DNA/CMC-EnSpm	391936	392539	3326	-	.	ID="RND-6_FAMILY-9005";Tend="1504";Tstart="927";shortTE="F";uid="23d88668-fdce-4530-bef6-f060fb8e488a"
VSBO01000100.1	RepeatMasker	DNA/hAT-Charlie	232121	232472	2133	-	.	ID="RND-5_FAMILY-1508";Tend="1526";Tstart="1210";shortTE="F";uid="2f8d6ab5-74d2-459b-9c47-4521b5740b1c"
VSBO01000100.1	RepeatMasker	DNA/Kolobok-E	706090	706419	456	-	.	ID="RND-6_FAMILY-691";Tend="1220";Tstart="903";shortTE="F";uid="ec8109fb-5892-4ffb-ad00-fa4fdf390439"
VSBO01000100.1	RepeatMasker	RC/Helitron	26390	26609	497	-	.	ID="RND-6_FAMILY-10826";TEgroup="ctg_100%7CRND-6_FAMILY-10826%7C1";Tend="1447";Tstart="913";shortTE="T";uid="3a8c5831-e3c9-404e-a192-6f50b6ab8c53"
VSBO01000100.1	RepeatMasker	DNA/TcMar-Tc1	244972	245637	4208	-	.	ID="rnd-6_family-10659";Tend="1611";Tstart="937";shortTE="F";uid="6b53a8b4-43ac-48f2-bf66-734787d1cffd"
VSBO01000100.1	RepeatMasker	Retroposon?	242389	242840	2170	-	.	ID="RND-5_FAMILY-4364";Tend="1153";Tstart="697";shortTE="F";uid="d3d0781e-0f0e-4a05-96e3-8d83dc7acf37"
VSBO01000100.1	RepeatMasker	Unknown	20903	21021	430	-	.	ID="RND-1_FAMILY-90";Tend="1158";Tstart="1040";shortTE="F";uid="8c7d5789-c67a-4d6f-8ffa-3e7458a3f1b4"
VSBO01000100.1	RepeatMasker	Retroposon?	792361	792557	529	-	.	ID="SINE2-1_AP";Tend="825";Tstart="631";shortTE="F";uid="5c6378de-80da-432f-ae99-e77905cda56c"
VSBO01000100.1	RepeatMasker	Retroposon?	576301	576563	1279	-	.	ID="SINE2-2_AP";Tend="275";Tstart="1";shortTE="F";uid="f7d00f7a-366a-4649-87d9-6aa37ae668e2"
VSBO01000100.1	RepeatMasker	Retroposon?	285780	286397	715	-	.	ID="SINE2-1_AP";Tend="1405";Tstart="804";shortTE="F";uid="d32bd08c-74c7-483c-8a19-c0d103b26da4"
VSBO01000100.1	RepeatMasker	DNA/MULE-MuDR	647537	647661	666	-	.	ID="MUDR12X_AP";Tend="1396";Tstart="1274";shortTE="F";uid="ecbc75d5-6fca-4e8d-8a59-36b7679230e3"
VSBO01000100.1	RepeatMasker	Retroposon?	607262	607401	616	-	.	ID="SINE2-1_AP";Tend="1760";Tstart="1627";shortTE="F";uid="f2c38406-397b-4beb-8ac1-c74fd675ec3d"
VSBO01000100.1	RepeatMasker	DNA	58813	59235	593	-	.	ID="DNA4-2_AP";Tend="442";Tstart="2";shortTE="F";uid="22d3f84f-0473-4612-bfa3-4c837b6ad515"
VSBO01000100.1	RepeatMasker	Unknown	726793	727157	1848	-	.	ID="RND-4_FAMILY-447";Tend="1508";Tstart="1158";shortTE="F";uid="7baa3dcf-7a2c-4ebd-b49a-28cabfe22f2f"
VSBO01000100.1	RepeatMasker	DNA/hAT-hAT19	146600	147252	608	-	.	ID="DNA8-74_AP";TEgroup="ctg_100%7CDNA8-74_AP%7C1";Tend="902";Tstart="1";shortTE="F";uid="6e167bd6-cea6-4025-a858-d081d1831477"
VSBO01000100.1	RepeatMasker	DNA/hAT	818409	818615	1153	-	.	ID="RND-6_FAMILY-4805";Tend="1190";Tstart="1002";shortTE="F";uid="a0ea67cb-c35c-4acc-a873-97667a1e5cc8"
VSBO01000100.1	RepeatMasker	DNA/hAT-Ac	20374	20542	684	-	.	ID="DNA8-91B_AP";Tend="174";Tstart="1";shortTE="F";uid="0b88a8b1-2059-42bd-b4df-7e3928c47fec"
VSBO01000100.1	RepeatMasker	DNA/hAT-Tip100	294357	294481	584	-	.	ID="RND-5_FAMILY-848";Tend="1095";Tstart="968";shortTE="F";uid="e8bc8887-b687-4f79-894f-6c500d72a028"
VSBO01000100.1	RepeatMasker	DNA/MULE-MuDR	647876	647985	654	-	.	ID="MUDR12X_AP";Tend="112";Tstart="4";shortTE="F";uid="6a0e61b7-4d90-4a67-b9e1-31afb317fe46"
VSBO01000100.1	RepeatMasker	Unknown	545882	546231	1692	-	.	ID="RND-4_FAMILY-447";TEgroup="ctg_100%7CRND-4_FAMILY-447%7C1";Tend="1507";Tstart="1151";shortTE="F";uid="667f064e-99dc-48aa-a033-c02a80f69209"
VSBO01000100.1	RepeatMasker	DNA	149580	150089	1546	-	.	ID="DNA4-2_AP";Tend="769";Tstart="234";shortTE="F";uid="29ee7b58-226c-4d8d-99fb-dcb62f2ce35a"
VSBO01000100.1	RepeatMasker	Unknown	128320	128472	993	-	.	ID="RND-6_FAMILY-6885";Tend="1112";Tstart="967";shortTE="F";uid="32df3894-5ed2-446c-98e0-bf122bde774f"
VSBO01000100.1	RepeatMasker	DNA	2290	2714	1473	-	.	ID="TTAA7_AP";Tend="434";Tstart="1";shortTE="F";uid="accc1a90-4926-409e-8308-3b70a81d1b2d"
VSBO01000100.1	RepeatMasker	Retroposon?	607744	609083	1520	-	.	ID="SINE2-1_AP";Tend="1429";Tstart="5";shortTE="F";uid="1b8885f6-3267-456a-8cde-2798f08f6e74"
VSBO01000100.1	RepeatMasker	DNA/hAT-Ac	20018	20209	407	-	.	ID="dna8-91b_ap";Tend="852";Tstart="667";shortTE="F";uid="23bb60d5-5eff-44b0-b182-62e40814813d"
VSBO01000100.1	RepeatMasker	DNA/Ginger-1	643156	643298	438	-	.	ID="GINGER1-1_AP";Tend="4354";Tstart="4208";shortTE="F";uid="53e46023-3a8d-4c8b-9972-274de1d7fa64"
VSBO01000100.1	RepeatMasker	DNA/hAT-hAT19	466683	466811	590	-	.	ID="RND-5_FAMILY-2977";Tend="1047";Tstart="930";shortTE="F";uid="a9eeff97-c113-484a-b119-3467e670916e"
VSBO01000100.1	RepeatMasker	DNA/Kolobok-E	544253	544504	553	-	.	ID="RND-6_FAMILY-691";Tend="1498";Tstart="1259";shortTE="F";uid="eba9da3a-1dec-40b7-a1c3-1de865b33898"
VSBO01000100.1	RepeatMasker	Unknown	712648	712751	589	-	.	ID="RND-5_FAMILY-3222";Tend="1783";Tstart="1681";shortTE="F";uid="7d3073e2-f1d5-40d1-a7f0-3e24fb1503d5"
VSBO01000100.1	RepeatMasker	Unknown	481834	482454	1451	-	.	ID="RND-6_FAMILY-2144";Tend="1477";Tstart="848";shortTE="F";uid="ab4c7293-715a-4e37-9763-fd6eb70d9c9f"
VSBO01000100.1	RepeatMasker	Unknown	16678	16864	900	-	.	ID="RND-1_FAMILY-90";Tend="1227";Tstart="1043";shortTE="F";uid="300ef323-2fce-43dc-8b9a-b5290bff0f45"
VSBO01000100.1	RepeatMasker	DNA/Kolobok-E	468881	469081	467	-	.	ID="KOLOBOKE-2_AP";Tend="1340";Tstart="1119";shortTE="F";uid="e23a659c-b520-403a-8e59-e644fbfd9475"
VSBO01001001.1	RepeatMasker	DNA/MULE-MuDR	1189	1495	490	+	.	ID="RND-6_FAMILY-622";Tend="1077";Tstart="782";shortTE="F";uid="07578561-d704-4e69-adb9-cb95c8e80e4f"
VSBO01001001.1	RepeatMasker	Retroposon?	488	683	725	+	.	ID="RND-1_FAMILY-81";Tend="1443";Tstart="1236";shortTE="F";uid="169976a5-839f-44bd-ad90-04047d05c800"
VSBO01001001.1	RepeatMasker	Retroposon?	1	1189	4747	-	.	ID="RND-1_FAMILY-29";TEgroup="ctg_1001%7CRND-1_FAMILY-29%7C1";Tend="1901";Tstart="232";shortTE="F";uid="68511712-8904-444c-97b7-a7154487db2a"
VSBO01001001.1	RepeatMasker	Retroposon?	1544	1699	532	-	.	ID="RND-1_FAMILY-22";Tend="238";Tstart="158";shortTE="F";uid="595f2f87-a161-45c8-80ab-a44434b0faa4"
VSBO01001002.1	RepeatMasker	Unknown	1	203	1449	+	.	ID="RND-5_FAMILY-1726";Tend="1184";Tstart="986";shortTE="F";uid="5bfb8c17-01e5-44e8-8945-97f8f7a0ab87"
VSBO01001002.1	RepeatMasker	Retroposon?	225	453	1027	+	.	ID="RND-5_FAMILY-4364";Tend="1054";Tstart="823";shortTE="F";uid="065b0034-2a57-49f4-8734-71fa02a358d3"
VSBO01001002.1	RepeatMasker	Unknown	1044	1698	4630	-	.	ID="RND-6_FAMILY-1754";Tend="890";Tstart="148";shortTE="F";uid="326c9a60-18a7-4e68-a12d-1ed96658902f"
VSBO01001002.1	RepeatMasker	Retroposon?	254	596	889	-	.	ID="SINE2-2_AP";Tend="732";Tstart="333";shortTE="F";uid="28a3d0b9-2495-4da8-ae04-493c30eb9711"
VSBO01001008.1	RepeatMasker	DNA	210	634	2420	-	.	ID="TTAA2C_AP";Tend="423";Tstart="2";shortTE="F";uid="929d1813-6c3d-4466-a4a4-59e3ad6925f7"
VSBO01001009.1	RepeatMasker	Unknown	1077	1301	1129	+	.	ID="RND-5_FAMILY-1726";Tend="1184";Tstart="962";shortTE="F";uid="f6a0eacc-9ae1-4b96-b545-a6aa8ce52018"
VSBO01001009.1	RepeatMasker	DNA/hAT	408	794	2335	-	.	ID="RND-5_FAMILY-1524";Tend="1475";Tstart="1106";shortTE="F";uid="43570183-d754-4ec9-87ef-408e6116f609"
VSBO01001009.1	RepeatMasker	Unknown	1319	1680	1689	-	.	ID="RND-6_FAMILY-5010";Tend="850";Tstart="596";shortTE="F";uid="17f601e4-af13-4df7-bc54-ff77f09dbbd5"
VSBO01001009.1	RepeatMasker	Unknown	797	1015	1501	-	.	ID="RND-5_FAMILY-6544";Tend="491";Tstart="275";shortTE="F";uid="c5344f3b-b943-420a-819c-45fe2479b7a6"
VSBO01001009.1	RepeatMasker	Unknown	86	408	416	-	.	ID="RND-5_FAMILY-6544";TEgroup="ctg_1009%7CRND-5_FAMILY-6544%7C1";Tend="994";Tstart="847";shortTE="F";uid="b6cfc569-3882-4c9e-b706-cbdb40e8913b"
VSBO01000101.1	RepeatMasker	DNA	553477	554098	959	+	.	ID="DNA4-2_AP";Tend="769";Tstart="193";shortTE="F";uid="83fb62d7-a09b-4683-9143-2955a5be2fab"
VSBO01000101.1	RepeatMasker	DNA/Kolobok-E	637950	638476	1533	+	.	ID="KOLOBOKE-1_AP";Tend="2509";Tstart="2031";shortTE="F";uid="474bf33e-f611-41d0-8050-eec6209d81ae"
VSBO01000101.1	RepeatMasker	DNA/MULE-MuDR	551322	551716	601	+	.	ID="MUDR1X_AP";TEgroup="ctg_101%7CMUDR1X_AP%7C1";Tend="2385";Tstart="37";shortTE="F";uid="2df3adff-0f39-4331-bdd7-f807887f880e"
VSBO01000101.1	RepeatMasker	DNA/hAT-hAT19	465963	466254	621	+	.	ID="DNA8-88_AP";Tend="571";Tstart="240";shortTE="F";uid="0c27df85-9fdc-4bef-9dfc-c32ca8044d7b"
VSBO01000101.1	RepeatMasker	DNA/P	197293	197452	523	+	.	ID="P-4_AP";Tend="4068";Tstart="3913";shortTE="F";uid="8a74a8f3-d33b-494b-96dd-c35cc741842a"
VSBO01000101.1	RepeatMasker	DNA	631712	631833	753	+	.	ID="RND-1_FAMILY-159";Tend="1537";Tstart="1418";shortTE="F";uid="6a7ed494-73a3-4ee8-a9c0-1e771584f874"
VSBO01000101.1	RepeatMasker	Retroposon?	18363	19193	549	+	.	ID="SINE2-1_AP";Tend="954";Tstart="1";shortTE="F";uid="6042d914-acd3-41a7-a550-14ae1f110af8"
VSBO01000101.1	RepeatMasker	DNA/Maverick	180	749	1489	+	.	ID="RND-6_FAMILY-2102";Tend="531";Tstart="50";shortTE="F";uid="fe8e7d3e-bfb4-4dbb-81cc-a10edeb008e3"
VSBO01000101.1	RepeatMasker	Retroposon?	186063	186945	543	+	.	ID="SINE2-1_AP";TEgroup="ctg_101%7CSINE2-1_AP%7C2";Tend="1770";Tstart="183";shortTE="F";uid="3a69bcea-dcd6-46ba-9a3c-df442ff69f9f"
VSBO01000101.1	RepeatMasker	DNA/TcMar-Tigger	626187	626937	3450	+	.	ID="RND-6_FAMILY-2547";Tend="1502";Tstart="884";shortTE="F";uid="cc553b72-3228-4721-aecb-1fcf3c9d78ab"
VSBO01000101.1	RepeatMasker	DNA/MULE-MuDR	772993	774080	878	+	.	ID="rnd-5_family-2139";Tend="1574";Tstart="645";shortTE="F";uid="d94dc45e-8a7e-4fb4-99ff-d95301b22e9c"
VSBO01000101.1	RepeatMasker	Retroposon?	662940	663102	423	+	.	ID="SINE2-1_AP";Tend="1277";Tstart="1107";shortTE="F";uid="cbb20715-1892-4a0f-86ac-c91b4be7b32c"
VSBO01000101.1	RepeatMasker	Unknown	791161	791692	3006	+	.	ID="RND-1_FAMILY-2";Tend="729";Tstart="117";shortTE="F";uid="f37a619b-f5f6-475e-b534-8793986793d8"
VSBO01000101.1	RepeatMasker	DNA	686107	686373	486	+	.	ID="ttaa2c_ap";Tend="293";Tstart="47";shortTE="F";uid="84086563-0739-4981-8f44-9ef8a7a60ef3"
VSBO01000101.1	RepeatMasker	DNA/Ginger-1	496192	496591	1361	+	.	ID="GINGER1-1_AP";Tend="4401";Tstart="4007";shortTE="F";uid="d32ce6de-1722-47ae-a85d-1ef097f9d2f2"
VSBO01000101.1	RepeatMasker	DNA	652603	652921	642	+	.	ID="ttaa3b_ap";Tend="330";Tstart="22";shortTE="F";uid="88aaa1cf-c4d0-4177-b8e6-4f4698114ab4"
VSBO01000101.1	RepeatMasker	DNA/hAT-hAT19	461390	461547	665	+	.	ID="DNA8-88_AP";Tend="613";Tstart="459";shortTE="F";uid="cd1f4acf-a1e2-4492-82b7-15a7ca19301a"
VSBO01000101.1	RepeatMasker	DNA/hAT-hAT19	470234	470653	1905	+	.	ID="DNA8-43_AP";Tend="402";Tstart="1";shortTE="F";uid="71eb4655-9002-41ab-90c2-25d26e02be1b"
VSBO01000101.1	RepeatMasker	Unknown	170972	171094	556	+	.	ID="RND-4_FAMILY-447";Tend="1355";Tstart="1231";shortTE="F";uid="799b998f-2e1e-48aa-9803-c0104270ed5b"
VSBO01000101.1	RepeatMasker	DNA/hAT	735236	735861	3410	+	.	ID="RND-6_FAMILY-8631";Tend="1532";Tstart="925";shortTE="F";uid="0ba54c97-4255-4cc9-90ae-2228b7f4a0be"
VSBO01000101.1	RepeatMasker	DNA	742584	742793	629	+	.	ID="DNAX-2_AP";Tend="268";Tstart="28";shortTE="F";uid="691876dc-b66f-4557-9274-ddf630cb99cf"
VSBO01000101.1	RepeatMasker	Unknown	699407	699637	1073	+	.	ID="RND-5_FAMILY-6544";Tend="813";Tstart="620";shortTE="F";uid="cca6fa65-55ca-4e7d-8f27-beb2f1a6f64f"
VSBO01000101.1	RepeatMasker	DNA/hAT	528945	529151	471	+	.	ID="RND-5_FAMILY-207";Tend="1160";Tstart="978";shortTE="F";uid="d78c5a8a-d3eb-43f1-8b1f-c2785bb984a6"
VSBO01000101.1	RepeatMasker	DNA/Kolobok-E	782690	782961	699	+	.	ID="KOLOBOKE-2_AP";Tend="1387";Tstart="1126";shortTE="F";uid="6e104b85-1ea7-4719-8728-c8f192307a54"
VSBO01000101.1	RepeatMasker	LINE/I-Jockey	461766	462134	451	+	.	ID="AG-JOCK-1";Tend="1461";Tstart="1171";shortTE="F";uid="a1d7bdd5-36f1-4737-8153-4ad1c63b4c2f"
VSBO01000101.1	RepeatMasker	Unknown	748493	748707	1341	+	.	ID="RND-6_FAMILY-4595";Tend="747";Tstart="539";shortTE="F";uid="0afd3d46-909b-43d2-a81d-6479fd02d9a1"
VSBO01000101.1	RepeatMasker	DNA/Maverick	934	1936	5661	+	.	ID="RND-6_FAMILY-2102";Tend="1370";Tstart="547";shortTE="F";uid="bdc16cc1-83aa-4b3e-ad3f-aa8cbcdf1990"
VSBO01000101.1	RepeatMasker	DNA/hAT-hAT19	221449	221603	462	+	.	ID="HAT-N4_AP";Tend="546";Tstart="392";shortTE="F";uid="223243a5-94e7-4c1d-8243-c48bb3e2c83b"
VSBO01000101.1	RepeatMasker	DNA	699647	700087	1448	+	.	ID="DNA-TTAA-1_AP";Tend="423";Tstart="2";shortTE="F";uid="611e5013-34cf-46bb-972d-488bee73096b"
VSBO01000101.1	RepeatMasker	DNA	144872	145010	417	+	.	ID="RND-1_FAMILY-159";Tend="1529";Tstart="1388";shortTE="F";uid="bbdd6b06-59b9-4f57-97c0-198fda026011"
VSBO01000101.1	RepeatMasker	DNA/hAT-hAT19	174694	175207	2376	+	.	ID="DNA8-64_AP";Tend="622";Tstart="1";shortTE="F";uid="11af769d-cc63-4395-82ef-68f66b300e23"
VSBO01000101.1	RepeatMasker	Unknown	779993	780451	2103	+	.	ID="RND-1_FAMILY-24";TEgroup="ctg_101%7CRND-1_FAMILY-24%7C1";Tend="757";Tstart="113";shortTE="F";uid="00b04901-65a9-4002-bf8f-7f4099a03f89"
VSBO01000101.1	RepeatMasker	Unknown	47896	48181	691	+	.	ID="RND-6_FAMILY-1328";Tend="625";Tstart="370";shortTE="F";uid="2078b661-9538-4c83-a108-f7c31f844de2"
VSBO01000101.1	RepeatMasker	DNA	749123	749541	1198	+	.	ID="DNA-TTAA-1_AP";Tend="423";Tstart="1";shortTE="F";uid="9479c614-489a-403a-ad06-af0cde63ab89"
VSBO01000101.1	RepeatMasker	DNA/hAT-Tip100	221787	221994	422	+	.	ID="DNA8-83_AP";Tend="797";Tstart="606";shortTE="F";uid="a4599e04-280b-44ef-a3a7-608c58687a00"
VSBO01000101.1	RepeatMasker	DNA/TcMar-Tc1	634440	635096	4285	+	.	ID="RND-6_FAMILY-614";Tend="1555";Tstart="887";shortTE="F";uid="7252a1bf-1350-40ce-8265-9d93853b8dc5"
VSBO01000101.1	RepeatMasker	DNA/Kolobok-E	775243	775690	3486	+	.	ID="RND-4_FAMILY-202";Tend="1399";Tstart="958";shortTE="F";uid="bc39d0db-2398-4f7b-9613-df181fa95228"
VSBO01000101.1	RepeatMasker	Unknown	188813	189499	1235	+	.	ID="RND-6_FAMILY-5649";Tend="1674";Tstart="926";shortTE="F";uid="3f271224-0acc-46d8-bc06-e6a3107a8664"
VSBO01000101.1	RepeatMasker	Unknown	791710	792499	5999	+	.	ID="RND-1_FAMILY-6";Tend="789";Tstart="1";shortTE="F";uid="21c0f2c6-2df2-4408-940b-6df17aa04c9e"
VSBO01000101.1	RepeatMasker	DNA	155606	155961	999	+	.	ID="TTAA3C_AP";Tend="425";Tstart="2";shortTE="F";uid="79441a1f-d976-43cd-a169-322d2c69024e"
VSBO01000101.1	RepeatMasker	Unknown	459528	459939	2848	+	.	ID="RND-1_FAMILY-32";Tend="1347";Tstart="948";shortTE="F";uid="c1c3f0f8-3772-4aad-b164-0cf6a63377ff"
VSBO01000101.1	RepeatMasker	Retroposon?	704006	704456	2361	+	.	ID="RND-5_FAMILY-4364";Tend="1153";Tstart="697";shortTE="F";uid="48077fcb-6906-42fd-adda-bdec207e076d"
VSBO01000101.1	RepeatMasker	Unknown	737989	738520	3618	+	.	ID="RND-1_FAMILY-52";Tend="1450";Tstart="928";shortTE="F";uid="63ffd0ec-bd05-438e-8a15-a31b14d0b98c"
VSBO01000101.1	RepeatMasker	DNA/hAT-hAT19	477392	477811	933	+	.	ID="HAT-N6B_AP";Tend="399";Tstart="1";shortTE="F";uid="b88f363f-ce87-4707-9f94-52e269cf9ed0"
VSBO01000101.1	RepeatMasker	DNA	105446	105786	843	+	.	ID="TTAA2D_AP";Tend="400";Tstart="51";shortTE="F";uid="2ed9f0fb-4e8e-4ed2-84ce-a318d2fbab5b"
VSBO01000101.1	RepeatMasker	DNA/hAT-Charlie	724165	724352	1007	+	.	ID="RND-5_FAMILY-1508";Tend="1729";Tstart="1543";shortTE="F";uid="871cba70-0435-4226-83cc-7294a92180e4"
VSBO01000101.1	RepeatMasker	Retroposon?	516096	516439	781	+	.	ID="SINE2-1_AP";Tend="1561";Tstart="1106";shortTE="F";uid="038c7863-65ae-47d8-812d-8a3040afe00a"
VSBO01000101.1	RepeatMasker	DNA/Kolobok-T2	563104	563212	475	+	.	ID="REP-4_PBA";Tend="578";Tstart="470";shortTE="F";uid="fd515a00-55e5-4fa0-a8eb-f3fef3cbc4cb"
VSBO01000101.1	RepeatMasker	DNA/hAT	675069	677722	20577	+	.	ID="RND-1_FAMILY-36";Tend="3319";Tstart="676";shortTE="F";uid="e69d5693-ae5c-40f2-bad9-083fc55e4d8c"
VSBO01000101.1	RepeatMasker	LINE/RTE-BovB	733848	734041	413	+	.	ID="RND-5_FAMILY-10800";Tend="1186";Tstart="999";shortTE="F";uid="e92050fc-ff02-497a-95b2-b7fe22fb9d37"
VSBO01000101.1	RepeatMasker	DNA	774874	775052	1013	+	.	ID="ttaa2c_ap";Tend="262";Tstart="93";shortTE="F";uid="c3d8de85-3410-4f9c-b26b-64887baef922"
VSBO01000101.1	RepeatMasker	DNA/hAT-hAT19	762086	762619	3201	+	.	ID="RND-6_FAMILY-930";Tend="1527";Tstart="956";shortTE="F";uid="cb118d2d-8c8e-4655-8ca6-a91b4efb0f7a"
VSBO01000101.1	RepeatMasker	Retroposon?	469431	469591	496	+	.	ID="SINE2-1_AP";Tend="1278";Tstart="1102";shortTE="F";uid="a123b5c7-6c41-4eb4-b9c1-6ea1d0230784"
VSBO01000101.1	RepeatMasker	DNA/hAT-Charlie	477143	477386	909	+	.	ID="RND-5_FAMILY-298";Tend="1188";Tstart="967";shortTE="F";uid="963305ae-af78-4828-8e86-c203bf9b867f"
VSBO01000101.1	RepeatMasker	Unknown	674743	675061	595	+	.	ID="RND-6_FAMILY-2144";Tend="1571";Tstart="1261";shortTE="F";uid="a52eb624-4325-4073-ac88-6404e03fda1b"
VSBO01000101.1	RepeatMasker	DNA	144506	144791	636	+	.	ID="DNA4-3_AP";Tend="449";Tstart="191";shortTE="F";uid="fb5833b8-a462-4c56-81e4-c85bcc64ab1d"
VSBO01000101.1	RepeatMasker	LINE/I-Jockey	139568	139920	950	+	.	ID="TART_DV";Tend="2961";Tstart="2729";shortTE="F";uid="41fa26cd-e7a4-42cb-8fcc-e7a587733f74"
VSBO01000101.1	RepeatMasker	Unknown	219774	220585	6160	+	.	ID="RND-1_FAMILY-19";Tend="1793";Tstart="978";shortTE="F";uid="aa7bde4c-e607-4a15-9df9-d6cc54d2961e"
VSBO01000101.1	RepeatMasker	DNA/TcMar-Tc1	765510	766291	2010	+	.	ID="RND-6_FAMILY-169";Tend="1346";Tstart="526";shortTE="F";uid="86b00cf4-021e-408c-b928-be73a429584a"
VSBO01000101.1	RepeatMasker	DNA/hAT-hAT19	3832	4377	1894	+	.	ID="HAT-N9_AP";Tend="589";Tstart="1";shortTE="F";uid="bb500ba7-8f04-43fa-8481-a5a6fd00ff1f"
VSBO01000101.1	RepeatMasker	DNA	15291	15889	1605	+	.	ID="TTAA18_AP";Tend="556";Tstart="1";shortTE="F";uid="d9d174ef-4e43-446b-af4c-8d5f4c1181e9"
VSBO01000101.1	RepeatMasker	Retroposon?	23158	23538	483	+	.	ID="SINE2-1_AP";Tend="445";Tstart="2";shortTE="F";uid="029884ad-ce93-4f11-98e4-feeba9b42d0c"
VSBO01000101.1	RepeatMasker	DNA/Ginger-1	26785	27112	532	+	.	ID="GINGER1-1_AP";Tend="4357";Tstart="4005";shortTE="F";uid="9f796adf-45aa-43c7-b0a5-37444b197857"
VSBO01000101.1	RepeatMasker	DNA	169124	169552	1289	+	.	ID="DNA-TTAA-1_AP";Tend="423";Tstart="14";shortTE="F";uid="48a6055a-9887-4ad0-b2c4-8aa02dac53e4"
VSBO01000101.1	RepeatMasker	DNA	691887	692122	891	+	.	ID="ttaa2c_ap";Tend="342";Tstart="108";shortTE="F";uid="e2dc99aa-ad10-4511-a166-02289f6d2c01"
VSBO01000101.1	RepeatMasker	DNA/TcMar-Tc1	211449	212111	1055	+	.	ID="rnd-6_family-8563";Tend="1510";Tstart="741";shortTE="F";uid="97224486-5e65-43c1-ab05-14158f8f9850"
VSBO01000101.1	RepeatMasker	Unknown	480143	480706	1572	+	.	ID="RND-5_FAMILY-1163";Tend="1472";Tstart="968";shortTE="F";uid="fb55634a-76a6-47a9-afa4-0962a6d01388"
VSBO01000101.1	RepeatMasker	DNA/hAT-Charlie	787809	788493	5865	+	.	ID="RND-6_FAMILY-7632";Tend="1311";Tstart="626";shortTE="F";uid="a250f4f8-97de-4950-a05c-69b53fda0ed3"
VSBO01000101.1	RepeatMasker	DNA/hAT-Charlie	718231	718429	502	+	.	ID="RND-6_FAMILY-675";Tend="1526";Tstart="1383";shortTE="F";uid="68b0da4a-fec4-4f47-8c0c-581f4fea4210"
VSBO01000101.1	RepeatMasker	DNA	152352	152507	449	+	.	ID="ttaa2c_ap";Tend="407";Tstart="255";shortTE="F";uid="c37c98b8-8928-41fb-b8ba-d1b607fab977"
VSBO01000101.1	RepeatMasker	Unknown	748100	748292	1399	+	.	ID="RND-6_FAMILY-4595";Tend="444";Tstart="255";shortTE="F";uid="2e940c38-10c9-498e-8f26-d55a8adb7b20"
VSBO01000101.1	RepeatMasker	Retroposon?	726132	726436	462	+	.	ID="RND-1_FAMILY-81";Tend="1071";Tstart="782";shortTE="F";uid="097ebed5-03e1-4fca-a091-833f8e818ef7"
VSBO01000101.1	RepeatMasker	DNA/Sola-1	500041	500293	637	+	.	ID="SOLA1-10_AP";Tend="3051";Tstart="2810";shortTE="F";uid="2778ede0-2900-4a19-ad83-5cb06998f0bb"
VSBO01000101.1	RepeatMasker	Unknown	550649	551313	1481	+	.	ID="RND-5_FAMILY-823";Tend="1553";Tstart="542";shortTE="F";uid="aa56374a-e252-406d-ab33-57ec5cbd1a32"
VSBO01000101.1	RepeatMasker	DNA/Kolobok-T2	775995	776149	409	+	.	ID="KOLOBOK-2_AP";Tend="3860";Tstart="3707";shortTE="F";uid="c59bc3b7-7624-4fd7-b9d3-537fc789ff14"
VSBO01000101.1	RepeatMasker	Retroposon?	57781	59027	1585	+	.	ID="SINE2-1_AP";Tend="1447";Tstart="84";shortTE="F";uid="1c4582fa-26c9-4e6b-9e84-d8a89235d6f7"
VSBO01000101.1	RepeatMasker	Retroposon?	183730	184175	1760	+	.	ID="SINE2-2_AP";Tend="456";Tstart="1";shortTE="F";uid="de64ebcc-ff90-43f5-9630-de17060d96e2"
VSBO01000101.1	RepeatMasker	DNA	443081	443336	530	+	.	ID="dna4-1_ap";Tend="308";Tstart="58";shortTE="F";uid="6a0e2fac-39bf-4c7e-a709-feea1c1f7c41"
VSBO01000101.1	RepeatMasker	DNA/hAT-Tip100	176950	177266	604	+	.	ID="RND-5_FAMILY-1791";Tend="1694";Tstart="1365";shortTE="F";uid="2ca3168c-00f1-4bf3-851a-6e2ac94221b9"
VSBO01000101.1	RepeatMasker	Unknown	170459	170787	1904	-	.	ID="RND-4_FAMILY-447";Tend="1508";Tstart="1187";shortTE="F";uid="46cbed09-c323-4f88-ac97-ff9cfd8b94ba"
VSBO01000101.1	RepeatMasker	LINE/CR1	673348	673584	440	-	.	ID="RND-6_FAMILY-7316";Tend="1005";Tstart="785";shortTE="F";uid="ed498a76-436c-401b-8e66-7f7c24aad96d"
VSBO01000101.1	RepeatMasker	Retroposon?	704457	704884	2881	-	.	ID="SINE2-2_AP";Tend="1550";Tstart="1";shortTE="F";uid="5aef0088-4fd6-4e34-8660-4d70de1ec996"
VSBO01000101.1	RepeatMasker	DNA/hAT-Charlie	623660	623878	692	-	.	ID="DNA8-32_AP";Tend="240";Tstart="1";shortTE="F";uid="267fdf96-222c-4068-9a13-79dbdddcf666"
VSBO01000101.1	RepeatMasker	Retroposon?	432160	433008	505	-	.	ID="SINE2-1_AP";Tend="1458";Tstart="1";shortTE="F";uid="6f8efbe3-2938-4ad6-8d22-3efe8dbf46e9"
VSBO01000101.1	RepeatMasker	DNA/hAT-hAT19	62035	62325	1294	-	.	ID="DNA8-80_AP";Tend="315";Tstart="1";shortTE="F";uid="3e824427-f167-4957-b27b-6a3e205c964e"
VSBO01000101.1	RepeatMasker	DNA/hAT-Tip100	292067	292401	2095	-	.	ID="RND-6_FAMILY-2043";Tend="1291";Tstart="952";shortTE="F";uid="3f25eec1-b6cf-4a01-a54d-b3dec0a77620"
VSBO01000101.1	RepeatMasker	DNA	530220	530504	1412	-	.	ID="DNA4-2_AP";Tend="760";Tstart="475";shortTE="F";uid="0d14ec76-ed5c-4e79-bc89-0af3120c907a"
VSBO01000101.1	RepeatMasker	DNA/hAT	297040	297181	560	-	.	ID="RND-6_FAMILY-6228";Tend="1242";Tstart="1101";shortTE="F";uid="f9f0d4d0-0966-473c-a961-0c10bd5420ff"
VSBO01000101.1	RepeatMasker	DNA/hAT-hAT19	189919	190256	1320	-	.	ID="DNA8-79_AP";Tend="285";Tstart="1";shortTE="F";uid="fa315bd8-a86e-4160-bd0f-0090e969a328"
VSBO01000101.1	RepeatMasker	DNA	516494	516875	1059	-	.	ID="TTAA8_AP";Tend="431";Tstart="2";shortTE="F";uid="5c4ec374-ee15-40d7-a464-fd82166b12ba"
VSBO01000101.1	RepeatMasker	DNA/Kolobok-E	23587	23743	441	-	.	ID="KOLOBOKE-2_AP";Tend="1275";Tstart="1119";shortTE="F";uid="ab23b4c9-66d2-4fe6-872b-8126a646d6fb"
VSBO01000101.1	RepeatMasker	DNA/hAT-Ac	502486	502599	491	-	.	ID="RND-6_FAMILY-9895";Tend="679";Tstart="570";shortTE="F";uid="4eccd3da-64e5-4582-9f4e-bde1678ef8cc"
VSBO01000101.1	RepeatMasker	Unknown	674333	674505	524	-	.	ID="RND-6_FAMILY-2144";Tend="1838";Tstart="1679";shortTE="F";uid="2f84bb55-dcef-42c4-8dea-37a502c5dd7c"
VSBO01000101.1	RepeatMasker	DNA	257883	258392	692	-	.	ID="DNA4-3_AP";Tend="612";Tstart="92";shortTE="F";uid="84f750e1-dbfe-4b72-b958-89f9bd7b9b4f"
VSBO01000101.1	RepeatMasker	Unknown	435645	435916	673	-	.	ID="RND-6_FAMILY-5122";Tend="1311";Tstart="1075";shortTE="F";uid="4fdc919e-2604-4c52-b057-ed9ae8e3d999"
VSBO01000101.1	RepeatMasker	Unknown	509915	510119	1084	-	.	ID="RND-6_FAMILY-12523";Tend="1047";Tstart="854";shortTE="F";uid="2eb156e5-d2c6-41dd-9505-2cdb237e04e9"
VSBO01000101.1	RepeatMasker	DNA/Kolobok-E	471167	471584	2138	-	.	ID="RND-1_FAMILY-44";Tend="647";Tstart="235";shortTE="F";uid="d0add96d-cf81-41ca-b629-f3d2246c7f98"
VSBO01000101.1	RepeatMasker	DNA	188236	188665	1055	-	.	ID="ttaa7_ap";Tend="435";Tstart="24";shortTE="F";uid="af3c17de-718f-4420-af34-7704f2eb1b10"
VSBO01000101.1	RepeatMasker	Unknown	782174	782716	1778	-	.	ID="RND-1_FAMILY-1";TEgroup="ctg_101%7CRND-1_FAMILY-1%7C1";Tend="561";Tstart="140";shortTE="F";uid="42448e69-3128-4e11-932f-7e0e80edae64"
VSBO01000101.1	RepeatMasker	DNA	733576	733813	1576	-	.	ID="DNA-TTAA-1_AP";Tend="423";Tstart="181";shortTE="F";uid="47ff2591-223a-4d4a-8666-087d45761ae8"
VSBO01000101.1	RepeatMasker	Unknown	756242	756946	4106	-	.	ID="RND-5_FAMILY-793";Tend="1514";Tstart="798";shortTE="F";uid="80a7eac3-e521-4b49-bcfe-333947f52276"
VSBO01000101.1	RepeatMasker	Unknown	792090	792787	3698	-	.	ID="RND-1_FAMILY-1";TEgroup="ctg_101%7CRND-1_FAMILY-1%7C2";Tend="673";Tstart="18";shortTE="F";uid="77eac268-5821-4f5b-bb84-4b2b419a0a75"
VSBO01000101.1	RepeatMasker	DNA/Kolobok-E	36981	37184	421	-	.	ID="KOLOBOKE-2_AP";Tend="1343";Tstart="1119";shortTE="F";uid="72ed1e2e-fba6-4990-b73d-6be83592e1dc"
VSBO01000101.1	RepeatMasker	DNA/hAT-hATm	784729	785031	1642	-	.	ID="RND-6_FAMILY-247";Tend="623";Tstart="324";shortTE="F";uid="2c76f370-dbb3-432b-989d-ec0b7a065b1d"
VSBO01000101.1	RepeatMasker	DNA	742975	743240	953	-	.	ID="DNAX-2_AP";Tend="294";Tstart="28";shortTE="F";uid="763740f0-ba3d-4ce6-a86f-ed61a3d26030"
VSBO01000101.1	RepeatMasker	Retroposon?	703881	704005	2881	-	.	ID="SINE2-2_AP";Tend="1998";Tstart="1551";shortTE="F";uid="27fa02ab-321c-4918-9485-dc418b4a8398"
VSBO01000101.1	RepeatMasker	DNA/hAT-Ac	528727	528955	1714	-	.	ID="RND-6_FAMILY-9895";Tend="878";Tstart="627";shortTE="F";uid="f0c1fb41-d829-4205-a4f5-dfc8cc85000c"
VSBO01000101.1	RepeatMasker	Retroposon?	361053	361320	519	-	.	ID="SINE2-1_AP";Tend="290";Tstart="1";shortTE="F";uid="545c165d-5a90-4d67-a8a5-eb72699339fa"
VSBO01000101.1	RepeatMasker	DNA/hAT-hAT19	61405	61766	561	-	.	ID="DNA8-80_AP";TEgroup="ctg_101%7CDNA8-80_AP%7C1";Tend="813";Tstart="579";shortTE="F";uid="8eb371de-8c02-4231-8702-387de74463b2"
VSBO01000101.1	RepeatMasker	DNA/Kolobok-E	294711	295179	3046	-	.	ID="RND-4_FAMILY-202";Tend="1397";Tstart="947";shortTE="F";uid="547b2d5e-1e56-4ed3-a030-492812b661f5"
VSBO01000101.1	RepeatMasker	Unknown	530518	531167	2693	-	.	ID="RND-4_FAMILY-451";Tend="1481";Tstart="946";shortTE="F";uid="f669920f-42bd-40fb-8948-9969bd899bb1"
VSBO01000101.1	RepeatMasker	DNA/MULE-MuDR	774331	775206	1644	-	.	ID="RND-6_FAMILY-987";TEgroup="ctg_101%7CRND-6_FAMILY-987%7C1";Tend="1306";Tstart="715";shortTE="F";uid="28df1c58-7391-47a3-9aba-b5d217f3b0e1"
VSBO01000101.1	RepeatMasker	DNA/hAT-Charlie	777843	777950	413	-	.	ID="DNA8-72_AP";Tend="116";Tstart="12";shortTE="F";uid="e9ae888e-e647-43a1-95a3-191a5329b677"
VSBO01000101.1	RepeatMasker	Unknown	790855	791292	898	-	.	ID="RND-1_FAMILY-1";Tend="529";Tstart="60";shortTE="F";uid="69edb103-e4ce-4e6a-8a90-b1621bcaa3ce"
VSBO01000101.1	RepeatMasker	DNA/Kolobok-T2	551770	551943	514	-	.	ID="RND-5_FAMILY-69";Tend="191";Tstart="9";shortTE="F";uid="69e3af7f-8669-4a72-b62c-0b6f0103228e"
VSBO01000101.1	RepeatMasker	Retroposon?	42918	43060	464	-	.	ID="SINE2-1_AP";Tend="1760";Tstart="1627";shortTE="F";uid="64adc4cd-0268-497b-9b1e-d7ef8f018b20"
VSBO01000101.1	RepeatMasker	DNA/MULE-MuDR	681829	681992	765	-	.	ID="RND-6_FAMILY-622";Tend="1313";Tstart="1142";shortTE="F";uid="e1b072d0-6364-4bb8-b89b-ee3cdbfa6576"
VSBO01000101.1	RepeatMasker	DNA/Merlin	606317	606452	547	-	.	ID="HALYOMORPHA_HALYS-6_FAMILY-1715";Tend="210";Tstart="75";shortTE="F";uid="d82135c1-d93b-4ee9-ab24-6a2bbc87ec2f"
VSBO01000101.1	RepeatMasker	DNA/Kolobok-E	353369	353650	1164	-	.	ID="RND-1_FAMILY-44";Tend="526";Tstart="235";shortTE="F";uid="d79ddd4f-b257-4805-97dc-9b106070a3b4"
VSBO01000101.1	RepeatMasker	Retroposon?	52228	53401	1277	-	.	ID="SINE2-1_AP";Tend="1751";Tstart="557";shortTE="F";uid="c84f8202-9b2e-4530-a8ca-718bd2432424"
VSBO01000101.1	RepeatMasker	DNA/TcMar-Tc1	211088	211546	2094	-	.	ID="rnd-6_family-169";Tend="1343";Tstart="808";shortTE="F";uid="7de2ca96-dfff-4eb5-b975-44a233cd1fe1"
VSBO01000101.1	RepeatMasker	Retroposon?	332305	332407	401	-	.	ID="SINE2-1_AP";Tend="356";Tstart="149";shortTE="F";uid="21c82801-4944-45c5-bd52-08fc10b3226c"
VSBO01000101.1	RepeatMasker	DNA	720499	720892	858	-	.	ID="TTAA2D_AP";Tend="415";Tstart="1";shortTE="F";uid="cb98c0ca-1cba-4f4a-94fa-97c8640dadcc"
VSBO01000101.1	RepeatMasker	DNA	714987	715168	729	-	.	ID="ttaa3c_ap";Tend="423";Tstart="224";shortTE="F";uid="2e60c064-be64-4d24-8b7f-01c710cd0b5e"
VSBO01000101.1	RepeatMasker	DNA/hAT-Charlie	650387	650604	1036	-	.	ID="DNA8-51_AP";Tend="507";Tstart="270";shortTE="F";uid="c7e90b57-897d-4505-bf1c-ce92a33cb91b"
VSBO01000101.1	RepeatMasker	DNA/hAT-Ac	528052	528348	1933	-	.	ID="RND-6_FAMILY-9895";Tend="1680";Tstart="1347";shortTE="F";uid="27aef732-a77d-434a-a618-675ba36e0da5"
VSBO01000101.1	RepeatMasker	Retroposon?	43395	44203	415	-	.	ID="SINE2-1_AP";TEgroup="ctg_101%7CSINE2-1_AP%7C1";Tend="1461";Tstart="1";shortTE="F";uid="3b52117d-0b59-4f45-89c1-ce79081888a4"
VSBO01000101.1	RepeatMasker	DNA/Kolobok-E	747392	747750	2170	-	.	ID="RND-6_FAMILY-691";Tend="1241";Tstart="904";shortTE="F";uid="40052c98-8e89-460a-951a-79678470bd75"
VSBO01000101.1	RepeatMasker	DNA/Kolobok-E	193402	193615	439	-	.	ID="KOLOBOKE-2_AP";Tend="1334";Tstart="1129";shortTE="F";uid="80975644-a612-43e0-9ae7-bef613c0e1b5"
VSBO01000101.1	RepeatMasker	DNA/MULE-MuDR	773579	774189	562	-	.	ID="RND-6_FAMILY-2644";Tend="1705";Tstart="1114";shortTE="F";uid="5deb4ec7-feff-4eb8-a0ba-ca1faa367398"
VSBO01000101.1	RepeatMasker	DNA/Kolobok-E	185960	186062	504	-	.	ID="KOLOBOKE-2_AP";Tend="2110";Tstart="1744";shortTE="F";uid="44ccd4e7-1674-444f-84cd-004d3485bfa4"
VSBO01000101.1	RepeatMasker	Retroposon?	84150	84316	467	-	.	ID="SINE2-1_AP";Tend="1250";Tstart="1087";shortTE="F";uid="9497b589-7e77-4a67-81a9-23af6f929d0f"
VSBO01000101.1	RepeatMasker	Retroposon?	26254	27067	980	-	.	ID="SINE2-1_AP";Tend="953";Tstart="90";shortTE="F";uid="1b5ab9fb-3e62-4a41-87c1-af4953cbc20c"
VSBO01000101.1	RepeatMasker	DNA/Kolobok-T2	672434	672535	421	-	.	ID="REP-4_PBA";Tend="650";Tstart="550";shortTE="F";uid="999d5582-9cfd-4550-9e8d-78826b7a24da"
VSBO01000101.1	RepeatMasker	DNA/hAT-Charlie	718169	718310	827	-	.	ID="DNA8-51_AP";Tend="507";Tstart="346";shortTE="F";uid="2583bfdd-d2a5-45e2-8fe5-896e21e70b50"
VSBO01000101.1	RepeatMasker	RC/Helitron	724387	724536	1007	-	.	ID="HELITRON-N1_PXU";Tend="152";Tstart="3";shortTE="F";uid="8686fd4a-dbac-4812-a872-8ebffe4db8f5"
VSBO01000101.1	RepeatMasker	Unknown	420967	421067	435	-	.	ID="RND-6_FAMILY-1403";Tend="934";Tstart="834";shortTE="F";uid="50d7547c-18f5-4110-a848-eea4f5542106"
VSBO01000101.1	RepeatMasker	Retroposon?	293730	294240	429	-	.	ID="SINE2-1_AP";Tend="1747";Tstart="1187";shortTE="F";uid="0a5101de-0788-4b04-90b1-21bfe0526f00"
VSBO01000101.1	RepeatMasker	Unknown	332111	332304	415	-	.	ID="RND-5_FAMILY-2551";Tend="1175";Tstart="993";shortTE="F";uid="a97c9fad-8169-413b-ab95-d5291a5d328d"
VSBO01000101.1	RepeatMasker	DNA	325293	325726	1364	-	.	ID="DNA-TTAA-1_AP";Tend="422";Tstart="1";shortTE="F";uid="3ea9bcf5-7b89-4f54-a8ea-e7d7f53e345d"
VSBO01000101.1	RepeatMasker	DNA	678620	678722	422	-	.	ID="DNA8-68_AP";Tend="223";Tstart="115";shortTE="F";uid="91e1a5d2-1136-4f49-8c77-7e035df8f551"
VSBO01000101.1	RepeatMasker	DNA/Kolobok-E	532493	533092	688	-	.	ID="RND-6_FAMILY-691";Tend="1498";Tstart="954";shortTE="F";uid="df623e30-f919-4322-acc5-0c3012e763e5"
VSBO01000101.1	RepeatMasker	DNA/MULE-MuDR	171306	171419	405	-	.	ID="RND-6_FAMILY-4567";Tend="1052";Tstart="940";shortTE="F";uid="cdc342af-ef32-4d35-b8a8-aa2a26b2ad78"
VSBO01000101.1	RepeatMasker	DNA	633940	634175	554	-	.	ID="TTAA2D_AP";Tend="426";Tstart="207";shortTE="F";uid="fc742e78-6df7-49df-ad67-8d6409015298"
VSBO01000101.1	RepeatMasker	Retroposon?	331794	332110	401	-	.	ID="SINE2-1_AP";Tend="974";Tstart="357";shortTE="F";uid="c0f8b07a-f902-4137-aa73-ee0be12608f6"
VSBO01000101.1	RepeatMasker	DNA	531173	531607	1454	-	.	ID="DNA4-2_AP";Tend="470";Tstart="25";shortTE="F";uid="406b35a2-6fb8-4f2f-8edc-13f99bc63e49"
VSBO01000101.1	RepeatMasker	DNA	593931	594154	478	-	.	ID="TTAA2C_AP";Tend="203";Tstart="1";shortTE="F";uid="575b29c7-3b83-4ddb-b877-8c6dbc0198b9"
VSBO01000101.1	RepeatMasker	Retroposon?	496136	496542	1546	-	.	ID="SINE2-2_AP";Tend="413";Tstart="1";shortTE="F";uid="8e58c187-5b60-4a88-9e8c-741368d943b2"
VSBO01000101.1	RepeatMasker	Retroposon?	788968	789126	478	-	.	ID="SINE2-2_AP";Tend="188";Tstart="26";shortTE="F";uid="3d186c1b-595c-4d94-974c-a0808f346420"
VSBO01000101.1	RepeatMasker	Retroposon?	325777	326252	662	-	.	ID="SINE2-2_AP";Tend="520";Tstart="6";shortTE="F";uid="44ea4d2a-b9e3-43d4-915a-ebb0fddd671e"
VSBO01000101.1	RepeatMasker	Unknown	331636	331793	433	-	.	ID="RND-5_FAMILY-2551";Tend="1191";Tstart="1021";shortTE="F";uid="260df940-c475-49e1-9dba-788b54781f83"
VSBO01000101.1	RepeatMasker	Retroposon?	726345	726704	643	-	.	ID="SINE2-1_AP";Tend="1463";Tstart="1106";shortTE="F";uid="f978824e-0d80-43da-ae3a-4dc83927dc9d"
VSBO01000101.1	RepeatMasker	DNA/Merlin	613198	613333	547	-	.	ID="HALYOMORPHA_HALYS-6_FAMILY-1715";Tend="210";Tstart="75";shortTE="F";uid="4be4feba-31c9-4e7e-a799-004a93db6351"
VSBO01000101.1	RepeatMasker	Unknown	253472	254169	1219	-	.	ID="RND-5_FAMILY-1727";TEgroup="ctg_101%7CRND-5_FAMILY-1727%7C1";Tend="717";Tstart="182";shortTE="F";uid="33028092-bd72-42a2-8971-b53d9e72e3a0"
VSBO01000101.1	RepeatMasker	Unknown	19503	20608	1252	-	.	ID="RND-5_FAMILY-2551";TEgroup="ctg_101%7CRND-5_FAMILY-2551%7C1";Tend="1679";Tstart="684";shortTE="F";uid="a87ea6fc-542b-41c9-8ed5-90d7f3051668"
VSBO01000101.1	RepeatMasker	DNA/hAT-hATm	786561	786969	1314	-	.	ID="RND-6_FAMILY-247";Tend="330";Tstart="1";shortTE="F";uid="84424857-860b-4ece-b9c2-e188f8aefebb"
VSBO01000101.1	RepeatMasker	DNA/TcMar-Tc1	691203	691604	801	-	.	ID="RND-5_FAMILY-405";Tend="549";Tstart="161";shortTE="F";uid="4fe20585-2bc7-42ce-9e2f-890edd93790b"
VSBO01000101.1	RepeatMasker	DNA	642937	643695	663	-	.	ID="DNA4-2_AP";Tend="769";Tstart="5";shortTE="F";uid="1f3f90f6-227e-4d68-a109-37b7801a5436"
VSBO01000101.1	RepeatMasker	Unknown	668059	668338	673	-	.	ID="RND-5_FAMILY-2551";Tend="1264";Tstart="967";shortTE="F";uid="6bdb5277-73d1-4672-bce8-b00081044625"
VSBO01001011.1	RepeatMasker	RC/Helitron	1	1123	9860	-	.	ID="HELITRON-2_DF";Tend="1639";Tstart="517";shortTE="F";uid="a181e75a-1af5-4c84-861d-4e3b3dc9573c"
VSBO01001011.1	RepeatMasker	RC/Helitron	1356	1678	1357	-	.	ID="HELITRON-3_HMM";Tend="1092";Tstart="797";shortTE="F";uid="1a32ed0e-16b6-471f-93e6-f5b78ce03435"
VSBO01001012.1	RepeatMasker	Unknown	712	1462	1147	+	.	ID="RND-1_FAMILY-2";Tend="678";Tstart="3";shortTE="F";uid="cf4bdfc6-2a44-4867-893f-b6e470915acc"
VSBO01001012.1	RepeatMasker	Unknown	1173	1678	1957	-	.	ID="RND-1_FAMILY-1";Tend="561";Tstart="55";shortTE="F";uid="33483f6a-c9de-438c-b782-690d1e99bc94"
VSBO01001012.1	RepeatMasker	Unknown	386	1175	2967	-	.	ID="RND-5_FAMILY-4175";Tend="563";Tstart="1";shortTE="F";uid="f2f4c83b-7948-4c2b-b970-0208e237173b"
VSBO01001012.1	RepeatMasker	Unknown	1	390	1524	-	.	ID="RND-1_FAMILY-1";Tend="527";Tstart="160";shortTE="F";uid="dbb714e4-9f78-4b73-8bcb-3e7c1fe3965a"
VSBO01001013.1	RepeatMasker	DNA/Kolobok-T2	1088	1463	1292	+	.	ID="RND-5_FAMILY-4688";TEgroup="ctg_1013%7CRND-5_FAMILY-4688%7C1";Tend="1811";Tstart="1608";shortTE="F";uid="2c1a7661-6b00-42bd-b6f9-395fc14f8519"
VSBO01001013.1	RepeatMasker	DNA	1	1087	7322	+	.	ID="RND-6_FAMILY-1338";Tend="965";Tstart="1";shortTE="F";uid="b27dc993-ba7b-47ad-be78-c0420d01e7cf"
VSBO01001015.1	RepeatMasker	DNA/hAT-Tip100	1	710	1467	-	.	ID="HAT-3_AP";Tend="1706";Tstart="1000";shortTE="F";uid="b1a69368-81a0-4fb4-8a64-8cee6d35e8b6"
VSBO01001016.1	RepeatMasker	Unknown	3	1444	7039	+	.	ID="RND-6_FAMILY-4344";Tend="1733";Tstart="322";shortTE="F";uid="bf46edff-de65-44f1-86ab-3dd2a5da5dff"
VSBO01001017.1	RepeatMasker	Unknown	1471	1667	599	+	.	ID="RND-5_FAMILY-4175";Tend="624";Tstart="428";shortTE="F";uid="60ca4082-c27f-43a5-ab84-0e1907df6cb7"
VSBO01001018.1	RepeatMasker	DNA/Kolobok-E	461	870	1880	-	.	ID="RND-6_FAMILY-691";Tend="1535";Tstart="1171";shortTE="F";uid="803236b4-04e6-4d11-b283-9b21c1e7acaf"
VSBO01001018.1	RepeatMasker	DNA	1008	1203	764	-	.	ID="RND-6_FAMILY-1338";Tend="686";Tstart="508";shortTE="F";uid="342a15c0-d4b3-4e44-bea8-a97145c583c0"
VSBO01001019.1	RepeatMasker	DNA/MULE-MuDR	358	1670	7887	+	.	ID="RND-5_FAMILY-540";Tend="1164";Tstart="1";shortTE="F";uid="2c47a536-3655-456a-98ea-7e942562c599"
VSBO01000102.1	RepeatMasker	Retroposon?	169432	169704	541	+	.	ID="SINE2-1_AP";Tend="915";Tstart="649";shortTE="F";uid="6a48bc0d-ffac-4b16-af93-cac4b7417df8"
VSBO01000102.1	RepeatMasker	DNA/hAT-hAT19	589877	590161	944	+	.	ID="DNA8-88_AP";Tend="620";Tstart="291";shortTE="F";uid="3d1bf0f1-2d8f-4ae6-9d4a-700d96b88c1e"
VSBO01000102.1	RepeatMasker	DNA/hAT-Charlie	442180	442383	500	+	.	ID="DNA8-33_AP";Tend="233";Tstart="5";shortTE="F";uid="cd0dab4a-1a23-4a9f-bee1-1cfbbf418162"
VSBO01000102.1	RepeatMasker	DNA/MULE-MuDR	694612	695063	1082	+	.	ID="MUDR1X_AP";TEgroup="ctg_102%7CMUDR1X_AP%7C1";Tend="2394";Tstart="1";shortTE="F";uid="14d4dbe8-4a0e-402b-854a-b842590cb58d"
VSBO01000102.1	RepeatMasker	DNA	167802	168031	400	+	.	ID="dna4-2_ap";Tend="233";Tstart="1";shortTE="F";uid="37bf658e-4750-4965-a524-3afabe0a993e"
VSBO01000102.1	RepeatMasker	DNA/Kolobok-E	371693	372053	496	+	.	ID="RND-6_FAMILY-691";Tend="1241";Tstart="906";shortTE="F";uid="2407f289-d900-465f-9824-e7c2ff668742"
VSBO01000102.1	RepeatMasker	DNA/hAT-Charlie	434017	434172	945	+	.	ID="DNA8-51_AP";Tend="507";Tstart="342";shortTE="F";uid="70564a22-f317-44b8-95b6-5099bc090ad8"
VSBO01000102.1	RepeatMasker	DNA/hAT-Tip100	57170	57329	537	+	.	ID="RND-5_FAMILY-1791";Tend="880";Tstart="710";shortTE="F";uid="b7db55e5-ffb6-4c65-a7a2-49b911d18ee3"
VSBO01000102.1	RepeatMasker	DNA/hAT-Tip100	216612	216797	429	+	.	ID="DNA8-18_AP";Tend="545";Tstart="336";shortTE="F";uid="69d5c9a7-60cf-41a0-9749-3a9695818459"
VSBO01000102.1	RepeatMasker	Retroposon?	134214	134356	440	+	.	ID="SINE2-1_AP";Tend="1770";Tstart="1638";shortTE="F";uid="a42ef58b-8ad8-4d13-bad1-eaea599ffab1"
VSBO01000102.1	RepeatMasker	Retroposon?	514019	514461	2378	+	.	ID="RND-5_FAMILY-4364";Tend="1153";Tstart="697";shortTE="F";uid="7e96992e-6c62-4c5a-b534-0acfe85fac92"
VSBO01000102.1	RepeatMasker	DNA	451819	452073	603	+	.	ID="DNA4-2_AP";Tend="765";Tstart="507";shortTE="F";uid="1316ff11-85ac-4df5-99b8-aec379e81c8e"
VSBO01000102.1	RepeatMasker	Unknown	574120	574274	504	+	.	ID="RND-5_FAMILY-2551";Tend="1596";Tstart="1458";shortTE="F";uid="07d606c3-269e-4a99-93f9-c8cdf9b0d41f"
VSBO01000102.1	RepeatMasker	DNA	451651	451818	477	+	.	ID="dna4-2_ap";Tend="171";Tstart="1";shortTE="F";uid="44bcabf3-8a01-4ad9-8eef-91fb2e958756"
VSBO01000102.1	RepeatMasker	DNA/Kolobok-E	610080	610477	676	+	.	ID="RND-6_FAMILY-691";Tend="1515";Tstart="1109";shortTE="F";uid="b065483b-0f4b-4ecd-be31-1deb83bb4eb5"
VSBO01000102.1	RepeatMasker	DNA/hAT-hAT19	135070	135600	825	+	.	ID="hat-1_rpr";Tend="1406";Tstart="588";shortTE="F";uid="98f37921-380c-45f5-a18f-a31a217274a8"
VSBO01000102.1	RepeatMasker	Unknown	1400	1594	935	+	.	ID="RND-4_FAMILY-666";Tend="1465";Tstart="1274";shortTE="F";uid="09cd88c7-1841-4309-999a-0985f3dfd7ac"
VSBO01000102.1	RepeatMasker	DNA/hAT-hAT19	615914	616162	455	+	.	ID="HAT-N6B_AP";Tend="402";Tstart="141";shortTE="F";uid="438d29e5-20d6-4740-ba9a-4902194ff178"
VSBO01000102.1	RepeatMasker	DNA/Ginger-1	705810	705917	402	+	.	ID="GINGER1-1_AP";Tend="4351";Tstart="4241";shortTE="F";uid="0cf81796-b81c-4a79-acb3-af717f1277c9"
VSBO01000102.1	RepeatMasker	DNA/TcMar-Tigger	590278	591224	2748	+	.	ID="RND-5_FAMILY-253";Tend="1825";Tstart="903";shortTE="F";uid="49e829dc-f8e2-4c79-b302-bb73521f960a"
VSBO01000102.1	RepeatMasker	Retroposon?	489651	490004	611	+	.	ID="SINE2-1_AP";Tend="1411";Tstart="1031";shortTE="F";uid="875d6905-19d5-479b-93a9-485131d3c754"
VSBO01000102.1	RepeatMasker	DNA	332751	333308	809	+	.	ID="dna4-2_ap";Tend="769";Tstart="258";shortTE="F";uid="1d2d4e9e-fa29-409f-9f94-81cbb3825b24"
VSBO01000102.1	RepeatMasker	Retroposon?	663747	664273	578	+	.	ID="SINE2-1_AP";Tend="727";Tstart="236";shortTE="F";uid="ff5155b4-9afa-4e5c-8a8d-83feb5c256ea"
VSBO01000102.1	RepeatMasker	DNA/Kolobok-E	117888	118333	608	+	.	ID="RND-6_FAMILY-691";Tend="1365";Tstart="859";shortTE="F";uid="25ca45fc-cc43-432c-bbc7-af8c958ca9ef"
VSBO01000102.1	RepeatMasker	DNA	14947	15073	554	+	.	ID="TTAA3_AP";Tend="428";Tstart="300";shortTE="F";uid="a391c065-3144-43c8-bff5-580dff62c31a"
VSBO01000102.1	RepeatMasker	Unknown	496675	496994	2319	+	.	ID="RND-6_FAMILY-16438";Tend="1182";Tstart="858";shortTE="F";uid="49782729-7e34-4587-87c3-cbe37dc20502"
VSBO01000102.1	RepeatMasker	DNA/hAT-hAT19	584455	585095	2263	+	.	ID="DNA8-64_AP";Tend="622";Tstart="1";shortTE="F";uid="34ce08a0-3bcc-4123-866d-b4f69c57d696"
VSBO01000102.1	RepeatMasker	DNA	14377	14642	1023	+	.	ID="TTAA3_AP";Tend="288";Tstart="16";shortTE="F";uid="0f3edcbd-d0d0-453d-89d6-42a6dee6e9d8"
VSBO01000102.1	RepeatMasker	DNA/Kolobok-E	198002	198171	596	+	.	ID="KOLOBOKE-3_AP";Tend="2174";Tstart="1978";shortTE="F";uid="8a8dadb9-c58a-4db9-857c-7a4cbf4552d3"
VSBO01000102.1	RepeatMasker	DNA/TcMar-Tigger	641074	641244	942	+	.	ID="DNAX-5_AP";Tend="155";Tstart="1";shortTE="F";uid="3ec4651d-43f6-4aab-b5b3-60908af3085e"
VSBO01000102.1	RepeatMasker	DNA	550947	551320	848	+	.	ID="TTAA2C_AP";Tend="423";Tstart="1";shortTE="F";uid="e4f323d8-21a4-470f-a180-fb1ea3ba20f4"
VSBO01000102.1	RepeatMasker	Unknown	668367	668555	1161	+	.	ID="RND-6_FAMILY-2670";Tend="1556";Tstart="1377";shortTE="F";uid="6e6f6240-4b03-474f-98c9-f8dd06bab6ca"
VSBO01000102.1	RepeatMasker	Unknown	431610	431792	1197	+	.	ID="RND-1_FAMILY-59";Tend="1125";Tstart="947";shortTE="F";uid="82f776c1-63f2-4858-9848-e851d2d8f665"
VSBO01000102.1	RepeatMasker	DNA/Kolobok-E	196626	196903	429	+	.	ID="KOLOBOKE-4_AP";Tend="2829";Tstart="2524";shortTE="F";uid="a82cbc17-ca4d-4c3d-925a-ded47c38bebc"
VSBO01000102.1	RepeatMasker	DNA/MULE-MuDR	232277	232824	2945	+	.	ID="RND-5_FAMILY-613";Tend="1591";Tstart="1031";shortTE="F";uid="6ba29611-9153-418a-a2c4-496f29527fb4"
VSBO01000102.1	RepeatMasker	Unknown	600847	601114	431	+	.	ID="RND-4_FAMILY-1068";Tend="1632";Tstart="1408";shortTE="F";uid="94a6b5b4-f487-4c1c-8007-fec21dc998da"
VSBO01000102.1	RepeatMasker	DNA/Kolobok-E	750635	751013	551	+	.	ID="RND-6_FAMILY-691";Tend="1381";Tstart="991";shortTE="F";uid="bf61a8d2-7904-43bf-9039-9aa7a2031029"
VSBO01000102.1	RepeatMasker	DNA	457884	457998	532	+	.	ID="dna4-2_ap";Tend="113";Tstart="1";shortTE="F";uid="08030244-fbe8-4a69-a659-da514298ffe4"
VSBO01000102.1	RepeatMasker	DNA/Kolobok-E	716277	716532	726	+	.	ID="RND-6_FAMILY-691";Tend="1174";Tstart="905";shortTE="F";uid="50d8d247-37e8-4176-a293-825a8eb0a870"
VSBO01000102.1	RepeatMasker	Unknown	506219	507083	3308	+	.	ID="RND-1_FAMILY-32";Tend="1762";Tstart="936";shortTE="F";uid="dd190c9c-41a1-4c3b-8daa-5b5a6f28a17c"
VSBO01000102.1	RepeatMasker	Unknown	521133	521262	415	+	.	ID="RND-5_FAMILY-2551";Tend="1094";Tstart="966";shortTE="F";uid="2e006852-0c08-4518-911a-b6f338f1ffa4"
VSBO01000102.1	RepeatMasker	Unknown	256886	257570	2814	+	.	ID="RND-5_FAMILY-2551";Tend="1648";Tstart="912";shortTE="F";uid="ead24612-4f91-4450-a955-837706c96037"
VSBO01000102.1	RepeatMasker	DNA/TcMar-Pogo	97736	97881	436	+	.	ID="RND-5_FAMILY-90";Tend="1031";Tstart="875";shortTE="F";uid="594c40db-a075-4bc0-92d2-2f3c5f963c96"
VSBO01000102.1	RepeatMasker	Retroposon?	779018	781690	19460	+	.	ID="RND-5_FAMILY-5927";Tend="3171";Tstart="575";shortTE="F";uid="8e776fd8-55bd-4c9c-a064-6b14a5d2cd7c"
VSBO01000102.1	RepeatMasker	Unknown	698710	699244	3077	+	.	ID="RND-1_FAMILY-138";Tend="1399";Tstart="887";shortTE="F";uid="07be5650-3fa3-489d-b707-0e1d1187a143"
VSBO01000102.1	RepeatMasker	Unknown	269517	269752	468	+	.	ID="RND-4_FAMILY-53";Tend="1019";Tstart="789";shortTE="F";uid="8f7f34b5-74f2-415a-bb7f-6f416763ef68"
VSBO01000102.1	RepeatMasker	DNA	743975	744396	2757	+	.	ID="TTAA2C_AP";Tend="423";Tstart="1";shortTE="F";uid="00aafd08-9dc6-40b5-bc73-062e09b7d574"
VSBO01000102.1	RepeatMasker	DNA	659673	660268	666	+	.	ID="DNA4-2_AP";Tend="769";Tstart="5";shortTE="F";uid="5f583ed5-48e7-4f9b-8a47-89e23b190e0c"
VSBO01000102.1	RepeatMasker	DNA/hAT-hAT19	412249	412428	531	+	.	ID="DNA8-49_AP";Tend="196";Tstart="2";shortTE="F";uid="5a93e463-fca7-474b-9a28-566b640bed27"
VSBO01000102.1	RepeatMasker	DNA	775052	775179	477	+	.	ID="TTAA2D_AP";Tend="158";Tstart="34";shortTE="F";uid="81e1e273-66bd-4d17-9380-6afe9b97c86c"
VSBO01000102.1	RepeatMasker	DNA/Ginger-1	143960	144329	480	+	.	ID="GINGER1-1_AP";TEgroup="ctg_102%7CGINGER1-1_AP%7C1";Tend="3515";Tstart="3120";shortTE="T";uid="831e17c2-36f9-4fd0-9825-b43f2066a3d1"
VSBO01000102.1	RepeatMasker	Unknown	503767	504001	910	+	.	ID="RND-1_FAMILY-120";Tend="1197";Tstart="952";shortTE="F";uid="993b0b61-40f6-4f91-be44-6459ab2463a1"
VSBO01000102.1	RepeatMasker	Retroposon?	133241	133857	536	+	.	ID="SINE2-2_AP";Tend="706";Tstart="1";shortTE="F";uid="6137c2f6-b5e0-4ad6-8cee-01a1be1c5bce"
VSBO01000102.1	RepeatMasker	DNA/MULE-MuDR	23535	23717	494	+	.	ID="RND-6_FAMILY-622";Tend="1747";Tstart="1549";shortTE="F";uid="bb91f207-5661-403e-8ad3-cb30db03f3ad"
VSBO01000102.1	RepeatMasker	DNA/hAT-Tip100	57963	58297	1087	+	.	ID="RND-5_FAMILY-1791";Tend="1692";Tstart="1365";shortTE="F";uid="c194323c-7a59-4e89-955e-d9969f26da49"
VSBO01000102.1	RepeatMasker	Retroposon?	136775	137391	536	+	.	ID="SINE2-2_AP";Tend="706";Tstart="1";shortTE="F";uid="ffe26ccc-cdab-466e-8cd0-c5d783a72d96"
VSBO01000102.1	RepeatMasker	DNA/Kolobok-E	339800	339926	487	+	.	ID="RND-6_FAMILY-691";Tend="1202";Tstart="1067";shortTE="F";uid="cec45143-52e4-4a50-834e-a4beab3e2628"
VSBO01000102.1	RepeatMasker	Retroposon?	599603	599786	951	+	.	ID="RND-1_FAMILY-28";Tend="2371";Tstart="2181";shortTE="F";uid="9e5a559a-6f91-41ed-bb70-15f67089f3e1"
VSBO01000102.1	RepeatMasker	Retroposon?	514097	514895	3373	-	.	ID="SINE2-2_AP";Tend="803";Tstart="1";shortTE="F";uid="1ea1c43b-5171-41ed-9785-8411ba8ae828"
VSBO01000102.1	RepeatMasker	DNA/hAT-Tip100	492617	493180	3886	-	.	ID="RND-6_FAMILY-726";Tend="1456";Tstart="903";shortTE="F";uid="e83142c2-0a54-4e59-a66e-744d3cf6c9a4"
VSBO01000102.1	RepeatMasker	Retroposon?	206263	206616	422	-	.	ID="SINE2-2_AP";Tend="417";Tstart="1";shortTE="F";uid="67040375-5686-4f58-82ee-70c145296656"
VSBO01000102.1	RepeatMasker	Retroposon?	165242	165459	528	-	.	ID="SINE2-1_AP";Tend="1461";Tstart="1246";shortTE="F";uid="8d810124-1e46-4e52-93bb-a031766f6d7d"
VSBO01000102.1	RepeatMasker	Unknown	623759	623874	547	-	.	ID="RND-6_FAMILY-827";Tend="636";Tstart="518";shortTE="F";uid="d6d42ddf-8ed0-41f9-8ec8-44d760f707f5"
VSBO01000102.1	RepeatMasker	DNA/hAT-Tip100	585140	585761	3229	-	.	ID="RND-6_FAMILY-11068";Tend="1430";Tstart="877";shortTE="F";uid="756f936f-21fe-4ad3-a95a-9e4ba918bd24"
VSBO01000102.1	RepeatMasker	DNA/hAT-hAT19	611670	611834	443	-	.	ID="DNA8-88_AP";Tend="589";Tstart="440";shortTE="F";uid="84b23789-115a-4145-8ec6-c859f7ebfc1d"
VSBO01000102.1	RepeatMasker	DNA/hAT-Charlie	35277	35572	880	-	.	ID="DNA8-33_AP";Tend="317";Tstart="1";shortTE="F";uid="42043d5c-693a-4594-a86b-94e1b93ca0e0"
VSBO01000102.1	RepeatMasker	DNA	506966	507253	745	-	.	ID="DNAX-2_AP";Tend="306";Tstart="1";shortTE="F";uid="9607bfda-b286-4142-ac7e-dc5fe84e1043"
VSBO01000102.1	RepeatMasker	Unknown	152742	153038	473	-	.	ID="RND-5_FAMILY-2551";Tend="1247";Tstart="963";shortTE="F";uid="01b9e70b-5e36-4aa3-9c1c-8b265942ff36"
VSBO01000102.1	RepeatMasker	Retroposon?	252229	252359	414	-	.	ID="SINE2-1_AP";Tend="1764";Tstart="1627";shortTE="F";uid="7ce0543c-db29-4e40-bcc6-378694a503d5"
VSBO01000102.1	RepeatMasker	DNA	467612	468029	1235	-	.	ID="TTAA8_AP";Tend="438";Tstart="19";shortTE="F";uid="8e51bee3-0ad3-400c-a19c-939d5bb49766"
VSBO01000102.1	RepeatMasker	DNA	712777	713003	526	-	.	ID="RND-6_FAMILY-7707";Tend="1144";Tstart="893";shortTE="F";uid="c7e6fc75-2dfa-4b87-b449-533c751f5874"
VSBO01000102.1	RepeatMasker	DNA/Kolobok-E	579811	579931	610	-	.	ID="RND-6_FAMILY-5132";Tend="1155";Tstart="960";shortTE="F";uid="624589e7-311c-4f06-a528-9486ebe9738d"
VSBO01000102.1	RepeatMasker	DNA/hAT-Charlie	576535	576840	498	-	.	ID="AEBUSTER1";Tend="1632";Tstart="1334";shortTE="F";uid="531fc9e6-0a61-4da1-8e95-1f35fe8f0e2d"
VSBO01000102.1	RepeatMasker	DNA/MULE-MuDR	23467	23677	434	-	.	ID="DNA8-28B_AP";Tend="239";Tstart="33";shortTE="F";uid="fafa861c-6487-4571-9b43-cd193bc11228"
VSBO01000102.1	RepeatMasker	Retroposon?	320792	321378	602	-	.	ID="SINE2-1_AP";Tend="1471";Tstart="860";shortTE="F";uid="c6a5a5fb-7078-4fc8-a466-1b7a0496cdd5"
VSBO01000102.1	RepeatMasker	DNA/MULE-MuDR	500642	501200	770	-	.	ID="RND-5_FAMILY-540";TEgroup="ctg_102%7CRND-5_FAMILY-540%7C1";Tend="333";Tstart="41";shortTE="F";uid="bb9d044f-2f95-44ae-8a5a-88a13b306366"
VSBO01000102.1	RepeatMasker	Unknown	563262	563451	1331	-	.	ID="RND-1_FAMILY-59";Tend="1124";Tstart="942";shortTE="F";uid="75a164f5-0498-4920-a40e-22ce7196337a"
VSBO01000102.1	RepeatMasker	DNA	81576	81872	1175	-	.	ID="TTAA5_AP";Tend="441";Tstart="142";shortTE="F";uid="24c00b7e-4476-48c5-ba2e-fea5015e5a2b"
VSBO01000102.1	RepeatMasker	Unknown	21015	21139	541	-	.	ID="RND-6_FAMILY-1009";Tend="433";Tstart="314";shortTE="F";uid="f8d45bbc-9b6f-4971-9d2e-a8b6855e4238"
VSBO01000102.1	RepeatMasker	DNA	740706	741166	2353	-	.	ID="TTAA4B_AP";Tend="430";Tstart="1";shortTE="F";uid="909d4dd4-da16-431f-b7ad-901982987a37"
VSBO01000102.1	RepeatMasker	DNA/hAT-Tip100	571497	571630	411	-	.	ID="RND-5_FAMILY-391";Tend="1015";Tstart="880";shortTE="F";uid="79740ee5-c73e-4190-b6e1-050288092889"
VSBO01000102.1	RepeatMasker	DNA/MULE-MuDR	599164	599601	2736	-	.	ID="RND-6_FAMILY-3530";Tend="1609";Tstart="1173";shortTE="F";uid="1282b154-fa63-4cc3-b4d9-a08b02d6802e"
VSBO01000102.1	RepeatMasker	DNA/hAT-hAT19	719321	719500	544	-	.	ID="HAT-N9_AP";Tend="210";Tstart="1";shortTE="F";uid="2bcd4e6b-ecfa-4a61-a746-0fe8caef2e2c"
VSBO01000102.1	RepeatMasker	Unknown	250723	251355	1288	-	.	ID="RND-4_FAMILY-447";TEgroup="ctg_102%7CRND-4_FAMILY-447%7C1";Tend="1508";Tstart="1149";shortTE="F";uid="49454fcc-9971-4813-b6dc-9b512e8e91ae"
VSBO01000102.1	RepeatMasker	Unknown	401791	402016	1287	-	.	ID="RND-4_FAMILY-405";Tend="1130";Tstart="911";shortTE="F";uid="e1ea583e-4173-4ba9-97ee-50bec6ae946f"
VSBO01000102.1	RepeatMasker	DNA	111660	111820	469	-	.	ID="DNA4-3_AP";Tend="181";Tstart="12";shortTE="F";uid="dcbd0759-c00a-4cae-9b73-3c13860eb3b0"
VSBO01000102.1	RepeatMasker	DNA/hAT-hAT19	721733	721927	1394	-	.	ID="HAT-N4_AP";Tend="197";Tstart="3";shortTE="F";uid="7d316771-72fd-4f70-be9f-ffdc546f7252"
VSBO01000102.1	RepeatMasker	Retroposon?	320369	320506	502	-	.	ID="SINE2-1_AP";Tend="1770";Tstart="1627";shortTE="F";uid="1a895038-f9ef-498b-9130-43b8ff362cb4"
VSBO01000102.1	RepeatMasker	DNA	561957	562220	1016	-	.	ID="DNA-TTAA-1_AP";Tend="261";Tstart="1";shortTE="F";uid="f09ec3d4-6680-450a-bf13-ed4cc7779ac4"
VSBO01000102.1	RepeatMasker	Retroposon?	144013	144156	635	-	.	ID="SINE2-2_AP";Tend="1998";Tstart="1851";shortTE="F";uid="d692464e-c101-43a6-a16d-975ed01b76e2"
VSBO01000102.1	RepeatMasker	DNA/hAT-Tip100	482623	482753	584	-	.	ID="RND-6_FAMILY-11068";Tend="975";Tstart="836";shortTE="F";uid="6c728c53-64b9-49fe-9180-250003b181f0"
VSBO01000102.1	RepeatMasker	DNA/hAT-Charlie	575851	576094	516	-	.	ID="RND-1_FAMILY-116";Tend="1278";Tstart="1025";shortTE="F";uid="4349cdf6-eacb-4270-ad67-0b6c35a93cc9"
VSBO01000102.1	RepeatMasker	DNA/hAT-Charlie	48096	48402	622	-	.	ID="AEBUSTER1";Tend="1532";Tstart="1222";shortTE="F";uid="676b14cb-ac74-4218-8127-129573e4841a"
VSBO01000102.1	RepeatMasker	DNA/Ginger-1	530932	531072	670	-	.	ID="RND-6_FAMILY-677";Tend="2286";Tstart="2148";shortTE="F";uid="9624fa57-fa7c-42db-a447-fb7d206c8830"
VSBO01000102.1	RepeatMasker	DNA/TcMar-Tigger	369875	370064	513	-	.	ID="DNA2-8_AP";Tend="762";Tstart="568";shortTE="F";uid="b80cc26a-3d37-490f-ac44-f23840405ef7"
VSBO01000102.1	RepeatMasker	DNA	589523	589792	570	-	.	ID="TTAA3_AP";Tend="402";Tstart="116";shortTE="F";uid="57480472-da7f-4254-9b0d-ff2eb678c96c"
VSBO01000102.1	RepeatMasker	Retroposon?	706212	706520	699	-	.	ID="SINE2-1_AP";Tend="1031";Tstart="702";shortTE="F";uid="34a3fa59-b112-4e12-bf90-2ae493f35333"
VSBO01000102.1	RepeatMasker	Unknown	36249	36434	481	-	.	ID="RND-6_FAMILY-827";Tend="752";Tstart="565";shortTE="F";uid="5a823ca9-2929-438a-b53d-b771424e87d0"
VSBO01000102.1	RepeatMasker	Retroposon?	60384	60612	470	-	.	ID="SINE2-1_AP";Tend="1269";Tstart="1051";shortTE="F";uid="6ef8f8dc-306e-4e52-af8d-bcaffa43aa67"
VSBO01000102.1	RepeatMasker	Unknown	366581	366724	599	-	.	ID="RND-6_FAMILY-2670";Tend="1573";Tstart="1430";shortTE="F";uid="d2a91d7c-7cbf-4874-b551-99bff9182b75"
VSBO01000102.1	RepeatMasker	DNA	515262	515627	1265	-	.	ID="DNA-TTAA-1_AP";Tend="423";Tstart="2";shortTE="F";uid="76818bf9-db81-4eca-a5bb-d627b354303a"
VSBO01000102.1	RepeatMasker	Unknown	719503	720290	2622	-	.	ID="RND-6_FAMILY-1854";Tend="937";Tstart="175";shortTE="F";uid="fcfca9ab-2ba5-40e4-ab06-8fb8569b22e1"
VSBO01000102.1	RepeatMasker	DNA	338313	338786	822	-	.	ID="DNA4-2_AP";Tend="769";Tstart="239";shortTE="F";uid="0baa72d0-4f9b-45e2-bee0-9b645d81ded2"
VSBO01000102.1	RepeatMasker	Retroposon?	783708	787394	16296	-	.	ID="RND-1_FAMILY-28";Tend="2952";Tstart="245";shortTE="F";uid="628e90fb-9319-4140-9b86-cf1ce3e58858"
VSBO01000102.1	RepeatMasker	Retroposon?	249576	249732	456	-	.	ID="SINE2-1_AP";Tend="1770";Tstart="1602";shortTE="F";uid="d20d04d8-ace4-4af9-bb84-949cecb4aa72"
VSBO01000102.1	RepeatMasker	Unknown	54865	55033	952	-	.	ID="RND-6_FAMILY-2670";Tend="1552";Tstart="1383";shortTE="F";uid="790c8f21-9b38-48b0-ad28-522af25b6863"
VSBO01000102.1	RepeatMasker	DNA/hAT-Charlie	732951	733254	1349	-	.	ID="DNA8-33_AP";Tend="328";Tstart="2";shortTE="F";uid="668042ed-248e-46cc-83e1-344528b41bad"
VSBO01000102.1	RepeatMasker	DNA	231044	231450	728	-	.	ID="TTAA2D_AP";Tend="430";Tstart="3";shortTE="F";uid="8217f85b-51ad-4c30-9a7d-28d3ace2a366"
VSBO01000102.1	RepeatMasker	Unknown	15429	15607	1014	-	.	ID="RND-5_FAMILY-3006";Tend="867";Tstart="692";shortTE="F";uid="96e9a2ef-d249-4913-b891-9b955ae7e656"
VSBO01000102.1	RepeatMasker	Retroposon?	43074	43562	538	-	.	ID="SINE2-1_AP";Tend="1443";Tstart="914";shortTE="F";uid="faf693c8-e1c6-4db9-a4a1-5242985f9700"
VSBO01000102.1	RepeatMasker	Unknown	14761	14944	1006	-	.	ID="RND-6_FAMILY-12523";Tend="1034";Tstart="856";shortTE="F";uid="41f2ab9f-bf70-4060-aa51-10a1ca84d11a"
VSBO01000102.1	RepeatMasker	DNA/hAT-hAT19	499035	499357	1517	-	.	ID="RND-5_FAMILY-5494";Tend="1518";Tstart="1187";shortTE="F";uid="37bf2a8a-37d0-440b-8bd5-0d179dbd154e"
VSBO01000102.1	RepeatMasker	Unknown	532079	532282	660	-	.	ID="RND-5_FAMILY-1372";Tend="1585";Tstart="1381";shortTE="F";uid="5ad93c9c-2b35-47b0-87d4-e4592cbb674c"
VSBO01000102.1	RepeatMasker	Retroposon?	781697	783417	7900	-	.	ID="RND-1_FAMILY-81";Tend="2736";Tstart="1023";shortTE="F";uid="36cc8713-eb45-4520-8379-4b6dbef122dd"
VSBO01000102.1	RepeatMasker	DNA/Academ-1	1	1010	7789	-	.	ID="RND-5_FAMILY-933";Tend="1666";Tstart="681";shortTE="F";uid="18cbca28-d5a7-47c9-82f6-f0a54f97e145"
VSBO01000102.1	RepeatMasker	Retroposon?	513894	514080	671	-	.	ID="SINE2-1_AP";Tend="1770";Tstart="1595";shortTE="F";uid="ede5e7a9-b8ec-4493-8b9e-78f6e577b3a9"
VSBO01000102.1	RepeatMasker	Unknown	578581	578983	1896	-	.	ID="RND-6_FAMILY-532";Tend="1343";Tstart="926";shortTE="F";uid="7370360e-56c6-45b4-9e68-b99534c561b1"
VSBO01000102.1	RepeatMasker	DNA/Academ-1	1570	1876	1802	-	.	ID="RND-6_FAMILY-48";Tend="937";Tstart="673";shortTE="F";uid="8f842989-be56-4141-90e8-8288699252c0"
VSBO01000102.1	RepeatMasker	Retroposon?	443158	444038	755	-	.	ID="SINE2-2_AP";Tend="1458";Tstart="1";shortTE="F";uid="9e324709-10f3-432f-8855-d0fd5d72fb7a"
VSBO01001021.1	RepeatMasker	Unknown	25	910	3239	+	.	ID="RND-1_FAMILY-1";Tend="671";Tstart="1";shortTE="F";uid="6e5d8766-e88e-4738-b133-baabbdedd4ca"
VSBO01001021.1	RepeatMasker	Unknown	1308	1668	1478	-	.	ID="RND-1_FAMILY-2";Tend="728";Tstart="368";shortTE="F";uid="4babe22c-35cd-40fe-94be-924bf9f633fe"
VSBO01001021.1	RepeatMasker	Unknown	504	1289	3445	-	.	ID="RND-1_FAMILY-6";Tend="788";Tstart="1";shortTE="F";uid="4836cb8a-c376-4451-9c7c-825526dead73"
VSBO01001022.1	RepeatMasker	Unknown	1083	1663	4399	+	.	ID="RND-1_FAMILY-10";Tend="608";Tstart="29";shortTE="F";uid="46314e72-3a07-4989-a980-259685c93310"
VSBO01001022.1	RepeatMasker	Retroposon?	1	1102	7660	-	.	ID="RND-1_FAMILY-81";Tend="2021";Tstart="850";shortTE="F";uid="ba162327-d7ce-460b-b353-a851b4ce5596"
VSBO01001023.1	RepeatMasker	Unknown	143	1403	3782	+	.	ID="RND-5_FAMILY-4175";TEgroup="ctg_1023%7CRND-5_FAMILY-4175%7C1";Tend="693";Tstart="1";shortTE="F";uid="4eb42080-0546-472e-98aa-b6c46b0ffd9c"
VSBO01001023.1	RepeatMasker	Unknown	4	142	533	-	.	ID="RND-1_FAMILY-2";Tend="140";Tstart="1";shortTE="F";uid="3e9dab67-d503-469f-9fcf-2ccc54e78a9b"
VSBO01001024.1	RepeatMasker	DNA/MULE-NOF	590	1409	6343	+	.	ID="RND-6_FAMILY-905";Tend="810";Tstart="6";shortTE="F";uid="55009699-51fc-494f-ab7e-9ed31160bc0e"
VSBO01001024.1	RepeatMasker	DNA/hAT-hAT19	1463	1660	403	-	.	ID="HAT-N9_AP";Tend="301";Tstart="123";shortTE="F";uid="48e41e80-f2ed-497e-b442-269f8f181315"
VSBO01001026.1	RepeatMasker	LTR/Gypsy	1	1241	10473	-	.	ID="RND-6_FAMILY-1480";Tend="1250";Tstart="25";shortTE="F";uid="a35ade20-2977-45d4-b128-752dd9eb9fce"
VSBO01001026.1	RepeatMasker	LTR/Gypsy	1215	1598	491	-	.	ID="HALYOMORPHA_HALYS-1_FAMILY-191";Tend="511";Tstart="288";shortTE="F";uid="a02ae816-04cc-44bf-967a-cfa1d180db83"
VSBO01001029.1	RepeatMasker	Unknown	47	1608	8812	-	.	ID="RND-6_FAMILY-15074";Tend="1397";Tstart="1";shortTE="F";uid="3a94048b-210b-4d6e-984f-beb0aa59b845"
VSBO01000103.1	RepeatMasker	DNA	19893	20295	696	+	.	ID="TTAA3_AP";Tend="429";Tstart="17";shortTE="F";uid="3887d698-9556-4255-ac1f-c671a129ab18"
VSBO01000103.1	RepeatMasker	DNA/hAT-Tip100	124027	124431	422	+	.	ID="HAT-8_LMI";Tend="3605";Tstart="3208";shortTE="F";uid="6b46d3a5-306b-4bf6-bcbf-9076c167ee74"
VSBO01000103.1	RepeatMasker	DNA/TcMar-Tigger	61135	61320	757	+	.	ID="DNAX-5_AP";Tend="155";Tstart="1";shortTE="F";uid="2377af1e-d005-4113-8c99-3c0f1b1a4ab7"
VSBO01000103.1	RepeatMasker	DNA/TcMar-Tc1	597407	597533	446	+	.	ID="MARINER-N22_AG";Tend="194";Tstart="68";shortTE="F";uid="be48eab4-aeb3-47ec-a128-9a9e1789383f"
VSBO01000103.1	RepeatMasker	DNA/MULE-MuDR	326121	326238	691	+	.	ID="MUDR12X_AP";Tend="120";Tstart="4";shortTE="F";uid="5cb061a6-3640-448f-922a-98e5476eb29f"
VSBO01000103.1	RepeatMasker	DNA/Ginger-1	28908	29226	2350	+	.	ID="RND-6_FAMILY-677";Tend="1911";Tstart="1602";shortTE="F";uid="fbc3b44a-1976-43e5-a832-b04e0dba6cb3"
VSBO01000103.1	RepeatMasker	DNA/Ginger-1	1	236	2078	+	.	ID="RND-6_FAMILY-677";Tend="1793";Tstart="1558";shortTE="F";uid="ac04d487-8239-4d10-bdab-fe095e539c9c"
VSBO01000103.1	RepeatMasker	DNA/TcMar-Mariner	406679	406802	541	+	.	ID="MARINER-N13_HSAL";Tend="513";Tstart="389";shortTE="F";uid="b705f25a-16b2-4811-b8cc-e0eb190caad8"
VSBO01000103.1	RepeatMasker	DNA	321290	321435	617	+	.	ID="DNA-TTAA-1_AP";Tend="423";Tstart="273";shortTE="F";uid="3c2ea1f8-7b5a-498e-bbfd-6f6faed3f39b"
VSBO01000103.1	RepeatMasker	Retroposon?	191307	191439	3275	+	.	ID="SINE2-2_AP";Tend="808";Tstart="613";shortTE="F";uid="c8529b14-943e-4f9c-b514-8bfd42634e3e"
VSBO01000103.1	RepeatMasker	Retroposon?	314862	314988	444	+	.	ID="SINE2-1_AP";Tend="1741";Tstart="1605";shortTE="F";uid="c9b33210-ad9d-4ff1-b733-0e33acde6da7"
VSBO01000103.1	RepeatMasker	DNA	373961	374718	1993	+	.	ID="DNA4-2_AP";Tend="769";Tstart="1";shortTE="F";uid="7f71000a-fda9-4737-867e-686738fc1f9a"
VSBO01000103.1	RepeatMasker	DNA/Kolobok-E	237038	237247	415	+	.	ID="KOLOBOKE-2_AP";Tend="2151";Tstart="1947";shortTE="F";uid="67a73c49-6455-405b-a0a3-a7e12627e48d"
VSBO01000103.1	RepeatMasker	DNA/Ginger-1	312591	312757	533	+	.	ID="GINGER1-1_AP";Tend="5184";Tstart="5003";shortTE="F";uid="2fa458fb-232d-43cf-b328-130b9d6fd831"
VSBO01000103.1	RepeatMasker	DNA/hAT-hAT19	56772	57307	568	+	.	ID="DNA8-78_AP";TEgroup="ctg_103%7CDNA8-78_AP%7C1";Tend="621";Tstart="1";shortTE="F";uid="dd3e7acf-b1eb-4509-a806-6826a4d8bcad"
VSBO01000103.1	RepeatMasker	DNA/hAT-Charlie	224027	224294	1238	+	.	ID="HAT-N19_AP";Tend="233";Tstart="1";shortTE="F";uid="d19e3d08-5165-4ad1-8259-eb6f85a56357"
VSBO01000103.1	RepeatMasker	DNA/MULE-MuDR	117212	117381	1217	+	.	ID="RND-5_FAMILY-540";Tend="2315";Tstart="2141";shortTE="F";uid="5082d7da-d8ed-4d66-84bd-fd3a70c0cf93"
VSBO01000103.1	RepeatMasker	DNA/MULE-MuDR	343957	344502	1269	+	.	ID="RND-5_FAMILY-7338";Tend="1408";Tstart="940";shortTE="F";uid="cc63c560-251a-46ca-9234-d5454d5c59ca"
VSBO01000103.1	RepeatMasker	Retroposon?	310715	311505	3228	+	.	ID="SINE2-2_AP";Tend="808";Tstart="1";shortTE="F";uid="c06a86ea-3cd4-4157-bb32-f1881098d930"
VSBO01000103.1	RepeatMasker	DNA/CMC-EnSpm	24577	25207	1453	+	.	ID="RND-6_FAMILY-9005";TEgroup="ctg_103%7CRND-6_FAMILY-9005%7C1";Tend="1451";Tstart="677";shortTE="F";uid="b160ce44-8706-46f5-9495-0658da4b90e8"
VSBO01000103.1	RepeatMasker	DNA	511629	512195	601	+	.	ID="RND-5_FAMILY-129";TEgroup="ctg_103%7CRND-5_FAMILY-129%7C1";Tend="919";Tstart="674";shortTE="F";uid="e8e5637b-7283-43b9-b3a5-85c021614707"
VSBO01000103.1	RepeatMasker	Unknown	196045	196697	962	+	.	ID="RND-6_FAMILY-4411";Tend="1602";Tstart="954";shortTE="F";uid="5ca77b12-bc06-4d9b-a82a-867be67ac745"
VSBO01000103.1	RepeatMasker	DNA/hAT-Tip100	123739	123839	657	+	.	ID="RND-6_FAMILY-726";Tend="1466";Tstart="1361";shortTE="F";uid="07001620-0b35-4bc0-a6e2-a9a7d3bad32e"
VSBO01000103.1	RepeatMasker	DNA/hAT	312381	312626	578	+	.	ID="RND-5_FAMILY-1524";Tend="1241";Tstart="963";shortTE="F";uid="96bbb1a6-eedd-4eab-925f-9767d8683ec1"
VSBO01000103.1	RepeatMasker	DNA/hAT-Charlie	224559	226339	3125	+	.	ID="AEBUSTER1";Tend="2412";Tstart="632";shortTE="F";uid="8f266df8-466b-4f41-86fa-891b216e2ae7"
VSBO01000103.1	RepeatMasker	DNA/MULE-MuDR	93494	93686	414	+	.	ID="RND-5_FAMILY-613";Tend="1034";Tstart="861";shortTE="F";uid="0fdcdf24-c4f8-4636-8ab0-007e5802c86c"
VSBO01000103.1	RepeatMasker	DNA/hAT-hAT19	271250	271431	577	+	.	ID="DNA8-82_AP";Tend="749";Tstart="581";shortTE="F";uid="32c22eae-460f-487f-a7ee-22335bdea57b"
VSBO01000103.1	RepeatMasker	Retroposon?	190452	190859	3275	+	.	ID="SINE2-2_AP";Tend="612";Tstart="20";shortTE="F";uid="019d70ea-f560-42fa-a3d9-4df80acb0fd5"
VSBO01000103.1	RepeatMasker	DNA/MULE-MuDR	327779	328281	726	+	.	ID="RND-5_FAMILY-7338";Tend="1407";Tstart="1004";shortTE="F";uid="121ecd27-c3a7-42ca-964b-c8a4b0c10cbc"
VSBO01000103.1	RepeatMasker	DNA/hAT-Charlie	28573	28858	1807	+	.	ID="RND-6_FAMILY-675";Tend="1691";Tstart="1433";shortTE="F";uid="1276b59b-a961-46a8-9de4-620971885e31"
VSBO01000103.1	RepeatMasker	DNA/Ginger-1	216748	216893	429	+	.	ID="GINGER1-1_AP";Tend="5172";Tstart="5027";shortTE="F";uid="782407e1-aec7-4eec-a3b7-d417c1f54c33"
VSBO01000103.1	RepeatMasker	DNA	717017	717461	2949	+	.	ID="TTAAC_AP";Tend="437";Tstart="1";shortTE="F";uid="bbb4336f-2951-484b-a62e-269f263a6af8"
VSBO01000103.1	RepeatMasker	DNA	265232	265526	693	+	.	ID="DNA4-3_AP";Tend="635";Tstart="365";shortTE="F";uid="e9e22cc1-17dd-4e5a-89fd-79c4681bddea"
VSBO01000103.1	RepeatMasker	DNA	58511	58925	1345	+	.	ID="TTAA2C_AP";Tend="416";Tstart="11";shortTE="F";uid="e2adcc24-72e2-4b59-8095-6c9910573d3c"
VSBO01000103.1	RepeatMasker	Retroposon?	17219	17591	1637	+	.	ID="RND-5_FAMILY-4364";Tend="1126";Tstart="697";shortTE="F";uid="ccfae020-e0a2-4432-acb1-0b5d1c26f96b"
VSBO01000103.1	RepeatMasker	DNA	308684	308878	522	+	.	ID="DNA4-3_AP";Tend="277";Tstart="89";shortTE="F";uid="e0079622-b2bd-4f83-81c6-db75456a1513"
VSBO01000103.1	RepeatMasker	Retroposon?	311560	311712	655	+	.	ID="SINE2-1_AP";Tend="1770";Tstart="1630";shortTE="F";uid="45811e5c-cf52-48b1-894c-5a8c41763d68"
VSBO01000103.1	RepeatMasker	DNA	127486	127633	529	+	.	ID="DNA-TTAA-1_AP";Tend="147";Tstart="7";shortTE="F";uid="3f0c52a9-656f-40fb-bc17-f58cb0c188f3"
VSBO01000103.1	RepeatMasker	DNA	287179	287284	411	+	.	ID="DNA-TTAA-1_AP";Tend="145";Tstart="49";shortTE="F";uid="29585f80-fe2e-40e1-a73c-5bc45ec590d8"
VSBO01000103.1	RepeatMasker	DNA/hAT-Tip100	1940	2274	1834	+	.	ID="RND-6_FAMILY-10825";Tend="1443";Tstart="1095";shortTE="F";uid="e15dccf8-557a-4f5c-a26d-a731e9717add"
VSBO01000103.1	RepeatMasker	DNA/Ginger-1	200851	201236	429	+	.	ID="GINGER1-1_AP";Tend="4465";Tstart="4092";shortTE="F";uid="c724a372-3f17-4b36-ad55-85ab08a6c80f"
VSBO01000103.1	RepeatMasker	DNA/hAT-Charlie	27841	28382	3544	+	.	ID="RND-6_FAMILY-675";Tend="1376";Tstart="895";shortTE="F";uid="2f1a5073-7a0f-44dc-ace1-b92bbdfeb9c7"
VSBO01000103.1	RepeatMasker	DNA/MULE-MuDR	120382	120550	1202	-	.	ID="RND-5_FAMILY-540";Tend="2315";Tstart="2141";shortTE="F";uid="9f1e74fb-5f3b-45ae-a4c4-7c44ff0e897a"
VSBO01000103.1	RepeatMasker	DNA	253718	254446	1067	-	.	ID="DNA4-2_AP";Tend="730";Tstart="26";shortTE="F";uid="78274cc1-53e5-4f7a-bb8e-d3b73d0096e7"
VSBO01000103.1	RepeatMasker	DNA/TcMar-Tigger	1744	1944	1228	-	.	ID="RND-5_FAMILY-253";Tend="1111";Tstart="929";shortTE="F";uid="419b36c0-4092-45b7-94b1-e48b86048c61"
VSBO01000103.1	RepeatMasker	DNA/TcMar-Tigger	211861	212018	782	-	.	ID="DNAX-5_AP";Tend="155";Tstart="1";shortTE="F";uid="01c35e95-e72e-47f1-954d-8bca448e30ba"
VSBO01000103.1	RepeatMasker	LINE/L2	271786	271922	501	-	.	ID="L2-2_AVAN";Tend="276";Tstart="179";shortTE="F";uid="56b32aec-757d-436f-a904-5b72f822db2b"
VSBO01000103.1	RepeatMasker	Unknown	263442	263837	1591	-	.	ID="RND-6_FAMILY-6885";Tend="1356";Tstart="965";shortTE="F";uid="91fc7ee6-c05a-403f-bc1d-d7bf5541d511"
VSBO01000103.1	RepeatMasker	DNA	763019	763122	432	-	.	ID="dna4-2_ap";Tend="109";Tstart="4";shortTE="F";uid="286ceb80-3975-4e47-b471-4fe5597744db"
VSBO01000103.1	RepeatMasker	Retroposon?	311133	311578	2107	-	.	ID="RND-5_FAMILY-4364";Tend="1153";Tstart="697";shortTE="F";uid="10383fa7-c1eb-4920-afc2-4e471e1a2156"
VSBO01000103.1	RepeatMasker	Unknown	684007	684387	421	-	.	ID="RND-6_FAMILY-9958";Tend="1339";Tstart="991";shortTE="F";uid="650030c1-327d-4972-a5f1-205f041f7aed"
VSBO01000103.1	RepeatMasker	DNA/Kolobok-E	47969	48140	420	-	.	ID="KOLOBOKE-2_AP";Tend="2211";Tstart="2010";shortTE="F";uid="61cfa109-fcd8-4959-9c90-5744e700bc8b"
VSBO01000103.1	RepeatMasker	Unknown	569209	569349	872	-	.	ID="RND-6_FAMILY-8000";Tend="1243";Tstart="1104";shortTE="F";uid="af5752c5-c938-41a8-9e3e-7037ecd7acf6"
VSBO01000103.1	RepeatMasker	DNA/hAT-Tip100	324478	325224	5359	-	.	ID="RND-6_FAMILY-45";Tend="1701";Tstart="909";shortTE="F";uid="1ee7816d-603a-4662-95e5-7621c8d165d1"
VSBO01000103.1	RepeatMasker	DNA	8049	8446	2133	-	.	ID="TTAA4B_AP";Tend="430";Tstart="1";shortTE="F";uid="7cf2460c-1901-47f5-a6fb-f8ecdf9c16da"
VSBO01000103.1	RepeatMasker	DNA/MULE-MuDR	93949	94184	424	-	.	ID="RND-5_FAMILY-613";Tend="1043";Tstart="846";shortTE="F";uid="72a41afb-1094-46d1-8acf-15a253c12a15"
VSBO01000103.1	RepeatMasker	DNA/Kolobok-E	511692	512159	1481	-	.	ID="RND-6_FAMILY-691";Tend="1378";Tstart="904";shortTE="F";uid="10733851-ec4d-4992-98a3-1e5eaa450949"
VSBO01000103.1	RepeatMasker	Unknown	330773	330977	769	-	.	ID="RND-1_FAMILY-155";Tend="1109";Tstart="930";shortTE="F";uid="af337136-ba29-419a-84f5-6ac76e81feda"
VSBO01000103.1	RepeatMasker	Unknown	195019	195148	537	-	.	ID="RND-6_FAMILY-1009";Tend="426";Tstart="316";shortTE="F";uid="8823546d-7651-4187-9a30-b2565bfea831"
VSBO01000103.1	RepeatMasker	Retroposon?	652838	653649	840	-	.	ID="SINE2-1_AP";Tend="871";Tstart="1";shortTE="F";uid="8123cf58-f11c-4ae8-beed-9033d0e012a0"
VSBO01000103.1	RepeatMasker	DNA/Kolobok-T2	597230	597354	449	-	.	ID="REP-4_PBA";Tend="601";Tstart="478";shortTE="F";uid="533a3fd7-a17e-488f-a0b5-bc8a6b2189f5"
VSBO01000103.1	RepeatMasker	DNA/hAT-hAT19	121597	121848	737	-	.	ID="DNA8-64B_AP";Tend="282";Tstart="1";shortTE="F";uid="dfad2c25-c6b2-47a1-ae63-970577b6f081"
VSBO01000103.1	RepeatMasker	Retroposon?	17324	17948	1801	-	.	ID="SINE2-2_AP";Tend="732";Tstart="1";shortTE="F";uid="b5f18b6b-0d18-4e62-a664-a3048e5c1451"
VSBO01000103.1	RepeatMasker	Unknown	405848	406046	441	-	.	ID="RND-1_FAMILY-59";Tend="1125";Tstart="937";shortTE="F";uid="b16178a8-0727-470a-928b-ea8de8a3a6be"
VSBO01000103.1	RepeatMasker	DNA/hAT-Charlie	28397	28520	698	-	.	ID="DNA8-51_AP";Tend="507";Tstart="367";shortTE="F";uid="a6da1d32-7df4-4167-9e65-5138c49ae82f"
VSBO01000103.1	RepeatMasker	DNA/MULE-MuDR	354795	354985	1422	-	.	ID="MUDR11X_AP";Tend="2186";Tstart="1997";shortTE="F";uid="fc63915f-4874-4072-8379-bf6bfa483333"
VSBO01000103.1	RepeatMasker	DNA/TcMar?	236427	236866	659	-	.	ID="RND-6_FAMILY-2433";TEgroup="ctg_103%7CRND-6_FAMILY-2433%7C1";Tend="1558";Tstart="846";shortTE="F";uid="3451efab-e7d0-4954-b6c5-b547ede132dd"
VSBO01000103.1	RepeatMasker	Unknown	470109	470417	544	-	.	ID="RND-5_FAMILY-2551";Tend="1250";Tstart="965";shortTE="F";uid="4dd968a8-b8a8-4068-9240-353d776108ae"
VSBO01000103.1	RepeatMasker	Unknown	194552	194866	1143	-	.	ID="RND-6_FAMILY-1009";Tend="1115";Tstart="811";shortTE="F";uid="705ed5bf-6b53-4fbd-b67a-27b04a883fa8"
VSBO01000103.1	RepeatMasker	DNA	529628	529997	496	-	.	ID="DNA4-3_AP";Tend="599";Tstart="240";shortTE="F";uid="5f432718-4106-4ddd-be84-4a46a51aff7e"
VSBO01000103.1	RepeatMasker	Retroposon?	217417	217683	477	-	.	ID="SINE2-2_AP";Tend="1158";Tstart="869";shortTE="F";uid="5772432f-672b-40de-9646-f34da3d13622"
VSBO01000103.1	RepeatMasker	DNA	159878	160192	473	-	.	ID="TTAA8_AP";Tend="373";Tstart="16";shortTE="F";uid="31fd9d91-dd1e-4d51-b827-eb31cdd49407"
VSBO01000103.1	RepeatMasker	Unknown	210140	210346	976	-	.	ID="RND-6_FAMILY-8000";Tend="1462";Tstart="1104";shortTE="F";uid="9a599d78-51f8-4099-9d14-fc0e108b5236"
VSBO01000103.1	RepeatMasker	DNA/hAT-Tip100	192632	192889	1805	-	.	ID="RND-5_FAMILY-3137";Tend="1208";Tstart="952";shortTE="F";uid="28f4e46a-abf1-4817-8626-1ca26e82c6b5"
VSBO01000103.1	RepeatMasker	RC/Helitron	458106	458270	442	-	.	ID="HELITRON-N4_LMI";Tend="173";Tstart="1";shortTE="F";uid="e586aeeb-b696-4f58-8cdd-da2cd87bf071"
VSBO01000103.1	RepeatMasker	Retroposon?	312625	312758	717	-	.	ID="SINE2-1_AP";Tend="1770";Tstart="1627";shortTE="F";uid="c647813a-9971-4325-8544-61a0c00fa7bc"
VSBO01000103.1	RepeatMasker	DNA/TcMar-Tc1	406662	406789	433	-	.	ID="MARINER-62_HSAL";Tend="481";Tstart="355";shortTE="F";uid="31949fa0-6e61-4550-ba2e-7b312768bbef"
VSBO01000103.1	RepeatMasker	DNA	368612	369352	1837	-	.	ID="DNA4-2_AP";Tend="695";Tstart="8";shortTE="F";uid="702dd922-ac5d-48a7-a74b-8cb67fe08d68"
VSBO01000103.1	RepeatMasker	Unknown	782840	783445	3505	-	.	ID="RND-6_FAMILY-4595";Tend="1305";Tstart="699";shortTE="F";uid="fb9ae228-9182-4028-b230-60f060259fb1"
VSBO01000103.1	RepeatMasker	DNA/hAT-hAT19	302355	302773	879	-	.	ID="RND-5_FAMILY-802";TEgroup="ctg_103%7CRND-5_FAMILY-802%7C1";Tend="1519";Tstart="916";shortTE="F";uid="b3fbb316-85c6-4e0a-8baf-5008d479c304"
VSBO01000103.1	RepeatMasker	DNA	261373	262098	1790	-	.	ID="DNA4-2_AP";Tend="769";Tstart="6";shortTE="F";uid="91cb9d25-5e33-42b6-b7b2-aa91bada4a8f"
VSBO01000103.1	RepeatMasker	DNA	113064	113729	765	-	.	ID="DNA4-2_AP";Tend="690";Tstart="3";shortTE="F";uid="ebbd383c-678c-481a-b439-0a497dc67678"
VSBO01000103.1	RepeatMasker	DNA/MULE-MuDR	331226	331501	1356	-	.	ID="RND-5_FAMILY-7338";Tend="1499";Tstart="1211";shortTE="F";uid="2348f027-adc9-4446-bfc0-9f449700173a"
VSBO01000103.1	RepeatMasker	DNA/Kolobok-E	193230	193603	469	-	.	ID="RND-6_FAMILY-691";Tend="1335";Tstart="900";shortTE="F";uid="88626d2f-e3ce-4166-a5c5-7794f39143ad"
VSBO01000103.1	RepeatMasker	Unknown	215541	215717	455	-	.	ID="RND-5_FAMILY-71";Tend="897";Tstart="722";shortTE="F";uid="7c0c1f38-5c15-41e1-9ba3-b6d9c618f853"
VSBO01000103.1	RepeatMasker	Retroposon?	190860	191306	2124	-	.	ID="RND-5_FAMILY-4364";Tend="1155";Tstart="697";shortTE="F";uid="7fa3501c-a9ca-4366-81e4-5c243077cbc8"
VSBO01000103.1	RepeatMasker	Unknown	51546	51799	450	-	.	ID="RND-5_FAMILY-2551";Tend="1243";Tstart="1006";shortTE="F";uid="145c5467-0535-45ab-a4f3-7e27e32740ad"
VSBO01000103.1	RepeatMasker	Retroposon?	17073	17268	597	-	.	ID="SINE2-1_AP";Tend="1770";Tstart="1606";shortTE="F";uid="af2914ce-8cd7-4285-a1f4-14892dc91276"
VSBO01000103.1	RepeatMasker	Retroposon?	216765	216906	602	-	.	ID="SINE2-1_AP";Tend="1770";Tstart="1627";shortTE="F";uid="006e5486-2434-47e5-8090-57000897ee05"
VSBO01000103.1	RepeatMasker	Unknown	626692	627078	962	-	.	ID="RND-5_FAMILY-1592";Tend="1345";Tstart="961";shortTE="F";uid="10fa510a-d760-4bf1-aa97-01c15c3746b3"
VSBO01000103.1	RepeatMasker	DNA/hAT-Charlie	382113	382359	557	-	.	ID="DNA8-32_AP";Tend="240";Tstart="1";shortTE="F";uid="c4c23cd7-e16c-449a-95f5-47aaf388cdea"
VSBO01000103.1	RepeatMasker	Unknown	269933	270589	1966	-	.	ID="RND-6_FAMILY-827";Tend="1126";Tstart="537";shortTE="F";uid="2fb2e248-5d2e-4422-b4a1-7743ab62637d"
VSBO01000103.1	RepeatMasker	Unknown	719973	720391	1951	-	.	ID="RND-5_FAMILY-719";Tend="1431";Tstart="916";shortTE="F";uid="a29f978f-e2be-4895-bd53-fe926bf89c4d"
VSBO01000103.1	RepeatMasker	DNA	238156	238400	1338	-	.	ID="TTAA16_AP";Tend="569";Tstart="326";shortTE="F";uid="3ca4fc9e-f4c0-40da-8f1e-3317c2c20e8d"
VSBO01000103.1	RepeatMasker	Retroposon?	313114	313480	636	-	.	ID="SINE2-1_AP";Tend="1179";Tstart="810";shortTE="F";uid="5f6b78b7-efc8-4f8a-a428-7998a0830d66"
VSBO01000103.1	RepeatMasker	DNA/hAT	783849	784235	2205	-	.	ID="RND-1_FAMILY-97";Tend="2396";Tstart="2001";shortTE="F";uid="0cdfe34e-1da1-4570-937e-5dcb03a8d019"
VSBO01000103.1	RepeatMasker	DNA	337538	337784	1431	-	.	ID="TTAA2C_AP";Tend="423";Tstart="184";shortTE="F";uid="14a0283b-a10a-4e35-8077-7c404a22515f"
VSBO01001030.1	RepeatMasker	RC/Helitron	23	1340	7834	+	.	ID="RND-6_FAMILY-3243";Tend="1721";Tstart="403";shortTE="F";uid="42b11591-2837-4422-83a2-988c8a72293e"
VSBO01001031.1	RepeatMasker	Unknown	38	752	2658	+	.	ID="RND-1_FAMILY-1";Tend="670";Tstart="1";shortTE="F";uid="aa4fef40-7dbf-4f7a-9ea5-4e2b8103f755"
VSBO01001031.1	RepeatMasker	Unknown	1014	1541	834	+	.	ID="RND-1_FAMILY-1";Tend="535";Tstart="1";shortTE="F";uid="e892c34a-37c6-4d24-abbf-20a53f933667"
VSBO01001031.1	RepeatMasker	Unknown	343	1236	2569	-	.	ID="RND-1_FAMILY-6";Tend="789";Tstart="21";shortTE="F";uid="6a0a7f79-31e2-482f-824f-1ad2fc2a2e0b"
VSBO01001032.1	RepeatMasker	Retroposon?	1	687	2464	-	.	ID="SINE2-1_AP";Tend="1113";Tstart="456";shortTE="F";uid="e67ecd0e-5cbb-4086-9850-0c2b80944e0c"
VSBO01001033.1	RepeatMasker	Unknown	475	1645	2440	-	.	ID="RND-5_FAMILY-3006";TEgroup="ctg_1033%7CRND-5_FAMILY-3006%7C1";Tend="1584";Tstart="266";shortTE="F";uid="89b283f8-d071-4e4b-9817-51cdada3ddb7"
VSBO01001034.1	RepeatMasker	Retroposon?	1	1643	5419	+	.	ID="RND-1_FAMILY-12";Tend="2952";Tstart="245";shortTE="F";uid="a7371357-4054-46d5-861a-ed962a1d6c81"
VSBO01001035.1	RepeatMasker	DNA/hAT-Charlie	1445	1580	805	+	.	ID="DNA8-55_AP";Tend="128";Tstart="1";shortTE="F";uid="5f99118f-1699-4309-83f2-577fc0068ad1"
VSBO01001035.1	RepeatMasker	DNA/hAT-Ac	422	862	515	-	.	ID="HOPPER_BD";Tend="1781";Tstart="1342";shortTE="F";uid="ae1642e7-d1fc-4371-8ade-7eaa1a73a473"
VSBO01001035.1	RepeatMasker	DNA/hAT	1	145	487	-	.	ID="DNA8-101_AP";Tend="535";Tstart="387";shortTE="F";uid="2702552b-5c7a-4b4a-a408-fe1fab1326ab"
VSBO01001037.1	RepeatMasker	DNA/hAT	1284	1640	2456	+	.	ID="RND-5_FAMILY-1524";Tend="1317";Tstart="962";shortTE="F";uid="f70406d7-d9a4-4311-82c6-f51d54847459"
VSBO01001037.1	RepeatMasker	Unknown	677	1284	4191	+	.	ID="RND-5_FAMILY-6544";Tend="855";Tstart="275";shortTE="F";uid="4d6e2f75-e10f-4d3f-b359-5e733deafcec"
VSBO01001037.1	RepeatMasker	Unknown	1	375	1802	+	.	ID="RND-6_FAMILY-5010";Tend="850";Tstart="583";shortTE="F";uid="edd44a1b-2484-4372-991e-2f2e8c93c3e4"
VSBO01001037.1	RepeatMasker	Unknown	394	616	1218	-	.	ID="RND-5_FAMILY-1726";Tend="1183";Tstart="962";shortTE="F";uid="169c2a6b-8aeb-4e36-9117-e72a4851a47c"
VSBO01001038.1	RepeatMasker	Retroposon?	1	1625	11789	+	.	ID="RND-1_FAMILY-29";Tend="2598";Tstart="1";shortTE="F";uid="354222b4-4ca7-4286-b230-f86af26a0f4c"
VSBO01001039.1	RepeatMasker	Unknown	2	735	626	-	.	ID="RND-6_FAMILY-9580";Tend="523";Tstart="79";shortTE="F";uid="12a63d29-20c8-4f66-8662-c5e96d93e3f3"
VSBO01000104.1	RepeatMasker	DNA/hAT-Tip100	521320	521968	3427	+	.	ID="RND-6_FAMILY-726";Tend="1555";Tstart="910";shortTE="F";uid="da9ec9d5-f605-4c0d-ae8a-0b41a979c132"
VSBO01000104.1	RepeatMasker	DNA/hAT-Tip100	358389	358514	552	+	.	ID="DNA8-18_AP";Tend="805";Tstart="676";shortTE="F";uid="f6806069-f975-4d79-8c0a-f328d42ac7f4"
VSBO01000104.1	RepeatMasker	DNA/Ginger-1	540635	540816	469	+	.	ID="GINGER1-1_AP";Tend="5190";Tstart="5019";shortTE="F";uid="73915d24-6cb8-45ad-83f7-50e28b9dec13"
VSBO01000104.1	RepeatMasker	DNA/TcMar-Pogo	311862	311988	873	+	.	ID="RND-5_FAMILY-90";Tend="1040";Tstart="914";shortTE="F";uid="599ced0e-088d-4165-95fd-b706d8a78d18"
VSBO01000104.1	RepeatMasker	DNA	444765	444914	421	+	.	ID="DNA4-1_AP";Tend="822";Tstart="674";shortTE="F";uid="6ba0bb1c-9bdd-4359-b85d-e3861542cf19"
VSBO01000104.1	RepeatMasker	Unknown	140183	140329	400	+	.	ID="RND-1_FAMILY-59";Tend="1089";Tstart="947";shortTE="F";uid="6c1ba294-1d8b-41e1-bd56-c70619415b3c"
VSBO01000104.1	RepeatMasker	DNA/MULE-MuDR	573101	573278	491	+	.	ID="RND-6_FAMILY-7943";Tend="369";Tstart="201";shortTE="F";uid="e2bf3d75-c6be-412e-b024-9876306e3b18"
VSBO01000104.1	RepeatMasker	Unknown	629410	631065	7938	+	.	ID="RND-6_FAMILY-5235";Tend="2435";Tstart="803";shortTE="F";uid="e930a608-7237-4b6c-9d3c-a9d19f07d1ab"
VSBO01000104.1	RepeatMasker	DNA/Kolobok-E	317834	318255	2707	+	.	ID="RND-6_FAMILY-691";Tend="1501";Tstart="1081";shortTE="F";uid="39984133-32b0-4bf9-9b95-cff8937b0821"
VSBO01000104.1	RepeatMasker	DNA/hAT-Charlie	182726	182988	1518	+	.	ID="RND-1_FAMILY-92";Tend="1269";Tstart="1009";shortTE="F";uid="7b52aa16-9ef0-4479-b30a-74fe50cfe253"
VSBO01000104.1	RepeatMasker	Unknown	764403	764644	848	+	.	ID="RND-4_FAMILY-447";Tend="1491";Tstart="1261";shortTE="F";uid="28aa6198-bb3e-4903-9435-8a7fc1c8dfc9"
VSBO01000104.1	RepeatMasker	DNA/Kolobok-E	541596	541753	478	+	.	ID="KOLOBOKE-3_AP";Tend="2191";Tstart="2033";shortTE="F";uid="1e7d0ef9-4fed-43a4-8044-618f7410b0a3"
VSBO01000104.1	RepeatMasker	Retroposon?	243673	244002	517	+	.	ID="SINE2-1_AP";Tend="1444";Tstart="1112";shortTE="F";uid="20197194-04ae-45b1-854f-22c1c32a618d"
VSBO01000104.1	RepeatMasker	DNA/MULE-MuDR	491591	491698	539	+	.	ID="RND-6_FAMILY-47";Tend="1033";Tstart="934";shortTE="F";uid="e9f29545-2b69-4044-8692-4b4b673ee9c0"
VSBO01000104.1	RepeatMasker	DNA	594887	595555	706	+	.	ID="dna4-2_ap";TEgroup="ctg_104%7Cdna4-2_ap%7C1";Tend="773";Tstart="1";shortTE="F";uid="90e71589-5b0c-435c-bfd0-569e8d378015"
VSBO01000104.1	RepeatMasker	Retroposon?	445157	445393	1109	+	.	ID="RND-5_FAMILY-4364";Tend="1345";Tstart="1111";shortTE="F";uid="feff0154-aba6-47eb-9e8f-f928f4c4ef2d"
VSBO01000104.1	RepeatMasker	DNA/hAT-Ac	78069	78224	562	+	.	ID="RND-6_FAMILY-9895";Tend="1646";Tstart="1483";shortTE="F";uid="27915a50-5099-4fe4-9883-089420894f99"
VSBO01000104.1	RepeatMasker	DNA/TcMar-Pogo	311316	311442	873	+	.	ID="RND-5_FAMILY-90";Tend="1040";Tstart="914";shortTE="F";uid="704df2f3-bb13-4e56-87f2-41db9aae125f"
VSBO01000104.1	RepeatMasker	Retroposon?	367086	367299	795	+	.	ID="RND-1_FAMILY-28";Tend="2397";Tstart="2183";shortTE="F";uid="eca331a9-2c6d-4b60-bb73-379418b8ea3c"
VSBO01000104.1	RepeatMasker	Retroposon?	267434	267603	679	+	.	ID="SINE2-1_AP";Tend="1242";Tstart="604";shortTE="F";uid="d668b27e-d961-4cbf-816a-f3c53be7d0ac"
VSBO01000104.1	RepeatMasker	Unknown	18328	18581	1418	+	.	ID="RND-5_FAMILY-719";Tend="1422";Tstart="1184";shortTE="F";uid="58780bc1-385f-4862-9ea9-aecc7229c01e"
VSBO01000104.1	RepeatMasker	Unknown	251528	253138	4606	+	.	ID="RND-6_FAMILY-28935";Tend="1591";Tstart="30";shortTE="F";uid="ac917cb9-731a-4349-a3c1-bcf89723dcd3"
VSBO01000104.1	RepeatMasker	DNA/Kolobok-T2	466287	466461	453	+	.	ID="REP-4_PBA";TEgroup="ctg_104%7CREP-4_PBA%7C1";Tend="656";Tstart="503";shortTE="F";uid="91261239-c2d5-418c-b8be-356789c54441"
VSBO01000104.1	RepeatMasker	DNA/hAT	378384	380184	14241	+	.	ID="RND-1_FAMILY-36";Tend="2445";Tstart="636";shortTE="F";uid="a04ad033-1dd6-4d70-a800-bab49f47de44"
VSBO01000104.1	RepeatMasker	DNA/MULE-NOF	69481	70000	3779	+	.	ID="RND-5_FAMILY-950";Tend="1342";Tstart="858";shortTE="F";uid="9f179526-1004-4955-b39a-3a6fb90d483d"
VSBO01000104.1	RepeatMasker	LINE/CR1	678738	679221	593	+	.	ID="RND-6_FAMILY-1977";Tend="1687";Tstart="1179";shortTE="F";uid="34b6a026-614e-4210-88dc-bd8b4b1fa0fe"
VSBO01000104.1	RepeatMasker	DNA	211275	211543	1548	+	.	ID="TTAA3_AP";Tend="290";Tstart="3";shortTE="F";uid="4758805d-9d13-4c61-ba45-03e17bf247cb"
VSBO01000104.1	RepeatMasker	Retroposon?	266967	267111	679	+	.	ID="SINE2-1_AP";Tend="603";Tstart="68";shortTE="F";uid="cbf68fa1-87f3-4551-af31-d75adebbee17"
VSBO01000104.1	RepeatMasker	DNA/hAT-hAT19	668442	668547	485	+	.	ID="RND-5_FAMILY-537";Tend="1596";Tstart="1495";shortTE="F";uid="d6332394-de55-4882-a664-5acd2f295b91"
VSBO01000104.1	RepeatMasker	Retroposon?	211620	212362	842	+	.	ID="SINE2-1_AP";Tend="1038";Tstart="247";shortTE="F";uid="095185e0-f08c-4231-a861-4b2410ad6f50"
VSBO01000104.1	RepeatMasker	DNA	187258	187731	1273	+	.	ID="DNA4-3_AP";Tend="612";Tstart="147";shortTE="F";uid="d4c1b794-71c7-4d51-9d74-947509b98803"
VSBO01000104.1	RepeatMasker	Unknown	191938	192460	4069	+	.	ID="RND-1_FAMILY-52";Tend="1451";Tstart="926";shortTE="F";uid="93f79d40-eac7-4ac2-838a-b71c3a246ea1"
VSBO01000104.1	RepeatMasker	DNA	429763	430272	759	+	.	ID="DNA4-2_AP";TEgroup="ctg_104%7CDNA4-2_AP%7C1";Tend="769";Tstart="60";shortTE="F";uid="6526e211-df64-44c8-8356-14eccb8c82ec"
VSBO01000104.1	RepeatMasker	DNA/hAT	547480	548018	3600	+	.	ID="RND-6_FAMILY-8631";Tend="1527";Tstart="956";shortTE="F";uid="52fe1a0e-e0de-4e79-83c6-b4a1b46496ab"
VSBO01000104.1	RepeatMasker	DNA/hAT-Charlie	421544	422023	2061	+	.	ID="RND-6_FAMILY-543";Tend="1372";Tstart="899";shortTE="F";uid="9fae1016-7350-4f60-8985-a519718a100d"
VSBO01000104.1	RepeatMasker	DNA/Ginger-2	494320	494505	1141	+	.	ID="RND-6_FAMILY-1799";Tend="1356";Tstart="1172";shortTE="F";uid="cfa08a86-ec67-414c-bb09-254324a83523"
VSBO01000104.1	RepeatMasker	DNA	113551	113958	1085	+	.	ID="TTAA2D_AP";Tend="430";Tstart="1";shortTE="F";uid="0bbc3c94-a181-4957-a07e-27378dca617e"
VSBO01000104.1	RepeatMasker	DNA/hAT-Blackjack	567535	567645	482	+	.	ID="HAT-4_PBA";Tend="5984";Tstart="5881";shortTE="F";uid="4fd59f74-2f98-4f78-aa6b-cb160c222885"
VSBO01000104.1	RepeatMasker	DNA	720503	720800	494	+	.	ID="DNA4-2_AP";Tend="768";Tstart="480";shortTE="F";uid="ddeaae8b-e808-4d1a-bbb7-8db1bc591a88"
VSBO01000104.1	RepeatMasker	DNA/hAT-Tip100	504729	504999	1231	+	.	ID="RND-1_FAMILY-88";Tend="1150";Tstart="899";shortTE="F";uid="d1a51426-1a6f-4d0d-86a6-4646f6486ce8"
VSBO01000104.1	RepeatMasker	DNA/hAT?	619407	619528	501	+	.	ID="DNA8-60_AP";Tend="203";Tstart="81";shortTE="F";uid="d20c42bd-6219-4f41-b025-6a1a1cab1d75"
VSBO01000104.1	RepeatMasker	Unknown	413899	414080	1357	+	.	ID="RND-1_FAMILY-59";Tend="1125";Tstart="945";shortTE="F";uid="6cf20130-1c50-4c7a-8c54-03a648a4f6f3"
VSBO01000104.1	RepeatMasker	Unknown	752910	753082	479	+	.	ID="RND-5_FAMILY-2551";Tend="1166";Tstart="990";shortTE="F";uid="a66a8ebe-e1f5-426b-98f1-d763a399c8ba"
VSBO01000104.1	RepeatMasker	RC/Helitron	417722	418142	3335	+	.	ID="RND-1_FAMILY-30";Tend="1350";Tstart="929";shortTE="F";uid="9620b292-ce82-4f9d-a3b2-ebe065e96ced"
VSBO01000104.1	RepeatMasker	DNA/Ginger-2	493172	493358	1131	+	.	ID="RND-6_FAMILY-1799";Tend="1356";Tstart="1172";shortTE="F";uid="70895efb-b105-4eba-acb0-b352076e296a"
VSBO01000104.1	RepeatMasker	Unknown	428078	428525	2069	+	.	ID="RND-5_FAMILY-1163";Tend="1324";Tstart="882";shortTE="F";uid="b8a237a1-b250-4e88-955e-7b840cbb8871"
VSBO01000104.1	RepeatMasker	DNA	743364	743807	1906	+	.	ID="DNAX-2_AP";Tend="442";Tstart="1";shortTE="F";uid="9810f5bc-0c45-4b7b-b68d-d58632173c86"
VSBO01000104.1	RepeatMasker	DNA	276976	277389	812	+	.	ID="TTAA8_AP";Tend="438";Tstart="43";shortTE="F";uid="b3c04cce-a824-49d5-a67b-86e92cb3142e"
VSBO01000104.1	RepeatMasker	DNA/MULE-MuDR	481266	481519	478	+	.	ID="RND-5_FAMILY-540";Tend="1483";Tstart="1262";shortTE="F";uid="e93dcd77-16b5-4d18-9cac-5d0d5ffc96bc"
VSBO01000104.1	RepeatMasker	Unknown	267112	267433	686	+	.	ID="RND-5_FAMILY-2551";Tend="1251";Tstart="968";shortTE="F";uid="5d3f2c8b-5a2b-47aa-9dbf-5682ec8f5635"
VSBO01000104.1	RepeatMasker	DNA/hAT-hAT19	430487	431183	2143	+	.	ID="DNA8-43_AP";TEgroup="ctg_104%7CDNA8-43_AP%7C1";Tend="869";Tstart="1";shortTE="F";uid="397281f2-4ebc-40ea-a153-44cefd598a87"
VSBO01000104.1	RepeatMasker	DNA/hAT-Tip100	142494	142926	801	+	.	ID="RND-6_FAMILY-2230";TEgroup="ctg_104%7CRND-6_FAMILY-2230%7C1";Tend="1342";Tstart="811";shortTE="F";uid="40422409-e526-4bdb-8ab5-23439a9acb9d"
VSBO01000104.1	RepeatMasker	DNA/Ginger-1	227285	227643	530	+	.	ID="GINGER1-1_AP";Tend="4361";Tstart="3950";shortTE="F";uid="0203155b-0ac2-4bae-9456-c8a70fd79f1d"
VSBO01000104.1	RepeatMasker	DNA	383620	383843	644	+	.	ID="TTAA2_AP";Tend="425";Tstart="225";shortTE="F";uid="08ee6e61-5ad6-4ebc-ad7c-4232003772cc"
VSBO01000104.1	RepeatMasker	Retroposon?	80053	80250	435	+	.	ID="SINE2-1_AP";Tend="1093";Tstart="909";shortTE="F";uid="ed77ff9b-0df9-4283-9bb5-5e6d01555661"
VSBO01000104.1	RepeatMasker	DNA	253915	254145	689	+	.	ID="RND-6_FAMILY-6122";Tend="1147";Tstart="848";shortTE="F";uid="82345337-e2d2-47b4-8619-4cac7dae2876"
VSBO01000104.1	RepeatMasker	DNA/hAT-hAT19	74555	75086	2162	+	.	ID="DNA8-64_AP";Tend="581";Tstart="1";shortTE="F";uid="cca5fa1c-017a-4351-990a-7b7a6e028eb5"
VSBO01000104.1	RepeatMasker	DNA	350081	350330	645	+	.	ID="TTAA2C_AP";Tend="413";Tstart="176";shortTE="F";uid="2dffedc2-75ab-4017-a87c-6f3c21abe43f"
VSBO01000104.1	RepeatMasker	DNA/hAT-Tip100	357708	357880	556	+	.	ID="DNA8-18_AP";Tend="222";Tstart="1";shortTE="F";uid="a8e76933-d637-4f6a-b3a2-b6bcf0ed817c"
VSBO01000104.1	RepeatMasker	DNA/Kolobok-E	447791	448257	698	+	.	ID="KOLOBOKE-4_AP";Tend="3206";Tstart="2656";shortTE="F";uid="d49a2448-e1f7-4050-a0a9-af3e161f3763"
VSBO01000104.1	RepeatMasker	DNA/TcMar-Tc1	567551	567676	482	+	.	ID="MARINER-N22_AG";Tend="1320";Tstart="1195";shortTE="F";uid="ad55e8f2-f8c6-4327-b994-3a9760525997"
VSBO01000104.1	RepeatMasker	DNA/hAT-Charlie	410329	410631	1184	+	.	ID="DNA8-33_AP";Tend="328";Tstart="1";shortTE="F";uid="63d99b42-5674-4010-a6a9-101eee66520c"
VSBO01000104.1	RepeatMasker	DNA/hAT	214750	214894	427	+	.	ID="DNA8-76_AP";Tend="455";Tstart="285";shortTE="F";uid="4307b02b-a959-42af-862f-4ac2c373318f"
VSBO01000104.1	RepeatMasker	DNA	247162	247448	422	+	.	ID="DNA4-3_AP";Tend="635";Tstart="349";shortTE="F";uid="4fd093a7-33a9-48e7-bc47-3958dfe0581d"
VSBO01000104.1	RepeatMasker	Unknown	364526	364627	467	+	.	ID="RND-5_FAMILY-2551";Tend="1550";Tstart="1458";shortTE="F";uid="9f50bb90-2711-4819-9999-3d7a3ff271f9"
VSBO01000104.1	RepeatMasker	Unknown	653477	653894	795	+	.	ID="RND-5_FAMILY-1592";Tend="1347";Tstart="960";shortTE="F";uid="f0dd34e9-eb92-4ddd-bafa-6388e4999afa"
VSBO01000104.1	RepeatMasker	DNA/Kolobok-E	734362	734547	451	+	.	ID="RND-6_FAMILY-691";Tend="1245";Tstart="1073";shortTE="F";uid="091723fb-f05b-426d-974a-e65c150e186a"
VSBO01000104.1	RepeatMasker	DNA/hAT-Tip100	405909	406112	437	+	.	ID="RND-6_FAMILY-10825";TEgroup="ctg_104%7CRND-6_FAMILY-10825%7C1";Tend="1415";Tstart="1123";shortTE="T";uid="d94ee81b-d9b7-48fc-a16d-99b0e53ab68e"
VSBO01000104.1	RepeatMasker	DNA	245449	245649	490	+	.	ID="ttaa3b_ap";Tend="387";Tstart="205";shortTE="F";uid="55fa2cc0-aa65-4a9b-babe-7a56cbe59bab"
VSBO01000104.1	RepeatMasker	DNA	276386	276544	461	+	.	ID="DNA8-25_AP";Tend="664";Tstart="508";shortTE="F";uid="41e38e76-b146-4d75-af00-4f8b112dde98"
VSBO01000104.1	RepeatMasker	DNA/hAT-hAT19	411769	412165	799	+	.	ID="DNA8-82_AP";Tend="634";Tstart="331";shortTE="F";uid="bfbc267a-4de7-414a-9495-eaee2c9cc874"
VSBO01000104.1	RepeatMasker	Retroposon?	663147	663273	430	+	.	ID="SINE2-1_AP";Tend="1463";Tstart="1323";shortTE="F";uid="93c0daef-3166-4372-9f3e-cc7ac8556f7f"
VSBO01000104.1	RepeatMasker	DNA/hAT-Tip100	147118	147445	2878	+	.	ID="RND-6_FAMILY-1378";Tend="1011";Tstart="684";shortTE="F";uid="7cf18ebe-1bd0-4173-9013-8de3e3bf04f6"
VSBO01000104.1	RepeatMasker	DNA	697141	697523	587	+	.	ID="DNA4-3_AP";Tend="398";Tstart="4";shortTE="F";uid="44c95108-4e54-4dff-ba2b-d1412c2c387b"
VSBO01000104.1	RepeatMasker	DNA/TcMar-Pogo	312244	312788	2424	+	.	ID="RND-5_FAMILY-90";Tend="1624";Tstart="1053";shortTE="F";uid="0d4338a2-413e-4058-805f-026837e90c13"
VSBO01000104.1	RepeatMasker	Retroposon?	51542	51763	993	+	.	ID="RND-1_FAMILY-28";Tend="2396";Tstart="2183";shortTE="F";uid="57d9e0ae-9d86-44b0-b93e-45ada2cf312d"
VSBO01000104.1	RepeatMasker	DNA/hAT-Charlie	12530	12887	2622	+	.	ID="RND-1_FAMILY-116";Tend="1290";Tstart="936";shortTE="F";uid="85fee768-9743-4819-9965-e47cdfb537af"
VSBO01000104.1	RepeatMasker	DNA/Kolobok-E	773869	773990	452	+	.	ID="KOLOBOKE-2_AP";Tend="1252";Tstart="1128";shortTE="F";uid="abec03af-3b1c-4a76-9b19-c0daae2b3f5b"
VSBO01000104.1	RepeatMasker	DNA/CMC-EnSpm	1	388	485	+	.	ID="RND-2_FAMILY-11";Tend="462";Tstart="69";shortTE="F";uid="a0cc3a70-3ecd-47ad-8dcb-47a41ba3ba0b"
VSBO01000104.1	RepeatMasker	DNA	374692	375072	933	+	.	ID="TTAA2C_AP";Tend="423";Tstart="18";shortTE="F";uid="653fb25e-3896-4421-b6f4-2028c86bbc14"
VSBO01000104.1	RepeatMasker	DNA	489415	489694	629	+	.	ID="DNA4-2_AP";Tend="304";Tstart="5";shortTE="F";uid="a28e47b5-f719-442e-9efe-a961e17acc5d"
VSBO01000104.1	RepeatMasker	DNA/Kolobok-E	158790	159048	457	-	.	ID="RND-6_FAMILY-691";Tend="1516";Tstart="1257";shortTE="F";uid="50034608-9bdd-480f-8e84-d01fb55ad293"
VSBO01000104.1	RepeatMasker	DNA/Kolobok-T2	759611	759794	645	-	.	ID="RND-5_FAMILY-69";Tend="207";Tstart="9";shortTE="F";uid="81a47d9f-25c4-4604-a373-74c3a98ccd49"
VSBO01000104.1	RepeatMasker	DNA/MULE-NOF	364643	364765	470	-	.	ID="RND-5_FAMILY-950";Tend="1466";Tstart="1353";shortTE="F";uid="4ed3f0ed-9f7d-477f-92ef-8475f09947a4"
VSBO01000104.1	RepeatMasker	DNA	505510	505884	1428	-	.	ID="DNA-TTAA-1_AP";Tend="423";Tstart="48";shortTE="F";uid="7dbc63e5-f401-40b5-b635-5eb048630883"
VSBO01000104.1	RepeatMasker	DNA/hAT-Blackjack	203277	203620	837	-	.	ID="RND-5_FAMILY-12422";Tend="1584";Tstart="1278";shortTE="F";uid="ebf7b27f-3098-4bfe-878e-5ae19258854c"
VSBO01000104.1	RepeatMasker	DNA	168245	168578	1764	-	.	ID="TTAA4B_AP";Tend="321";Tstart="1";shortTE="F";uid="21ff2287-7d4a-490f-85c9-a05832b225c4"
VSBO01000104.1	RepeatMasker	Unknown	380957	381245	1449	-	.	ID="RND-1_FAMILY-57";Tend="1162";Tstart="921";shortTE="F";uid="1d6aeff1-dfe6-4966-b58b-26c6b3f248a8"
VSBO01000104.1	RepeatMasker	DNA/TcMar-m44	212510	212717	805	-	.	ID="DNAX-7B_AP";Tend="268";Tstart="6";shortTE="F";uid="287299dc-b168-4e63-a1f9-9bc5eb0dfec3"
VSBO01000104.1	RepeatMasker	Retroposon?	445188	445455	1010	-	.	ID="SINE2-2_AP";Tend="247";Tstart="1";shortTE="F";uid="46c5992c-ac34-453b-973f-e771f3837809"
VSBO01000104.1	RepeatMasker	DNA/hAT-Tip100	261966	262237	1346	-	.	ID="RND-6_FAMILY-9717";Tend="1567";Tstart="1315";shortTE="F";uid="e956a879-287b-40da-ac2a-e894df8da62f"
VSBO01000104.1	RepeatMasker	DNA/Kolobok-E	155472	155710	583	-	.	ID="RND-6_FAMILY-691";Tend="1157";Tstart="904";shortTE="F";uid="f17da4fe-466d-4cbf-a06f-0f2a6e88d908"
VSBO01000104.1	RepeatMasker	DNA	444451	444716	756	-	.	ID="dna4-2_ap";Tend="769";Tstart="500";shortTE="F";uid="3d74f073-f8ca-4285-afcd-033ef3ab98a3"
VSBO01000104.1	RepeatMasker	Unknown	632011	633207	8049	-	.	ID="RND-6_FAMILY-5235";Tend="2129";Tstart="961";shortTE="F";uid="ffce6598-d84f-4159-875e-a9269f72ff3e"
VSBO01000104.1	RepeatMasker	DNA/Kolobok-E	539979	540603	3734	-	.	ID="RND-6_FAMILY-691";Tend="1513";Tstart="902";shortTE="F";uid="9fce5637-23b0-4a60-97a0-9ccd12f1abc6"
VSBO01000104.1	RepeatMasker	Unknown	238773	239285	701	-	.	ID="RND-5_FAMILY-1372";TEgroup="ctg_104%7CRND-5_FAMILY-1372%7C1";Tend="1599";Tstart="815";shortTE="F";uid="feae754c-ca39-470f-983c-d0e02e38d80e"
VSBO01000104.1	RepeatMasker	Retroposon?	561647	561816	440	-	.	ID="SINE2-2_AP";Tend="182";Tstart="1";shortTE="F";uid="4a880cc3-50bf-4740-bea7-5eeda1b6af69"
VSBO01000104.1	RepeatMasker	DNA/hAT-Tip100	258388	258649	1662	-	.	ID="RND-1_FAMILY-67";Tend="1200";Tstart="933";shortTE="F";uid="ec820688-9c77-4f02-9c1a-1e97feee4374"
VSBO01000104.1	RepeatMasker	DNA	771010	771232	946	-	.	ID="TTAA2D_AP";Tend="431";Tstart="194";shortTE="F";uid="ff325fb3-77c8-42a8-b1f0-3a093754de87"
VSBO01000104.1	RepeatMasker	DNA/Ginger-2	568880	569743	589	-	.	ID="RND-6_FAMILY-2708";TEgroup="ctg_104%7CRND-6_FAMILY-2708%7C1";Tend="1763";Tstart="913";shortTE="F";uid="d5a09483-76e7-4dd1-aaa9-36f71d663ea4"
VSBO01000104.1	RepeatMasker	Unknown	338020	338928	2693	-	.	ID="RND-4_FAMILY-666";Tend="1784";Tstart="923";shortTE="F";uid="0809815b-1583-491f-87bf-120d0011e349"
VSBO01000104.1	RepeatMasker	DNA	618674	618899	517	-	.	ID="DNA4-3_AP";Tend="358";Tstart="102";shortTE="F";uid="b6a204d7-eae9-4c9f-9dbf-66ac87866810"
VSBO01000104.1	RepeatMasker	DNA/hAT	190675	191396	5132	-	.	ID="RND-5_FAMILY-203";Tend="1549";Tstart="832";shortTE="F";uid="a569681e-65f1-47f4-bdcd-59865dcb3055"
VSBO01000104.1	RepeatMasker	DNA	92173	92393	651	-	.	ID="TTAA2D_AP";Tend="426";Tstart="206";shortTE="F";uid="d0d0fb68-e3ff-4f64-b559-d76b29506616"
VSBO01000104.1	RepeatMasker	DNA	495525	495844	568	-	.	ID="DNA8-70_AP";Tend="545";Tstart="229";shortTE="F";uid="987de9c4-c984-4a36-865c-2916cb41a240"
VSBO01000104.1	RepeatMasker	DNA/hAT-hAT19	260709	261132	1623	-	.	ID="RND-6_FAMILY-930";Tend="1530";Tstart="953";shortTE="F";uid="8865d597-140a-49b3-8fb2-371ec0654da9"
VSBO01000104.1	RepeatMasker	Retroposon?	540658	540839	636	-	.	ID="SINE2-2_AP";Tend="1998";Tstart="1842";shortTE="F";uid="4afcbd9a-1eaa-40be-a9e9-af33931cf85c"
VSBO01000104.1	RepeatMasker	DNA/hAT-Tip100	311743	311862	890	-	.	ID="RND-1_FAMILY-67";Tend="1056";Tstart="934";shortTE="F";uid="00087084-1cc1-4fe2-b68c-44b063d7d1b7"
VSBO01000104.1	RepeatMasker	DNA/hAT-Tip100	17963	18107	898	-	.	ID="RND-5_FAMILY-2747";Tend="1139";Tstart="999";shortTE="F";uid="ef29b6b0-432d-42d0-b7b0-a9b75cea3071"
VSBO01000104.1	RepeatMasker	DNA/Kolobok-E	541567	541682	455	-	.	ID="KOLOBOKE-2_AP";Tend="1242";Tstart="1122";shortTE="F";uid="62fbe469-9439-46fd-abc2-1b51ae8108f0"
VSBO01000104.1	RepeatMasker	DNA/hAT-Tip100	481590	481707	925	-	.	ID="RND-6_FAMILY-2233";Tend="1126";Tstart="1007";shortTE="F";uid="ee38c63c-15fa-4152-bae6-bd264398ff10"
VSBO01000104.1	RepeatMasker	DNA/hAT-hAT19	490955	491563	3365	-	.	ID="RND-6_FAMILY-1547";Tend="1582";Tstart="972";shortTE="F";uid="7c5c7948-42bc-4928-aaef-5709bf24a54e"
VSBO01000104.1	RepeatMasker	Unknown	262339	262582	1726	-	.	ID="RND-1_FAMILY-19";Tend="1201";Tstart="941";shortTE="F";uid="8b2f718f-6f6d-42c1-a5c1-f16ab8507700"
VSBO01000104.1	RepeatMasker	Retroposon?	735723	735864	521	-	.	ID="SINE2-2_AP";Tend="1998";Tstart="1852";shortTE="F";uid="e70c1e20-b18b-4461-82f4-0ca8f7a42bbf"
VSBO01000104.1	RepeatMasker	Unknown	227838	228098	421	-	.	ID="RND-5_FAMILY-3222";Tend="1766";Tstart="1497";shortTE="F";uid="f2381004-a9d1-40e4-87d9-d3393d1527f1"
VSBO01000104.1	RepeatMasker	DNA	225747	226320	1509	-	.	ID="DNA4-2_AP";Tend="762";Tstart="253";shortTE="F";uid="a844bc6c-4bd6-49ea-a407-099fa67e9cfd"
VSBO01000104.1	RepeatMasker	DNA/TcMar-Tigger	480798	480982	708	-	.	ID="RND-5_FAMILY-9872";Tend="1089";Tstart="921";shortTE="F";uid="2de5623e-439a-4a04-af6c-60fadac6ef5e"
VSBO01000104.1	RepeatMasker	RC/Helitron	418340	418454	564	-	.	ID="HELITRON-N7_PXU";Tend="105";Tstart="1";shortTE="F";uid="b836f40d-8db3-48d8-940e-6a251f1b95be"
VSBO01000104.1	RepeatMasker	DNA/hAT-Tip100	311053	311316	1893	-	.	ID="RND-1_FAMILY-67";Tend="1197";Tstart="934";shortTE="F";uid="dbb0df5b-bfd4-4c50-8cbf-24518a540ce0"
VSBO01000104.1	RepeatMasker	Retroposon?	774911	775085	475	-	.	ID="SINE2-2_AP";Tend="182";Tstart="3";shortTE="F";uid="8578078a-9485-4d12-9885-2f423b305baf"
VSBO01000104.1	RepeatMasker	DNA	587701	587939	577	-	.	ID="DNA4-2_AP";Tend="766";Tstart="524";shortTE="F";uid="0c518708-67cd-46de-9c43-b3ae262a124c"
VSBO01000104.1	RepeatMasker	DNA/hAT-Tip100	253885	254392	963	-	.	ID="RND-1_FAMILY-88";TEgroup="ctg_104%7CRND-1_FAMILY-88%7C1";Tend="1323";Tstart="899";shortTE="F";uid="8e358781-29d3-4441-9553-de1e49ed66da"
VSBO01000104.1	RepeatMasker	DNA	187061	187222	453	-	.	ID="ttaa2c_ap";Tend="195";Tstart="40";shortTE="F";uid="2c93c1ec-36d1-46b9-a4e9-ed6d206d279a"
VSBO01000104.1	RepeatMasker	Unknown	479848	480005	489	-	.	ID="RND-6_FAMILY-8000";Tend="1267";Tstart="1112";shortTE="F";uid="455b9275-7764-4490-9442-44882dfa29b7"
VSBO01000104.1	RepeatMasker	DNA/hAT-hAT19	236764	237299	2968	-	.	ID="RND-6_FAMILY-1547";Tend="1453";Tstart="939";shortTE="F";uid="d10e52ab-62ed-4a39-8636-476220218e6b"
VSBO01000104.1	RepeatMasker	DNA	17635	17961	1040	-	.	ID="DNA-TTAA-1_AP";Tend="423";Tstart="107";shortTE="F";uid="bd1e0047-815d-45bf-b927-1e1f60ec4fec"
VSBO01000104.1	RepeatMasker	Unknown	319216	319917	3360	-	.	ID="RND-5_FAMILY-2551";Tend="1610";Tstart="874";shortTE="F";uid="d759334a-60c7-4236-a091-b86680a18542"
VSBO01000104.1	RepeatMasker	DNA	61397	61599	1005	-	.	ID="RND-5_FAMILY-696";Tend="1157";Tstart="947";shortTE="F";uid="7a9bd8da-1f00-44d4-9c02-01991b88d3b2"
VSBO01000104.1	RepeatMasker	DNA	2614	3245	1413	-	.	ID="DNA4-2_AP";Tend="769";Tstart="156";shortTE="F";uid="7c81fc59-42ba-40f4-bf0f-a2282e23e60a"
VSBO01000104.1	RepeatMasker	Unknown	18493	18593	473	-	.	ID="RND-1_FAMILY-32";Tend="1025";Tstart="929";shortTE="F";uid="a4e2cf85-9612-411c-b119-ee1c3c0a2973"
VSBO01000104.1	RepeatMasker	DNA	60950	61388	2156	-	.	ID="rnd-5_family-696";Tend="1769";Tstart="1353";shortTE="F";uid="c037852e-ffa7-40f9-993a-a6f2da8ba1fd"
VSBO01000104.1	RepeatMasker	LINE/RTE-BovB	506731	506909	595	-	.	ID="RND-6_FAMILY-6067";Tend="1164";Tstart="970";shortTE="F";uid="c51325ba-642d-4a06-8630-e632a91a16ff"
VSBO01000104.1	RepeatMasker	Unknown	619831	620281	731	-	.	ID="RND-6_FAMILY-7308";TEgroup="ctg_104%7CRND-6_FAMILY-7308%7C1";Tend="1442";Tstart="979";shortTE="F";uid="94141dde-5842-4d8b-b313-c81a1dc4acef"
VSBO01000104.1	RepeatMasker	Unknown	241914	242354	567	-	.	ID="RND-5_FAMILY-1571";Tend="1348";Tstart="915";shortTE="F";uid="fe008100-3a43-433f-91f4-a712ddf13998"
VSBO01000104.1	RepeatMasker	DNA/hAT-hAT19	507677	507832	668	-	.	ID="RND-5_FAMILY-1225";Tend="1105";Tstart="936";shortTE="F";uid="991e6794-70a2-46a5-aaa6-a6d2b6f6cffe"
VSBO01000104.1	RepeatMasker	DNA	392892	393257	652	-	.	ID="ttaa2c_ap";Tend="368";Tstart="17";shortTE="F";uid="adc8d545-d95f-48bc-bd72-e6190acff956"
VSBO01000104.1	RepeatMasker	DNA	62380	62760	1975	-	.	ID="TTAA8_AP";Tend="438";Tstart="1";shortTE="F";uid="39c4ba9c-5a57-4cb9-b6a8-e8137476e077"
VSBO01000104.1	RepeatMasker	DNA	342698	343095	771	-	.	ID="TTAA2C_AP";Tend="408";Tstart="2";shortTE="F";uid="acc3cf9a-968d-4b6b-91f7-21f34cb62bd6"
VSBO01000104.1	RepeatMasker	DNA/hAT-hAT19	19255	19494	1054	-	.	ID="DNA8-43_AP";Tend="210";Tstart="1";shortTE="F";uid="675003bc-05c3-457c-bb82-dace23c6e31a"
VSBO01000104.1	RepeatMasker	DNA	72474	72601	846	-	.	ID="TTAA2C_AP";Tend="422";Tstart="297";shortTE="F";uid="92adab73-43ef-40ba-b807-e34904fc98d3"
VSBO01001040.1	RepeatMasker	Unknown	602	1056	411	+	.	ID="RND-6_FAMILY-1754";TEgroup="ctg_1040%7CRND-6_FAMILY-1754%7C1";Tend="703";Tstart="1";shortTE="T";uid="fe5b3688-8012-4f95-907b-5f28d57bbaf2"
VSBO01001040.1	RepeatMasker	DNA/Maverick	82	570	2789	+	.	ID="RND-6_FAMILY-274";TEgroup="ctg_1040%7CRND-6_FAMILY-274%7C1";Tend="513";Tstart="1";shortTE="F";uid="075a9551-ef1d-4c80-b232-6f0b0656a74f"
VSBO01001040.1	RepeatMasker	Retroposon?	1047	1183	766	+	.	ID="SINE2-2_AP";Tend="752";Tstart="339";shortTE="F";uid="360c4acd-e48e-4654-a626-7136f2f97b8e"
VSBO01001040.1	RepeatMasker	Unknown	512	640	498	-	.	ID="RND-5_FAMILY-1726";Tend="587";Tstart="456";shortTE="F";uid="7dba59b4-a703-437e-a8bd-160b6ccd8e63"
VSBO01001040.1	RepeatMasker	Retroposon?	1184	1405	1000	-	.	ID="RND-5_FAMILY-4364";Tend="1054";Tstart="829";shortTE="F";uid="aba8968e-6c97-44b9-b12a-70551044a60e"
VSBO01001040.1	RepeatMasker	Unknown	1433	1638	1410	-	.	ID="RND-5_FAMILY-1726";Tend="1184";Tstart="971";shortTE="F";uid="f030ce12-dcd1-4f59-a196-2dcca571f754"
VSBO01001041.1	RepeatMasker	Unknown	347	599	1522	+	.	ID="RND-5_FAMILY-1636";Tend="980";Tstart="673";shortTE="F";uid="27a236f3-935f-46ce-8f57-e6141a7c3a4e"
VSBO01001041.1	RepeatMasker	DNA/MULE-NOF	5	363	2330	+	.	ID="RND-5_FAMILY-950";Tend="1479";Tstart="1148";shortTE="F";uid="0496aba6-4ad1-4381-9b0c-f507ed819a05"
VSBO01001041.1	RepeatMasker	Unknown	875	1634	2641	-	.	ID="RND-5_FAMILY-2272";TEgroup="ctg_1041%7CRND-5_FAMILY-2272%7C1";Tend="1809";Tstart="825";shortTE="F";uid="ca474222-2e9b-4b58-80c3-594c2525e645"
VSBO01001042.1	RepeatMasker	Unknown	1	644	5277	+	.	ID="RND-1_FAMILY-10";Tend="1015";Tstart="374";shortTE="F";uid="a20d513d-9691-4ffc-b398-631677b1522b"
VSBO01001042.1	RepeatMasker	DNA/hAT-Charlie	1103	1396	503	-	.	ID="HALYOMORPHA_HALYS-1_FAMILY-827";Tend="720";Tstart="424";shortTE="F";uid="8dcd9cd6-01aa-456c-8e17-925934532640"
VSBO01001043.1	RepeatMasker	DNA/Kolobok-T2	1	361	1842	+	.	ID="RND-5_FAMILY-4688";Tend="1793";Tstart="1443";shortTE="F";uid="039b499b-8da2-4f95-a933-458824d13de2"
VSBO01001043.1	RepeatMasker	Unknown	467	591	648	+	.	ID="RND-6_FAMILY-2273";Tend="129";Tstart="1";shortTE="F";uid="f8210242-6c05-4e35-9b81-12baf9d65a55"
VSBO01001043.1	RepeatMasker	DNA/MULE-MuDR	1349	1580	626	-	.	ID="MUDR8X_AP";Tend="1286";Tstart="1020";shortTE="F";uid="0d49240d-878b-4c46-a276-d246625d8695"
VSBO01001043.1	RepeatMasker	Unknown	803	1137	1397	-	.	ID="RND-5_FAMILY-2551";Tend="1250";Tstart="900";shortTE="F";uid="34b25b36-9f16-49ff-bfd6-a9c5ed363707"
VSBO01001044.1	RepeatMasker	DNA/Maverick	1084	1436	2827	-	.	ID="RND-6_FAMILY-3050";Tend="1825";Tstart="1479";shortTE="F";uid="13348ec1-7ded-4020-8908-95276036564f"
VSBO01001045.1	RepeatMasker	RC/Helitron	890	1113	668	-	.	ID="HELITRON-8_DRH";Tend="2697";Tstart="2474";shortTE="F";uid="cf997f84-fbba-468c-8dff-d7a7392d47ce"
VSBO01001046.1	RepeatMasker	Retroposon?	1	1628	897	-	.	ID="SINE2-1_AP";TEgroup="ctg_1046%7CSINE2-1_AP%7C1";Tend="1453";Tstart="14";shortTE="F";uid="df91efd8-daa9-48ef-93fc-aa8bbd251039"
VSBO01001047.1	RepeatMasker	Unknown	432	847	989	+	.	ID="RND-6_FAMILY-4344";Tend="681";Tstart="130";shortTE="F";uid="c3580c6b-8058-4d5f-b903-756c4607dfd2"
VSBO01001047.1	RepeatMasker	Unknown	1025	1630	4612	+	.	ID="RND-6_FAMILY-1185";Tend="1272";Tstart="674";shortTE="F";uid="d6558f0f-183d-431e-ac79-aa2d84035d7d"
VSBO01001047.1	RepeatMasker	Unknown	221	431	1739	-	.	ID="RND-1_FAMILY-136";Tend="211";Tstart="1";shortTE="F";uid="30396c93-3356-4ad6-8231-8a089488008d"
VSBO01001047.1	RepeatMasker	DNA/hAT-hAT19	124	284	687	-	.	ID="RND-5_FAMILY-5494";Tend="1167";Tstart="1010";shortTE="F";uid="82e910ae-8574-41dc-b385-e06f075f711f"
VSBO01001049.1	RepeatMasker	DNA/MULE-NOF	1	1623	3537	+	.	ID="rnd-6_family-5242";TEgroup="ctg_1049%7Crnd-6_family-5242%7C1";Tend="966";Tstart="1";shortTE="F";uid="88d2a913-e9be-4666-a361-0a9fb0c56e75"
VSBO01000105.1	RepeatMasker	Unknown	716443	716576	815	+	.	ID="RND-6_FAMILY-414";Tend="1053";Tstart="926";shortTE="F";uid="57743f50-f118-4005-b485-a6713a8ccb6e"
VSBO01000105.1	RepeatMasker	DNA	568026	568261	470	+	.	ID="DNA4-2_AP";Tend="509";Tstart="240";shortTE="F";uid="b2eee17f-65ed-4920-9624-e3410bf273de"
VSBO01000105.1	RepeatMasker	DNA/TcMar-Tigger	4780	5047	472	+	.	ID="RND-5_FAMILY-5132";Tend="1245";Tstart="1036";shortTE="F";uid="83a3b4f7-bd8b-466b-b55a-5e362cfd4289"
VSBO01000105.1	RepeatMasker	DNA	738327	738590	806	+	.	ID="DNA4-2_AP";Tend="685";Tstart="425";shortTE="F";uid="9e44c2b6-4c21-4d3e-b523-ffb4cc0628a1"
VSBO01000105.1	RepeatMasker	Retroposon?	611079	612064	1205	+	.	ID="SINE2-1_AP";Tend="978";Tstart="1";shortTE="F";uid="bc656d19-8310-4570-8534-fdf5f8cfbd10"
VSBO01000105.1	RepeatMasker	Unknown	48719	49609	5147	+	.	ID="RND-4_FAMILY-256";Tend="2329";Tstart="1357";shortTE="F";uid="270362a5-411c-44b6-bb2b-f2d61c10315e"
VSBO01000105.1	RepeatMasker	Retroposon?	201416	201542	596	+	.	ID="SINE2-2_AP";Tend="1975";Tstart="1845";shortTE="F";uid="f38a708e-6d36-4497-ae51-4b33f0ee3379"
VSBO01000105.1	RepeatMasker	DNA	564914	565140	463	+	.	ID="dna4-1_ap";Tend="255";Tstart="38";shortTE="F";uid="9677fe0c-f3e4-44ae-b5fc-357786bbc343"
VSBO01000105.1	RepeatMasker	DNA/Kolobok-E	680901	681350	996	+	.	ID="RND-6_FAMILY-691";Tend="1486";Tstart="1076";shortTE="F";uid="61fc1742-6f4c-4f76-aef0-f4cc8bb7b24e"
VSBO01000105.1	RepeatMasker	DNA/Academ-1	45334	46090	6195	+	.	ID="RND-6_FAMILY-4679";Tend="1220";Tstart="471";shortTE="F";uid="812ab90f-b008-4eeb-a849-93ccf98a021d"
VSBO01000105.1	RepeatMasker	Unknown	555607	555789	689	+	.	ID="RND-6_FAMILY-2670";Tend="1558";Tstart="1384";shortTE="F";uid="37f1ad7d-7677-4c28-b848-85b76b1c2288"
VSBO01000105.1	RepeatMasker	Retroposon?	686173	686307	663	+	.	ID="SINE2-1_AP";Tend="1765";Tstart="1627";shortTE="F";uid="22ec5ce5-e0bf-4bc1-8b46-cbd2877d3c7d"
VSBO01000105.1	RepeatMasker	DNA	74091	74207	704	+	.	ID="ttaa2c_ap";Tend="213";Tstart="93";shortTE="F";uid="9f242e3a-d4e0-4126-b9b2-2e2e0e999e02"
VSBO01000105.1	RepeatMasker	Retroposon?	160388	161112	1064	+	.	ID="SINE2-2_AP";Tend="1340";Tstart="1";shortTE="F";uid="4753d568-e7dc-45e3-b7cc-cc563754f1fa"
VSBO01000105.1	RepeatMasker	DNA/MULE-MuDR	30384	31159	3842	+	.	ID="RND-5_FAMILY-613";Tend="1642";Tstart="857";shortTE="F";uid="eeb5ac42-8224-4f8c-a561-932e63b4cc35"
VSBO01000105.1	RepeatMasker	DNA/hAT-Tip100	455033	455197	826	+	.	ID="RND-6_FAMILY-642";Tend="1149";Tstart="988";shortTE="F";uid="1a853ba2-ae95-4781-8b4d-24975785d756"
VSBO01000105.1	RepeatMasker	DNA/Kolobok-E	472563	472908	460	+	.	ID="KOLOBOKE-2_AP";Tend="2228";Tstart="1851";shortTE="F";uid="1a7dc4e1-b459-4798-8767-357b64026910"
VSBO01000105.1	RepeatMasker	DNA/MULE-MuDR	625920	626414	600	+	.	ID="MUDR1X_AP";TEgroup="ctg_105%7CMUDR1X_AP%7C1";Tend="2394";Tstart="175";shortTE="F";uid="89114e64-f95d-488b-8cba-a960fec07b99"
VSBO01000105.1	RepeatMasker	DNA	342302	342739	2112	+	.	ID="TTAA5_AP";Tend="442";Tstart="1";shortTE="F";uid="c11c00d2-304a-46a0-8af4-e04eb96734de"
VSBO01000105.1	RepeatMasker	DNA/Ginger-1	538746	539058	996	+	.	ID="RND-6_FAMILY-2443";Tend="1678";Tstart="1354";shortTE="F";uid="15eedfb3-cbf8-4e04-b26f-9a4233d58ebf"
VSBO01000105.1	RepeatMasker	DNA	311601	311779	441	+	.	ID="dna4-2_ap";Tend="184";Tstart="1";shortTE="F";uid="b10cc34a-0505-44b0-b81b-0a51d395cf2c"
VSBO01000105.1	RepeatMasker	DNA/MULE-MuDR	100744	100935	748	+	.	ID="RND-6_FAMILY-622";Tend="1338";Tstart="1144";shortTE="F";uid="4fb9f49d-e9a8-4b84-b7c4-050ee753d179"
VSBO01000105.1	RepeatMasker	LINE/RTE-BovB	99524	100134	438	+	.	ID="RTE-14_LMI";Tend="3319";Tstart="2717";shortTE="F";uid="d92070a2-ee06-4341-aed8-16564136fe30"
VSBO01000105.1	RepeatMasker	Retroposon?	655154	655814	782	+	.	ID="SINE2-1_AP";Tend="830";Tstart="149";shortTE="F";uid="b02b5472-cf5f-45df-a1b0-01ca478722d3"
VSBO01000105.1	RepeatMasker	Retroposon?	667296	668502	745	+	.	ID="SINE2-1_AP";Tend="1447";Tstart="1";shortTE="F";uid="a553486d-9e4d-498c-b8f8-4221042d1edf"
VSBO01000105.1	RepeatMasker	Unknown	623417	624115	3345	+	.	ID="RND-4_FAMILY-451";Tend="1490";Tstart="856";shortTE="F";uid="96763d33-5399-4c26-abe8-ba860fceab27"
VSBO01000105.1	RepeatMasker	DNA/hAT-hAT19	14271	14470	708	+	.	ID="RND-6_FAMILY-5401";Tend="1136";Tstart="889";shortTE="F";uid="e9d1fede-977b-4ed7-a855-c7ed5f151f69"
VSBO01000105.1	RepeatMasker	Retroposon?	48614	48718	4825	+	.	ID="RND-1_FAMILY-81";Tend="2037";Tstart="914";shortTE="F";uid="465c915d-406e-4bd6-8253-2a63f5aad940"
VSBO01000105.1	RepeatMasker	DNA	721340	721616	522	+	.	ID="DNA4-3_AP";Tend="634";Tstart="364";shortTE="F";uid="00e0f8ab-0a40-430a-972d-0da3ce0c9579"
VSBO01000105.1	RepeatMasker	DNA	131123	131233	415	+	.	ID="dna4-2_ap";Tend="756";Tstart="648";shortTE="F";uid="1d537950-7284-4483-ac33-b69c9fcb48d5"
VSBO01000105.1	RepeatMasker	DNA/Ginger-1	503747	503943	516	+	.	ID="ginger1-1_ap";TEgroup="ctg_105%7Cginger1-1_ap%7C1";Tend="5197";Tstart="5009";shortTE="T";uid="12f28e9b-b08e-4e52-a457-382014ab666a"
VSBO01000105.1	RepeatMasker	DNA	714994	715294	559	+	.	ID="DNA4-2_AP";Tend="302";Tstart="5";shortTE="F";uid="b918ae9a-c2ee-4ba6-8e4b-b788ca36edbe"
VSBO01000105.1	RepeatMasker	DNA	479977	480210	487	+	.	ID="DNA4-2_AP";Tend="769";Tstart="542";shortTE="F";uid="188a5d9c-e691-4dfa-b854-7dc64ea3fcc3"
VSBO01000105.1	RepeatMasker	DNA/Kolobok-E	713709	713852	490	+	.	ID="RND-6_FAMILY-15215";Tend="1088";Tstart="957";shortTE="F";uid="143bc26d-2846-47e8-9f89-e91a708f5e18"
VSBO01000105.1	RepeatMasker	DNA	604482	604735	679	+	.	ID="TTAA2C_AP";Tend="261";Tstart="3";shortTE="F";uid="2f552955-f9ef-428a-a671-910e7efff8de"
VSBO01000105.1	RepeatMasker	DNA/TcMar?	582703	582824	437	+	.	ID="RND-6_FAMILY-2433";Tend="974";Tstart="856";shortTE="F";uid="b9f37d97-b671-4932-817c-d6b9a4e8329c"
VSBO01000105.1	RepeatMasker	Retroposon?	50781	51543	6131	+	.	ID="RND-1_FAMILY-13";Tend="3156";Tstart="1225";shortTE="F";uid="80c86542-b059-4d0e-a2e3-a99658a34797"
VSBO01000105.1	RepeatMasker	DNA	69930	70196	581	+	.	ID="ttaa3c_ap";Tend="331";Tstart="70";shortTE="F";uid="d68f4610-cbd7-4d21-ac52-53b5f499186d"
VSBO01000105.1	RepeatMasker	Retroposon?	279615	280368	2805	+	.	ID="SINE2-2_AP";Tend="808";Tstart="1";shortTE="F";uid="8be8d5ec-4aaf-4292-8b41-54fa1edb394f"
VSBO01000105.1	RepeatMasker	Retroposon?	79868	80025	676	+	.	ID="SINE2-2_AP";Tend="1998";Tstart="1841";shortTE="F";uid="94222e37-204d-4c75-a27e-3ebd39072d5e"
VSBO01000105.1	RepeatMasker	DNA/Kolobok-E	449629	449770	478	+	.	ID="RND-6_FAMILY-691";Tend="1172";Tstart="1037";shortTE="F";uid="d1809dd6-c88b-42d7-848d-24f46a5d4c40"
VSBO01000105.1	RepeatMasker	DNA/hAT	72079	72265	1215	+	.	ID="DNA8-1_AP";Tend="846";Tstart="650";shortTE="F";uid="3c9468dd-0dab-46ad-9ec4-83753bc930ff"
VSBO01000105.1	RepeatMasker	DNA/hAT-hAT19	81288	81846	538	+	.	ID="HAT-9_AP";Tend="986";Tstart="439";shortTE="F";uid="1c5ea549-06da-4edc-b54a-bae96368fcc5"
VSBO01000105.1	RepeatMasker	DNA	737708	737920	422	+	.	ID="DNA4-2_AP";Tend="407";Tstart="177";shortTE="F";uid="47ce5532-2f60-4dac-8816-8d4f93d8c85d"
VSBO01000105.1	RepeatMasker	Retroposon?	102105	102274	446	+	.	ID="SINE2-2_AP";Tend="186";Tstart="1";shortTE="F";uid="285fe8c8-3cbd-41f9-bbb9-89b548ebd2d8"
VSBO01000105.1	RepeatMasker	DNA	669454	669790	458	+	.	ID="DNA4-2_AP";Tend="761";Tstart="418";shortTE="F";uid="d6fb5602-dbd6-4f39-b6ae-e54f54ef8c79"
VSBO01000105.1	RepeatMasker	DNA/TcMar-Mariner	277779	278368	1088	+	.	ID="mariner-9_pba";Tend="802";Tstart="212";shortTE="F";uid="47763c86-fef5-4963-9533-5faaa04ffe5d"
VSBO01000105.1	RepeatMasker	DNA	644423	645036	1313	+	.	ID="DNA4-2_AP";Tend="755";Tstart="56";shortTE="F";uid="1db923eb-8867-410a-962b-095fb0284523"
VSBO01000105.1	RepeatMasker	DNA	719189	719519	965	+	.	ID="DNA4-2_AP";Tend="550";Tstart="227";shortTE="F";uid="ccc4bab2-8d1e-43a6-b8de-92c177b24fc1"
VSBO01000105.1	RepeatMasker	DNA/Ginger-1	303895	304882	3300	+	.	ID="RND-6_FAMILY-2443";Tend="1459";Tstart="465";shortTE="F";uid="bed2434c-4ba9-4d05-b3f3-b8b5da456f95"
VSBO01000105.1	RepeatMasker	DNA/Kolobok-E	712218	712388	563	+	.	ID="KOLOBOKE-3_AP";Tend="2177";Tstart="2012";shortTE="F";uid="2aba8cd5-bca5-4312-909f-522fbe4fff76"
VSBO01000105.1	RepeatMasker	Unknown	748715	748979	964	+	.	ID="RND-1_FAMILY-136";Tend="518";Tstart="235";shortTE="F";uid="02850681-f837-443a-981d-ed3705e73b35"
VSBO01000105.1	RepeatMasker	DNA/hAT-Tip100	33711	34521	5359	+	.	ID="RND-6_FAMILY-985";Tend="1680";Tstart="868";shortTE="F";uid="48efd425-6826-4408-a2ca-74d94fcdad57"
VSBO01000105.1	RepeatMasker	Unknown	433753	433884	946	+	.	ID="RND-6_FAMILY-1009";Tend="444";Tstart="316";shortTE="F";uid="3ee2a2c3-c59a-4c09-832f-143e4f1949ac"
VSBO01000105.1	RepeatMasker	DNA/hAT-hAT19	33141	33355	1010	+	.	ID="RND-5_FAMILY-1225";Tend="1170";Tstart="943";shortTE="F";uid="67956a6a-064d-47a8-8cf3-e8fedb56d616"
VSBO01000105.1	RepeatMasker	DNA/Kolobok-E	726671	726984	484	+	.	ID="RND-6_FAMILY-691";Tend="1219";Tstart="930";shortTE="F";uid="2d75352f-71f7-4233-8a29-cb7fc28fc8b7"
VSBO01000105.1	RepeatMasker	Retroposon?	668776	668963	471	+	.	ID="SINE2-1_AP";Tend="1770";Tstart="1580";shortTE="F";uid="7b82bf83-18b3-458b-8f7b-33cbc763e767"
VSBO01000105.1	RepeatMasker	DNA/MULE-MuDR	434643	434825	922	+	.	ID="RND-6_FAMILY-622";Tend="1322";Tstart="1147";shortTE="F";uid="849633e3-ad10-49ca-8a7b-34eb15ab7fff"
VSBO01000105.1	RepeatMasker	Retroposon?	280408	280573	560	+	.	ID="SINE2-1_AP";Tend="1765";Tstart="1629";shortTE="F";uid="4070380e-b676-483b-bb18-ea293ab93d3e"
VSBO01000105.1	RepeatMasker	Retroposon?	79142	79527	1446	+	.	ID="SINE2-2_AP";Tend="424";Tstart="1";shortTE="F";uid="0566887d-a0ad-40b4-b78a-e37ee0d2906b"
VSBO01000105.1	RepeatMasker	DNA/Kolobok-E	146372	146562	459	+	.	ID="RND-6_FAMILY-691";Tend="1249";Tstart="1061";shortTE="F";uid="a42b70bc-d16d-4b14-9781-ff9c5974ac65"
VSBO01000105.1	RepeatMasker	DNA/hAT-Tip100	5044	5204	623	+	.	ID="RND-1_FAMILY-88";Tend="1154";Tstart="992";shortTE="F";uid="6b48764d-93e6-4142-ae9c-8c9ea9564894"
VSBO01000105.1	RepeatMasker	DNA/MULE-MuDR	625483	625659	877	+	.	ID="MUDR1X_AP";Tend="181";Tstart="9";shortTE="F";uid="f62c227e-7e06-4e93-831c-643895dd3043"
VSBO01000105.1	RepeatMasker	DNA	109026	109391	1286	-	.	ID="DNA-TTAA-1_AP";Tend="423";Tstart="62";shortTE="F";uid="d79491f2-c02c-423f-9bd5-aef325934c64"
VSBO01000105.1	RepeatMasker	DNA/Kolobok-E	712108	712335	540	-	.	ID="KOLOBOKE-2_AP";Tend="1364";Tstart="1118";shortTE="F";uid="0c9ca7ee-b4cf-42d2-9e3d-d561d44b656a"
VSBO01000105.1	RepeatMasker	DNA	727822	727996	549	-	.	ID="dna4-2_ap";Tend="282";Tstart="104";shortTE="F";uid="8eb03641-6c02-41e2-90a8-54a393f04671"
VSBO01000105.1	RepeatMasker	DNA/MULE-MuDR	9168	9834	3619	-	.	ID="RND-5_FAMILY-613";Tend="1481";Tstart="846";shortTE="F";uid="b1aac167-c3eb-4b95-8c8c-a281d18c8e3f"
VSBO01000105.1	RepeatMasker	Unknown	429340	429467	652	-	.	ID="RND-5_FAMILY-2551";Tend="1591";Tstart="1455";shortTE="F";uid="f99f06f7-b1dc-44f1-b054-dfa2e95a5f42"
VSBO01000105.1	RepeatMasker	DNA	53707	53914	657	-	.	ID="TTAA27_AP";Tend="242";Tstart="24";shortTE="F";uid="263cdcea-a84b-41d9-a657-1b6e08a64144"
VSBO01000105.1	RepeatMasker	Retroposon?	52427	52789	2544	-	.	ID="RND-5_FAMILY-5927";Tend="911";Tstart="575";shortTE="F";uid="45f5aa3a-b541-4840-9f17-b75cb620522c"
VSBO01000105.1	RepeatMasker	DNA	727514	727759	645	-	.	ID="DNA4-2_AP";Tend="769";Tstart="470";shortTE="F";uid="d4ee220a-7da5-4ea9-90f6-a6cc94a11c8d"
VSBO01000105.1	RepeatMasker	DNA	98348	98773	1656	-	.	ID="DNA8-29_AP";Tend="771";Tstart="311";shortTE="F";uid="217a674f-27b9-49c2-a350-86311222b984"
VSBO01000105.1	RepeatMasker	Retroposon?	641305	641871	566	-	.	ID="SINE2-2_AP";Tend="569";Tstart="1";shortTE="F";uid="1d9d0d4a-11e1-4e93-b59d-b5cc51fa81b7"
VSBO01000105.1	RepeatMasker	Retroposon?	503970	504328	1016	-	.	ID="SINE2-1_AP";Tend="382";Tstart="1";shortTE="F";uid="69cd8e96-586a-4095-9e03-dd25e3c543c0"
VSBO01000105.1	RepeatMasker	Unknown	756221	756398	741	-	.	ID="RND-4_FAMILY-1374";Tend="1045";Tstart="877";shortTE="F";uid="73b12ce7-e399-4dd2-a9da-a6a54fb31d66"
VSBO01000105.1	RepeatMasker	DNA	5185	5395	728	-	.	ID="RND-6_FAMILY-6122";Tend="1171";Tstart="964";shortTE="F";uid="800b979d-c489-4c8d-ba60-618b8619529a"
VSBO01000105.1	RepeatMasker	Unknown	273632	273842	420	-	.	ID="RND-1_FAMILY-31";Tend="1472";Tstart="1271";shortTE="F";uid="f8f8c23e-8d24-43f3-af5e-da614f4f9232"
VSBO01000105.1	RepeatMasker	DNA/hAT-hAT19	58178	58751	1947	-	.	ID="DNA8-64_AP";Tend="622";Tstart="43";shortTE="F";uid="69762435-6bb6-42c6-987f-450c6797a180"
VSBO01000105.1	RepeatMasker	Retroposon?	8276	9078	1973	-	.	ID="SINE2-2_AP";Tend="887";Tstart="1";shortTE="F";uid="895e855a-3ff8-48e8-9939-01969973dabb"
VSBO01000105.1	RepeatMasker	Unknown	300484	300606	473	-	.	ID="RND-5_FAMILY-1219";Tend="941";Tstart="822";shortTE="F";uid="7e98c554-c76b-47eb-9d3a-70e2c9a3c205"
VSBO01000105.1	RepeatMasker	DNA/hAT-Tip100	9821	9969	871	-	.	ID="RND-5_FAMILY-848";Tend="1082";Tstart="946";shortTE="F";uid="51e7b1cb-d31e-47af-86c6-1071f0408f94"
VSBO01000105.1	RepeatMasker	DNA/hAT-Blackjack	753951	754094	512	-	.	ID="RND-5_FAMILY-12422";Tend="1493";Tstart="1338";shortTE="F";uid="b0b10542-0df9-4549-aea4-592d8788a872"
VSBO01000105.1	RepeatMasker	DNA/Kolobok-E	686098	686262	451	-	.	ID="KOLOBOKE-2_AP";Tend="1278";Tstart="1125";shortTE="F";uid="69e384ea-6f8d-42f7-9a83-e38324369553"
VSBO01000105.1	RepeatMasker	DNA	390069	390783	951	-	.	ID="DNA4-2_AP";Tend="690";Tstart="5";shortTE="F";uid="b27d148c-1144-4b6f-8f5a-272cfe8cb899"
VSBO01000105.1	RepeatMasker	DNA	412377	412755	744	-	.	ID="DNA4-3_AP";Tend="385";Tstart="30";shortTE="F";uid="7204c7ef-9780-4794-bd9c-2c02c865f591"
VSBO01000105.1	RepeatMasker	DNA/Kolobok-E	572174	572505	581	-	.	ID="RND-6_FAMILY-691";Tend="1293";Tstart="965";shortTE="F";uid="d8d7b5da-7ae5-4254-9734-b867f7f0a9b8"
VSBO01000105.1	RepeatMasker	DNA/hAT-Tip100	29263	29522	1565	-	.	ID="RND-1_FAMILY-67";Tend="1196";Tstart="933";shortTE="F";uid="eafb0e7b-7cae-46a6-a03b-d4757bcaec3f"
VSBO01000105.1	RepeatMasker	DNA/Ginger-1	79528	79798	1434	-	.	ID="GINGER1-1_AP";Tend="4352";Tstart="3602";shortTE="F";uid="40cc6aa5-ff33-463a-82f6-ec671a578b28"
VSBO01000105.1	RepeatMasker	DNA/hAT-Tip100	560940	561201	545	-	.	ID="DNA8-81_AP";Tend="573";Tstart="294";shortTE="F";uid="2b531e16-4ed3-4d3b-936e-de8a0bc675dc"
VSBO01000105.1	RepeatMasker	DNA/Kolobok-E	388856	389439	2167	-	.	ID="RND-6_FAMILY-691";Tend="1498";Tstart="904";shortTE="F";uid="e0bd8039-18f5-4871-a318-de3b028175df"
VSBO01000105.1	RepeatMasker	DNA	725085	725379	411	-	.	ID="DNA4-2_AP";Tend="537";Tstart="257";shortTE="F";uid="cf54892c-b9cf-4aad-9190-963ffdfd1f69"
VSBO01000105.1	RepeatMasker	DNA	730258	730448	616	-	.	ID="DNA4-2_AP";Tend="719";Tstart="511";shortTE="F";uid="b4cbb7eb-05c0-476c-a4bc-925bb48dbd62"
VSBO01000105.1	RepeatMasker	DNA/hAT-Tip100	751038	751603	1435	-	.	ID="RND-6_FAMILY-11068";Tend="1429";Tstart="877";shortTE="F";uid="87eab242-891e-4f76-9974-6c724693346f"
VSBO01000105.1	RepeatMasker	Unknown	47291	48557	10099	-	.	ID="RND-1_FAMILY-10";Tend="1249";Tstart="1";shortTE="F";uid="4a1e042b-8002-4e12-b865-3520f751a3a0"
VSBO01000105.1	RepeatMasker	Retroposon?	550508	550917	1761	-	.	ID="RND-5_FAMILY-4364";Tend="1130";Tstart="712";shortTE="F";uid="9e9898e4-7069-402d-96db-4c162c73664f"
VSBO01000105.1	RepeatMasker	Retroposon?	50061	50780	5487	-	.	ID="RND-1_FAMILY-22";Tend="2545";Tstart="1836";shortTE="F";uid="814d4809-a0b6-4da8-9c7c-c6bd6e97fd4d"
VSBO01000105.1	RepeatMasker	DNA	410362	411054	1047	-	.	ID="DNA4-2_AP";Tend="729";Tstart="19";shortTE="F";uid="92737f8d-a9b9-431b-b9e5-12bef5890cf1"
VSBO01000105.1	RepeatMasker	Retroposon?	279998	280443	2200	-	.	ID="RND-5_FAMILY-4364";Tend="1153";Tstart="695";shortTE="F";uid="f0b3bfc4-427f-429c-9898-2ec224c26e83"
VSBO01000105.1	RepeatMasker	DNA	524691	524938	556	-	.	ID="DNA-TTAA-1_AP";Tend="388";Tstart="120";shortTE="F";uid="3b251bb2-9215-427a-8b29-f4b88835fe8d"
VSBO01000105.1	RepeatMasker	DNA/Kolobok-E	668758	668921	415	-	.	ID="KOLOBOKE-2_AP";Tend="1278";Tstart="1124";shortTE="F";uid="41a4fa26-9067-4599-b03b-0953c6708ce7"
VSBO01000105.1	RepeatMasker	Retroposon?	503772	503919	671	-	.	ID="SINE2-2_AP";Tend="1998";Tstart="1846";shortTE="F";uid="272c14ec-5ca7-4a31-8024-5a211594ef28"
VSBO01000105.1	RepeatMasker	Unknown	751931	753310	6890	-	.	ID="RND-6_FAMILY-7089";Tend="1742";Tstart="400";shortTE="F";uid="29046e43-65e0-4aeb-ab0c-d3219337a4ce"
VSBO01000105.1	RepeatMasker	DNA/TcMar-Tigger	736003	736199	559	-	.	ID="rnd-5_family-253";Tend="1104";Tstart="932";shortTE="F";uid="61c1fa26-9616-40fe-b904-ef069ddb6bc6"
VSBO01000105.1	RepeatMasker	Unknown	531651	531851	832	-	.	ID="RND-1_FAMILY-147";Tend="1782";Tstart="1614";shortTE="F";uid="a52cd799-8457-424c-81b7-895307ee743e"
VSBO01000105.1	RepeatMasker	DNA	518171	518761	1120	-	.	ID="DNA4-3_AP";Tend="637";Tstart="1";shortTE="F";uid="acc2976e-b527-4a8f-8e20-72dccca0c4dd"
VSBO01000105.1	RepeatMasker	DNA	754321	756232	2811	-	.	ID="RND-5_FAMILY-129";TEgroup="ctg_105%7CRND-5_FAMILY-129%7C1";Tend="2334";Tstart="86";shortTE="F";uid="26d5d0f7-4c73-45dc-adf1-ec4b49655ea1"
VSBO01000105.1	RepeatMasker	DNA	608951	609363	2598	-	.	ID="RND-6_FAMILY-13406";Tend="1348";Tstart="921";shortTE="F";uid="2c9d482b-11c7-44b2-b954-d60331a9323d"
VSBO01000105.1	RepeatMasker	DNA	100921	101249	757	-	.	ID="DNA4-2_AP";Tend="336";Tstart="25";shortTE="F";uid="2b944028-8375-485b-aaf3-5221af1c4503"
VSBO01000105.1	RepeatMasker	DNA/Kolobok-E	373763	374000	676	-	.	ID="RND-6_FAMILY-691";Tend="1263";Tstart="1039";shortTE="F";uid="1329fb5b-7272-4c41-86e5-bd35c1bc65b1"
VSBO01000105.1	RepeatMasker	DNA	561918	562526	514	-	.	ID="DNA4-2_AP";TEgroup="ctg_105%7CDNA4-2_AP%7C1";Tend="762";Tstart="5";shortTE="F";uid="e0420e8f-90e8-4386-b0aa-3cd16dd18516"
VSBO01000105.1	RepeatMasker	DNA/MULE-MuDR	73543	74076	2114	-	.	ID="RND-6_FAMILY-987";Tend="1290";Tstart="750";shortTE="F";uid="75d6f1b1-25e5-4215-b489-b044a9cfb5cc"
VSBO01000105.1	RepeatMasker	DNA	737921	738298	913	-	.	ID="DNA-TTAA-1_AP";Tend="423";Tstart="1";shortTE="F";uid="cc9fa22b-002b-4e60-ab2c-671b81a28793"
VSBO01000105.1	RepeatMasker	Unknown	174985	175347	1948	-	.	ID="RND-4_FAMILY-447";TEgroup="ctg_105%7CRND-4_FAMILY-447%7C1";Tend="1509";Tstart="1104";shortTE="F";uid="e2e0a256-435c-4514-aad0-267fa130c903"
VSBO01000105.1	RepeatMasker	Unknown	753515	753935	2160	-	.	ID="RND-6_FAMILY-7089";Tend="928";Tstart="522";shortTE="F";uid="9c09f21b-3fad-45c4-92af-bd385cedd076"
VSBO01000105.1	RepeatMasker	DNA/hAT-Ac	179525	179731	505	-	.	ID="RND-6_FAMILY-427";Tend="1052";Tstart="855";shortTE="F";uid="8d893009-9cf5-4235-a58c-5955cda7e006"
VSBO01000105.1	RepeatMasker	DNA/MULE-MuDR	537374	537711	1697	-	.	ID="RND-5_FAMILY-540";Tend="2368";Tstart="2017";shortTE="F";uid="ffc327a6-567b-4bd2-8dee-584af951202d"
VSBO01000105.1	RepeatMasker	DNA/hAT-Tip100	434197	434383	547	-	.	ID="RND-6_FAMILY-7045";Tend="839";Tstart="655";shortTE="F";uid="26f084fb-36bb-4a05-89dc-143d4ef27e7b"
VSBO01000105.1	RepeatMasker	DNA	450371	450694	635	-	.	ID="DNA4-3_AP";Tend="338";Tstart="1";shortTE="F";uid="b5bf05ff-f785-4cf3-8340-9e18614c7278"
VSBO01000105.1	RepeatMasker	DNA/hAT-hAT19	515292	515898	512	-	.	ID="DNA8-43_AP";TEgroup="ctg_105%7CDNA8-43_AP%7C1";Tend="800";Tstart="1";shortTE="F";uid="4214d2af-f94a-4ace-9378-750232259371"
VSBO01000105.1	RepeatMasker	DNA/hAT-hAT19	556693	557083	1513	-	.	ID="DNA8-74_AP";Tend="509";Tstart="32";shortTE="F";uid="039fff16-a5b1-4f8a-a660-5cc285dd5d02"
VSBO01000105.1	RepeatMasker	DNA/TcMar-Tigger	429658	429821	640	-	.	ID="RND-6_FAMILY-2547";Tend="1108";Tstart="951";shortTE="F";uid="2fa85b06-6d3f-4a6e-8bd4-498b5945da79"
VSBO01000105.1	RepeatMasker	DNA/Kolobok-E	659915	660481	482	-	.	ID="RND-6_FAMILY-691";Tend="1471";Tstart="932";shortTE="F";uid="a75e8cff-fdbf-4cd8-bf44-99f674a0fb4d"
VSBO01000105.1	RepeatMasker	Retroposon?	26093	26308	446	-	.	ID="SINE2-1_AP";Tend="1461";Tstart="1247";shortTE="F";uid="ff90241b-ba31-4b4e-8dfa-753a2aedea4c"
VSBO01001050.1	RepeatMasker	Unknown	667	1030	1797	+	.	ID="RND-4_FAMILY-53";Tend="1071";Tstart="670";shortTE="F";uid="876ee185-5e26-441a-8604-c4003ec73c79"
VSBO01001050.1	RepeatMasker	DNA/hAT-Tip100	1094	1601	3784	-	.	ID="RND-5_FAMILY-1791";Tend="1664";Tstart="1168";shortTE="F";uid="67aaf04f-9218-4e26-8343-7787a421fe50"
VSBO01001050.1	RepeatMasker	DNA/hAT-Tip100	83	282	452	-	.	ID="RND-5_FAMILY-1791";Tend="2180";Tstart="1987";shortTE="F";uid="dbe5b616-254c-45b9-82b2-3cb802c037bb"
VSBO01001051.1	RepeatMasker	Retroposon?	18	1619	10016	-	.	ID="RND-1_FAMILY-81";Tend="1974";Tstart="342";shortTE="F";uid="f2506eba-c4ec-4e43-8b67-bde20c25a753"
VSBO01001052.1	RepeatMasker	Unknown	1	1617	12969	+	.	ID="RND-5_FAMILY-2839";Tend="2092";Tstart="493";shortTE="F";uid="0bb09d93-2a19-4078-903f-34522b91c323"
VSBO01001054.1	RepeatMasker	DNA/hAT-hATm	426	1352	3410	+	.	ID="RND-6_FAMILY-247";TEgroup="ctg_1054%7CRND-6_FAMILY-247%7C1";Tend="1472";Tstart="1";shortTE="F";uid="f2084392-3cf9-402c-8673-37768f3b5569"
VSBO01001055.1	RepeatMasker	Retroposon?	1	1610	12781	+	.	ID="RND-1_FAMILY-28";Tend="1991";Tstart="400";shortTE="F";uid="eb1a8b70-ad8e-41e6-a4a3-6872e15b347f"
VSBO01001056.1	RepeatMasker	Retroposon?	1	186	850	+	.	ID="RND-5_FAMILY-4364";Tend="1054";Tstart="865";shortTE="F";uid="aed74ec8-315b-40d4-bad1-406b3f79e209"
VSBO01001056.1	RepeatMasker	DNA/Maverick	1155	1610	3380	-	.	ID="RND-6_FAMILY-274";Tend="533";Tstart="111";shortTE="F";uid="f48f43eb-0c8b-473d-81d7-8f72b5530d49"
VSBO01001056.1	RepeatMasker	Unknown	777	1154	2360	-	.	ID="RND-6_FAMILY-1754";Tend="331";Tstart="15";shortTE="F";uid="5694ba1d-f9fb-4951-8109-73505570b58d"
VSBO01001056.1	RepeatMasker	Retroposon?	187	329	842	-	.	ID="SINE2-2_AP";Tend="718";Tstart="333";shortTE="F";uid="da292ecd-7ef8-4536-bb1e-d15f26027978"
VSBO01001057.1	RepeatMasker	DNA/Kolobok-E	1038	1608	3359	-	.	ID="RND-6_FAMILY-691";Tend="1497";Tstart="970";shortTE="F";uid="6cdb2165-28cc-4f58-827a-2b385cc93abb"
VSBO01001059.1	RepeatMasker	Unknown	1	1604	5056	-	.	ID="RND-6_FAMILY-1883";Tend="738";Tstart="1";shortTE="F";uid="7d7576f3-643b-46dc-9c82-e84f97852821"
VSBO01000106.1	RepeatMasker	DNA	51563	51898	477	+	.	ID="DNA4-2_AP";Tend="457";Tstart="162";shortTE="F";uid="089206b3-32c4-4297-93c7-e97d2c72dd8d"
VSBO01000106.1	RepeatMasker	DNA	127724	128393	1512	+	.	ID="DNA4-2_AP";Tend="766";Tstart="20";shortTE="F";uid="db3460a9-8ceb-4a8f-b60c-73bf689729af"
VSBO01000106.1	RepeatMasker	DNA	609487	609648	410	+	.	ID="DNA4-3_AP";Tend="631";Tstart="471";shortTE="F";uid="1948f248-6ea7-4720-85ab-1741e2f8522b"
VSBO01000106.1	RepeatMasker	DNA/hAT-hAT19	294480	294789	1630	+	.	ID="RND-6_FAMILY-16384";Tend="1236";Tstart="930";shortTE="F";uid="17aea05e-6ed7-408d-b669-3c5c8da1e3fa"
VSBO01000106.1	RepeatMasker	DNA	89062	89457	1052	+	.	ID="dna4-2_ap";Tend="370";Tstart="1";shortTE="F";uid="7662e265-c5a2-4002-a0fc-f87e1a086841"
VSBO01000106.1	RepeatMasker	DNA/Kolobok-E	437328	437595	481	+	.	ID="RND-6_FAMILY-691";Tend="1169";Tstart="905";shortTE="F";uid="c3d24b48-5652-4d4c-bc58-362c3e6120b0"
VSBO01000106.1	RepeatMasker	DNA	380577	381240	403	+	.	ID="DNA4-2_AP";TEgroup="ctg_106%7CDNA4-2_AP%7C1";Tend="467";Tstart="3";shortTE="F";uid="83163cfe-9540-466b-b71c-6c55da5c58ce"
VSBO01000106.1	RepeatMasker	DNA/hAT-hAT19	561089	561335	763	+	.	ID="RND-5_FAMILY-802";Tend="1522";Tstart="1244";shortTE="F";uid="3662cad9-183d-4563-8e84-b07f934afe17"
VSBO01000106.1	RepeatMasker	DNA	202533	202665	549	+	.	ID="dna4-2_ap";Tend="128";Tstart="6";shortTE="F";uid="78f12724-273f-4e66-95b6-4f11e0b47320"
VSBO01000106.1	RepeatMasker	LINE/RTE-BovB	292137	292993	625	+	.	ID="RTE-32_LMI";Tend="1134";Tstart="92";shortTE="F";uid="83ff2738-9281-4ec9-a67b-230de8e3c894"
VSBO01000106.1	RepeatMasker	Unknown	319452	319722	596	+	.	ID="RND-5_FAMILY-2551";Tend="1247";Tstart="964";shortTE="F";uid="b7f358d4-a61b-415d-beea-29b3c9d013fb"
VSBO01000106.1	RepeatMasker	DNA	344468	344808	761	+	.	ID="DNA4-2_AP";Tend="329";Tstart="1";shortTE="F";uid="199d9024-176f-4214-b09b-2e8622c31417"
VSBO01000106.1	RepeatMasker	RC/Helitron	377748	378718	6615	+	.	ID="RND-6_FAMILY-3243";Tend="1505";Tstart="574";shortTE="F";uid="f36fece8-41ff-46c0-b0bb-9bc321ecbee6"
VSBO01000106.1	RepeatMasker	Unknown	468491	468604	470	+	.	ID="RND-6_FAMILY-11814";Tend="1039";Tstart="921";shortTE="F";uid="e3005ad4-98e8-41fe-827b-b585df58fbc7"
VSBO01000106.1	RepeatMasker	LINE/RTE-BovB	293619	293910	1930	+	.	ID="RND-5_FAMILY-10800";Tend="283";Tstart="35";shortTE="F";uid="31ab3e7d-0a03-40cc-af79-080b612e82e7"
VSBO01000106.1	RepeatMasker	DNA/hAT-Charlie	239530	239676	950	+	.	ID="DNA8-51_AP";Tend="507";Tstart="342";shortTE="F";uid="3697192f-7b7c-4694-9d1d-ef29db355b95"
VSBO01000106.1	RepeatMasker	DNA/hAT-hAT19	186944	187107	731	+	.	ID="DNA8-64B_AP";Tend="153";Tstart="1";shortTE="F";uid="3bdcf812-29bf-401c-a89a-43d1a9f09d80"
VSBO01000106.1	RepeatMasker	DNA	205079	205470	886	+	.	ID="TTAA3_AP";Tend="400";Tstart="10";shortTE="F";uid="4ff217fc-272c-4712-bfba-0f39b21fa552"
VSBO01000106.1	RepeatMasker	Unknown	62993	63183	664	+	.	ID="RND-6_FAMILY-827";Tend="702";Tstart="516";shortTE="F";uid="8ba30767-80c9-44cd-8c65-e46afc0f8b12"
VSBO01000106.1	RepeatMasker	DNA	660178	660483	574	+	.	ID="DNA4-2_AP";Tend="346";Tstart="1";shortTE="F";uid="c9a1a4a8-102d-4fe9-b30d-dbe0fa93763c"
VSBO01000106.1	RepeatMasker	DNA/hAT-Tip100	176007	176652	3624	+	.	ID="RND-5_FAMILY-391";Tend="1557";Tstart="892";shortTE="F";uid="ac596078-d0d5-4877-b742-6008874b09c2"
VSBO01000106.1	RepeatMasker	DNA/hAT-hAT19	82339	82678	1629	+	.	ID="RND-5_FAMILY-802";Tend="1519";Tstart="1174";shortTE="F";uid="6d796dff-43f5-408d-b00b-1d8fad40dbd5"
VSBO01000106.1	RepeatMasker	LINE/I-Jockey	618526	618991	536	+	.	ID="JOCKEY-1_RPR";Tend="2497";Tstart="2031";shortTE="F";uid="00322351-446c-43b8-866e-0e0f7fff1453"
VSBO01000106.1	RepeatMasker	DNA/hAT-Tip100	33319	33615	1727	+	.	ID="RND-6_FAMILY-2043";Tend="1294";Tstart="952";shortTE="F";uid="b62658b4-11a2-4545-9b1b-a65d710d8538"
VSBO01000106.1	RepeatMasker	DNA	533025	533181	695	+	.	ID="dna4-2_ap";Tend="768";Tstart="608";shortTE="F";uid="a2e43ab2-340e-4988-a522-51c757071dcf"
VSBO01000106.1	RepeatMasker	DNA	80362	81136	2515	+	.	ID="DNA4-2_AP";Tend="769";Tstart="1";shortTE="F";uid="cc29be90-520f-470b-bf30-bfaeb25c8668"
VSBO01000106.1	RepeatMasker	DNA/Kolobok-E	666285	666798	920	+	.	ID="RND-6_FAMILY-691";Tend="1362";Tstart="840";shortTE="F";uid="464882a3-9e43-4e6d-aa69-7d95a98d9617"
VSBO01000106.1	RepeatMasker	Unknown	279013	279127	598	+	.	ID="RND-1_FAMILY-138";Tend="1394";Tstart="1283";shortTE="F";uid="ec674538-6d5d-4aa6-9a9d-8a7efe8d02f3"
VSBO01000106.1	RepeatMasker	Retroposon?	65899	66404	512	+	.	ID="SINE2-1_AP";Tend="1407";Tstart="849";shortTE="F";uid="b523c3ee-c3c5-4d27-8960-f4d9e42fb0b2"
VSBO01000106.1	RepeatMasker	DNA/hAT-Charlie	290286	290701	2441	+	.	ID="RND-1_FAMILY-157";Tend="1392";Tstart="981";shortTE="F";uid="f48e3c29-9929-4afd-b32c-1c76a61710cd"
VSBO01000106.1	RepeatMasker	DNA	601629	602052	1289	+	.	ID="TTAA8_AP";Tend="437";Tstart="2";shortTE="F";uid="2c734a4b-615e-4875-b802-f5279bab3237"
VSBO01000106.1	RepeatMasker	Unknown	233415	234044	1657	+	.	ID="RND-4_FAMILY-447";TEgroup="ctg_106%7CRND-4_FAMILY-447%7C1";Tend="1509";Tstart="1125";shortTE="F";uid="e8c80f1a-c783-4171-84d3-043f9b47dccb"
VSBO01000106.1	RepeatMasker	DNA	106409	106546	486	+	.	ID="TTAA8_AP";Tend="176";Tstart="44";shortTE="F";uid="f62dc09d-0cea-473a-a2b2-0f87315a1742"
VSBO01000106.1	RepeatMasker	DNA/hAT-Charlie	505105	505256	854	+	.	ID="DNA8-51_AP";Tend="507";Tstart="346";shortTE="F";uid="16ebb7a3-f2c9-4483-a586-d1f4b3fd1a5a"
VSBO01000106.1	RepeatMasker	Unknown	188887	189796	6262	+	.	ID="RND-1_FAMILY-19";Tend="1800";Tstart="948";shortTE="F";uid="d8f445f4-2c2f-46e1-9fe7-7796e3ec914e"
VSBO01000106.1	RepeatMasker	RC/Helitron	488023	488250	1944	+	.	ID="RND-6_FAMILY-7808";Tend="1013";Tstart="787";shortTE="F";uid="3365dee6-8957-4113-8c08-3e9803a5792c"
VSBO01000106.1	RepeatMasker	DNA/Kolobok-E	487600	488024	1954	+	.	ID="RND-6_FAMILY-691";Tend="1203";Tstart="790";shortTE="F";uid="8c08d682-627e-4580-94ac-be8ae1ee87d4"
VSBO01000106.1	RepeatMasker	DNA	294789	295366	4002	+	.	ID="RND-5_FAMILY-4713";Tend="1600";Tstart="1043";shortTE="F";uid="faecf013-60d3-497a-872a-c68c6830d325"
VSBO01000106.1	RepeatMasker	Retroposon?	308839	309045	416	+	.	ID="SINE2-2_AP";Tend="202";Tstart="4";shortTE="F";uid="b8fa4b01-5998-4c87-847f-9aa2ef2b501a"
VSBO01000106.1	RepeatMasker	DNA/MULE-MuDR	55355	55721	1380	+	.	ID="DNA8-110_AP";Tend="363";Tstart="67";shortTE="F";uid="adfc79fb-9bbf-4e72-9d9d-09d884f79462"
VSBO01000106.1	RepeatMasker	DNA	112668	113075	572	+	.	ID="DNA4-2B_AP";Tend="773";Tstart="395";shortTE="F";uid="9e5f8e2d-2dd7-4e27-b6e6-8c2dd96a0e08"
VSBO01000106.1	RepeatMasker	Unknown	329154	329579	495	+	.	ID="RND-6_FAMILY-827";TEgroup="ctg_106%7CRND-6_FAMILY-827%7C1";Tend="1098";Tstart="540";shortTE="F";uid="a73d0e07-83a7-4bf8-b380-fe7b03971016"
VSBO01000106.1	RepeatMasker	DNA/hAT-Charlie	106542	106735	918	+	.	ID="RND-6_FAMILY-526";Tend="1023";Tstart="820";shortTE="F";uid="a5aeb5aa-3273-48fb-987d-1a01cea1bb83"
VSBO01000106.1	RepeatMasker	Unknown	429265	430022	4218	+	.	ID="RND-6_FAMILY-8336";Tend="1550";Tstart="790";shortTE="F";uid="7688c208-2464-466e-983b-42e93ee95c65"
VSBO01000106.1	RepeatMasker	DNA	571603	572333	926	+	.	ID="DNA4-2_AP";Tend="764";Tstart="32";shortTE="F";uid="a6b75b8a-cce2-4dc4-9a52-d5cfca2450dc"
VSBO01000106.1	RepeatMasker	DNA	652531	653192	1878	+	.	ID="DNA4-2_AP";Tend="769";Tstart="1";shortTE="F";uid="a1eb0a02-1bb1-492d-b0d3-50df4c87a2ff"
VSBO01000106.1	RepeatMasker	DNA	313229	313546	958	+	.	ID="DNA4-2_AP";Tend="423";Tstart="103";shortTE="F";uid="e77956a6-268f-4f84-a01b-0c5e7a6b930c"
VSBO01000106.1	RepeatMasker	Unknown	516521	516664	672	+	.	ID="RND-1_FAMILY-31";Tend="1360";Tstart="1218";shortTE="F";uid="a5a1913f-cd8f-4cf8-b6d0-05c6305f0a59"
VSBO01000106.1	RepeatMasker	Retroposon?	403720	404078	431	+	.	ID="SINE2-1_AP";Tend="689";Tstart="288";shortTE="F";uid="6ce00b67-8b0b-4d15-ad30-1f302e1decf6"
VSBO01000106.1	RepeatMasker	DNA	106722	106973	586	+	.	ID="TTAA8_AP";Tend="436";Tstart="170";shortTE="F";uid="dfbd558b-f692-4ebb-982a-b10020e89577"
VSBO01000106.1	RepeatMasker	DNA	77392	77599	484	+	.	ID="dna4-2_ap";Tend="768";Tstart="592";shortTE="F";uid="b4539186-2ed5-4ace-ab73-ea80e08cb2cf"
VSBO01000106.1	RepeatMasker	Unknown	271048	271994	3686	+	.	ID="RND-6_FAMILY-1854";Tend="1097";Tstart="174";shortTE="F";uid="d88c55af-25fb-4d20-b35d-04fcfb637c6c"
VSBO01000106.1	RepeatMasker	Retroposon?	203458	204229	712	+	.	ID="SINE2-1_AP";Tend="1697";Tstart="927";shortTE="F";uid="a1702bc8-19c4-4132-85e3-1d70e096af39"
VSBO01000106.1	RepeatMasker	DNA	464585	465300	1323	+	.	ID="DNA4-2_AP";Tend="719";Tstart="1";shortTE="F";uid="fa39028d-c742-4bd3-a9f9-621beebf1853"
VSBO01000106.1	RepeatMasker	Unknown	238748	238982	522	+	.	ID="RND-6_FAMILY-15148";Tend="289";Tstart="68";shortTE="F";uid="4ad6a7f8-cc7a-4ef9-b726-d935e6c09bd9"
VSBO01000106.1	RepeatMasker	Retroposon?	288119	289046	2339	+	.	ID="SINE2-2_AP";TEgroup="ctg_106%7CSINE2-2_AP%7C1";Tend="1994";Tstart="16";shortTE="F";uid="98a13d68-46ae-40a6-b3a2-3b04dff73c20"
VSBO01000106.1	RepeatMasker	Retroposon?	51338	51487	745	+	.	ID="SINE2-1_AP";Tend="1770";Tstart="1621";shortTE="F";uid="3f363b65-0aa3-4032-a857-e997290cddaa"
VSBO01000106.1	RepeatMasker	DNA	111668	111968	467	+	.	ID="DNA4-2_AP";Tend="305";Tstart="1";shortTE="F";uid="bd5e16ce-b28e-4291-890b-69fc481f9386"
VSBO01000106.1	RepeatMasker	Unknown	388981	389286	663	+	.	ID="RND-5_FAMILY-1592";Tend="1325";Tstart="1036";shortTE="F";uid="3efe8350-082c-45f7-b7e5-d59dd58142d7"
VSBO01000106.1	RepeatMasker	DNA/MULE-MuDR	104993	105717	5295	+	.	ID="RND-6_FAMILY-1131";Tend="1653";Tstart="933";shortTE="F";uid="f10fc165-eef5-4b60-802b-c2cfe5e67f37"
VSBO01000106.1	RepeatMasker	Retroposon?	338009	338137	473	+	.	ID="SINE2-1_AP";Tend="976";Tstart="844";shortTE="F";uid="1e88cf11-7a5c-42e1-9c36-41be1c668fd1"
VSBO01000106.1	RepeatMasker	DNA	557415	557753	962	+	.	ID="TTAA2C_AP";Tend="423";Tstart="35";shortTE="F";uid="dd1abe26-1527-40db-9780-bb1dbb5cae92"
VSBO01000106.1	RepeatMasker	DNA	334267	334585	836	+	.	ID="DNA4-2_AP";Tend="579";Tstart="289";shortTE="F";uid="08ee640d-7787-4009-9fab-d5fe46f798e6"
VSBO01000106.1	RepeatMasker	DNA/Kolobok-E	542511	542645	489	+	.	ID="RND-4_FAMILY-202";Tend="1114";Tstart="989";shortTE="F";uid="f66aabe8-5e07-4520-ab14-9133d6c84bef"
VSBO01000106.1	RepeatMasker	DNA	202699	202979	941	+	.	ID="DNA4-2_AP";Tend="764";Tstart="486";shortTE="F";uid="e3039316-7cd2-4fc6-bf8f-1333c6894d5b"
VSBO01000106.1	RepeatMasker	DNA/Kolobok-E	69820	70072	452	+	.	ID="RND-6_FAMILY-691";Tend="1177";Tstart="903";shortTE="F";uid="56aae83e-9576-4e55-b581-7ec63bef809b"
VSBO01000106.1	RepeatMasker	DNA	736957	737087	652	+	.	ID="RND-1_FAMILY-72";Tend="1404";Tstart="1276";shortTE="F";uid="c34575b6-84fc-4fdd-91ca-d691a4958ca6"
VSBO01000106.1	RepeatMasker	DNA	460920	461717	2206	+	.	ID="DNA4-2_AP";Tend="769";Tstart="3";shortTE="F";uid="4d0157d5-4214-4ca3-b9db-89cb3226c9be"
VSBO01000106.1	RepeatMasker	DNA	63497	63920	1238	+	.	ID="DNA4-2_AP";Tend="769";Tstart="318";shortTE="F";uid="12fb00f8-5152-4c4e-a032-56a6bf1e245e"
VSBO01000106.1	RepeatMasker	DNA/hAT-Charlie	503278	503386	522	+	.	ID="RND-6_FAMILY-7632";Tend="1326";Tstart="1216";shortTE="F";uid="0356bdb0-6a29-4ec7-a535-ac59856b7b3a"
VSBO01000106.1	RepeatMasker	Retroposon?	320047	320411	624	+	.	ID="SINE2-1_AP";Tend="1463";Tstart="1088";shortTE="F";uid="ab0a9021-8889-4f1e-82fb-084e2d78cbe0"
VSBO01000106.1	RepeatMasker	DNA/hAT-Tip100	34851	35785	3557	+	.	ID="RND-1_FAMILY-88";Tend="1795";Tstart="889";shortTE="F";uid="45c7e74a-f3a0-4b4a-9678-a504a716f714"
VSBO01000106.1	RepeatMasker	Unknown	507021	507182	758	+	.	ID="RND-6_FAMILY-827";Tend="733";Tstart="581";shortTE="F";uid="6d1965f5-9d9c-42db-a484-0bbf8e96b054"
VSBO01000106.1	RepeatMasker	DNA	737390	738158	4051	+	.	ID="RND-1_FAMILY-72";Tend="3025";Tstart="2162";shortTE="F";uid="9f85d890-8be0-4e79-8cc7-832e6829e7f3"
VSBO01000106.1	RepeatMasker	DNA/Kolobok-E	733269	733757	1329	+	.	ID="RND-6_FAMILY-691";Tend="1365";Tstart="901";shortTE="F";uid="d9456902-2a78-467b-af0a-d8860202947f"
VSBO01000106.1	RepeatMasker	Retroposon?	50417	51123	1084	+	.	ID="SINE2-1_AP";Tend="1093";Tstart="381";shortTE="F";uid="68c99b6d-2e29-4dd9-8a27-852eccbe3fd7"
VSBO01000106.1	RepeatMasker	Retroposon?	276792	277315	452	+	.	ID="SINE2-2_AP";Tend="1102";Tstart="558";shortTE="F";uid="a0a872c5-5042-47e9-9f8a-b4298a93ceb7"
VSBO01000106.1	RepeatMasker	DNA	193568	193990	2849	+	.	ID="TTAA2C_AP";Tend="423";Tstart="1";shortTE="F";uid="997b7627-00af-44b8-951a-459ebaaba9ce"
VSBO01000106.1	RepeatMasker	Unknown	592298	592519	679	+	.	ID="RND-4_FAMILY-53";Tend="945";Tstart="721";shortTE="F";uid="f20b2678-fe00-447b-bdfb-844e25a0b424"
VSBO01000106.1	RepeatMasker	DNA/MULE-NOF	383319	385015	6198	+	.	ID="RND-6_FAMILY-8641";Tend="2242";Tstart="549";shortTE="F";uid="999df8c0-eef7-4adf-8a00-8bf5bb4fc8ad"
VSBO01000106.1	RepeatMasker	DNA/Kolobok-E	68131	68332	496	+	.	ID="KOLOBOKE-2_AP";Tend="1334";Tstart="1132";shortTE="F";uid="0cb9f045-21a9-4790-a4ff-9ce6e2a4f6e6"
VSBO01000106.1	RepeatMasker	RC/Helitron	188620	188737	485	+	.	ID="HELITRON-N7_PXU";Tend="105";Tstart="1";shortTE="F";uid="a1508fc8-9860-4e4e-bf29-40b9e5abf000"
VSBO01000106.1	RepeatMasker	DNA	728584	728900	471	+	.	ID="DNA4-2_AP";Tend="375";Tstart="2";shortTE="F";uid="09ae2728-552c-4ef2-bfe3-ee341f679204"
VSBO01000106.1	RepeatMasker	DNA	462637	463011	892	+	.	ID="TTAA2C_AP";Tend="400";Tstart="1";shortTE="F";uid="13c83d2f-800c-4cad-b039-091636453e60"
VSBO01000106.1	RepeatMasker	DNA	634370	634936	922	+	.	ID="DNA4-2_AP";Tend="556";Tstart="2";shortTE="F";uid="16bfac3a-0062-4dea-b80a-5ee2b44d2266"
VSBO01000106.1	RepeatMasker	Retroposon?	337198	337566	639	+	.	ID="SINE2-1_AP";Tend="986";Tstart="597";shortTE="F";uid="aeeec565-c349-4cfd-b0a1-a8cb93212bc0"
VSBO01000106.1	RepeatMasker	DNA/Kolobok-E	488251	488574	2101	+	.	ID="RND-6_FAMILY-691";Tend="1497";Tstart="1198";shortTE="F";uid="af9d27fd-5e44-408a-976e-17b252f72481"
VSBO01000106.1	RepeatMasker	DNA	44804	45373	1122	+	.	ID="DNA4-2_AP";Tend="765";Tstart="93";shortTE="F";uid="dee751a6-f08b-4224-b91f-6b7c71e621f4"
VSBO01000106.1	RepeatMasker	Retroposon?	277495	277642	589	+	.	ID="SINE2-1_AP";Tend="1770";Tstart="1629";shortTE="F";uid="da522aa9-8a46-44ef-854a-004816c46f77"
VSBO01000106.1	RepeatMasker	DNA/hAT-hAT19	122574	122747	413	+	.	ID="DNA8-64B_AP";Tend="201";Tstart="8";shortTE="F";uid="6639a1b0-cfc4-4034-a105-7a3a090a0d05"
VSBO01000106.1	RepeatMasker	DNA	105886	106016	427	+	.	ID="dna4-2_ap";Tend="231";Tstart="99";shortTE="F";uid="d2fad401-b8f3-48ac-b44f-e43311e2b80b"
VSBO01000106.1	RepeatMasker	DNA/TcMar-Tc1	138954	139534	840	+	.	ID="RND-5_FAMILY-405";TEgroup="ctg_106%7CRND-5_FAMILY-405%7C1";Tend="1452";Tstart="585";shortTE="F";uid="23d51127-4f30-480d-9ad0-1a73bebbf6d2"
VSBO01000106.1	RepeatMasker	Unknown	269401	269622	1043	+	.	ID="RND-1_FAMILY-59";Tend="1125";Tstart="901";shortTE="F";uid="23e68dba-2474-45ef-9f31-629fc77f0724"
VSBO01000106.1	RepeatMasker	DNA/hAT-Tip100	33666	34800	3671	+	.	ID="rnd-1_family-88";Tend="1885";Tstart="889";shortTE="F";uid="5edb73a8-ce27-4722-b039-3a9992aeb58e"
VSBO01000106.1	RepeatMasker	DNA	120589	120791	417	+	.	ID="dna4-2_ap";Tend="695";Tstart="498";shortTE="F";uid="9d870299-2dca-4c8a-93a1-11f55d2f671c"
VSBO01000106.1	RepeatMasker	DNA/hAT-Tip100	125486	125670	1291	+	.	ID="RND-6_FAMILY-726";Tend="1483";Tstart="1293";shortTE="F";uid="c41822ca-05eb-4a00-ba47-02cab48d0ff8"
VSBO01000106.1	RepeatMasker	DNA/hAT-hAT19	104224	104348	436	+	.	ID="DNA8-88_AP";Tend="604";Tstart="479";shortTE="F";uid="260459fc-fcb8-4357-9f0f-493998ac612c"
VSBO01000106.1	RepeatMasker	Unknown	18233	18442	787	+	.	ID="RND-6_FAMILY-12523";Tend="1043";Tstart="852";shortTE="F";uid="5b1f2560-afb7-4758-baf0-d0453396dce7"
VSBO01000106.1	RepeatMasker	DNA/hAT-Charlie	76769	77104	2380	+	.	ID="RND-1_FAMILY-116";Tend="1280";Tstart="936";shortTE="F";uid="505ce30a-a7b8-4561-83b3-3075192bbccb"
VSBO01000106.1	RepeatMasker	DNA/Kolobok-E	83394	83614	452	+	.	ID="KOLOBOKE-2_AP";Tend="1334";Tstart="1119";shortTE="F";uid="8d884c02-bc20-4d96-a03a-1b8faf034b42"
VSBO01000106.1	RepeatMasker	DNA/hAT-hAT19	352996	353143	465	+	.	ID="DNA8-88_AP";Tend="618";Tstart="479";shortTE="F";uid="4576cf39-a8ef-4cbb-822d-b35df3cef811"
VSBO01000106.1	RepeatMasker	DNA	574499	574966	1409	+	.	ID="DNA4-2_AP";Tend="483";Tstart="1";shortTE="F";uid="25231f8a-6b36-425d-9f35-9c52e044f8d8"
VSBO01000106.1	RepeatMasker	LINE/I-Jockey	695381	695487	446	+	.	ID="AG-JOCK-1";Tend="1390";Tstart="1284";shortTE="F";uid="badacbf2-a341-4b8f-b83f-e721c5e42cdd"
VSBO01000106.1	RepeatMasker	DNA	532876	532998	420	+	.	ID="DNA4-2_AP";Tend="448";Tstart="326";shortTE="F";uid="b051c7fc-17ea-40cc-b724-dbde2347ab37"
VSBO01000106.1	RepeatMasker	DNA	366071	366300	598	+	.	ID="DNA4-3_AP";Tend="635";Tstart="397";shortTE="F";uid="d653df5b-922a-4c79-886b-47f01998bd68"
VSBO01000106.1	RepeatMasker	Retroposon?	538151	538491	455	+	.	ID="SINE2-1_AP";Tend="729";Tstart="586";shortTE="F";uid="9970da92-2325-42a0-8c16-aab3b2609328"
VSBO01000106.1	RepeatMasker	DNA	357269	357501	552	-	.	ID="dna4-2_ap";Tend="223";Tstart="2";shortTE="F";uid="9a31af6a-aa44-448e-a444-965cb4bd4957"
VSBO01000106.1	RepeatMasker	DNA/Kolobok-E	119570	119811	474	-	.	ID="RND-6_FAMILY-691";Tend="1196";Tstart="947";shortTE="F";uid="e1c4374a-0444-4115-8bd2-7857e27a1473"
VSBO01000106.1	RepeatMasker	DNA	681142	681454	506	-	.	ID="DNA4-2B_AP";Tend="772";Tstart="480";shortTE="F";uid="94df2ca2-268f-42ff-b01d-2e936de2add3"
VSBO01000106.1	RepeatMasker	LINE/L2	5615	6560	2771	-	.	ID="RND-5_FAMILY-7871";Tend="2007";Tstart="1080";shortTE="F";uid="527e7792-200f-4bf0-8b22-2f28ee0d6aa6"
VSBO01000106.1	RepeatMasker	DNA	120151	120524	535	-	.	ID="DNA4-2_AP";Tend="764";Tstart="436";shortTE="F";uid="051f5e2b-0af8-4a93-9a64-3711c512605e"
VSBO01000106.1	RepeatMasker	LTR/Gypsy	673797	677029	28354	-	.	ID="RND-6_FAMILY-10961";Tend="4070";Tstart="856";shortTE="F";uid="d59c1ffd-e60e-4e37-afaf-c2ed051098b0"
VSBO01000106.1	RepeatMasker	DNA	44361	44784	821	-	.	ID="DNA-TTAA-1_AP";Tend="408";Tstart="2";shortTE="F";uid="f217539d-f9a3-48cc-9913-bc15fb97f832"
VSBO01000106.1	RepeatMasker	Unknown	278964	279111	564	-	.	ID="RND-1_FAMILY-147";Tend="1780";Tstart="1630";shortTE="F";uid="aa807a13-4908-4d71-b726-e7137de708ec"
VSBO01000106.1	RepeatMasker	Unknown	60456	60795	2165	-	.	ID="RND-1_FAMILY-120";Tend="1255";Tstart="938";shortTE="F";uid="73bddb1d-a00a-470a-8db5-30186d373d9a"
VSBO01000106.1	RepeatMasker	DNA	199152	199823	733	-	.	ID="DNA4-2_AP";Tend="769";Tstart="1";shortTE="F";uid="58ec4f41-a3c4-4074-8a40-606038306c8b"
VSBO01000106.1	RepeatMasker	Unknown	311222	311371	518	-	.	ID="RND-6_FAMILY-7308";Tend="1440";Tstart="1297";shortTE="F";uid="0179e43d-a910-43d0-a083-be54b8f73f47"
VSBO01000106.1	RepeatMasker	DNA	16309	16535	479	-	.	ID="ttaa3c_ap";Tend="436";Tstart="192";shortTE="F";uid="b3ccfe84-a5b2-49ca-8b6a-e072732e90fd"
VSBO01000106.1	RepeatMasker	DNA	453687	454100	721	-	.	ID="DNA4-2_AP";Tend="468";Tstart="7";shortTE="F";uid="7916b4c8-7bda-417d-bf02-0aa6f1f14da0"
VSBO01000106.1	RepeatMasker	DNA/hAT-hAT19	39258	39856	3653	-	.	ID="RND-5_FAMILY-2977";Tend="1560";Tstart="945";shortTE="F";uid="3fb77d5b-55e0-49ce-9591-bd8cd0ad317c"
VSBO01000106.1	RepeatMasker	DNA/hAT-Charlie	290702	290945	2310	-	.	ID="RND-5_FAMILY-3706";Tend="1303";Tstart="629";shortTE="F";uid="45723121-3995-4a91-bb63-d986cb559774"
VSBO01000106.1	RepeatMasker	DNA	276253	276414	899	-	.	ID="RND-6_FAMILY-7278";Tend="1100";Tstart="955";shortTE="F";uid="8ebd370f-d769-4529-8fcf-df58b2734772"
VSBO01000106.1	RepeatMasker	Retroposon?	238199	238670	1923	-	.	ID="RND-5_FAMILY-4364";Tend="1090";Tstart="699";shortTE="F";uid="ae091c24-4f7f-47b3-85df-fd00108862e9"
VSBO01000106.1	RepeatMasker	DNA	644464	644828	753	-	.	ID="DNA4-2_AP";Tend="541";Tstart="195";shortTE="F";uid="00697158-6ecd-4e19-8424-baa7bbff7f54"
VSBO01000106.1	RepeatMasker	DNA/Kolobok-E	118486	118772	478	-	.	ID="RND-6_FAMILY-691";Tend="1514";Tstart="1234";shortTE="F";uid="3c3b7d32-c9b5-4336-8f64-8f9fbd7ce166"
VSBO01000106.1	RepeatMasker	DNA	552561	553110	967	-	.	ID="DNA4-2_AP";Tend="517";Tstart="2";shortTE="F";uid="ade24fd3-6bc4-459a-b08a-6913f3f79697"
VSBO01000106.1	RepeatMasker	Unknown	58148	58608	1024	-	.	ID="RND-6_FAMILY-827";Tend="924";Tstart="521";shortTE="F";uid="4039833d-8e43-445e-837b-695702d7954f"
VSBO01000106.1	RepeatMasker	Unknown	441560	441741	451	-	.	ID="RND-1_FAMILY-155";Tend="1184";Tstart="967";shortTE="F";uid="14ed77c1-5dc7-4f7b-a5c8-512e325f8a1a"
VSBO01000106.1	RepeatMasker	Retroposon?	742640	742814	535	-	.	ID="SINE2-1_AP";Tend="1770";Tstart="1584";shortTE="F";uid="943e06ad-aa43-4e82-90f6-4731defb668f"
VSBO01000106.1	RepeatMasker	DNA	638008	638491	1168	-	.	ID="DNA4-2_AP";Tend="534";Tstart="14";shortTE="F";uid="3bc1de8e-e296-40b4-bae5-cd2d358598c9"
VSBO01000106.1	RepeatMasker	Unknown	191240	191843	4097	-	.	ID="RND-1_FAMILY-163";Tend="1531";Tstart="942";shortTE="F";uid="cc6a4353-14a4-4b7e-b4d7-05fa86ffeafb"
VSBO01000106.1	RepeatMasker	DNA/hAT-Ac	730249	730453	521	-	.	ID="RND-6_FAMILY-433";Tend="1315";Tstart="1077";shortTE="F";uid="a7b616c9-1353-43b2-984d-b187cba17305"
VSBO01000106.1	RepeatMasker	Unknown	632939	633552	3491	-	.	ID="RND-4_FAMILY-451";Tend="1494";Tstart="904";shortTE="F";uid="8d3d02d6-7490-491c-a962-452bdf67c517"
VSBO01000106.1	RepeatMasker	DNA/Kolobok-E	239972	240355	750	-	.	ID="RND-6_FAMILY-691";Tend="1335";Tstart="904";shortTE="F";uid="84440cd1-54a5-4b49-a740-acaa3c53904d"
VSBO01000106.1	RepeatMasker	Unknown	515584	515723	544	-	.	ID="RND-6_FAMILY-8278";Tend="657";Tstart="510";shortTE="F";uid="739a5f19-8156-4543-aa48-e41b3a533aee"
VSBO01000106.1	RepeatMasker	DNA/Kolobok-E	48834	49336	628	-	.	ID="RND-6_FAMILY-691";Tend="1498";Tstart="900";shortTE="F";uid="cfc885ae-8917-4d0f-9aaf-954a8b93f619"
VSBO01000106.1	RepeatMasker	Unknown	95291	95666	1305	-	.	ID="RND-5_FAMILY-719";Tend="1420";Tstart="1027";shortTE="F";uid="a37176a9-37f6-4ea5-8243-ad58d53567cd"
VSBO01000106.1	RepeatMasker	Retroposon?	298962	299155	404	-	.	ID="SINE2-2_AP";Tend="201";Tstart="1";shortTE="F";uid="0c0b3aad-b5cf-4c83-a3d1-cd5a5efe0b20"
VSBO01000106.1	RepeatMasker	Retroposon?	68078	68265	578	-	.	ID="SINE2-1_AP";Tend="1769";Tstart="1581";shortTE="F";uid="0da84640-4a71-4639-b1df-9ebf00202eaa"
VSBO01000106.1	RepeatMasker	Unknown	492880	493172	408	-	.	ID="RND-5_FAMILY-3490";Tend="1780";Tstart="1494";shortTE="F";uid="65faefa9-a68e-457d-9a72-dcf793be9914"
VSBO01000106.1	RepeatMasker	DNA/Kolobok-E	204080	204263	528	-	.	ID="KOLOBOKE-2_AP";Tend="1295";Tstart="1118";shortTE="F";uid="ae2228f6-225b-4289-9eb3-af3387e1c40c"
VSBO01000106.1	RepeatMasker	DNA	467490	468005	1024	-	.	ID="DNA4-3_AP";Tend="634";Tstart="107";shortTE="F";uid="8fe85f48-f951-4093-94b4-6bd03e320bbf"
VSBO01000106.1	RepeatMasker	Unknown	515009	515205	480	-	.	ID="RND-6_FAMILY-8278";Tend="1417";Tstart="1233";shortTE="F";uid="d7c3d34b-c406-4e05-9eb7-c4bc52cdec9c"
VSBO01000106.1	RepeatMasker	DNA	342321	342753	2727	-	.	ID="TTAA7_AP";Tend="433";Tstart="3";shortTE="F";uid="c8cb5f7a-6944-4990-9423-a511060b7857"
VSBO01000106.1	RepeatMasker	RC/Helitron	189913	190372	2672	-	.	ID="RND-5_FAMILY-7141";Tend="1308";Tstart="838";shortTE="F";uid="803ac81a-9fa1-4e81-b5e0-45be75a69ae8"
VSBO01000106.1	RepeatMasker	DNA/Kolobok-T2	559242	559795	499	-	.	ID="KOLOBOK-3_AP";TEgroup="ctg_106%7CKOLOBOK-3_AP%7C1";Tend="4193";Tstart="3";shortTE="F";uid="12317f6a-503a-4bdd-b05a-7868180f39e2"
VSBO01000106.1	RepeatMasker	DNA	207100	207686	1027	-	.	ID="DNA4-3_AP";Tend="637";Tstart="3";shortTE="F";uid="af8f967b-0134-40ae-933c-d2863737e258"
VSBO01000106.1	RepeatMasker	DNA	673483	673795	506	-	.	ID="DNA4-2B_AP";Tend="772";Tstart="480";shortTE="F";uid="6dd1bfe3-9a95-4615-b422-02adec50b5d4"
VSBO01000106.1	RepeatMasker	DNA/Kolobok-E	144616	144738	413	-	.	ID="KOLOBOKE-2_AP";Tend="2334";Tstart="2217";shortTE="F";uid="6091efbf-446a-47df-a7bf-8423ba57c7f1"
VSBO01000106.1	RepeatMasker	Unknown	516252	516520	622	-	.	ID="RND-6_FAMILY-12669";Tend="1174";Tstart="812";shortTE="F";uid="7bc42735-5935-43be-8b2d-add6f281beb5"
VSBO01000106.1	RepeatMasker	DNA/hAT-Ac	319025	319180	431	-	.	ID="dna8-91b_ap";Tend="855";Tstart="713";shortTE="F";uid="5b065cb1-12e0-4364-a223-7d142e02a2ef"
VSBO01000106.1	RepeatMasker	RC/Helitron	42311	42542	1493	-	.	ID="RND-1_FAMILY-154";Tend="1196";Tstart="952";shortTE="F";uid="9a0d14aa-9787-40cf-87ba-2cf3b00ab15d"
VSBO01000106.1	RepeatMasker	LTR/Gypsy	681456	684702	28292	-	.	ID="RND-6_FAMILY-10961";Tend="4070";Tstart="856";shortTE="F";uid="c1cc7c19-dc99-4c3c-9ee7-dd143e09fae5"
VSBO01000106.1	RepeatMasker	Unknown	497401	497509	538	-	.	ID="RND-6_FAMILY-7043";Tend="1460";Tstart="1353";shortTE="F";uid="535d05f9-2fcd-458a-9f72-f2024fa3a855"
VSBO01000106.1	RepeatMasker	Unknown	723041	723203	577	-	.	ID="RND-6_FAMILY-827";Tend="1123";Tstart="968";shortTE="F";uid="b8ac8289-f2f4-4197-aaea-1fd004978716"
VSBO01000106.1	RepeatMasker	DNA/hAT-Charlie	260876	261181	2169	-	.	ID="RND-5_FAMILY-1806";Tend="1261";Tstart="925";shortTE="F";uid="8be22cf7-a8c5-4306-930c-b68a089ed36b"
VSBO01000106.1	RepeatMasker	DNA	69927	70367	412	-	.	ID="DNA4-3_AP";Tend="482";Tstart="1";shortTE="F";uid="e747259c-9b39-47d2-917a-c08946b3d24c"
VSBO01000106.1	RepeatMasker	DNA	315672	316064	817	-	.	ID="TTAA3_AP";Tend="385";Tstart="1";shortTE="F";uid="38d3ba91-0772-4672-8baa-83d8bec6c782"
VSBO01000106.1	RepeatMasker	DNA/Kolobok-E	277373	277598	509	-	.	ID="KOLOBOKE-2_AP";Tend="1334";Tstart="1119";shortTE="F";uid="206b6dbb-f8bd-4144-a788-22a1c1aaa775"
VSBO01000106.1	RepeatMasker	DNA/hAT-Charlie	504928	505083	729	-	.	ID="RND-6_FAMILY-675";Tend="1584";Tstart="1432";shortTE="F";uid="8cacecc0-842f-441b-8ce7-b1581b968a1f"
VSBO01000106.1	RepeatMasker	DNA	40883	41653	1754	-	.	ID="DNA4-2_AP";Tend="769";Tstart="1";shortTE="F";uid="2063f654-7d8e-4f8c-b776-08dc9a4e40bd"
VSBO01000106.1	RepeatMasker	DNA	327261	327420	884	-	.	ID="RND-1_FAMILY-161";Tend="791";Tstart="640";shortTE="F";uid="f1272415-8ba8-4db8-b950-95ef074bb1b9"
VSBO01000106.1	RepeatMasker	Unknown	399048	399833	3004	-	.	ID="RND-6_FAMILY-1854";Tend="947";Tstart="174";shortTE="F";uid="930cad5e-667a-4c9c-9dfb-66714633eb4d"
VSBO01000106.1	RepeatMasker	DNA/hAT-Tip100	715526	715822	492	-	.	ID="DNA8-18_AP";Tend="639";Tstart="345";shortTE="F";uid="74ff07df-9d24-4809-8944-15463242b45a"
VSBO01000106.1	RepeatMasker	DNA	10708	11140	3057	-	.	ID="TTAA2C_AP";Tend="423";Tstart="1";shortTE="F";uid="50c732ae-0a13-491f-a1a2-1615dfecbf5e"
VSBO01000106.1	RepeatMasker	DNA/MULE-MuDR	294231	294441	415	-	.	ID="RND-6_FAMILY-2644";Tend="907";Tstart="714";shortTE="F";uid="ea97da23-869d-4f4e-bf5e-57a3b94c7187"
VSBO01000106.1	RepeatMasker	DNA	305740	306377	1395	-	.	ID="DNA4-2_AP";Tend="697";Tstart="1";shortTE="F";uid="571383d2-ede1-46a0-a964-cdd38cbed365"
VSBO01000106.1	RepeatMasker	Unknown	402508	402780	1018	-	.	ID="RND-1_FAMILY-59";Tend="1125";Tstart="858";shortTE="F";uid="013a6869-f32f-4641-ab97-8d08c20de2e4"
VSBO01000106.1	RepeatMasker	DNA	200498	200855	708	-	.	ID="ttaa3c_ap";Tend="379";Tstart="12";shortTE="F";uid="0b859b07-7c2e-44bb-a5fd-b238de0bc220"
VSBO01000106.1	RepeatMasker	DNA/Kolobok-E	51202	51447	500	-	.	ID="KOLOBOKE-2_AP";Tend="1353";Tstart="1118";shortTE="F";uid="c59ba367-8615-4889-8880-9ee251434b32"
VSBO01000106.1	RepeatMasker	DNA	549389	549605	432	-	.	ID="DNA4-2_AP";Tend="510";Tstart="290";shortTE="F";uid="27fb4f4a-7e8a-47bc-abc6-3f430b229352"
VSBO01000106.1	RepeatMasker	DNA/hAT?	360387	360532	436	-	.	ID="DNA8-60_AP";Tend="228";Tstart="81";shortTE="F";uid="b285d225-82c1-45ae-887c-52064b697916"
VSBO01000106.1	RepeatMasker	DNA/Kolobok-E	83298	83496	463	-	.	ID="KOLOBOKE-3_AP";Tend="2212";Tstart="2033";shortTE="F";uid="4aa6014a-2da7-415f-af9d-16dc1c6f04c9"
VSBO01000106.1	RepeatMasker	Retroposon?	288479	288930	1901	-	.	ID="RND-5_FAMILY-4364";Tend="1153";Tstart="697";shortTE="F";uid="ef4f41db-2caf-458f-9db0-76fdf9e5e3ce"
VSBO01000106.1	RepeatMasker	DNA	356249	356739	1108	-	.	ID="DNA4-2_AP";Tend="769";Tstart="290";shortTE="F";uid="0c682df9-0d87-4bb1-823e-eabcddf534d9"
VSBO01000106.1	RepeatMasker	DNA/Kolobok-E	365781	366070	549	-	.	ID="rnd-6_family-691";Tend="1123";Tstart="906";shortTE="F";uid="35442695-0438-49d9-a76f-ff88ab75e4e0"
VSBO01000106.1	RepeatMasker	Unknown	103826	104125	1279	-	.	ID="RND-6_FAMILY-827";Tend="1125";Tstart="789";shortTE="F";uid="6f728f12-1621-4502-89f0-c975da1f12c2"
VSBO01000106.1	RepeatMasker	Unknown	308163	308714	3236	-	.	ID="RND-4_FAMILY-451";Tend="1489";Tstart="950";shortTE="F";uid="9c2c6f20-9952-4a71-92bc-b0eef3d10abf"
VSBO01000106.1	RepeatMasker	DNA/hAT	175678	175798	511	-	.	ID="DNA8-52_AP";Tend="825";Tstart="705";shortTE="F";uid="5e7c9446-2330-420f-b746-88fdbcaafb04"
VSBO01000106.1	RepeatMasker	Unknown	447836	448023	702	-	.	ID="RND-5_FAMILY-51";Tend="1104";Tstart="924";shortTE="F";uid="47add465-6ff0-4f6c-bbf1-8d333738011f"
VSBO01000106.1	RepeatMasker	DNA	147225	147632	626	-	.	ID="TTAA8_AP";Tend="438";Tstart="1";shortTE="F";uid="2306a3d6-6160-4b69-9ed8-bbd25163c3c0"
VSBO01000106.1	RepeatMasker	DNA	452344	452475	447	-	.	ID="dna4-2_ap";Tend="769";Tstart="649";shortTE="F";uid="210ae98b-21b2-4eb0-8e88-6eb4e57b34f6"
VSBO01000106.1	RepeatMasker	Unknown	283948	284241	1465	-	.	ID="RND-4_FAMILY-447";Tend="1536";Tstart="1239";shortTE="F";uid="0587217d-57d7-49ab-8f7b-f3bf3cdc93e2"
VSBO01000106.1	RepeatMasker	Unknown	314250	314873	1793	-	.	ID="RND-6_FAMILY-827";Tend="1098";Tstart="515";shortTE="F";uid="0734db9e-ca62-471b-ac50-661c9ba6cbb8"
VSBO01000106.1	RepeatMasker	DNA/MULE-MuDR	327690	328215	451	-	.	ID="MUDR11X_AP";Tend="2115";Tstart="1537";shortTE="F";uid="a6eef069-276f-45e0-bf2c-b11cb890ae10"
VSBO01000106.1	RepeatMasker	DNA/hAT-hAT19	358139	358280	542	-	.	ID="DNA8-88_AP";Tend="615";Tstart="478";shortTE="F";uid="0389ca3b-ee66-4b5a-a2e7-7e81cd86fa16"
VSBO01000106.1	RepeatMasker	LINE/CR1	346137	346869	3228	-	.	ID="RND-6_FAMILY-4687";Tend="1700";Tstart="935";shortTE="F";uid="8f0faf9f-c9a2-4f92-bcba-2d5376480e11"
VSBO01000106.1	RepeatMasker	Retroposon?	83774	84330	840	-	.	ID="SINE2-1_AP";Tend="1444";Tstart="904";shortTE="F";uid="bed9afe6-6f1b-4bfc-9f06-9ac996832171"
VSBO01001060.1	RepeatMasker	DNA/hAT-Tip100	516	1223	778	+	.	ID="HAT-15_LMI";Tend="4350";Tstart="3650";shortTE="F";uid="3fc6ce8b-594a-4f31-b33c-fd992bb16028"
VSBO01001060.1	RepeatMasker	Unknown	1	351	1039	-	.	ID="RND-5_FAMILY-7831";Tend="498";Tstart="179";shortTE="F";uid="e50645bc-ff48-40e6-978b-a08cc5541af7"
VSBO01001061.1	RepeatMasker	Unknown	502	701	456	+	.	ID="RND-1_FAMILY-2";Tend="294";Tstart="96";shortTE="F";uid="c98277c5-5866-43f2-ba05-4a796831edc5"
VSBO01001061.1	RepeatMasker	Unknown	728	1289	4697	-	.	ID="RND-5_FAMILY-653";Tend="567";Tstart="1";shortTE="F";uid="d577971a-398a-4fe2-9a06-d5ea79dfb6d5"
VSBO01001061.1	RepeatMasker	Unknown	1	256	1578	-	.	ID="RND-5_FAMILY-4175";Tend="288";Tstart="42";shortTE="F";uid="539dd3cb-bb64-4621-9f83-1f21a63bb894"
VSBO01001061.1	RepeatMasker	Unknown	494	656	530	-	.	ID="RND-5_FAMILY-4175";Tend="403";Tstart="246";shortTE="F";uid="112a170e-c74d-47bd-9f62-f1e13fe380b1"
VSBO01001063.1	RepeatMasker	Unknown	909	1278	1797	+	.	ID="RND-6_FAMILY-8278";Tend="876";Tstart="497";shortTE="F";uid="5c29f9b0-3a75-473d-b587-67ccbd433a8c"
VSBO01001063.1	RepeatMasker	DNA	1104	1370	1038	-	.	ID="DNAX-2_AP";Tend="265";Tstart="5";shortTE="F";uid="5e837dcf-2127-4b10-87b6-1bfb944bd5bf"
VSBO01001063.1	RepeatMasker	LINE/L2	243	926	839	-	.	ID="RND-6_FAMILY-490";Tend="1689";Tstart="1017";shortTE="F";uid="78d5dd0e-ba7f-4c29-b7a7-15344f8c34fb"
VSBO01001064.1	RepeatMasker	DNA/hAT-Ac	9	1061	931	-	.	ID="HOPPER_BD";Tend="2358";Tstart="1303";shortTE="F";uid="615cbd2f-d68c-4b37-92aa-6fb4e5ed18e4"
VSBO01001068.1	RepeatMasker	Unknown	1177	1595	3234	-	.	ID="RND-6_FAMILY-13593";Tend="1508";Tstart="1096";shortTE="F";uid="e87c5abe-8147-452b-b74a-1717f1116ee3"
VSBO01001069.1	RepeatMasker	DNA/Maverick	1171	1425	488	+	.	ID="POLINTON-1_ACE";Tend="10393";Tstart="10138";shortTE="F";uid="e4d3fbc7-53c6-4dbc-b3e8-364f47a4b2b1"
VSBO01001069.1	RepeatMasker	DNA/Maverick	103	918	850	+	.	ID="polinton-1_nvi";Tend="10092";Tstart="9482";shortTE="F";uid="c60a6d42-f993-46a3-b50d-147743d7f10a"
VSBO01001069.1	RepeatMasker	DNA/Maverick	459	1280	639	-	.	ID="POLINTON-1_DGR";Tend="9839";Tstart="9027";shortTE="F";uid="d9fa6cc2-ffdc-478f-88fd-2928e7ff9068"
VSBO01000107.1	RepeatMasker	DNA	693995	694424	660	+	.	ID="DNA4-3_AP";Tend="453";Tstart="37";shortTE="F";uid="49afab46-e56b-4564-9696-97eddca59b1a"
VSBO01000107.1	RepeatMasker	DNA	346053	346404	627	+	.	ID="TTAA2C_AP";Tend="421";Tstart="61";shortTE="F";uid="8220ea78-521c-4f89-8823-908a773d7575"
VSBO01000107.1	RepeatMasker	Retroposon?	665210	665389	981	+	.	ID="RND-5_FAMILY-4364";Tend="1348";Tstart="1149";shortTE="F";uid="ddc6100b-a501-4243-b58a-5edd049bb26c"
VSBO01000107.1	RepeatMasker	DNA/hAT-hAT19	479363	479681	650	+	.	ID="HAT-4_LMI";Tend="1477";Tstart="1159";shortTE="F";uid="9d0bcc3f-7e7b-4ed5-af10-ed717b32f502"
VSBO01000107.1	RepeatMasker	Retroposon?	575616	576116	615	+	.	ID="SINE2-2_AP";Tend="570";Tstart="1";shortTE="F";uid="7ccf6bdc-aa12-4c46-a89d-b2645511be14"
VSBO01000107.1	RepeatMasker	DNA/TcMar-m44	425292	425438	662	+	.	ID="dnax-3b_ap";Tend="138";Tstart="1";shortTE="F";uid="302ff325-5c3d-4015-b1e4-2dd4f7932895"
VSBO01000107.1	RepeatMasker	DNA/MULE-MuDR	542679	543020	1431	+	.	ID="mudr2x_ap";Tend="1903";Tstart="1389";shortTE="F";uid="3581665c-dc33-4743-851a-62acb56fd008"
VSBO01000107.1	RepeatMasker	DNA/hAT-Tip100	296907	297872	6742	+	.	ID="RND-6_FAMILY-2219";Tend="1745";Tstart="814";shortTE="F";uid="4cfcf3ae-14c9-48c2-90b2-0332d4ce53c1"
VSBO01000107.1	RepeatMasker	DNA/hAT-Charlie	721006	721373	2311	+	.	ID="RND-6_FAMILY-675";Tend="1280";Tstart="914";shortTE="F";uid="25180145-7b63-481f-8d55-7b5218fd1779"
VSBO01000107.1	RepeatMasker	DNA/MULE-MuDR	296550	296739	1069	+	.	ID="RND-5_FAMILY-7338";Tend="1119";Tstart="895";shortTE="F";uid="40ad255a-3f54-44d7-b3ca-960a19caff6d"
VSBO01000107.1	RepeatMasker	DNA/CMC-EnSpm	489596	489717	747	+	.	ID="RND-6_FAMILY-9005";Tend="800";Tstart="672";shortTE="F";uid="583691a7-6c20-4dca-830c-5b82d305f6a4"
VSBO01000107.1	RepeatMasker	Retroposon?	723065	723571	1584	+	.	ID="SINE2-2_AP";Tend="562";Tstart="1";shortTE="F";uid="b8af310b-d8b6-4c2d-97d9-3cad0193a2c3"
VSBO01000107.1	RepeatMasker	DNA/Kolobok-E	545796	546091	1052	+	.	ID="RND-6_FAMILY-691";Tend="1229";Tstart="903";shortTE="F";uid="3f987dd3-d65a-459a-ac58-827d2dbb7a98"
VSBO01000107.1	RepeatMasker	Retroposon?	689291	689583	553	+	.	ID="SINE2-1_AP";Tend="1410";Tstart="1104";shortTE="F";uid="1855ebe2-fd0c-4da4-8c23-b0b0e4cb2910"
VSBO01000107.1	RepeatMasker	DNA	608222	608488	893	+	.	ID="dna4-2_ap";Tend="823";Tstart="572";shortTE="F";uid="354ad4c7-5c6f-48cd-aa06-d1c19ac69b40"
VSBO01000107.1	RepeatMasker	DNA/Kolobok-E	258580	258921	718	+	.	ID="RND-6_FAMILY-691";Tend="1244";Tstart="880";shortTE="F";uid="b046b1b0-a7ff-428e-aaa6-4134dfcd82fe"
VSBO01000107.1	RepeatMasker	Unknown	715981	716901	6344	+	.	ID="RND-4_FAMILY-53";Tend="1648";Tstart="668";shortTE="F";uid="77fedf54-d98a-4781-a4eb-58ecb875645d"
VSBO01000107.1	RepeatMasker	Retroposon?	367088	367283	516	+	.	ID="SINE2-1_AP";Tend="199";Tstart="1";shortTE="F";uid="f5ff0448-6c66-4e3e-8114-2260098b4895"
VSBO01000107.1	RepeatMasker	Unknown	307196	307377	617	+	.	ID="RND-6_FAMILY-1138";Tend="1296";Tstart="1118";shortTE="F";uid="fff2241b-1891-4d69-874b-ed26be32e8b1"
VSBO01000107.1	RepeatMasker	Unknown	597122	597312	796	+	.	ID="RND-4_FAMILY-447";Tend="1378";Tstart="1190";shortTE="F";uid="0ce4020b-7100-43d1-8d3e-40c261940e95"
VSBO01000107.1	RepeatMasker	DNA	472170	472597	1775	+	.	ID="DNA4-3_AP";Tend="443";Tstart="1";shortTE="F";uid="92028156-2758-44e3-bc5a-a729861953bf"
VSBO01000107.1	RepeatMasker	LINE/CR1	181818	182307	806	+	.	ID="RND-6_FAMILY-1977";Tend="1888";Tstart="1410";shortTE="F";uid="f8df06fe-3cde-4ef2-81b9-655672bb8ab1"
VSBO01000107.1	RepeatMasker	DNA/MULE-MuDR	717567	718337	1064	+	.	ID="RND-5_FAMILY-540";Tend="1940";Tstart="1167";shortTE="F";uid="f9902af2-9ced-4240-84e8-d74a45c44c9e"
VSBO01000107.1	RepeatMasker	Retroposon?	341273	341709	599	+	.	ID="SINE2-1_AP";Tend="1770";Tstart="1303";shortTE="F";uid="52138f43-95f7-4660-a1c3-2077b4cf8719"
VSBO01000107.1	RepeatMasker	Retroposon?	328261	329458	729	+	.	ID="SINE2-1_AP";Tend="1429";Tstart="88";shortTE="F";uid="e4df7cb8-252c-468e-812f-268c766495b6"
VSBO01000107.1	RepeatMasker	DNA/Kolobok-E	271509	271709	478	+	.	ID="KOLOBOKE-2_AP";Tend="1333";Tstart="1117";shortTE="F";uid="22ed1389-bc34-47cf-beb7-83025fbfbda3"
VSBO01000107.1	RepeatMasker	DNA	60568	61019	987	+	.	ID="DNA4-2_AP";Tend="769";Tstart="332";shortTE="F";uid="fb90aca5-ed65-4470-a1a1-6e772bc62b88"
VSBO01000107.1	RepeatMasker	DNA/hAT-Charlie	259656	259796	462	+	.	ID="DNA8-33_AP";Tend="169";Tstart="1";shortTE="F";uid="82acda28-0af9-438f-9183-302ae6ccf01a"
VSBO01000107.1	RepeatMasker	DNA/MULE-MuDR	682360	683130	1173	+	.	ID="RND-5_FAMILY-540";Tend="1940";Tstart="1167";shortTE="F";uid="8335af80-0df4-476a-929a-b55494314851"
VSBO01000107.1	RepeatMasker	DNA/Kolobok-E	296053	296256	1319	+	.	ID="RND-6_FAMILY-5132";Tend="1155";Tstart="962";shortTE="F";uid="6b4a0a66-74ef-406d-9e1e-82a86af9a491"
VSBO01000107.1	RepeatMasker	DNA/Kolobok-E	126680	127082	2137	+	.	ID="RND-4_FAMILY-202";Tend="1399";Tstart="956";shortTE="F";uid="8f52e0c6-b1fe-4cfe-a0e8-1519554d5431"
VSBO01000107.1	RepeatMasker	Retroposon?	408036	408161	431	+	.	ID="SINE2-1_AP";Tend="976";Tstart="849";shortTE="F";uid="bb872eb5-cbe4-46a2-aef6-f5de94660517"
VSBO01000107.1	RepeatMasker	DNA/hAT-Tip100	435354	435498	781	+	.	ID="RND-1_FAMILY-53";Tend="1101";Tstart="962";shortTE="F";uid="e6d46131-021b-4dfe-9c82-ee1b84df0ac2"
VSBO01000107.1	RepeatMasker	DNA/hAT-hAT19	242618	242817	476	+	.	ID="HAT-N7_AP";Tend="199";Tstart="3";shortTE="F";uid="82abef69-2da6-444d-96b2-3495fff9c9cf"
VSBO01000107.1	RepeatMasker	LINE/L2	426273	426544	460	+	.	ID="RND-6_FAMILY-965";Tend="1097";Tstart="826";shortTE="F";uid="8718beb0-44f0-4820-86d8-30c79f7dd2c3"
VSBO01000107.1	RepeatMasker	DNA	55548	55809	536	+	.	ID="TTAA2D_AP";Tend="265";Tstart="22";shortTE="F";uid="634ebb35-19b3-4232-8df5-14b5bd9d969c"
VSBO01000107.1	RepeatMasker	DNA/Academ-1	447552	447799	485	+	.	ID="ACADEM-8_LMI";Tend="241";Tstart="1";shortTE="F";uid="920bb8b4-6a16-458f-9ed8-80d2553a5718"
VSBO01000107.1	RepeatMasker	Retroposon?	550817	550974	543	+	.	ID="RND-5_FAMILY-4364";Tend="417";Tstart="274";shortTE="F";uid="c9f99a3f-5bdd-4e6f-8b20-d46c9d14116e"
VSBO01000107.1	RepeatMasker	DNA	705281	705717	912	+	.	ID="DNA4-2_AP";Tend="461";Tstart="1";shortTE="F";uid="0841b1b3-61dc-424f-a5f3-46903921916f"
VSBO01000107.1	RepeatMasker	DNA	154645	155022	1153	+	.	ID="TTAA2D_AP";Tend="390";Tstart="1";shortTE="F";uid="05260699-cbd9-4819-bd7d-6985098f372a"
VSBO01000107.1	RepeatMasker	Unknown	280631	281064	3172	+	.	ID="RND-6_FAMILY-5609";Tend="1358";Tstart="915";shortTE="F";uid="93873c9c-6e8e-4976-97b5-f40961ed416c"
VSBO01000107.1	RepeatMasker	DNA	420040	420248	482	+	.	ID="TTAA2C_AP";Tend="415";Tstart="199";shortTE="F";uid="956fcd42-5f63-4d54-b423-dc335b5bd3b8"
VSBO01000107.1	RepeatMasker	DNA	572861	573173	1095	+	.	ID="DNA4-2_AP";Tend="307";Tstart="1";shortTE="F";uid="7a9edc0f-24e7-43b3-8ecb-8207036074d1"
VSBO01000107.1	RepeatMasker	DNA/hAT-hAT19	480010	480165	724	+	.	ID="RND-5_FAMILY-802";Tend="1276";Tstart="1112";shortTE="F";uid="760798a7-bc1c-4d47-9f0c-7b83d2fd8c7e"
VSBO01000107.1	RepeatMasker	Unknown	723575	724542	3034	+	.	ID="RND-6_FAMILY-1883";Tend="738";Tstart="1";shortTE="F";uid="96188f53-8146-42dc-a000-fd7847684e5a"
VSBO01000107.1	RepeatMasker	DNA/hAT-hAT19	479004	479229	721	+	.	ID="RND-5_FAMILY-802";Tend="1109";Tstart="922";shortTE="F";uid="d0da01e3-95b7-4bde-aa90-87cf81bd32c6"
VSBO01000107.1	RepeatMasker	DNA/MULE-MuDR	721978	722730	1195	+	.	ID="RND-5_FAMILY-540";Tend="1940";Tstart="1167";shortTE="F";uid="e2197c0b-6e7a-46ab-8c34-ef6850ba81a3"
VSBO01000107.1	RepeatMasker	DNA/Kolobok-E	163180	163843	825	+	.	ID="RND-6_FAMILY-691";Tend="1500";Tstart="878";shortTE="F";uid="57ec3632-e2fd-45bb-8552-45fab293a04e"
VSBO01000107.1	RepeatMasker	Retroposon?	412325	412463	585	+	.	ID="SINE2-1_AP";Tend="1767";Tstart="1627";shortTE="F";uid="c67b1394-aa49-45ea-8ae1-3f12dc3d9772"
VSBO01000107.1	RepeatMasker	DNA/hAT-Charlie	306480	306794	1465	+	.	ID="RND-5_FAMILY-1806";Tend="1254";Tstart="916";shortTE="F";uid="e189f7ed-a01e-4cd3-bfd7-3c090a1f8732"
VSBO01000107.1	RepeatMasker	DNA	297921	299183	5035	+	.	ID="RND-5_FAMILY-4713";TEgroup="ctg_107%7CRND-5_FAMILY-4713%7C1";Tend="2116";Tstart="699";shortTE="F";uid="0b3ed994-9636-42ee-9576-997e03cfab4c"
VSBO01000107.1	RepeatMasker	Unknown	436691	437503	5804	+	.	ID="RND-1_FAMILY-19";Tend="1806";Tstart="953";shortTE="F";uid="cb4404eb-b0a1-40ca-99a7-3a4f128d122c"
VSBO01000107.1	RepeatMasker	Retroposon?	4451	4868	1519	+	.	ID="RND-5_FAMILY-4364";Tend="1036";Tstart="697";shortTE="F";uid="0a914e1c-5ae8-4a80-a49a-e469acfce570"
VSBO01000107.1	RepeatMasker	DNA	573187	573354	608	+	.	ID="dna4-2_ap";Tend="695";Tstart="523";shortTE="F";uid="8ba32339-c9cb-434d-9510-af568796a438"
VSBO01000107.1	RepeatMasker	Unknown	396508	396737	1178	+	.	ID="RND-1_FAMILY-59";Tend="1167";Tstart="937";shortTE="F";uid="2b55ac0f-9d41-4239-9dfb-164348ec0ddf"
VSBO01000107.1	RepeatMasker	DNA/hAT-hAT19	359356	359854	1754	+	.	ID="HAT-N9_AP";Tend="527";Tstart="1";shortTE="F";uid="7bdbc483-140a-4d5d-9fbb-9c4e597c5764"
VSBO01000107.1	RepeatMasker	DNA	304068	304289	471	+	.	ID="TTAA8_AP";Tend="288";Tstart="55";shortTE="F";uid="9825a4a4-6248-4089-960c-f6993efd0dec"
VSBO01000107.1	RepeatMasker	DNA/MULE-MuDR	31704	32597	787	+	.	ID="MUDR6X_AP";Tend="1880";Tstart="985";shortTE="F";uid="0197547b-79b9-434c-9fb1-91d61d482764"
VSBO01000107.1	RepeatMasker	DNA/TcMar-Tigger	653577	653883	1855	+	.	ID="RND-5_FAMILY-5132";Tend="1251";Tstart="939";shortTE="F";uid="e54eabd3-cbf3-41cc-8311-d364e272cff7"
VSBO01000107.1	RepeatMasker	DNA	638667	638841	555	+	.	ID="dna4-2_ap";Tend="746";Tstart="592";shortTE="F";uid="962c2e30-2b2b-47c6-8153-f9622fa70d90"
VSBO01000107.1	RepeatMasker	DNA/CMC-EnSpm	489883	490230	1507	+	.	ID="RND-6_FAMILY-9005";Tend="1085";Tstart="798";shortTE="F";uid="d649fdd2-b824-46b1-a3f1-121101cc9268"
VSBO01000107.1	RepeatMasker	DNA/Kolobok-E	675261	675614	647	+	.	ID="KOLOBOKE-4_AP";Tend="2951";Tstart="2596";shortTE="F";uid="94a0e664-378f-4e75-a57b-0d2f999212ce"
VSBO01000107.1	RepeatMasker	DNA/hAT-Tip100	255474	255641	854	+	.	ID="RND-1_FAMILY-40";Tend="1141";Tstart="986";shortTE="F";uid="490fde0c-6c3a-49e7-902e-fa05227a5354"
VSBO01000107.1	RepeatMasker	Retroposon?	597914	598179	573	-	.	ID="SINE2-1_AP";Tend="897";Tstart="631";shortTE="F";uid="9d09896a-fd13-45b1-9762-7b569f1d7a81"
VSBO01000107.1	RepeatMasker	Retroposon?	252413	252820	713	-	.	ID="SINE2-1_AP";Tend="1081";Tstart="639";shortTE="F";uid="99f33c35-4591-4770-9596-23ec7b23fd8c"
VSBO01000107.1	RepeatMasker	DNA/Kolobok-E	559567	559811	517	-	.	ID="RND-6_FAMILY-691";Tend="1191";Tstart="911";shortTE="F";uid="ae84f3fb-f3d7-4d98-8d24-1c803ed6474a"
VSBO01000107.1	RepeatMasker	Retroposon?	78565	78697	507	-	.	ID="SINE2-1_AP";Tend="1769";Tstart="1633";shortTE="F";uid="beddfc21-94e3-4b6b-a456-b6a936e2a71b"
VSBO01000107.1	RepeatMasker	DNA	382857	383112	575	-	.	ID="TTAA25_AP";Tend="492";Tstart="217";shortTE="F";uid="44f03204-a2cf-4b40-b5bf-75603b63d2a8"
VSBO01000107.1	RepeatMasker	DNA/Kolobok-E	159795	160049	784	-	.	ID="RND-6_FAMILY-691";Tend="1486";Tstart="1198";shortTE="F";uid="5156bc06-02d7-47ea-8853-7e257df667b2"
VSBO01000107.1	RepeatMasker	DNA	246413	246645	535	-	.	ID="DNA4-2_AP";Tend="769";Tstart="556";shortTE="F";uid="2239da52-6c67-4cb0-b208-c2643ef8322c"
VSBO01000107.1	RepeatMasker	DNA	310934	311089	432	-	.	ID="DNA-TTAA-1_AP";Tend="129";Tstart="1";shortTE="F";uid="a348a0cf-2947-426e-8e23-f6fb95bc8980"
VSBO01000107.1	RepeatMasker	DNA/MULE-MuDR	665778	666738	1094	-	.	ID="RND-5_FAMILY-540";TEgroup="ctg_107%7CRND-5_FAMILY-540%7C1";Tend="1940";Tstart="1167";shortTE="F";uid="966e5037-8620-49fc-b8c4-78b22df911f5"
VSBO01000107.1	RepeatMasker	DNA	606895	607509	1268	-	.	ID="DNA4-2_AP";Tend="739";Tstart="1";shortTE="F";uid="1771f844-1e27-413b-ab8a-c7fa2723ec6a"
VSBO01000107.1	RepeatMasker	DNA	638257	638557	606	-	.	ID="DNA4-2B_AP";Tend="773";Tstart="473";shortTE="F";uid="8bddbbbb-9d44-48f6-8971-e9c482081e20"
VSBO01000107.1	RepeatMasker	DNA	183025	183298	413	-	.	ID="DNA4-3_AP";Tend="540";Tstart="275";shortTE="F";uid="67b6f949-0d5d-46db-81e4-6dd7d22bfa19"
VSBO01000107.1	RepeatMasker	DNA	711691	712075	1884	-	.	ID="TTAA5_AP";Tend="421";Tstart="1";shortTE="F";uid="b68e6149-cea2-4679-887f-38897558df1b"
VSBO01000107.1	RepeatMasker	DNA/hAT-Charlie	689649	689839	1407	-	.	ID="RND-6_FAMILY-8967";Tend="1149";Tstart="957";shortTE="F";uid="6ca540e7-d6b2-443e-95b0-c17b4fe089ab"
VSBO01000107.1	RepeatMasker	DNA	75760	76004	421	-	.	ID="dna4-2b_ap";Tend="739";Tstart="526";shortTE="F";uid="6c3819ac-e876-4025-9cfd-be7aa23f500d"
VSBO01000107.1	RepeatMasker	Retroposon?	252837	253204	549	-	.	ID="SINE2-2_AP";Tend="383";Tstart="1";shortTE="F";uid="c31e6221-0885-42f4-860a-c9b4b06ab24a"
VSBO01000107.1	RepeatMasker	Unknown	527906	528473	1449	-	.	ID="RND-5_FAMILY-719";TEgroup="ctg_107%7CRND-5_FAMILY-719%7C1";Tend="1420";Tstart="921";shortTE="F";uid="12fb953a-dfa8-470a-8a23-aa172815d56e"
VSBO01000107.1	RepeatMasker	Unknown	435208	435353	723	-	.	ID="RND-1_FAMILY-57";Tend="1356";Tstart="1074";shortTE="F";uid="a22de649-22d9-43f7-bc20-493d9657ea7a"
VSBO01000107.1	RepeatMasker	Unknown	274935	275216	1640	-	.	ID="RND-1_FAMILY-57";Tend="1198";Tstart="928";shortTE="F";uid="b2e9e4cc-d79e-48f7-9ee0-2110410439eb"
VSBO01000107.1	RepeatMasker	Unknown	70823	71295	2764	-	.	ID="RND-4_FAMILY-666";Tend="1406";Tstart="939";shortTE="F";uid="cb807658-dd68-4ed2-81ed-91d0ffcb7d96"
VSBO01000107.1	RepeatMasker	DNA	395417	396119	1758	-	.	ID="DNA4-2_AP";Tend="769";Tstart="2";shortTE="F";uid="badd788e-2111-42c2-a85a-fed50c9d3cb0"
VSBO01000107.1	RepeatMasker	DNA/hAT-hAT19	681830	682226	1813	-	.	ID="RND-6_FAMILY-930";Tend="1539";Tstart="1184";shortTE="F";uid="4058a8c4-8a5e-490a-b367-6d6b18ddadb4"
VSBO01000107.1	RepeatMasker	DNA	5377	5651	1107	-	.	ID="DNA-TTAA-1_AP";TEgroup="ctg_107%7CDNA-TTAA-1_AP%7C1";Tend="423";Tstart="237";shortTE="F";uid="74158825-8a8f-489a-bc56-fcf30e87694f"
VSBO01000107.1	RepeatMasker	DNA	351114	351750	3632	-	.	ID="RND-5_FAMILY-696";TEgroup="ctg_107%7CRND-5_FAMILY-696%7C1";Tend="1860";Tstart="947";shortTE="F";uid="8d94d474-94aa-490d-a082-08375859f521"
VSBO01000107.1	RepeatMasker	Retroposon?	283805	284078	702	-	.	ID="SINE2-1_AP";Tend="401";Tstart="99";shortTE="F";uid="f6f0989a-59c8-48b4-90ea-0395affb2368"
VSBO01000107.1	RepeatMasker	DNA/Kolobok-E	412296	412399	427	-	.	ID="KOLOBOKE-2_AP";Tend="1246";Tstart="1139";shortTE="F";uid="3d9cb56d-4c38-4f4c-a154-5fd418c83a7e"
VSBO01000107.1	RepeatMasker	DNA/hAT-hAT19	684847	685354	2556	-	.	ID="RND-6_FAMILY-930";Tend="1393";Tstart="921";shortTE="F";uid="015fc93f-5aa1-455c-bef6-7b680c98cc68"
VSBO01000107.1	RepeatMasker	DNA	79378	79481	464	-	.	ID="DNA4-2_AP";Tend="433";Tstart="333";shortTE="F";uid="e6f39075-a274-4da6-b16b-5d22e009c319"
VSBO01000107.1	RepeatMasker	DNA/MULE-MuDR	542303	542961	752	-	.	ID="RND-5_FAMILY-1326";TEgroup="ctg_107%7CRND-5_FAMILY-1326%7C1";Tend="1250";Tstart="682";shortTE="T";uid="70fb65b3-7bbc-4c90-b32e-58a7a87db4d0"
VSBO01000107.1	RepeatMasker	DNA/hAT-Tip100	98979	99235	1622	-	.	ID="RND-6_FAMILY-12000";Tend="1191";Tstart="917";shortTE="F";uid="8b1f8fdd-da5a-41ef-8c76-efa2379af828"
VSBO01000107.1	RepeatMasker	DNA	234577	235001	1556	-	.	ID="DNA-TTAA-1_AP";Tend="423";Tstart="2";shortTE="F";uid="1e101a0e-22a2-4e00-af43-5ec9aa03270e"
VSBO01000107.1	RepeatMasker	DNA/Kolobok-E	500871	501221	1017	-	.	ID="RND-6_FAMILY-691";Tend="1469";Tstart="1069";shortTE="F";uid="a95c0eeb-f741-4552-a455-d2577d7b5321"
VSBO01000107.1	RepeatMasker	DNA	79499	79642	523	-	.	ID="dna4-2_ap";Tend="192";Tstart="2";shortTE="F";uid="b3f6b977-ec54-43f0-90e2-6b59d29f3a14"
VSBO01000107.1	RepeatMasker	DNA/hAT-hAT19	719916	720320	1612	-	.	ID="RND-6_FAMILY-930";Tend="1418";Tstart="945";shortTE="F";uid="59666775-3115-4833-b655-c411b3645586"
VSBO01000107.1	RepeatMasker	DNA/hAT-Tip100	296735	296906	815	-	.	ID="RND-6_FAMILY-45";Tend="1704";Tstart="1518";shortTE="F";uid="4e50c1dd-b2e2-46e7-bc63-bd9948be4605"
VSBO01000107.1	RepeatMasker	DNA/Kolobok-E	423038	423321	738	-	.	ID="RND-6_FAMILY-691";Tend="1316";Tstart="1005";shortTE="F";uid="a2447e58-0659-436e-b536-9135085df4e9"
VSBO01000107.1	RepeatMasker	Unknown	69387	69643	1282	-	.	ID="RND-5_FAMILY-3490";Tend="1114";Tstart="834";shortTE="F";uid="e0953c99-6036-49c2-be31-df8972b66daa"
VSBO01000107.1	RepeatMasker	DNA	685542	685802	474	-	.	ID="DNA4-3_AP";Tend="269";Tstart="1";shortTE="F";uid="d8525106-623a-4f34-8bbd-41ea341799ca"
VSBO01000107.1	RepeatMasker	Unknown	68701	69122	1665	-	.	ID="RND-5_FAMILY-3490";Tend="1806";Tstart="1392";shortTE="F";uid="57c9c7c3-1605-4c8c-8d26-0f05fc50aca7"
VSBO01000107.1	RepeatMasker	DNA	141147	141510	696	-	.	ID="dna-ttaa-1_ap";Tend="405";Tstart="1";shortTE="F";uid="ce7000cf-2093-4cf2-a21c-ce43e85cbeb7"
VSBO01000107.1	RepeatMasker	DNA	669258	669875	1378	-	.	ID="DNA4-2_AP";Tend="768";Tstart="78";shortTE="F";uid="aef4eeaf-89f7-4f46-a7e6-af95b6109173"
VSBO01000107.1	RepeatMasker	Retroposon?	272181	272774	583	-	.	ID="SINE2-1_AP";Tend="741";Tstart="1";shortTE="F";uid="e4eaf906-83dd-4268-b0ab-2b5f9df207be"
VSBO01000107.1	RepeatMasker	Unknown	123923	124158	903	-	.	ID="RND-5_FAMILY-719";Tend="1420";Tstart="1188";shortTE="F";uid="4a57dc41-ef81-412c-8c23-7e73d7ad6c0d"
VSBO01000107.1	RepeatMasker	DNA/MULE-MuDR	529019	529139	410	-	.	ID="RND-5_FAMILY-5183";Tend="1026";Tstart="908";shortTE="F";uid="5cca2233-4327-4b34-9bdb-f83e0f25d25f"
VSBO01000107.1	RepeatMasker	DNA/TcMar-Tc1	392358	393174	5824	-	.	ID="RND-5_FAMILY-405";Tend="1076";Tstart="259";shortTE="F";uid="fd1d2f05-25be-4b81-a1c3-a4891e21d342"
VSBO01000107.1	RepeatMasker	DNA	375260	375521	728	-	.	ID="dna4-1_ap";Tend="259";Tstart="14";shortTE="F";uid="c2c2ae78-d17d-40d1-96b3-dc6cd0db1af9"
VSBO01000107.1	RepeatMasker	Unknown	675713	675879	471	-	.	ID="RND-6_FAMILY-6885";Tend="1272";Tstart="1063";shortTE="F";uid="55e92f82-daed-454c-bd37-e58a2765e06f"
VSBO01000107.1	RepeatMasker	DNA	315507	315923	1595	-	.	ID="DNA-TTAA-1_AP";Tend="415";Tstart="1";shortTE="F";uid="2506466a-adf9-40df-b882-754426216a1b"
VSBO01000107.1	RepeatMasker	Retroposon?	237751	238348	946	-	.	ID="SINE2-1_AP";Tend="1467";Tstart="848";shortTE="F";uid="1c1ba63a-270d-4b7d-ae8d-d4de7a3ca2c8"
VSBO01000107.1	RepeatMasker	DNA	637199	637499	606	-	.	ID="DNA4-2B_AP";Tend="773";Tstart="473";shortTE="F";uid="6b4fbe71-c378-44ae-b780-189bfd0764aa"
VSBO01000107.1	RepeatMasker	Retroposon?	271472	271620	506	-	.	ID="SINE2-1_AP";Tend="1769";Tstart="1614";shortTE="F";uid="4d4b36b2-29c9-4fe6-aa1d-d811c2cbcb62"
VSBO01000107.1	RepeatMasker	Retroposon?	1	1475	11728	-	.	ID="RND-5_FAMILY-5927";Tend="2037";Tstart="575";shortTE="F";uid="6f4b4ec9-ed6d-4059-b5bf-68b449652eaa"
VSBO01000107.1	RepeatMasker	LINE/I-Jockey	349585	350234	1597	-	.	ID="RND-5_FAMILY-3937";Tend="1353";Tstart="698";shortTE="F";uid="691f0064-0de2-420f-a72d-e9ddd099b49c"
VSBO01000107.1	RepeatMasker	Unknown	377750	378354	2309	-	.	ID="RND-6_FAMILY-827";Tend="1126";Tstart="567";shortTE="F";uid="d42f63ee-cceb-4b9f-88bd-8647700c84a9"
VSBO01000107.1	RepeatMasker	Retroposon?	4447	4616	751	-	.	ID="SINE2-2_AP";Tend="1986";Tstart="1842";shortTE="F";uid="402c1ee8-0a93-4b98-bcd8-5f13a4f864a0"
VSBO01000107.1	RepeatMasker	Unknown	300729	300954	565	-	.	ID="RND-6_FAMILY-4595";Tend="1276";Tstart="1082";shortTE="F";uid="d57818dd-60ff-4ef3-bce9-817f3c86a69c"
VSBO01000107.1	RepeatMasker	Unknown	71743	71888	456	-	.	ID="RND-5_FAMILY-2551";Tend="1127";Tstart="982";shortTE="F";uid="473f490b-c21b-43b8-a67e-4157d07b9c8c"
VSBO01000107.1	RepeatMasker	DNA/MULE-MuDR	94884	95044	439	-	.	ID="RND-6_FAMILY-9121";Tend="823";Tstart="641";shortTE="F";uid="4b7efd90-f14a-44de-9bc8-33ac8e5e22b9"
VSBO01000107.1	RepeatMasker	DNA	313552	313968	1614	-	.	ID="DNA-TTAA-1_AP";Tend="415";Tstart="1";shortTE="F";uid="47cacc4a-fb80-43f3-a05f-f1124e747bb0"
VSBO01000107.1	RepeatMasker	DNA/TcMar-Tigger	283430	283566	744	-	.	ID="DNAX-5_AP";Tend="123";Tstart="1";shortTE="F";uid="b33a8a18-dcf9-4383-a190-3093b638404c"
VSBO01000107.1	RepeatMasker	DNA	545797	546130	626	-	.	ID="RND-5_FAMILY-129";Tend="890";Tstart="574";shortTE="F";uid="7b7a85d2-5d9f-4d6d-8b7a-3f7cc8d63ab9"
VSBO01000107.1	RepeatMasker	DNA/hAT-Charlie	664053	664218	879	-	.	ID="RND-6_FAMILY-675";Tend="1202";Tstart="1025";shortTE="F";uid="f36fd677-7a92-4e9c-876c-9f29436666e7"
VSBO01000107.1	RepeatMasker	DNA/hAT-Charlie	664794	665216	632	-	.	ID="RND-6_FAMILY-675";TEgroup="ctg_107%7CRND-6_FAMILY-675%7C1";Tend="1734";Tstart="1192";shortTE="F";uid="8340dd14-d46d-4be2-95ed-e2afcd56022b"
VSBO01000107.1	RepeatMasker	DNA	657191	657429	728	-	.	ID="DNA4-2_AP";Tend="769";Tstart="519";shortTE="F";uid="ea8bd1f9-6088-4d65-b796-d715d237c443"
VSBO01000107.1	RepeatMasker	DNA	657447	657659	412	-	.	ID="dna4-2_ap";Tend="226";Tstart="1";shortTE="F";uid="c363db30-6f75-444a-a8b2-ea93fab0afed"
VSBO01001071.1	RepeatMasker	Unknown	2	677	5861	+	.	ID="RND-6_FAMILY-8348";Tend="1094";Tstart="419";shortTE="F";uid="9377822a-a9fd-4dc1-8a21-db5b40e24716"
VSBO01001072.1	RepeatMasker	Retroposon?	1	1591	12733	-	.	ID="RND-1_FAMILY-13";Tend="2298";Tstart="714";shortTE="F";uid="367cbea3-c0c9-4131-8454-c768aae812e7"
VSBO01001074.1	RepeatMasker	Unknown	948	1590	3657	+	.	ID="RND-5_FAMILY-4175";TEgroup="ctg_1074%7CRND-5_FAMILY-4175%7C1";Tend="649";Tstart="209";shortTE="F";uid="e392fbd0-5fc9-4c98-94aa-001c0ec3f887"
VSBO01001074.1	RepeatMasker	Unknown	2	267	3657	+	.	ID="RND-5_FAMILY-4175";Tend="231";Tstart="1";shortTE="F";uid="5d96b2e3-34f6-4bea-9708-21c8f2b497b5"
VSBO01001074.1	RepeatMasker	Unknown	268	947	1088	-	.	ID="RND-1_FAMILY-2";Tend="607";Tstart="1";shortTE="F";uid="ef6e45f4-7e31-4453-b387-3b538c9db36d"
VSBO01001074.1	RepeatMasker	Unknown	1412	1589	478	-	.	ID="RND-1_FAMILY-2";Tend="296";Tstart="124";shortTE="F";uid="29051538-fdf0-4d72-88e5-fa2a1be68093"
VSBO01001075.1	RepeatMasker	RC/Helitron	867	1266	420	+	.	ID="HELITRON-4_HBUR";Tend="589";Tstart="210";shortTE="F";uid="fab49924-ad64-4692-9de4-1428aa75ddae"
VSBO01001076.1	RepeatMasker	Unknown	955	1588	4146	+	.	ID="RND-1_FAMILY-0";Tend="693";Tstart="287";shortTE="F";uid="8a90f216-5e10-4ac4-9aca-60cf22b0f71f"
VSBO01001076.1	RepeatMasker	Unknown	5	450	4146	+	.	ID="RND-1_FAMILY-0";Tend="286";Tstart="1";shortTE="F";uid="91fa6ba8-1664-40c4-aeac-11c27c3d0f98"
VSBO01001076.1	RepeatMasker	Unknown	451	954	2438	-	.	ID="RND-1_FAMILY-3";Tend="613";Tstart="35";shortTE="F";uid="181cecc3-ba89-4f98-890f-b3d3b53c3cba"
VSBO01001077.1	RepeatMasker	Unknown	2	1492	3205	-	.	ID="RND-5_FAMILY-4175";Tend="649";Tstart="1";shortTE="F";uid="46e1d4d0-1ffd-43b8-a9f8-eea1e2dc8c55"
VSBO01001078.1	RepeatMasker	Unknown	976	1199	1123	+	.	ID="RND-5_FAMILY-1726";Tend="1183";Tstart="962";shortTE="F";uid="abbdcf7d-0efc-4f0d-aa2a-187eef02b765"
VSBO01001078.1	RepeatMasker	Unknown	1218	1587	1768	-	.	ID="RND-6_FAMILY-5010";Tend="850";Tstart="583";shortTE="F";uid="e0a081e4-e074-4f57-b7b0-dfbabfd28f34"
VSBO01001078.1	RepeatMasker	DNA/hAT	1	444	2855	-	.	ID="RND-5_FAMILY-1524";Tend="1395";Tstart="962";shortTE="F";uid="c039c7a8-c4fa-41c2-acc5-187744783ddf"
VSBO01001078.1	RepeatMasker	Unknown	444	914	906	-	.	ID="RND-5_FAMILY-6544";TEgroup="ctg_1078%7CRND-5_FAMILY-6544%7C1";Tend="855";Tstart="275";shortTE="F";uid="8fc06bf8-b6d1-422e-afe4-a0e712fade7b"
VSBO01001079.1	RepeatMasker	Retroposon?	1	1584	13140	-	.	ID="RND-1_FAMILY-7";Tend="3325";Tstart="1748";shortTE="F";uid="516a0cfb-684d-4ab1-93b5-2466a4d3393d"
VSBO01000108.1	RepeatMasker	DNA/Kolobok-T2	407738	408031	516	+	.	ID="RND-5_FAMILY-4688";Tend="1546";Tstart="1258";shortTE="F";uid="d8dfe98c-8c55-4f9b-9e06-d20e90cc603e"
VSBO01000108.1	RepeatMasker	DNA/Sola-1	226941	227124	862	+	.	ID="SOLA1-7_AP";Tend="997";Tstart="817";shortTE="F";uid="7c99abce-37f9-4d6b-a4f1-b5b3deb90f71"
VSBO01000108.1	RepeatMasker	DNA/hAT?	680627	681267	2413	+	.	ID="RND-5_FAMILY-2013";Tend="1077";Tstart="474";shortTE="F";uid="eaeb6158-042b-4cda-aca2-f434992ebd19"
VSBO01000108.1	RepeatMasker	DNA/MULE-MuDR	719574	719749	972	+	.	ID="RND-6_FAMILY-622";Tend="1323";Tstart="1151";shortTE="F";uid="36d2fceb-c88c-4bdb-875f-9e8780f646a8"
VSBO01000108.1	RepeatMasker	DNA/Kolobok-E	278431	279071	1650	+	.	ID="RND-6_FAMILY-691";Tend="1499";Tstart="872";shortTE="F";uid="f6da5053-0040-4da5-bc5e-01f50b4111c1"
VSBO01000108.1	RepeatMasker	Retroposon?	445168	445798	745	+	.	ID="SINE2-1_AP";Tend="967";Tstart="285";shortTE="F";uid="1369c572-63e5-4ba0-893f-3e80f1d90899"
VSBO01000108.1	RepeatMasker	DNA	72736	73049	1283	+	.	ID="DNA-TTAA-1_AP";Tend="327";Tstart="19";shortTE="F";uid="de8b461c-f251-4893-8f2b-4476883c6323"
VSBO01000108.1	RepeatMasker	DNA/hAT-Tip100	1025	1305	1332	+	.	ID="DNA8-13_AP";Tend="586";Tstart="294";shortTE="F";uid="25f6d47c-3cc6-4fb0-9713-34c629ac66f6"
VSBO01000108.1	RepeatMasker	Retroposon?	471444	471842	700	+	.	ID="SINE2-1_AP";Tend="1463";Tstart="1042";shortTE="F";uid="aa6c6a78-2441-4df1-8ca2-c10cebfe421b"
VSBO01000108.1	RepeatMasker	Retroposon?	321088	321530	831	+	.	ID="SINE2-1_AP";Tend="531";Tstart="1";shortTE="F";uid="e87bde10-12ca-47e1-8cf7-20355e7d8be1"
VSBO01000108.1	RepeatMasker	DNA/hAT-hAT19	678549	678989	2652	+	.	ID="RND-1_FAMILY-99";Tend="1274";Tstart="844";shortTE="F";uid="8026c6e1-5368-4918-8908-e51b0b6e1db8"
VSBO01000108.1	RepeatMasker	DNA	341799	342482	3657	+	.	ID="RND-1_FAMILY-17";Tend="1727";Tstart="1061";shortTE="F";uid="67a60d9b-7993-40de-806d-ea16b7e626dc"
VSBO01000108.1	RepeatMasker	DNA/Kolobok-E	174991	175484	452	+	.	ID="KOLOBOKE-4_AP";Tend="2970";Tstart="2469";shortTE="F";uid="3d757e4b-6e7a-4153-aaa0-0b15e3289db9"
VSBO01000108.1	RepeatMasker	Retroposon?	38992	39330	1274	+	.	ID="RND-5_FAMILY-4364";Tend="345";Tstart="15";shortTE="F";uid="015b23fa-dccf-4eac-9939-349d42367569"
VSBO01000108.1	RepeatMasker	DNA/hAT-Tip100	475263	475479	442	+	.	ID="RND-6_FAMILY-2219";Tend="1037";Tstart="813";shortTE="F";uid="80491266-b94d-4098-97d4-88072e9650ee"
VSBO01000108.1	RepeatMasker	DNA/hAT-hAT19	145312	145848	547	+	.	ID="DNA8-88_AP";TEgroup="ctg_108%7CDNA8-88_AP%7C1";Tend="620";Tstart="2";shortTE="F";uid="ee20a881-0ee0-423c-845f-e61111fe02b8"
VSBO01000108.1	RepeatMasker	DNA/hAT-Tip100	475848	475998	476	+	.	ID="RND-6_FAMILY-2219";Tend="1993";Tstart="1843";shortTE="F";uid="595be68b-5d4c-4ea3-88ab-8a19a70291a0"
VSBO01000108.1	RepeatMasker	Unknown	304532	304893	1115	+	.	ID="RND-6_FAMILY-827";Tend="920";Tstart="567";shortTE="F";uid="993f9b76-77c6-4e3b-8ea3-17909bdaad1d"
VSBO01000108.1	RepeatMasker	Retroposon?	153599	153853	690	+	.	ID="RND-6_FAMILY-6482";Tend="1000";Tstart="788";shortTE="F";uid="658cd14f-3009-48ff-b909-0f68f60c9a62"
VSBO01000108.1	RepeatMasker	DNA/hAT-Tip100	537943	538200	1569	+	.	ID="RND-5_FAMILY-3137";Tend="1237";Tstart="953";shortTE="F";uid="72e7df26-d534-41c6-a82d-2b536431f1b2"
VSBO01000108.1	RepeatMasker	DNA	459344	459523	1063	+	.	ID="RND-1_FAMILY-85";Tend="1112";Tstart="921";shortTE="F";uid="04737693-b724-4586-a40e-5cd3dc9dafb5"
VSBO01000108.1	RepeatMasker	Unknown	54191	54509	921	+	.	ID="RND-6_FAMILY-6333";TEgroup="ctg_108%7CRND-6_FAMILY-6333%7C1";Tend="1297";Tstart="1109";shortTE="F";uid="87d760e9-510d-479e-ab24-aaef82aa08ba"
VSBO01000108.1	RepeatMasker	Retroposon?	462347	462526	646	+	.	ID="SINE2-1_AP";Tend="1770";Tstart="1594";shortTE="F";uid="f228c918-2e1d-4365-9afd-6c95cb7d40f0"
VSBO01000108.1	RepeatMasker	Retroposon?	472132	472260	611	+	.	ID="SINE2-1_AP";Tend="1770";Tstart="1627";shortTE="F";uid="1a61c6c5-36eb-4237-926c-b89f6f61280c"
VSBO01000108.1	RepeatMasker	Retroposon?	509963	510730	1252	+	.	ID="SINE2-1_AP";Tend="1429";Tstart="118";shortTE="F";uid="00fb5ea3-5240-4222-9add-2db453a3e45f"
VSBO01000108.1	RepeatMasker	DNA	540009	540599	667	+	.	ID="TTAA16_AP";Tend="569";Tstart="2";shortTE="F";uid="6c18674b-1322-4096-8ab3-2600f48b5fcd"
VSBO01000108.1	RepeatMasker	DNA/hAT-hAT19	410854	411374	591	+	.	ID="RND-6_FAMILY-1244";TEgroup="ctg_108%7CRND-6_FAMILY-1244%7C1";Tend="1387";Tstart="810";shortTE="F";uid="272dfcbe-7ae2-421d-89e6-37cd241e5c97"
VSBO01000108.1	RepeatMasker	DNA	183184	183645	440	+	.	ID="DNA4-2_AP";Tend="471";Tstart="1";shortTE="F";uid="140a9358-fb63-4d5a-9d55-5a2262bdc6b2"
VSBO01000108.1	RepeatMasker	Retroposon?	45052	45179	722	+	.	ID="SINE2-1_AP";Tend="1762";Tstart="1633";shortTE="F";uid="45d2b9d4-9d7e-4ee2-bead-156e598be16f"
VSBO01000108.1	RepeatMasker	DNA	352408	352710	796	+	.	ID="DNAX-2_AP";Tend="309";Tstart="1";shortTE="F";uid="b449c1f6-7981-41f4-9d92-3c47d1cf6387"
VSBO01000108.1	RepeatMasker	DNA/MULE-MuDR	130346	130702	896	+	.	ID="RND-6_FAMILY-14394";Tend="1230";Tstart="874";shortTE="F";uid="cc872092-ddc1-494f-879d-bf9572c0e4a5"
VSBO01000108.1	RepeatMasker	DNA/MULE-MuDR	429782	429928	688	+	.	ID="RND-6_FAMILY-622";Tend="1321";Tstart="1149";shortTE="F";uid="32298ed8-72f9-4b0b-9c16-8056a6c1dfc4"
VSBO01000108.1	RepeatMasker	DNA/MULE-MuDR	153902	154230	1003	+	.	ID="RND-6_FAMILY-6197";Tend="1347";Tstart="1027";shortTE="F";uid="5bd83910-edcc-4484-83f5-8e8f2a82f801"
VSBO01000108.1	RepeatMasker	Unknown	115988	116371	1939	+	.	ID="RND-4_FAMILY-447";Tend="1523";Tstart="1111";shortTE="F";uid="d13aad9f-f355-4b61-a1d8-46737dc60b07"
VSBO01000108.1	RepeatMasker	DNA	374727	375004	896	+	.	ID="DNA4-3_AP";Tend="635";Tstart="343";shortTE="F";uid="65a1551e-f719-49a3-babd-9997f7259997"
VSBO01000108.1	RepeatMasker	DNA/hAT-Blackjack	76453	76588	462	+	.	ID="HAT-4_PBA";Tend="827";Tstart="682";shortTE="F";uid="81cd9e62-ded2-45ee-afc1-a534e5981f1e"
VSBO01000108.1	RepeatMasker	DNA	581798	582006	659	+	.	ID="DNA-TTAA-1_AP";Tend="422";Tstart="229";shortTE="F";uid="a0bd286d-b40f-4cb7-93d4-4c8818b7ac85"
VSBO01000108.1	RepeatMasker	Unknown	126800	127190	2381	+	.	ID="RND-6_FAMILY-2670";Tend="1561";Tstart="1171";shortTE="F";uid="4c30fbcd-550a-43a3-8d0f-892cf08689de"
VSBO01000108.1	RepeatMasker	Retroposon?	461662	462084	1638	+	.	ID="SINE2-2_AP";Tend="451";Tstart="1";shortTE="F";uid="ef9464f0-2425-4652-bfa3-c4dad8604d48"
VSBO01000108.1	RepeatMasker	DNA/hAT-hAT19	476639	476766	634	+	.	ID="DNA8-88_AP";Tend="620";Tstart="476";shortTE="F";uid="88a97d1c-e1dd-492f-b7be-8849a30688d5"
VSBO01000108.1	RepeatMasker	Unknown	679065	679369	1009	+	.	ID="RND-1_FAMILY-90";Tend="1234";Tstart="951";shortTE="F";uid="4df29c91-ad24-42e8-ac11-ace1c557117e"
VSBO01000108.1	RepeatMasker	DNA	340721	341052	1075	+	.	ID="TTAA8_AP";Tend="336";Tstart="6";shortTE="F";uid="9e2b9e9c-87be-456f-9e9b-21798f6aab4b"
VSBO01000108.1	RepeatMasker	Unknown	313521	313990	3477	+	.	ID="RND-1_FAMILY-58";Tend="1504";Tstart="1001";shortTE="F";uid="eaed751e-587e-4f65-b846-247d96956059"
VSBO01000108.1	RepeatMasker	Retroposon?	39536	39774	1267	+	.	ID="RND-1_FAMILY-7";Tend="3466";Tstart="3234";shortTE="F";uid="77d780d4-7d0b-4c1c-badd-e199b8923946"
VSBO01000108.1	RepeatMasker	DNA/hAT-hAT19	569	707	944	+	.	ID="DNA8-82_AP";Tend="644";Tstart="509";shortTE="F";uid="b601980b-65c1-433c-82d1-dbdbdcb992da"
VSBO01000108.1	RepeatMasker	LTR/Gypsy	464173	464377	1329	+	.	ID="RND-6_FAMILY-1479";Tend="495";Tstart="303";shortTE="F";uid="b88c53c3-7465-46ea-b9b6-6e7e5696467b"
VSBO01000108.1	RepeatMasker	Retroposon?	159998	160917	712	+	.	ID="SINE2-1_AP";TEgroup="ctg_108%7CSINE2-1_AP%7C1";Tend="1760";Tstart="591";shortTE="F";uid="0090dcda-2894-4e08-a3bc-15d4d4f20430"
VSBO01000108.1	RepeatMasker	Unknown	46669	46779	400	+	.	ID="HALYOMORPHA_HALYS-4_FAMILY-704";Tend="407";Tstart="302";shortTE="F";uid="f49e5418-351c-45b8-88d2-b8cd37c32b7b"
VSBO01000108.1	RepeatMasker	DNA	459949	460238	926	+	.	ID="DNA3-8_AP";Tend="318";Tstart="15";shortTE="F";uid="2fb24d96-f339-4bea-b1da-96cd64e53450"
VSBO01000108.1	RepeatMasker	Retroposon?	675997	676401	934	+	.	ID="SINE2-2_AP";Tend="1998";Tstart="1675";shortTE="F";uid="fe2738bf-73cb-4e90-8916-d405b8a7f49f"
VSBO01000108.1	RepeatMasker	DNA/MULE-MuDR	719012	719449	1370	+	.	ID="RND-6_FAMILY-2644";Tend="1179";Tstart="768";shortTE="F";uid="5180ae9b-8c7e-4976-81c0-b9dd753223b3"
VSBO01000108.1	RepeatMasker	DNA	190363	190622	850	-	.	ID="TTAA2D_AP";Tend="285";Tstart="1";shortTE="F";uid="63f4c059-9f1b-49a5-a438-7f16e3999af4"
VSBO01000108.1	RepeatMasker	DNA/Ginger-1	72015	72181	623	-	.	ID="GINGER1-1_AP";Tend="4410";Tstart="4246";shortTE="F";uid="881f9a8d-d414-4239-9873-e3faa9940ad5"
VSBO01000108.1	RepeatMasker	DNA	149988	150323	614	-	.	ID="ttaa3c_ap";Tend="410";Tstart="76";shortTE="F";uid="a9d6a992-d482-4297-985a-7f3f55bd7f30"
VSBO01000108.1	RepeatMasker	Unknown	531632	531923	566	-	.	ID="RND-1_FAMILY-90";Tend="1285";Tstart="1002";shortTE="F";uid="f6cb6b5d-824e-4caf-b2ab-1f17ee3a8a33"
VSBO01000108.1	RepeatMasker	DNA/hAT-Tip100	708557	708709	1142	-	.	ID="RND-6_FAMILY-17360";Tend="1184";Tstart="1033";shortTE="F";uid="16ae5106-8e32-4727-bb2f-3a26e88cf8bc"
VSBO01000108.1	RepeatMasker	DNA	352976	353277	1004	-	.	ID="DNAX-2_AP";Tend="293";Tstart="1";shortTE="F";uid="5d410a30-697d-4608-bad6-7a81bd54604e"
VSBO01000108.1	RepeatMasker	DNA/MULE-NOF	48712	49575	1185	-	.	ID="RND-6_FAMILY-8641";Tend="1847";Tstart="999";shortTE="F";uid="7d3c4bb5-0bfa-4f48-959e-0fb53942636e"
VSBO01000108.1	RepeatMasker	LINE/I-Jockey	60604	61020	1047	-	.	ID="RND-5_FAMILY-3937";TEgroup="ctg_108%7CRND-5_FAMILY-3937%7C1";Tend="1353";Tstart="1150";shortTE="F";uid="897150f6-d941-4f7d-aaaf-eb0135ec2788"
VSBO01000108.1	RepeatMasker	RC/Helitron	65620	65735	436	-	.	ID="HELITRON-N7_PXU";Tend="101";Tstart="1";shortTE="F";uid="2fc4c8f4-ae2f-44dd-a340-0593a476cb87"
VSBO01000108.1	RepeatMasker	DNA/Ginger-1	698907	699059	430	-	.	ID="GINGER1-1_AP";Tend="3386";Tstart="3232";shortTE="F";uid="6a904325-da09-406f-befa-9d74a3a33c72"
VSBO01000108.1	RepeatMasker	DNA/TcMar-Tigger	70939	71468	3467	-	.	ID="RND-6_FAMILY-2547";Tend="1483";Tstart="946";shortTE="F";uid="a859102b-e37e-471b-89f5-69f0b5011695"
VSBO01000108.1	RepeatMasker	DNA/Ginger-2	142347	142879	2717	-	.	ID="GINGER2-N2_AP";TEgroup="ctg_108%7CGINGER2-N2_AP%7C1";Tend="1592";Tstart="51";shortTE="F";uid="de149d29-2d22-4339-b04e-784681f8fc59"
VSBO01000108.1	RepeatMasker	Unknown	378343	379127	2208	-	.	ID="RND-4_FAMILY-447";TEgroup="ctg_108%7CRND-4_FAMILY-447%7C1";Tend="1611";Tstart="1101";shortTE="F";uid="399e143b-6cca-47ac-9d3d-a9d26b1241d4"
VSBO01000108.1	RepeatMasker	DNA	158949	159401	864	-	.	ID="DNA4-3_AP";Tend="613";Tstart="148";shortTE="F";uid="0628960d-81eb-4a45-b786-11a9f63dcdb1"
VSBO01000108.1	RepeatMasker	DNA	720656	720999	474	-	.	ID="TTAA2D_AP";Tend="405";Tstart="99";shortTE="F";uid="af56b077-a41d-4b42-9d1e-4d96f70a91f8"
VSBO01000108.1	RepeatMasker	DNA/Sola-1	456540	458357	7153	-	.	ID="RND-6_FAMILY-13567";Tend="2516";Tstart="667";shortTE="F";uid="5c305b8c-78bd-466e-a4a5-9b567d82db08"
VSBO01000108.1	RepeatMasker	DNA/Kolobok-E	92710	92867	484	-	.	ID="KOLOBOKE-2_AP";Tend="1277";Tstart="1119";shortTE="F";uid="40ff8274-9e76-46ab-bf91-0240e17fbf1f"
VSBO01000108.1	RepeatMasker	Unknown	194869	194982	534	-	.	ID="RND-5_FAMILY-2551";Tend="1100";Tstart="986";shortTE="F";uid="047dfb7d-c55e-4e5f-8de9-fcf97fcfabd2"
VSBO01000108.1	RepeatMasker	Retroposon?	668631	669367	829	-	.	ID="SINE2-1_AP";Tend="1203";Tstart="448";shortTE="F";uid="6fe7d523-1fc8-4a46-acfc-14ec95833c69"
VSBO01000108.1	RepeatMasker	DNA/Kolobok-E	591266	591576	1590	-	.	ID="RND-6_FAMILY-15215";Tend="1334";Tstart="929";shortTE="F";uid="13f0ff20-3b7c-4303-b878-a6bc5b89ec98"
VSBO01000108.1	RepeatMasker	Retroposon?	317752	318118	551	-	.	ID="SINE2-1_AP";Tend="803";Tstart="464";shortTE="F";uid="92308ce5-4444-4bb6-8ffd-d02333c72abf"
VSBO01000108.1	RepeatMasker	DNA/hAT-Charlie	99608	99922	1939	-	.	ID="RND-1_FAMILY-92";Tend="1270";Tstart="942";shortTE="F";uid="8b20bd07-15e9-49c1-ad46-1ac8e3c6a80c"
VSBO01000108.1	RepeatMasker	DNA/hAT-Ac	270886	271674	2000	-	.	ID="DNA8-91B_AP";Tend="860";Tstart="72";shortTE="F";uid="a4d6c099-b024-4c38-969c-c132159e5c45"
VSBO01000108.1	RepeatMasker	Retroposon?	328313	328453	433	-	.	ID="SINE2-1_AP";Tend="1770";Tstart="1627";shortTE="F";uid="b84e516f-581d-4dca-9d74-399096e4558c"
VSBO01000108.1	RepeatMasker	DNA/Kolobok-E	249367	249801	858	-	.	ID="RND-6_FAMILY-691";Tend="1299";Tstart="883";shortTE="F";uid="99ddc5c4-4586-4fb5-982e-c4c54d44b540"
VSBO01000108.1	RepeatMasker	DNA/Kolobok-E	622454	622594	402	-	.	ID="KOLOBOKE-2_AP";Tend="1246";Tstart="1106";shortTE="F";uid="0706a668-0631-48ba-9eef-94ca11da9f17"
VSBO01000108.1	RepeatMasker	Retroposon?	675881	676161	1222	-	.	ID="RND-5_FAMILY-4364";Tend="1155";Tstart="868";shortTE="F";uid="7c82348e-2c5d-430c-aaa4-446c082635d4"
VSBO01000108.1	RepeatMasker	DNA/hAT-Tip100	514758	514927	1137	-	.	ID="RND-5_FAMILY-376";Tend="1124";Tstart="958";shortTE="F";uid="961b8616-eea5-41f4-ae3b-0532741425f3"
VSBO01000108.1	RepeatMasker	Retroposon?	329191	329397	421	-	.	ID="SINE2-1_AP";Tend="947";Tstart="753";shortTE="F";uid="95fc00f3-6aab-497e-a6a9-c98e48deae05"
VSBO01000108.1	RepeatMasker	DNA/TcMar-Tigger	7111	7287	728	-	.	ID="RND-5_FAMILY-253";Tend="1360";Tstart="1164";shortTE="F";uid="cc23bde0-a9ea-4ac6-b9d3-ba00c70999bc"
VSBO01000108.1	RepeatMasker	DNA/hAT-Tip100	10497	10851	1603	-	.	ID="DNA8-13_AP";Tend="663";Tstart="298";shortTE="F";uid="01fe5190-0973-4ffe-b2b0-b3665f1ee978"
VSBO01000108.1	RepeatMasker	DNA	392873	393030	461	-	.	ID="dna4-2b_ap";Tend="160";Tstart="7";shortTE="F";uid="53f35886-0060-4ee6-bad2-e5d08359e42c"
VSBO01000108.1	RepeatMasker	DNA	360871	361332	1690	-	.	ID="DNAX-2_AP";Tend="467";Tstart="1";shortTE="F";uid="0b0650e1-fdab-4939-b118-87d7a3b03330"
VSBO01000108.1	RepeatMasker	DNA	609816	610468	1669	-	.	ID="DNA4-2_AP";Tend="632";Tstart="1";shortTE="F";uid="2f47ff29-df72-415e-b57b-4111291620bb"
VSBO01000108.1	RepeatMasker	Unknown	47237	47353	746	-	.	ID="RND-6_FAMILY-6333";Tend="1313";Tstart="1196";shortTE="F";uid="aea15f45-d846-4329-a790-dea8e4c7e6b4"
VSBO01000108.1	RepeatMasker	DNA	672599	672749	416	-	.	ID="TTAA2D_AP";Tend="386";Tstart="237";shortTE="F";uid="d0356498-eb27-4611-93d0-083ff798c264"
VSBO01000108.1	RepeatMasker	LINE/I-Jockey	137889	138086	580	-	.	ID="RND-5_FAMILY-3937";Tend="1363";Tstart="1186";shortTE="F";uid="1c01239a-6236-4370-9a77-c832f711440a"
VSBO01000108.1	RepeatMasker	Unknown	445848	446057	414	-	.	ID="RND-5_FAMILY-2551";Tend="1179";Tstart="988";shortTE="F";uid="5b4630ed-8a66-4949-aa9f-74a38191af9b"
VSBO01000108.1	RepeatMasker	DNA/hAT-Tip100	428180	428492	789	-	.	ID="RND-6_FAMILY-726";TEgroup="ctg_108%7CRND-6_FAMILY-726%7C1";Tend="1484";Tstart="1010";shortTE="F";uid="b8face66-e89b-4cdd-a32a-1fa40895fb5e"
VSBO01000108.1	RepeatMasker	DNA/MULE-MuDR	420459	420667	817	-	.	ID="RND-6_FAMILY-2644";Tend="1444";Tstart="1248";shortTE="F";uid="767965e3-0e11-4dda-9fb6-899b03b061f1"
VSBO01000108.1	RepeatMasker	LTR/Gypsy	122970	123156	511	-	.	ID="RND-6_FAMILY-1480";Tend="470";Tstart="270";shortTE="F";uid="a0ad2f3f-a079-4816-8b7e-572f5a805290"
VSBO01000108.1	RepeatMasker	DNA/hAT-Charlie	669403	670468	3506	-	.	ID="RND-6_FAMILY-2499";Tend="1442";Tstart="459";shortTE="F";uid="dcade69c-0986-4a70-b8df-59387b824250"
VSBO01000108.1	RepeatMasker	DNA/hAT-Tip100	412664	413251	1931	-	.	ID="DNA8-107_AP";Tend="702";Tstart="102";shortTE="F";uid="df8bdda3-6b1a-4adf-b5b3-68860697f3d6"
VSBO01000108.1	RepeatMasker	DNA/hAT-hAT19	226963	227634	3331	-	.	ID="RND-5_FAMILY-2977";Tend="1560";Tstart="945";shortTE="F";uid="f95f42a4-32cd-40a7-bdec-187a350e1dfc"
VSBO01000108.1	RepeatMasker	DNA/MULE-NOF	2568	3020	431	-	.	ID="REHAVKUS1_AP";Tend="2441";Tstart="1989";shortTE="F";uid="abf50867-937f-48a1-b163-9ea239c7e962"
VSBO01000108.1	RepeatMasker	DNA/hAT-Charlie	619475	619830	1706	-	.	ID="RND-5_FAMILY-3706";Tend="1322";Tstart="950";shortTE="F";uid="0bf0acfb-daba-4a06-916b-0a1e9361e1ec"
VSBO01000108.1	RepeatMasker	DNA	356190	356369	723	-	.	ID="TTAA18B_AP";Tend="190";Tstart="1";shortTE="F";uid="51b80efb-a57e-4ecb-aa43-dcbfba3a5258"
VSBO01000108.1	RepeatMasker	DNA/Kolobok-E	390964	391108	541	-	.	ID="KOLOBOKE-3_AP";Tend="2178";Tstart="2030";shortTE="F";uid="0fd96ed4-97bf-4532-af2f-095a11af4858"
VSBO01000108.1	RepeatMasker	DNA	604641	604910	440	-	.	ID="ttaa3b_ap";Tend="403";Tstart="131";shortTE="F";uid="b7524a31-b6c7-4569-8f6a-f97ea941c048"
VSBO01000108.1	RepeatMasker	DNA/hAT-Tip100	430915	431227	789	-	.	ID="RND-6_FAMILY-726";TEgroup="ctg_108%7CRND-6_FAMILY-726%7C2";Tend="1484";Tstart="1010";shortTE="F";uid="6488bb6e-4d60-40b5-90f9-3d10f10a7baa"
VSBO01000108.1	RepeatMasker	DNA	140061	140191	428	-	.	ID="DNA-TTAA-1_AP";Tend="412";Tstart="278";shortTE="F";uid="b68c55ed-8cbc-481b-910d-1f29e06ad39c"
VSBO01000108.1	RepeatMasker	DNA/MULE-NOF	3332	4502	2192	-	.	ID="REHAVKUS1_AP";Tend="1803";Tstart="612";shortTE="F";uid="28cf77d9-11e5-4a2a-9961-52aba99b26ee"
VSBO01000108.1	RepeatMasker	DNA/Kolobok-E	194153	194361	660	-	.	ID="RND-6_FAMILY-691";Tend="1239";Tstart="1029";shortTE="F";uid="4777c12f-dea5-4d79-aae0-f2410b79242d"
VSBO01000108.1	RepeatMasker	Unknown	123496	124022	559	-	.	ID="RND-6_FAMILY-7308";Tend="1080";Tstart="566";shortTE="F";uid="ecc8e020-7674-464c-b224-8ece69ff595b"
VSBO01000108.1	RepeatMasker	DNA/Kolobok-E	472108	472226	572	-	.	ID="KOLOBOKE-2_AP";Tend="1245";Tstart="1119";shortTE="F";uid="8e8427a6-f1ea-4d6f-b439-5012323c915f"
VSBO01000108.1	RepeatMasker	DNA/hAT-hAT19	69199	69695	2477	-	.	ID="RND-6_FAMILY-930";Tend="1521";Tstart="966";shortTE="F";uid="fe00e608-1aad-419c-a877-f342d587a691"
VSBO01000108.1	RepeatMasker	Retroposon?	576820	576938	577	-	.	ID="SINE2-2_AP";Tend="117";Tstart="1";shortTE="F";uid="b74764ca-bf66-4a5a-ae3c-70feee2a878e"
VSBO01000108.1	RepeatMasker	DNA	393631	393954	589	-	.	ID="DNA4-2_AP";Tend="333";Tstart="2";shortTE="F";uid="e45b3bdd-8b43-4c6b-954b-899094b85902"
VSBO01000108.1	RepeatMasker	LTR/Copia	16508	17641	873	-	.	ID="COPIA-14_LH-I";Tend="10102";Tstart="8966";shortTE="F";uid="a9428fc0-839b-4846-b28d-f6ccee3b57f5"
VSBO01000108.1	RepeatMasker	Unknown	70917	71024	688	-	.	ID="RND-5_FAMILY-2551";Tend="1627";Tstart="1513";shortTE="F";uid="c1b6e339-acde-4270-921c-1fa0c76e86bc"
VSBO01000108.1	RepeatMasker	Retroposon?	120496	120608	485	-	.	ID="SINE2-1_AP";Tend="1747";Tstart="1630";shortTE="F";uid="e18c6d79-ff1e-492d-94e7-8864dba3ef8b"
VSBO01000108.1	RepeatMasker	DNA/hAT-Charlie	49926	50844	706	-	.	ID="hat-1_pba";Tend="2069";Tstart="351";shortTE="F";uid="a35da975-4672-4b6b-90d3-2fd21014d0e0"
VSBO01000108.1	RepeatMasker	Retroposon?	461707	462346	2506	-	.	ID="RND-5_FAMILY-4364";Tend="1348";Tstart="701";shortTE="F";uid="f00fb0dd-bdb0-4da4-a531-11edd99e84da"
VSBO01001080.1	RepeatMasker	DNA/TcMar-Tigger	1423	1581	693	+	.	ID="DNAX-5_AP";Tend="137";Tstart="1";shortTE="F";uid="009047d7-c461-4950-8452-363802e3bdd7"
VSBO01001080.1	RepeatMasker	DNA	93	320	1141	+	.	ID="TTAA5_AP";Tend="442";Tstart="217";shortTE="F";uid="79166773-dbe3-4cdf-a061-240bebc3ddaa"
VSBO01001081.1	RepeatMasker	Retroposon?	1	1578	12667	+	.	ID="RND-1_FAMILY-7";Tend="1952";Tstart="371";shortTE="F";uid="8776d458-a414-4554-b724-acdc53a12d17"
VSBO01001082.1	RepeatMasker	Unknown	1277	1430	403	+	.	ID="RND-1_FAMILY-2";Tend="681";Tstart="526";shortTE="F";uid="e663e3cf-be4e-4d14-83f6-ef59f3f307f0"
VSBO01001082.1	RepeatMasker	Unknown	1	1305	3901	-	.	ID="RND-5_FAMILY-4175";Tend="693";Tstart="1";shortTE="F";uid="819089fc-9a8b-4b3d-b51c-a62e440a1f57"
VSBO01001083.1	RepeatMasker	Unknown	1	1575	3827	-	.	ID="RND-1_FAMILY-14";Tend="892";Tstart="1";shortTE="F";uid="f15af697-0f27-4d45-94cb-f70e3ce3afa8"
VSBO01001086.1	RepeatMasker	DNA/MULE-MuDR	1378	1565	1648	+	.	ID="RND-6_FAMILY-2644";Tend="864";Tstart="677";shortTE="F";uid="ab6a6778-a336-4a97-8bd3-b33826e7bfe3"
VSBO01001087.1	RepeatMasker	Unknown	409	1081	5189	+	.	ID="RND-1_FAMILY-1";Tend="673";Tstart="1";shortTE="F";uid="c6c344f2-8c0d-48bf-911d-ff8148e02092"
VSBO01001087.1	RepeatMasker	Unknown	671	1457	6078	-	.	ID="RND-1_FAMILY-6";Tend="789";Tstart="2";shortTE="F";uid="0114b467-ad8a-40ba-b98e-da211109ea6d"
VSBO01001087.1	RepeatMasker	Unknown	1	646	4432	-	.	ID="RND-1_FAMILY-2";Tend="646";Tstart="1";shortTE="F";uid="a1b9bed4-0b2b-4507-8793-b4da96bf1cac"
VSBO01001088.1	RepeatMasker	Unknown	1	585	2118	-	.	ID="RND-6_FAMILY-15074";Tend="450";Tstart="1";shortTE="F";uid="4bcaa3f3-3646-46c5-97c5-6c1b38fd54fb"
VSBO01001089.1	RepeatMasker	Unknown	1421	1573	739	+	.	ID="RND-6_FAMILY-31008";Tend="1070";Tstart="944";shortTE="F";uid="0f078877-2c85-4b62-abc3-db3dd6cde412"
VSBO01001089.1	RepeatMasker	Unknown	421	1425	5818	-	.	ID="RND-6_FAMILY-2942";TEgroup="ctg_1089%7CRND-6_FAMILY-2942%7C1";Tend="735";Tstart="1";shortTE="F";uid="d09b0d2d-758b-4ce8-8f45-7fb40513a2bc"
VSBO01000109.1	RepeatMasker	Retroposon?	8921	9166	540	+	.	ID="SINE2-1_AP";Tend="966";Tstart="696";shortTE="F";uid="436a22d6-6cef-43b7-a8f1-60f8a41718cd"
VSBO01000109.1	RepeatMasker	Retroposon?	419051	419614	807	+	.	ID="SINE2-2_AP";Tend="518";Tstart="1";shortTE="F";uid="9a09767c-a396-4896-91ed-2475f9c5a6d2"
VSBO01000109.1	RepeatMasker	DNA/MULE-MuDR	189969	190449	2672	+	.	ID="RND-5_FAMILY-5515";Tend="1504";Tstart="959";shortTE="F";uid="cd45a8f3-5b99-404f-9fd9-6290698485e1"
VSBO01000109.1	RepeatMasker	DNA/hAT-hAT19	13347	13475	584	+	.	ID="dna8-49_ap";Tend="864";Tstart="670";shortTE="F";uid="1d081c40-d1d8-4690-adb9-9c398c9256ad"
VSBO01000109.1	RepeatMasker	DNA/Kolobok-E	202474	202992	732	+	.	ID="RND-6_FAMILY-691";Tend="1515";Tstart="901";shortTE="F";uid="7ea61c05-ad31-4ddb-9d0c-dc02dc195459"
VSBO01000109.1	RepeatMasker	LINE/I-Jockey	604337	604938	651	+	.	ID="RND-5_FAMILY-3937";Tend="1372";Tstart="772";shortTE="F";uid="5af1ed5f-4e4f-4ef2-922c-8a6037ac487a"
VSBO01000109.1	RepeatMasker	DNA	212980	213190	621	+	.	ID="ttaa2c_ap";Tend="326";Tstart="96";shortTE="F";uid="18ce5dfc-a1d5-4cbc-b85f-a81747589bca"
VSBO01000109.1	RepeatMasker	Unknown	624060	624561	564	+	.	ID="RND-6_FAMILY-8336";Tend="1281";Tstart="786";shortTE="F";uid="12fab1f5-0b4e-42c1-ab81-008ec45577f1"
VSBO01000109.1	RepeatMasker	DNA/Kolobok-E	692859	693015	413	+	.	ID="KOLOBOKE-2_AP";Tend="1278";Tstart="1119";shortTE="F";uid="13fade8d-433d-4bd6-aa26-0ac2c5340683"
VSBO01000109.1	RepeatMasker	DNA/hAT-hAT19	565114	565368	2010	+	.	ID="HAT-N2_AP";Tend="255";Tstart="1";shortTE="F";uid="bb0bbf6b-2c55-4adc-af36-3539ead18f2f"
VSBO01000109.1	RepeatMasker	DNA/hAT-Tip100	163265	163519	1529	+	.	ID="RND-1_FAMILY-53";Tend="1254";Tstart="1015";shortTE="F";uid="b781a033-9bad-4a61-ab9f-adfee0eabeec"
VSBO01000109.1	RepeatMasker	Retroposon?	534489	535378	1945	+	.	ID="SINE2-2_AP";TEgroup="ctg_109%7CSINE2-2_AP%7C2";Tend="1276";Tstart="1";shortTE="F";uid="5b87f49b-679f-455a-94be-45a2805c4e00"
VSBO01000109.1	RepeatMasker	Unknown	520892	521091	699	+	.	ID="RND-6_FAMILY-12669";Tend="900";Tstart="714";shortTE="F";uid="32c23259-f786-4d6e-8753-ecddc47267b7"
VSBO01000109.1	RepeatMasker	LINE/CR1	155521	155931	691	+	.	ID="RND-6_FAMILY-4193";TEgroup="ctg_109%7CRND-6_FAMILY-4193%7C1";Tend="1194";Tstart="948";shortTE="F";uid="075dec73-8905-4686-8c21-1b50ccafed97"
VSBO01000109.1	RepeatMasker	DNA/Kolobok-E	663552	663902	868	+	.	ID="RND-6_FAMILY-691";Tend="1228";Tstart="878";shortTE="F";uid="873594fc-a5df-493d-9628-a4835e79154d"
VSBO01000109.1	RepeatMasker	DNA/Ginger-1	19676	19884	475	+	.	ID="GINGER1-1_AP";Tend="5197";Tstart="4983";shortTE="F";uid="3a73af35-3819-4d9b-98a1-69d00ba8a510"
VSBO01000109.1	RepeatMasker	Retroposon?	190595	190763	560	+	.	ID="RND-5_FAMILY-4364";Tend="423";Tstart="273";shortTE="F";uid="cde163c6-fb62-450e-8cb5-88b2e3577a59"
VSBO01000109.1	RepeatMasker	DNA	432465	433227	1646	+	.	ID="DNA4-2_AP";Tend="762";Tstart="22";shortTE="F";uid="bad019b0-86d2-45df-8b4f-be9d92d4fdfa"
VSBO01000109.1	RepeatMasker	DNA/hAT-hAT19	13026	13275	1257	+	.	ID="DNA8-49_AP";Tend="244";Tstart="1";shortTE="F";uid="8586082e-e24c-49a9-a36f-65da8face630"
VSBO01000109.1	RepeatMasker	Unknown	698238	698398	1075	+	.	ID="RND-1_FAMILY-155";Tend="1187";Tstart="1027";shortTE="F";uid="08928339-1563-44db-9498-02ea57486647"
VSBO01000109.1	RepeatMasker	Retroposon?	22224	22433	915	+	.	ID="RND-1_FAMILY-28";Tend="2396";Tstart="2183";shortTE="F";uid="77175766-575a-4951-8834-149b7efb79d5"
VSBO01000109.1	RepeatMasker	DNA/Kolobok-E	127160	127268	427	+	.	ID="KOLOBOKE-2_AP";Tend="1256";Tstart="1139";shortTE="F";uid="d4c1198b-0cea-45af-af74-56911e69bd30"
VSBO01000109.1	RepeatMasker	DNA/hAT-hAT19	52555	53177	4169	+	.	ID="RND-5_FAMILY-2977";Tend="1560";Tstart="941";shortTE="F";uid="380d563f-5542-485e-aa1c-0a571a02fd6b"
VSBO01000109.1	RepeatMasker	DNA/Kolobok-E	9186	9512	2403	+	.	ID="RND-6_FAMILY-691";Tend="1498";Tstart="1171";shortTE="F";uid="61aed168-73f2-420d-9d18-3b075cb0751b"
VSBO01000109.1	RepeatMasker	Unknown	461021	462062	1363	+	.	ID="RND-4_FAMILY-447";TEgroup="ctg_109%7CRND-4_FAMILY-447%7C1";Tend="1532";Tstart="805";shortTE="F";uid="f71f993f-7c66-41b3-9c94-389ff1a593b6"
VSBO01000109.1	RepeatMasker	DNA/Kolobok-E	160823	161484	3913	+	.	ID="RND-6_FAMILY-691";Tend="1499";Tstart="904";shortTE="F";uid="0ac935ac-41eb-48aa-ba32-76b2470aeec8"
VSBO01000109.1	RepeatMasker	DNA/MULE-MuDR	18244	18565	876	+	.	ID="RND-6_FAMILY-2644";Tend="1041";Tstart="749";shortTE="F";uid="ec27f2c8-3e1e-47ce-b9f0-a02fecfa1f43"
VSBO01000109.1	RepeatMasker	Unknown	710744	711053	607	+	.	ID="RND-5_FAMILY-2551";Tend="1248";Tstart="964";shortTE="F";uid="4f843e47-509c-481a-a405-e9d0ca0a2848"
VSBO01000109.1	RepeatMasker	DNA/hAT-hAT19	586757	586922	482	+	.	ID="HAT-N15_AP";Tend="168";Tstart="3";shortTE="F";uid="3b1048a4-40a5-4c71-81dc-a304ddcff0a4"
VSBO01000109.1	RepeatMasker	DNA/hAT-hAT19	565405	565790	1397	+	.	ID="hat-n2_ap";Tend="735";Tstart="427";shortTE="F";uid="77348701-0ebf-45ff-9f11-ecd144dafad5"
VSBO01000109.1	RepeatMasker	DNA/Ginger-1	219053	220083	542	+	.	ID="GINGER1-1_AP";TEgroup="ctg_109%7CGINGER1-1_AP%7C1";Tend="4381";Tstart="3266";shortTE="F";uid="85b212f4-7bb7-4edf-9685-9ce5a70783f6"
VSBO01000109.1	RepeatMasker	Retroposon?	535877	536013	580	+	.	ID="SINE2-2_AP";Tend="1974";Tstart="1841";shortTE="F";uid="3c7a89a1-d902-4779-a7fd-2b5c7ae91006"
VSBO01000109.1	RepeatMasker	DNA	336797	337345	3277	+	.	ID="RND-6_FAMILY-10601";Tend="1151";Tstart="629";shortTE="F";uid="c93c69c1-6628-4c47-9758-e7a3e5e1c64c"
VSBO01000109.1	RepeatMasker	DNA/Kolobok-E	59835	60067	402	+	.	ID="KOLOBOKE-2_AP";Tend="1357";Tstart="1124";shortTE="F";uid="36a56b06-3bfe-483a-ac9f-4df809b03993"
VSBO01000109.1	RepeatMasker	DNA	717408	717655	944	+	.	ID="DNA-TTAA-1_AP";Tend="235";Tstart="1";shortTE="F";uid="68b1ebe3-2725-4c11-879f-2c5cd18dff51"
VSBO01000109.1	RepeatMasker	DNA	652546	652690	529	+	.	ID="TTAA2_AP";Tend="414";Tstart="262";shortTE="F";uid="67c93c9d-63bd-45da-8400-54cb28fffc9d"
VSBO01000109.1	RepeatMasker	DNA/hAT	27437	27774	2721	+	.	ID="RND-6_FAMILY-4805";Tend="1245";Tstart="910";shortTE="F";uid="c1719429-da7e-480b-8549-1a20a711cad5"
VSBO01000109.1	RepeatMasker	DNA/hAT-hAT19	37182	37860	2013	+	.	ID="DNA8-43_AP";TEgroup="ctg_109%7CDNA8-43_AP%7C1";Tend="869";Tstart="1";shortTE="F";uid="3acf2afb-b25a-4d84-ad74-89136c880e65"
VSBO01000109.1	RepeatMasker	Retroposon?	320943	321273	1459	+	.	ID="RND-5_FAMILY-4364";Tend="1115";Tstart="734";shortTE="F";uid="8d890b4f-5244-4474-815d-379f2d5804b6"
VSBO01000109.1	RepeatMasker	DNA/MULE-MuDR	588738	588973	738	+	.	ID="RND-6_FAMILY-2644";Tend="972";Tstart="750";shortTE="F";uid="2eee134a-540b-498e-a6c2-2450ce779309"
VSBO01000109.1	RepeatMasker	DNA/MULE-MuDR	668077	668400	1470	+	.	ID="RND-6_FAMILY-3530";Tend="1696";Tstart="1366";shortTE="F";uid="14a8b636-c7c5-4be5-835a-ef5d649795ab"
VSBO01000109.1	RepeatMasker	DNA	667365	667677	496	+	.	ID="DNA4-2_AP";Tend="641";Tstart="321";shortTE="F";uid="c1d5faff-c4b1-4a96-9b24-2bd026d815d8"
VSBO01000109.1	RepeatMasker	DNA	311844	312644	6415	+	.	ID="RND-1_FAMILY-159";Tend="1742";Tstart="914";shortTE="F";uid="3f32b1f3-2664-44a8-9f95-6c13220e3ee3"
VSBO01000109.1	RepeatMasker	DNA/hAT-Tip100	587151	587458	436	+	.	ID="DNA8-83_AP";Tend="796";Tstart="454";shortTE="F";uid="91039160-6f5a-4943-87cf-4a841ae5cd36"
VSBO01000109.1	RepeatMasker	Unknown	346494	347074	1537	+	.	ID="RND-1_FAMILY-90";Tend="1646";Tstart="957";shortTE="F";uid="a6da792c-7490-4711-9c5a-8d14f9dbe5c5"
VSBO01000109.1	RepeatMasker	Retroposon?	473484	473918	716	+	.	ID="SINE2-1_AP";Tend="536";Tstart="1";shortTE="F";uid="2d4727a9-39dd-4dc9-8142-794df56678bf"
VSBO01000109.1	RepeatMasker	DNA/TcMar-m44	656161	656308	689	+	.	ID="dnax-3b_ap";Tend="138";Tstart="1";shortTE="F";uid="a2390b85-50e7-479d-b52e-93412657cb36"
VSBO01000109.1	RepeatMasker	DNA/Kolobok-E	19181	19334	549	+	.	ID="RND-1_FAMILY-44";Tend="366";Tstart="219";shortTE="F";uid="ed087540-4a5c-490f-9683-200d13bb92ad"
VSBO01000109.1	RepeatMasker	Retroposon?	474238	474423	457	+	.	ID="SINE2-2_AP";Tend="1998";Tstart="1852";shortTE="F";uid="c412bd1f-0fc8-40ef-a738-9a351d4d4db2"
VSBO01000109.1	RepeatMasker	Retroposon?	24213	24366	565	+	.	ID="SINE2-1_AP";Tend="1770";Tstart="1627";shortTE="F";uid="bee9806d-5e6e-4ab7-a010-243881c2bc85"
VSBO01000109.1	RepeatMasker	DNA/hAT-Tip100	716116	716658	3632	+	.	ID="RND-6_FAMILY-10825";Tend="1473";Tstart="934";shortTE="F";uid="d8eabb36-24f9-468d-892b-9298193922e6"
VSBO01000109.1	RepeatMasker	DNA	336054	336229	888	+	.	ID="RND-6_FAMILY-10601";Tend="230";Tstart="70";shortTE="F";uid="e1721341-26bc-4632-846a-15be4bed3f6d"
VSBO01000109.1	RepeatMasker	DNA	531248	531805	1045	+	.	ID="dna4-2_ap";Tend="578";Tstart="6";shortTE="F";uid="f1ddb266-390f-4f0e-9b23-1ad27bd9fd75"
VSBO01000109.1	RepeatMasker	DNA	337802	338485	3307	+	.	ID="RND-6_FAMILY-10601";Tend="1804";Tstart="1051";shortTE="F";uid="c94b7a47-af2d-4d14-87c6-4215f57546b1"
VSBO01000109.1	RepeatMasker	LINE/RTE-BovB	378940	379356	557	+	.	ID="RND-6_FAMILY-6067";Tend="1493";Tstart="1075";shortTE="F";uid="445c076a-2baf-489e-9dd4-b9ec507e2e54"
VSBO01000109.1	RepeatMasker	DNA	16969	17370	1512	+	.	ID="TTAA7_AP";Tend="433";Tstart="2";shortTE="F";uid="7f34c2e2-1d79-426d-bf1b-c1db0109687a"
VSBO01000109.1	RepeatMasker	DNA/hAT-Tip100	315099	317095	567	+	.	ID="hat-1_tca";Tend="2562";Tstart="654";shortTE="F";uid="a4e74637-1dff-406a-ae3d-7d3cbd4fe93e"
VSBO01000109.1	RepeatMasker	DNA/MULE-MuDR	40763	41437	3606	+	.	ID="RND-6_FAMILY-3530";Tend="1588";Tstart="878";shortTE="F";uid="cd3acf01-4688-4242-8bc7-24bc5fd30f33"
VSBO01000109.1	RepeatMasker	Retroposon?	642848	643302	1877	+	.	ID="RND-5_FAMILY-4364";Tend="1153";Tstart="697";shortTE="F";uid="c22ba820-13a4-4b99-9bd3-36c72b8a2849"
VSBO01000109.1	RepeatMasker	DNA/hAT-Charlie	113065	113403	2320	+	.	ID="RND-5_FAMILY-3706";Tend="1303";Tstart="962";shortTE="F";uid="f13f83dd-02a5-4d38-b84d-525ec3779661"
VSBO01000109.1	RepeatMasker	Retroposon?	629375	629868	1688	+	.	ID="SINE2-2_AP";Tend="551";Tstart="61";shortTE="F";uid="062772aa-d589-419d-9a27-37ac04d280d8"
VSBO01000109.1	RepeatMasker	Unknown	188026	188294	1054	-	.	ID="RND-1_FAMILY-136";Tend="512";Tstart="234";shortTE="F";uid="2a10db96-82fe-4e1b-b697-71f74ce62530"
VSBO01000109.1	RepeatMasker	DNA	407282	407680	745	-	.	ID="TTAA3_AP";Tend="395";Tstart="1";shortTE="F";uid="029e4a3e-2706-4ddd-b2e3-c52a54e256c9"
VSBO01000109.1	RepeatMasker	DNA	67182	67317	647	-	.	ID="dna4-2_ap";Tend="769";Tstart="645";shortTE="F";uid="a1545b46-bf26-46e2-8e28-be1680841ce9"
VSBO01000109.1	RepeatMasker	DNA/MULE-NOF	196395	197211	4993	-	.	ID="RND-5_FAMILY-950";Tend="1633";Tstart="854";shortTE="F";uid="54c5fc5a-9cf8-432a-a592-3af4fc0a0308"
VSBO01000109.1	RepeatMasker	DNA	67325	67632	936	-	.	ID="DNA4-2_AP";Tend="450";Tstart="103";shortTE="F";uid="c5c68382-e2fc-41bd-a324-4236edcf700c"
VSBO01000109.1	RepeatMasker	DNA	518945	519356	908	-	.	ID="DNA-TTAA-1_AP";Tend="423";Tstart="8";shortTE="F";uid="db5eedd0-38e6-46a6-a51d-525f5e169bc8"
VSBO01000109.1	RepeatMasker	DNA/hAT	356953	357552	1146	-	.	ID="RND-5_FAMILY-203";Tend="1563";Tstart="890";shortTE="F";uid="e2fc93de-efbc-4cb5-ac8f-f9fdcbba551b"
VSBO01000109.1	RepeatMasker	Retroposon?	491899	492231	524	-	.	ID="SINE2-1_AP";Tend="1176";Tstart="846";shortTE="F";uid="78c5335f-b992-4d2e-b6a7-01b7bee5d9d8"
VSBO01000109.1	RepeatMasker	DNA	665872	666210	435	-	.	ID="DNA4-2B_AP";Tend="773";Tstart="406";shortTE="F";uid="b75f2f5a-9218-45d9-addf-ed739800b5f1"
VSBO01000109.1	RepeatMasker	DNA/Kolobok-E	211419	211843	1441	-	.	ID="RND-6_FAMILY-691";Tend="1483";Tstart="1056";shortTE="F";uid="d7731a75-9d6c-43bc-999a-f2ff9f798834"
VSBO01000109.1	RepeatMasker	Retroposon?	116749	116975	423	-	.	ID="SINE2-1_AP";Tend="1429";Tstart="1189";shortTE="F";uid="0c191239-50c2-4f5c-9a6c-0717fec50420"
VSBO01000109.1	RepeatMasker	DNA/Kolobok-E	660897	661582	1109	-	.	ID="RND-6_FAMILY-691";Tend="1501";Tstart="879";shortTE="F";uid="085b2386-54a9-4a7d-9aa3-d114d07bb171"
VSBO01000109.1	RepeatMasker	DNA/hAT	160237	160431	1302	-	.	ID="RND-5_FAMILY-1524";Tend="1209";Tstart="1014";shortTE="F";uid="4c4709f2-1e66-4d61-80a8-d961c4af19c6"
VSBO01000109.1	RepeatMasker	DNA	615068	615739	1937	-	.	ID="DNA4-2_AP";Tend="690";Tstart="1";shortTE="F";uid="411a64c5-35f5-40ef-954d-f4dc06d89ec5"
VSBO01000109.1	RepeatMasker	Unknown	159813	160243	2731	-	.	ID="RND-6_FAMILY-28935";Tend="1582";Tstart="925";shortTE="F";uid="d6f8b077-cf0e-4d9d-b44a-e54dd6c5fa6a"
VSBO01000109.1	RepeatMasker	DNA	93186	93594	1423	-	.	ID="DNA-TTAA-1_AP";Tend="423";Tstart="1";shortTE="F";uid="ceb5ad93-ebe7-443a-ad1e-ddaeff9e8b9f"
VSBO01000109.1	RepeatMasker	DNA/hAT-Charlie	420321	420865	1642	-	.	ID="RND-1_FAMILY-92";TEgroup="ctg_109%7CRND-1_FAMILY-92%7C1";Tend="1264";Tstart="942";shortTE="F";uid="95502c46-5665-475a-bcb1-8bbe462e4688"
VSBO01000109.1	RepeatMasker	DNA/TcMar-Tc1	338482	338893	2440	-	.	ID="RND-5_FAMILY-2268";Tend="1783";Tstart="1386";shortTE="F";uid="9ef98b6e-f150-4415-a32e-38c57054dd56"
VSBO01000109.1	RepeatMasker	DNA/hAT	3746	3989	418	-	.	ID="DNA8-76_AP";TEgroup="ctg_109%7CDNA8-76_AP%7C1";Tend="455";Tstart="2";shortTE="T";uid="df0aed8b-109b-48c6-9b55-015369072b2e"
VSBO01000109.1	RepeatMasker	Retroposon?	642726	643746	749	-	.	ID="SINE2-2_AP";TEgroup="ctg_109%7CSINE2-2_AP%7C3";Tend="1998";Tstart="1";shortTE="F";uid="aa076a25-7b3b-406e-abff-df282795cf1c"
VSBO01000109.1	RepeatMasker	Retroposon?	19731	19901	773	-	.	ID="SINE2-1_AP";Tend="1770";Tstart="1591";shortTE="F";uid="3eab40e9-db05-4543-be7a-e8f49840ce6b"
VSBO01000109.1	RepeatMasker	DNA/hAT-Charlie	22174	22360	492	-	.	ID="RND-6_FAMILY-2499";Tend="1590";Tstart="1409";shortTE="F";uid="82c1b26c-b7e1-4a4d-815f-1862682a20a6"
VSBO01000109.1	RepeatMasker	DNA/hAT-hAT19	379438	379855	929	-	.	ID="RND-5_FAMILY-1225";Tend="1439";Tstart="938";shortTE="F";uid="00d3053d-6b1a-48cc-b243-221119231e93"
VSBO01000109.1	RepeatMasker	DNA/hAT?	590094	590740	2683	-	.	ID="RND-5_FAMILY-2013";Tend="1466";Tstart="774";shortTE="F";uid="d5eba922-87d2-4719-93a6-fe62c17b6a3c"
VSBO01000109.1	RepeatMasker	DNA	233946	234242	717	-	.	ID="TTAA2C_AP";Tend="287";Tstart="1";shortTE="F";uid="54e412b3-19c5-4154-9a2d-d6f67c362cb4"
VSBO01000109.1	RepeatMasker	Unknown	333084	333209	438	-	.	ID="RND-6_FAMILY-5395";Tend="1390";Tstart="1250";shortTE="F";uid="fbe98ea0-e99b-4ba4-babb-0b91ba2f7ac4"
VSBO01000109.1	RepeatMasker	Unknown	60169	60313	523	-	.	ID="RND-5_FAMILY-2551";Tend="1172";Tstart="1034";shortTE="F";uid="c7182ea3-c9d5-4667-b5f9-6aab53feb8a4"
VSBO01000109.1	RepeatMasker	DNA/TcMar-m44?	209406	209589	722	-	.	ID="DNA4-9B_AP";Tend="185";Tstart="1";shortTE="F";uid="4cb09077-4c95-4d03-bd5e-bc6b6afb7cee"
VSBO01000109.1	RepeatMasker	DNA/hAT	207813	208007	419	-	.	ID="NHAT-1_DIUL";Tend="208";Tstart="1";shortTE="F";uid="da95f157-e43e-4093-b0e4-14ea8404157d"
VSBO01000109.1	RepeatMasker	Unknown	7833	8193	2144	-	.	ID="RND-6_FAMILY-16438";Tend="1194";Tstart="856";shortTE="F";uid="e9636426-ee7f-43cb-9eff-b74e5c9b9219"
VSBO01000109.1	RepeatMasker	DNA	636255	636624	606	-	.	ID="DNA4-3_AP";Tend="615";Tstart="261";shortTE="F";uid="96bf3be9-6319-437a-9633-cb4a0c360725"
VSBO01000109.1	RepeatMasker	Unknown	520923	521138	706	-	.	ID="RND-1_FAMILY-31";Tend="1434";Tstart="1236";shortTE="F";uid="18893c93-56d6-4549-8737-0b816c897d7f"
VSBO01000109.1	RepeatMasker	Retroposon?	631199	631337	857	-	.	ID="RND-5_FAMILY-1500";Tend="1245";Tstart="1105";shortTE="F";uid="6f158365-9ae4-4d15-8db9-959e28d80fa6"
VSBO01000109.1	RepeatMasker	Unknown	385466	386003	3476	-	.	ID="RND-5_FAMILY-201";Tend="1553";Tstart="1014";shortTE="F";uid="58084a5f-af65-49b1-b780-730ae10a2fa4"
VSBO01000109.1	RepeatMasker	LINE/I-Jockey	505384	505748	537	-	.	ID="JOCKEY-1_RPR";Tend="1621";Tstart="1250";shortTE="F";uid="a2436b0b-bc10-47ec-a121-4e9964e91789"
VSBO01000109.1	RepeatMasker	DNA	113422	113531	495	-	.	ID="ttaa3c_ap";Tend="425";Tstart="315";shortTE="F";uid="4fd98df2-277c-4f0f-839a-74e615c38598"
VSBO01000109.1	RepeatMasker	Unknown	338990	339210	1862	-	.	ID="RND-5_FAMILY-392";Tend="1024";Tstart="804";shortTE="F";uid="db870a51-5101-41bf-af55-afb58d3dd552"
VSBO01000109.1	RepeatMasker	Retroposon?	219050	219988	574	-	.	ID="SINE2-2_AP";TEgroup="ctg_109%7CSINE2-2_AP%7C1";Tend="1950";Tstart="34";shortTE="F";uid="4a1495dd-7cca-4c49-8dc6-3eaf38efb27b"
VSBO01000109.1	RepeatMasker	Retroposon?	693219	693899	482	-	.	ID="SINE2-1_AP";Tend="1374";Tstart="324";shortTE="F";uid="8db7cbfe-518c-4cc8-bae5-22d43dff6738"
VSBO01000109.1	RepeatMasker	DNA	56366	56726	1160	-	.	ID="DNA4-3_AP";Tend="631";Tstart="268";shortTE="F";uid="7b96da0c-63e7-42ac-b8e4-d38a066772b2"
VSBO01000109.1	RepeatMasker	DNA	85437	86120	1385	-	.	ID="DNA4-2_AP";Tend="703";Tstart="2";shortTE="F";uid="f78df306-f0ec-448b-8030-33ce210ed638"
VSBO01000109.1	RepeatMasker	DNA/Kolobok-E	155134	155513	639	-	.	ID="RND-6_FAMILY-691";Tend="1291";Tstart="904";shortTE="F";uid="4baf47bf-f252-4396-a0ea-6eff41540394"
VSBO01000109.1	RepeatMasker	DNA/Kolobok-E	703803	704405	1799	-	.	ID="RND-6_FAMILY-691";Tend="1498";Tstart="881";shortTE="F";uid="c64ceaf7-b0f6-4d56-b6be-a64934954d2f"
VSBO01000109.1	RepeatMasker	Unknown	138857	139050	1255	-	.	ID="RND-1_FAMILY-76";Tend="1134";Tstart="951";shortTE="F";uid="0c097b2f-d21e-484a-bd9a-42c9e7b01310"
VSBO01000109.1	RepeatMasker	DNA	673210	673374	405	-	.	ID="TTAA3C_AP";Tend="180";Tstart="1";shortTE="F";uid="f2634b05-5a85-4d0f-a2be-47be67a3774d"
VSBO01000109.1	RepeatMasker	DNA/Kolobok-E	23979	24316	475	-	.	ID="KOLOBOKE-2_AP";TEgroup="ctg_109%7CKOLOBOKE-2_AP%7C1";Tend="2215";Tstart="1119";shortTE="T";uid="d36f96e6-e5a0-4fec-a836-73122adf51c8"
VSBO01000109.1	RepeatMasker	DNA	468148	468665	1138	-	.	ID="DNA4-2_AP";Tend="707";Tstart="160";shortTE="F";uid="b5ed319f-6d94-417c-96b6-feb98ce26904"
VSBO01000109.1	RepeatMasker	Unknown	414669	414865	742	-	.	ID="RND-1_FAMILY-56";Tend="1216";Tstart="1029";shortTE="F";uid="b89433a5-6561-4589-8de1-84f8a1abe58a"
VSBO01000109.1	RepeatMasker	DNA/hAT	159539	159814	1949	-	.	ID="RND-5_FAMILY-1524";Tend="1477";Tstart="1201";shortTE="F";uid="7b46ba4c-1e56-413d-a1a3-297805cd6184"
VSBO01000109.1	RepeatMasker	DNA	107884	107998	411	-	.	ID="DNA4-1_AP";Tend="823";Tstart="715";shortTE="F";uid="446676ff-d7a1-4288-a418-2276d8d52bf3"
VSBO01000109.1	RepeatMasker	DNA/hAT-Charlie	16511	16864	2195	-	.	ID="RND-1_FAMILY-116";Tend="1291";Tstart="925";shortTE="F";uid="5b5104d0-6d41-46e4-9131-9e3a6d3782c1"
VSBO01000109.1	RepeatMasker	Retroposon?	127164	127287	411	-	.	ID="SINE2-1_AP";Tend="1700";Tstart="1572";shortTE="F";uid="09432536-ff89-4ac9-9a71-8136befe9a47"
VSBO01000109.1	RepeatMasker	LINE/R1	339681	339973	443	-	.	ID="SART-5_API";Tend="3623";Tstart="3334";shortTE="F";uid="f9ec4ff4-a524-4dc0-82aa-1b21dbf8cfaf"
VSBO01000109.1	RepeatMasker	Retroposon?	692818	692944	481	-	.	ID="SINE2-1_AP";Tend="1767";Tstart="1650";shortTE="F";uid="cf22be88-e4df-4285-a685-e2346ec6c8b0"
VSBO01000109.1	RepeatMasker	DNA/Ginger-1	201174	201351	427	-	.	ID="GINGER1-1_AP";Tend="4376";Tstart="4195";shortTE="F";uid="ee616840-c1d0-4b5e-a4df-384dfd3f2af2"
VSBO01000109.1	RepeatMasker	DNA	333963	335282	5276	-	.	ID="RND-6_FAMILY-13406";Tend="1776";Tstart="462";shortTE="F";uid="f8492571-ea11-4ad5-8e33-1fbda7cde7c1"
VSBO01000109.1	RepeatMasker	DNA/Kolobok-E	38077	38416	1162	-	.	ID="RND-6_FAMILY-691";Tend="1231";Tstart="900";shortTE="F";uid="ca7a3ee4-c7af-4f77-929a-56f89b34cf20"
VSBO01000109.1	RepeatMasker	DNA	139338	139442	443	-	.	ID="TTAA2D_AP";Tend="153";Tstart="48";shortTE="F";uid="da9048d9-adbb-4c8a-8c35-0bc907e0fbca"
VSBO01000109.1	RepeatMasker	Retroposon?	336529	336806	1340	-	.	ID="RND-5_FAMILY-4364";Tend="1069";Tstart="791";shortTE="F";uid="1a834c57-0471-468a-a3ee-a712ec3f68b0"
VSBO01001090.1	RepeatMasker	DNA/hAT-Tip100	470	1571	8046	+	.	ID="RND-1_FAMILY-43";Tend="1476";Tstart="328";shortTE="F";uid="96c63b26-2557-463d-8086-43c2995614e8"
VSBO01001090.1	RepeatMasker	Unknown	1	775	3431	-	.	ID="RND-5_FAMILY-2839";Tend="586";Tstart="13";shortTE="F";uid="35816630-3531-46f5-af8d-2513dd0f6eef"
VSBO01001091.1	RepeatMasker	Retroposon?	978	1571	686	+	.	ID="SINE2-1_AP";TEgroup="ctg_1091%7CSINE2-1_AP%7C1";Tend="692";Tstart="247";shortTE="F";uid="060a52e8-20cc-49d8-bcca-e1057cd6864d"
VSBO01001091.1	RepeatMasker	DNA/Ginger-1	75	191	575	+	.	ID="GINGER1-1_AP";Tend="3385";Tstart="3266";shortTE="F";uid="851a2394-f560-497b-8cb0-b7062ef8f20e"
VSBO01001091.1	RepeatMasker	Retroposon?	155	596	1396	+	.	ID="RND-5_FAMILY-4364";Tend="1153";Tstart="697";shortTE="F";uid="097c473f-6792-40ca-8358-a31fd0c43e89"
VSBO01001091.1	RepeatMasker	Retroposon?	597	929	1661	-	.	ID="SINE2-2_AP";Tend="709";Tstart="63";shortTE="F";uid="66254f9a-944b-42d3-a48b-452f9612f752"
VSBO01001091.1	RepeatMasker	DNA/Kolobok-E	929	1153	588	-	.	ID="KOLOBOKE-2_AP";Tend="2029";Tstart="1800";shortTE="F";uid="cf9ebd14-5998-4dc0-9d34-32c6cf0e614b"
VSBO01001092.1	RepeatMasker	DNA/CMC-EnSpm	110	1568	8603	-	.	ID="rnd-5_family-512";Tend="1085";Tstart="1";shortTE="F";uid="bd65760a-7959-4d11-bf5a-3572ff61ca78"
VSBO01001093.1	RepeatMasker	Retroposon?	2	1568	7290	+	.	ID="RND-1_FAMILY-12";Tend="1210";Tstart="196";shortTE="F";uid="302daaae-b66f-4d3a-8b82-e392a6b63726"
VSBO01001094.1	RepeatMasker	DNA/TcMar-Tigger	838	1343	749	+	.	ID="RND-5_FAMILY-253";TEgroup="ctg_1094%7CRND-5_FAMILY-253%7C1";Tend="1468";Tstart="1019";shortTE="F";uid="e1e0c4fe-9347-43f5-9b4c-257aa096f245"
VSBO01001094.1	RepeatMasker	Unknown	1320	1567	1263	-	.	ID="RND-6_FAMILY-8336";Tend="1345";Tstart="1110";shortTE="F";uid="77a8f5ad-1b86-43dc-a657-47765309bbe2"
VSBO01001094.1	RepeatMasker	Unknown	134	759	2411	-	.	ID="RND-1_FAMILY-75";Tend="1354";Tstart="212";shortTE="F";uid="c24a74a6-0b87-42a1-89df-9c9eabeac541"
VSBO01001095.1	RepeatMasker	Unknown	234	1255	8018	+	.	ID="RND-5_FAMILY-6544";Tend="994";Tstart="1";shortTE="F";uid="1e1f619a-bf14-40f1-a898-e31badef2c6e"
VSBO01001095.1	RepeatMasker	DNA	1256	1562	1451	+	.	ID="TTAA14_AP";Tend="286";Tstart="1";shortTE="F";uid="c57e6a7c-630b-4298-86f0-11d4d5630dde"
VSBO01001096.1	RepeatMasker	Unknown	1	1069	7883	-	.	ID="RND-1_FAMILY-24";Tend="1119";Tstart="6";shortTE="F";uid="ebf8ba7e-e6e8-4d54-bb44-938d3f10d0e6"
VSBO01001097.1	RepeatMasker	Retroposon?	8	273	2139	-	.	ID="RND-1_FAMILY-81";Tend="745";Tstart="480";shortTE="F";uid="49b49341-1d46-40f2-9319-b4b7accf5735"
VSBO01001097.1	RepeatMasker	Unknown	281	1561	9491	-	.	ID="RND-5_FAMILY-2839";Tend="1361";Tstart="88";shortTE="F";uid="19b9ca4d-7073-48c7-875d-ad07323b9c78"
VSBO01001098.1	RepeatMasker	DNA/hAT-Tip100	1	460	452	+	.	ID="hat-24_lmi";Tend="1808";Tstart="1252";shortTE="F";uid="791aed2b-4fa0-4408-b3cc-3b829ea80354"
VSBO01001098.1	RepeatMasker	DNA/hAT-Tip100	1114	1508	434	+	.	ID="hat-30_lmi";Tend="8805";Tstart="8549";shortTE="F";uid="580631f1-5479-4a80-92f5-1f0f26deb4a4"
VSBO01001099.1	RepeatMasker	Unknown	914	1557	3964	+	.	ID="RND-4_FAMILY-1474";Tend="617";Tstart="22";shortTE="F";uid="6c3e1666-4e9d-480f-8d57-13837fc3558d"
VSBO01000011.1	RepeatMasker	DNA/Ginger-1	3978283	3978454	530	+	.	ID="RND-6_FAMILY-2443";TEgroup="ctg_11%7CRND-6_FAMILY-2443%7C1";Tend="854";Tstart="673";shortTE="T";uid="20338682-1638-4e12-a158-3c0c45bbafe8"
VSBO01000011.1	RepeatMasker	DNA/hAT-Tip100	700857	701124	1716	+	.	ID="RND-1_FAMILY-67";Tend="1197";Tstart="934";shortTE="F";uid="dcbc0fcc-953f-4bde-b948-31d58761e465"
VSBO01000011.1	RepeatMasker	Unknown	3411245	3411583	1550	+	.	ID="RND-1_FAMILY-58";TEgroup="ctg_11%7CRND-1_FAMILY-58%7C1";Tend="1527";Tstart="1012";shortTE="F";uid="89e294b5-62e5-4976-8d0c-8813c6d63d99"
VSBO01000011.1	RepeatMasker	Retroposon?	1150552	1151178	1414	+	.	ID="RND-5_FAMILY-4364";Tend="1341";Tstart="697";shortTE="F";uid="f726fcb4-d14f-47bc-9f43-3e405869d935"
VSBO01000011.1	RepeatMasker	LINE/CR1	3896230	3897415	4628	+	.	ID="RND-5_FAMILY-4523";Tend="2050";Tstart="865";shortTE="F";uid="4ef13d14-1720-405f-b31a-468b6d0cf523"
VSBO01000011.1	RepeatMasker	DNA/hAT-Charlie	312948	313188	719	+	.	ID="DNA8-33_AP";Tend="328";Tstart="16";shortTE="F";uid="8c5ac0dd-2db9-415b-9865-521213413fec"
VSBO01000011.1	RepeatMasker	DNA	319259	319694	1959	+	.	ID="TTAA7_AP";Tend="434";Tstart="3";shortTE="F";uid="a7d4e2af-0cb9-48d5-9d83-815a2ce48133"
VSBO01000011.1	RepeatMasker	DNA	135011	135260	657	+	.	ID="TTAA3_AP";Tend="267";Tstart="2";shortTE="F";uid="b073ee63-0443-433f-be59-2db2ecf4dad7"
VSBO01000011.1	RepeatMasker	Unknown	2251967	2252208	602	+	.	ID="RND-5_FAMILY-2551";Tend="1250";Tstart="976";shortTE="F";uid="3caf61d7-5a34-49c1-ae4c-3f5f8bf1b11c"
VSBO01000011.1	RepeatMasker	DNA	928949	929633	2278	+	.	ID="DNA4-2_AP";Tend="769";Tstart="1";shortTE="F";uid="d4568ea5-e5cb-4767-bf18-8caa2dcfb475"
VSBO01000011.1	RepeatMasker	Retroposon?	1507566	1507774	464	+	.	ID="SINE2-1_AP";Tend="933";Tstart="751";shortTE="F";uid="5cb354e3-e749-4579-83c2-5a6eb16a3b3b"
VSBO01000011.1	RepeatMasker	RC/Helitron	2242950	2243089	924	+	.	ID="RND-1_FAMILY-154";Tend="1167";Tstart="1028";shortTE="F";uid="a97f6a61-9290-4a1e-9a81-a154c1e5e453"
VSBO01000011.1	RepeatMasker	DNA	371547	372027	1085	+	.	ID="TTAA2D_AP";Tend="413";Tstart="1";shortTE="F";uid="e352d418-5e17-4819-9c15-d7646813313f"
VSBO01000011.1	RepeatMasker	DNA/Kolobok-E	2454915	2455055	404	+	.	ID="KOLOBOKE-2_AP";Tend="1246";Tstart="1096";shortTE="F";uid="aa0e8ea9-2240-40a1-8a7f-a660302cfa4d"
VSBO01000011.1	RepeatMasker	DNA	2393682	2393826	540	+	.	ID="TTAA3C_AP";Tend="156";Tstart="9";shortTE="F";uid="9739077a-b0ab-4f10-bd9a-1a39c787f6f1"
VSBO01000011.1	RepeatMasker	Retroposon?	367127	368011	2777	+	.	ID="SINE2-2_AP";TEgroup="ctg_11%7CSINE2-2_AP%7C3";Tend="1925";Tstart="1";shortTE="F";uid="83a339e1-53b5-441c-b2dc-1f9bac68d9ad"
VSBO01000011.1	RepeatMasker	DNA	2142811	2143230	2085	+	.	ID="TTAA22_AP";Tend="435";Tstart="1";shortTE="F";uid="6ae8e327-bd5b-422b-b56f-59850c4dce95"
VSBO01000011.1	RepeatMasker	DNA/Kolobok-E	2274566	2275160	634	+	.	ID="RND-6_FAMILY-691";Tend="1471";Tstart="932";shortTE="F";uid="572561ed-913d-4bea-9cd3-6522a6af7f35"
VSBO01000011.1	RepeatMasker	Unknown	502974	503095	631	+	.	ID="RND-6_FAMILY-5609";Tend="1055";Tstart="936";shortTE="F";uid="836c505d-c7e1-4a94-bc3c-a6ab02b42e69"
VSBO01000011.1	RepeatMasker	DNA/TcMar-m44?	339662	339844	716	+	.	ID="dnax-4b_ap";Tend="173";Tstart="1";shortTE="F";uid="008208c3-d646-43f7-8944-fe6c2ca8d9d5"
VSBO01000011.1	RepeatMasker	Unknown	2916920	2917291	1531	+	.	ID="RND-1_FAMILY-113";Tend="1586";Tstart="1232";shortTE="F";uid="de2c3533-0bf7-4df1-abfd-fb56b5faae8d"
VSBO01000011.1	RepeatMasker	DNA	357561	358384	3652	+	.	ID="RND-6_FAMILY-7707";Tend="1701";Tstart="911";shortTE="F";uid="aa8462fd-e17d-4bb0-8430-3bcc5401b9df"
VSBO01000011.1	RepeatMasker	DNA/hAT-hAT19	1082381	1082907	2132	+	.	ID="rnd-6_family-1547";Tend="1663";Tstart="1254";shortTE="F";uid="f9d2feb8-0631-4af4-a3ed-f145d4ac44b5"
VSBO01000011.1	RepeatMasker	DNA/TcMar-Tigger	2413583	2413701	597	+	.	ID="DNAX-5_AP";Tend="155";Tstart="51";shortTE="F";uid="37584c17-0c1c-4937-b3c7-7dc625b6aaa8"
VSBO01000011.1	RepeatMasker	DNA/hAT-hAT19	1135042	1135554	1948	+	.	ID="RND-6_FAMILY-3212";TEgroup="ctg_11%7CRND-6_FAMILY-3212%7C1";Tend="1524";Tstart="921";shortTE="F";uid="b7643406-6ec7-489d-bc42-4a9c70aa1d5a"
VSBO01000011.1	RepeatMasker	Unknown	3634953	3635062	778	+	.	ID="RND-5_FAMILY-719";Tend="1103";Tstart="994";shortTE="F";uid="960a6165-55d5-4de0-b218-2326e5bef3fb"
VSBO01000011.1	RepeatMasker	DNA/hAT-Tip100	3840758	3841029	1625	+	.	ID="RND-1_FAMILY-67";Tend="1203";Tstart="929";shortTE="F";uid="fa1df7dc-6989-48b7-b8d8-84bad755cae3"
VSBO01000011.1	RepeatMasker	DNA/hAT-hAT19	1038101	1038741	2815	+	.	ID="RND-6_FAMILY-4400";Tend="1652";Tstart="560";shortTE="F";uid="acf85849-a0d2-47b2-bacb-74297fdc4e19"
VSBO01000011.1	RepeatMasker	DNA/MULE-MuDR	978432	978649	947	+	.	ID="MUDR8X_AP";Tend="218";Tstart="1";shortTE="F";uid="ebe6b61b-4409-4b31-9864-7c73c711c0d4"
VSBO01000011.1	RepeatMasker	DNA/Kolobok-E	2146671	2146864	892	+	.	ID="KOLOBOKE-3_AP";Tend="192";Tstart="1";shortTE="F";uid="08e3149d-2c9d-4cc0-b5fe-5a2460167ce5"
VSBO01000011.1	RepeatMasker	DNA/hAT-Charlie	70669	70796	986	+	.	ID="DNA8-58_AP";Tend="223";Tstart="96";shortTE="F";uid="b8e51564-b970-4265-8e6b-240dd4cd38d3"
VSBO01000011.1	RepeatMasker	Retroposon?	3613834	3614569	620	+	.	ID="SINE2-1_AP";TEgroup="ctg_11%7CSINE2-1_AP%7C2";Tend="1174";Tstart="313";shortTE="F";uid="9c5a8ba6-cd3e-48fd-b104-d4e1a4e6d29e"
VSBO01000011.1	RepeatMasker	DNA/TcMar-Tigger	2614599	2615056	3459	+	.	ID="RND-5_FAMILY-9872";Tend="1406";Tstart="953";shortTE="F";uid="a68f8a52-8a00-4594-85ad-009d2b0da69e"
VSBO01000011.1	RepeatMasker	DNA	359043	359394	1386	+	.	ID="RND-6_FAMILY-7707";Tend="1763";Tstart="1392";shortTE="F";uid="ca01facf-587a-4844-9a54-7cc235d81534"
VSBO01000011.1	RepeatMasker	DNA	3842466	3843159	520	+	.	ID="DNA4-2_AP";Tend="769";Tstart="1";shortTE="F";uid="4cc33834-ad54-46ca-9299-e2765a11c6a2"
VSBO01000011.1	RepeatMasker	DNA/Kolobok-E	1965434	1965747	2098	+	.	ID="RND-4_FAMILY-202";Tend="1261";Tstart="955";shortTE="F";uid="2e01e057-b172-4116-b270-1879f7784e76"
VSBO01000011.1	RepeatMasker	DNA/hAT-Charlie	1931642	1931955	497	+	.	ID="HAT-N1_AP";TEgroup="ctg_11%7CHAT-N1_AP%7C2";Tend="546";Tstart="2";shortTE="T";uid="9cc4d198-4058-4208-9095-d405d2264e89"
VSBO01000011.1	RepeatMasker	DNA	2022223	2022420	449	+	.	ID="ttaa2c_ap";Tend="250";Tstart="37";shortTE="F";uid="dce85117-0ffa-4db9-b7c1-bacca6b5987e"
VSBO01000011.1	RepeatMasker	DNA/Kolobok-E	499274	499901	3186	+	.	ID="RND-6_FAMILY-691";Tend="1500";Tstart="833";shortTE="F";uid="48f1ecb9-1854-4d8f-b36a-4e43c72dbeac"
VSBO01000011.1	RepeatMasker	Unknown	1011963	1012439	1519	+	.	ID="RND-5_FAMILY-8551";Tend="2364";Tstart="1946";shortTE="F";uid="1e6b3484-53da-4f4a-802d-a0642ce0e0be"
VSBO01000011.1	RepeatMasker	Unknown	1013502	1014141	2688	+	.	ID="RND-5_FAMILY-8551";Tend="1886";Tstart="1244";shortTE="F";uid="0ef42141-dad3-485f-97cf-d5dacec4cced"
VSBO01000011.1	RepeatMasker	Unknown	3306281	3306478	629	+	.	ID="RND-1_FAMILY-57";Tend="1198";Tstart="933";shortTE="F";uid="dd1eff14-8f8f-45cc-b145-8d04b4eb3d96"
VSBO01000011.1	RepeatMasker	DNA	3570924	3571219	500	+	.	ID="dna4-1_ap";Tend="702";Tstart="413";shortTE="F";uid="6654778e-1227-4f57-877d-1eba6551d62c"
VSBO01000011.1	RepeatMasker	Unknown	3846388	3846664	1129	+	.	ID="RND-6_FAMILY-2670";Tend="1576";Tstart="1306";shortTE="F";uid="168f9c80-d088-4b64-926c-8c9bbebf8179"
VSBO01000011.1	RepeatMasker	Unknown	1006052	1006310	946	+	.	ID="RND-6_FAMILY-1138";Tend="1004";Tstart="764";shortTE="F";uid="018fd1eb-4e46-459f-9822-e0ecdbf83f5d"
VSBO01000011.1	RepeatMasker	RC/Helitron	4041000	4041375	506	+	.	ID="HELITRON-3_HSAR";Tend="368";Tstart="1";shortTE="F";uid="99bfb771-0ece-45d5-89ea-2c86bdea902d"
VSBO01000011.1	RepeatMasker	Unknown	3623458	3623581	558	+	.	ID="RND-6_FAMILY-2273";Tend="129";Tstart="1";shortTE="F";uid="678039bc-e491-42ac-b9b4-8bf72b4752b3"
VSBO01000011.1	RepeatMasker	DNA/Kolobok-E	2059931	2060320	2460	+	.	ID="RND-6_FAMILY-691";Tend="1500";Tstart="1137";shortTE="F";uid="17287ba1-1940-420f-a285-c9b2c587a7ca"
VSBO01000011.1	RepeatMasker	Unknown	2184460	2184666	1031	+	.	ID="RND-1_FAMILY-59";Tend="1127";Tstart="935";shortTE="F";uid="d1fa4955-8f21-489f-92ea-31dca7c359c5"
VSBO01000011.1	RepeatMasker	DNA/TcMar-m44?	1172406	1172574	516	+	.	ID="DNA4-9B_AP";Tend="185";Tstart="3";shortTE="F";uid="97a46159-deb6-4639-a184-9d9b989470f3"
VSBO01000011.1	RepeatMasker	Retroposon?	2009829	2010711	2737	+	.	ID="SINE2-2_AP";Tend="887";Tstart="1";shortTE="F";uid="afd5ba6b-4684-42bd-aca1-f9bde5c2df01"
VSBO01000011.1	RepeatMasker	Retroposon?	2715703	2716062	1774	+	.	ID="RND-5_FAMILY-4364";Tend="1087";Tstart="697";shortTE="F";uid="334238e2-1176-41cd-8e5b-ce43e9b45529"
VSBO01000011.1	RepeatMasker	DNA/TcMar-Tigger	1943630	1943881	1444	+	.	ID="RND-5_FAMILY-253";Tend="1201";Tstart="929";shortTE="F";uid="271b3737-dd7e-456a-9a0d-fd10b54c3587"
VSBO01000011.1	RepeatMasker	Retroposon?	2646271	2646608	572	+	.	ID="SINE2-1_AP";Tend="1465";Tstart="1107";shortTE="F";uid="671eab7b-ac23-465a-b90a-40b8ba264b69"
VSBO01000011.1	RepeatMasker	Unknown	6071	6184	659	+	.	ID="RND-1_FAMILY-24";Tend="584";Tstart="471";shortTE="F";uid="02b9bd8b-7ac6-470b-b383-0688744289cc"
VSBO01000011.1	RepeatMasker	DNA/Kolobok-E	2465188	2465589	748	+	.	ID="KOLOBOKE-2_AP";Tend="2174";Tstart="1768";shortTE="F";uid="2201947e-4d0c-4f16-96dd-83af59350d82"
VSBO01000011.1	RepeatMasker	DNA/hAT-Tip100	3649360	3649481	845	+	.	ID="RND-1_FAMILY-40";Tend="1141";Tstart="1029";shortTE="F";uid="8f2d1012-d3a5-4277-b84c-87fd91b13033"
VSBO01000011.1	RepeatMasker	DNA/MULE-MuDR	613322	613616	768	+	.	ID="RND-6_FAMILY-3826";Tend="1503";Tstart="1170";shortTE="F";uid="8ae806d0-4a6f-499e-8689-49439ba5b63f"
VSBO01000011.1	RepeatMasker	DNA	2297396	2297867	2126	+	.	ID="rnd-1_family-17";Tend="1362";Tstart="915";shortTE="F";uid="3d101892-d97b-42d6-9730-7b0ee19c9576"
VSBO01000011.1	RepeatMasker	DNA/MULE-NOF	2253772	2253931	428	+	.	ID="REHAVKUS1_AP";TEgroup="ctg_11%7CREHAVKUS1_AP%7C1";Tend="4435";Tstart="4273";shortTE="T";uid="f1173552-7ceb-4e01-82c0-c46be6bfcb2e"
VSBO01000011.1	RepeatMasker	DNA	162106	162212	420	+	.	ID="DNA4-2B_AP";Tend="107";Tstart="1";shortTE="F";uid="40a1df6c-e494-4652-a4f1-4b7d3fe3fac1"
VSBO01000011.1	RepeatMasker	LINE/CR1	87436	89057	3072	+	.	ID="RND-5_FAMILY-2909";Tend="2602";Tstart="984";shortTE="F";uid="7880202b-c3e4-46d8-bd08-28b62e65a980"
VSBO01000011.1	RepeatMasker	DNA	1641132	1641337	722	+	.	ID="DNA-TTAA-1_AP";Tend="423";Tstart="12";shortTE="F";uid="1999d7ea-219e-47f2-8cfb-a1ac0b245e61"
VSBO01000011.1	RepeatMasker	Unknown	3382856	3383156	563	+	.	ID="RND-6_FAMILY-2144";TEgroup="ctg_11%7CRND-6_FAMILY-2144%7C1";Tend="1828";Tstart="957";shortTE="F";uid="fcc45189-904d-4827-8c42-273e3991e386"
VSBO01000011.1	RepeatMasker	Unknown	267690	268101	1035	+	.	ID="RND-6_FAMILY-5609";Tend="1343";Tstart="922";shortTE="F";uid="8ce396a0-67ee-47f2-94d5-8753f811609b"
VSBO01000011.1	RepeatMasker	DNA	2438429	2438575	527	+	.	ID="ttaa2c_ap";Tend="337";Tstart="193";shortTE="F";uid="e2e491cf-7404-4228-87fc-fba917ddc4ed"
VSBO01000011.1	RepeatMasker	DNA	1889792	1890216	1865	+	.	ID="DNA-TTAA-1_AP";Tend="422";Tstart="1";shortTE="F";uid="a74656eb-bcb1-4132-b9a2-3838b03cfe48"
VSBO01000011.1	RepeatMasker	DNA/Kolobok-E	3938442	3938709	412	+	.	ID="KOLOBOKE-2_AP";Tend="2210";Tstart="1918";shortTE="F";uid="f6236860-baad-41c0-99d1-100532081889"
VSBO01000011.1	RepeatMasker	Retroposon?	1122546	1122763	511	+	.	ID="SINE2-1_AP";Tend="1333";Tstart="1106";shortTE="F";uid="97cf05d0-3443-4084-bdf0-5925cf21d951"
VSBO01000011.1	RepeatMasker	DNA/Kolobok-E	1924547	1924707	582	+	.	ID="KOLOBOKE-3_AP";Tend="2192";Tstart="2027";shortTE="F";uid="6dcaa737-402e-4fcd-bfc1-a0ccf8bb218f"
VSBO01000011.1	RepeatMasker	Retroposon?	2334925	2335189	529	+	.	ID="SINE2-1_AP";Tend="1411";Tstart="1141";shortTE="F";uid="383ef88a-7f90-42fd-ac71-db3d98d390e2"
VSBO01000011.1	RepeatMasker	Retroposon?	2151513	2151699	403	+	.	ID="SINE2-1_AP";Tend="1770";Tstart="1598";shortTE="F";uid="60c5ce05-6de4-48e1-9b70-944de020f5d4"
VSBO01000011.1	RepeatMasker	DNA/Kolobok-E	3637952	3638130	1087	+	.	ID="KOLOBOKE-2_AP";Tend="2018";Tstart="1125";shortTE="F";uid="af51d750-f798-4136-80da-e47ec2af3c3d"
VSBO01000011.1	RepeatMasker	DNA/hAT	3635477	3635593	994	+	.	ID="RND-5_FAMILY-203";Tend="1547";Tstart="1431";shortTE="F";uid="5620fa0b-910f-4bcd-abed-a4facf2d5dbc"
VSBO01000011.1	RepeatMasker	DNA/Kolobok-E	231213	231390	409	+	.	ID="KOLOBOKE-4_AP";Tend="2721";Tstart="2524";shortTE="F";uid="ff5cbee4-fd0e-4f7c-9c11-a854d56f6aab"
VSBO01000011.1	RepeatMasker	Unknown	2009301	2009572	1575	+	.	ID="RND-6_FAMILY-16438";Tend="1209";Tstart="940";shortTE="F";uid="3003d623-7183-44af-a3f2-7165d8827b74"
VSBO01000011.1	RepeatMasker	DNA/hAT-hAT19	410563	411086	2314	+	.	ID="RND-5_FAMILY-1225";Tend="1432";Tstart="925";shortTE="F";uid="a457a42d-27da-4375-a715-bda8dcaa51a7"
VSBO01000011.1	RepeatMasker	Retroposon?	1922819	1923618	844	+	.	ID="SINE2-1_AP";Tend="1459";Tstart="86";shortTE="F";uid="0ef47765-3936-4519-b115-a080b6764da4"
VSBO01000011.1	RepeatMasker	Unknown	2250929	2251138	1104	+	.	ID="RND-1_FAMILY-57";Tend="1103";Tstart="899";shortTE="F";uid="b6eb74e3-a2a3-4714-b921-bb92042261ba"
VSBO01000011.1	RepeatMasker	Retroposon?	2252522	2252845	693	+	.	ID="SINE2-1_AP";Tend="1430";Tstart="1100";shortTE="F";uid="645ac097-92aa-4d36-a0f9-e46e0002de04"
VSBO01000011.1	RepeatMasker	DNA/hAT-hAT19	417312	417773	1957	+	.	ID="RND-5_FAMILY-1225";Tend="1380";Tstart="913";shortTE="F";uid="9c4cc611-6e61-4f0d-9be0-9d81bebfa5d7"
VSBO01000011.1	RepeatMasker	Unknown	2936224	2936443	1358	+	.	ID="RND-5_FAMILY-11430";Tend="2562";Tstart="2341";shortTE="F";uid="035eb759-201a-4d28-9652-e8f8e1193b2a"
VSBO01000011.1	RepeatMasker	Unknown	1047612	1047868	1983	+	.	ID="RND-1_FAMILY-158";Tend="1232";Tstart="974";shortTE="F";uid="a74c7390-e894-4993-a57d-d099a92bb3fa"
VSBO01000011.1	RepeatMasker	Retroposon?	893478	894434	573	+	.	ID="SINE2-1_AP";Tend="1471";Tstart="463";shortTE="F";uid="64248f89-67ea-4be5-8c27-b6b07b1e8bcd"
VSBO01000011.1	RepeatMasker	DNA	1742177	1742606	2498	+	.	ID="TTAA5_AP";Tend="442";Tstart="11";shortTE="F";uid="9b32e7f6-a180-45fa-9d5f-965dadcca1fa"
VSBO01000011.1	RepeatMasker	DNA/Kolobok-E	1887427	1887727	467	+	.	ID="KOLOBOKE-2_AP";Tend="2234";Tstart="1900";shortTE="F";uid="11130289-6f00-48a7-aa1e-b983ad0a8c64"
VSBO01000011.1	RepeatMasker	Unknown	1008921	1009482	1586	+	.	ID="RND-5_FAMILY-11699";Tend="1070";Tstart="543";shortTE="F";uid="29a3abdf-4d27-47e0-b62c-0836684fbcdc"
VSBO01000011.1	RepeatMasker	DNA	2569193	2569408	619	+	.	ID="DNA4-2_AP";Tend="384";Tstart="186";shortTE="F";uid="8f627ddb-034a-4683-ac25-7b9a930aabe2"
VSBO01000011.1	RepeatMasker	DNA	3712351	3712882	1280	+	.	ID="DNA4-2_AP";Tend="769";Tstart="240";shortTE="F";uid="e5cf8544-05a0-40db-a75c-f98bfed17ab3"
VSBO01000011.1	RepeatMasker	DNA/Kolobok-E	340466	341014	995	+	.	ID="RND-4_FAMILY-202";TEgroup="ctg_11%7CRND-4_FAMILY-202%7C1";Tend="1400";Tstart="1081";shortTE="F";uid="23dd8e37-8319-4baf-9112-9061a1aacd0b"
VSBO01000011.1	RepeatMasker	Unknown	693539	693687	577	+	.	ID="RND-6_FAMILY-9408";Tend="488";Tstart="331";shortTE="F";uid="205a3898-c8a9-448f-bc6e-91ed17fc7ff5"
VSBO01000011.1	RepeatMasker	DNA	3307085	3307261	447	+	.	ID="TTAA2D_AP";Tend="370";Tstart="202";shortTE="F";uid="6f12c5f5-c58b-403a-99b4-9075dda487dc"
VSBO01000011.1	RepeatMasker	DNA	925141	925313	564	+	.	ID="ttaa3c_ap";Tend="423";Tstart="242";shortTE="F";uid="2bda71d1-bd10-4f85-82ee-5055f880f775"
VSBO01000011.1	RepeatMasker	DNA	162221	162416	488	+	.	ID="dna4-2b_ap";TEgroup="ctg_11%7Cdna4-2b_ap%7C1";Tend="767";Tstart="26";shortTE="F";uid="49beb6e2-83d6-447d-b87d-1738b58cdfcc"
VSBO01000011.1	RepeatMasker	DNA/hAT-hAT19	2614272	2614434	744	+	.	ID="HAT-N12_AP";Tend="159";Tstart="2";shortTE="F";uid="9a3301c4-fbfb-48ce-b352-887f4f887dca"
VSBO01000011.1	RepeatMasker	Unknown	1250253	1251283	1865	+	.	ID="RND-1_FAMILY-104";Tend="1577";Tstart="529";shortTE="F";uid="325dbef5-2a89-438f-8655-f33918a0b58f"
VSBO01000011.1	RepeatMasker	DNA/Ginger-1	445724	445875	435	+	.	ID="GINGER1-1_AP";Tend="4354";Tstart="4196";shortTE="F";uid="488760a4-4eff-4cca-97dc-fffd0b5f3535"
VSBO01000011.1	RepeatMasker	Retroposon?	164141	165004	1216	+	.	ID="SINE2-1_AP";Tend="1467";Tstart="1";shortTE="F";uid="e4c65060-da32-4e40-a6e5-ac31a92741d3"
VSBO01000011.1	RepeatMasker	Unknown	1011146	1011600	1860	+	.	ID="RND-6_FAMILY-13580";Tend="1163";Tstart="741";shortTE="F";uid="ef7d31d5-0b08-4345-9a11-f7354b39fb40"
VSBO01000011.1	RepeatMasker	Retroposon?	1923994	1924343	509	+	.	ID="SINE2-2_AP";Tend="342";Tstart="6";shortTE="F";uid="088ee0b9-63d1-4f41-a1f6-d7e6891cb0d6"
VSBO01000011.1	RepeatMasker	DNA/hAT	416832	417337	1003	+	.	ID="RND-6_FAMILY-7500";Tend="2002";Tstart="1551";shortTE="F";uid="32823cb4-fe58-4fc9-87f9-6b6e1b438deb"
VSBO01000011.1	RepeatMasker	DNA	755056	755331	835	+	.	ID="DNA4-2_AP";Tend="769";Tstart="494";shortTE="F";uid="9a5ec62c-f84e-4e1f-bdeb-e6b895a7a09a"
VSBO01000011.1	RepeatMasker	DNA/Kolobok-E	296437	296620	897	+	.	ID="KOLOBOKE-2_AP";Tend="1936";Tstart="1117";shortTE="F";uid="2fa52502-1900-43b9-82e6-2e923d90b07e"
VSBO01000011.1	RepeatMasker	DNA	225454	225858	806	+	.	ID="TTAA2D_AP";Tend="428";Tstart="4";shortTE="F";uid="c547f04f-acca-4222-8a70-a985172d4491"
VSBO01000011.1	RepeatMasker	DNA/Ginger-1	126429	126583	546	+	.	ID="RND-6_FAMILY-2443";Tend="820";Tstart="660";shortTE="F";uid="ec5a6d8d-3529-471e-86f4-a11ad6fc6aa6"
VSBO01000011.1	RepeatMasker	Unknown	268836	269124	937	+	.	ID="RND-5_FAMILY-5416";Tend="1223";Tstart="915";shortTE="F";uid="b9576aa0-cdfd-49ef-a4ce-03381a7c8a30"
VSBO01000011.1	RepeatMasker	DNA/Kolobok-T2?	1580815	1580934	454	+	.	ID="KOLOBOK-N1_AEC";Tend="7468";Tstart="7344";shortTE="F";uid="8b7805df-5ac8-43a2-b878-7cfed3a4edaa"
VSBO01000011.1	RepeatMasker	DNA	1889379	1889516	560	+	.	ID="DNA8-25_AP";Tend="180";Tstart="1";shortTE="F";uid="cf7a5bd8-6738-49c2-ad92-4034f3a6b9c6"
VSBO01000011.1	RepeatMasker	Retroposon?	83196	83587	1723	+	.	ID="RND-5_FAMILY-4364";Tend="1115";Tstart="697";shortTE="F";uid="9fc5fe10-4fdf-4d3a-9914-6f0b32d75f96"
VSBO01000011.1	RepeatMasker	DNA	858823	859170	925	+	.	ID="DNA4-2_AP";Tend="342";Tstart="1";shortTE="F";uid="2a5d5a49-7839-4478-8c6a-b49ae018e903"
VSBO01000011.1	RepeatMasker	DNA/MULE-MuDR	37335	38481	1649	+	.	ID="MUDR4X_AP";Tend="1675";Tstart="540";shortTE="F";uid="1dde534f-e83a-4233-8b18-225192a0019c"
VSBO01000011.1	RepeatMasker	Retroposon?	463719	464443	637	+	.	ID="SINE2-1_AP";Tend="1430";Tstart="619";shortTE="F";uid="a5eac37e-b5ba-4836-8230-90e70fb2963b"
VSBO01000011.1	RepeatMasker	Unknown	2408843	2409048	1105	+	.	ID="RND-5_FAMILY-449";Tend="1144";Tstart="949";shortTE="F";uid="75a38088-aadf-4695-9957-a7c1478114bb"
VSBO01000011.1	RepeatMasker	Retroposon?	1194231	1194899	736	+	.	ID="SINE2-1_AP";Tend="819";Tstart="154";shortTE="F";uid="6d804baa-d247-40e1-af68-6146ae6f3637"
VSBO01000011.1	RepeatMasker	Unknown	2496913	2497560	1881	+	.	ID="RND-1_FAMILY-19";TEgroup="ctg_11%7CRND-1_FAMILY-19%7C2";Tend="1803";Tstart="941";shortTE="F";uid="4a71a95a-c953-4c6f-bf41-c2de9abdd0b4"
VSBO01000011.1	RepeatMasker	Unknown	767950	768789	2365	+	.	ID="RND-6_FAMILY-2177";TEgroup="ctg_11%7CRND-6_FAMILY-2177%7C1";Tend="1254";Tstart="130";shortTE="F";uid="16a48019-fe44-40bc-a095-59ac8c1c771b"
VSBO01000011.1	RepeatMasker	Retroposon?	3596867	3597063	464	+	.	ID="SINE2-2_AP";Tend="410";Tstart="207";shortTE="F";uid="f3edda3b-f40f-4a03-a22b-e23fd3c51f76"
VSBO01000011.1	RepeatMasker	DNA/Ginger-2	1863362	1863545	969	+	.	ID="RND-6_FAMILY-1799";Tend="1356";Tstart="1173";shortTE="F";uid="6a74531c-fd51-4692-a704-6c0a9857ae75"
VSBO01000011.1	RepeatMasker	DNA/TcMar-Tc1	629794	629916	749	+	.	ID="RND-6_FAMILY-3988";Tend="1096";Tstart="962";shortTE="F";uid="8836f39a-7311-499e-9d15-ce3158e5cb03"
VSBO01000011.1	RepeatMasker	Retroposon?	674757	675406	534	+	.	ID="SINE2-1_AP";Tend="945";Tstart="318";shortTE="F";uid="b2eee03f-d7e7-4649-b384-e6ac8a34a0e1"
VSBO01000011.1	RepeatMasker	DNA/TcMar-Mariner	778223	778644	694	+	.	ID="RND-6_FAMILY-2051";Tend="1132";Tstart="781";shortTE="F";uid="80f8fbc9-654c-46ef-a0f1-2771c70571a5"
VSBO01000011.1	RepeatMasker	DNA/hAT-hAT19	1163447	1163824	2247	+	.	ID="RND-1_FAMILY-99";Tend="1253";Tstart="873";shortTE="F";uid="804a29ef-9d30-4baf-bdd6-76126b2b808d"
VSBO01000011.1	RepeatMasker	DNA/Ginger-1	3978959	3979248	515	+	.	ID="GINGER1-1_AP";Tend="4355";Tstart="4012";shortTE="F";uid="008b8269-9e99-45a2-b597-843e05bfe114"
VSBO01000011.1	RepeatMasker	Unknown	1766336	1766565	1201	+	.	ID="RND-6_FAMILY-8336";Tend="1008";Tstart="780";shortTE="F";uid="01c0c255-6845-4f0b-a4df-e6d33e875d0d"
VSBO01000011.1	RepeatMasker	DNA	187128	187532	2623	+	.	ID="TTAA3_AP";Tend="424";Tstart="2";shortTE="F";uid="fcf5d787-238f-4760-adae-b1ced4d9ba8c"
VSBO01000011.1	RepeatMasker	DNA/Kolobok-E	2070472	2070953	1430	+	.	ID="RND-6_FAMILY-691";Tend="1512";Tstart="1029";shortTE="F";uid="eec665d2-7e51-40ce-96e1-bb469383f50f"
VSBO01000011.1	RepeatMasker	DNA/TcMar-Tigger	1059045	1059214	741	+	.	ID="DNAX-5_AP";Tend="155";Tstart="1";shortTE="F";uid="1412d8e3-4b17-408e-a0a5-838014fc8bb7"
VSBO01000011.1	RepeatMasker	DNA/Kolobok-E	156395	156595	467	+	.	ID="KOLOBOKE-2_AP";Tend="1334";Tstart="1119";shortTE="F";uid="58ec90bd-4bb9-49e3-af27-859b3c6f17c4"
VSBO01000011.1	RepeatMasker	DNA	992907	993428	1094	+	.	ID="DNA8-68_AP";TEgroup="ctg_11%7CDNA8-68_AP%7C2";Tend="762";Tstart="2";shortTE="F";uid="9133a9db-3631-4f54-99bc-1ccee76e0b0c"
VSBO01000011.1	RepeatMasker	DNA	827622	828036	1980	+	.	ID="TTAA4B_AP";Tend="430";Tstart="1";shortTE="F";uid="befa1c4c-1063-405c-971b-5868625527e9"
VSBO01000011.1	RepeatMasker	DNA/hAT	72285	72560	1086	+	.	ID="DNA8-44_AP";Tend="675";Tstart="423";shortTE="F";uid="7aa0f5a9-b6dc-4158-a397-404dc180ee67"
VSBO01000011.1	RepeatMasker	DNA/Kolobok-E	1936077	1936321	1107	+	.	ID="RND-6_FAMILY-5132";Tend="1247";Tstart="969";shortTE="F";uid="b2c0231e-3d95-4b19-b6cd-7f64ed8016f1"
VSBO01000011.1	RepeatMasker	DNA/hAT-Tip100	1084407	1084672	1594	+	.	ID="RND-6_FAMILY-17360";Tend="1184";Tstart="928";shortTE="F";uid="80d25a2e-7edb-4d55-b1d8-503cccbddbb8"
VSBO01000011.1	RepeatMasker	DNA	451788	452023	430	+	.	ID="TTAA19_AP";Tend="395";Tstart="166";shortTE="F";uid="4c07d021-30a3-48af-b3d0-3ae977851423"
VSBO01000011.1	RepeatMasker	DNA	3137107	3137508	1189	+	.	ID="DNA-TTAA-1_AP";Tend="423";Tstart="40";shortTE="F";uid="9cbe494c-3d48-4aa5-a867-e2b000b43639"
VSBO01000011.1	RepeatMasker	DNA/hAT-Charlie	3281807	3281995	860	+	.	ID="RND-6_FAMILY-675";Tend="638";Tstart="438";shortTE="F";uid="9b47e87a-7e36-4db1-8ff0-11a7ea7c9f8b"
VSBO01000011.1	RepeatMasker	DNA/hAT-hAT19	836746	836912	731	+	.	ID="DNA8-82_AP";Tend="748";Tstart="586";shortTE="F";uid="7137040f-44b4-43c1-892f-df3d00fc31d4"
VSBO01000011.1	RepeatMasker	DNA/Ginger-1	71241	71414	492	+	.	ID="rnd-6_family-677";Tend="2043";Tstart="1912";shortTE="F";uid="0f68e7bf-4176-4b48-b2cc-31e0cd278408"
VSBO01000011.1	RepeatMasker	Unknown	3624270	3624478	536	+	.	ID="RND-5_FAMILY-529";Tend="1603";Tstart="1428";shortTE="F";uid="51b37f71-e4ee-43da-8414-5741f94887ad"
VSBO01000011.1	RepeatMasker	DNA/Kolobok-T2?	2902320	2902456	408	+	.	ID="KOLOBOK-N1_AEC";Tend="7461";Tstart="7336";shortTE="F";uid="f0ec95ea-2f58-40cb-b4fd-fb344eac1967"
VSBO01000011.1	RepeatMasker	LTR/Gypsy	152563	152764	421	+	.	ID="GYPSY-7_TCA-I";Tend="4248";Tstart="4050";shortTE="F";uid="dc7601fc-6168-44bb-a5f0-71b3c1d27a0e"
VSBO01000011.1	RepeatMasker	DNA/TcMar-m44	3898641	3898805	461	+	.	ID="MARINERN-2_AP";Tend="156";Tstart="1";shortTE="F";uid="14e8d16d-e85d-40ba-9659-b921fb3cfe6a"
VSBO01000011.1	RepeatMasker	DNA	3332297	3332722	1237	+	.	ID="TTAA2C_AP";Tend="423";Tstart="1";shortTE="F";uid="c5c8eccb-4142-4c0a-970d-e46809f70480"
VSBO01000011.1	RepeatMasker	DNA/Kolobok-E	354163	354328	718	+	.	ID="RND-5_FAMILY-15287";Tend="720";Tstart="539";shortTE="F";uid="1f23656b-373b-4033-a339-a0f6e35e00b3"
VSBO01000011.1	RepeatMasker	DNA	481162	481513	875	+	.	ID="DNA-TTAA-1_AP";Tend="423";Tstart="1";shortTE="F";uid="e0a13f63-cb9e-4a9b-8250-016b2ad11877"
VSBO01000011.1	RepeatMasker	DNA	2149231	2149706	1422	+	.	ID="TTAA3_AP";Tend="429";Tstart="10";shortTE="F";uid="5ed4b0e4-1e21-49de-86d9-464d565cde21"
VSBO01000011.1	RepeatMasker	Retroposon?	1128393	1129021	1529	+	.	ID="RND-5_FAMILY-4364";Tend="1341";Tstart="697";shortTE="F";uid="65315b02-0d07-4e6a-8e01-743f96a62f36"
VSBO01000011.1	RepeatMasker	Unknown	2150440	2150593	605	+	.	ID="RND-5_FAMILY-2551";Tend="1131";Tstart="978";shortTE="F";uid="5f184f3c-4f4c-4d3e-81fd-7541eb669a62"
VSBO01000011.1	RepeatMasker	DNA/hAT-hAT19	16026	16174	444	+	.	ID="RND-5_FAMILY-537";TEgroup="ctg_11%7CRND-5_FAMILY-537%7C1";Tend="1592";Tstart="856";shortTE="T";uid="578aa2bd-61e3-4e11-bd31-1269baf3e5e3"
VSBO01000011.1	RepeatMasker	DNA/Kolobok-E	710445	710596	430	+	.	ID="KOLOBOKE-2_AP";Tend="1275";Tstart="1119";shortTE="F";uid="fa16ae29-0d3e-4066-813b-2a1c97d30336"
VSBO01000011.1	RepeatMasker	DNA/hAT-hAT19	810069	810185	469	+	.	ID="DNA8-82_AP";Tend="693";Tstart="566";shortTE="F";uid="2f8fcf2a-863d-4401-a5d3-1d8e406f0b27"
VSBO01000011.1	RepeatMasker	DNA/hAT-hATm	105892	106627	983	+	.	ID="HAT-4_AP";Tend="2577";Tstart="1851";shortTE="F";uid="a154b995-eba1-4585-b644-709193868531"
VSBO01000011.1	RepeatMasker	Unknown	1155911	1156248	1468	+	.	ID="RND-6_FAMILY-1138";Tend="1106";Tstart="760";shortTE="F";uid="a6cb84f0-7edf-4752-9f2d-5a771388558e"
VSBO01000011.1	RepeatMasker	RC/Helitron	2300269	2300434	441	+	.	ID="RND-6_FAMILY-10826";Tend="1074";Tstart="919";shortTE="F";uid="6e1e4151-715b-404d-9e94-eb3d06b82629"
VSBO01000011.1	RepeatMasker	Retroposon?	2424383	2424821	1389	+	.	ID="RND-5_FAMILY-4364";Tend="1053";Tstart="131";shortTE="F";uid="0ce8ac4c-b4c9-452a-93cf-5671c49a3f18"
VSBO01000011.1	RepeatMasker	LINE/I-Jockey	498946	499285	2936	+	.	ID="RND-5_FAMILY-3937";Tend="1353";Tstart="776";shortTE="F";uid="54f99130-419b-46c4-aae7-7f7b73663207"
VSBO01000011.1	RepeatMasker	DNA/hAT-hAT19	316773	317149	1873	+	.	ID="RND-5_FAMILY-2977";Tend="1555";Tstart="1187";shortTE="F";uid="4977dd8d-c5eb-4197-8de9-9f9fe67c740a"
VSBO01000011.1	RepeatMasker	DNA/hAT-Tip100	2423708	2423820	787	+	.	ID="RND-6_FAMILY-2542";Tend="1592";Tstart="1479";shortTE="F";uid="c86c8058-4672-4305-ac00-e886988a8d45"
VSBO01000011.1	RepeatMasker	RC/Helitron	2300952	2301560	2345	+	.	ID="HELITRON-2_DF";Tend="1925";Tstart="1317";shortTE="F";uid="f269fcf1-ec51-4fde-9027-0837e677765a"
VSBO01000011.1	RepeatMasker	DNA/TcMar-Pogo	288489	288612	465	+	.	ID="DNA-1_RPR";Tend="782";Tstart="663";shortTE="F";uid="7bff5d7b-04c9-4c4f-bc3f-b2247b8c6f75"
VSBO01000011.1	RepeatMasker	DNA	1824307	1824700	748	+	.	ID="TTAA2C_AP";Tend="378";Tstart="2";shortTE="F";uid="da966532-f99d-40e1-a71a-7a0f3d278d82"
VSBO01000011.1	RepeatMasker	Retroposon?	3458576	3459002	2255	+	.	ID="RND-5_FAMILY-4364";Tend="1152";Tstart="701";shortTE="F";uid="eecee841-f923-49d9-9d63-f378b091843f"
VSBO01000011.1	RepeatMasker	Unknown	482718	482888	539	+	.	ID="RND-5_FAMILY-8551";Tend="2612";Tstart="2430";shortTE="F";uid="068c174f-3eb8-4f14-8670-c71d7864ba71"
VSBO01000011.1	RepeatMasker	Retroposon?	1323221	1323975	743	+	.	ID="SINE2-1_AP";Tend="1139";Tstart="360";shortTE="F";uid="034ebea6-37cd-41ee-a724-ec120570f5f9"
VSBO01000011.1	RepeatMasker	DNA/Kolobok-E	242305	242456	481	+	.	ID="KOLOBOKE-3_AP";Tend="2185";Tstart="2033";shortTE="F";uid="772c38a2-dd3d-4958-acb1-9fe8a3a0e97f"
VSBO01000011.1	RepeatMasker	DNA/Kolobok-E	627683	627939	506	+	.	ID="RND-6_FAMILY-691";Tend="1167";Tstart="903";shortTE="F";uid="7de65f7a-9004-4743-88d6-6c0bbd39a3bd"
VSBO01000011.1	RepeatMasker	Retroposon?	1733165	1733363	408	+	.	ID="SINE2-2_AP";Tend="214";Tstart="1";shortTE="F";uid="08287d1a-7184-4fd3-bce6-25e412806911"
VSBO01000011.1	RepeatMasker	DNA	3134218	3134368	607	+	.	ID="TTAA18B_AP";Tend="190";Tstart="27";shortTE="F";uid="8274929a-9626-4129-bfa4-21d6e3bf7024"
VSBO01000011.1	RepeatMasker	DNA/MULE-MuDR	412786	412950	744	+	.	ID="RND-6_FAMILY-47";Tend="1725";Tstart="1556";shortTE="F";uid="2a8dc199-84fd-49f2-9195-896567d98b13"
VSBO01000011.1	RepeatMasker	Unknown	3465478	3465641	468	+	.	ID="RND-5_FAMILY-2270";Tend="1308";Tstart="1127";shortTE="F";uid="8e75c9f0-f825-434a-9bb9-737e485039a2"
VSBO01000011.1	RepeatMasker	DNA/Academ-1	1975967	1977306	4448	+	.	ID="RND-6_FAMILY-49";TEgroup="ctg_11%7CRND-6_FAMILY-49%7C1";Tend="1763";Tstart="632";shortTE="F";uid="4927b71c-b157-4125-94df-316c30960add"
VSBO01000011.1	RepeatMasker	RC/Helitron	4043041	4043207	677	+	.	ID="HALYOMORPHA_HALYS-4_FAMILY-638";Tend="183";Tstart="24";shortTE="F";uid="f7acdfb2-c41d-45c9-8038-71a3cad51b2f"
VSBO01000011.1	RepeatMasker	DNA/hAT-Charlie	2600909	2601138	594	+	.	ID="DNA8-32_AP";Tend="240";Tstart="1";shortTE="F";uid="85d0b300-522d-4e44-997a-3cf9f1f17985"
VSBO01000011.1	RepeatMasker	DNA/hAT-Tip100	255873	256088	709	+	.	ID="HAT-21N1_LMI";Tend="1525";Tstart="1310";shortTE="F";uid="ec7ece83-98b8-4f7b-b4d2-ab3b1fb945e3"
VSBO01000011.1	RepeatMasker	DNA/Ginger-1	1566972	1567456	966	+	.	ID="GINGER1-1_AP";Tend="4362";Tstart="3852";shortTE="F";uid="993e2c97-8190-45e2-8ae6-559b46369d2d"
VSBO01000011.1	RepeatMasker	DNA	853177	853489	637	+	.	ID="DNA4-2_AP";Tend="399";Tstart="77";shortTE="F";uid="3e4a0cde-ce7b-4dd1-93c5-9a3a543708e0"
VSBO01000011.1	RepeatMasker	DNA/Ginger-1	3458415	3458597	588	+	.	ID="GINGER1-1_AP";Tend="3392";Tstart="3175";shortTE="F";uid="44190287-c95e-4326-8c69-60bc93653132"
VSBO01000011.1	RepeatMasker	Retroposon?	716974	717114	684	+	.	ID="SINE2-1_AP";Tend="1770";Tstart="1627";shortTE="F";uid="16d3134c-8594-4fd0-bd7f-7d0a3b4c8482"
VSBO01000011.1	RepeatMasker	DNA/hAT	1978169	1978569	954	+	.	ID="RND-6_FAMILY-7500";Tend="1817";Tstart="1456";shortTE="F";uid="b39ba321-2c38-4510-8d62-8a7903644c6f"
VSBO01000011.1	RepeatMasker	Unknown	3532025	3532169	885	+	.	ID="RND-1_FAMILY-120";Tend="1091";Tstart="945";shortTE="F";uid="074ef4a6-bcfb-48c3-8e2f-ee2a68ddbe2e"
VSBO01000011.1	RepeatMasker	Retroposon?	1818585	1818915	534	+	.	ID="SINE2-1_AP";Tend="1458";Tstart="1101";shortTE="F";uid="b99f6f98-cb33-45c0-a129-dbaa6badb27d"
VSBO01000011.1	RepeatMasker	DNA/Kolobok-E	120638	121182	1465	+	.	ID="KOLOBOKE-4_AP";Tend="3948";Tstart="3400";shortTE="F";uid="1bb5b4cb-53d0-4dbc-a06e-68a8b1175373"
VSBO01000011.1	RepeatMasker	DNA/Kolobok-E	1819210	1819351	429	+	.	ID="KOLOBOKE-3_AP";Tend="2189";Tstart="2039";shortTE="F";uid="b12acab2-f869-40f3-88a0-f1b62b75c258"
VSBO01000011.1	RepeatMasker	DNA/hAT-hAT19	15788	15966	579	+	.	ID="rnd-5_family-537";Tend="933";Tstart="811";shortTE="F";uid="69b00621-7770-440e-a45d-9b275d66d655"
VSBO01000011.1	RepeatMasker	DNA/MULE-NOF	336258	336680	623	+	.	ID="rnd-5_family-1003";Tend="1279";Tstart="840";shortTE="F";uid="0609f61c-c83a-4b15-8eb1-63e8ee2981f8"
VSBO01000011.1	RepeatMasker	DNA/Ginger-1	3374241	3374393	697	+	.	ID="GINGER1-1_AP";Tend="4356";Tstart="4203";shortTE="F";uid="5ba6644f-2ee9-4238-8b65-6d330ff79dc9"
VSBO01000011.1	RepeatMasker	Unknown	2568782	2569134	2825	+	.	ID="RND-6_FAMILY-1325";Tend="1318";Tstart="954";shortTE="F";uid="28538237-53d4-4f8a-bdfd-3e2b6ae354c4"
VSBO01000011.1	RepeatMasker	DNA	1052812	1052943	837	+	.	ID="TTAA3_AP";Tend="429";Tstart="300";shortTE="F";uid="1a9ecdeb-d8a2-4eee-bc17-208a02fe93b1"
VSBO01000011.1	RepeatMasker	DNA/MULE-MuDR	1875279	1875555	1222	+	.	ID="RND-5_FAMILY-5183";Tend="1051";Tstart="772";shortTE="F";uid="5985fa8e-4c66-4954-ada2-437d00fb99aa"
VSBO01000011.1	RepeatMasker	Unknown	631550	631659	403	+	.	ID="RND-6_FAMILY-3087";Tend="1434";Tstart="1334";shortTE="F";uid="accdb895-545d-4559-832d-d1d396c3d871"
VSBO01000011.1	RepeatMasker	DNA	2990660	2991228	585	+	.	ID="DNA4-2_AP";Tend="747";Tstart="171";shortTE="F";uid="db66ca90-1eee-4bb2-8ffa-3a1c128a7204"
VSBO01000011.1	RepeatMasker	DNA	824931	825376	2543	+	.	ID="TTAAC_AP";Tend="438";Tstart="1";shortTE="F";uid="97512c36-1d74-4686-bea7-7a1752468aa9"
VSBO01000011.1	RepeatMasker	DNA/hAT-Charlie	2441638	2441821	707	+	.	ID="DNA8-55B_AP";Tend="186";Tstart="1";shortTE="F";uid="fc37febd-7718-449c-92a4-f173765f919d"
VSBO01000011.1	RepeatMasker	Unknown	412037	412168	816	+	.	ID="RND-6_FAMILY-18458";Tend="1068";Tstart="943";shortTE="F";uid="385f7320-68d6-42fb-8cb5-4cab64bf854d"
VSBO01000011.1	RepeatMasker	DNA	841737	841984	1101	+	.	ID="DNA4-2_AP";Tend="763";Tstart="502";shortTE="F";uid="4b8e90ff-5746-49b0-915a-4510946de22c"
VSBO01000011.1	RepeatMasker	DNA	853484	853656	696	+	.	ID="dna4-2_ap";Tend="769";Tstart="597";shortTE="F";uid="e786d861-60d9-4486-9005-23f95b38042a"
VSBO01000011.1	RepeatMasker	Retroposon?	2645753	2646065	689	+	.	ID="SINE2-1_AP";Tend="481";Tstart="150";shortTE="F";uid="d94f039f-1df3-4fa6-9807-dacae468d99f"
VSBO01000011.1	RepeatMasker	LINE/L2	756050	756363	1930	+	.	ID="RND-6_FAMILY-965";Tend="1487";Tstart="1156";shortTE="F";uid="e04c2487-e0ac-46aa-bea7-689edb1df951"
VSBO01000011.1	RepeatMasker	DNA	52676	52962	1161	+	.	ID="TTAA5_AP";Tend="309";Tstart="37";shortTE="F";uid="c5b6e461-86b5-438d-9757-129443f99335"
VSBO01000011.1	RepeatMasker	DNA/Kolobok-E	3911392	3911632	518	+	.	ID="KOLOBOKE-2_AP";Tend="2211";Tstart="1945";shortTE="F";uid="6c67a564-cf87-41bd-aa43-76fde29e1f7d"
VSBO01000011.1	RepeatMasker	Unknown	1874333	1874715	1376	+	.	ID="RND-5_FAMILY-1163";TEgroup="ctg_11%7CRND-5_FAMILY-1163%7C1";Tend="1242";Tstart="965";shortTE="F";uid="4c523acf-c678-4b54-af92-dfe2f626529e"
VSBO01000011.1	RepeatMasker	Unknown	2409871	2411856	9438	+	.	ID="RND-6_FAMILY-4344";Tend="2268";Tstart="410";shortTE="F";uid="ec7940bd-49b8-44a4-9640-11e0cb685323"
VSBO01000011.1	RepeatMasker	Unknown	1408439	1409328	1693	+	.	ID="RND-5_FAMILY-7831";Tend="1718";Tstart="780";shortTE="F";uid="8c2493c6-88d4-4c11-b22c-c85d7acdfa47"
VSBO01000011.1	RepeatMasker	DNA/hAT-hAT19	3475490	3476026	1734	+	.	ID="DNA8-80_AP";TEgroup="ctg_11%7CDNA8-80_AP%7C1";Tend="683";Tstart="1";shortTE="F";uid="68f66625-473c-4dc5-b624-776a85cfbc4c"
VSBO01000011.1	RepeatMasker	Retroposon?	1969532	1969713	553	+	.	ID="SINE2-2_AP";Tend="179";Tstart="1";shortTE="F";uid="42f3435d-909f-4eea-8bfa-0926161be637"
VSBO01000011.1	RepeatMasker	DNA	3604178	3604363	614	+	.	ID="DNA4-2_AP";Tend="769";Tstart="590";shortTE="F";uid="063f633f-0f0e-433e-b9b6-0a710587ce7d"
VSBO01000011.1	RepeatMasker	DNA/MULE-MuDR	589742	590173	619	+	.	ID="MUDR1X_AP";Tend="2059";Tstart="1635";shortTE="F";uid="5510e5c4-8905-4693-8996-22b1dc172fa9"
VSBO01000011.1	RepeatMasker	DNA/MULE-MuDR	42926	43125	638	+	.	ID="RND-5_FAMILY-613";Tend="1493";Tstart="1316";shortTE="F";uid="c647c574-b26c-4205-8432-94c8566f2559"
VSBO01000011.1	RepeatMasker	DNA/hAT-hAT19	2397214	2397640	1538	+	.	ID="HAT-N18_AP";Tend="454";Tstart="11";shortTE="F";uid="1f6a98ce-f2a1-42c7-b171-2ff3fe94a1a2"
VSBO01000011.1	RepeatMasker	DNA	2356280	2356673	778	+	.	ID="TTAA2C_AP";Tend="403";Tstart="1";shortTE="F";uid="bade3d39-90eb-4a91-888a-87c4266267ba"
VSBO01000011.1	RepeatMasker	DNA/TcMar-Tc1	2841902	2842103	477	+	.	ID="mariner-n22_ag";TEgroup="ctg_11%7Cmariner-n22_ag%7C1";Tend="1368";Tstart="1169";shortTE="T";uid="6e69df3c-4a27-4b73-a77f-e67a087bbfee"
VSBO01000011.1	RepeatMasker	DNA/MULE-MuDR	91986	92930	822	+	.	ID="mudr5x_ap";Tend="2034";Tstart="1092";shortTE="F";uid="711b20ec-fff6-49be-a601-f3da1565bbdf"
VSBO01000011.1	RepeatMasker	RC/Helitron	2848074	2848225	567	+	.	ID="HELITRON-1_ETAL";Tend="584";Tstart="433";shortTE="F";uid="f3e483e7-2eab-4b10-9039-6e038538d5d3"
VSBO01000011.1	RepeatMasker	DNA/Kolobok-E	3911023	3911133	508	+	.	ID="KOLOBOKE-2_AP";Tend="1244";Tstart="1127";shortTE="F";uid="4322e94c-5a14-4968-90cf-342cd3b55a20"
VSBO01000011.1	RepeatMasker	DNA/Kolobok-E	186891	187018	486	+	.	ID="KOLOBOKE-2_AP";Tend="1249";Tstart="1118";shortTE="F";uid="4193b74a-f96d-491b-9c45-c7f10cb6e4ec"
VSBO01000011.1	RepeatMasker	Unknown	485862	486577	1668	+	.	ID="RND-6_FAMILY-1138";TEgroup="ctg_11%7CRND-6_FAMILY-1138%7C1";Tend="1226";Tstart="758";shortTE="F";uid="6cf9df29-f82b-44cf-ae77-52adf43b3a43"
VSBO01000011.1	RepeatMasker	Unknown	1006735	1006963	607	+	.	ID="RND-6_FAMILY-532";Tend="1342";Tstart="1089";shortTE="F";uid="2d89f2cd-7271-4c47-b82d-71a82ae08516"
VSBO01000011.1	RepeatMasker	DNA/hAT-Tip100	3243414	3243844	2021	+	.	ID="RND-6_FAMILY-726";Tend="1322";Tstart="892";shortTE="F";uid="8e826c56-e651-4fa6-a9f1-e0fa08efdc4f"
VSBO01000011.1	RepeatMasker	DNA/Kolobok-T2	3622793	3623442	3039	+	.	ID="RND-5_FAMILY-4688";TEgroup="ctg_11%7CRND-5_FAMILY-4688%7C1";Tend="1792";Tstart="1264";shortTE="F";uid="11830f75-2980-4a8c-89b9-aff5dc24d219"
VSBO01000011.1	RepeatMasker	DNA	2092452	2092662	758	+	.	ID="RND-6_FAMILY-13406";Tend="1021";Tstart="808";shortTE="F";uid="21c0541e-8979-4091-b02a-6b4ce4877e0f"
VSBO01000011.1	RepeatMasker	Retroposon?	3089966	3090416	2355	+	.	ID="RND-5_FAMILY-4364";Tend="1153";Tstart="697";shortTE="F";uid="3aa81318-aee6-485f-aa49-ce8944021647"
VSBO01000011.1	RepeatMasker	DNA	1702152	1702455	471	+	.	ID="DNA4-3_AP";Tend="637";Tstart="324";shortTE="F";uid="e327fdb7-cead-437f-8d44-7d34cb8ef5e5"
VSBO01000011.1	RepeatMasker	DNA/TcMar-Pogo	3069657	3070202	1896	+	.	ID="RND-5_FAMILY-90";TEgroup="ctg_11%7CRND-5_FAMILY-90%7C1";Tend="1644";Tstart="900";shortTE="F";uid="2651516a-a31b-4c73-a6fe-7a69cec1f0a0"
VSBO01000011.1	RepeatMasker	Unknown	42125	42586	1085	+	.	ID="RND-6_FAMILY-827";Tend="1041";Tstart="569";shortTE="F";uid="0aad1dce-2852-4945-8973-36dcd4163465"
VSBO01000011.1	RepeatMasker	DNA/TcMar-Tc1	2684025	2684143	413	+	.	ID="MARINER-N22_AG";Tend="1296";Tstart="1176";shortTE="F";uid="61d06f22-9675-46b1-9f2d-cdbd87fae0cd"
VSBO01000011.1	RepeatMasker	DNA/Ginger-1	3910898	3911095	424	+	.	ID="GINGER1-1_AP";Tend="5172";Tstart="4959";shortTE="F";uid="a3dea0fa-9098-4eaa-a264-494a051649d4"
VSBO01000011.1	RepeatMasker	DNA	2940854	2941238	790	+	.	ID="RND-6_FAMILY-7278";TEgroup="ctg_11%7CRND-6_FAMILY-7278%7C1";Tend="1891";Tstart="1093";shortTE="F";uid="14aa512a-3e98-4c89-b63a-4af619e140fb"
VSBO01000011.1	RepeatMasker	DNA	3246086	3246525	1384	+	.	ID="DNA-TTAA-1_AP";Tend="423";Tstart="15";shortTE="F";uid="9a0cb391-3e03-406b-abe8-5696f257c2c7"
VSBO01000011.1	RepeatMasker	Unknown	498149	498945	830	+	.	ID="HALYOMORPHA_HALYS-1_FAMILY-43";Tend="804";Tstart="1";shortTE="F";uid="bc3ab6ec-2942-44a2-b001-85d9b98eb6e2"
VSBO01000011.1	RepeatMasker	Unknown	3128342	3128608	1099	+	.	ID="RND-6_FAMILY-8336";Tend="1060";Tstart="795";shortTE="F";uid="4bd4b8b5-dd42-4365-a1fd-80f86a2329dc"
VSBO01000011.1	RepeatMasker	DNA/Kolobok-E	1262280	1262455	558	+	.	ID="KOLOBOKE-2_AP";Tend="1310";Tstart="1127";shortTE="F";uid="27603b48-5a97-488d-81d5-13aafc746b17"
VSBO01000011.1	RepeatMasker	DNA	1832912	1833470	1752	+	.	ID="DNA4-2_AP";Tend="691";Tstart="103";shortTE="F";uid="1a8cbab5-bfac-4e86-b455-b08688dbd782"
VSBO01000011.1	RepeatMasker	DNA	807292	807501	615	+	.	ID="DNA-TTAA-1_AP";Tend="423";Tstart="215";shortTE="F";uid="30e3e3f6-ebf2-4e67-b6ea-e1ac3da0115e"
VSBO01000011.1	RepeatMasker	DNA/MULE-MuDR	978813	979253	1013	+	.	ID="MUDR8X_AP";TEgroup="ctg_11%7CMUDR8X_AP%7C1";Tend="1928";Tstart="1014";shortTE="F";uid="27dde064-362d-4808-8ed5-8d8f0035a7dd"
VSBO01000011.1	RepeatMasker	DNA/hAT	4037008	4037252	551	+	.	ID="RND-5_FAMILY-1524";Tend="1241";Tstart="966";shortTE="F";uid="e9c0f8fd-2a56-4667-8ab4-539d12e7e9e0"
VSBO01000011.1	RepeatMasker	Unknown	769533	769717	703	+	.	ID="RND-6_FAMILY-2177";Tend="1426";Tstart="1280";shortTE="F";uid="03b812a2-53a1-4712-b7bb-a44cb49439ce"
VSBO01000011.1	RepeatMasker	DNA	300763	300925	845	+	.	ID="RND-6_FAMILY-10601";Tend="250";Tstart="70";shortTE="F";uid="fe26fc75-accc-46d1-9284-49fee07b7a81"
VSBO01000011.1	RepeatMasker	LINE/I-Jockey	750758	751948	9677	+	.	ID="RND-6_FAMILY-3170";Tend="1298";Tstart="159";shortTE="F";uid="0784d0f0-4a56-4461-934e-eb8a6fd84467"
VSBO01000011.1	RepeatMasker	DNA/hAT-hAT19	2066	2244	579	+	.	ID="rnd-5_family-537";Tend="933";Tstart="811";shortTE="F";uid="1b791aaf-2347-4b0b-86bf-fc669e737614"
VSBO01000011.1	RepeatMasker	DNA/TcMar-Tigger	173971	175481	3395	+	.	ID="RND-5_FAMILY-9872";Tend="1706";Tstart="282";shortTE="F";uid="ba30ed02-a7ed-4c13-b8c0-f6cce2662171"
VSBO01000011.1	RepeatMasker	Retroposon?	231419	231857	439	+	.	ID="SINE2-1_AP";Tend="1467";Tstart="1000";shortTE="F";uid="b92d39fb-d150-4583-92bc-9797c1132b36"
VSBO01000011.1	RepeatMasker	DNA	3242307	3242729	885	+	.	ID="RND-1_FAMILY-161";TEgroup="ctg_11%7CRND-1_FAMILY-161%7C1";Tend="1270";Tstart="1031";shortTE="F";uid="9dcfeeec-6871-43ea-be38-100d5548bb0f"
VSBO01000011.1	RepeatMasker	DNA/hAT-Charlie	1863976	1864305	522	+	.	ID="HAT-N1_AP";TEgroup="ctg_11%7CHAT-N1_AP%7C1";Tend="561";Tstart="1";shortTE="T";uid="f85622c2-14a5-46f6-a16a-ba0c94420c9d"
VSBO01000011.1	RepeatMasker	Retroposon?	1122031	1122146	423	+	.	ID="SINE2-2_AP";Tend="177";Tstart="62";shortTE="F";uid="699e3391-bd3b-4ca2-8a8e-04510cc3d119"
VSBO01000011.1	RepeatMasker	Unknown	2185006	2185171	628	+	.	ID="RND-1_FAMILY-163";Tend="1484";Tstart="1335";shortTE="F";uid="05978f59-33e5-4af2-918d-ada1e52c1ba4"
VSBO01000011.1	RepeatMasker	Unknown	1821901	1822104	938	+	.	ID="RND-6_FAMILY-7308";Tend="1443";Tstart="1238";shortTE="F";uid="25a87879-88ba-441f-8b12-7ef9500b5254"
VSBO01000011.1	RepeatMasker	DNA/hAT-hAT19	3649927	3650253	911	+	.	ID="hat-n6b_ap";Tend="344";Tstart="1";shortTE="F";uid="684391f9-3749-4cde-b36a-2d775967a9ae"
VSBO01000011.1	RepeatMasker	DNA/hAT?	1955377	1955633	993	+	.	ID="RND-6_FAMILY-7748";Tend="1161";Tstart="886";shortTE="F";uid="8ca0555b-465c-4b94-954c-96058215d38f"
VSBO01000011.1	RepeatMasker	DNA/hAT-Charlie	33287	34301	609	+	.	ID="hat-34_lsal";Tend="1712";Tstart="795";shortTE="F";uid="53a7ec28-017b-4df6-8ef0-fcfd15e0af3c"
VSBO01000011.1	RepeatMasker	DNA	1877168	1877414	1377	+	.	ID="RND-1_FAMILY-85";Tend="1199";Tstart="933";shortTE="F";uid="da97afb0-3215-4b10-9dd8-84f70aee8c17"
VSBO01000011.1	RepeatMasker	DNA/Kolobok-E	212535	212699	455	+	.	ID="RND-6_FAMILY-691";Tend="1196";Tstart="1034";shortTE="F";uid="dff8bef4-6d97-48d3-9cf0-5ffc5b52ceb8"
VSBO01000011.1	RepeatMasker	Retroposon?	1225418	1225828	1822	+	.	ID="RND-5_FAMILY-4364";Tend="1110";Tstart="699";shortTE="F";uid="3f90e6f3-3ee0-473a-9607-6840f80e82e1"
VSBO01000011.1	RepeatMasker	DNA/hAT-Charlie	1537068	1537401	1497	+	.	ID="RND-6_FAMILY-8967";Tend="1223";Tstart="841";shortTE="F";uid="3f8a4dfa-eb23-4bbe-b709-4ed247843997"
VSBO01000011.1	RepeatMasker	DNA/Academ-1	1973635	1974386	2776	+	.	ID="rnd-6_family-49";Tend="1396";Tstart="37";shortTE="F";uid="c68414e4-a290-4d1d-87dc-2bb49cc20c47"
VSBO01000011.1	RepeatMasker	DNA/TcMar-m44?	1884669	1884832	461	+	.	ID="dnax-4b_ap";Tend="172";Tstart="1";shortTE="F";uid="69309d79-a97c-4601-bae7-0dc0718f42d1"
VSBO01000011.1	RepeatMasker	LINE/CR1	1281954	1282255	1542	+	.	ID="RND-6_FAMILY-7316";Tend="1056";Tstart="751";shortTE="F";uid="96f093c2-bb79-4d65-8b25-e092e6675408"
VSBO01000011.1	RepeatMasker	DNA/Kolobok-E	1051649	1051888	529	+	.	ID="KOLOBOKE-3_AP";Tend="2207";Tstart="2000";shortTE="F";uid="43b4cc28-0ee5-45f7-bb54-3e270c303ec3"
VSBO01000011.1	RepeatMasker	RC/Helitron	2300681	2300954	1174	+	.	ID="HELITRON-3_HMM";Tend="785";Tstart="523";shortTE="F";uid="81b45bd2-6167-4003-8d65-68609a7332dd"
VSBO01000011.1	RepeatMasker	DNA/hAT-Charlie	3584967	3585199	1068	+	.	ID="RND-5_FAMILY-298";Tend="1188";Tstart="978";shortTE="F";uid="fea51218-c128-41e1-828e-5809f686927d"
VSBO01000011.1	RepeatMasker	RC/Helitron	1378277	1379378	2231	+	.	ID="RND-1_FAMILY-139";Tend="2047";Tstart="941";shortTE="F";uid="03f109ae-8976-496c-83fe-6a19585d47b7"
VSBO01000011.1	RepeatMasker	DNA/TcMar-Mariner	2684044	2684148	425	+	.	ID="MARINER-N13_HSAL";Tend="502";Tstart="397";shortTE="F";uid="5b83a08d-ce71-497e-95df-8df3c7dec4e7"
VSBO01000011.1	RepeatMasker	Unknown	2334162	2334437	439	+	.	ID="RND-5_FAMILY-2551";Tend="1257";Tstart="963";shortTE="F";uid="6e876ba8-9ea1-42ee-8efb-5cdf08f507a3"
VSBO01000011.1	RepeatMasker	DNA/hAT-hAT19	3304032	3304221	1107	+	.	ID="RND-1_FAMILY-99";Tend="1284";Tstart="1099";shortTE="F";uid="2af5e28d-5b21-4c88-a17c-77cf83f2bb68"
VSBO01000011.1	RepeatMasker	DNA/Kolobok-T2	2083947	2084102	1009	+	.	ID="RND-5_FAMILY-4688";Tend="1677";Tstart="1523";shortTE="F";uid="d0ba828e-3965-4aee-9c81-48e235cb9061"
VSBO01000011.1	RepeatMasker	LTR	114444	115329	7060	+	.	ID="RND-6_FAMILY-7539";Tend="871";Tstart="1";shortTE="F";uid="43a578cd-b7ad-4554-b31b-bc09b271737d"
VSBO01000011.1	RepeatMasker	Unknown	2465925	2466270	1950	+	.	ID="RND-1_FAMILY-120";Tend="1262";Tstart="907";shortTE="F";uid="f6963d1f-d30f-4f1f-8915-9c13e7766d0d"
VSBO01000011.1	RepeatMasker	DNA	206974	207327	859	+	.	ID="ttaa2c_ap";Tend="343";Tstart="18";shortTE="F";uid="c5c61187-9fad-4dc2-b456-f5306065df93"
VSBO01000011.1	RepeatMasker	DNA	856809	857210	619	+	.	ID="ttaa2c_ap";Tend="412";Tstart="49";shortTE="F";uid="3b3d680c-b8cd-4973-9349-fadafb88ff0c"
VSBO01000011.1	RepeatMasker	DNA/hAT-hAT19	1117589	1117925	1244	+	.	ID="DNA8-79_AP";Tend="285";Tstart="1";shortTE="F";uid="539ab55c-166c-45b5-82a5-bd9aded4e90d"
VSBO01000011.1	RepeatMasker	Retroposon?	1502027	1502663	624	+	.	ID="SINE2-1_AP";Tend="1430";Tstart="852";shortTE="F";uid="c9e7b254-c8fd-4b22-9565-20e7223064ea"
VSBO01000011.1	RepeatMasker	DNA	3571456	3571721	937	+	.	ID="DNA4-3_AP";Tend="431";Tstart="170";shortTE="F";uid="632f3de3-a3d9-40f2-a8ba-26546d241dd7"
VSBO01000011.1	RepeatMasker	DNA/hAT-Charlie	1920751	1921502	2593	+	.	ID="rnd-1_family-87";Tend="1339";Tstart="592";shortTE="F";uid="78e7f3ca-6121-480a-885a-02c3c0d0eab5"
VSBO01000011.1	RepeatMasker	DNA	1332071	1332286	414	+	.	ID="TTAA3_AP";Tend="221";Tstart="1";shortTE="F";uid="a29a00de-6f58-498c-922a-018300bc9d20"
VSBO01000011.1	RepeatMasker	DNA/hAT-Tip100	2847790	2847979	1170	+	.	ID="RND-6_FAMILY-15573";Tend="1793";Tstart="1598";shortTE="F";uid="74d9fba4-f195-4f38-9a54-bf82ce0a391f"
VSBO01000011.1	RepeatMasker	DNA	3170539	3170775	726	+	.	ID="DNA4-3_AP";Tend="529";Tstart="268";shortTE="F";uid="e873660e-6094-42fd-a677-8be369576ded"
VSBO01000011.1	RepeatMasker	DNA/hAT	1074373	1074593	874	+	.	ID="RND-6_FAMILY-8044";Tend="1074";Tstart="866";shortTE="F";uid="2d9e72fb-b446-40fd-a525-b246c6a10b1f"
VSBO01000011.1	RepeatMasker	DNA/hAT	3384325	3384565	488	+	.	ID="DNA8-1_AP";Tend="490";Tstart="274";shortTE="F";uid="044e82a9-9aa8-4f17-8c30-4d0a15e83e01"
VSBO01000011.1	RepeatMasker	DNA/hAT-hAT19	1059659	1059866	442	+	.	ID="RND-5_FAMILY-663";Tend="1171";Tstart="947";shortTE="F";uid="f78b3a17-f88c-48fc-b11f-33447caa9b1d"
VSBO01000011.1	RepeatMasker	Retroposon?	3263477	3263674	681	+	.	ID="SINE2-2_AP";Tend="1998";Tstart="1847";shortTE="F";uid="b59181ce-5e7e-4fbd-857b-5338ec411433"
VSBO01000011.1	RepeatMasker	Retroposon?	1962912	1963913	2681	+	.	ID="SINE2-2_AP";TEgroup="ctg_11%7CSINE2-2_AP%7C5";Tend="1998";Tstart="1";shortTE="F";uid="73732989-e8ca-4daa-b15b-186301cca0d6"
VSBO01000011.1	RepeatMasker	RC/Helitron	211172	211429	859	+	.	ID="RND-1_FAMILY-30";Tend="1387";Tstart="1128";shortTE="F";uid="b012567e-2553-4b7f-8df1-a9f872dd3c5f"
VSBO01000011.1	RepeatMasker	DNA	648373	649104	1343	+	.	ID="DNA4-2_AP";Tend="755";Tstart="2";shortTE="F";uid="6fbdc60a-4d31-4f5a-b521-c50be0d223e3"
VSBO01000011.1	RepeatMasker	Retroposon?	1054500	1054770	1003	+	.	ID="RND-5_FAMILY-4364";Tend="952";Tstart="697";shortTE="F";uid="12a8a74e-2eea-49cd-b0dd-59f0d2ea6057"
VSBO01000011.1	RepeatMasker	DNA	408119	409217	6925	+	.	ID="RND-1_FAMILY-159";Tend="1971";Tstart="890";shortTE="F";uid="59e22766-d35b-4b17-9e91-41498ae0c673"
VSBO01000011.1	RepeatMasker	Retroposon?	3642465	3642744	428	+	.	ID="RND-1_FAMILY-81";Tend="1037";Tstart="782";shortTE="F";uid="d4c028ee-8b97-4b3b-b256-ed10e713adc9"
VSBO01000011.1	RepeatMasker	DNA/hAT-Tip100	2054246	2054415	568	+	.	ID="RND-5_FAMILY-17";Tend="1676";Tstart="1495";shortTE="F";uid="6a915c21-7be5-4cfb-a77e-99ccae64b07e"
VSBO01000011.1	RepeatMasker	DNA	1399304	1399999	507	+	.	ID="DNA4-2_AP";TEgroup="ctg_11%7CDNA4-2_AP%7C1";Tend="769";Tstart="339";shortTE="F";uid="1ffacef4-3a6f-4299-bfd1-bb85011d7a01"
VSBO01000011.1	RepeatMasker	Retroposon?	929835	929967	458	+	.	ID="SINE2-1_AP";Tend="1765";Tstart="1627";shortTE="F";uid="7c83cdf8-20d9-43fc-92e7-015e05429bf5"
VSBO01000011.1	RepeatMasker	RC/Helitron	1164853	1165228	1506	+	.	ID="RND-1_FAMILY-30";Tend="1350";Tstart="907";shortTE="F";uid="aac473cf-fbca-4eba-b3fc-50bcecd89ea7"
VSBO01000011.1	RepeatMasker	Retroposon?	716614	716810	411	+	.	ID="SINE2-1_AP";Tend="531";Tstart="336";shortTE="F";uid="b7b372a2-b3ae-457a-826a-923326a6173b"
VSBO01000011.1	RepeatMasker	Unknown	73562	75799	6401	+	.	ID="RND-6_FAMILY-7324";Tend="2181";Tstart="4";shortTE="F";uid="cad1dbe7-a956-4977-bb5e-d3e67d33e28e"
VSBO01000011.1	RepeatMasker	DNA/Kolobok-E	1279787	1280111	458	+	.	ID="KOLOBOKE-4_AP";Tend="2891";Tstart="2534";shortTE="F";uid="973c83b8-d0aa-4031-81b4-3cdc0a6c5592"
VSBO01000011.1	RepeatMasker	RC/Helitron	1768669	1768789	402	+	.	ID="HELITRON-N1_PBA";Tend="690";Tstart="570";shortTE="F";uid="0e8441d5-c1ad-4c3a-b564-e11697ff0b0a"
VSBO01000011.1	RepeatMasker	DNA/TcMar-Tc1	3303524	3303978	1153	+	.	ID="RND-6_FAMILY-8563";Tend="1284";Tstart="809";shortTE="F";uid="4be9546d-1434-4046-b0ad-50bb988c2e33"
VSBO01000011.1	RepeatMasker	Retroposon?	1274092	1274230	433	+	.	ID="SINE2-1_AP";Tend="1769";Tstart="1620";shortTE="F";uid="ed69c2fa-0583-4976-bff2-1dc0655d7eb8"
VSBO01000011.1	RepeatMasker	DNA/hAT-Ac	1906303	1906572	1076	+	.	ID="DNA8-56_AP";Tend="561";Tstart="322";shortTE="F";uid="1cdbf7ac-94cd-47ff-9ca4-d8c9e4b152ce"
VSBO01000011.1	RepeatMasker	DNA/Kolobok-E	626449	626855	900	+	.	ID="RND-6_FAMILY-691";Tend="1372";Tstart="920";shortTE="F";uid="5802d998-363c-4e78-8f3c-a508f1749723"
VSBO01000011.1	RepeatMasker	Unknown	3061920	3062566	1399	+	.	ID="RND-6_FAMILY-827";Tend="1147";Tstart="540";shortTE="F";uid="9e065e19-d4ab-4d85-a062-faa56445c9da"
VSBO01000011.1	RepeatMasker	Retroposon?	279389	279885	946	+	.	ID="SINE2-2_AP";Tend="515";Tstart="4";shortTE="F";uid="4a45938a-df05-4976-9c0a-3c57cba9f826"
VSBO01000011.1	RepeatMasker	Retroposon?	1018912	1019231	656	+	.	ID="SINE2-1_AP";Tend="1442";Tstart="1148";shortTE="F";uid="ec1e642b-e15e-4758-8e0a-ca09b66d2ddf"
VSBO01000011.1	RepeatMasker	Unknown	800057	800343	1058	+	.	ID="RND-5_FAMILY-1372";Tend="1157";Tstart="874";shortTE="F";uid="6f4208de-a75d-4d4e-bc79-0fae0278be9e"
VSBO01000011.1	RepeatMasker	DNA	843112	843272	436	+	.	ID="dna4-2b_ap";Tend="189";Tstart="26";shortTE="F";uid="98153ec4-7be9-4e25-af14-cf3d1ef9bdb6"
VSBO01000011.1	RepeatMasker	LINE/L2	582221	582353	522	+	.	ID="L2-10_HMEL";Tend="2184";Tstart="2059";shortTE="F";uid="f1f1b2cc-a78d-42ec-88a4-8e80f149ac97"
VSBO01000011.1	RepeatMasker	RC/Helitron	3476354	3476482	614	+	.	ID="HELITRON-N1B_BM";Tend="133";Tstart="8";shortTE="F";uid="6894d01d-5884-49ab-87c6-5fa03f1ea3b7"
VSBO01000011.1	RepeatMasker	DNA/TcMar-m44?	2438887	2439046	566	+	.	ID="DNA4-9B_AP";Tend="183";Tstart="2";shortTE="F";uid="cab027fb-c551-4a26-8def-a47b5a86749a"
VSBO01000011.1	RepeatMasker	Retroposon?	2150594	2150857	535	+	.	ID="SINE2-1_AP";Tend="725";Tstart="257";shortTE="F";uid="24edae30-29bd-4368-82a4-00a45b008dbe"
VSBO01000011.1	RepeatMasker	DNA	3571816	3571951	409	+	.	ID="RND-1_FAMILY-159";Tend="1534";Tstart="1419";shortTE="F";uid="30beb671-ffa0-4a7d-bc13-12dc237c65d5"
VSBO01000011.1	RepeatMasker	DNA/Kolobok-E	946286	946431	406	+	.	ID="KOLOBOKE-3_AP";Tend="2179";Tstart="2035";shortTE="F";uid="a0102934-119e-431a-8daf-c399fbfebfdd"
VSBO01000011.1	RepeatMasker	DNA	783322	783786	1203	+	.	ID="DNA4-2_AP";Tend="405";Tstart="1";shortTE="F";uid="0eb46104-2657-405d-9987-8a4a4762f67d"
VSBO01000011.1	RepeatMasker	DNA	2548116	2548382	539	+	.	ID="DNA4-3_AP";Tend="311";Tstart="4";shortTE="F";uid="001cee51-2357-4476-bfac-acca90f48e0e"
VSBO01000011.1	RepeatMasker	Unknown	244702	244804	413	+	.	ID="RND-1_FAMILY-56";Tend="1119";Tstart="1019";shortTE="F";uid="152042cc-4c2f-46c7-a340-0961be9a0089"
VSBO01000011.1	RepeatMasker	Unknown	411085	411630	1804	+	.	ID="RND-5_FAMILY-3006";Tend="648";Tstart="157";shortTE="F";uid="e76899f1-4f3f-42e9-9e4f-ed75363da16d"
VSBO01000011.1	RepeatMasker	LINE/I-Jockey	3251275	3252987	5657	+	.	ID="RND-6_FAMILY-1919";Tend="2400";Tstart="750";shortTE="F";uid="55a52640-0ff0-490e-9d4b-fbd61c38b5de"
VSBO01000011.1	RepeatMasker	Retroposon?	232149	232280	473	+	.	ID="SINE2-1_AP";Tend="1770";Tstart="1631";shortTE="F";uid="0808526e-b47c-48ec-a7f9-c6f2b9b5f10d"
VSBO01000011.1	RepeatMasker	DNA/Kolobok-E	2186994	2187234	1236	+	.	ID="RND-4_FAMILY-202";Tend="1177";Tstart="960";shortTE="F";uid="442e627f-19d6-409d-bab7-967efda77e3b"
VSBO01000011.1	RepeatMasker	DNA/hAT	2182475	2183042	3582	+	.	ID="RND-5_FAMILY-1524";Tend="1475";Tstart="938";shortTE="F";uid="b179ef48-6f4b-4857-8db2-3609838a09fb"
VSBO01000011.1	RepeatMasker	Unknown	2815393	2815546	596	+	.	ID="RND-6_FAMILY-827";Tend="1153";Tstart="1004";shortTE="F";uid="abb2d0f1-6068-47bb-a18d-9bbe0ba6e94b"
VSBO01000011.1	RepeatMasker	DNA/hAT-hAT19	232302	232923	1991	+	.	ID="HAT-N9_AP";Tend="589";Tstart="9";shortTE="F";uid="419d061d-ff36-428b-8ff0-d065dd05dde0"
VSBO01000011.1	RepeatMasker	Retroposon?	1446612	1446835	1058	+	.	ID="RND-1_FAMILY-28";Tend="2397";Tstart="2183";shortTE="F";uid="6a4263cc-a579-40e6-b8a7-f371326142c0"
VSBO01000011.1	RepeatMasker	DNA/hAT-hAT19	2635259	2635397	718	+	.	ID="DNA8-80_AP";Tend="144";Tstart="1";shortTE="F";uid="26f4f48d-558f-4be1-94ac-b2aec93f4e90"
VSBO01000011.1	RepeatMasker	LINE/I-Jockey	497693	498148	2936	+	.	ID="RND-5_FAMILY-3937";Tend="775";Tstart="6";shortTE="F";uid="1cd2c8a9-2bd8-4360-b607-c822c2d870fe"
VSBO01000011.1	RepeatMasker	Unknown	417830	418376	2218	+	.	ID="RND-5_FAMILY-3006";Tend="648";Tstart="165";shortTE="F";uid="1a37423a-3063-4375-ae10-a4cda2c06286"
VSBO01000011.1	RepeatMasker	Retroposon?	192948	194066	1054	+	.	ID="SINE2-1_AP";Tend="1269";Tstart="2";shortTE="F";uid="dec0d5f6-95cd-4f62-9fd6-3640b5684f75"
VSBO01000011.1	RepeatMasker	DNA/Academ-1	2514842	2514953	520	+	.	ID="ACADEM-1_AP";Tend="1635";Tstart="1531";shortTE="F";uid="7b79afdb-20b7-4ea6-b96c-48f22135b8c7"
VSBO01000011.1	RepeatMasker	DNA/hAT-hAT19	2201029	2201558	2087	+	.	ID="RND-5_FAMILY-1225";Tend="1448";Tstart="927";shortTE="F";uid="48b70e9c-d3d6-4de5-b16e-e40237b4aa5c"
VSBO01000011.1	RepeatMasker	DNA/Kolobok-E	1622843	1623193	615	+	.	ID="KOLOBOKE-4_AP";Tend="2885";Tstart="2524";shortTE="F";uid="ce0e3f69-36ef-482b-9f20-320ead96d741"
VSBO01000011.1	RepeatMasker	DNA	3268819	3269139	579	+	.	ID="TTAA3C_AP";Tend="299";Tstart="1";shortTE="F";uid="ee5c585d-4f9e-4583-ad9f-bb28e28ff10b"
VSBO01000011.1	RepeatMasker	DNA	3279282	3279708	1767	+	.	ID="DNA-TTAA-1_AP";Tend="423";Tstart="1";shortTE="F";uid="be439139-046a-4e09-894d-43dcedf326ff"
VSBO01000011.1	RepeatMasker	DNA	3179551	3179977	600	+	.	ID="dna8-61_ap";Tend="411";Tstart="2";shortTE="F";uid="f14063b2-6348-4412-96b8-471f898816bd"
VSBO01000011.1	RepeatMasker	Unknown	3759518	3759700	1245	+	.	ID="RND-1_FAMILY-59";Tend="1125";Tstart="947";shortTE="F";uid="d78a1342-e54a-4212-bda1-e7f118b41622"
VSBO01000011.1	RepeatMasker	DNA/Ginger-2	450805	451600	419	+	.	ID="RND-6_FAMILY-4389";TEgroup="ctg_11%7CRND-6_FAMILY-4389%7C1";Tend="1120";Tstart="509";shortTE="F";uid="77a0e7e8-0a61-41ed-9757-2d81bf193685"
VSBO01000011.1	RepeatMasker	DNA	1638550	1638789	431	+	.	ID="dna4-2_ap";TEgroup="ctg_11%7Cdna4-2_ap%7C1";Tend="769";Tstart="597";shortTE="T";uid="8869d015-5b7e-42eb-aec7-82545c16e689"
VSBO01000011.1	RepeatMasker	DNA/Kolobok-E	420103	420237	467	+	.	ID="KOLOBOKE-3_AP";Tend="2174";Tstart="2035";shortTE="F";uid="c247035f-e83b-4ea4-a4cb-89a8e72b55d2"
VSBO01000011.1	RepeatMasker	DNA/Kolobok-E	1072615	1072959	2174	+	.	ID="RND-4_FAMILY-202";Tend="1326";Tstart="957";shortTE="F";uid="a9a675e5-4157-4b7d-9c8e-ccf39360d9f1"
VSBO01000011.1	RepeatMasker	DNA/hAT-hAT19	1167166	1167434	453	+	.	ID="RND-6_FAMILY-4400";Tend="1261";Tstart="986";shortTE="F";uid="11081bed-affc-45b6-a267-c6caffb34b82"
VSBO01000011.1	RepeatMasker	Unknown	2045805	2045909	517	+	.	ID="RND-6_FAMILY-13580";Tend="563";Tstart="463";shortTE="F";uid="19a42e1c-1b6b-4da4-b143-adab9a1906a0"
VSBO01000011.1	RepeatMasker	DNA/hAT-Tip100	272491	272935	438	+	.	ID="RND-5_FAMILY-391";Tend="1531";Tstart="902";shortTE="F";uid="66603c3c-f48e-453e-9f6d-2afc2b7684dd"
VSBO01000011.1	RepeatMasker	DNA/TcMar-m44	77550	77697	743	+	.	ID="dnax-3b_ap";Tend="138";Tstart="1";shortTE="F";uid="ce3d9fce-729e-4ddb-86df-42f6827865dc"
VSBO01000011.1	RepeatMasker	DNA	925320	925722	1172	+	.	ID="TTAA2C_AP";Tend="423";Tstart="1";shortTE="F";uid="a20a12e3-b556-47df-9723-6943a4669aad"
VSBO01000011.1	RepeatMasker	Unknown	259895	260430	3566	+	.	ID="RND-6_FAMILY-3087";Tend="1440";Tstart="903";shortTE="F";uid="bdd22f1d-d33c-40cd-abdf-2cd107e5a629"
VSBO01000011.1	RepeatMasker	Unknown	2045364	2045774	2162	+	.	ID="RND-5_FAMILY-1636";Tend="1395";Tstart="1006";shortTE="F";uid="e246021e-ebe2-42de-8b17-8ab187413c38"
VSBO01000011.1	RepeatMasker	Retroposon?	3499845	3500028	988	+	.	ID="RND-1_FAMILY-28";Tend="2368";Tstart="2186";shortTE="F";uid="c2a44df3-08ff-41c6-88ac-401d64895207"
VSBO01000011.1	RepeatMasker	Retroposon?	2662901	2663092	919	+	.	ID="RND-1_FAMILY-81";Tend="2158";Tstart="1978";shortTE="F";uid="57577b7e-5f4f-4396-9a1f-39b5d9c0849f"
VSBO01000011.1	RepeatMasker	Unknown	3451860	3452019	568	+	.	ID="RND-5_FAMILY-1860";Tend="1146";Tstart="993";shortTE="F";uid="184e3dcf-fdea-4438-bc44-f07715f965e7"
VSBO01000011.1	RepeatMasker	Retroposon?	586980	587245	425	+	.	ID="SINE2-2_AP";Tend="262";Tstart="3";shortTE="F";uid="3048e87f-00c8-4012-8f21-d56eacb6c79c"
VSBO01000011.1	RepeatMasker	Retroposon?	525065	525512	2329	+	.	ID="RND-5_FAMILY-4364";Tend="1155";Tstart="697";shortTE="F";uid="fe9004b4-7fea-469b-bec6-b075bb48cd17"
VSBO01000011.1	RepeatMasker	LTR/Gypsy	294472	294662	467	+	.	ID="GYPSY-13_SI-I";Tend="3574";Tstart="3386";shortTE="F";uid="360af045-5dca-436b-bf65-cad42dc08f75"
VSBO01000011.1	RepeatMasker	DNA/MULE-NOF	3347511	3348415	4040	+	.	ID="RND-6_FAMILY-8641";Tend="1773";Tstart="895";shortTE="F";uid="665f2592-1378-4dd7-b1b4-00d96341b816"
VSBO01000011.1	RepeatMasker	DNA/Maverick	3587632	3587803	583	+	.	ID="RND-6_FAMILY-3562";Tend="572";Tstart="414";shortTE="F";uid="f9bfa68d-0d59-4ead-b199-3a70d79af5ea"
VSBO01000011.1	RepeatMasker	DNA/MULE-NOF	3445054	3445174	606	+	.	ID="RND-5_FAMILY-950";Tend="1459";Tstart="1346";shortTE="F";uid="151505f3-5e33-4117-a9ef-aab0a0e39aec"
VSBO01000011.1	RepeatMasker	DNA/Ginger-1	258787	258961	553	+	.	ID="GINGER1-1_AP";Tend="4384";Tstart="4201";shortTE="F";uid="276e1cdd-9f44-4cfe-aed4-b6c547814d19"
VSBO01000011.1	RepeatMasker	LINE/I-Jockey	3352430	3352726	1379	+	.	ID="RND-5_FAMILY-3937";Tend="1350";Tstart="1048";shortTE="F";uid="6fc891d1-eddb-4f46-8b49-d491b63cc2ea"
VSBO01000011.1	RepeatMasker	DNA/Kolobok-E	270375	270486	483	+	.	ID="KOLOBOKE-3_AP";Tend="2178";Tstart="2065";shortTE="F";uid="b158e238-548d-4ecc-b40b-443a7c3bf66a"
VSBO01000011.1	RepeatMasker	Unknown	2268046	2268334	782	+	.	ID="RND-4_FAMILY-53";Tend="1439";Tstart="1163";shortTE="F";uid="d1327a5b-3f37-44ba-bbe9-42131ccfa52d"
VSBO01000011.1	RepeatMasker	DNA	301278	302890	6437	+	.	ID="RND-6_FAMILY-10601";TEgroup="ctg_11%7CRND-6_FAMILY-10601%7C1";Tend="1651";Tstart="317";shortTE="F";uid="616dad74-a849-4679-a8d0-00add622da57"
VSBO01000011.1	RepeatMasker	DNA/hAT-Charlie	69453	69579	917	+	.	ID="DNA8-58_AP";Tend="126";Tstart="1";shortTE="F";uid="e708cfa2-4393-4bee-87e0-5f4a366dacaf"
VSBO01000011.1	RepeatMasker	DNA	244066	244458	575	+	.	ID="DNA4-3_AP";Tend="441";Tstart="4";shortTE="F";uid="0630444a-a4f2-40bf-aa13-7db36637f33e"
VSBO01000011.1	RepeatMasker	Unknown	2426021	2426285	1476	+	.	ID="RND-1_FAMILY-76";Tend="1229";Tstart="946";shortTE="F";uid="9faf4e2a-288e-4035-be70-b6b039391f54"
VSBO01000011.1	RepeatMasker	DNA	2288608	2288749	421	+	.	ID="DNA4-2B_AP";Tend="135";Tstart="1";shortTE="F";uid="6423c3b9-26f3-4b62-a508-b6fb01b63891"
VSBO01000011.1	RepeatMasker	DNA	1014864	1015262	1355	+	.	ID="TTAA8_AP";Tend="416";Tstart="1";shortTE="F";uid="3b541325-31ab-4159-bd53-d0d8cd1e6d80"
VSBO01000011.1	RepeatMasker	DNA	161154	161830	3713	+	.	ID="RND-1_FAMILY-17";Tend="1634";Tstart="934";shortTE="F";uid="005cf2c3-f8b7-4008-bb42-427f189cb3ff"
VSBO01000011.1	RepeatMasker	Unknown	1010375	1010959	2095	+	.	ID="RND-6_FAMILY-13580";Tend="720";Tstart="183";shortTE="F";uid="ee151049-0cd0-41c3-a382-66dce901a711"
VSBO01000011.1	RepeatMasker	DNA/MULE-MuDR	1012589	1012743	595	+	.	ID="RND-6_FAMILY-47";Tend="1371";Tstart="1208";shortTE="F";uid="48aadec9-75d3-49a2-b8bc-4982357c0e2e"
VSBO01000011.1	RepeatMasker	DNA/TcMar-Tigger	1945000	1945200	788	+	.	ID="RND-5_FAMILY-253";Tend="1493";Tstart="1280";shortTE="F";uid="86474b7e-5573-41f0-af28-c2c57b9e7943"
VSBO01000011.1	RepeatMasker	DNA	3238439	3239517	1726	+	.	ID="RND-6_FAMILY-7278";TEgroup="ctg_11%7CRND-6_FAMILY-7278%7C2";Tend="1775";Tstart="447";shortTE="F";uid="ddd1e969-eb66-4b6a-892a-84e9fb534187"
VSBO01000011.1	RepeatMasker	DNA/hAT-Tip100	3778381	3778517	585	+	.	ID="RND-5_FAMILY-391";Tend="1553";Tstart="1421";shortTE="F";uid="33493411-f152-44cd-8df3-606b77211796"
VSBO01000011.1	RepeatMasker	DNA	3301139	3301551	2573	+	.	ID="TTAA3_AP";Tend="429";Tstart="1";shortTE="F";uid="6ec0c7dc-021b-43f5-8f41-5418d8c57b0e"
VSBO01000011.1	RepeatMasker	Retroposon?	1900511	1900678	418	+	.	ID="SINE2-1_AP";Tend="1750";Tstart="1577";shortTE="F";uid="758b539a-c366-4c37-a7e2-b33ebe073a1e"
VSBO01000011.1	RepeatMasker	DNA/MULE-MuDR	2415219	2415383	848	+	.	ID="RND-6_FAMILY-622";Tend="1327";Tstart="1140";shortTE="F";uid="f7ce8a9c-3417-4bde-9c72-c6e4f89cb4c0"
VSBO01000011.1	RepeatMasker	DNA/hAT-Tip100	799781	800058	1814	+	.	ID="RND-1_FAMILY-67";Tend="1197";Tstart="933";shortTE="F";uid="18610f65-1aef-4d70-9862-638483236071"
VSBO01000011.1	RepeatMasker	DNA/hAT-Tip100	3271490	3271735	1367	+	.	ID="RND-6_FAMILY-17360";Tend="1183";Tstart="929";shortTE="F";uid="6636c0df-085a-431a-ae23-a800c7a17cd3"
VSBO01000011.1	RepeatMasker	DNA	3563244	3564000	1920	+	.	ID="DNA4-2_AP";Tend="753";Tstart="1";shortTE="F";uid="3093f57d-d801-49d1-ace2-f526ce76fb24"
VSBO01000011.1	RepeatMasker	DNA/hAT-Tip100	1815295	1815448	911	+	.	ID="RND-5_FAMILY-848";Tend="1082";Tstart="930";shortTE="F";uid="290c88ae-b9d8-43f4-a3d8-005058efb441"
VSBO01000011.1	RepeatMasker	DNA/Kolobok-E	126512	126742	478	+	.	ID="KOLOBOKE-2_AP";Tend="1334";Tstart="1121";shortTE="F";uid="6ac33f7b-a6a6-4eca-9261-29a0764e56d9"
VSBO01000011.1	RepeatMasker	DNA/Kolobok-E	266357	266470	455	+	.	ID="KOLOBOKE-2_AP";Tend="1244";Tstart="1125";shortTE="F";uid="114d1e36-81d3-4838-9dae-fd4ba3d1ef40"
VSBO01000011.1	RepeatMasker	DNA	180013	180157	516	+	.	ID="TTAA2D_AP";Tend="205";Tstart="64";shortTE="F";uid="0c2473bd-0a67-45f3-b060-ed802391f209"
VSBO01000011.1	RepeatMasker	DNA	927028	927478	1018	+	.	ID="DNA4-2_AP";Tend="769";Tstart="314";shortTE="F";uid="be764bf2-c319-41e6-8aa6-f8803d4a6255"
VSBO01000011.1	RepeatMasker	DNA	883878	884100	822	+	.	ID="TTAA2B_AP";Tend="426";Tstart="200";shortTE="F";uid="9ef045ec-c11a-4b3e-9b8e-bbad2a0b2a75"
VSBO01000011.1	RepeatMasker	DNA/hAT-Charlie	34571	34761	462	+	.	ID="HAT-N16_RPR";Tend="586";Tstart="396";shortTE="F";uid="e917de57-77c8-4608-8b65-b5d954fbc4ca"
VSBO01000011.1	RepeatMasker	Unknown	1157565	1157679	461	+	.	ID="RND-1_FAMILY-147";Tend="1807";Tstart="1697";shortTE="F";uid="095b52e9-f7f4-441e-b0d5-b263300ae430"
VSBO01000011.1	RepeatMasker	Unknown	4039958	4040189	488	+	.	ID="RND-5_FAMILY-1163";Tend="1301";Tstart="1080";shortTE="F";uid="280a1557-dcc6-4dec-bc67-16c5eaa50a16"
VSBO01000011.1	RepeatMasker	DNA/hAT-hAT19	1145313	1145645	1984	+	.	ID="RND-6_FAMILY-3212";Tend="1202";Tstart="868";shortTE="F";uid="16871b96-2b6f-4f38-992d-4ffe0796e6fd"
VSBO01000011.1	RepeatMasker	DNA/Kolobok-E	2610438	2610617	488	+	.	ID="KOLOBOKE-2_AP";Tend="1311";Tstart="1119";shortTE="F";uid="473a4c03-fe3e-42c1-93c6-1570502c8f70"
VSBO01000011.1	RepeatMasker	DNA/MULE-MuDR	315871	316037	888	+	.	ID="RND-6_FAMILY-622";Tend="1321";Tstart="1147";shortTE="F";uid="63344576-6352-4cf6-bd9e-ad5ddb1e28e0"
VSBO01000011.1	RepeatMasker	Unknown	3055183	3057384	6127	+	.	ID="RND-6_FAMILY-486";TEgroup="ctg_11%7CRND-6_FAMILY-486%7C1";Tend="2147";Tstart="181";shortTE="F";uid="d25c0beb-84bc-4bd3-b00e-f3613bebcf0b"
VSBO01000011.1	RepeatMasker	DNA/MULE-MuDR	42672	42843	689	+	.	ID="MUDR2X_AP";Tend="1220";Tstart="1037";shortTE="F";uid="7d814153-8513-4112-91c7-06deb1b3e504"
VSBO01000011.1	RepeatMasker	Unknown	982740	983545	1196	+	.	ID="RND-4_FAMILY-447";TEgroup="ctg_11%7CRND-4_FAMILY-447%7C2";Tend="1509";Tstart="325";shortTE="F";uid="20aed04d-3853-4f04-8d4d-de1d318a0e7c"
VSBO01000011.1	RepeatMasker	DNA/MULE-MuDR	3237425	3238082	771	+	.	ID="RND-5_FAMILY-2139";Tend="1620";Tstart="971";shortTE="F";uid="25fea5c2-10ee-4895-b084-a97259b039b1"
VSBO01000011.1	RepeatMasker	DNA/hAT-hAT19	165023	165556	1866	-	.	ID="HAT-N9_AP";Tend="589";Tstart="2";shortTE="F";uid="68d3c119-b8e6-4aa3-86a2-715751ee375a"
VSBO01000011.1	RepeatMasker	Retroposon?	3140452	3140576	482	-	.	ID="SINE2-1_AP";Tend="1770";Tstart="1641";shortTE="F";uid="200616a0-9bf3-4fde-8839-7ea5ee98018c"
VSBO01000011.1	RepeatMasker	Unknown	415240	415405	620	-	.	ID="RND-5_FAMILY-1636";Tend="1141";Tstart="1007";shortTE="F";uid="27bfa898-55f9-4631-99c7-a81e102f2f38"
VSBO01000011.1	RepeatMasker	Unknown	1157204	1157654	3258	-	.	ID="RND-1_FAMILY-138";Tend="1414";Tstart="972";shortTE="F";uid="306c96c8-c7ae-4fc6-80f8-b76f29d7c428"
VSBO01000011.1	RepeatMasker	Retroposon?	1781000	1781278	668	-	.	ID="SINE2-2_AP";Tend="270";Tstart="1";shortTE="F";uid="f69c524c-cf13-4733-879f-2a7191d4eb48"
VSBO01000011.1	RepeatMasker	DNA/MULE-MuDR	3011252	3011548	1708	-	.	ID="RND-6_FAMILY-9121";Tend="1251";Tstart="955";shortTE="F";uid="eeb94e48-cf8b-4e2e-a147-a67091b47301"
VSBO01000011.1	RepeatMasker	DNA/MULE-MuDR	3052090	3052265	953	-	.	ID="mudr7x_ap";Tend="2285";Tstart="2137";shortTE="F";uid="a59988fa-47b3-4f02-8fc9-1bbc7cb4411f"
VSBO01000011.1	RepeatMasker	DNA/MULE-NOF	2253787	2253905	683	-	.	ID="RND-5_FAMILY-1003";Tend="844";Tstart="731";shortTE="F";uid="29e1817e-cefa-4f5f-880d-5f442b3f27b3"
VSBO01000011.1	RepeatMasker	Retroposon?	2289439	2289826	555	-	.	ID="SINE2-2_AP";Tend="443";Tstart="2";shortTE="F";uid="34a7db50-41c1-4b10-98ab-22ea652db3e1"
VSBO01000011.1	RepeatMasker	DNA	2584649	2585399	4347	-	.	ID="RND-1_FAMILY-16";Tend="1728";Tstart="954";shortTE="F";uid="e63b6ae6-0102-4294-bc5a-8a48fc1ff9b6"
VSBO01000011.1	RepeatMasker	DNA/hAT-hAT19	1172795	1172957	688	-	.	ID="DNA8-88_AP";Tend="620";Tstart="459";shortTE="F";uid="790c399e-40c9-475f-b6b7-a188a977cfcb"
VSBO01000011.1	RepeatMasker	DNA	3722356	3722595	574	-	.	ID="TTAA2D_AP";Tend="430";Tstart="190";shortTE="F";uid="ccc28f87-0ef2-4322-a313-599b4dd2b97c"
VSBO01000011.1	RepeatMasker	DNA	496288	496694	2239	-	.	ID="TTAA3_AP";Tend="429";Tstart="1";shortTE="F";uid="46744501-4b4e-4e83-8f65-59e88acb439c"
VSBO01000011.1	RepeatMasker	Unknown	290854	291470	957	-	.	ID="RND-6_FAMILY-7308";Tend="1108";Tstart="486";shortTE="F";uid="93948967-198c-4184-a911-fe04621f37a2"
VSBO01000011.1	RepeatMasker	Unknown	3455001	3455166	440	-	.	ID="RND-1_FAMILY-56";Tend="1199";Tstart="1024";shortTE="F";uid="61283593-5c16-41da-a907-161fb560df86"
VSBO01000011.1	RepeatMasker	DNA/hAT-hAT19	3211010	3211360	2146	-	.	ID="RND-6_FAMILY-930";Tend="1299";Tstart="959";shortTE="F";uid="d914b75c-1089-4dd1-ab7a-11338b016e8d"
VSBO01000011.1	RepeatMasker	DNA	936205	936356	738	-	.	ID="ttaa3c_ap";Tend="202";Tstart="54";shortTE="F";uid="c37dfb09-43b5-4c00-8b6a-22216bf461dc"
VSBO01000011.1	RepeatMasker	Unknown	412213	412530	971	-	.	ID="RND-5_FAMILY-11699";Tend="869";Tstart="543";shortTE="F";uid="ff075ea9-9932-41e3-b34d-24b188933f99"
VSBO01000011.1	RepeatMasker	DNA/hAT-Charlie	3651389	3651697	1915	-	.	ID="RND-1_FAMILY-92";Tend="1266";Tstart="948";shortTE="F";uid="8849015c-dbfd-4737-b0c5-cc8431bdcb5a"
VSBO01000011.1	RepeatMasker	DNA/Kolobok-E	680372	680740	700	-	.	ID="RND-6_FAMILY-691";Tend="1395";Tstart="1059";shortTE="F";uid="e3094c4b-badc-408d-94ac-a50dcfaa59a5"
VSBO01000011.1	RepeatMasker	Unknown	1169468	1169994	1044	-	.	ID="RND-6_FAMILY-518";Tend="723";Tstart="207";shortTE="F";uid="ce1d7008-ed10-42d3-ab20-a00f2bac5fe4"
VSBO01000011.1	RepeatMasker	DNA/hAT-hAT19	3057496	3057660	770	-	.	ID="DNA8-88_AP";Tend="620";Tstart="459";shortTE="F";uid="c9173560-4f7c-44cd-9600-2491a2241726"
VSBO01000011.1	RepeatMasker	DNA/hAT-Tip100	3220738	3221627	1707	-	.	ID="RND-5_FAMILY-848";Tend="1298";Tstart="433";shortTE="F";uid="be4c334a-046c-46b3-836e-b36c7f66eb9c"
VSBO01000011.1	RepeatMasker	RC/Helitron	2579	2876	463	-	.	ID="HELITRON-1_RPR";TEgroup="ctg_11%7CHELITRON-1_RPR%7C1";Tend="3281";Tstart="3190";shortTE="T";uid="0aeee957-911b-4a0f-85ed-d18d533ca09a"
VSBO01000011.1	RepeatMasker	DNA	1086172	1086460	510	-	.	ID="TTAA8_AP";Tend="343";Tstart="85";shortTE="F";uid="18a34f35-5133-44e1-b75c-b23d19f804d4"
VSBO01000011.1	RepeatMasker	DNA/hAT-Charlie	3644850	3645234	2317	-	.	ID="RND-6_FAMILY-16085";Tend="1263";Tstart="866";shortTE="F";uid="07661375-498d-4713-bdb0-d92948736e3b"
VSBO01000011.1	RepeatMasker	Retroposon?	3458631	3459356	2775	-	.	ID="SINE2-2_AP";Tend="808";Tstart="1";shortTE="F";uid="da5c19dd-ebd3-4993-9a7c-a2eac517761e"
VSBO01000011.1	RepeatMasker	Retroposon?	3638131	3639003	2949	-	.	ID="SINE2-2_AP";Tend="883";Tstart="1";shortTE="F";uid="1d658b83-fed2-427b-aca5-e93e2fb47db0"
VSBO01000011.1	RepeatMasker	Unknown	1137737	1138117	568	-	.	ID="RND-6_FAMILY-518";Tend="894";Tstart="525";shortTE="F";uid="33ad58f0-d1b0-4f37-9aa6-11e78a7433c7"
VSBO01000011.1	RepeatMasker	Unknown	2416004	2416223	562	-	.	ID="RND-1_FAMILY-163";Tend="1619";Tstart="1377";shortTE="F";uid="6ed3778c-7f1c-4af0-b01c-666228b4745c"
VSBO01000011.1	RepeatMasker	DNA/hAT-Charlie	84020	84555	3419	-	.	ID="RND-5_FAMILY-1508";Tend="1531";Tstart="928";shortTE="F";uid="1012c7cb-d536-45da-84fa-fd705c5a8309"
VSBO01000011.1	RepeatMasker	Retroposon?	2315678	2316410	891	-	.	ID="SINE2-1_AP";Tend="1370";Tstart="1";shortTE="F";uid="83825b30-2d33-4932-a2b5-e32c1b505eee"
VSBO01000011.1	RepeatMasker	Retroposon?	3428074	3428200	457	-	.	ID="SINE2-1_AP";Tend="1769";Tstart="1638";shortTE="F";uid="5e813cc6-97a0-4130-bed6-e12ce3cef49e"
VSBO01000011.1	RepeatMasker	Unknown	687219	687526	1496	-	.	ID="RND-6_FAMILY-3087";TEgroup="ctg_11%7CRND-6_FAMILY-3087%7C1";Tend="1449";Tstart="902";shortTE="F";uid="004d67ec-b73e-4228-b185-65d00578826a"
VSBO01000011.1	RepeatMasker	DNA	1189960	1190421	695	-	.	ID="DNA-TTAA-1_AP";Tend="413";Tstart="1";shortTE="F";uid="058cdfb5-7c4a-47af-aeea-ec6dffe65eed"
VSBO01000011.1	RepeatMasker	Retroposon?	1752983	1753528	503	-	.	ID="SINE2-1_AP";Tend="1459";Tstart="910";shortTE="F";uid="615bff22-7405-486e-bf71-fd48d394eae5"
VSBO01000011.1	RepeatMasker	DNA	378202	378439	490	-	.	ID="ttaa3c_ap";Tend="372";Tstart="121";shortTE="F";uid="280e7f6a-c61e-4a5a-aeee-ebe5da8c3376"
VSBO01000011.1	RepeatMasker	DNA	2194571	2194722	445	-	.	ID="DNA8-59_AP";Tend="148";Tstart="1";shortTE="F";uid="720d385f-bf89-4254-9034-1fc961c38bfc"
VSBO01000011.1	RepeatMasker	Unknown	156101	156350	723	-	.	ID="RND-6_FAMILY-5122";Tend="1306";Tstart="1075";shortTE="F";uid="d0f61085-5797-4b95-8fe4-7297733e464c"
VSBO01000011.1	RepeatMasker	Retroposon?	1144515	1144791	421	-	.	ID="SINE2-2_AP";Tend="328";Tstart="28";shortTE="F";uid="2ea1f918-811f-486c-859f-eec3e8bf2085"
VSBO01000011.1	RepeatMasker	DNA/hAT-Charlie	82889	83085	978	-	.	ID="RND-5_FAMILY-1508";Tend="1724";Tstart="1530";shortTE="F";uid="28050494-525a-4b31-96c5-c34ebb1e6b59"
VSBO01000011.1	RepeatMasker	Retroposon?	3458430	3458575	679	-	.	ID="SINE2-1_AP";Tend="1769";Tstart="1629";shortTE="F";uid="9d877de2-3a5f-4210-ba58-b6b5d7ae27a6"
VSBO01000011.1	RepeatMasker	DNA/hAT-Charlie	53918	54658	468	-	.	ID="HAT-3_RPR";Tend="1733";Tstart="988";shortTE="F";uid="a48c8618-4f9b-40af-8b27-ad79e33e649a"
VSBO01000011.1	RepeatMasker	DNA	2409109	2409873	5615	-	.	ID="RND-1_FAMILY-72";Tend="3010";Tstart="2241";shortTE="F";uid="c3153f85-3b49-4105-9ddd-3460d8e0989e"
VSBO01000011.1	RepeatMasker	LINE/CR1	725439	725632	1371	-	.	ID="RND-6_FAMILY-1977";Tend="1144";Tstart="951";shortTE="F";uid="c7373926-fc98-479d-aced-dabbeda34593"
VSBO01000011.1	RepeatMasker	Unknown	3169651	3170231	1557	-	.	ID="RND-4_FAMILY-447";TEgroup="ctg_11%7CRND-4_FAMILY-447%7C4";Tend="1523";Tstart="1135";shortTE="F";uid="b2813d0b-441a-4b64-84e0-101c73fcf80e"
VSBO01000011.1	RepeatMasker	Retroposon?	266297	266441	533	-	.	ID="SINE2-1_AP";Tend="1770";Tstart="1629";shortTE="F";uid="9be17786-8e5d-4473-bd23-2b4c971ff4b8"
VSBO01000011.1	RepeatMasker	Unknown	1136633	1136899	742	-	.	ID="RND-5_FAMILY-7144";Tend="1162";Tstart="918";shortTE="F";uid="59c0d930-07f6-4f01-a5bb-27da8a3e8dcd"
VSBO01000011.1	RepeatMasker	Unknown	3880193	3880411	515	-	.	ID="RND-6_FAMILY-16438";Tend="1192";Tstart="971";shortTE="F";uid="af5c0772-e605-42ec-913b-fcd8f6f51ede"
VSBO01000011.1	RepeatMasker	Unknown	339857	340167	514	-	.	ID="RND-6_FAMILY-4411";Tend="1324";Tstart="1042";shortTE="F";uid="9507f2ee-0d87-4548-81f5-5e964f9fca02"
VSBO01000011.1	RepeatMasker	Unknown	414713	415241	4261	-	.	ID="RND-1_FAMILY-52";Tend="1459";Tstart="932";shortTE="F";uid="e4dd1a25-3e46-4075-ba89-8099f77e5a49"
VSBO01000011.1	RepeatMasker	DNA/hAT-Charlie	557654	558328	872	-	.	ID="RND-6_FAMILY-7632";TEgroup="ctg_11%7CRND-6_FAMILY-7632%7C1";Tend="1312";Tstart="638";shortTE="F";uid="9ac42676-a366-4bcb-b58f-20f21aa6b816"
VSBO01000011.1	RepeatMasker	DNA	3317836	3318230	1495	-	.	ID="DNAX-2_AP";Tend="460";Tstart="2";shortTE="F";uid="b49e04e4-a0b2-49ff-8817-26f09d88d649"
VSBO01000011.1	RepeatMasker	DNA	3878574	3878723	838	-	.	ID="TTAA15_AP";Tend="143";Tstart="1";shortTE="F";uid="bb4d7d38-63cf-4c16-9af4-d9debcfbae22"
VSBO01000011.1	RepeatMasker	DNA	1073770	1074127	881	-	.	ID="DNA-TTAA-1_AP";Tend="423";Tstart="1";shortTE="F";uid="3c0fc18f-733f-4aeb-b19d-9a18d816a89f"
VSBO01000011.1	RepeatMasker	DNA/MULE-MuDR	19088	19188	420	-	.	ID="DNA8-28B_AP";Tend="522";Tstart="407";shortTE="F";uid="c397472e-3f85-40ea-aa86-f8693e777457"
VSBO01000011.1	RepeatMasker	DNA	1639207	1639387	468	-	.	ID="dna4-2_ap";Tend="182";Tstart="2";shortTE="F";uid="b1012dfa-71ca-448f-83de-3e84035d6d25"
VSBO01000011.1	RepeatMasker	Retroposon?	1054368	1055248	658	-	.	ID="SINE2-2_AP";TEgroup="ctg_11%7CSINE2-2_AP%7C4";Tend="1998";Tstart="1";shortTE="F";uid="cd8bc068-c87b-4afd-a284-6756eb407f1e"
VSBO01000011.1	RepeatMasker	DNA/Kolobok-E	1923968	1924273	598	-	.	ID="KOLOBOKE-2_AP";Tend="2232";Tstart="1898";shortTE="F";uid="3fab0407-3e8f-46aa-bd10-847382b6e15d"
VSBO01000011.1	RepeatMasker	DNA/hAT	2053556	2053986	472	-	.	ID="RND-6_FAMILY-7500";Tend="1617";Tstart="1256";shortTE="F";uid="3ec655a7-65e8-4fba-bf6d-9d937557f43d"
VSBO01000011.1	RepeatMasker	DNA	3574155	3574488	575	-	.	ID="DNA3-8_AP";Tend="350";Tstart="2";shortTE="F";uid="7fc81281-8e5f-489f-a043-aefde3be7bb7"
VSBO01000011.1	RepeatMasker	DNA/hAT-Tip100	1256521	1256651	617	-	.	ID="DNA8-113_AP";Tend="147";Tstart="1";shortTE="F";uid="2826f1c0-3339-47ea-bb30-9fc6bb2c1217"
VSBO01000011.1	RepeatMasker	Retroposon?	525513	525884	2548	-	.	ID="SINE2-2_AP";Tend="600";Tstart="1";shortTE="F";uid="810743a9-5113-497c-ad5b-f96515b50fe2"
VSBO01000011.1	RepeatMasker	Unknown	2306238	2306369	645	-	.	ID="RND-5_FAMILY-2551";Tend="1582";Tstart="1455";shortTE="F";uid="ca6d6c94-9702-4c15-a310-a9eaa6d55501"
VSBO01000011.1	RepeatMasker	DNA	2288607	2288733	635	-	.	ID="dna4-2_ap";Tend="769";Tstart="645";shortTE="F";uid="11ae21fd-5729-41a0-847c-8796ff43ed2d"
VSBO01000011.1	RepeatMasker	DNA/MULE-MuDR	3233911	3234098	1197	-	.	ID="RND-6_FAMILY-622";Tend="1328";Tstart="1142";shortTE="F";uid="ba371006-e5b7-480b-b82a-66ec41cad87b"
VSBO01000011.1	RepeatMasker	Unknown	3249754	3250439	2176	-	.	ID="RND-4_FAMILY-447";TEgroup="ctg_11%7CRND-4_FAMILY-447%7C5";Tend="1531";Tstart="1131";shortTE="F";uid="4f0a3409-2dcb-4b41-b63e-e1246324c5ee"
VSBO01000011.1	RepeatMasker	DNA	2033933	2034083	595	-	.	ID="TTAA22_AP";Tend="148";Tstart="1";shortTE="F";uid="01d404d6-1376-4427-86f2-3b6570c80b95"
VSBO01000011.1	RepeatMasker	Unknown	39323	39441	461	-	.	ID="RND-6_FAMILY-14021";Tend="759";Tstart="654";shortTE="F";uid="ac854aec-c415-42a4-ad8c-8e1cd3f6cd10"
VSBO01000011.1	RepeatMasker	DNA	717559	717689	560	-	.	ID="dna4-2_ap";Tend="769";Tstart="636";shortTE="F";uid="5689d261-2c20-4bd9-b60f-cb91164688fc"
VSBO01000011.1	RepeatMasker	DNA/Kolobok-E	359535	359654	434	-	.	ID="KOLOBOKE-4_AP";Tend="2690";Tstart="2551";shortTE="F";uid="3ceec3bb-3d1c-475f-86d9-da3d9d88c688"
VSBO01000011.1	RepeatMasker	Retroposon?	1850906	1851510	894	-	.	ID="SINE2-1_AP";Tend="957";Tstart="308";shortTE="F";uid="5f472bb6-fba2-45a1-9294-edb4a7b8434f"
VSBO01000011.1	RepeatMasker	Retroposon?	370267	371232	726	-	.	ID="SINE2-1_AP";Tend="1175";Tstart="186";shortTE="F";uid="96e17765-7a61-4aec-96b7-9a415f8b5b09"
VSBO01000011.1	RepeatMasker	DNA/MULE-MuDR	2604158	2604420	728	-	.	ID="MUDR1X_AP";Tend="1949";Tstart="1667";shortTE="F";uid="1684ac09-f4bb-4a18-af79-4fec2c4560aa"
VSBO01000011.1	RepeatMasker	DNA	94672	94953	1202	-	.	ID="RND-1_FAMILY-85";Tend="1106";Tstart="818";shortTE="F";uid="9db11f8d-0051-4120-a385-f8e95427b08b"
VSBO01000011.1	RepeatMasker	Unknown	3447062	3447246	686	-	.	ID="RND-5_FAMILY-2270";Tend="1012";Tstart="810";shortTE="F";uid="f91a6011-c018-4c87-8734-2b584b2c412d"
VSBO01000011.1	RepeatMasker	DNA	69001	69203	1223	-	.	ID="TTAA2C_AP";Tend="236";Tstart="1";shortTE="F";uid="fc37c6d5-0d74-466b-af91-286e56ed2a60"
VSBO01000011.1	RepeatMasker	Unknown	161024	161165	536	-	.	ID="RND-5_FAMILY-2551";Tend="1594";Tstart="1447";shortTE="F";uid="a5b2eec6-27c9-45c8-a74e-ecd85655b6b7"
VSBO01000011.1	RepeatMasker	DNA/hAT	857236	857361	442	-	.	ID="DNA8-105_AP";Tend="142";Tstart="20";shortTE="F";uid="37975236-6867-44ee-9e5d-3c7d03fa6901"
VSBO01000011.1	RepeatMasker	Unknown	2464425	2465100	3707	-	.	ID="RND-1_FAMILY-19";TEgroup="ctg_11%7CRND-1_FAMILY-19%7C1";Tend="1846";Tstart="949";shortTE="F";uid="089c51ed-1826-4449-8f9e-41bc1b4c85dd"
VSBO01000011.1	RepeatMasker	DNA/Academ-1	3288633	3288919	2010	-	.	ID="RND-6_FAMILY-48";Tend="1692";Tstart="1405";shortTE="F";uid="33c5d395-2e36-43c4-93a0-d7ae07b11203"
VSBO01000011.1	RepeatMasker	DNA	3283491	3283900	1505	-	.	ID="TTAA3C_AP";Tend="425";Tstart="2";shortTE="F";uid="ccb0bc8f-a422-436f-a88a-ddb2948ca419"
VSBO01000011.1	RepeatMasker	DNA/CMC-EnSpm	2551555	2551675	421	-	.	ID="RND-6_FAMILY-9005";Tend="792";Tstart="680";shortTE="F";uid="357f63e4-ddd7-40eb-9696-06ed1ee05ff5"
VSBO01000011.1	RepeatMasker	DNA	1328388	1328794	689	-	.	ID="ttaa2d_ap";Tend="397";Tstart="1";shortTE="F";uid="404f45f0-43ef-49bf-b216-c2918c044ff2"
VSBO01000011.1	RepeatMasker	Retroposon?	710399	710562	462	-	.	ID="SINE2-2_AP";Tend="1998";Tstart="1856";shortTE="F";uid="bc9e78c6-4c16-4163-9fb0-1ec299326f50"
VSBO01000011.1	RepeatMasker	DNA	1775767	1776195	1015	-	.	ID="TTAA2D_AP";Tend="417";Tstart="4";shortTE="F";uid="c3e56cc6-5c76-4d2b-bb8d-f25bfbd9e67e"
VSBO01000011.1	RepeatMasker	Retroposon?	1262243	1262365	492	-	.	ID="SINE2-1_AP";Tend="1770";Tstart="1627";shortTE="F";uid="b0524ff9-67c1-494f-8389-bbd86c4fcec8"
VSBO01000011.1	RepeatMasker	LINE/CR1	3632425	3632663	1677	-	.	ID="RND-6_FAMILY-4193";Tend="1221";Tstart="981";shortTE="F";uid="1468da24-2206-4f7e-aabb-4849d7c41fc7"
VSBO01000011.1	RepeatMasker	DNA/hAT-Tip100	527934	528079	630	-	.	ID="DNA8-113_AP";Tend="176";Tstart="1";shortTE="F";uid="ff242ced-c71e-468c-858d-7444f3391fe0"
VSBO01000011.1	RepeatMasker	DNA/hAT-Charlie	1036963	1037274	2084	-	.	ID="RND-5_FAMILY-1806";Tend="1256";Tstart="923";shortTE="F";uid="a8ef5617-507d-4d68-8ce2-e4cec0ecb854"
VSBO01000011.1	RepeatMasker	Unknown	2411964	2412260	2048	-	.	ID="RND-6_FAMILY-475";Tend="1096";Tstart="817";shortTE="F";uid="da4d3e9b-0c3c-4dd6-8b82-295a50f1331a"
VSBO01000011.1	RepeatMasker	DNA/hAT-Blackjack	245174	245510	588	-	.	ID="RND-5_FAMILY-4993";Tend="1336";Tstart="1001";shortTE="F";uid="d9a3b041-9709-4bbf-bb39-9bc17ab6ed9d"
VSBO01000011.1	RepeatMasker	DNA	2165912	2166332	1918	-	.	ID="DNA-TTAA-1_AP";Tend="423";Tstart="1";shortTE="F";uid="1c431853-5cef-4d35-a337-a7c62ebd7893"
VSBO01000011.1	RepeatMasker	DNA/hAT-Tip100	109956	110436	2329	-	.	ID="RND-6_FAMILY-613";TEgroup="ctg_11%7CRND-6_FAMILY-613%7C1";Tend="1619";Tstart="715";shortTE="F";uid="49452597-0775-42ba-9213-bbb03996b491"
VSBO01000011.1	RepeatMasker	DNA/hAT-Tip100	691667	691819	767	-	.	ID="RND-1_FAMILY-88";Tend="1361";Tstart="1213";shortTE="F";uid="f8d8aa8f-a709-48c4-9b13-ecc65f6a63bc"
VSBO01000011.1	RepeatMasker	DNA/Kolobok-E	684627	684929	689	-	.	ID="RND-6_FAMILY-691";Tend="1515";Tstart="1212";shortTE="F";uid="30401bf8-69ff-4573-9648-ab4cb34ac460"
VSBO01000011.1	RepeatMasker	Unknown	35390	35573	538	-	.	ID="RND-1_FAMILY-136";Tend="423";Tstart="234";shortTE="F";uid="557be1fd-5496-44a2-a4ae-f5230d49576d"
VSBO01000011.1	RepeatMasker	DNA	717843	718177	920	-	.	ID="DNA4-2_AP";Tend="332";Tstart="1";shortTE="F";uid="fe61fe7d-e91a-4dd5-9faf-d3341cdb7fa4"
VSBO01000011.1	RepeatMasker	Retroposon?	2463138	2463275	439	-	.	ID="SINE2-2_AP";Tend="1998";Tstart="1852";shortTE="F";uid="0d982854-5f8e-40ec-831e-fcf8c289cb0b"
VSBO01000011.1	RepeatMasker	Unknown	3383397	3383893	746	-	.	ID="RND-6_FAMILY-2144";Tend="1500";Tstart="1053";shortTE="F";uid="3bb06803-f814-4c0a-9b75-9a5429554bf4"
VSBO01000011.1	RepeatMasker	Unknown	289879	290465	2937	-	.	ID="RND-5_FAMILY-719";Tend="1520";Tstart="911";shortTE="F";uid="1d0e627b-5780-49b4-a740-ec610bf4e7ab"
VSBO01000011.1	RepeatMasker	Retroposon?	998809	999246	719	-	.	ID="SINE2-1_AP";Tend="527";Tstart="69";shortTE="F";uid="b6d42de3-9e96-4785-845e-b44678e47bb2"
VSBO01000011.1	RepeatMasker	DNA	3878729	3879123	2033	-	.	ID="TTAA3_AP";Tend="428";Tstart="1";shortTE="F";uid="29b1d660-8b7b-4ca9-89ff-f01d7fba9306"
VSBO01000011.1	RepeatMasker	Unknown	2033611	2033935	1781	-	.	ID="RND-6_FAMILY-18458";Tend="1259";Tstart="939";shortTE="F";uid="3bee7ffb-b30b-4f75-b878-1b5e129a5822"
VSBO01000011.1	RepeatMasker	LINE/I-Jockey	24825	26150	437	-	.	ID="JOCKEY-11_DAN";Tend="2403";Tstart="962";shortTE="F";uid="60d72eed-9fd3-40ad-b3e7-58f1a9e944dc"
VSBO01000011.1	RepeatMasker	Retroposon?	2700430	2700848	431	-	.	ID="SINE2-1_AP";Tend="680";Tstart="245";shortTE="F";uid="ebc197e0-aac7-43a4-8bdd-968fcbedfe27"
VSBO01000011.1	RepeatMasker	DNA	2852823	2853498	697	-	.	ID="DNA4-2_AP";Tend="707";Tstart="1";shortTE="F";uid="93a527f6-76ef-42f0-8863-1ec2b01def69"
VSBO01000011.1	RepeatMasker	DNA/TcMar?	917794	917987	680	-	.	ID="RND-6_FAMILY-2433";Tend="1034";Tstart="870";shortTE="F";uid="dfa61618-ba04-4d66-ac36-b5ab68afb902"
VSBO01000011.1	RepeatMasker	Unknown	1158670	1159222	837	-	.	ID="RND-6_FAMILY-518";Tend="723";Tstart="199";shortTE="F";uid="35191bed-45c4-44ee-90f0-2b60a0a0e5bb"
VSBO01000011.1	RepeatMasker	DNA	2434252	2434583	994	-	.	ID="ttaa2c_ap";Tend="413";Tstart="63";shortTE="F";uid="db50ce22-2ecd-4b5b-a523-e13dabc5f6ac"
VSBO01000011.1	RepeatMasker	DNA	179993	180180	661	-	.	ID="ttaa2c_ap";TEgroup="ctg_11%7Cttaa2c_ap%7C1";Tend="384";Tstart="200";shortTE="T";uid="4889b448-bee5-487d-a2d8-71e12f69f389"
VSBO01000011.1	RepeatMasker	RC/Helitron	209418	209580	408	-	.	ID="RND-5_FAMILY-4793";Tend="2158";Tstart="1995";shortTE="F";uid="e469b50e-c135-4a64-b2fd-16050715e7e4"
VSBO01000011.1	RepeatMasker	Retroposon?	2454887	2455030	516	-	.	ID="SINE2-1_AP";Tend="1770";Tstart="1627";shortTE="F";uid="6c8e5964-959f-4568-8b0f-385ff0754252"
VSBO01000011.1	RepeatMasker	Retroposon?	3806392	3806635	589	-	.	ID="SINE2-2_AP";Tend="271";Tstart="1";shortTE="F";uid="8d4381ac-12a9-41e0-b67e-d277c16e83c4"
VSBO01000011.1	RepeatMasker	DNA/Ginger-2	1008276	1008433	690	-	.	ID="RND-6_FAMILY-1799";Tend="1353";Tstart="1184";shortTE="F";uid="183eca3c-d0a5-4893-a5b9-927903bf5665"
VSBO01000011.1	RepeatMasker	DNA	2918317	2918715	1343	-	.	ID="TTAA8_AP";Tend="434";Tstart="15";shortTE="F";uid="4bae9025-b859-46ed-b640-64ebbe386451"
VSBO01000011.1	RepeatMasker	Unknown	1145707	1145952	651	-	.	ID="RND-5_FAMILY-7144";Tend="1142";Tstart="918";shortTE="F";uid="f0037571-943d-4252-8f7f-a924b8d00ed7"
VSBO01000011.1	RepeatMasker	DNA/Ginger-1	3477334	3477976	3619	-	.	ID="RND-6_FAMILY-2443";Tend="1289";Tstart="696";shortTE="F";uid="3e6fad2c-4e9e-470a-a5ef-9d2d3ef43861"
VSBO01000011.1	RepeatMasker	Retroposon?	1794689	1795217	434	-	.	ID="SINE2-1_AP";TEgroup="ctg_11%7CSINE2-1_AP%7C1";Tend="1759";Tstart="235";shortTE="F";uid="f3e2bf82-02f4-466b-a2fa-4089d460537f"
VSBO01000011.1	RepeatMasker	DNA/TcMar-Mariner	507157	507307	494	-	.	ID="MARINER-21_AEC";Tend="974";Tstart="822";shortTE="F";uid="d0a62342-f909-468a-b4e0-d51d973a71a2"
VSBO01000011.1	RepeatMasker	DNA	2053320	2053537	730	-	.	ID="DNA-TTAA-1_AP";Tend="423";Tstart="213";shortTE="F";uid="738e3750-ae54-4b77-ad92-b2d7efd72851"
VSBO01000011.1	RepeatMasker	DNA	3212538	3212724	412	-	.	ID="dna4-2_ap";Tend="746";Tstart="598";shortTE="F";uid="1f9a3671-bf5a-46ba-966b-39621df53f54"
VSBO01000011.1	RepeatMasker	DNA/hAT-hAT19	801453	801616	547	-	.	ID="HAT-N7_AP";Tend="170";Tstart="1";shortTE="F";uid="3ae73622-6609-4a38-9b43-e390a40f67fd"
VSBO01000011.1	RepeatMasker	Retroposon?	1106729	1107695	508	-	.	ID="SINE2-1_AP";Tend="1461";Tstart="366";shortTE="F";uid="72a4ee93-ae2c-42f8-9c50-0c3b66318672"
VSBO01000011.1	RepeatMasker	DNA/hAT-Tip100	420361	420988	4864	-	.	ID="RND-6_FAMILY-9088";Tend="1559";Tstart="930";shortTE="F";uid="abf16d4c-f7f5-4261-b1a8-d5e6cca5c06f"
VSBO01000011.1	RepeatMasker	Retroposon?	1923712	1923917	788	-	.	ID="RND-1_FAMILY-81";Tend="2184";Tstart="1981";shortTE="F";uid="b82b81fb-12d8-480c-bb04-08b67d2f74fa"
VSBO01000011.1	RepeatMasker	RC/Helitron	90097	90396	490	-	.	ID="HELITRON-2_HMM";Tend="2908";Tstart="2735";shortTE="F";uid="fecd4dd9-b753-4c2a-9691-31d8291c6d50"
VSBO01000011.1	RepeatMasker	Unknown	1126132	1126332	460	-	.	ID="RND-6_FAMILY-518";Tend="724";Tstart="525";shortTE="F";uid="70d5a8da-f9c0-470b-8f0a-3afc2d6ef31a"
VSBO01000011.1	RepeatMasker	DNA/Academ-1	2055266	2055764	2444	-	.	ID="rnd-6_family-49";Tend="594";Tstart="138";shortTE="F";uid="e5477016-b8a1-45d6-8037-c0fdaaa6cf66"
VSBO01000011.1	RepeatMasker	Unknown	272305	272490	685	-	.	ID="RND-1_FAMILY-78";Tend="1572";Tstart="1378";shortTE="F";uid="d82b3266-dda6-40d0-8540-9ae286589abf"
VSBO01000011.1	RepeatMasker	DNA/hAT-Charlie	812263	812608	525	-	.	ID="RND-6_FAMILY-7632";Tend="1046";Tstart="713";shortTE="F";uid="1995cc06-1b5f-4b76-90fe-09a6eb2c80a6"
VSBO01000011.1	RepeatMasker	Unknown	2817244	2817930	4272	-	.	ID="RND-6_FAMILY-11814";Tend="1484";Tstart="791";shortTE="F";uid="45128ca8-071b-4580-929e-04cc3095d71b"
VSBO01000011.1	RepeatMasker	Retroposon?	781089	781343	512	-	.	ID="SINE2-1_AP";Tend="1458";Tstart="1185";shortTE="F";uid="be90c742-13dd-4465-b7b1-9dcbdb4bcb45"
VSBO01000011.1	RepeatMasker	DNA/Kolobok-E	6826	7135	1244	-	.	ID="RND-5_FAMILY-15287";Tend="831";Tstart="528";shortTE="F";uid="c667b925-4563-4ae0-be91-ea711f7e15df"
VSBO01000011.1	RepeatMasker	Unknown	4058310	4058682	1360	-	.	ID="RND-5_FAMILY-719";TEgroup="ctg_11%7CRND-5_FAMILY-719%7C1";Tend="1426";Tstart="923";shortTE="F";uid="e9487f38-9831-4859-992e-a3adeccecd46"
VSBO01000011.1	RepeatMasker	DNA/MULE-MuDR	2143231	2144507	4771	-	.	ID="RND-5_FAMILY-7338";Tend="1688";Tstart="407";shortTE="F";uid="eabfafc8-87ce-481d-9caa-566ae9312361"
VSBO01000011.1	RepeatMasker	Unknown	2252979	2253316	926	-	.	ID="RND-6_FAMILY-827";Tend="1186";Tstart="876";shortTE="F";uid="cd659e87-a747-4ffc-8947-b5168dff1855"
VSBO01000011.1	RepeatMasker	DNA/TcMar-Tigger	4049537	4049670	481	-	.	ID="DNAX-5_AP";Tend="142";Tstart="7";shortTE="F";uid="a46b3f9e-af43-4d9a-a6c2-3a52ce62e70f"
VSBO01000011.1	RepeatMasker	DNA/MULE-MuDR	945951	946244	1147	-	.	ID="RND-6_FAMILY-5653";Tend="1091";Tstart="776";shortTE="F";uid="3a9173aa-e43e-4b97-a001-8bfad62e7704"
VSBO01000011.1	RepeatMasker	DNA/hAT-Charlie	157144	157402	768	-	.	ID="RND-1_FAMILY-116";Tend="1295";Tstart="1033";shortTE="F";uid="74f3514d-9833-4b5f-9be0-cf5e94528620"
VSBO01000011.1	RepeatMasker	Retroposon?	157817	158338	504	-	.	ID="SINE2-1_AP";Tend="729";Tstart="179";shortTE="F";uid="822411a1-b030-4159-b3c6-85710111755a"
VSBO01000011.1	RepeatMasker	DNA	3665051	3665402	472	-	.	ID="TTAA25_AP";Tend="356";Tstart="2";shortTE="F";uid="1e2b0840-6ae5-4310-b8d5-0d6ac0b349bd"
VSBO01000011.1	RepeatMasker	DNA/TcMar-Tigger	93114	93222	677	-	.	ID="RND-5_FAMILY-253";Tend="1461";Tstart="1357";shortTE="F";uid="4ba7f99f-aa81-4710-829a-732585e23276"
VSBO01000011.1	RepeatMasker	Unknown	4040211	4040431	648	-	.	ID="RND-5_FAMILY-2551";Tend="1175";Tstart="964";shortTE="F";uid="44ff7db4-0b97-4aa8-9702-9dc0bc6826a7"
VSBO01000011.1	RepeatMasker	DNA	1282444	1282875	2737	-	.	ID="TTAA4B_AP";Tend="430";Tstart="1";shortTE="F";uid="134d42fe-6f08-41b4-b009-fa8f7188ef96"
VSBO01000011.1	RepeatMasker	DNA/hAT	484707	484914	849	-	.	ID="DNA8-105_AP";Tend="265";Tstart="85";shortTE="F";uid="c4ace96e-d0c4-4580-b3ed-67e881788bdf"
VSBO01000011.1	RepeatMasker	Retroposon?	258466	258686	539	-	.	ID="SINE2-1_AP";Tend="876";Tstart="638";shortTE="F";uid="12787bf8-b608-4921-847e-0fb60ecc8a27"
VSBO01000011.1	RepeatMasker	DNA/Kolobok-T2	663458	663615	442	-	.	ID="REP-4_PBA";Tend="656";Tstart="501";shortTE="F";uid="a9b51ac3-4211-439f-8843-20a56055a9b2"
VSBO01000011.1	RepeatMasker	Retroposon?	1225500	1226014	1308	-	.	ID="SINE2-2_AP";Tend="804";Tstart="210";shortTE="F";uid="aa336669-64d4-4c7f-aa28-ca2806265afa"
VSBO01000011.1	RepeatMasker	Unknown	1279496	1279756	409	-	.	ID="RND-5_FAMILY-2551";Tend="1261";Tstart="993";shortTE="F";uid="d005cd89-1d52-481f-9cec-5bc0faabc7b6"
VSBO01000011.1	RepeatMasker	DNA/Kolobok-E	3910960	3911113	679	-	.	ID="KOLOBOKE-3_AP";Tend="2179";Tstart="2024";shortTE="F";uid="40c7a06e-3dd3-4f05-9e9f-0955854d9642"
VSBO01000011.1	RepeatMasker	Retroposon?	3444543	3444786	696	-	.	ID="RND-5_FAMILY-4364";Tend="957";Tstart="697";shortTE="F";uid="8e9cd514-2f54-4941-aed2-aeb4dc952bfb"
VSBO01000011.1	RepeatMasker	LINE/CR1	409431	410396	1857	-	.	ID="RND-5_FAMILY-4523";Tend="1973";Tstart="932";shortTE="F";uid="54e6a8cd-0161-46ab-ba83-db56b5a9a874"
VSBO01000011.1	RepeatMasker	DNA/hAT-Tip100	396140	396311	695	-	.	ID="DNA8-113_AP";Tend="176";Tstart="1";shortTE="F";uid="49fc4f86-a629-4b46-97ef-fc9e170cd721"
VSBO01000011.1	RepeatMasker	DNA/Kolobok-E	3296152	3296271	1698	-	.	ID="rnd-6_family-691";Tend="1263";Tstart="890";shortTE="F";uid="df541745-c544-4cf3-aac6-9d14cee2c559"
VSBO01000011.1	RepeatMasker	Unknown	764398	764743	1448	-	.	ID="RND-6_FAMILY-2670";Tend="1472";Tstart="1105";shortTE="F";uid="67fdebd3-62aa-4e2c-b02d-217f8a0c7f70"
VSBO01000011.1	RepeatMasker	DNA/TcMar-Tc1	1971026	1971268	1202	-	.	ID="rnd-6_family-8563";Tend="1267";Tstart="1000";shortTE="F";uid="84b32d0a-042a-4282-a8fe-362f3675e1ef"
VSBO01000011.1	RepeatMasker	Unknown	1877344	1877626	1493	-	.	ID="RND-6_FAMILY-13580";Tend="1263";Tstart="970";shortTE="F";uid="1b53c1b1-1298-4420-91d1-db6d51f2d683"
VSBO01000011.1	RepeatMasker	Retroposon?	1210444	1210654	404	-	.	ID="SINE2-1_AP";Tend="525";Tstart="302";shortTE="F";uid="cd2e1ad8-00e2-4f25-998b-f689719effac"
VSBO01000011.1	RepeatMasker	DNA/hAT-Tip100	3122225	3122429	1317	-	.	ID="RND-6_FAMILY-726";Tend="1489";Tstart="1292";shortTE="F";uid="3de033f2-9f91-4415-832a-5c87d23b331a"
VSBO01000011.1	RepeatMasker	DNA	2022188	2022375	685	-	.	ID="TTAA2D_AP";Tend="430";Tstart="238";shortTE="F";uid="00e89115-5e20-4dee-993e-1daaf3f2d7f9"
VSBO01000011.1	RepeatMasker	DNA/hAT-Charlie	2509548	2509862	1690	-	.	ID="RND-1_FAMILY-116";Tend="1313";Tstart="983";shortTE="F";uid="fdf3683f-0a72-42ff-844a-9062b98f9f5f"
VSBO01000011.1	RepeatMasker	DNA	3840212	3840554	1060	-	.	ID="RND-5_FAMILY-4713";Tend="2046";Tstart="1710";shortTE="F";uid="f0291710-0e0c-4396-8e09-2782047ab7a9"
VSBO01000011.1	RepeatMasker	DNA	656551	656848	658	-	.	ID="DNA4-2_AP";Tend="467";Tstart="180";shortTE="F";uid="1686e7ba-cd44-4666-a026-860d49a8e330"
VSBO01000011.1	RepeatMasker	RC/Helitron	682842	683012	526	-	.	ID="HELITRON-1_DANA";Tend="1553";Tstart="1391";shortTE="F";uid="47d8e4f8-e5ec-4c9a-93eb-8bf9bad67622"
VSBO01000011.1	RepeatMasker	Retroposon?	2455354	2455724	879	-	.	ID="SINE2-1_AP";Tend="1458";Tstart="451";shortTE="F";uid="8301e02d-230b-40b0-9623-a48081d2ca6e"
VSBO01000011.1	RepeatMasker	DNA	2110186	2110346	650	-	.	ID="TTAA7_AP";Tend="388";Tstart="237";shortTE="F";uid="23280726-0c93-4362-961b-a309d26ece1e"
VSBO01000011.1	RepeatMasker	DNA	1039325	1039751	2887	-	.	ID="TTAA3_AP";Tend="429";Tstart="1";shortTE="F";uid="81dc66f6-8974-458a-8a62-3b27515e2da1"
VSBO01000011.1	RepeatMasker	DNA	917369	917569	531	-	.	ID="DNA-TTAA-1_AP";Tend="186";Tstart="1";shortTE="F";uid="d8a41cd5-6c9b-4cbf-9a3c-073af60fc112"
VSBO01000011.1	RepeatMasker	Retroposon?	1210777	1211041	1522	-	.	ID="RND-6_FAMILY-12318";Tend="1097";Tstart="825";shortTE="F";uid="9572da87-373c-43b2-80d3-48211708ffb4"
VSBO01000011.1	RepeatMasker	DNA/Kolobok-E	2188708	2188820	428	-	.	ID="KOLOBOKE-3_AP";Tend="815";Tstart="699";shortTE="F";uid="6dff4dc6-884c-42db-9691-aa3b43a76ab6"
VSBO01000011.1	RepeatMasker	DNA	3294868	3295292	1616	-	.	ID="DNA-TTAA-1_AP";Tend="423";Tstart="1";shortTE="F";uid="c0f6f021-499b-45c8-956f-95cbe901457e"
VSBO01000011.1	RepeatMasker	Retroposon?	367509	367958	2345	-	.	ID="RND-5_FAMILY-4364";Tend="1155";Tstart="697";shortTE="F";uid="9b9b5abb-32e0-4757-a907-f235371d1ef5"
VSBO01000011.1	RepeatMasker	DNA	2469614	2469843	477	-	.	ID="DNA-TTAA-1_AP";Tend="236";Tstart="2";shortTE="F";uid="9a99e749-cb61-4ac9-ac66-9f74f4f358b6"
VSBO01000011.1	RepeatMasker	DNA	2332707	2333135	1272	-	.	ID="TTAA2D_AP";Tend="431";Tstart="9";shortTE="F";uid="9b51d941-6a00-43c9-bc7c-94e94669b93a"
VSBO01000011.1	RepeatMasker	Unknown	3166032	3166606	2148	-	.	ID="RND-4_FAMILY-447";TEgroup="ctg_11%7CRND-4_FAMILY-447%7C3";Tend="1521";Tstart="1155";shortTE="F";uid="70aced29-3bad-4e5b-ac85-c5cd422f16db"
VSBO01000011.1	RepeatMasker	DNA	930917	931283	1341	-	.	ID="TTAA3_AP";Tend="425";Tstart="1";shortTE="F";uid="d9bd675a-6487-43d3-b8ed-8eb73140e0fc"
VSBO01000011.1	RepeatMasker	DNA/Kolobok-E	2384322	2384512	420	-	.	ID="KOLOBOKE-2_AP";Tend="251";Tstart="76";shortTE="F";uid="45dbb45d-0bfc-4aee-974b-5f0b657ead34"
VSBO01000011.1	RepeatMasker	DNA	2434592	2434769	521	-	.	ID="TTAA4B_AP";Tend="268";Tstart="98";shortTE="F";uid="3a7dc25a-e507-4a14-a67c-0da655f2ab49"
VSBO01000011.1	RepeatMasker	DNA/MULE-MuDR	2941239	2942770	7831	-	.	ID="RND-5_FAMILY-540";Tend="2625";Tstart="1078";shortTE="F";uid="1d3f3735-7c9c-4b3e-bd50-e6118abeba6c"
VSBO01000011.1	RepeatMasker	Unknown	1184897	1185412	932	-	.	ID="RND-6_FAMILY-518";Tend="720";Tstart="210";shortTE="F";uid="f9f2ef08-b28b-4fd5-92d4-f186f8eb7406"
VSBO01000011.1	RepeatMasker	DNA/hAT	316979	317188	673	-	.	ID="DNA8-85_AP";Tend="313";Tstart="131";shortTE="F";uid="45ea636a-2e3c-4588-882a-5a8cc10cb7e1"
VSBO01000011.1	RepeatMasker	Unknown	210556	210871	568	-	.	ID="RND-6_FAMILY-827";Tend="1169";Tstart="897";shortTE="F";uid="d7aecd5b-5818-461b-bb6e-274a62e26280"
VSBO01000011.1	RepeatMasker	DNA/Kolobok-T2	2841972	2842188	454	-	.	ID="REP-4_PBA";TEgroup="ctg_11%7CREP-4_PBA%7C1";Tend="655";Tstart="475";shortTE="F";uid="75d6b2a5-7d88-455e-8ab3-0dbf25273c14"
VSBO01000011.1	RepeatMasker	DNA/MULE-MuDR	1008431	1008647	742	-	.	ID="RND-6_FAMILY-47";Tend="1772";Tstart="1556";shortTE="F";uid="a6c2a2da-6b4d-41bd-a691-acf4ada99de9"
VSBO01000011.1	RepeatMasker	DNA	729133	729340	670	-	.	ID="dna4-2_ap";Tend="198";Tstart="1";shortTE="F";uid="defbdb88-d764-45fd-b407-f437c0b2b0a2"
VSBO01000011.1	RepeatMasker	DNA	815458	815896	2080	-	.	ID="DNAX-2_AP";Tend="463";Tstart="1";shortTE="F";uid="510b3224-a154-4d16-9f5f-838ff2f44636"
VSBO01000011.1	RepeatMasker	DNA	2514612	2514841	539	-	.	ID="dna4-2_ap";Tend="254";Tstart="1";shortTE="F";uid="7f76dae7-d971-438b-a3ff-b0996787ab15"
VSBO01000011.1	RepeatMasker	DNA/TcMar-Tigger	2306370	2306666	518	-	.	ID="RND-6_FAMILY-2547";Tend="1467";Tstart="974";shortTE="F";uid="c23f712f-53c3-4b04-843d-3885eaa194b7"
VSBO01000011.1	RepeatMasker	DNA	449965	450410	923	-	.	ID="DNA4-3_AP";Tend="452";Tstart="1";shortTE="F";uid="33d1aa65-323b-41f6-abac-93532ab5f0b8"
VSBO01000011.1	RepeatMasker	LINE/I-Jockey	747383	747578	604	-	.	ID="RND-6_FAMILY-14513";Tend="172";Tstart="2";shortTE="F";uid="1c6aa57a-8e60-4b5d-b3d3-837a54b83609"
VSBO01000011.1	RepeatMasker	Unknown	528651	529140	1185	-	.	ID="RND-4_FAMILY-447";TEgroup="ctg_11%7CRND-4_FAMILY-447%7C1";Tend="1508";Tstart="1235";shortTE="F";uid="6c876a3d-7a83-41c2-850a-5ddb9dec3c20"
VSBO01000011.1	RepeatMasker	Retroposon?	445873	446042	530	-	.	ID="SINE2-1_AP";Tend="1770";Tstart="1599";shortTE="F";uid="42eb6ea9-ee29-40e7-8602-2b56841302e0"
VSBO01000011.1	RepeatMasker	DNA	296196	296382	439	-	.	ID="DNAX-2_AP";Tend="261";Tstart="66";shortTE="F";uid="bf95bb96-b62f-4926-8b7b-e1002e62d8af"
VSBO01000011.1	RepeatMasker	LINE/I-Jockey	22277	23510	423	-	.	ID="JOCKEY-3_RPR";Tend="2234";Tstart="962";shortTE="F";uid="02f94ddf-433c-46ca-a1fd-ec5671f51226"
VSBO01000011.1	RepeatMasker	LINE/I-Jockey	20204	21099	762	-	.	ID="JOCKEY-3_RPR";Tend="4181";Tstart="3288";shortTE="F";uid="ce8cd0e7-01e7-4710-9b66-dc6d3b0551b7"
VSBO01000011.1	RepeatMasker	DNA	2011822	2011947	485	-	.	ID="ttaa3b_ap";Tend="156";Tstart="31";shortTE="F";uid="aa0dc6f5-0e01-4c77-9c77-3bc7e072badc"
VSBO01000011.1	RepeatMasker	DNA/MULE-MuDR	832067	833976	14811	-	.	ID="RND-5_FAMILY-2139";Tend="1935";Tstart="95";shortTE="F";uid="3b018601-edaf-411c-b12c-370378e52f6d"
VSBO01000011.1	RepeatMasker	DNA/Kolobok-E	2277064	2277385	401	-	.	ID="RND-6_FAMILY-691";Tend="1173";Tstart="863";shortTE="F";uid="5935c1ad-4ef0-4b48-85a3-8eaf06b617f0"
VSBO01000011.1	RepeatMasker	Retroposon?	2715573	2716485	714	-	.	ID="SINE2-2_AP";TEgroup="ctg_11%7CSINE2-2_AP%7C6";Tend="1998";Tstart="1";shortTE="F";uid="2a6c2dc5-9557-451f-bfd7-e693dac7e847"
VSBO01000011.1	RepeatMasker	LINE/I-Jockey	1930130	1930339	875	-	.	ID="RND-5_FAMILY-3937";Tend="1356";Tstart="1144";shortTE="F";uid="e443e8df-d78d-4ea8-8d93-7e3a57b01d11"
VSBO01000011.1	RepeatMasker	Unknown	415603	416230	2958	-	.	ID="RND-5_FAMILY-8551";Tend="1886";Tstart="1243";shortTE="F";uid="3d238897-c411-4ebc-b39b-ee51b305fee5"
VSBO01000011.1	RepeatMasker	DNA/hAT	3517939	3518470	3248	-	.	ID="RND-5_FAMILY-1524";Tend="1491";Tstart="961";shortTE="F";uid="940b8b98-01d5-4bce-a3d1-3e3c3331579a"
VSBO01000011.1	RepeatMasker	Retroposon?	3516162	3516398	888	-	.	ID="RND-1_FAMILY-28";Tend="2420";Tstart="2183";shortTE="F";uid="6607a471-76b4-4920-bf82-f6a57909469b"
VSBO01000011.1	RepeatMasker	DNA/hAT-Tip100	1977381	1977600	668	-	.	ID="RND-5_FAMILY-17";Tend="1727";Tstart="1495";shortTE="F";uid="9b1d69f1-06f6-4b43-a6c9-9662cca34af4"
VSBO01000011.1	RepeatMasker	Retroposon?	3089841	3089965	3490	-	.	ID="SINE2-2_AP";Tend="1998";Tstart="1549";shortTE="F";uid="418c4b3a-8231-4dd5-8206-85512bfd0fc2"
VSBO01000011.1	RepeatMasker	DNA/MULE-MuDR	3239518	3242141	7564	-	.	ID="RND-5_FAMILY-540";TEgroup="ctg_11%7CRND-5_FAMILY-540%7C1";Tend="2625";Tstart="236";shortTE="F";uid="16709efe-00c2-439c-9865-63a753a370ce"
VSBO01000011.1	RepeatMasker	Unknown	118852	119590	740	-	.	ID="RND-6_FAMILY-4716";TEgroup="ctg_11%7CRND-6_FAMILY-4716%7C1";Tend="641";Tstart="1";shortTE="F";uid="cfa0c51d-7972-46bd-be46-5572bda838bc"
VSBO01000011.1	RepeatMasker	DNA/hAT-hAT19	536082	536322	919	-	.	ID="DNA8-74_AP";Tend="271";Tstart="1";shortTE="F";uid="1a5eec10-00af-422d-a4bf-a6d34d5153dc"
VSBO01000011.1	RepeatMasker	RC/Helitron	2300288	2300442	733	-	.	ID="HELITRON-3_HNUM";Tend="199";Tstart="48";shortTE="F";uid="36c23c0c-ba29-4daf-bd0c-3aa16b7649f9"
VSBO01000011.1	RepeatMasker	LINE/I-Jockey	21108	21759	992	-	.	ID="JOCKEY-6_RPR";Tend="3584";Tstart="2923";shortTE="F";uid="0c2a561e-0dd9-4910-8c7a-5b5b3cb2af19"
VSBO01000011.1	RepeatMasker	Retroposon?	1498782	1499021	551	-	.	ID="SINE2-2_AP";Tend="271";Tstart="7";shortTE="F";uid="1a54cff1-338a-4e2b-b1c1-95ab29ba3bdf"
VSBO01000011.1	RepeatMasker	Unknown	1296092	1296415	1760	-	.	ID="RND-4_FAMILY-447";Tend="1508";Tstart="1167";shortTE="F";uid="0769d167-a618-4222-b264-df33d6122c85"
VSBO01000011.1	RepeatMasker	DNA	447600	448233	748	-	.	ID="DNA4-2_AP";Tend="570";Tstart="2";shortTE="F";uid="5c75f883-db23-41de-9b9e-bb3bd26e67da"
VSBO01000011.1	RepeatMasker	Unknown	1177230	1177745	843	-	.	ID="RND-6_FAMILY-518";Tend="724";Tstart="213";shortTE="F";uid="c1de7151-3150-43b3-b353-460b55cf9d11"
VSBO01000011.1	RepeatMasker	LINE/R1	471245	471975	1659	-	.	ID="SART-9_API";Tend="3066";Tstart="2252";shortTE="F";uid="5b138119-3b44-493e-bb7d-c7ccbbd5c837"
VSBO01000011.1	RepeatMasker	DNA/hAT-Ac	2582102	2582309	488	-	.	ID="RND-5_FAMILY-3935";Tend="989";Tstart="773";shortTE="F";uid="2aff8050-4809-4ecb-9b8c-9833d219ebbd"
VSBO01000011.1	RepeatMasker	LINE/R1	1471981	1472106	524	-	.	ID="SART-9_API";Tend="3680";Tstart="3561";shortTE="F";uid="41283c4b-e398-424d-93ed-3a6f0959e29b"
VSBO01000011.1	RepeatMasker	DNA/Kolobok-E	159975	160093	474	-	.	ID="KOLOBOKE-2_AP";Tend="1238";Tstart="1119";shortTE="F";uid="9cfc8b27-04ec-4907-ae37-059e5f42b39f"
VSBO01000011.1	RepeatMasker	DNA	637275	637872	1590	-	.	ID="DNA4-2_AP";Tend="636";Tstart="1";shortTE="F";uid="a47c50b1-30e7-4552-8e83-737b03aa7afd"
VSBO01000011.1	RepeatMasker	Unknown	184697	184834	882	-	.	ID="RND-6_FAMILY-8000";Tend="1239";Tstart="1104";shortTE="F";uid="68c8ace8-53d0-417b-b971-3110bb14e629"
VSBO01000011.1	RepeatMasker	DNA/hAT-Tip100	844051	844226	734	-	.	ID="rnd-6_family-9088";Tend="1635";Tstart="1343";shortTE="F";uid="fbd957a5-94a6-4ac1-99ad-178d0b6bfbd0"
VSBO01000011.1	RepeatMasker	DNA/Kolobok-E	2585419	2585533	417	-	.	ID="KOLOBOKE-4_AP";Tend="2847";Tstart="2526";shortTE="F";uid="01cc844c-4a93-4d67-b289-597749198b2a"
VSBO01000011.1	RepeatMasker	DNA	1448047	1448436	1144	-	.	ID="DNA4-3_AP";Tend="431";Tstart="5";shortTE="F";uid="e9d849bb-11fd-4eab-91f6-0accff824372"
VSBO01000011.1	RepeatMasker	DNA/Merlin	55321	57059	8571	-	.	ID="RND-6_FAMILY-4381";Tend="2310";Tstart="578";shortTE="F";uid="0ee47c93-ee56-43da-bbd0-61d02c7b6594"
VSBO01000011.1	RepeatMasker	DNA	2166994	2167653	2258	-	.	ID="DNA4-2_AP";Tend="760";Tstart="131";shortTE="F";uid="a2259509-dd22-4266-9a4b-0a861b8b68d4"
VSBO01000011.1	RepeatMasker	Unknown	3469066	3469295	432	-	.	ID="RND-5_FAMILY-2270";Tend="2346";Tstart="2135";shortTE="F";uid="c34d91ee-57e9-4fe5-bd3b-cdd22c8c1773"
VSBO01000011.1	RepeatMasker	DNA/Kolobok-E	449832	449964	786	-	.	ID="RND-6_FAMILY-691";Tend="1514";Tstart="990";shortTE="F";uid="714552a4-fd3e-4b75-9c92-ee4d5889ff58"
VSBO01000011.1	RepeatMasker	Unknown	3358765	3358934	793	-	.	ID="RND-5_FAMILY-8551";Tend="2622";Tstart="2446";shortTE="F";uid="307c52f8-8d37-4431-bc82-820b26c2346d"
VSBO01000011.1	RepeatMasker	DNA	2212291	2212573	710	-	.	ID="DNA4-2_AP";Tend="393";Tstart="107";shortTE="F";uid="7ce22aca-c5f6-4760-8de7-634c77c06a58"
VSBO01000011.1	RepeatMasker	DNA/MULE-MuDR	2028640	2028887	1235	-	.	ID="RND-6_FAMILY-987";Tend="1253";Tstart="1009";shortTE="F";uid="8cce1d05-4d6e-4443-8bf3-84f28943aca8"
VSBO01000011.1	RepeatMasker	Unknown	2439387	2439938	1441	-	.	ID="RND-5_FAMILY-1372";TEgroup="ctg_11%7CRND-5_FAMILY-1372%7C1";Tend="1597";Tstart="829";shortTE="F";uid="c382906b-6122-4350-beea-b8032526a25d"
VSBO01000011.1	RepeatMasker	Retroposon?	1809107	1809447	475	-	.	ID="SINE2-1_AP";Tend="952";Tstart="585";shortTE="F";uid="5bea2421-23f9-47bb-a1de-b64f7b4cf07b"
VSBO01000011.1	RepeatMasker	Retroposon?	214519	214811	597	-	.	ID="SINE2-1_AP";Tend="1411";Tstart="1124";shortTE="F";uid="ac21db8c-f0e4-4c67-8fac-97c4af5161ff"
VSBO01000011.1	RepeatMasker	DNA/Kolobok-E	3430515	3430778	424	-	.	ID="RND-6_FAMILY-691";Tend="1497";Tstart="1251";shortTE="F";uid="1a03fbae-c83f-4b08-83e3-238fc79a2aa5"
VSBO01000011.1	RepeatMasker	Retroposon?	3770169	3770496	575	-	.	ID="SINE2-1_AP";Tend="900";Tstart="588";shortTE="F";uid="5c1b500a-4039-485d-bc9e-5c78176ea121"
VSBO01000011.1	RepeatMasker	Unknown	3124539	3125122	3430	-	.	ID="RND-1_FAMILY-163";Tend="1522";Tstart="942";shortTE="F";uid="62a17672-22eb-4549-b89b-29021cd5aca4"
VSBO01000011.1	RepeatMasker	DNA	597505	597627	716	-	.	ID="dna4-3_ap";Tend="342";Tstart="1";shortTE="F";uid="b01a0206-030a-4cc8-8294-fea3b534569e"
VSBO01000011.1	RepeatMasker	DNA/hAT-hAT19	1065224	1065326	467	-	.	ID="DNA8-109_AP";Tend="673";Tstart="576";shortTE="F";uid="f8d797f4-57bc-470e-9a35-592f23260d7a"
VSBO01000011.1	RepeatMasker	DNA	4015373	4015485	483	-	.	ID="DNA-TTAA-1_AP";Tend="398";Tstart="288";shortTE="F";uid="c7d123e9-0840-43c2-9c9d-704326128e38"
VSBO01000011.1	RepeatMasker	Unknown	3276702	3276912	468	-	.	ID="RND-6_FAMILY-5122";Tend="1313";Tstart="1136";shortTE="F";uid="0f0ed4da-b25f-42fc-8bf0-6ef762bda77a"
VSBO01000011.1	RepeatMasker	Retroposon?	4033097	4033432	647	-	.	ID="SINE2-1_AP";Tend="506";Tstart="149";shortTE="F";uid="b2f4f78e-b38f-4328-ba5f-2efb947f19eb"
VSBO01000011.1	RepeatMasker	Retroposon?	1963344	1963778	1773	-	.	ID="RND-5_FAMILY-4364";Tend="1160";Tstart="697";shortTE="F";uid="b1ed341e-c18a-463c-b6c9-db2bf0d9eb58"
VSBO01000011.1	RepeatMasker	DNA/TcMar-Mariner	953584	953693	407	-	.	ID="MARINER-N13_HSAL";Tend="511";Tstart="402";shortTE="F";uid="30c5f70d-37be-44b2-b23f-000ec5cde44e"
VSBO01000011.1	RepeatMasker	Retroposon?	524935	525064	2548	-	.	ID="SINE2-2_AP";Tend="808";Tstart="601";shortTE="F";uid="1a0b746b-10c7-4943-8626-180241b1fec6"
VSBO01000011.1	RepeatMasker	Unknown	586211	586757	1483	-	.	ID="RND-6_FAMILY-827";Tend="1126";Tstart="528";shortTE="F";uid="590d7d07-02d8-4af8-a84a-577bbd246c35"
VSBO01000011.1	RepeatMasker	DNA	217743	218230	1077	-	.	ID="DNA8-68_AP";TEgroup="ctg_11%7CDNA8-68_AP%7C1";Tend="763";Tstart="1";shortTE="F";uid="5a6d9fb2-2083-4f60-a580-ce33eb2355db"
VSBO01000011.1	RepeatMasker	DNA/hAT-hAT19	2160731	2161126	825	-	.	ID="HAT-1_RPR";Tend="1406";Tstart="1011";shortTE="F";uid="1dce5cab-8b10-4c27-b9a4-599d7b56d893"
VSBO01000011.1	RepeatMasker	Unknown	3778370	3778545	509	-	.	ID="RND-1_FAMILY-78";TEgroup="ctg_11%7CRND-1_FAMILY-78%7C1";Tend="1045";Tstart="875";shortTE="T";uid="fe239cc2-9fc9-4c58-97d5-329ff7a2fce3"
VSBO01000011.1	RepeatMasker	DNA/MULE-MuDR	1787099	1787224	670	-	.	ID="RND-6_FAMILY-2644";Tend="809";Tstart="679";shortTE="F";uid="4b524793-d027-460e-923b-aa5480a4354f"
VSBO01000011.1	RepeatMasker	DNA	3437684	3438063	419	-	.	ID="TTAA2D_AP";TEgroup="ctg_11%7CTTAA2D_AP%7C1";Tend="180";Tstart="1";shortTE="F";uid="45cee1bb-5228-4093-b84d-9ee83b262dbb"
VSBO01000011.1	RepeatMasker	DNA/Kolobok-E	597171	597504	771	-	.	ID="RND-6_FAMILY-691";Tend="1375";Tstart="1045";shortTE="F";uid="b63eed7d-bf39-43e4-966e-48990d8c3d84"
VSBO01000011.1	RepeatMasker	DNA/hAT-Charlie	3248272	3248524	1667	-	.	ID="RND-5_FAMILY-298";Tend="1196";Tstart="942";shortTE="F";uid="7d753f72-f995-446e-9dc1-d36b0221f24d"
VSBO01000011.1	RepeatMasker	Unknown	2615533	2615849	455	-	.	ID="RND-6_FAMILY-23448";TEgroup="ctg_11%7CRND-6_FAMILY-23448%7C1";Tend="1512";Tstart="928";shortTE="T";uid="94cf534e-ad58-4ce5-a62e-e19b9c915e12"
VSBO01000011.1	RepeatMasker	DNA/hAT-Charlie	358746	359041	1294	-	.	ID="RND-6_FAMILY-2499";Tend="1546";Tstart="1303";shortTE="F";uid="b224b4c4-453a-4e03-b5bd-be1d6bb8e632"
VSBO01000011.1	RepeatMasker	DNA	2342993	2343726	2061	-	.	ID="DNA4-2_AP";Tend="768";Tstart="1";shortTE="F";uid="3577fc94-8997-4fbb-8ca1-01b593977d0e"
VSBO01000011.1	RepeatMasker	Retroposon?	624734	624957	416	-	.	ID="SINE2-1_AP";Tend="742";Tstart="496";shortTE="F";uid="dd8a70cb-0eb1-47aa-9bb8-00e2a5de4669"
VSBO01000011.1	RepeatMasker	Retroposon?	3903922	3904309	612	-	.	ID="SINE2-2_AP";Tend="385";Tstart="1";shortTE="F";uid="c7c1308b-4472-4c64-bd37-10c28a1e3911"
VSBO01000011.1	RepeatMasker	DNA	1940836	1941092	413	-	.	ID="ttaa2_ap";Tend="411";Tstart="132";shortTE="F";uid="4ede572f-af77-46ee-b9d4-f4384c090c40"
VSBO01000011.1	RepeatMasker	DNA/MULE-MuDR	3011837	3012006	948	-	.	ID="rnd-6_family-9121";Tend="824";Tstart="702";shortTE="F";uid="7533c9f5-09f5-419c-b13c-b822e9c86509"
VSBO01000011.1	RepeatMasker	DNA/hAT-hAT19	3413812	3413951	732	-	.	ID="RND-5_FAMILY-2977";Tend="1315";Tstart="1174";shortTE="F";uid="db06328e-d359-45c3-9b66-6fec6d6b6c44"
VSBO01000011.1	RepeatMasker	DNA/hAT-Charlie	1276221	1276440	1647	-	.	ID="RND-6_FAMILY-4364";Tend="1184";Tstart="965";shortTE="F";uid="2b73b34b-7d29-48ab-b1c0-4f2150ce3d03"
VSBO01000011.1	RepeatMasker	Retroposon?	1887180	1887429	403	-	.	ID="SINE2-1_AP";Tend="1174";Tstart="926";shortTE="F";uid="71ba89ed-6766-4c60-9d75-440fcab85d39"
VSBO01000011.1	RepeatMasker	DNA/MULE-NOF	1782084	1782505	2217	-	.	ID="RND-6_FAMILY-8641";Tend="1786";Tstart="1369";shortTE="F";uid="74d58d61-f511-4dc0-a549-68ce6a6e04cc"
VSBO01000011.1	RepeatMasker	DNA/Kolobok-E	962944	963181	468	-	.	ID="RND-6_FAMILY-691";Tend="1500";Tstart="1276";shortTE="F";uid="5613884f-d8ae-4628-bfa8-6c73ff6241f4"
VSBO01000011.1	RepeatMasker	DNA	3133322	3133722	2064	-	.	ID="TTAA3_AP";Tend="380";Tstart="1";shortTE="F";uid="4e0fd2ea-d9cf-4594-a69b-d067d8d6f6f1"
VSBO01000011.1	RepeatMasker	DNA/hAT-Ac	49379	49583	423	-	.	ID="HOPPER_BD";Tend="2810";Tstart="2606";shortTE="F";uid="793398d8-cc92-4861-a9e7-f9f40dae3e2b"
VSBO01000011.1	RepeatMasker	DNA/Kolobok-E	716962	717071	435	-	.	ID="KOLOBOKE-2_AP";Tend="1233";Tstart="1118";shortTE="F";uid="49f29205-633e-4f9b-8bbe-5360ffab6d04"
VSBO01000011.1	RepeatMasker	DNA	3889265	3889463	568	-	.	ID="TTAA22_AP";Tend="432";Tstart="248";shortTE="F";uid="c439288a-5513-45ef-8376-8b3eff932c5e"
VSBO01000011.1	RepeatMasker	Retroposon?	2585534	2585728	447	-	.	ID="SINE2-2_AP";Tend="201";Tstart="1";shortTE="F";uid="408ee4cf-2cf4-4a04-9bc2-c896cb5f8f10"
VSBO01000011.1	RepeatMasker	Unknown	1876593	1877163	2362	-	.	ID="RND-6_FAMILY-13580";Tend="1779";Tstart="1260";shortTE="F";uid="ffeae785-6887-4bb0-9803-fd48821005c9"
VSBO01000011.1	RepeatMasker	Unknown	4051211	4051341	648	-	.	ID="RND-1_FAMILY-76";Tend="1197";Tstart="1045";shortTE="F";uid="077001b8-d03f-4214-9a25-1b7e1e3f2137"
VSBO01000011.1	RepeatMasker	Retroposon?	2804259	2804861	587	-	.	ID="SINE2-1_AP";Tend="1467";Tstart="831";shortTE="F";uid="5e949dc0-5d19-4648-9af1-59738d310328"
VSBO01000011.1	RepeatMasker	DNA	2198946	2199211	772	-	.	ID="DNA4-2_AP";Tend="756";Tstart="490";shortTE="F";uid="2e232239-59af-4ba5-ac7b-eb6b7fbc92e2"
VSBO01000011.1	RepeatMasker	DNA/Kolobok-E	1209013	1209309	656	-	.	ID="RND-6_FAMILY-691";Tend="1249";Tstart="904";shortTE="F";uid="9186a5cc-3b05-44ac-9590-0d6c8b6d8b13"
VSBO01000011.1	RepeatMasker	DNA	1015249	1015541	993	-	.	ID="RND-6_FAMILY-7707";Tend="978";Tstart="684";shortTE="F";uid="bf0ad13a-9a2e-4d47-a4f2-af66f7fa306b"
VSBO01000011.1	RepeatMasker	DNA	1045974	1046089	513	-	.	ID="DNA8-3_AP";Tend="202";Tstart="92";shortTE="F";uid="04ae0e3d-5c65-4aff-ae1e-c9bd8a1211ab"
VSBO01000011.1	RepeatMasker	DNA	297960	298717	5798	-	.	ID="RND-5_FAMILY-4713";Tend="1664";Tstart="911";shortTE="F";uid="cce2da69-dd33-49b7-aa23-67e62e5e658c"
VSBO01000011.1	RepeatMasker	DNA/TcMar-m44	3624120	3624263	696	-	.	ID="dnax-3b_ap";Tend="134";Tstart="1";shortTE="F";uid="699ba596-a4b7-4bdf-9a13-bfec76dafef2"
VSBO01000011.1	RepeatMasker	DNA	1641338	1641578	800	-	.	ID="TTAA2C_AP";Tend="258";Tstart="1";shortTE="F";uid="f4bc7572-1336-4f31-b488-2ce1ea0a2210"
VSBO01000011.1	RepeatMasker	Unknown	1129005	1129225	1564	-	.	ID="RND-1_FAMILY-19";Tend="1801";Tstart="1580";shortTE="F";uid="d2224c80-fda6-45d5-8bc8-32d2b1ff3e62"
VSBO01000011.1	RepeatMasker	DNA	3212109	3212295	412	-	.	ID="dna4-2_ap";Tend="746";Tstart="598";shortTE="F";uid="1c14a744-fbcc-4f87-ac95-cba7b3ed42e9"
VSBO01000011.1	RepeatMasker	DNA/hAT-hAT19	2397395	2397679	557	-	.	ID="HAT-9_AP";Tend="788";Tstart="499";shortTE="F";uid="2363eff2-290e-45eb-abe3-919cc4247a3e"
VSBO01000011.1	RepeatMasker	DNA/TcMar-Tigger	1813786	1813949	919	-	.	ID="DNAX-5_AP";Tend="150";Tstart="1";shortTE="F";uid="5e348d51-34aa-4518-99fd-b8cd04a68935"
VSBO01000011.1	RepeatMasker	RC/Helitron	691797	691917	639	-	.	ID="RND-5_FAMILY-4793";Tend="1417";Tstart="1299";shortTE="F";uid="4f6d9abd-6b5f-4227-b06b-4fb1a2af96d5"
VSBO01000011.1	RepeatMasker	DNA/hAT-Charlie	807774	808067	1251	-	.	ID="DNA8-33_AP";Tend="328";Tstart="1";shortTE="F";uid="bd36c1eb-87da-41f9-8451-07ce1d71114f"
VSBO01000011.1	RepeatMasker	DNA	662135	662421	932	-	.	ID="DNA4-2_AP";Tend="605";Tstart="308";shortTE="F";uid="da8fd18f-ff9c-4c41-8ec3-0a6e8d24ef46"
VSBO01000011.1	RepeatMasker	DNA	3433060	3433257	499	-	.	ID="TTAA18B_AP";Tend="169";Tstart="13";shortTE="F";uid="eb685f8a-6566-4213-94ae-3ca4c830a2be"
VSBO01000011.1	RepeatMasker	DNA	1640813	1641023	418	-	.	ID="TTAA2D_AP";Tend="386";Tstart="188";shortTE="F";uid="7f2b2a07-c47f-4335-86de-211df26e4233"
VSBO01000011.1	RepeatMasker	Unknown	1147847	1148175	533	-	.	ID="RND-6_FAMILY-518";Tend="826";Tstart="525";shortTE="F";uid="a9f558d2-6e4b-4796-bdad-d584b3a687ed"
VSBO01000011.1	RepeatMasker	DNA/MULE-MuDR	3011561	3011826	906	-	.	ID="MUDR10X_AP";Tend="1908";Tstart="1682";shortTE="F";uid="29223962-8a3c-47bc-b22d-86e43a232993"
VSBO01000011.1	RepeatMasker	Retroposon?	1165278	1165763	1126	-	.	ID="SINE2-1_AP";Tend="978";Tstart="503";shortTE="F";uid="20e353a7-9eed-4ca0-bdb3-e74a0c532f03"
VSBO01000011.1	RepeatMasker	DNA	288773	289007	410	-	.	ID="DNA4-3_AP";Tend="599";Tstart="379";shortTE="F";uid="46b98cea-55b2-4f4d-bfba-21ea396bf1fc"
VSBO01000011.1	RepeatMasker	DNA/Kolobok-E	591160	591348	407	-	.	ID="RND-6_FAMILY-691";Tend="1163";Tstart="968";shortTE="F";uid="d3676b9b-8a61-43c8-b66a-3694b2880780"
VSBO01000011.1	RepeatMasker	DNA	4027974	4028368	741	-	.	ID="TTAA2B_AP";Tend="426";Tstart="63";shortTE="F";uid="c620edc1-6b07-4d17-8a89-74e37caac1c8"
VSBO01000011.1	RepeatMasker	DNA	968300	968477	656	-	.	ID="DNA8-77_AP";Tend="179";Tstart="1";shortTE="F";uid="c45ae066-386e-4860-96f4-8ef4e61e177e"
VSBO01000011.1	RepeatMasker	DNA	2088422	2088863	2234	-	.	ID="DNA8-29_AP";Tend="767";Tstart="312";shortTE="F";uid="27ea4c3f-d742-4b6f-90c2-b4189659167e"
VSBO01000011.1	RepeatMasker	Retroposon?	2406897	2407222	859	-	.	ID="RND-6_FAMILY-5626";Tend="767";Tstart="471";shortTE="F";uid="55f3db9f-a414-474e-8df5-f13a3951c77d"
VSBO01000011.1	RepeatMasker	Retroposon?	1154635	1154932	438	-	.	ID="SINE2-2_AP";Tend="328";Tstart="7";shortTE="F";uid="01d780da-8e57-41b3-b282-7c03fabb9267"
VSBO01000011.1	RepeatMasker	DNA/hAT-hAT19	2400607	2400755	583	-	.	ID="HAT-N9_AP";Tend="159";Tstart="3";shortTE="F";uid="dd4bf090-0a21-472f-b05e-a853a114ff68"
VSBO01000011.1	RepeatMasker	DNA	137873	138310	2014	-	.	ID="TTAA14_AP";TEgroup="ctg_11%7CTTAA14_AP%7C1";Tend="552";Tstart="1";shortTE="F";uid="6e75662f-6bf2-49e6-8237-825ae1304af5"
VSBO01000011.1	RepeatMasker	DNA	3398822	3398930	421	-	.	ID="dna4-2_ap";Tend="110";Tstart="2";shortTE="F";uid="a3285a70-ed46-458b-a42f-bfb7959c180c"
VSBO01000011.1	RepeatMasker	DNA/Academ-1	2054409	2054549	723	-	.	ID="RND-6_FAMILY-49";Tend="971";Tstart="824";shortTE="F";uid="69a765b0-0e0b-4eaa-86ba-044a6dd1f7fd"
VSBO01000011.1	RepeatMasker	DNA/hAT	53019	53503	1230	-	.	ID="RND-6_FAMILY-4805";TEgroup="ctg_11%7CRND-6_FAMILY-4805%7C1";Tend="1284";Tstart="1033";shortTE="F";uid="f702232b-9160-40ca-995e-d3b0a6a69179"
VSBO01000011.1	RepeatMasker	DNA/hAT-hAT19	3270834	3271260	2063	-	.	ID="DNA8-64_AP";Tend="622";Tstart="1";shortTE="F";uid="cb3a737a-3856-46a2-8a55-76ec66543295"
VSBO01000011.1	RepeatMasker	DNA	446688	446803	633	-	.	ID="DNA8-68_AP";Tend="115";Tstart="1";shortTE="F";uid="a2f11bb3-5537-4b31-acd0-f1eb80397a9c"
VSBO01000011.1	RepeatMasker	Retroposon?	296391	297260	776	-	.	ID="SINE2-2_AP";TEgroup="ctg_11%7CSINE2-2_AP%7C2";Tend="1998";Tstart="242";shortTE="F";uid="36879dad-e718-4f30-bfdc-056b9b1b685a"
VSBO01000011.1	RepeatMasker	Unknown	1821505	1821702	1161	-	.	ID="RND-6_FAMILY-7308";Tend="1440";Tstart="1243";shortTE="F";uid="d6c7d384-22dc-419a-8564-5446e980540c"
VSBO01000011.1	RepeatMasker	DNA/hAT-hAT19	1273636	1273770	403	-	.	ID="RND-5_FAMILY-537";Tend="924";Tstart="792";shortTE="F";uid="0f256a92-c537-449b-8b27-75f7a07166a8"
VSBO01000011.1	RepeatMasker	DNA	667958	668579	1132	-	.	ID="DNA4-3_AP";Tend="634";Tstart="12";shortTE="F";uid="8da03004-4e8c-4460-a70c-a1b3d6236e60"
VSBO01000011.1	RepeatMasker	DNA/Kolobok-E	1808553	1808684	471	-	.	ID="KOLOBOKE-3_AP";Tend="2171";Tstart="2033";shortTE="F";uid="e9b55bb7-4365-4211-90c1-7350ee1c7c44"
VSBO01000011.1	RepeatMasker	DNA	605396	606069	988	-	.	ID="DNA4-2_AP";Tend="768";Tstart="1";shortTE="F";uid="b66ba457-ea50-472b-8806-0ce02d7a662c"
VSBO01000011.1	RepeatMasker	DNA	3146002	3146410	1899	-	.	ID="TTAA4B_AP";Tend="430";Tstart="1";shortTE="F";uid="66c705d1-63fe-40ff-b96f-506f604c15d2"
VSBO01000011.1	RepeatMasker	DNA/TcMar-Tigger	94085	94263	787	-	.	ID="RND-5_FAMILY-253";Tend="1083";Tstart="929";shortTE="F";uid="fb8262ba-2512-4bec-aaca-0e002fdf6c9d"
VSBO01000011.1	RepeatMasker	DNA	2377764	2378186	1675	-	.	ID="DNA-TTAA-1_AP";Tend="423";Tstart="2";shortTE="F";uid="070858d6-c759-435a-a3a5-d01dc1d4bf79"
VSBO01000011.1	RepeatMasker	DNA	1886535	1886639	402	-	.	ID="RND-1_FAMILY-159";Tend="1514";Tstart="1414";shortTE="F";uid="64c4e04c-5166-491e-a18c-cc1e7f08197b"
VSBO01000011.1	RepeatMasker	Unknown	1192522	1193694	577	-	.	ID="RND-6_FAMILY-518";TEgroup="ctg_11%7CRND-6_FAMILY-518%7C1";Tend="1337";Tstart="86";shortTE="F";uid="df7cf746-98be-48ea-a699-fc1aec8553bc"
VSBO01000011.1	RepeatMasker	Retroposon?	1051242	1051708	1714	-	.	ID="RND-5_FAMILY-4364";Tend="1155";Tstart="697";shortTE="F";uid="d14db673-e25c-43ba-90a6-1932f2626c31"
VSBO01000011.1	RepeatMasker	DNA/Ginger-1	160001	160168	455	-	.	ID="GINGER1-1_AP";Tend="3371";Tstart="3182";shortTE="F";uid="f39e039b-c33d-4ba0-924f-4fd8c3933dac"
VSBO01000011.1	RepeatMasker	DNA/hAT-hAT19	1986331	1986532	886	-	.	ID="DNA8-78_AP";Tend="597";Tstart="423";shortTE="F";uid="7b02ebf3-8b31-409f-9c1a-23b1ae5c6749"
VSBO01000011.1	RepeatMasker	DNA/hAT-Tip100	5213	5413	934	-	.	ID="RND-6_FAMILY-10825";Tend="1121";Tstart="931";shortTE="F";uid="3fb28ce6-abf6-411c-a6fb-ae0ce89a7fc0"
VSBO01000011.1	RepeatMasker	RC/Helitron	1378045	1378956	2189	-	.	ID="RND-1_FAMILY-154";Tend="1425";Tstart="539";shortTE="F";uid="ebc917c3-bda7-4224-9e28-3f65ca60d6e9"
VSBO01000011.1	RepeatMasker	Unknown	3925032	3925506	3088	-	.	ID="RND-1_FAMILY-163";Tend="1449";Tstart="941";shortTE="F";uid="28d82ffb-ace8-4916-a30a-e655be503cbc"
VSBO01000011.1	RepeatMasker	Unknown	2248634	2248874	408	-	.	ID="RND-6_FAMILY-8336";Tend="1444";Tstart="1220";shortTE="F";uid="d368c7d5-953e-4b7e-983e-3656852a5021"
VSBO01000011.1	RepeatMasker	Retroposon?	3090417	3090841	3490	-	.	ID="SINE2-2_AP";Tend="1548";Tstart="1";shortTE="F";uid="7f069135-0de8-4c50-8cfb-60db087178b7"
VSBO01000011.1	RepeatMasker	DNA/Ginger-1	929812	929951	434	-	.	ID="RND-6_FAMILY-2443";Tend="859";Tstart="714";shortTE="F";uid="a4fbcd53-3fee-47f0-881c-8e8777f5187e"
VSBO01000011.1	RepeatMasker	DNA	677090	677881	1178	-	.	ID="DNA4-2_AP";Tend="765";Tstart="16";shortTE="F";uid="e97539ab-2c2a-4f1b-a0f6-0bbf1a6db9a1"
VSBO01000011.1	RepeatMasker	Retroposon?	338223	338557	402	-	.	ID="SINE2-1_AP";Tend="1346";Tstart="1012";shortTE="F";uid="7ab845b9-2cf5-4a58-8f0a-350de6584a1d"
VSBO01000011.1	RepeatMasker	Retroposon?	4040432	4040650	558	-	.	ID="SINE2-1_AP";Tend="430";Tstart="3";shortTE="F";uid="bc681aed-6295-4694-9f87-1a21257d9d4a"
VSBO01000011.1	RepeatMasker	DNA	1173527	1174090	1134	-	.	ID="DNA4-2_AP";Tend="755";Tstart="155";shortTE="F";uid="730b37c4-8044-4763-a30b-e6866e010037"
VSBO01000011.1	RepeatMasker	DNA/PIF-Spy	1512564	1512707	423	-	.	ID="ISL2EU-3N1_CFL";Tend="347";Tstart="203";shortTE="F";uid="deb8c4f3-3c11-4e71-b833-c875f7b11497"
VSBO01000011.1	RepeatMasker	Retroposon?	3978298	3978435	805	-	.	ID="SINE2-1_AP";Tend="1770";Tstart="1627";shortTE="F";uid="f0c19f6e-0ca1-4f85-bce0-5d7ea3a217d2"
VSBO01000011.1	RepeatMasker	Retroposon?	346386	346590	472	-	.	ID="SINE2-2_AP";Tend="1158";Tstart="951";shortTE="F";uid="b3d3d951-6427-4929-9f42-8c1b906d9e89"
VSBO01000011.1	RepeatMasker	Unknown	99420	101211	11452	-	.	ID="RND-5_FAMILY-392";Tend="1754";Tstart="92";shortTE="F";uid="edcc23f8-30ac-4f1d-9298-e2fc1a5eb1d4"
VSBO01000011.1	RepeatMasker	DNA	552557	553073	1496	-	.	ID="DNA4-2_AP";Tend="769";Tstart="279";shortTE="F";uid="df5bde5e-d232-440f-a15d-744d1b3c0e2f"
VSBO01000011.1	RepeatMasker	DNA/hAT-hAT19	2101062	2101297	1050	-	.	ID="RND-6_FAMILY-5401";Tend="1164";Tstart="901";shortTE="F";uid="d8f0531d-84e7-4500-b0d7-334db7ee0c40"
VSBO01000011.1	RepeatMasker	DNA/Ginger-1	3206543	3206719	606	-	.	ID="ginger1-2_ap";Tend="2997";Tstart="2821";shortTE="F";uid="41a6585e-3377-4c90-bc75-9bde956157ce"
VSBO01000011.1	RepeatMasker	Unknown	3546	3703	535	-	.	ID="RND-6_FAMILY-2670";Tend="1094";Tstart="939";shortTE="F";uid="54a152f8-8c61-4d3c-83d2-6a9124ecd262"
VSBO01000011.1	RepeatMasker	DNA	1897129	1897300	747	-	.	ID="dna4-2_ap";Tend="767";Tstart="598";shortTE="F";uid="aff508f1-ae51-4cb2-9510-90e774051eff"
VSBO01000011.1	RepeatMasker	DNA/hAT?	3434263	3434884	1894	-	.	ID="RND-5_FAMILY-2013";Tend="955";Tstart="403";shortTE="F";uid="8a867cd0-3937-44cd-8c70-61fb617fda99"
VSBO01000011.1	RepeatMasker	Retroposon?	1150436	1150576	607	-	.	ID="SINE2-2_AP";Tend="1986";Tstart="1849";shortTE="F";uid="a89b477e-98c8-4206-a04a-131b8ad48dd5"
VSBO01000011.1	RepeatMasker	DNA/hAT?	3433703	3433898	873	-	.	ID="RND-5_FAMILY-2013";Tend="1361";Tstart="1148";shortTE="F";uid="b4ab47c9-f9ab-406d-82e7-b2a370c5b5da"
VSBO01000011.1	RepeatMasker	Retroposon?	199630	199843	966	-	.	ID="RND-6_FAMILY-5310";Tend="1170";Tstart="950";shortTE="F";uid="94b893b8-6a2d-4837-8358-8723ae4c7385"
VSBO01000011.1	RepeatMasker	DNA	500788	500972	854	-	.	ID="RND-1_FAMILY-17";Tend="1741";Tstart="1550";shortTE="F";uid="5241aea3-ed0b-482d-bb12-14be3d4c29ac"
VSBO01000011.1	RepeatMasker	Unknown	526649	526957	1913	-	.	ID="RND-1_FAMILY-104";Tend="1220";Tstart="927";shortTE="F";uid="c2eb1b60-6328-4633-9022-e0ff7a0590c4"
VSBO01000011.1	RepeatMasker	DNA/TcMar-Tigger	134446	134884	3000	-	.	ID="RND-5_FAMILY-9872";Tend="1405";Tstart="944";shortTE="F";uid="15743286-647e-4e87-b15f-85171f6a8a53"
VSBO01000011.1	RepeatMasker	DNA/TcMar-m44?	2650603	2650767	767	-	.	ID="dnax-4b_ap";Tend="172";Tstart="6";shortTE="F";uid="fd4cdb9d-7adb-4c64-a312-17c55d360691"
VSBO01000011.1	RepeatMasker	DNA/hAT-hAT19	1012731	1012881	587	-	.	ID="RND-5_FAMILY-1225";Tend="1446";Tstart="1310";shortTE="F";uid="ccfcfebc-5ecd-4e77-970d-7b7e3b449200"
VSBO01000011.1	RepeatMasker	DNA/Kolobok-E	763176	763699	820	-	.	ID="RND-6_FAMILY-691";Tend="1475";Tstart="911";shortTE="F";uid="9b34f25a-aa94-49e3-8954-ccd3b92c5561"
VSBO01000011.1	RepeatMasker	Retroposon?	3637902	3638082	640	-	.	ID="SINE2-1_AP";Tend="1769";Tstart="1595";shortTE="F";uid="cce64d12-dbc7-4f0a-8dde-8d073d005bfe"
VSBO01000011.1	RepeatMasker	DNA/MULE-NOF	3444948	3445053	445	-	.	ID="RND-5_FAMILY-1003";Tend="951";Tstart="736";shortTE="F";uid="7a693c33-bf59-462e-96d9-1f1d674522cf"
VSBO01000011.1	RepeatMasker	DNA/TcMar-Tigger	484442	484543	587	-	.	ID="RND-5_FAMILY-5132";Tend="1250";Tstart="1132";shortTE="F";uid="7dd42bbd-923f-4cd0-826f-f269f037fd78"
VSBO01000011.1	RepeatMasker	DNA/Kolobok-E	130202	130855	3775	-	.	ID="RND-6_FAMILY-691";Tend="1516";Tstart="904";shortTE="F";uid="003c91f3-e7a9-4f99-bb25-c4c4f6352714"
VSBO01000011.1	RepeatMasker	DNA/MULE-MuDR	4031688	4032469	6014	-	.	ID="RND-6_FAMILY-2182";Tend="1607";Tstart="841";shortTE="F";uid="a3ffa820-366a-4902-a868-74afb6821edc"
VSBO01000011.1	RepeatMasker	LTR/Gypsy	3960784	3960951	561	-	.	ID="GYPSY-24_DEL-I";Tend="2761";Tstart="2594";shortTE="F";uid="efe8abf0-3e3f-415c-9675-82987292fdc0"
VSBO01000011.1	RepeatMasker	DNA	633181	633451	683	-	.	ID="dna4-2_ap";Tend="264";Tstart="2";shortTE="F";uid="328e47a6-9b51-4ded-8bfa-8d7d370887f3"
VSBO01000011.1	RepeatMasker	DNA/hAT	163356	163547	744	-	.	ID="RND-5_FAMILY-207";Tend="1137";Tstart="944";shortTE="F";uid="d2073c9d-513e-4501-ba49-53e4131b4a4e"
VSBO01000011.1	RepeatMasker	DNA	1076226	1076647	2000	-	.	ID="DNAX-2_AP";Tend="421";Tstart="2";shortTE="F";uid="1b2add78-3154-41ee-becb-ca55a678cdd5"
VSBO01000011.1	RepeatMasker	DNA	725774	726082	424	-	.	ID="dna4-2_ap";Tend="310";Tstart="14";shortTE="F";uid="f96e7312-a9be-4c0b-b59a-3131f90b3060"
VSBO01000011.1	RepeatMasker	LINE/RTE-BovB	932454	933013	2008	-	.	ID="RND-6_FAMILY-6067";Tend="1483";Tstart="941";shortTE="F";uid="0ed6dafd-b78c-4708-9174-9692ed1e53df"
VSBO01000011.1	RepeatMasker	DNA	3295858	3296151	1798	-	.	ID="DNA4-3_AP";Tend="381";Tstart="66";shortTE="F";uid="6b806e8a-9a9c-4272-adab-890f2750d912"
VSBO01000011.1	RepeatMasker	LINE/L2	617259	618182	8181	-	.	ID="RND-6_FAMILY-2565";Tend="1621";Tstart="697";shortTE="F";uid="9113a6a5-f068-49a6-addc-3b256aa51ac3"
VSBO01000011.1	RepeatMasker	DNA/Merlin	1944357	1944641	532	-	.	ID="RND-5_FAMILY-3245";Tend="1225";Tstart="931";shortTE="F";uid="10bfea73-45fe-4486-bab4-ac4509a8f277"
VSBO01000011.1	RepeatMasker	Retroposon?	1165813	1166090	526	-	.	ID="SINE2-2_AP";Tend="307";Tstart="3";shortTE="F";uid="404c0cd9-4737-48e5-a1e9-19c1507634ae"
VSBO01000011.1	RepeatMasker	DNA/TcMar-m44	4048834	4048981	734	-	.	ID="dnax-3b_ap";Tend="138";Tstart="1";shortTE="F";uid="9673ee0c-6fe9-47f9-8048-43bdf0ef8236"
VSBO01000011.1	RepeatMasker	Unknown	1054016	1054232	771	-	.	ID="RND-5_FAMILY-1163";Tend="1202";Tstart="1017";shortTE="F";uid="e2d56812-c3eb-465c-8f78-9c106a4689d2"
VSBO01000011.1	RepeatMasker	DNA	2394024	2394265	673	-	.	ID="ttaa3c_ap";Tend="270";Tstart="47";shortTE="F";uid="e5e7d330-f27a-4f24-bd17-9ec4b6ad9952"
VSBO01000011.1	RepeatMasker	DNA/Kolobok-E	1162368	1162748	424	-	.	ID="RND-6_FAMILY-691";TEgroup="ctg_11%7CRND-6_FAMILY-691%7C1";Tend="1524";Tstart="835";shortTE="F";uid="c6000f9b-1de8-4e24-9ac4-f02aa75351a6"
VSBO01000011.1	RepeatMasker	Retroposon?	2058529	2058819	726	-	.	ID="SINE2-1_AP";Tend="904";Tstart="616";shortTE="F";uid="cc2d7285-a54b-470d-9772-6c632b980d53"
VSBO01000011.1	RepeatMasker	Retroposon?	3495304	3495518	502	-	.	ID="SINE2-1_AP";Tend="1399";Tstart="1195";shortTE="F";uid="7d6671a5-cdae-435a-867e-f3e241e27b8c"
VSBO01000011.1	RepeatMasker	Retroposon?	83081	84021	558	-	.	ID="SINE2-2_AP";TEgroup="ctg_11%7CSINE2-2_AP%7C1";Tend="1998";Tstart="1";shortTE="F";uid="f2a6e484-38ca-492c-84f5-075d3f9ad539"
VSBO01000011.1	RepeatMasker	Unknown	1136446	1136602	434	-	.	ID="RND-1_FAMILY-61";Tend="1598";Tstart="1413";shortTE="F";uid="0b6f7e8d-c581-44af-96ea-3f2e16c79799"
VSBO01000011.1	RepeatMasker	Unknown	99006	99149	771	-	.	ID="RND-5_FAMILY-392";Tend="1454";Tstart="1294";shortTE="F";uid="dc66874f-0af5-45af-b5b6-541b3c0c3704"
VSBO01000011.1	RepeatMasker	Unknown	226924	227238	1088	-	.	ID="RND-5_FAMILY-4821";Tend="1194";Tstart="869";shortTE="F";uid="78372e68-d719-40b3-992d-bc846776e916"
VSBO01000011.1	RepeatMasker	DNA	764797	765054	633	-	.	ID="DNA4-2_AP";Tend="489";Tstart="234";shortTE="F";uid="dfe26523-9643-41d4-97d3-c22865465b0a"
VSBO01000011.1	RepeatMasker	Retroposon?	2455980	2456107	879	-	.	ID="SINE2-1_AP";Tend="450";Tstart="97";shortTE="F";uid="128db82f-ba85-4799-a0b0-f0c717bd8732"
VSBO01000011.1	RepeatMasker	Unknown	3455867	3456050	783	-	.	ID="RND-5_FAMILY-1304";TEgroup="ctg_11%7CRND-5_FAMILY-1304%7C1";Tend="1587";Tstart="700";shortTE="T";uid="db555ef3-1129-43c4-8d8e-a0b00904324a"
VSBO01000011.1	RepeatMasker	DNA/hAT-Ac	50002	51072	1030	-	.	ID="HOPPER_BD";Tend="2402";Tstart="1285";shortTE="F";uid="a2208809-4049-4032-901f-4bb07a1f0697"
VSBO01000011.1	RepeatMasker	DNA	919536	920201	999	-	.	ID="DNA4-2_AP";Tend="769";Tstart="1";shortTE="F";uid="fd37fc55-c95e-4714-94ef-4a1c6fd6aac7"
VSBO01000011.1	RepeatMasker	Retroposon?	1128277	1128417	639	-	.	ID="SINE2-2_AP";Tend="1986";Tstart="1849";shortTE="F";uid="b74f6bdb-1ea9-470d-9d5d-75e50e336736"
VSBO01000011.1	RepeatMasker	Unknown	41132	41443	1069	-	.	ID="RND-1_FAMILY-120";Tend="1248";Tstart="939";shortTE="F";uid="d9393a9b-bafc-4b06-b08e-b273b02be2d2"
VSBO01000011.1	RepeatMasker	DNA/MULE-MuDR	3237525	3238274	960	-	.	ID="RND-6_FAMILY-2644";Tend="1694";Tstart="990";shortTE="F";uid="4475eef2-ee4a-4a34-aa26-9b2ed03c0ff2"
VSBO01000011.1	RepeatMasker	DNA/hAT-hAT19	2196219	2196414	958	-	.	ID="DNA8-96_AP";Tend="364";Tstart="145";shortTE="F";uid="54db4543-d345-401b-95fa-79c9829a8266"
VSBO01000011.1	RepeatMasker	Unknown	1187684	1187787	489	-	.	ID="RND-1_FAMILY-76";Tend="1036";Tstart="937";shortTE="F";uid="6af39568-b4d3-47f1-b0c2-330e15113af3"
VSBO01000011.1	RepeatMasker	Unknown	4030940	4031292	2259	-	.	ID="RND-1_FAMILY-58";Tend="1378";Tstart="995";shortTE="F";uid="23256704-a572-42f4-87e1-a76eb3effb1e"
VSBO01000011.1	RepeatMasker	Unknown	800687	800933	1154	-	.	ID="RND-5_FAMILY-1372";Tend="1106";Tstart="881";shortTE="F";uid="c7d9f418-359b-4c6b-a077-eeeace341097"
VSBO01000011.1	RepeatMasker	Unknown	411366	412039	1442	-	.	ID="RND-5_FAMILY-11699";Tend="1507";Tstart="861";shortTE="F";uid="a0a0aed5-1422-484c-b627-e1e3a7f06992"
VSBO01000011.1	RepeatMasker	DNA/hAT-hAT19	2256934	2257401	1673	-	.	ID="RND-6_FAMILY-2240";TEgroup="ctg_11%7CRND-6_FAMILY-2240%7C1";Tend="1158";Tstart="177";shortTE="F";uid="10f1f9a4-c91f-42d2-92c6-87e0f8726a07"
VSBO01000011.1	RepeatMasker	DNA/hAT-hAT19	1160120	1160338	818	-	.	ID="RND-6_FAMILY-5401";Tend="1179";Tstart="951";shortTE="F";uid="c6b6dadf-6d96-484e-aa00-8291ad883ecf"
VSBO01000011.1	RepeatMasker	Unknown	1187296	1187438	849	-	.	ID="RND-1_FAMILY-76";Tend="1177";Tstart="1045";shortTE="F";uid="14a019c8-c578-4e4b-861f-5fb137bb1864"
VSBO01000011.1	RepeatMasker	DNA/hAT-hAT19	3284461	3285230	4544	-	.	ID="RND-5_FAMILY-802";Tend="1593";Tstart="845";shortTE="F";uid="92a3a80f-6c4a-41ba-b19b-73223843ec58"
VSBO01000011.1	RepeatMasker	DNA/Kolobok-E	2977581	2978154	1451	-	.	ID="RND-6_FAMILY-691";Tend="1501";Tstart="904";shortTE="F";uid="fd796e47-4f2d-4b46-bcac-f3770f18f37f"
VSBO01000011.1	RepeatMasker	Unknown	2455725	2455979	651	-	.	ID="RND-5_FAMILY-2551";Tend="1234";Tstart="966";shortTE="F";uid="c0a6006f-040b-4d03-a929-a775217e3570"
VSBO01000011.1	RepeatMasker	DNA	3334368	3334760	679	-	.	ID="TTAA2D_AP";Tend="431";Tstart="3";shortTE="F";uid="f1b4da0e-f202-4117-afc5-7f62d3e418a5"
VSBO01000011.1	RepeatMasker	DNA	1041052	1041311	509	-	.	ID="DNA4-2_AP";Tend="332";Tstart="93";shortTE="F";uid="a5d575f8-b621-46f6-b91d-ac71fdd588f2"
VSBO01000011.1	RepeatMasker	Retroposon?	2424689	2424866	865	-	.	ID="SINE2-2_AP";Tend="181";Tstart="1";shortTE="F";uid="29d30a9e-ebfc-4a1c-a15f-a3e6a96a919b"
VSBO01000011.1	RepeatMasker	Retroposon?	126461	126603	589	-	.	ID="SINE2-1_AP";Tend="1765";Tstart="1627";shortTE="F";uid="e4cdd837-9296-4bfd-befc-da07203b0dbb"
VSBO01000011.1	RepeatMasker	Retroposon?	3263383	3263538	704	-	.	ID="RND-5_FAMILY-4364";Tend="857";Tstart="697";shortTE="F";uid="4896e339-a26d-42a0-afe4-a2519dae90d8"
VSBO01000011.1	RepeatMasker	DNA/hAT-hAT19	979725	980255	1905	-	.	ID="RND-6_FAMILY-930";Tend="1349";Tstart="823";shortTE="F";uid="09523f18-e9f2-4483-bf75-a8a6c29eff37"
VSBO01000011.1	RepeatMasker	DNA/MULE-MuDR	834661	834896	921	-	.	ID="RND-6_FAMILY-4567";Tend="721";Tstart="514";shortTE="F";uid="af4db642-40b1-46b5-a7a9-3b52ede1e7ad"
VSBO01000011.1	RepeatMasker	Unknown	412996	413163	738	-	.	ID="RND-5_FAMILY-3006";Tend="865";Tstart="689";shortTE="F";uid="3f24ec15-baf2-4ea6-9d93-7c930aab8369"
VSBO01000011.1	RepeatMasker	Unknown	3428538	3428678	444	-	.	ID="RND-5_FAMILY-2551";Tend="1100";Tstart="965";shortTE="F";uid="0b054d81-85c4-4375-b9a8-44d6c15d9a9f"
VSBO01000011.1	RepeatMasker	Retroposon?	48497	48635	941	-	.	ID="SINE2-1_AP";Tend="1770";Tstart="1627";shortTE="F";uid="8e46228d-03ee-427d-9b89-fab3b9959d6b"
VSBO01000011.1	RepeatMasker	DNA	3554970	3555373	728	-	.	ID="TTAA2D_AP";Tend="413";Tstart="1";shortTE="F";uid="9c1e052a-9279-43e9-8d71-3a4d5ec0840d"
VSBO01000011.1	RepeatMasker	DNA/hAT-hAT19	2077210	2077709	2079	-	.	ID="RND-5_FAMILY-1225";Tend="1453";Tstart="938";shortTE="F";uid="4985dfa4-2df3-4052-a398-5315baa2554a"
VSBO01000011.1	RepeatMasker	DNA	2909089	2909433	1016	-	.	ID="DNA4-2_AP";Tend="769";Tstart="427";shortTE="F";uid="6d6f4472-3294-4def-8bae-98b03c0700df"
VSBO01000011.1	RepeatMasker	Retroposon?	761519	762170	597	-	.	ID="SINE2-2_AP";Tend="716";Tstart="1";shortTE="F";uid="39368424-4253-4270-973e-fd325ea616a2"
VSBO01000011.1	RepeatMasker	DNA/hAT	1007653	1008029	772	-	.	ID="RND-6_FAMILY-7500";Tend="907";Tstart="557";shortTE="F";uid="fd00221c-10cc-4e9c-ae48-3852d356e6ca"
VSBO01000011.1	RepeatMasker	DNA/Kolobok-E	1966972	1967321	2201	-	.	ID="RND-6_FAMILY-691";Tend="1498";Tstart="1174";shortTE="F";uid="0f8e2aae-8837-4acc-97fb-95bd74e071cd"
VSBO01000011.1	RepeatMasker	Unknown	418116	419026	2174	-	.	ID="RND-5_FAMILY-8551";Tend="2367";Tstart="584";shortTE="F";uid="2a00ba09-9dbe-466b-a5f6-f1a386415389"
VSBO01000011.1	RepeatMasker	DNA	3982830	3983345	1267	-	.	ID="DNA4-3_AP";Tend="537";Tstart="13";shortTE="F";uid="c31ac775-fe2a-4e18-9f13-3db9540787e3"
VSBO01000011.1	RepeatMasker	Retroposon?	160534	160806	421	-	.	ID="SINE2-2_AP";Tend="302";Tstart="6";shortTE="F";uid="92884797-9ad5-4073-a8ae-0ce00f3595c2"
VSBO01000011.1	RepeatMasker	DNA/hAT-Charlie	2220855	2221192	2043	-	.	ID="RND-1_FAMILY-157";Tend="1320";Tstart="976";shortTE="F";uid="7885734a-c8e1-4460-b64c-701934de3d90"
VSBO01000011.1	RepeatMasker	DNA/Ginger-1	3444763	3444870	569	-	.	ID="GINGER1-1_AP";Tend="3373";Tstart="3251";shortTE="F";uid="9efbbf0e-783b-4efc-a504-e1df4e20193b"
VSBO01000011.1	RepeatMasker	Unknown	511544	511727	553	-	.	ID="RND-4_FAMILY-405";TEgroup="ctg_11%7CRND-4_FAMILY-405%7C1";Tend="1172";Tstart="917";shortTE="T";uid="82a190bf-9d21-4c46-9351-c976748398ab"
VSBO01000011.1	RepeatMasker	LINE/I-Jockey	23923	24443	1006	-	.	ID="JOCKEY-6_RPR";Tend="3518";Tstart="2997";shortTE="F";uid="89e61798-2a1b-4975-b4f2-2e24877c23b6"
VSBO01000011.1	RepeatMasker	DNA	3583000	3583597	993	-	.	ID="DNA4-3_AP";Tend="635";Tstart="2";shortTE="F";uid="2b6e2847-bf0c-4197-88ef-5b252cea3a56"
VSBO01000011.1	RepeatMasker	DNA/TcMar-Pogo	3805840	3806110	587	-	.	ID="RND-5_FAMILY-90";Tend="1645";Tstart="1404";shortTE="F";uid="b61186a1-ace2-4b5c-9f2d-94013306dde4"
VSBO01000011.1	RepeatMasker	LINE/I-Jockey	2847169	2847445	482	-	.	ID="RND-6_FAMILY-14513";Tend="311";Tstart="24";shortTE="F";uid="3f02a2a2-e73b-4b8b-91c4-53a0f220f507"
VSBO01000011.1	RepeatMasker	DNA	500982	501363	1941	-	.	ID="RND-5_FAMILY-696";Tend="1327";Tstart="929";shortTE="F";uid="ccd8559f-cd20-4c10-992e-6e7fe7230df0"
VSBO01000011.1	RepeatMasker	DNA	3287925	3288349	1097	-	.	ID="DNA-TTAA-1_AP";Tend="417";Tstart="1";shortTE="F";uid="79548e7e-9415-4af6-be86-393ddebde74a"
VSBO01000011.1	RepeatMasker	DNA/Kolobok-T2?	1356489	1356650	420	-	.	ID="KOLOBOK-N1_AEC";Tend="7479";Tstart="7323";shortTE="F";uid="4ddde2c5-6f2d-47a8-9b3b-5ea7625715a0"
VSBO01000011.1	RepeatMasker	Unknown	1151162	1151833	4276	-	.	ID="RND-1_FAMILY-19";Tend="1801";Tstart="1090";shortTE="F";uid="aa902c4c-f92e-42d4-ad34-79b92d565cbb"
VSBO01000011.1	RepeatMasker	Unknown	413306	413780	1237	-	.	ID="RND-5_FAMILY-2270";Tend="1462";Tstart="1019";shortTE="F";uid="486871a7-555f-4a59-aa34-4d6dd88d291c"
VSBO01000011.1	RepeatMasker	DNA	967595	967883	1145	-	.	ID="DNA8-77_AP";Tend="1253";Tstart="912";shortTE="F";uid="b5aa2a35-f2db-441b-9a80-09cd754d77cd"
VSBO01000011.1	RepeatMasker	DNA	3384266	3384537	896	-	.	ID="DNA4-3_AP";Tend="548";Tstart="290";shortTE="F";uid="fbe8f999-24a6-494d-b452-ea5fd55fcff4"
VSBO01000011.1	RepeatMasker	Unknown	1012220	1012691	1699	-	.	ID="RND-5_FAMILY-3006";Tend="638";Tstart="162";shortTE="F";uid="02cc3a0f-e352-4d00-ae0f-5c598474ffc7"
VSBO01000011.1	RepeatMasker	Retroposon?	270500	270673	426	-	.	ID="SINE2-2_AP";Tend="183";Tstart="1";shortTE="F";uid="15fdc095-9ee1-4367-957d-95fbaea9d8a1"
VSBO01000011.1	RepeatMasker	DNA/MULE-MuDR	266847	267678	5521	-	.	ID="RND-6_FAMILY-3530";Tend="1688";Tstart="864";shortTE="F";uid="508aad49-a6f7-4a1a-8b51-963538ec78d9"
VSBO01000011.1	RepeatMasker	Unknown	834297	834490	772	-	.	ID="RND-6_FAMILY-469";Tend="1773";Tstart="1567";shortTE="F";uid="65ea3ceb-8828-412d-ae64-e1e4a92438db"
VSBO01000011.1	RepeatMasker	Unknown	414371	414721	1499	-	.	ID="RND-5_FAMILY-1636";Tend="1455";Tstart="1136";shortTE="F";uid="f2c13e4c-667b-4aac-a1e0-33f1e821b8af"
VSBO01000011.1	RepeatMasker	Unknown	2425514	2425726	1582	-	.	ID="RND-1_FAMILY-155";Tend="1169";Tstart="961";shortTE="F";uid="75a102ba-fa92-46d2-89a6-e10f736bf162"
VSBO01000011.1	RepeatMasker	DNA/hAT-Charlie	2265087	2265223	414	-	.	ID="RND-1_FAMILY-116";Tend="1291";Tstart="1163";shortTE="F";uid="efecf6a1-ea7f-4627-bf99-646344481abb"
VSBO01000011.1	RepeatMasker	Retroposon?	359530	359631	460	-	.	ID="SINE2-1_AP";Tend="188";Tstart="87";shortTE="F";uid="0471cd45-8747-4ab9-9be6-7812a67ed2c2"
VSBO01000011.1	RepeatMasker	RC/Helitron	529574	529739	1304	-	.	ID="RND-5_FAMILY-7141";Tend="1134";Tstart="967";shortTE="F";uid="8edf9ac0-5d3d-402f-8ff8-b72bec1c7ab8"
VSBO01000011.1	RepeatMasker	Retroposon?	2424281	2424382	438	-	.	ID="SINE2-1_AP";Tend="1770";Tstart="1667";shortTE="F";uid="d76a9136-a920-40f9-a473-9451f3341000"
VSBO01000011.1	RepeatMasker	DNA/hAT-hAT19	3133180	3133320	821	-	.	ID="RND-5_FAMILY-5494";Tend="1185";Tstart="1047";shortTE="F";uid="60a102a1-b69b-4bd9-8226-69340e01778c"
VSBO01000011.1	RepeatMasker	Retroposon?	2610395	2610570	491	-	.	ID="SINE2-1_AP";Tend="1756";Tstart="1592";shortTE="F";uid="6b4e4987-1958-41cd-9368-da1680959d35"
VSBO01000011.1	RepeatMasker	DNA	1400881	1401101	710	-	.	ID="TTAA2B_AP";Tend="422";Tstart="204";shortTE="F";uid="fbe3a284-4d47-4eee-a34e-7be3d2ecb293"
VSBO01000011.1	RepeatMasker	Unknown	209488	209931	2285	-	.	ID="RND-6_FAMILY-2670";Tend="1568";Tstart="1146";shortTE="F";uid="68bf0b84-9006-4b36-ab0c-c6f0d23f6cc0"
VSBO01000011.1	RepeatMasker	Retroposon?	1899352	1899470	424	-	.	ID="SINE2-1_AP";Tend="1720";Tstart="1594";shortTE="F";uid="8300a95b-8b41-43a5-abfe-4d4f111e2b2a"
VSBO01000110.1	RepeatMasker	DNA	126461	127288	5354	+	.	ID="RND-1_FAMILY-17";Tend="1730";Tstart="885";shortTE="F";uid="e22e7e8e-87fb-4cbf-bb14-7a5b736b3395"
VSBO01000110.1	RepeatMasker	Unknown	657817	658021	840	+	.	ID="RND-4_FAMILY-1374";Tend="1044";Tstart="836";shortTE="F";uid="fe19aba9-7515-40c6-a931-57aa8e8c19ac"
VSBO01000110.1	RepeatMasker	Unknown	298453	298599	1122	+	.	ID="RND-1_FAMILY-155";Tend="1173";Tstart="1027";shortTE="F";uid="73e82209-9ab6-4e00-a20e-4e3bdd1d7408"
VSBO01000110.1	RepeatMasker	DNA/MULE-MuDR	204078	204269	519	+	.	ID="DNA8-110_AP";Tend="228";Tstart="12";shortTE="F";uid="d19c20f9-b0ee-4ea0-aa2c-4397d1eabaa9"
VSBO01000110.1	RepeatMasker	LINE/I-Jockey	596354	596507	488	+	.	ID="RND-6_FAMILY-53";Tend="427";Tstart="274";shortTE="F";uid="18bd1937-1af0-40aa-9422-11ad0af25acf"
VSBO01000110.1	RepeatMasker	Retroposon?	371697	371841	409	+	.	ID="SINE2-1_AP";Tend="1770";Tstart="1627";shortTE="F";uid="eadc81bc-4666-4e37-b010-13e2eaf865ce"
VSBO01000110.1	RepeatMasker	DNA/TcMar-Tc1	607053	607849	2458	+	.	ID="RND-6_FAMILY-8563";Tend="1287";Tstart="594";shortTE="F";uid="531448e7-0028-48a1-a21a-f90788e874ba"
VSBO01000110.1	RepeatMasker	Unknown	119477	120423	1612	+	.	ID="RND-6_FAMILY-5812";Tend="1859";Tstart="1073";shortTE="F";uid="5a78f301-3600-4e01-9bc7-934df1bde136"
VSBO01000110.1	RepeatMasker	DNA/Kolobok-E	698504	698655	481	+	.	ID="KOLOBOKE-3_AP";Tend="2154";Tstart="1985";shortTE="F";uid="aa3b5266-83d3-40d1-883c-65657e21ae13"
VSBO01000110.1	RepeatMasker	DNA	141765	142115	464	+	.	ID="ttaa2c_ap";Tend="407";Tstart="83";shortTE="F";uid="78ce37df-371d-48c6-8914-0ea0a6542135"
VSBO01000110.1	RepeatMasker	Retroposon?	115109	115536	1192	+	.	ID="SINE2-2_AP";Tend="447";Tstart="1";shortTE="F";uid="1828decd-609d-4cb8-92a7-39e6312a3bbe"
VSBO01000110.1	RepeatMasker	Unknown	707263	707816	4653	+	.	ID="RND-5_FAMILY-1219";Tend="1660";Tstart="1107";shortTE="F";uid="de780414-cd4b-4232-a68e-d51cb424448d"
VSBO01000110.1	RepeatMasker	DNA/hAT-Tip100	641489	641683	1163	+	.	ID="RND-1_FAMILY-67";Tend="1117";Tstart="929";shortTE="F";uid="c0322799-4e5a-45c4-b5f2-d1891d3a0b70"
VSBO01000110.1	RepeatMasker	Unknown	93144	93484	2309	+	.	ID="RND-6_FAMILY-4595";Tend="588";Tstart="253";shortTE="F";uid="a8256bca-96c2-4cff-b5a7-07f0394ca0c6"
VSBO01000110.1	RepeatMasker	DNA/TcMar-Tigger	167512	167683	950	+	.	ID="DNAX-5_AP";Tend="155";Tstart="1";shortTE="F";uid="3f08bec9-b5c2-411a-9d5e-50f72fe0514f"
VSBO01000110.1	RepeatMasker	Unknown	435635	436384	412	+	.	ID="RND-1_FAMILY-19";TEgroup="ctg_110%7CRND-1_FAMILY-19%7C1";Tend="1797";Tstart="951";shortTE="T";uid="d403b997-8b94-4b96-9e9e-c2c8b39fbd8d"
VSBO01000110.1	RepeatMasker	Retroposon?	166707	166859	739	+	.	ID="SINE2-2_AP";Tend="1998";Tstart="1842";shortTE="F";uid="67af6b48-d9cc-45c8-afea-62baef831991"
VSBO01000110.1	RepeatMasker	Retroposon?	308060	308186	458	+	.	ID="SINE2-1_AP";Tend="1770";Tstart="1638";shortTE="F";uid="5edfb209-17aa-4938-bef6-04d9266596ce"
VSBO01000110.1	RepeatMasker	DNA/Kolobok-E	310661	310815	511	+	.	ID="KOLOBOKE-2_AP";Tend="1278";Tstart="1121";shortTE="F";uid="b5116ed9-2887-4a9b-a0a0-6e5327f7642a"
VSBO01000110.1	RepeatMasker	DNA/MULE-MuDR	427542	427751	442	+	.	ID="MUDR1X_AP";Tend="1875";Tstart="1645";shortTE="F";uid="9a1eb801-02a3-4242-8767-23339814d336"
VSBO01000110.1	RepeatMasker	DNA	161070	161785	1671	+	.	ID="DNA4-2_AP";Tend="765";Tstart="2";shortTE="F";uid="bf2cf33f-a7a2-4312-8763-3946ad1268a1"
VSBO01000110.1	RepeatMasker	Retroposon?	150723	150937	989	+	.	ID="RND-5_FAMILY-4364";Tend="913";Tstart="697";shortTE="F";uid="823c70a4-4689-4895-8a1e-2f593ef29481"
VSBO01000110.1	RepeatMasker	DNA/hAT-hAT19	312137	312632	551	+	.	ID="RND-5_FAMILY-802";Tend="1450";Tstart="904";shortTE="F";uid="e7f35615-52ad-47f3-b4c4-1d229efc33e3"
VSBO01000110.1	RepeatMasker	DNA/Kolobok-E	45719	46040	1843	+	.	ID="RND-6_FAMILY-15215";Tend="1327";Tstart="1029";shortTE="F";uid="d7a49122-347a-4d67-9c4b-c38e712fb843"
VSBO01000110.1	RepeatMasker	Unknown	103680	103902	1837	+	.	ID="RND-4_FAMILY-447";Tend="1198";Tstart="977";shortTE="F";uid="ebb850a4-7a3a-4c6e-93a0-a965e3834074"
VSBO01000110.1	RepeatMasker	DNA/TcMar-Tigger	708115	708595	744	+	.	ID="RND-5_FAMILY-5132";TEgroup="ctg_110%7CRND-5_FAMILY-5132%7C1";Tend="1263";Tstart="931";shortTE="F";uid="844b85a6-fea3-421a-83dd-8dc37697076f"
VSBO01000110.1	RepeatMasker	DNA	20734	20944	565	+	.	ID="DNAX-2_AP";Tend="291";Tstart="31";shortTE="F";uid="467246eb-c5b6-408d-b319-fb7023b1e713"
VSBO01000110.1	RepeatMasker	DNA/hAT	158402	158576	647	+	.	ID="DNA8-38_AP";Tend="416";Tstart="250";shortTE="F";uid="9a17d2b1-4ac1-4259-a319-b031552b7263"
VSBO01000110.1	RepeatMasker	DNA/Kolobok-E	100727	100848	420	+	.	ID="KOLOBOKE-2_AP";Tend="1250";Tstart="1124";shortTE="F";uid="dc3e05ba-65dc-457c-b40b-e2bc76c1d790"
VSBO01000110.1	RepeatMasker	Retroposon?	100796	101012	908	+	.	ID="RND-5_FAMILY-4364";Tend="904";Tstart="697";shortTE="F";uid="2df99e25-0ecd-4d86-8192-36a08883235f"
VSBO01000110.1	RepeatMasker	Unknown	295931	296077	1122	+	.	ID="RND-1_FAMILY-155";Tend="1173";Tstart="1027";shortTE="F";uid="d6bdff2a-5981-4e7f-a15c-362199654017"
VSBO01000110.1	RepeatMasker	Unknown	491943	492053	656	+	.	ID="RND-4_FAMILY-447";Tend="1508";Tstart="1398";shortTE="F";uid="db4496d3-86e5-4917-93f3-a3f19f60b2f4"
VSBO01000110.1	RepeatMasker	DNA/hAT-hAT19	95851	96575	2010	+	.	ID="DNA8-43_AP";TEgroup="ctg_110%7CDNA8-43_AP%7C1";Tend="869";Tstart="1";shortTE="F";uid="58db8da5-c9ae-4c5e-a801-a1f807287d44"
VSBO01000110.1	RepeatMasker	DNA/hAT	598400	598872	3009	+	.	ID="RND-6_FAMILY-8631";Tend="1408";Tstart="947";shortTE="F";uid="93372115-c7ed-4f8d-995d-dcbff9677e13"
VSBO01000110.1	RepeatMasker	Unknown	663002	663430	1271	+	.	ID="RND-6_FAMILY-5609";Tend="1359";Tstart="941";shortTE="F";uid="a8ed6c22-d713-4975-94a2-88338595648a"
VSBO01000110.1	RepeatMasker	DNA/hAT	156985	157156	723	+	.	ID="DNA8-38_AP";Tend="180";Tstart="1";shortTE="F";uid="f88b6675-9307-4801-9811-e171e6c4a399"
VSBO01000110.1	RepeatMasker	Unknown	143630	143866	420	+	.	ID="RND-4_FAMILY-1474";Tend="1711";Tstart="1503";shortTE="F";uid="a29f2013-b8d7-40b0-a656-b0feb80c5f15"
VSBO01000110.1	RepeatMasker	Unknown	717071	717361	1447	+	.	ID="RND-1_FAMILY-6";Tend="690";Tstart="364";shortTE="F";uid="429ee10a-c2c5-4945-abbb-7c58566414fe"
VSBO01000110.1	RepeatMasker	DNA	688263	688659	967	+	.	ID="DNA-TTAA-1_AP";Tend="405";Tstart="12";shortTE="F";uid="09ce9085-f137-49b8-93b2-58380a3468b8"
VSBO01000110.1	RepeatMasker	Unknown	677432	678463	8892	+	.	ID="RND-5_FAMILY-6177";Tend="1384";Tstart="355";shortTE="F";uid="3c103a56-4aaf-4db2-88a5-73d76bf06458"
VSBO01000110.1	RepeatMasker	Unknown	288592	288785	1192	+	.	ID="RND-5_FAMILY-793";Tend="1116";Tstart="920";shortTE="F";uid="214dc1c7-1255-43b0-9497-9fa7a76c8166"
VSBO01000110.1	RepeatMasker	Unknown	289079	289268	1151	+	.	ID="RND-1_FAMILY-163";Tend="1523";Tstart="1336";shortTE="F";uid="d00515ce-b13c-42fa-9b99-d35f760e6e09"
VSBO01000110.1	RepeatMasker	DNA	592887	593211	528	+	.	ID="ttaa3c_ap";Tend="425";Tstart="42";shortTE="F";uid="89d12834-e270-4162-8301-56cc27c00358"
VSBO01000110.1	RepeatMasker	DNA/hAT-Tip100	418795	418940	905	+	.	ID="RND-6_FAMILY-642";Tend="1135";Tstart="995";shortTE="F";uid="e21a769e-b3a1-464f-8f34-9837cdfde32b"
VSBO01000110.1	RepeatMasker	DNA	95084	95626	1792	+	.	ID="RND-1_FAMILY-105";Tend="1317";Tstart="781";shortTE="F";uid="52d4529b-23ee-4a3f-afb3-cc1819fb1f0f"
VSBO01000110.1	RepeatMasker	Retroposon?	303564	304181	426	+	.	ID="SINE2-1_AP";Tend="658";Tstart="1";shortTE="F";uid="aed86fd9-239b-4c1a-9031-b679e7c3772f"
VSBO01000110.1	RepeatMasker	Unknown	301251	301888	1917	+	.	ID="RND-4_FAMILY-447";TEgroup="ctg_110%7CRND-4_FAMILY-447%7C1";Tend="1508";Tstart="1154";shortTE="F";uid="6603961a-f38d-4d66-9c20-0a6d2caab36b"
VSBO01000110.1	RepeatMasker	DNA	16625	17135	2063	+	.	ID="RND-5_FAMILY-4713";Tend="1647";Tstart="1186";shortTE="F";uid="f375cb7d-c244-43eb-a248-45894af71e44"
VSBO01000110.1	RepeatMasker	Retroposon?	698053	698361	505	+	.	ID="SINE2-1_AP";Tend="1158";Tstart="853";shortTE="F";uid="dbc6197f-d0e1-4d5c-8205-f95e8b50fc67"
VSBO01000110.1	RepeatMasker	DNA	335563	335999	1291	+	.	ID="DNA-TTAA-1_AP";Tend="423";Tstart="1";shortTE="F";uid="3b092c26-62bc-432a-bd0b-e066810df851"
VSBO01000110.1	RepeatMasker	DNA/hAT-Tip100	680034	680169	979	+	.	ID="RND-6_FAMILY-2043";Tend="1286";Tstart="1144";shortTE="F";uid="983ce276-4fcd-4cc3-a131-55b41fca1812"
VSBO01000110.1	RepeatMasker	Retroposon?	180847	181331	461	+	.	ID="SINE2-2_AP";Tend="442";Tstart="7";shortTE="F";uid="fcf65aa9-df8f-4b62-8793-941f42d0b06a"
VSBO01000110.1	RepeatMasker	Unknown	29989	30543	4057	+	.	ID="RND-6_FAMILY-4247";Tend="1464";Tstart="890";shortTE="F";uid="1d046048-de67-4250-9462-1565c7e67f8b"
VSBO01000110.1	RepeatMasker	DNA	513828	514539	3810	+	.	ID="RND-1_FAMILY-17";Tend="1728";Tstart="944";shortTE="F";uid="a9a5387f-2fc4-4b4a-a450-91f933e8988d"
VSBO01000110.1	RepeatMasker	Retroposon?	150596	151156	808	-	.	ID="SINE2-2_AP";TEgroup="ctg_110%7CSINE2-2_AP%7C1";Tend="1998";Tstart="1";shortTE="F";uid="ec711577-d34b-49d4-b5dc-48065fb5730e"
VSBO01000110.1	RepeatMasker	DNA/hAT	59487	60042	2750	-	.	ID="RND-5_FAMILY-207";Tend="1517";Tstart="923";shortTE="F";uid="421c1522-a4f2-4bb1-845a-b889df7909f9"
VSBO01000110.1	RepeatMasker	DNA/TcMar-Tc1	98676	98799	659	-	.	ID="RND-6_FAMILY-8563";Tend="1289";Tstart="1170";shortTE="F";uid="ea632dda-04a2-4485-b950-dc411d685f5a"
VSBO01000110.1	RepeatMasker	Retroposon?	100715	100822	531	-	.	ID="SINE2-2_AP";Tend="1960";Tstart="1847";shortTE="F";uid="928352ed-cbb5-4a0e-8a3e-d5fa00617dab"
VSBO01000110.1	RepeatMasker	DNA/MULE-MuDR	6484	7258	4141	-	.	ID="RND-6_FAMILY-2182";Tend="1607";Tstart="819";shortTE="F";uid="4bb92ee6-6e78-4921-ae50-2ae07299e6b6"
VSBO01000110.1	RepeatMasker	DNA	206439	206837	1263	-	.	ID="DNA-TTAA-1_AP";Tend="423";Tstart="46";shortTE="F";uid="44e078c3-58bc-4b51-bcc6-72a57b5a988f"
VSBO01000110.1	RepeatMasker	DNA	695126	695543	597	-	.	ID="TTAA2C_AP";Tend="404";Tstart="1";shortTE="F";uid="054ab926-08ff-4117-9186-2573a5b33f8d"
VSBO01000110.1	RepeatMasker	Retroposon?	564358	565167	878	-	.	ID="SINE2-2_AP";Tend="1425";Tstart="26";shortTE="F";uid="d9fff50e-c387-425f-a38a-aa5690b3b7f5"
VSBO01000110.1	RepeatMasker	DNA/hAT-Tip100	75761	75923	1111	-	.	ID="RND-6_FAMILY-642";Tend="1155";Tstart="996";shortTE="F";uid="947a3479-b5f0-420a-9f9a-779f66ef1b86"
VSBO01000110.1	RepeatMasker	Unknown	95607	95717	509	-	.	ID="RND-5_FAMILY-529";Tend="117";Tstart="12";shortTE="F";uid="c1b35f45-d421-44f6-85f3-fbfb5d74a6c1"
VSBO01000110.1	RepeatMasker	DNA/hAT-hAT19	158587	159218	2132	-	.	ID="RND-5_FAMILY-5494";Tend="1474";Tstart="839";shortTE="F";uid="123ff181-b8dc-4543-a4c1-af652d413673"
VSBO01000110.1	RepeatMasker	DNA/TcMar-Tigger	542615	542784	829	-	.	ID="DNAX-5_AP";Tend="155";Tstart="1";shortTE="F";uid="dfe35ca1-9014-4b9f-9728-59e00b7afc2c"
VSBO01000110.1	RepeatMasker	DNA	110244	110410	1282	-	.	ID="RND-1_FAMILY-85";Tend="1106";Tstart="935";shortTE="F";uid="8f0d49d3-72e0-4e38-a028-e3e3c564ae13"
VSBO01000110.1	RepeatMasker	DNA/MULE-MuDR	204270	204372	436	-	.	ID="RND-6_FAMILY-1131";Tend="1642";Tstart="1306";shortTE="F";uid="1a594d9c-cfe1-4ea8-bbe9-06c820329eac"
VSBO01000110.1	RepeatMasker	Unknown	286079	286261	1344	-	.	ID="RND-1_FAMILY-59";Tend="1125";Tstart="946";shortTE="F";uid="6fa8fb49-9e5d-4859-bb47-b084b824c5ea"
VSBO01000110.1	RepeatMasker	DNA/Ginger-1	166061	166578	1624	-	.	ID="GINGER1-1_AP";Tend="4360";Tstart="3833";shortTE="F";uid="9842f093-4c2e-4092-8a52-40b6f6bb57fb"
VSBO01000110.1	RepeatMasker	DNA/TcMar-Tigger	329208	329395	730	-	.	ID="DNA2-8_AP";Tend="220";Tstart="1";shortTE="F";uid="9890c293-e0c1-4b3b-9f16-56fe46e46daf"
VSBO01000110.1	RepeatMasker	Retroposon?	641712	642117	1781	-	.	ID="SINE2-2_AP";Tend="417";Tstart="1";shortTE="F";uid="e23fa629-6221-499d-b441-6ae4a4e16f87"
VSBO01000110.1	RepeatMasker	DNA/Kolobok-E	673897	674259	526	-	.	ID="RND-6_FAMILY-691";Tend="1417";Tstart="1025";shortTE="F";uid="f183a918-036e-4a5d-8c96-3bad157b378d"
VSBO01000110.1	RepeatMasker	Unknown	94380	94978	1415	-	.	ID="RND-5_FAMILY-529";TEgroup="ctg_110%7CRND-5_FAMILY-529%7C1";Tend="1669";Tstart="410";shortTE="F";uid="4343fce8-020b-4d6a-8325-3d4eae06309f"
VSBO01000110.1	RepeatMasker	Unknown	679860	680049	776	-	.	ID="RND-5_FAMILY-2551";Tend="1573";Tstart="1391";shortTE="F";uid="a3de0de7-2043-40f0-91cb-af6ad3a64dda"
VSBO01000110.1	RepeatMasker	DNA	209035	209446	1080	-	.	ID="TTAA8_AP";Tend="438";Tstart="1";shortTE="F";uid="64b624ef-d578-45c3-93cc-8d12717f6ad1"
VSBO01000110.1	RepeatMasker	Unknown	706816	707179	3061	-	.	ID="RND-1_FAMILY-73";Tend="1753";Tstart="1391";shortTE="F";uid="e40b9557-5a8e-440e-a1c3-62f7f616c4cd"
VSBO01000110.1	RepeatMasker	DNA	549033	550150	943	-	.	ID="DNA4-2_AP";TEgroup="ctg_110%7CDNA4-2_AP%7C1";Tend="759";Tstart="1";shortTE="F";uid="4f2a596f-0ccf-47d3-a2a9-4f828f1ffbe1"
VSBO01000110.1	RepeatMasker	DNA/Ginger-1	108422	108699	805	-	.	ID="GINGER1-1_AP";Tend="4354";Tstart="4032";shortTE="F";uid="f9320286-43c3-4aa3-b9a7-a0405f90d7f0"
VSBO01000110.1	RepeatMasker	DNA/hAT-hAT19	16373	16623	446	-	.	ID="HAT-N12_AP";Tend="261";Tstart="1";shortTE="F";uid="7774979a-fafa-4f26-a59f-d1ded4e738e1"
VSBO01000110.1	RepeatMasker	DNA/hAT-Tip100	186081	186375	1095	-	.	ID="DNA8-42_AP";TEgroup="ctg_110%7CDNA8-42_AP%7C1";Tend="692";Tstart="1";shortTE="F";uid="45e8569c-f57c-4dd9-9bf2-50d6d0175f58"
VSBO01000110.1	RepeatMasker	DNA	421134	421446	415	-	.	ID="DNA4-3_AP";Tend="330";Tstart="12";shortTE="F";uid="facaa757-2a9c-43c5-8c6c-8eeac55c5d5c"
VSBO01000110.1	RepeatMasker	DNA	124800	125238	2507	-	.	ID="TTAA2C_AP";Tend="423";Tstart="2";shortTE="F";uid="1a874288-ec77-4f88-aa38-f0654bc9d867"
VSBO01000110.1	RepeatMasker	DNA/Merlin	715933	716038	690	-	.	ID="RND-6_FAMILY-4381";Tend="954";Tstart="847";shortTE="F";uid="22007394-f1a0-4957-a0dd-426aafb3b3a8"
VSBO01000110.1	RepeatMasker	Retroposon?	40933	41093	460	-	.	ID="SINE2-1_AP";Tend="1770";Tstart="1602";shortTE="F";uid="fbdf2980-8b27-4111-a0b1-ce335fe3b729"
VSBO01000110.1	RepeatMasker	DNA	30841	31108	502	-	.	ID="dna4-2_ap";Tend="259";Tstart="1";shortTE="F";uid="b2a245c9-f28a-4f17-8d67-5bd38450045b"
VSBO01000110.1	RepeatMasker	Unknown	714805	714931	676	-	.	ID="RND-5_FAMILY-719";Tend="1117";Tstart="994";shortTE="F";uid="e97e8a45-39f3-49d3-8a08-a4ba2ae2ae9b"
VSBO01000110.1	RepeatMasker	DNA/TcMar-Tc1	431085	431568	3171	-	.	ID="RND-6_FAMILY-614";Tend="1516";Tstart="984";shortTE="F";uid="06e5b0ec-3d65-431f-9b1a-a8a9e2a9fd77"
VSBO01000110.1	RepeatMasker	DNA/hAT-hAT19	157581	157741	907	-	.	ID="DNA8-88_AP";Tend="620";Tstart="466";shortTE="F";uid="02301a95-0ff7-4028-a2d8-ee117a5e59af"
VSBO01000110.1	RepeatMasker	DNA	135045	135400	1608	-	.	ID="TTAA2C_AP";Tend="423";Tstart="1";shortTE="F";uid="89d0cf23-a864-43bd-92e5-e6981da749dc"
VSBO01000110.1	RepeatMasker	DNA/MULE-MuDR	308	2217	14811	-	.	ID="RND-5_FAMILY-2139";Tend="1935";Tstart="95";shortTE="F";uid="d5860e38-e1fb-4060-9bac-324010778bf2"
VSBO01000110.1	RepeatMasker	Retroposon?	477428	477845	406	-	.	ID="SINE2-1_AP";Tend="1447";Tstart="993";shortTE="F";uid="f732148b-8f29-44b3-bd02-8e58cffc2d55"
VSBO01000110.1	RepeatMasker	DNA/TcMar-Tc1	117583	117784	463	-	.	ID="RND-5_FAMILY-2268";Tend="1812";Tstart="1642";shortTE="F";uid="21ede562-d3dd-45a1-816c-d64f5740a734"
VSBO01000110.1	RepeatMasker	Unknown	122349	122597	1567	-	.	ID="RND-1_FAMILY-31";Tend="1452";Tstart="1209";shortTE="F";uid="ccf60f96-1511-4d61-a6e9-d0c0971343de"
VSBO01000110.1	RepeatMasker	DNA	557931	558310	893	-	.	ID="TTAA7_AP";Tend="415";Tstart="38";shortTE="F";uid="51df0dc9-0143-4233-ab6c-64492e90d81b"
VSBO01000110.1	RepeatMasker	Unknown	491581	491949	1706	-	.	ID="RND-4_FAMILY-447";TEgroup="ctg_110%7CRND-4_FAMILY-447%7C2";Tend="1509";Tstart="1111";shortTE="F";uid="d70dce37-0a9f-4d3a-ad9b-b51c0e61b0a6"
VSBO01000110.1	RepeatMasker	DNA/hAT-Tip100	684719	685418	4072	-	.	ID="RND-6_FAMILY-10825";Tend="1596";Tstart="912";shortTE="F";uid="707a8fb9-9203-4918-87e7-4571cea8b853"
VSBO01000110.1	RepeatMasker	DNA	142635	142850	671	-	.	ID="DNAX-2_AP";Tend="267";Tstart="28";shortTE="F";uid="f90f1c74-c36c-4809-8002-293ae2e3d933"
VSBO01000110.1	RepeatMasker	Retroposon?	120723	121140	1581	-	.	ID="RND-5_FAMILY-4364";Tend="1153";Tstart="781";shortTE="F";uid="8ad440d5-dacd-4971-bab9-a4e75e6a8507"
VSBO01000110.1	RepeatMasker	DNA	21117	21361	820	-	.	ID="DNAX-2_AP";Tend="289";Tstart="28";shortTE="F";uid="74f63521-ec42-463c-8184-a1b1bee7fb03"
VSBO01000110.1	RepeatMasker	DNA/Ginger-1	106986	107264	811	-	.	ID="GINGER1-1_AP";Tend="4354";Tstart="4032";shortTE="F";uid="0dc58500-abcc-422c-87ac-24320cb32e9e"
VSBO01000110.1	RepeatMasker	Unknown	712102	712221	481	-	.	ID="RND-1_FAMILY-61";Tend="1527";Tstart="1420";shortTE="F";uid="ea890240-37c0-47b1-ad12-f19b231a2bf0"
VSBO01000110.1	RepeatMasker	Unknown	714188	714480	1208	-	.	ID="RND-5_FAMILY-719";Tend="1464";Tstart="1184";shortTE="F";uid="bf877771-6c25-440e-b05d-dee7ca0548e3"
VSBO01000110.1	RepeatMasker	DNA	687410	688129	2724	-	.	ID="DNA4-2_AP";Tend="769";Tstart="1";shortTE="F";uid="29df3c2d-f830-4bd4-b8ac-8f5ea94cf606"
VSBO01000110.1	RepeatMasker	DNA	56214	56662	2602	-	.	ID="TTAAC_AP";Tend="437";Tstart="1";shortTE="F";uid="81534651-6ce2-4a09-9592-24e7be9ecf4a"
VSBO01000110.1	RepeatMasker	Retroposon?	649304	649608	801	-	.	ID="SINE2-1_AP";Tend="337";Tstart="1";shortTE="F";uid="b2d055b8-7188-4bb4-b244-a8470a04600e"
VSBO01000110.1	RepeatMasker	DNA/Kolobok-E	76696	77132	2769	-	.	ID="RND-6_FAMILY-691";Tend="1501";Tstart="1087";shortTE="F";uid="96e6e919-4396-468c-84d2-22d516e58934"
VSBO01000110.1	RepeatMasker	Retroposon?	166530	166737	747	-	.	ID="RND-5_FAMILY-4364";Tend="897";Tstart="697";shortTE="F";uid="64bed040-30b3-478f-aed6-e2cd61342148"
VSBO01000110.1	RepeatMasker	DNA/hAT-hAT19	208100	208692	2653	-	.	ID="DNA8-64_AP";Tend="622";Tstart="1";shortTE="F";uid="a7284f40-dd71-4259-aabd-1710732efbcf"
VSBO01000110.1	RepeatMasker	DNA	325087	325387	847	-	.	ID="DNA4-3_AP";Tend="321";Tstart="6";shortTE="F";uid="17cb53ba-2847-45db-831c-ead0592be790"
VSBO01000110.1	RepeatMasker	DNA/MULE-MuDR	705171	705346	1022	-	.	ID="RND-6_FAMILY-622";Tend="1321";Tstart="1147";shortTE="F";uid="669869ae-1756-4ddf-b593-2bd10a39c9fc"
VSBO01001101.1	RepeatMasker	Unknown	685	1557	5301	+	.	ID="RND-6_FAMILY-1399";Tend="853";Tstart="10";shortTE="F";uid="eda7ca4b-94e3-45ca-af5a-e81cb5953a4d"
VSBO01001101.1	RepeatMasker	Retroposon?	2	102	493	-	.	ID="RND-5_FAMILY-4364";Tend="923";Tstart="823";shortTE="F";uid="9ad0c635-22a5-452c-9760-3c696271f97a"
VSBO01001101.1	RepeatMasker	Unknown	124	1318	9689	-	.	ID="RND-5_FAMILY-1726";Tend="1184";Tstart="1";shortTE="F";uid="16fa3104-f84b-4e38-8714-6108fd3913cf"
VSBO01001102.1	RepeatMasker	DNA/Kolobok-T2	1	269	1465	+	.	ID="RND-5_FAMILY-4688";Tend="1804";Tstart="1535";shortTE="F";uid="5ea7dc51-03ad-4053-b19e-49e3b1debc5e"
VSBO01001102.1	RepeatMasker	DNA/hAT-Ac	1357	1555	1761	+	.	ID="RND-5_FAMILY-3935";Tend="971";Tstart="773";shortTE="F";uid="f0ee4710-fda8-4a57-b65b-d8aff4f03f37"
VSBO01001102.1	RepeatMasker	Unknown	360	1360	8354	+	.	ID="RND-6_FAMILY-2273";Tend="981";Tstart="1";shortTE="F";uid="176a6496-0ab6-42f7-a15c-66fc3e3ed687"
VSBO01001103.1	RepeatMasker	Retroposon?	1126	1554	2807	+	.	ID="RND-1_FAMILY-22";Tend="472";Tstart="70";shortTE="F";uid="35dbea2f-9e85-44e5-9edf-24d21eb92109"
VSBO01001103.1	RepeatMasker	Retroposon?	1	1124	5407	-	.	ID="RND-1_FAMILY-28";Tend="2952";Tstart="812";shortTE="F";uid="2fa6d589-8bca-482b-a342-cafd201e1f6c"
VSBO01001104.1	RepeatMasker	LINE/L1	1	1037	8544	-	.	ID="RND-1_FAMILY-107";Tend="1247";Tstart="221";shortTE="F";uid="4d856c1e-4151-495f-8b90-e6231b234558"
VSBO01001104.1	RepeatMasker	DNA/hAT-Tip100	1048	1522	984	-	.	ID="RND-6_FAMILY-1830";Tend="1167";Tstart="739";shortTE="F";uid="a5a60a2f-0d0e-4b87-927d-7443145ed08c"
VSBO01001105.1	RepeatMasker	Unknown	2	1548	3906	+	.	ID="RND-4_FAMILY-1068";Tend="1996";Tstart="113";shortTE="F";uid="667027be-dc9b-45cb-b3c0-58e26897d760"
VSBO01001106.1	RepeatMasker	Retroposon?	2	1553	12164	+	.	ID="RND-1_FAMILY-7";Tend="2827";Tstart="1264";shortTE="F";uid="498eb4f8-83df-48f3-b710-540dd631127b"
VSBO01001108.1	RepeatMasker	Unknown	9	1551	11874	-	.	ID="RND-5_FAMILY-1727";Tend="1824";Tstart="254";shortTE="F";uid="c073e58e-937b-4b14-8a5f-fe01dd4dfd03"
VSBO01001109.1	RepeatMasker	DNA/hAT	41	556	3488	-	.	ID="RND-5_FAMILY-1524";Tend="1475";Tstart="962";shortTE="F";uid="bae62d8b-a2ec-490b-aa24-6e5537b7c5cf"
VSBO01001109.1	RepeatMasker	Unknown	556	1167	4133	-	.	ID="RND-5_FAMILY-6544";Tend="855";Tstart="275";shortTE="F";uid="ecb4b6d3-b804-4e2b-943d-a123ebb46495"
VSBO01000111.1	RepeatMasker	Unknown	222860	223030	979	+	.	ID="RND-6_FAMILY-12523";Tend="1017";Tstart="852";shortTE="F";uid="6c97bd4b-c38b-43a9-9600-f9113a5bdf3d"
VSBO01000111.1	RepeatMasker	DNA/hAT-hAT19	265068	265279	949	+	.	ID="DNA8-82_AP";Tend="749";Tstart="535";shortTE="F";uid="ac7bf493-c55c-4e8b-b1f1-18e6e9e9c289"
VSBO01000111.1	RepeatMasker	DNA/hAT	178961	179140	1015	+	.	ID="RND-6_FAMILY-8044";Tend="1098";Tstart="921";shortTE="F";uid="f2b753da-87b6-4690-8fbc-01270bac2ee3"
VSBO01000111.1	RepeatMasker	DNA	280821	280993	483	+	.	ID="ttaa3c_ap";Tend="423";Tstart="234";shortTE="F";uid="2a9bae0f-8a84-4ee6-9748-8fb07596ebcc"
VSBO01000111.1	RepeatMasker	Retroposon?	89300	90008	1203	+	.	ID="SINE2-1_AP";Tend="717";Tstart="1";shortTE="F";uid="aa7ff80b-bff6-4b88-804b-39fb8d4b6955"
VSBO01000111.1	RepeatMasker	DNA	287769	288066	1591	+	.	ID="DNAX-2_AP";Tend="467";Tstart="178";shortTE="F";uid="c7863f41-64d6-404b-8d23-5059b1e2a8b6"
VSBO01000111.1	RepeatMasker	Retroposon?	334632	335447	745	+	.	ID="SINE2-1_AP";Tend="950";Tstart="235";shortTE="F";uid="db8811c7-5a55-4373-826d-82cf020cdacf"
VSBO01000111.1	RepeatMasker	Unknown	374087	374601	2578	+	.	ID="RND-6_FAMILY-8336";Tend="1332";Tstart="800";shortTE="F";uid="4a780de9-b07b-43e1-a442-a207f6a2e44c"
VSBO01000111.1	RepeatMasker	DNA/MULE-MuDR	135383	135669	482	+	.	ID="MUDR10X_AP";Tend="1415";Tstart="1131";shortTE="F";uid="092410b2-0557-4fd8-bed2-8fe1a0152199"
VSBO01000111.1	RepeatMasker	Unknown	333422	333523	556	+	.	ID="RND-5_FAMILY-719";Tend="1023";Tstart="925";shortTE="F";uid="06447925-414f-4561-8984-e74187b70e95"
VSBO01000111.1	RepeatMasker	Unknown	270287	270498	1099	+	.	ID="RND-6_FAMILY-12523";Tend="1061";Tstart="854";shortTE="F";uid="38341a49-f901-4b8e-b7bd-6443d59869bf"
VSBO01000111.1	RepeatMasker	DNA	257495	257651	683	+	.	ID="RND-5_FAMILY-4713";Tend="1098";Tstart="921";shortTE="F";uid="15627eb2-6367-47ef-b2b9-a638c5eedb96"
VSBO01000111.1	RepeatMasker	DNA	20643	20802	659	+	.	ID="DNA-TTAA-1_AP";Tend="423";Tstart="276";shortTE="F";uid="9379197f-0f4a-4e6b-877d-382cf507aa7a"
VSBO01000111.1	RepeatMasker	DNA/Ginger-1	226871	227265	578	+	.	ID="GINGER1-1_AP";Tend="3684";Tstart="3274";shortTE="F";uid="48d5f5b2-44ba-44c6-acd7-cdf36d172474"
VSBO01000111.1	RepeatMasker	Unknown	235055	235178	724	+	.	ID="RND-5_FAMILY-3222";Tend="1769";Tstart="1649";shortTE="F";uid="6e861f4c-1ccb-49c2-9b2b-97fbbf883979"
VSBO01000111.1	RepeatMasker	Retroposon?	164796	165201	2099	+	.	ID="RND-5_FAMILY-4364";Tend="1153";Tstart="704";shortTE="F";uid="7a4d1176-e6ca-40b5-a9e1-58ba8df5f1c3"
VSBO01000111.1	RepeatMasker	DNA/hAT-hAT19	119313	119816	2025	+	.	ID="RND-6_FAMILY-930";Tend="1538";Tstart="945";shortTE="F";uid="8b42aaec-8bac-4a87-a6da-2005d2510d1d"
VSBO01000111.1	RepeatMasker	DNA/hAT-Blackjack	197623	197742	522	+	.	ID="HAT-4_PBA";Tend="822";Tstart="701";shortTE="F";uid="81e5e952-9088-494c-980a-417b4b624a1a"
VSBO01000111.1	RepeatMasker	Retroposon?	685670	686596	2411	+	.	ID="SINE2-2_AP";TEgroup="ctg_111%7CSINE2-2_AP%7C4";Tend="1997";Tstart="1";shortTE="F";uid="d557159f-cb48-4e00-a582-4a7b51f267b7"
VSBO01000111.1	RepeatMasker	Retroposon?	109076	109361	441	+	.	ID="SINE2-1_AP";Tend="1241";Tstart="916";shortTE="F";uid="79db6b8a-2a0d-4886-9237-cc878c8bdd10"
VSBO01000111.1	RepeatMasker	Retroposon?	378975	379356	2200	+	.	ID="RND-5_FAMILY-4364";Tend="1151";Tstart="708";shortTE="F";uid="9011afab-9613-4a40-8265-80886d99852b"
VSBO01000111.1	RepeatMasker	DNA/hAT-hAT19	374735	375192	1055	+	.	ID="RND-6_FAMILY-7956";Tend="1402";Tstart="1021";shortTE="F";uid="c25753f2-ffe3-4495-8a9e-c6f547f9157a"
VSBO01000111.1	RepeatMasker	Unknown	117732	117889	714	+	.	ID="RND-4_FAMILY-447";Tend="1508";Tstart="1354";shortTE="F";uid="4e2b627a-8b53-4a6f-85eb-49bfec5af461"
VSBO01000111.1	RepeatMasker	Unknown	333820	334042	749	+	.	ID="RND-5_FAMILY-719";Tend="1411";Tstart="1208";shortTE="F";uid="b721b922-f5f5-45e5-aa8a-c538f10e413f"
VSBO01000111.1	RepeatMasker	DNA/Kolobok-E	158709	158850	412	+	.	ID="KOLOBOKE-2_AP";Tend="1284";Tstart="1124";shortTE="F";uid="42c583d5-6894-45ea-aedb-6bf83311faf7"
VSBO01000111.1	RepeatMasker	DNA/Kolobok-E	30674	30797	400	+	.	ID="KOLOBOKE-2_AP";Tend="1247";Tstart="1125";shortTE="F";uid="0bc0d64c-e687-41fb-bfad-ce51ae19ac09"
VSBO01000111.1	RepeatMasker	Unknown	312359	312896	4194	+	.	ID="RND-1_FAMILY-58";Tend="1499";Tstart="1001";shortTE="F";uid="5ac921c6-3d33-47d3-b4aa-80c71f34e6d2"
VSBO01000111.1	RepeatMasker	DNA/hAT	63875	64610	4673	+	.	ID="RND-5_FAMILY-203";Tend="1555";Tstart="892";shortTE="F";uid="2c4b825a-0133-4727-a79d-ea38bf7a3301"
VSBO01000111.1	RepeatMasker	Retroposon?	237932	238219	405	+	.	ID="SINE2-1_AP";Tend="1352";Tstart="1059";shortTE="F";uid="1607bdcc-d2ca-45bf-83bc-b2dc26d08996"
VSBO01000111.1	RepeatMasker	DNA	700275	700535	988	+	.	ID="DNA-TTAA-1_AP";Tend="423";Tstart="162";shortTE="F";uid="4c953975-d6f6-4bdc-9e62-940205f8c84b"
VSBO01000111.1	RepeatMasker	DNA/hAT-Charlie	707589	707963	562	+	.	ID="RND-6_FAMILY-675";Tend="1872";Tstart="1583";shortTE="F";uid="608f2877-5488-4efa-b685-f71799fe436a"
VSBO01000111.1	RepeatMasker	LINE/I-Jockey	108224	108365	445	+	.	ID="VINGI-1_APIS";Tend="142";Tstart="1";shortTE="F";uid="8af5bd05-b176-4f77-98bc-de4b0f6bb96b"
VSBO01000111.1	RepeatMasker	DNA/Kolobok-E	205803	206491	3747	+	.	ID="RND-6_FAMILY-691";Tend="1498";Tstart="867";shortTE="F";uid="519612ab-d10d-4de3-a099-fd6cd64798b6"
VSBO01000111.1	RepeatMasker	DNA/hAT-Tip100	70383	71100	4206	+	.	ID="RND-6_FAMILY-45";Tend="1701";Tstart="933";shortTE="F";uid="37be24cf-7066-449f-b9d1-3eea94250235"
VSBO01000111.1	RepeatMasker	DNA/TcMar-Tc1	495478	495720	1715	+	.	ID="RND-6_FAMILY-8563";Tend="1277";Tstart="1032";shortTE="F";uid="251aeef2-09bb-4d05-a368-eb01a0001e78"
VSBO01000111.1	RepeatMasker	DNA/Kolobok-E	160682	160911	494	+	.	ID="KOLOBOKE-2_AP";Tend="2203";Tstart="1942";shortTE="F";uid="44ab881b-591e-43a5-9e15-4b1854f826f5"
VSBO01000111.1	RepeatMasker	DNA/Ginger-2	230753	231217	575	+	.	ID="RND-6_FAMILY-2708";TEgroup="ctg_111%7CRND-6_FAMILY-2708%7C1";Tend="1789";Tstart="928";shortTE="F";uid="f48bb527-5264-4c91-b1eb-47587bec02d9"
VSBO01000111.1	RepeatMasker	Retroposon?	47259	47415	495	+	.	ID="SINE2-1_AP";Tend="1770";Tstart="1627";shortTE="F";uid="e5f7df38-6553-4cb8-9bfc-811484f970e6"
VSBO01000111.1	RepeatMasker	Unknown	105959	106276	1855	+	.	ID="RND-1_FAMILY-120";Tend="1258";Tstart="950";shortTE="F";uid="4293f710-ca9f-49e7-a9b3-5b5fc7377118"
VSBO01000111.1	RepeatMasker	Retroposon?	100798	101499	860	+	.	ID="SINE2-1_AP";Tend="1462";Tstart="151";shortTE="F";uid="ebd080e8-4aee-49ba-bee2-2c038ddb59ba"
VSBO01000111.1	RepeatMasker	DNA/hAT-hAT19	40172	40498	948	+	.	ID="RND-5_FAMILY-537";Tend="1587";Tstart="1221";shortTE="F";uid="705bea41-8a89-47c1-99e0-8622cad6c2e8"
VSBO01000111.1	RepeatMasker	DNA/Ginger-1	213307	213499	441	+	.	ID="GINGER1-1_AP";Tend="5190";Tstart="5012";shortTE="F";uid="8b41ff8e-dba9-4659-9623-bf1baf6c146c"
VSBO01000111.1	RepeatMasker	Unknown	105112	105249	791	+	.	ID="RND-4_FAMILY-447";Tend="1532";Tstart="1394";shortTE="F";uid="cb89897a-7b5e-42e6-acd2-5ad25ceda7d8"
VSBO01000111.1	RepeatMasker	Unknown	6204	6372	466	+	.	ID="RND-5_FAMILY-529";Tend="1603";Tstart="1421";shortTE="F";uid="6669547e-fd3c-4fe5-9d11-578a92756ecc"
VSBO01000111.1	RepeatMasker	DNA/Ginger-2	231219	231828	5146	+	.	ID="RND-6_FAMILY-2708";Tend="1774";Tstart="1165";shortTE="F";uid="789f8d94-7fcd-469f-9c81-e65cc5aed119"
VSBO01000111.1	RepeatMasker	Retroposon?	354938	355345	920	+	.	ID="SINE2-1_AP";Tend="1463";Tstart="1052";shortTE="F";uid="e208c9c2-316f-406e-8fd6-5f5391ad7174"
VSBO01000111.1	RepeatMasker	DNA	571651	571762	439	+	.	ID="dna4-2_ap";Tend="109";Tstart="1";shortTE="F";uid="bad91a0e-38cd-4741-9578-2357285e4f63"
VSBO01000111.1	RepeatMasker	DNA/hAT-hAT19	321155	321297	458	+	.	ID="DNA8-71_AP";Tend="146";Tstart="8";shortTE="F";uid="305bcaca-3798-42df-9c70-f4c1c805e3e1"
VSBO01000111.1	RepeatMasker	DNA/Kolobok-T2	635571	636219	1189	+	.	ID="KOLOBOK-3_AP";TEgroup="ctg_111%7CKOLOBOK-3_AP%7C2";Tend="4309";Tstart="16";shortTE="F";uid="f53468b2-244c-405b-8257-c4ab54d0f42d"
VSBO01000111.1	RepeatMasker	Unknown	69218	69670	3137	+	.	ID="RND-5_FAMILY-201";Tend="1457";Tstart="1009";shortTE="F";uid="cb97b5fe-8390-4335-914f-25f24573ed4f"
VSBO01000111.1	RepeatMasker	DNA	436972	437161	1104	+	.	ID="RND-1_FAMILY-17";Tend="1107";Tstart="917";shortTE="F";uid="8091bfa3-2cb6-40b7-b631-88c3b596e50f"
VSBO01000111.1	RepeatMasker	DNA	263250	263430	940	+	.	ID="TTAA7_AP";Tend="189";Tstart="1";shortTE="F";uid="41ef2465-a997-451b-963d-dbf17a343783"
VSBO01000111.1	RepeatMasker	DNA/Ginger-1	707908	710410	16292	+	.	ID="RND-6_FAMILY-677";Tend="2284";Tstart="34";shortTE="F";uid="d9ae7da0-ce87-4bf1-b00f-243ce304c4eb"
VSBO01000111.1	RepeatMasker	Unknown	576026	576906	1801	+	.	ID="RND-5_FAMILY-1219";TEgroup="ctg_111%7CRND-5_FAMILY-1219%7C2";Tend="1669";Tstart="898";shortTE="F";uid="dc70ac8d-8097-431b-a157-4604ce5f37be"
VSBO01000111.1	RepeatMasker	DNA	681378	681767	1104	+	.	ID="DNA-TTAA-1_AP";Tend="406";Tstart="2";shortTE="F";uid="66fd69b1-66d2-4f6f-a172-9cfb739c8076"
VSBO01000111.1	RepeatMasker	DNA	654500	654776	420	+	.	ID="TTAA3C_AP";Tend="284";Tstart="1";shortTE="F";uid="1f40fbf0-da39-4335-af81-34ba5e875a42"
VSBO01000111.1	RepeatMasker	Unknown	196201	196783	3900	+	.	ID="RND-1_FAMILY-78";Tend="1530";Tstart="895";shortTE="F";uid="3d724bcb-ee56-443d-a93e-0eb9182fecfd"
VSBO01000111.1	RepeatMasker	DNA	239099	239345	1269	+	.	ID="TTAA2C_AP";Tend="423";Tstart="171";shortTE="F";uid="f44d5986-77cf-43c1-8b8b-31b101692228"
VSBO01000111.1	RepeatMasker	Unknown	273379	273717	785	+	.	ID="RND-4_FAMILY-447";Tend="1595";Tstart="1257";shortTE="F";uid="d38a9548-04fe-4584-8b0a-7bdf4435692d"
VSBO01000111.1	RepeatMasker	DNA/hAT-hAT19	217255	217495	474	+	.	ID="DNA8-71_AP";Tend="259";Tstart="32";shortTE="F";uid="f6c697ca-e699-4bd1-9e09-563d3a161952"
VSBO01000111.1	RepeatMasker	Retroposon?	102668	103118	2286	+	.	ID="RND-5_FAMILY-4364";Tend="1155";Tstart="697";shortTE="F";uid="2d7e141e-431b-4ef5-a9f5-e76736e72fac"
VSBO01000111.1	RepeatMasker	DNA/Kolobok-E	683268	683536	506	+	.	ID="KOLOBOKE-3_AP";Tend="2171";Tstart="1716";shortTE="F";uid="558a1799-b6ff-4b0e-9e85-53afe6471129"
VSBO01000111.1	RepeatMasker	Retroposon?	564293	564732	2190	+	.	ID="RND-5_FAMILY-4364";Tend="1153";Tstart="697";shortTE="F";uid="54012494-e68f-455f-b7e3-8a8d7cb257d6"
VSBO01000111.1	RepeatMasker	DNA/Kolobok-E	262657	262762	421	+	.	ID="KOLOBOKE-2_AP";Tend="1234";Tstart="1119";shortTE="F";uid="d9347b6a-3c7f-4861-8f71-07ca864986d1"
VSBO01000111.1	RepeatMasker	Retroposon?	404924	405206	601	+	.	ID="RND-6_FAMILY-5626";Tend="670";Tstart="406";shortTE="F";uid="dcd2d512-393a-4400-bb2c-28304a531c5d"
VSBO01000111.1	RepeatMasker	DNA/hAT-Charlie	392354	392605	696	+	.	ID="RND-5_FAMILY-298";Tend="1173";Tstart="930";shortTE="F";uid="994a5896-0ee3-46f6-bc03-c02374cda961"
VSBO01000111.1	RepeatMasker	Retroposon?	123521	123984	2284	+	.	ID="RND-5_FAMILY-4364";Tend="1153";Tstart="684";shortTE="F";uid="9b67fee4-05cf-4acb-bbeb-5994da0dbc39"
VSBO01000111.1	RepeatMasker	DNA/Kolobok-E	661518	661678	496	+	.	ID="KOLOBOKE-4_AP";Tend="2718";Tstart="2536";shortTE="F";uid="84a50d2d-b288-4ed7-a2c8-2f75cf67b18e"
VSBO01000111.1	RepeatMasker	DNA/TcMar-Mariner	190934	191277	586	+	.	ID="MARINER-N30_RPR";Tend="939";Tstart="546";shortTE="F";uid="d248e7fc-a735-45ca-b7d1-df58a5a6fe73"
VSBO01000111.1	RepeatMasker	Retroposon?	300541	301531	2308	+	.	ID="SINE2-2_AP";TEgroup="ctg_111%7CSINE2-2_AP%7C3";Tend="1998";Tstart="1";shortTE="F";uid="492a7f12-fb78-46ec-8ec3-4586d7f22c94"
VSBO01000111.1	RepeatMasker	Unknown	308380	308780	886	+	.	ID="RND-4_FAMILY-53";Tend="1030";Tstart="655";shortTE="F";uid="5b8a9a03-3e1d-45af-be86-4fe6b4ea2b2b"
VSBO01000111.1	RepeatMasker	DNA/TcMar-Mariner	189409	189913	1043	+	.	ID="MARINER-N30_RPR";Tend="554";Tstart="59";shortTE="F";uid="42d3cb85-6c65-4606-b555-bdbbd4865133"
VSBO01000111.1	RepeatMasker	DNA/MULE-MuDR	215178	215312	407	+	.	ID="RND-5_FAMILY-540";Tend="333";Tstart="220";shortTE="F";uid="b3450c60-756a-4e06-aed5-23bf595f9f5d"
VSBO01000111.1	RepeatMasker	DNA	17553	17974	1762	+	.	ID="DNA-TTAA-1_AP";Tend="423";Tstart="1";shortTE="F";uid="8da2a4b0-2da9-4fc4-b16c-c69efb6b15b6"
VSBO01000111.1	RepeatMasker	Retroposon?	567191	567798	2212	+	.	ID="RND-5_FAMILY-4364";Tend="1153";Tstart="697";shortTE="F";uid="d2870a78-5eea-4d65-92eb-d7aeade54148"
VSBO01000111.1	RepeatMasker	Unknown	574322	574792	2462	+	.	ID="RND-5_FAMILY-719";Tend="1347";Tstart="919";shortTE="F";uid="7e3150b0-d962-4871-9591-b211a38fee70"
VSBO01000111.1	RepeatMasker	DNA	103908	104094	656	+	.	ID="DNA-TTAA-1_AP";Tend="203";Tstart="1";shortTE="F";uid="d95b3a1f-02e9-4e90-b02d-c62fb45db6ff"
VSBO01000111.1	RepeatMasker	DNA	390884	391449	1520	+	.	ID="DNA2-3_AP";Tend="631";Tstart="38";shortTE="F";uid="878f410e-b0e5-4a2e-840c-ccb499258c00"
VSBO01000111.1	RepeatMasker	Retroposon?	433890	434334	2306	+	.	ID="RND-5_FAMILY-4364";Tend="1153";Tstart="697";shortTE="F";uid="dbc29ea9-5403-4a70-a055-328d898b0acf"
VSBO01000111.1	RepeatMasker	DNA/hAT-Charlie	118409	118763	2380	+	.	ID="RND-6_FAMILY-4953";Tend="1434";Tstart="1083";shortTE="F";uid="2c23eabc-eab1-4282-bfc4-7d346ef61687"
VSBO01000111.1	RepeatMasker	DNA	62967	63069	401	+	.	ID="RND-1_FAMILY-159";Tend="1101";Tstart="991";shortTE="F";uid="5fc8fbd7-f989-47b4-9d2a-767ca286c739"
VSBO01000111.1	RepeatMasker	Unknown	394840	395039	809	+	.	ID="RND-6_FAMILY-2177";Tend="908";Tstart="692";shortTE="F";uid="b86ccf42-2390-44da-ae4f-35bb97c3140f"
VSBO01000111.1	RepeatMasker	DNA	113829	114577	2144	+	.	ID="DNA4-2_AP";Tend="768";Tstart="52";shortTE="F";uid="1354e65f-b109-4c75-bed6-5134616ed6ed"
VSBO01000111.1	RepeatMasker	DNA	637531	638086	1771	+	.	ID="DNA4-2_AP";Tend="670";Tstart="94";shortTE="F";uid="247b9292-8cfb-4553-b08d-f1880080472f"
VSBO01000111.1	RepeatMasker	DNA/hAT-Charlie	46964	47079	597	+	.	ID="RND-6_FAMILY-526";Tend="1008";Tstart="896";shortTE="F";uid="821b16f3-f89c-4fec-b028-a0b02efaf315"
VSBO01000111.1	RepeatMasker	Retroposon?	272496	272951	1740	+	.	ID="RND-5_FAMILY-4364";Tend="1153";Tstart="697";shortTE="F";uid="53f3b24c-6fb8-42e2-8811-60f3a4af5cc0"
VSBO01000111.1	RepeatMasker	Unknown	325080	325269	608	+	.	ID="RND-6_FAMILY-12523";Tend="1032";Tstart="854";shortTE="F";uid="a396407b-4f1e-4bb8-b782-ed273a9ff427"
VSBO01000111.1	RepeatMasker	DNA/hAT	179407	179676	867	+	.	ID="RND-6_FAMILY-8044";Tend="1417";Tstart="1104";shortTE="F";uid="1909713c-0b0c-43d3-a4be-08f4f82f00ac"
VSBO01000111.1	RepeatMasker	Retroposon?	364094	364203	583	+	.	ID="SINE2-1_AP";Tend="1742";Tstart="1624";shortTE="F";uid="553b3c9e-2654-4a53-bc1d-e5f49a18d981"
VSBO01000111.1	RepeatMasker	DNA/TcMar-Tigger	56957	57105	558	+	.	ID="DNAX-5_AP";Tend="150";Tstart="1";shortTE="F";uid="f1f55be6-f2e5-497b-8965-25bf1617fcef"
VSBO01000111.1	RepeatMasker	DNA/hAT-Charlie	607327	607621	948	+	.	ID="HAT-N14_AP";Tend="300";Tstart="1";shortTE="F";uid="89867051-0c80-4766-ac01-4164b2e23870"
VSBO01000111.1	RepeatMasker	DNA	175713	176008	1225	+	.	ID="DNA4-2_AP";Tend="769";Tstart="461";shortTE="F";uid="6353cedb-a136-4529-b1bf-a27c3ee0a4e4"
VSBO01000111.1	RepeatMasker	Unknown	19826	19993	739	+	.	ID="RND-6_FAMILY-9958";Tend="1338";Tstart="1187";shortTE="F";uid="13cc0520-c079-4669-81e2-7fd88e37cef2"
VSBO01000111.1	RepeatMasker	Unknown	130161	131477	4344	+	.	ID="RND-5_FAMILY-2551";Tend="2084";Tstart="812";shortTE="F";uid="e48aeff1-f4eb-43ac-9bab-59f5f5f1ec6c"
VSBO01000111.1	RepeatMasker	LINE/I-Jockey	92041	94013	1925	+	.	ID="VINGI-32_LMI";Tend="2622";Tstart="662";shortTE="F";uid="d4f8608c-459c-4173-8869-aa6c87149d46"
VSBO01000111.1	RepeatMasker	Retroposon?	683537	683738	527	+	.	ID="SINE2-1_AP";Tend="1770";Tstart="1574";shortTE="F";uid="5f62cfab-0bf7-4d6d-aba0-a82dec7bb6a7"
VSBO01000111.1	RepeatMasker	Unknown	574818	575517	578	+	.	ID="RND-5_FAMILY-1219";TEgroup="ctg_111%7CRND-5_FAMILY-1219%7C1";Tend="1677";Tstart="756";shortTE="F";uid="bea1b1bc-10b8-47b4-a9ad-8a8075e2e72c"
VSBO01000111.1	RepeatMasker	DNA	41836	42203	433	+	.	ID="RND-1_FAMILY-16";Tend="1291";Tstart="929";shortTE="F";uid="676051ed-62f4-40b1-b43f-343579051209"
VSBO01000111.1	RepeatMasker	DNA/TcMar-Tc1	304309	304763	1763	+	.	ID="RND-6_FAMILY-8563";Tend="1270";Tstart="850";shortTE="F";uid="865d7c06-db24-418c-9e29-1d469f246976"
VSBO01000111.1	RepeatMasker	Unknown	38368	38915	3135	+	.	ID="RND-5_FAMILY-719";Tend="1422";Tstart="867";shortTE="F";uid="156e43b4-3c79-46d5-a41e-4224d7bfeb04"
VSBO01000111.1	RepeatMasker	DNA	640182	640562	435	+	.	ID="TTAA3C_AP";Tend="402";Tstart="2";shortTE="F";uid="e3806bb9-f695-46c2-9de8-f776e2466e88"
VSBO01000111.1	RepeatMasker	Retroposon?	248353	248771	3424	+	.	ID="SINE2-2_AP";Tend="640";Tstart="1";shortTE="F";uid="2c3a8de9-33eb-4bfe-a041-9683aa86cf6c"
VSBO01000111.1	RepeatMasker	DNA/hAT-hAT19	47721	47953	661	+	.	ID="DNA8-82_AP";Tend="749";Tstart="481";shortTE="F";uid="3ee5a52d-1a68-465c-9a82-98d0c2ff88fb"
VSBO01000111.1	RepeatMasker	DNA/hAT-hAT19	243051	243666	3292	+	.	ID="RND-6_FAMILY-930";Tend="1539";Tstart="863";shortTE="F";uid="bbe6d677-30f1-4d89-a106-14906a4a4e07"
VSBO01000111.1	RepeatMasker	Unknown	641281	641683	1579	+	.	ID="RND-6_FAMILY-9958";Tend="1338";Tstart="985";shortTE="F";uid="770fd34a-36f8-4004-8a25-1b69c12d45e6"
VSBO01000111.1	RepeatMasker	DNA/Kolobok-E	249157	249344	403	+	.	ID="KOLOBOKE-3_AP";Tend="2185";Tstart="2005";shortTE="F";uid="76b01bc5-4767-471b-a138-11671b3ad24a"
VSBO01000111.1	RepeatMasker	RC/Helitron	375986	376167	649	+	.	ID="HELITRON-3_RPR";Tend="2757";Tstart="2575";shortTE="F";uid="e6b1ae35-2ca8-4773-9528-f0ef9d5a1b97"
VSBO01000111.1	RepeatMasker	Unknown	56002	56282	953	+	.	ID="RND-4_FAMILY-447";Tend="1507";Tstart="1190";shortTE="F";uid="07ae2de0-f7df-4813-88e6-cac91dbc2ff0"
VSBO01000111.1	RepeatMasker	DNA	257861	258412	2569	+	.	ID="RND-5_FAMILY-4713";Tend="1633";Tstart="1102";shortTE="F";uid="e78f2ba1-3172-4faa-9881-2777205dc18c"
VSBO01000111.1	RepeatMasker	LINE/I-Jockey	45055	46269	1070	+	.	ID="VINGI-32_LMI";Tend="1857";Tstart="654";shortTE="F";uid="79f14fab-a3ae-4107-b464-64e26579de27"
VSBO01000111.1	RepeatMasker	Unknown	2549	3155	3440	+	.	ID="RND-6_FAMILY-2144";Tend="1404";Tstart="837";shortTE="F";uid="39054817-9df6-4fd3-b1d9-36acafe51ae9"
VSBO01000111.1	RepeatMasker	DNA/hAT-hAT19	124230	125052	4275	+	.	ID="RND-6_FAMILY-7956";Tend="1678";Tstart="791";shortTE="F";uid="61ac2c31-a193-4bbb-a027-c76cbcce074f"
VSBO01000111.1	RepeatMasker	DNA	168252	168665	1768	+	.	ID="DNA-TTAA-1_AP";Tend="422";Tstart="7";shortTE="F";uid="25af728d-1b5a-47ce-9ec7-a5b7cde39ed5"
VSBO01000111.1	RepeatMasker	DNA/hAT-Charlie	59496	59771	1883	+	.	ID="RND-5_FAMILY-3706";Tend="1304";Tstart="1025";shortTE="F";uid="6b6b6618-976a-4f24-bd6f-d57289cc3cc6"
VSBO01000111.1	RepeatMasker	DNA	101603	101807	750	+	.	ID="DNA4-2_AP";Tend="765";Tstart="568";shortTE="F";uid="78a5c5c5-80c2-4116-931a-781c0a507d9f"
VSBO01000111.1	RepeatMasker	DNA	181025	181719	1693	+	.	ID="DNA4-2_AP";Tend="765";Tstart="84";shortTE="F";uid="400fc125-8ce8-4bac-b767-3ddb59878ff6"
VSBO01000111.1	RepeatMasker	DNA/hAT	263950	265157	4261	+	.	ID="RND-6_FAMILY-8044";Tend="1608";Tstart="436";shortTE="F";uid="be654b34-31f9-4b86-8077-a080d1bc0650"
VSBO01000111.1	RepeatMasker	DNA/Ginger-1	272417	272546	650	+	.	ID="GINGER1-1_AP";Tend="3407";Tstart="3266";shortTE="F";uid="fee67b82-a1c0-45b3-8ce6-95de4cf5bc07"
VSBO01000111.1	RepeatMasker	DNA	695838	696152	624	+	.	ID="TTAA2D_AP";Tend="340";Tstart="30";shortTE="F";uid="0ed09beb-0586-4fbe-aaf6-ecdb5c0524e0"
VSBO01000111.1	RepeatMasker	DNA/Kolobok-E	501549	501751	440	+	.	ID="KOLOBOKE-2_AP";Tend="1323";Tstart="1119";shortTE="F";uid="ade977ec-94aa-4b86-ac15-a6d37aefa988"
VSBO01000111.1	RepeatMasker	Unknown	138528	138957	2250	+	.	ID="RND-5_FAMILY-3222";Tend="1774";Tstart="1319";shortTE="F";uid="5a011e7f-3a3c-4b99-8fab-9c864db0298c"
VSBO01000111.1	RepeatMasker	DNA	117041	117652	1068	+	.	ID="DNA4-2_AP";Tend="570";Tstart="4";shortTE="F";uid="7d2f7269-b7eb-4c5d-b63d-7e7b9ad8c2e8"
VSBO01000111.1	RepeatMasker	DNA/hAT-Tip100	6844	7337	1370	+	.	ID="HAT-3_AP";TEgroup="ctg_111%7CHAT-3_AP%7C1";Tend="3633";Tstart="717";shortTE="F";uid="09c771d9-bdb6-4b2d-a7dd-1142047891fd"
VSBO01000111.1	RepeatMasker	Retroposon?	22066	22268	1077	+	.	ID="RND-5_FAMILY-4364";Tend="1109";Tstart="904";shortTE="F";uid="55f1b4bd-d084-4873-a8e3-a037c63c0b5a"
VSBO01000111.1	RepeatMasker	Unknown	56752	56945	700	+	.	ID="RND-6_FAMILY-469";Tend="1763";Tstart="1567";shortTE="F";uid="123e2716-a9f6-4401-9a9f-2f5fd254bdbf"
VSBO01000111.1	RepeatMasker	Unknown	83792	84394	3674	+	.	ID="RND-6_FAMILY-28935";Tend="1631";Tstart="833";shortTE="F";uid="ab2ff87f-d74c-42b0-bd6d-4afe4684c84e"
VSBO01000111.1	RepeatMasker	Unknown	220898	221068	979	+	.	ID="RND-6_FAMILY-12523";Tend="1017";Tstart="852";shortTE="F";uid="cf98f126-8ff5-4577-be29-f38f5e627cc6"
VSBO01000111.1	RepeatMasker	DNA	63529	63705	448	+	.	ID="RND-1_FAMILY-159";Tend="1274";Tstart="1126";shortTE="F";uid="879cdada-dee4-4dd6-aaba-ae99bdef38fc"
VSBO01000111.1	RepeatMasker	Retroposon?	213468	214113	2561	+	.	ID="RND-5_FAMILY-4364";Tend="1303";Tstart="691";shortTE="F";uid="2b72a83f-9b59-46ac-b143-ac0ba7b8bd33"
VSBO01000111.1	RepeatMasker	DNA/hAT-hAT19	315312	315954	4350	+	.	ID="RND-5_FAMILY-802";Tend="1513";Tstart="878";shortTE="F";uid="6178ce45-207c-491f-bd64-784922c3e998"
VSBO01000111.1	RepeatMasker	DNA/Kolobok-E	150379	150903	2556	+	.	ID="RND-4_FAMILY-202";Tend="1402";Tstart="889";shortTE="F";uid="5ee43bd3-cf5f-4520-aa2b-5629a0d2d503"
VSBO01000111.1	RepeatMasker	DNA	3717	4125	2524	+	.	ID="TTAA7_AP";Tend="434";Tstart="26";shortTE="F";uid="f4ae6410-479a-4b3b-ae44-f2aab56b299f"
VSBO01000111.1	RepeatMasker	Unknown	323519	323752	878	-	.	ID="RND-5_FAMILY-6544";Tend="813";Tstart="620";shortTE="F";uid="8bd0b884-24c6-4883-bc4d-39d76be6793d"
VSBO01000111.1	RepeatMasker	Retroposon?	149882	150027	530	-	.	ID="SINE2-1_AP";Tend="1747";Tstart="1606";shortTE="F";uid="837a38a1-bf62-405c-9523-5fb433ca47b1"
VSBO01000111.1	RepeatMasker	Retroposon?	148973	149249	550	-	.	ID="SINE2-2_AP";Tend="303";Tstart="1";shortTE="F";uid="9257712e-6d0f-4a6a-b34c-81d3cfb07cfa"
VSBO01000111.1	RepeatMasker	DNA/hAT-Charlie	83021	83314	609	-	.	ID="DNA8-51_AP";TEgroup="ctg_111%7CDNA8-51_AP%7C1";Tend="507";Tstart="1";shortTE="F";uid="e976e27c-68fd-47af-a8e8-9b349ba0bf0c"
VSBO01000111.1	RepeatMasker	Retroposon?	564733	565157	3617	-	.	ID="SINE2-2_AP";Tend="732";Tstart="1";shortTE="F";uid="255dd166-a839-457b-af2b-ee96a24b9839"
VSBO01000111.1	RepeatMasker	LINE/RTE-BovB	120365	120998	709	-	.	ID="RND-5_FAMILY-10800";Tend="1547";Tstart="917";shortTE="F";uid="f9b33a46-b8c0-4e87-a8c2-a17b0c997907"
VSBO01000111.1	RepeatMasker	Retroposon?	501506	501643	522	-	.	ID="SINE2-1_AP";Tend="1769";Tstart="1627";shortTE="F";uid="a6722b0d-efdc-41e8-a767-ae61f164cf05"
VSBO01000111.1	RepeatMasker	Unknown	5860	6025	471	-	.	ID="RND-5_FAMILY-9282";Tend="690";Tstart="515";shortTE="F";uid="e01fd21d-32d2-42a5-92d8-4c95a15dbaa1"
VSBO01000111.1	RepeatMasker	Retroposon?	300936	301409	1498	-	.	ID="RND-5_FAMILY-4364";Tend="1153";Tstart="697";shortTE="F";uid="bf1b340b-e349-4a5d-af2b-c0b7cc0dacbe"
VSBO01000111.1	RepeatMasker	Retroposon?	434335	434761	3530	-	.	ID="SINE2-2_AP";Tend="1538";Tstart="1";shortTE="F";uid="eab5888b-7ac4-4879-9e90-3abc22717c86"
VSBO01000111.1	RepeatMasker	Retroposon?	378986	379778	3500	-	.	ID="SINE2-2_AP";Tend="808";Tstart="1";shortTE="F";uid="53b1c5fe-e38c-4962-968a-2316d3432ca7"
VSBO01000111.1	RepeatMasker	Retroposon?	565564	565694	533	-	.	ID="SINE2-1_AP";Tend="1770";Tstart="1615";shortTE="F";uid="2a2efe80-af74-48a7-9173-8de244bf7d81"
VSBO01000111.1	RepeatMasker	Unknown	308400	308894	871	-	.	ID="RND-1_FAMILY-123";Tend="1745";Tstart="1246";shortTE="F";uid="4e2cc742-264b-4dc9-b9ca-7f83c7a65394"
VSBO01000111.1	RepeatMasker	DNA	329177	329337	504	-	.	ID="dna4-2_ap";Tend="172";Tstart="20";shortTE="F";uid="d081331e-ea2e-4c93-a259-d911901000d4"
VSBO01000111.1	RepeatMasker	Unknown	178	1810	8493	-	.	ID="RND-1_FAMILY-113";Tend="2582";Tstart="955";shortTE="F";uid="f2556b95-0baf-402f-88b2-8b198391775b"
VSBO01000111.1	RepeatMasker	Unknown	134790	134928	970	-	.	ID="RND-6_FAMILY-1138";Tend="1259";Tstart="1120";shortTE="F";uid="b09d6bef-8463-48a2-b1ab-b500e1078bd9"
VSBO01000111.1	RepeatMasker	Unknown	290681	290967	1846	-	.	ID="RND-6_FAMILY-16438";Tend="1195";Tstart="887";shortTE="F";uid="5c4d9b5e-5e3d-4d20-857b-287e8efb9d6e"
VSBO01000111.1	RepeatMasker	DNA	14205	14474	1070	-	.	ID="TTAAC_AP";Tend="438";Tstart="176";shortTE="F";uid="571b6def-d9f5-48e7-982d-951adaa12f00"
VSBO01000111.1	RepeatMasker	Unknown	6547	6676	478	-	.	ID="RND-5_FAMILY-392";Tend="744";Tstart="614";shortTE="F";uid="e9e2b78a-1aad-454c-a031-c1e6d0a422a9"
VSBO01000111.1	RepeatMasker	Retroposon?	164646	165616	686	-	.	ID="SINE2-2_AP";TEgroup="ctg_111%7CSINE2-2_AP%7C1";Tend="1998";Tstart="1";shortTE="F";uid="4e6ba5f8-5535-4c43-8943-d9c4688ffaee"
VSBO01000111.1	RepeatMasker	DNA/hAT-Tip100	24119	24245	723	-	.	ID="RND-5_FAMILY-848";Tend="1032";Tstart="912";shortTE="F";uid="d9a7c69b-9dd5-411d-b3ec-965728d23bf7"
VSBO01000111.1	RepeatMasker	DNA/MULE-MuDR	252511	252820	815	-	.	ID="mudr4x_ap";Tend="2112";Tstart="1853";shortTE="F";uid="e8f7606e-4571-400f-9e1f-8e368fe8498c"
VSBO01000111.1	RepeatMasker	Retroposon?	566829	567084	483	-	.	ID="SINE2-1_AP";Tend="1468";Tstart="1192";shortTE="F";uid="e8b8ab11-cdf9-449c-89be-249249487215"
VSBO01000111.1	RepeatMasker	DNA	108650	109072	2192	-	.	ID="ttaa4c_ap";Tend="420";Tstart="1";shortTE="F";uid="dc985ff2-871b-4ed6-a0df-009d71cc9efa"
VSBO01000111.1	RepeatMasker	DNA	437229	437854	3895	-	.	ID="RND-5_FAMILY-696";Tend="1583";Tstart="943";shortTE="F";uid="f6525d7b-2f4b-438a-a1f1-c7895f2e43cb"
VSBO01000111.1	RepeatMasker	DNA	244587	244755	1071	-	.	ID="RND-6_FAMILY-13406";Tend="1086";Tstart="918";shortTE="F";uid="251f9a7f-d1ad-4c03-8400-ae11ff4619fa"
VSBO01000111.1	RepeatMasker	Unknown	59934	60563	1099	-	.	ID="RND-4_FAMILY-447";TEgroup="ctg_111%7CRND-4_FAMILY-447%7C1";Tend="1508";Tstart="1134";shortTE="F";uid="580d1e64-c578-4206-94a3-009a8c55668e"
VSBO01000111.1	RepeatMasker	Unknown	77642	77795	1381	-	.	ID="RND-1_FAMILY-149";Tend="1099";Tstart="946";shortTE="F";uid="45e01860-700b-41ad-b091-a460551b6722"
VSBO01000111.1	RepeatMasker	DNA/Kolobok-E	631019	631194	543	-	.	ID="KOLOBOKE-3_AP";Tend="2181";Tstart="2005";shortTE="F";uid="9eb00144-a991-427e-9877-48c613285565"
VSBO01000111.1	RepeatMasker	LINE/I-Jockey	706198	706613	550	-	.	ID="RND-5_FAMILY-3937";Tend="472";Tstart="76";shortTE="F";uid="3eaa65a3-7d5f-40eb-adb0-48dd01975d71"
VSBO01000111.1	RepeatMasker	DNA	299491	299677	527	-	.	ID="dnax-2_ap";Tend="318";Tstart="121";shortTE="F";uid="f038762a-5267-42e5-83ce-8a561269e14c"
VSBO01000111.1	RepeatMasker	Unknown	55047	55347	1247	-	.	ID="RND-4_FAMILY-447";Tend="1508";Tstart="1215";shortTE="F";uid="8a47bc5e-cceb-4fe8-8e31-2fac041018d4"
VSBO01000111.1	RepeatMasker	DNA/hAT-hAT19	60999	61153	1016	-	.	ID="RND-6_FAMILY-1244";Tend="1384";Tstart="1229";shortTE="F";uid="db232d3a-c3be-46d8-8897-a46739d69421"
VSBO01000111.1	RepeatMasker	Unknown	88362	89169	4327	-	.	ID="RND-5_FAMILY-71";Tend="1330";Tstart="575";shortTE="F";uid="5e4231f4-8f04-4a0a-897f-8deb6e11acd1"
VSBO01000111.1	RepeatMasker	Unknown	249311	249736	1735	-	.	ID="RND-6_FAMILY-1138";Tend="1048";Tstart="603";shortTE="F";uid="a6da1ef6-b0e5-4f7d-ae8a-604fda8602dc"
VSBO01000111.1	RepeatMasker	Retroposon?	127323	127444	443	-	.	ID="SINE2-1_AP";Tend="1770";Tstart="1635";shortTE="F";uid="1395a729-f945-4fe9-9cbd-8e892e06ff4b"
VSBO01000111.1	RepeatMasker	LINE/I-Jockey	704438	705908	4154	-	.	ID="RND-5_FAMILY-3937";Tend="2154";Tstart="748";shortTE="F";uid="1bdcaca9-482d-403f-a52e-977fd9b97989"
VSBO01000111.1	RepeatMasker	DNA/MULE-MuDR	55410	55645	669	-	.	ID="RND-5_FAMILY-6801";Tend="1622";Tstart="1370";shortTE="F";uid="4a79615f-89b9-4d88-ac6d-e4f5321acf4e"
VSBO01000111.1	RepeatMasker	DNA	280636	280820	448	-	.	ID="DNA-TTAA-1_AP";Tend="422";Tstart="1";shortTE="F";uid="de2e0f4b-51f8-4307-963a-423f89f45e8f"
VSBO01000111.1	RepeatMasker	Unknown	232042	232309	1890	-	.	ID="RND-4_FAMILY-666";Tend="1397";Tstart="1132";shortTE="F";uid="996c5b58-c9c4-4be5-a417-274ec278e7f9"
VSBO01000111.1	RepeatMasker	DNA/hAT-Tip100	279961	280125	816	-	.	ID="RND-5_FAMILY-848";Tend="1082";Tstart="919";shortTE="F";uid="66a4f6da-3cd3-4a11-ab5b-586540938898"
VSBO01000111.1	RepeatMasker	Retroposon?	22039	22266	485	-	.	ID="SINE2-1_AP";Tend="738";Tstart="508";shortTE="F";uid="42a2067e-f547-4865-b80a-2532a53f1913"
VSBO01000111.1	RepeatMasker	DNA/TcMar-Tc1	303580	304040	1842	-	.	ID="RND-6_FAMILY-169";Tend="1369";Tstart="935";shortTE="F";uid="3b18b024-94d8-4d59-b92b-5157bec61277"
VSBO01000111.1	RepeatMasker	Unknown	395205	395358	597	-	.	ID="RND-5_FAMILY-11430";Tend="2554";Tstart="2403";shortTE="F";uid="cc5cd833-fbef-43b5-b3ad-4812d5bf490e"
VSBO01000111.1	RepeatMasker	Retroposon?	103119	103568	3318	-	.	ID="SINE2-2_AP";Tend="1578";Tstart="1";shortTE="F";uid="60190bff-e7b0-49b5-9126-baaec8dfe6d4"
VSBO01000111.1	RepeatMasker	DNA	121168	121347	707	-	.	ID="DNA4-2_AP";Tend="765";Tstart="583";shortTE="F";uid="4501031a-63ca-4a93-83df-f5564b4a8cc4"
VSBO01000111.1	RepeatMasker	DNA/TcMar-m44	320961	321141	481	-	.	ID="DNAX-7B_AP";TEgroup="ctg_111%7CDNAX-7B_AP%7C1";Tend="279";Tstart="1";shortTE="T";uid="240c8436-91ca-41fe-b8d8-f7ef354b8f32"
VSBO01000111.1	RepeatMasker	DNA	19098	19264	1065	-	.	ID="RND-6_FAMILY-13406";Tend="1354";Tstart="1199";shortTE="F";uid="0a3d77b5-1abe-4c17-9ea1-c07aa3bde0e7"
VSBO01000111.1	RepeatMasker	Retroposon?	207651	208095	659	-	.	ID="SINE2-1_AP";Tend="1461";Tstart="1010";shortTE="F";uid="8bced56e-c357-46e5-a962-2e7b83ef10cc"
VSBO01000111.1	RepeatMasker	Retroposon?	30618	30770	517	-	.	ID="SINE2-1_AP";Tend="1770";Tstart="1628";shortTE="F";uid="5c38c98b-0d86-4dab-9fdb-d86f8236b0a6"
VSBO01000111.1	RepeatMasker	DNA/hAT-Charlie	310318	310512	1119	-	.	ID="DNA8-55B_AP";Tend="186";Tstart="1";shortTE="F";uid="660c3bce-7c78-4322-a7b5-6e388c9e984e"
VSBO01000111.1	RepeatMasker	DNA/hAT-hAT19	245079	245646	1746	-	.	ID="RND-6_FAMILY-2240";Tend="865";Tstart="310";shortTE="F";uid="ac567de6-19d9-426f-a5f9-ab3a8cf8c6bb"
VSBO01000111.1	RepeatMasker	DNA/hAT-Charlie	26039	26994	850	-	.	ID="AEBUSTER1";Tend="1655";Tstart="703";shortTE="F";uid="4dbd9bf1-efac-43ba-9c71-93ac756caa18"
VSBO01000111.1	RepeatMasker	DNA/hAT-Tip100	333668	333980	472	-	.	ID="RND-5_FAMILY-2747";Tend="1026";Tstart="701";shortTE="F";uid="a2480819-e9f6-4642-a828-44d0eab43f87"
VSBO01000111.1	RepeatMasker	Unknown	1799	2789	2890	-	.	ID="RND-5_FAMILY-4956";Tend="1868";Tstart="739";shortTE="F";uid="913ef275-b93f-4da2-8f81-ccfee669fdb7"
VSBO01000111.1	RepeatMasker	DNA/MULE-MuDR	133282	133507	828	-	.	ID="RND-6_FAMILY-730";Tend="243";Tstart="1";shortTE="F";uid="82dcbeb6-1b13-4f73-93ef-107e8f73d0bf"
VSBO01000111.1	RepeatMasker	DNA	195506	195757	705	-	.	ID="DNA4-2_AP";Tend="766";Tstart="520";shortTE="F";uid="01a863dc-1f8d-41c5-a517-64ce4c4fb546"
VSBO01000111.1	RepeatMasker	Unknown	136067	136293	626	-	.	ID="RND-6_FAMILY-1138";Tend="993";Tstart="763";shortTE="F";uid="b3aa71f2-7df3-470c-a155-13470af3291b"
VSBO01000111.1	RepeatMasker	Retroposon?	213340	213503	626	-	.	ID="SINE2-2_AP";Tend="1995";Tstart="1842";shortTE="F";uid="defa2927-90cc-431d-9669-a93ed27a9248"
VSBO01000111.1	RepeatMasker	DNA	693497	693790	1048	-	.	ID="TTAA11_AP";Tend="289";Tstart="2";shortTE="F";uid="c9436bcc-a12b-436e-8f07-35bfb160adfe"
VSBO01000111.1	RepeatMasker	Unknown	248042	248352	1631	-	.	ID="RND-6_FAMILY-1138";Tend="1330";Tstart="1041";shortTE="F";uid="16938c36-1d67-4304-9b2b-4c39a5c8664d"
VSBO01000111.1	RepeatMasker	Unknown	233207	233626	1538	-	.	ID="RND-6_FAMILY-16438";Tend="1195";Tstart="856";shortTE="F";uid="3ae67be4-4019-45ec-a4e2-6ddda9e6f998"
VSBO01000111.1	RepeatMasker	DNA/hAT-hAT19	321531	322668	5429	-	.	ID="RND-6_FAMILY-2034";Tend="1552";Tstart="438";shortTE="F";uid="d04bc669-19bc-4c06-9330-b1199676ef92"
VSBO01000111.1	RepeatMasker	Retroposon?	188708	189300	671	-	.	ID="SINE2-1_AP";Tend="1132";Tstart="473";shortTE="F";uid="9896f989-f383-41f7-ae7b-7d6dd7277a1b"
VSBO01000111.1	RepeatMasker	Unknown	519695	519942	509	-	.	ID="RND-5_FAMILY-2551";Tend="1209";Tstart="964";shortTE="F";uid="2ff33d37-0f22-4f6b-a26f-25141a5b9f49"
VSBO01000111.1	RepeatMasker	DNA	271407	271845	1215	-	.	ID="DNA-TTAA-1_AP";Tend="418";Tstart="1";shortTE="F";uid="33f6678e-61a0-49c1-a7f0-245015fd2247"
VSBO01000111.1	RepeatMasker	DNA/hAT-hAT19	53708	53945	687	-	.	ID="RND-6_FAMILY-7956";Tend="1110";Tstart="951";shortTE="F";uid="fda3234e-6a71-4c04-96bb-266a4fedf7db"
VSBO01000111.1	RepeatMasker	Retroposon?	123985	124136	1832	-	.	ID="SINE2-2_AP";Tend="579";Tstart="283";shortTE="F";uid="13b67350-4f57-40be-8b99-2c44ed711585"
VSBO01000111.1	RepeatMasker	Unknown	71744	73135	2729	-	.	ID="RND-6_FAMILY-2593";Tend="1421";Tstart="9";shortTE="F";uid="0a40bf43-037c-4666-a6e9-8bc23130a520"
VSBO01000111.1	RepeatMasker	Retroposon?	686022	686459	1898	-	.	ID="RND-5_FAMILY-4364";Tend="1155";Tstart="697";shortTE="F";uid="75a2f497-3eae-4f65-a249-3265083caca4"
VSBO01000111.1	RepeatMasker	DNA/Kolobok-T2	171858	173034	1106	-	.	ID="KOLOBOK-3_AP";TEgroup="ctg_111%7CKOLOBOK-3_AP%7C1";Tend="4190";Tstart="773";shortTE="F";uid="d3d78a5b-73c1-40fd-9a10-bf1221bf6b7a"
VSBO01000111.1	RepeatMasker	Retroposon?	328803	328964	561	-	.	ID="SINE2-1_AP";Tend="1770";Tstart="1611";shortTE="F";uid="47d643d4-5a0f-4d3a-a603-8f53cc9ef4bb"
VSBO01000111.1	RepeatMasker	Retroposon?	378783	378974	662	-	.	ID="SINE2-1_AP";Tend="1770";Tstart="1595";shortTE="F";uid="df7ec473-d8f1-4f9d-a3ea-88a0df9c021c"
VSBO01000111.1	RepeatMasker	Retroposon?	159859	160511	907	-	.	ID="SINE2-1_AP";Tend="876";Tstart="240";shortTE="F";uid="f7143417-49dc-41f3-ab29-82ebe6c250af"
VSBO01000111.1	RepeatMasker	Unknown	706536	707538	7231	-	.	ID="RND-6_FAMILY-4344";Tend="1733";Tstart="738";shortTE="F";uid="c07f1821-fa55-4346-98ca-8982874114e7"
VSBO01000111.1	RepeatMasker	DNA/MULE-MuDR	299783	299989	440	-	.	ID="RND-5_FAMILY-613";Tend="1147";Tstart="949";shortTE="F";uid="d0a63ac2-bc09-4864-b0f3-5ad714fb639d"
VSBO01000111.1	RepeatMasker	Retroposon?	248772	249212	2257	-	.	ID="RND-5_FAMILY-4364";Tend="1153";Tstart="697";shortTE="F";uid="676a9297-dd7c-4e82-9f15-f9915507a3d0"
VSBO01000111.1	RepeatMasker	Retroposon?	631417	632383	678	-	.	ID="SINE2-1_AP";TEgroup="ctg_111%7CSINE2-1_AP%7C1";Tend="1461";Tstart="88";shortTE="F";uid="6a2ff1dc-4368-4b6c-ad03-2d5fd3ded06e"
VSBO01000111.1	RepeatMasker	DNA	36402	36643	744	-	.	ID="DNA-TTAA-1_AP";Tend="245";Tstart="2";shortTE="F";uid="8bbaca5e-2094-4181-a231-ffbaf677a4ef"
VSBO01000111.1	RepeatMasker	Retroposon?	188476	188584	425	-	.	ID="SINE2-2_AP";Tend="1971";Tstart="1859";shortTE="F";uid="fe8844f9-95ac-4ecd-be9c-cd57ca17b70b"
VSBO01000111.1	RepeatMasker	DNA	206552	206993	2703	-	.	ID="TTAA3_AP";Tend="429";Tstart="1";shortTE="F";uid="e81f6fd2-7a5d-4dae-8df6-e0dec685d329"
VSBO01000111.1	RepeatMasker	DNA/Kolobok-E	251495	251600	438	-	.	ID="RND-6_FAMILY-691";Tend="1265";Tstart="1155";shortTE="F";uid="24b3f5e1-5144-4252-bbeb-1158b53fe84b"
VSBO01000111.1	RepeatMasker	Retroposon?	102547	102667	3318	-	.	ID="SINE2-2_AP";Tend="1998";Tstart="1579";shortTE="F";uid="4f5a8c17-4061-4a50-abcf-77be616f8e05"
VSBO01000111.1	RepeatMasker	Retroposon?	227025	227514	1899	-	.	ID="SINE2-2_AP";Tend="492";Tstart="1";shortTE="F";uid="f0d4c117-ed6c-45e6-9a01-87026f6be80d"
VSBO01000111.1	RepeatMasker	DNA/hAT-Charlie	310574	312335	6070	-	.	ID="rnd-5_family-13942";Tend="2299";Tstart="926";shortTE="F";uid="ecd683c6-02f1-446e-8bb8-ce2644aaa4ed"
VSBO01000111.1	RepeatMasker	Retroposon?	146265	147260	676	-	.	ID="SINE2-2_AP";Tend="1067";Tstart="1";shortTE="F";uid="c0b6d680-c497-4966-a94b-ec49d8d903d7"
VSBO01000111.1	RepeatMasker	DNA	63074	63516	2182	-	.	ID="DNA-TTAA-1_AP";Tend="422";Tstart="1";shortTE="F";uid="baaa0057-5a18-43fe-812e-5c08d00980ad"
VSBO01000111.1	RepeatMasker	DNA/Kolobok-E	582064	582595	452	-	.	ID="RND-6_FAMILY-691";Tend="1473";Tstart="929";shortTE="F";uid="05b21433-22aa-46df-a765-171ffbc2f36a"
VSBO01000111.1	RepeatMasker	Retroposon?	123409	123520	1832	-	.	ID="SINE2-2_AP";Tend="794";Tstart="580";shortTE="F";uid="9e1a99e8-f1fb-4b2d-902d-75b6b02fdd11"
VSBO01000111.1	RepeatMasker	DNA	663725	664234	1418	-	.	ID="DNA4-2_AP";Tend="533";Tstart="4";shortTE="F";uid="3cc0bccd-eded-421e-aeb7-f1e702d3c61e"
VSBO01000111.1	RepeatMasker	DNA/hAT-Ac	126385	126942	4589	-	.	ID="RND-5_FAMILY-3935";Tend="1325";Tstart="769";shortTE="F";uid="529eaa89-eb91-45d4-a405-7dfe073b99cb"
VSBO01000111.1	RepeatMasker	DNA/MULE-MuDR	132595	133137	3164	-	.	ID="RND-5_FAMILY-7338";Tend="1515";Tstart="957";shortTE="F";uid="df9fe8eb-9b74-41a4-8285-22108af53e8c"
VSBO01000111.1	RepeatMasker	DNA/hAT-hAT19	190081	190232	781	-	.	ID="DNA8-88_AP";Tend="620";Tstart="477";shortTE="F";uid="a53a34e3-a6fa-4cc6-9a67-ade89b2c289a"
VSBO01000111.1	RepeatMasker	DNA/Ginger-1	364080	364241	440	-	.	ID="rnd-6_family-2443";TEgroup="ctg_111%7Crnd-6_family-2443%7C1";Tend="852";Tstart="720";shortTE="T";uid="6f21464d-aba5-48b5-b97d-9f5b58cc00dd"
VSBO01000111.1	RepeatMasker	DNA/MULE-NOF	299963	300540	671	-	.	ID="RND-5_FAMILY-1003";Tend="1624";Tstart="1063";shortTE="F";uid="68f89a1e-dc29-458c-b114-3c3663a86d62"
VSBO01000111.1	RepeatMasker	DNA/hAT-hAT19	304053	304306	934	-	.	ID="DNA8-80_AP";Tend="293";Tstart="1";shortTE="F";uid="b7caa8d4-27e0-48ab-924b-3afd8cd6541e"
VSBO01000111.1	RepeatMasker	Retroposon?	272391	273386	626	-	.	ID="SINE2-2_AP";TEgroup="ctg_111%7CSINE2-2_AP%7C2";Tend="1972";Tstart="1";shortTE="F";uid="5dbc4cfb-d4d4-4b2b-b569-2fc70e0ec68c"
VSBO01000111.1	RepeatMasker	Retroposon?	567220	568228	2966	-	.	ID="SINE2-2_AP";Tend="1998";Tstart="1";shortTE="F";uid="dd1c0463-df54-4a3a-838c-f8a5f303f294"
VSBO01000111.1	RepeatMasker	DNA	623008	623224	439	-	.	ID="TTAA2D_AP";Tend="193";Tstart="3";shortTE="F";uid="8bcb858f-ed55-449d-a82d-09c1c7bab312"
VSBO01000111.1	RepeatMasker	Retroposon?	433761	433889	3530	-	.	ID="SINE2-2_AP";Tend="1998";Tstart="1539";shortTE="F";uid="2938a999-0f20-46a4-8884-9caba25210f8"
VSBO01000111.1	RepeatMasker	DNA	345968	346207	612	-	.	ID="TTAA4B_AP";Tend="299";Tstart="54";shortTE="F";uid="82642d5f-34e5-407b-8457-9058f34cc228"
VSBO01000111.1	RepeatMasker	LINE/L2	224063	224333	612	-	.	ID="RND-6_FAMILY-2565";Tend="1984";Tstart="1699";shortTE="F";uid="d71af618-a6fc-4b9e-b100-67b68681abbd"
VSBO01000111.1	RepeatMasker	DNA	75531	75647	482	-	.	ID="RND-1_FAMILY-161";Tend="755";Tstart="640";shortTE="F";uid="f17d3bc9-c76f-4154-8831-8f3447ed9c81"
VSBO01000111.1	RepeatMasker	Unknown	340381	340539	661	-	.	ID="RND-6_FAMILY-827";Tend="1125";Tstart="968";shortTE="F";uid="9acc8d2b-e6f6-411a-8211-cdff75e7e89d"
VSBO01000111.1	RepeatMasker	DNA/MULE-MuDR	697839	697995	569	-	.	ID="RND-6_FAMILY-3826";Tend="1527";Tstart="1364";shortTE="F";uid="38ac0d24-ce88-429d-9d5f-33d0cac189d8"
VSBO01001110.1	RepeatMasker	Unknown	1226	1531	1263	+	.	ID="RND-6_FAMILY-5084";Tend="644";Tstart="344";shortTE="F";uid="649f0922-9130-4271-bd85-4f7701eae2d4"
VSBO01001110.1	RepeatMasker	Unknown	1050	1225	1025	-	.	ID="RND-6_FAMILY-309";Tend="1594";Tstart="1215";shortTE="F";uid="1e841cc9-f676-4b4a-89c1-daafa7677052"
VSBO01001111.1	RepeatMasker	Unknown	1	1133	8843	-	.	ID="RND-6_FAMILY-13593";Tend="1556";Tstart="422";shortTE="F";uid="3e503260-8412-4118-8de1-225112daa775"
VSBO01001113.1	RepeatMasker	Retroposon?	1	1548	9140	+	.	ID="RND-1_FAMILY-7";Tend="1926";Tstart="3";shortTE="F";uid="dca883f1-8f1b-4ffa-bd9d-0547be24d592"
VSBO01001114.1	RepeatMasker	DNA/hAT-Tip100	1	1545	12073	+	.	ID="RND-1_FAMILY-43";Tend="2061";Tstart="524";shortTE="F";uid="9e99fd97-26b9-46ed-87b1-768c789fd01b"
VSBO01001116.1	RepeatMasker	LTR/Gypsy	254	1538	2131	+	.	ID="GYPSY-12_TCA-I";Tend="2977";Tstart="1693";shortTE="F";uid="cb7969b4-0b29-47e8-bd76-1fc6f9ad4519"
VSBO01001117.1	RepeatMasker	DNA/MULE-MuDR	1151	1255	437	+	.	ID="MUDR2X_AP";Tend="1199";Tstart="1094";shortTE="F";uid="6711b248-6b13-4984-a746-c87ce50b7237"
VSBO01001117.1	RepeatMasker	DNA/MULE-MuDR	1000	1110	678	+	.	ID="RND-5_FAMILY-613";Tend="992";Tstart="882";shortTE="F";uid="7d4b6cb5-aa9d-41b4-98af-d467fa238695"
VSBO01001119.1	RepeatMasker	RC/Helitron	1356	1543	982	-	.	ID="HELITRON-4_HMM";Tend="1381";Tstart="1177";shortTE="F";uid="2210e96a-6d10-46d0-b7e1-c76a28ab0da4"
VSBO01001119.1	RepeatMasker	RC/Helitron	1	1125	9918	-	.	ID="HELITRON-2_DF";Tend="1639";Tstart="517";shortTE="F";uid="87a885e5-2596-460c-a811-9a8236b11021"
VSBO01000112.1	RepeatMasker	Retroposon?	76814	77004	643	+	.	ID="SINE2-1_AP";Tend="1770";Tstart="1595";shortTE="F";uid="9668cf36-ab90-4909-b6c6-b5dc37799aac"
VSBO01000112.1	RepeatMasker	Retroposon?	582067	582205	490	+	.	ID="SINE2-1_AP";Tend="1768";Tstart="1630";shortTE="F";uid="4cf123ed-6dcf-42df-8eb2-2d6385c24c97"
VSBO01000112.1	RepeatMasker	Unknown	60288	60473	937	+	.	ID="RND-6_FAMILY-303";Tend="1505";Tstart="1321";shortTE="F";uid="08bdadce-7457-47af-b804-caef7afbeb98"
VSBO01000112.1	RepeatMasker	DNA/Kolobok-E	294599	295103	954	+	.	ID="RND-6_FAMILY-691";Tend="1517";Tstart="1025";shortTE="F";uid="83e99b18-a2a2-492f-9b9a-d9a5ab2dfaab"
VSBO01000112.1	RepeatMasker	DNA/hAT-Charlie	564099	564447	2690	+	.	ID="RND-1_FAMILY-92";Tend="1269";Tstart="928";shortTE="F";uid="61ead806-b6bf-4400-8213-6966b9a2f537"
VSBO01000112.1	RepeatMasker	LINE/I	577711	578284	2152	+	.	ID="RND-6_FAMILY-12";Tend="1872";Tstart="1292";shortTE="F";uid="d580cb47-e6b4-4951-bc00-4c019db4ae33"
VSBO01000112.1	RepeatMasker	DNA/hAT-Charlie	661705	662069	1600	+	.	ID="RND-1_FAMILY-87";Tend="1339";Tstart="999";shortTE="F";uid="bc01ee1f-e31b-4aaa-9941-2076713fa07c"
VSBO01000112.1	RepeatMasker	DNA	107766	108151	1258	+	.	ID="DNA4-2_AP";Tend="382";Tstart="1";shortTE="F";uid="69f191ec-1419-42ce-8fae-0f2740918b11"
VSBO01000112.1	RepeatMasker	DNA/Kolobok-T2	37472	37591	923	+	.	ID="RND-6_FAMILY-1619";Tend="970";Tstart="851";shortTE="F";uid="6139468b-9252-476b-b127-95ec687cb02c"
VSBO01000112.1	RepeatMasker	Unknown	680104	680583	2515	+	.	ID="RND-5_FAMILY-719";Tend="1419";Tstart="923";shortTE="F";uid="d984f03a-e1e2-4343-9f4b-6f943925a9af"
VSBO01000112.1	RepeatMasker	DNA	614120	614220	475	+	.	ID="TTAA7_AP";Tend="99";Tstart="1";shortTE="F";uid="be4fefec-2111-476d-a18d-f56ad9b1be7d"
VSBO01000112.1	RepeatMasker	DNA/hAT-hAT19	9218	9364	568	+	.	ID="RND-1_FAMILY-99";Tend="1020";Tstart="879";shortTE="F";uid="7ea4c9e3-6edd-4150-8013-fc9f20f1baa5"
VSBO01000112.1	RepeatMasker	DNA	648164	648308	793	+	.	ID="TTAA22_AP";Tend="138";Tstart="1";shortTE="F";uid="b83b2125-1fa1-4999-a529-54ea437d5fbb"
VSBO01000112.1	RepeatMasker	DNA	280420	280772	823	+	.	ID="DNA4-2_AP";Tend="464";Tstart="156";shortTE="F";uid="09d68b87-fd35-46da-a4f5-71f26b856c6e"
VSBO01000112.1	RepeatMasker	Unknown	465270	465918	854	+	.	ID="RND-6_FAMILY-827";Tend="1171";Tstart="567";shortTE="F";uid="b4b2d1ee-3641-4eb8-819f-f0f8a80de5e2"
VSBO01000112.1	RepeatMasker	DNA/hAT-hAT19	11026	11229	717	+	.	ID="RND-1_FAMILY-99";Tend="1274";Tstart="1066";shortTE="F";uid="5968b8bc-0c0a-4133-8bda-fbe42fc44f91"
VSBO01000112.1	RepeatMasker	Retroposon?	562086	562587	759	+	.	ID="SINE2-1_AP";Tend="516";Tstart="1";shortTE="F";uid="f5800a43-b6b1-4924-aa17-d4e80f6a5b39"
VSBO01000112.1	RepeatMasker	DNA	545220	545645	583	+	.	ID="DNA-TTAA-1_AP";Tend="394";Tstart="12";shortTE="F";uid="13e13910-bcf4-4b10-8ae6-572e86ee7355"
VSBO01000112.1	RepeatMasker	DNA	344267	344493	1030	+	.	ID="DNA4-2_AP";Tend="768";Tstart="533";shortTE="F";uid="4a12abd7-5995-4975-8961-de34ccf5fa70"
VSBO01000112.1	RepeatMasker	DNA/hAT-hAT19	657586	657700	627	+	.	ID="RND-1_FAMILY-99";Tend="1272";Tstart="1143";shortTE="F";uid="145663a1-b3e4-4620-8b29-a35a6413ae54"
VSBO01000112.1	RepeatMasker	DNA	164006	164381	1164	+	.	ID="TTAA4B_AP";Tend="430";Tstart="7";shortTE="F";uid="10a426fb-bb82-42bd-a87e-174f6f24de9f"
VSBO01000112.1	RepeatMasker	DNA	419418	419597	643	+	.	ID="TTAA22_AP";Tend="435";Tstart="260";shortTE="F";uid="e7984199-74ea-4abe-8712-904622195dff"
VSBO01000112.1	RepeatMasker	DNA/hAT-Ac	556052	556178	658	+	.	ID="DNA8-56_AP";Tend="126";Tstart="1";shortTE="F";uid="c957beb3-34a9-481c-9e3c-ef4548c63aeb"
VSBO01000112.1	RepeatMasker	Retroposon?	11428	11569	600	+	.	ID="SINE2-2_AP";Tend="1998";Tstart="1851";shortTE="F";uid="5d51d540-5dc1-49b3-a548-f76804f6bc09"
VSBO01000112.1	RepeatMasker	Unknown	54202	54420	858	+	.	ID="RND-5_FAMILY-392";Tend="754";Tstart="555";shortTE="F";uid="98200ca3-b021-43ed-899b-0cbbf6cfc8c8"
VSBO01000112.1	RepeatMasker	DNA	395565	395801	577	+	.	ID="TTAA7_AP";Tend="358";Tstart="108";shortTE="F";uid="cf22ddbf-e8f1-45c1-9be6-2c0a8239c0ff"
VSBO01000112.1	RepeatMasker	DNA/MULE-MuDR	193596	193919	788	+	.	ID="rnd-5_family-613";Tend="1827";Tstart="1249";shortTE="F";uid="bb49c731-e41d-4713-bf15-65cc51920b90"
VSBO01000112.1	RepeatMasker	Retroposon?	708991	709283	2077	+	.	ID="RND-5_FAMILY-5927";Tend="862";Tstart="576";shortTE="F";uid="f022cc90-861f-4631-a943-f030f5196c5d"
VSBO01000112.1	RepeatMasker	DNA/hAT-Tip100	657770	657924	499	+	.	ID="RND-1_FAMILY-40";Tend="1151";Tstart="982";shortTE="F";uid="95ce64d3-22b8-4bbb-bd01-742e5a6b2950"
VSBO01000112.1	RepeatMasker	Retroposon?	42065	42266	953	+	.	ID="RND-5_FAMILY-4364";Tend="905";Tstart="697";shortTE="F";uid="810a315d-0ea3-4fff-8269-84b9d16a4a4b"
VSBO01000112.1	RepeatMasker	DNA/hAT-Charlie	627714	627927	978	+	.	ID="RND-1_FAMILY-157";Tend="1214";Tstart="966";shortTE="F";uid="dc5c50a2-8cf0-41de-907b-4d83c26e5d9d"
VSBO01000112.1	RepeatMasker	DNA/hAT-Ac	622930	624216	4263	+	.	ID="RND-1_FAMILY-50";Tend="2215";Tstart="954";shortTE="F";uid="b444dcd7-bd9f-4f38-aae7-2087e4b756fd"
VSBO01000112.1	RepeatMasker	DNA	180513	180757	774	+	.	ID="DNA-TTAA-1_AP";Tend="423";Tstart="191";shortTE="F";uid="8782604b-e23c-4145-a3c3-046b7f173cb4"
VSBO01000112.1	RepeatMasker	DNA/Kolobok-E	408141	408427	536	+	.	ID="KOLOBOKE-4_AP";Tend="2838";Tstart="2528";shortTE="F";uid="030c5c99-f821-48ed-a994-ed2ad6e5832a"
VSBO01000112.1	RepeatMasker	Retroposon?	405208	405510	594	+	.	ID="SINE2-1_AP";Tend="325";Tstart="1";shortTE="F";uid="09e97380-6882-42e6-a7b3-ef25004c15f2"
VSBO01000112.1	RepeatMasker	Retroposon?	76475	76644	587	+	.	ID="SINE2-2_AP";Tend="181";Tstart="20";shortTE="F";uid="f6980e71-d842-4d3d-8a7f-817b41e85771"
VSBO01000112.1	RepeatMasker	Unknown	79039	79456	2743	+	.	ID="RND-1_FAMILY-152";Tend="2599";Tstart="2190";shortTE="F";uid="19bb85ff-26c9-4992-b312-4e93db4afccc"
VSBO01000112.1	RepeatMasker	DNA	22140	23900	914	+	.	ID="RND-6_FAMILY-3465";Tend="1434";Tstart="8";shortTE="F";uid="21d95207-6794-4b76-a802-a5b8ca2f9519"
VSBO01000112.1	RepeatMasker	DNA	53600	54161	4059	+	.	ID="RND-5_FAMILY-4713";Tend="1652";Tstart="1089";shortTE="F";uid="7d98046a-4d14-4809-8b3b-7c42bd43f3f9"
VSBO01000112.1	RepeatMasker	DNA	410030	410160	664	+	.	ID="RND-5_FAMILY-696";Tend="1091";Tstart="954";shortTE="F";uid="fc97288f-9187-4237-a172-8eda00ff3931"
VSBO01000112.1	RepeatMasker	DNA	501650	501885	544	+	.	ID="DNA4-3_AP";Tend="497";Tstart="263";shortTE="F";uid="0f654aea-4ba8-426c-939c-e057314bbf05"
VSBO01000112.1	RepeatMasker	Unknown	700766	701549	5347	+	.	ID="RND-1_FAMILY-19";Tend="1794";Tstart="951";shortTE="F";uid="55a1ea1f-cc9c-408a-9f85-7523fab7ebb5"
VSBO01000112.1	RepeatMasker	DNA/Kolobok-T2	998	1117	915	+	.	ID="RND-6_FAMILY-1619";Tend="970";Tstart="851";shortTE="F";uid="64f66da2-a3ab-4d6d-93ef-278b449eb896"
VSBO01000112.1	RepeatMasker	Retroposon?	15052	15155	488	+	.	ID="SINE2-2_AP";Tend="470";Tstart="129";shortTE="F";uid="64f4df8c-78cd-4de5-ab19-60f866d57abf"
VSBO01000112.1	RepeatMasker	Unknown	62825	65273	6297	+	.	ID="RND-6_FAMILY-23448";Tend="2384";Tstart="7";shortTE="F";uid="dcf402db-5e8f-4b4f-be92-d750b39c791b"
VSBO01000112.1	RepeatMasker	LINE/CR1	177158	177626	1725	+	.	ID="RND-5_FAMILY-2909";Tend="1438";Tstart="987";shortTE="F";uid="376c1e4e-5d58-46a5-9f61-3dc25432dc27"
VSBO01000112.1	RepeatMasker	DNA	652929	653339	2381	+	.	ID="RND-6_FAMILY-13406";Tend="1366";Tstart="916";shortTE="F";uid="af3a6596-84b7-44ec-855d-77f429f7a412"
VSBO01000112.1	RepeatMasker	RC/Helitron	624408	624534	646	+	.	ID="HELITRON-N4_PPO";Tend="132";Tstart="6";shortTE="F";uid="7b742511-a889-4c5a-92d1-b29efee14dc6"
VSBO01000112.1	RepeatMasker	Retroposon?	658686	658884	573	+	.	ID="SINE2-2_AP";Tend="1998";Tstart="1842";shortTE="F";uid="241b9934-f492-4321-93e9-73108a33e65f"
VSBO01000112.1	RepeatMasker	Unknown	76077	76282	1231	+	.	ID="RND-5_FAMILY-823";Tend="774";Tstart="542";shortTE="F";uid="2de28d2c-218c-4554-b6df-3fd24127d933"
VSBO01000112.1	RepeatMasker	Unknown	557867	558643	1568	+	.	ID="RND-6_FAMILY-3702";Tend="1027";Tstart="309";shortTE="F";uid="0bdcf66b-0fda-49c6-a30a-82bd824a44e4"
VSBO01000112.1	RepeatMasker	DNA	575822	576257	2408	+	.	ID="TTAAC_AP";Tend="438";Tstart="1";shortTE="F";uid="a9c819e0-7c40-4091-b663-4cfaa08dd05c"
VSBO01000112.1	RepeatMasker	DNA	708584	708816	553	+	.	ID="dna4-2_ap";Tend="273";Tstart="1";shortTE="F";uid="2ef54c32-3823-478d-9081-96ad72ca7b7e"
VSBO01000112.1	RepeatMasker	DNA/hAT-Charlie	154527	154649	614	+	.	ID="RND-6_FAMILY-2499";Tend="1552";Tstart="1436";shortTE="F";uid="4504df29-17d2-44f1-ae0a-59dfa457a89d"
VSBO01000112.1	RepeatMasker	DNA	558549	558893	1563	+	.	ID="RND-6_FAMILY-10601";Tend="1044";Tstart="699";shortTE="F";uid="779120e8-77ed-4867-ac29-00943f2cdeea"
VSBO01000112.1	RepeatMasker	Unknown	587990	588769	4041	+	.	ID="RND-6_FAMILY-1782";Tend="1713";Tstart="923";shortTE="F";uid="6a96cca9-e90c-49b0-970e-6714792784a3"
VSBO01000112.1	RepeatMasker	Unknown	41024	41406	2941	+	.	ID="RND-5_FAMILY-3140";Tend="1304";Tstart="923";shortTE="F";uid="603ecb60-bd68-4f46-8a1c-b58a14483911"
VSBO01000112.1	RepeatMasker	Retroposon?	408428	408697	453	+	.	ID="SINE2-1_AP";Tend="676";Tstart="3";shortTE="F";uid="18133c50-6090-4cfe-a6cd-6f15441d5248"
VSBO01000112.1	RepeatMasker	Unknown	675570	675828	1283	+	.	ID="RND-6_FAMILY-18458";Tend="1253";Tstart="944";shortTE="F";uid="e84bdd4c-57c3-44a5-ad76-386e383a8194"
VSBO01000112.1	RepeatMasker	Unknown	15156	15432	668	+	.	ID="RND-5_FAMILY-2551";Tend="1247";Tstart="974";shortTE="F";uid="848c36c1-f6c1-4996-b0c4-77fb37092321"
VSBO01000112.1	RepeatMasker	Unknown	324917	325308	1745	+	.	ID="RND-1_FAMILY-113";Tend="1591";Tstart="1213";shortTE="F";uid="6a89ed22-4511-4673-b337-41981482bad2"
VSBO01000112.1	RepeatMasker	DNA/hAT-Tip100	13867	14225	696	+	.	ID="RND-5_FAMILY-391";TEgroup="ctg_112%7CRND-5_FAMILY-391%7C1";Tend="1801";Tstart="773";shortTE="F";uid="c43cf596-7b82-4f82-a8d6-954b750b7769"
VSBO01000112.1	RepeatMasker	Unknown	2212	2586	708	+	.	ID="RND-1_FAMILY-73";TEgroup="ctg_112%7CRND-1_FAMILY-73%7C1";Tend="1776";Tstart="831";shortTE="F";uid="1906cb3f-c251-46b1-bb8d-0d2b6a71ac27"
VSBO01000112.1	RepeatMasker	LINE/CR1	94207	95311	3437	+	.	ID="RND-6_FAMILY-434";Tend="1345";Tstart="261";shortTE="F";uid="66f4bc9f-09e1-4df8-b277-54e7aaec5cd1"
VSBO01000112.1	RepeatMasker	Retroposon?	30363	31253	1031	+	.	ID="RND-5_FAMILY-7013";Tend="1898";Tstart="749";shortTE="F";uid="705d8279-39e7-407d-8519-b4af1c4f340b"
VSBO01000112.1	RepeatMasker	DNA/MULE-MuDR	659796	659925	729	+	.	ID="RND-6_FAMILY-622";Tend="1323";Tstart="1196";shortTE="F";uid="9baaf856-5325-4a05-b9c4-f5188b76fe62"
VSBO01000112.1	RepeatMasker	DNA/MULE-MuDR	193459	193625	652	+	.	ID="MUDR2X_AP";Tend="1237";Tstart="1089";shortTE="F";uid="18264440-c2a3-4196-9963-07421d3bebbe"
VSBO01000112.1	RepeatMasker	Unknown	3087	3214	465	+	.	ID="RND-1_FAMILY-73";Tend="1781";Tstart="1660";shortTE="F";uid="1df94726-c3cd-41b1-b25f-953dc259da38"
VSBO01000112.1	RepeatMasker	DNA	20576	21128	593	-	.	ID="RND-5_FAMILY-129";TEgroup="ctg_112%7CRND-5_FAMILY-129%7C1";Tend="1121";Tstart="800";shortTE="F";uid="29494751-f32c-4fd6-819f-df47bc10e91a"
VSBO01000112.1	RepeatMasker	DNA/hAT	40246	40397	430	-	.	ID="RND-6_FAMILY-7500";Tend="1655";Tstart="1517";shortTE="F";uid="8006c4cc-a606-4655-bae7-43f924a40dc7"
VSBO01000112.1	RepeatMasker	DNA	506813	507520	988	-	.	ID="DNA4-2_AP";Tend="769";Tstart="1";shortTE="F";uid="c6e0deb6-a4f4-42ac-ae9c-e13e59b6e204"
VSBO01000112.1	RepeatMasker	DNA/Kolobok-E	692579	692745	497	-	.	ID="KOLOBOKE-3_AP";Tend="2188";Tstart="2033";shortTE="F";uid="f1ef94b2-e751-480e-a0f8-1532356a720b"
```
