## Supplementary material for "Transposon accumulation at xenobiotic gene family loci: a comparative genomic analysis in aphids": Sup_File_S2: rhopalosiphumPadi.filteredRepeats.gff (part 2 of 13)

```
VSBO01000112.1	RepeatMasker	DNA/hAT-Tip100	93598	93770	502	-	.	ID="DNA8-83_AP";Tend="796";Tstart="603";shortTE="F";uid="4265d458-bcbc-4732-b23d-057e035dd76c"
VSBO01000112.1	RepeatMasker	DNA	18302	18865	656	-	.	ID="RND-5_FAMILY-129";Tend="1734";Tstart="1160";shortTE="F";uid="d99f6e62-4034-494a-8b0c-7bab331efdea"
VSBO01000112.1	RepeatMasker	DNA	182324	182760	552	-	.	ID="DNA4-2_AP";Tend="755";Tstart="339";shortTE="F";uid="9464e8dd-0173-4f99-9ca1-9025d7dd3d00"
VSBO01000112.1	RepeatMasker	DNA	518340	518553	1048	-	.	ID="DNA4-2_AP";Tend="765";Tstart="552";shortTE="F";uid="ccf87f6b-604d-441e-812e-1392504c3645"
VSBO01000112.1	RepeatMasker	DNA/TcMar-Tigger	171442	171609	675	-	.	ID="DNAX-5_AP";Tend="155";Tstart="1";shortTE="F";uid="940d7e6e-8091-4ed1-a2e2-13bff7573837"
VSBO01000112.1	RepeatMasker	Retroposon?	154531	154681	606	-	.	ID="RND-1_FAMILY-28";Tend="2294";Tstart="2148";shortTE="F";uid="c375cbf2-244b-493c-a2da-645ebfc169d0"
VSBO01000112.1	RepeatMasker	DNA/Sola-1	8268	8515	505	-	.	ID="SOLA1-2_AP";Tend="241";Tstart="1";shortTE="F";uid="96dd659e-567f-4b2d-a447-e8841d998063"
VSBO01000112.1	RepeatMasker	Unknown	2536	3143	5019	-	.	ID="RND-5_FAMILY-1219";Tend="1480";Tstart="871";shortTE="F";uid="050d66c8-07de-493c-aa78-b0f62cccf2ff"
VSBO01000112.1	RepeatMasker	Unknown	668372	668486	533	-	.	ID="RND-6_FAMILY-3793";Tend="1296";Tstart="1181";shortTE="F";uid="08acec35-aa8b-42c2-85e3-ccba3ecff7f0"
VSBO01000112.1	RepeatMasker	Retroposon?	693285	693493	486	-	.	ID="SINE2-1_AP";Tend="1175";Tstart="954";shortTE="F";uid="dd98c4f6-69e1-4a59-85a8-422f62c99de6"
VSBO01000112.1	RepeatMasker	DNA/hAT-Tip100	690339	690518	1076	-	.	ID="RND-6_FAMILY-726";Tend="1086";Tstart="910";shortTE="F";uid="808119f3-e33f-4df3-a7a3-6d3a8a8ebcb3"
VSBO01000112.1	RepeatMasker	DNA/hAT-hAT19	94024	94195	568	-	.	ID="HAT-N15_AP";Tend="172";Tstart="1";shortTE="F";uid="ccb39afe-68a3-4976-aefb-47fa57c63ae1"
VSBO01000112.1	RepeatMasker	Unknown	86623	86797	975	-	.	ID="RND-1_FAMILY-59";Tend="1125";Tstart="945";shortTE="F";uid="c3b102fd-414b-4ca5-b99f-3a75ef3ba754"
VSBO01000112.1	RepeatMasker	DNA	628867	629153	699	-	.	ID="DNA-TTAA-1_AP";Tend="304";Tstart="21";shortTE="F";uid="f5c17fac-56cd-44da-8155-365ab10a1ce5"
VSBO01000112.1	RepeatMasker	LTR/Gypsy	47774	50223	7640	-	.	ID="GYPSY3-I_AP";Tend="3912";Tstart="1471";shortTE="F";uid="c382caf0-c076-4f7c-8595-38d851582a74"
VSBO01000112.1	RepeatMasker	Unknown	28503	28973	902	-	.	ID="RND-4_FAMILY-1474";Tend="518";Tstart="66";shortTE="F";uid="1fef0f79-a49c-4fa7-94a1-5cc6b342af26"
VSBO01000112.1	RepeatMasker	DNA	561225	561398	515	-	.	ID="dna4-2b_ap";Tend="772";Tstart="507";shortTE="F";uid="2ea18342-93de-43ee-9573-ba445726e607"
VSBO01000112.1	RepeatMasker	DNA	395728	395828	407	-	.	ID="ttaa22_ap";Tend="153";Tstart="50";shortTE="F";uid="3e68b172-c821-4b35-b282-79e7f312273c"
VSBO01000112.1	RepeatMasker	Unknown	27519	27786	475	-	.	ID="RND-4_FAMILY-1474";Tend="797";Tstart="550";shortTE="F";uid="5eec95c0-389b-4cf0-b1cd-94d28b70190f"
VSBO01000112.1	RepeatMasker	DNA/hAT-Tip100	658058	658318	1270	-	.	ID="RND-6_FAMILY-726";Tend="1402";Tstart="1101";shortTE="F";uid="241a1c32-72c9-474c-8c25-42c785051413"
VSBO01000112.1	RepeatMasker	DNA/hAT-hAT19	56932	57116	791	-	.	ID="HAT-N18_AP";Tend="815";Tstart="617";shortTE="F";uid="a8586d31-8b22-481d-9fc9-d78cc2ab1ff9"
VSBO01000112.1	RepeatMasker	DNA	170933	171297	539	-	.	ID="TTAA2C_AP";Tend="336";Tstart="7";shortTE="F";uid="7666936a-133d-49d7-a5a0-d0b3a1b39dd3"
VSBO01000112.1	RepeatMasker	DNA/hAT-hAT19	57672	58087	1324	-	.	ID="HAT-N18_AP";Tend="447";Tstart="3";shortTE="F";uid="23444513-3638-4ef8-8039-cb45b4bd403b"
VSBO01000112.1	RepeatMasker	DNA/Kolobok-E	693538	693762	612	-	.	ID="RND-6_FAMILY-691";Tend="1236";Tstart="1035";shortTE="F";uid="dd562132-8e78-48d1-9c0a-d9cf9aea06f6"
VSBO01000112.1	RepeatMasker	DNA/MULE-MuDR	29750	30092	845	-	.	ID="RND-5_FAMILY-1326";TEgroup="ctg_112%7CRND-5_FAMILY-1326%7C1";Tend="1447";Tstart="686";shortTE="F";uid="9689f7ac-adab-4bea-80c1-f4d322615178"
VSBO01000112.1	RepeatMasker	DNA/hAT-Tip100	656825	657002	1016	-	.	ID="RND-6_FAMILY-1830";Tend="1145";Tstart="983";shortTE="F";uid="e8cc054e-9728-4934-8b9e-4395bb438d48"
VSBO01000112.1	RepeatMasker	Unknown	13259	13881	728	-	.	ID="RND-6_FAMILY-7089";Tend="1418";Tstart="822";shortTE="F";uid="334c3281-ee1d-4827-8e98-fc200d474306"
VSBO01000112.1	RepeatMasker	DNA	595468	595682	776	-	.	ID="DNA-TTAA-1_AP";Tend="423";Tstart="212";shortTE="F";uid="da4463a3-5357-4a5a-87f3-639ba4d306e7"
VSBO01000112.1	RepeatMasker	DNA/hAT-hAT19	520036	520633	1737	-	.	ID="DNA8-52B_AP";TEgroup="ctg_112%7CDNA8-52B_AP%7C1";Tend="1100";Tstart="1";shortTE="F";uid="2bc5b7cc-0999-4e91-8c3e-e66ee36817f9"
VSBO01000112.1	RepeatMasker	DNA/hAT-Tip100	588944	589761	7093	-	.	ID="RND-6_FAMILY-1378";Tend="1513";Tstart="695";shortTE="F";uid="4b12da74-a4b9-4187-8f3b-ccb408c6669c"
VSBO01000112.1	RepeatMasker	Retroposon?	76507	76875	660	-	.	ID="RND-5_FAMILY-4364";TEgroup="ctg_112%7CRND-5_FAMILY-4364%7C1";Tend="1346";Tstart="697";shortTE="F";uid="2f6c44f1-778b-401d-99f1-c0201748bb81"
VSBO01000112.1	RepeatMasker	Unknown	289646	289818	1080	-	.	ID="RND-1_FAMILY-59";Tend="1129";Tstart="946";shortTE="F";uid="a6078cf6-3f0c-4b44-aded-f2d1a06cb640"
VSBO01000112.1	RepeatMasker	DNA	333045	333192	464	-	.	ID="TTAA19_AP";Tend="151";Tstart="4";shortTE="F";uid="3f8f75d9-ebd8-4d17-80c1-e2ff41350743"
VSBO01000112.1	RepeatMasker	DNA	678178	678600	2692	-	.	ID="TTAA3_AP";Tend="429";Tstart="4";shortTE="F";uid="068df3dc-817a-411c-a9d8-84bb72ad707d"
VSBO01000112.1	RepeatMasker	LINE/L2	29432	29749	652	-	.	ID="RND-6_FAMILY-2565";Tend="1647";Tstart="1352";shortTE="F";uid="c749fc56-b470-400e-8c7f-f0ce4a2a5b04"
VSBO01000112.1	RepeatMasker	DNA/hAT	627998	628283	693	-	.	ID="RND-6_FAMILY-7500";Tend="1819";Tstart="1567";shortTE="F";uid="5a0daf0b-6a6a-4c6a-ad9d-2bbedd6263c7"
VSBO01000112.1	RepeatMasker	DNA/MULE-MuDR	443360	443527	1142	-	.	ID="RND-6_FAMILY-622";Tend="1321";Tstart="1146";shortTE="F";uid="a361fad5-32d8-463d-8bfd-26025ab0539d"
VSBO01000112.1	RepeatMasker	Unknown	24429	25166	702	-	.	ID="RND-4_FAMILY-1474";Tend="2600";Tstart="2339";shortTE="F";uid="c9cb2a0d-30cd-4f8d-8429-fec26c6ba3de"
VSBO01000112.1	RepeatMasker	Retroposon?	42271	42697	1754	-	.	ID="SINE2-2_AP";Tend="428";Tstart="1";shortTE="F";uid="206185d8-b28a-4c78-bc2e-4b5ccbf89cbe"
VSBO01000112.1	RepeatMasker	LTR/Gypsy	50561	51097	1262	-	.	ID="GYPSY3-I_AP";Tend="1125";Tstart="586";shortTE="F";uid="32769e3f-fd1e-40e5-887d-c0e3fb017b7d"
VSBO01000112.1	RepeatMasker	DNA	520696	521219	692	-	.	ID="DNA4-2_AP";Tend="514";Tstart="1";shortTE="F";uid="6235a149-6c31-48d2-aced-5fc91d3c92e7"
VSBO01000112.1	RepeatMasker	Retroposon?	658316	658757	1979	-	.	ID="RND-5_FAMILY-4364";Tend="1144";Tstart="691";shortTE="F";uid="1645bc98-d29d-4a59-9ee3-590d939d70a7"
VSBO01000112.1	RepeatMasker	Unknown	25547	25666	427	-	.	ID="RND-4_FAMILY-1474";Tend="1623";Tstart="1506";shortTE="F";uid="c6abee45-eb0b-4a7d-8b3f-b63b2f04b15b"
VSBO01000112.1	RepeatMasker	Unknown	26995	27250	438	-	.	ID="RND-4_FAMILY-1474";Tend="1236";Tstart="1008";shortTE="F";uid="892adb67-8154-4899-9317-a66df441db5a"
VSBO01000112.1	RepeatMasker	DNA	78179	79035	5137	-	.	ID="RND-4_FAMILY-213";Tend="2554";Tstart="1612";shortTE="F";uid="89e8b5a4-de56-4a01-97e4-dd0d9d70e3f2"
VSBO01000112.1	RepeatMasker	Retroposon?	41933	42126	583	-	.	ID="SINE2-1_AP";Tend="1770";Tstart="1595";shortTE="F";uid="d55139d0-2727-4e6d-afea-ce0bee8ca13c"
VSBO01000112.1	RepeatMasker	DNA	21993	23066	1813	-	.	ID="RND-5_FAMILY-129";Tend="1087";Tstart="67";shortTE="F";uid="a11d7635-9f97-45d8-ba88-668e79a8d921"
VSBO01000112.1	RepeatMasker	DNA/Kolobok-E	581533	581784	458	-	.	ID="KOLOBOKE-2_AP";Tend="2217";Tstart="1918";shortTE="F";uid="7b3f0da5-9dd6-4108-8611-d2dd4a01689e"
VSBO01000112.1	RepeatMasker	DNA	701814	703108	9271	-	.	ID="RND-6_FAMILY-7707";TEgroup="ctg_112%7CRND-6_FAMILY-7707%7C1";Tend="2018";Tstart="551";shortTE="F";uid="04ca00c4-4059-42a7-82f0-ced3608e6e36"
VSBO01000112.1	RepeatMasker	DNA/MULE-MuDR	52399	52870	534	-	.	ID="RND-5_FAMILY-540";Tend="1970";Tstart="1496";shortTE="F";uid="10033d65-4842-4a8e-9c09-ec0055c1b6fa"
VSBO01000112.1	RepeatMasker	DNA/hAT-Tip100	575408	575589	613	-	.	ID="RND-6_FAMILY-9088";Tend="1511";Tstart="1342";shortTE="F";uid="fa0ba5fe-0d47-4c26-a299-13bfd3258e0e"
VSBO01000112.1	RepeatMasker	LINE/RTE-BovB	19437	20071	1359	-	.	ID="RND-6_FAMILY-6067";Tend="1483";Tstart="837";shortTE="F";uid="c312ec61-7f3e-4351-8785-8eaa53144f47"
VSBO01000112.1	RepeatMasker	DNA/Kolobok-E	410160	410270	533	-	.	ID="RND-5_FAMILY-15287";Tend="722";Tstart="612";shortTE="F";uid="e4f9fb0c-3352-467f-80b1-eb0ded6d21d2"
VSBO01001120.1	RepeatMasker	Unknown	157	1124	6898	+	.	ID="RND-6_FAMILY-1754";Tend="890";Tstart="1";shortTE="F";uid="444d58eb-5edc-4a29-b6c9-310b6205cfa3"
VSBO01001120.1	RepeatMasker	Unknown	67	654	1944	-	.	ID="RND-5_FAMILY-1727";Tend="1866";Tstart="1233";shortTE="F";uid="34e7629a-d80f-44b5-ae24-6fac3e668c86"
VSBO01001121.1	RepeatMasker	DNA	244	1542	9575	+	.	ID="RND-6_FAMILY-1713";Tend="1277";Tstart="1";shortTE="F";uid="19ee5b3e-1dab-4f25-821b-65aa9f05b548"
VSBO01001123.1	RepeatMasker	Unknown	1	837	5663	+	.	ID="RND-6_FAMILY-6488";Tend="1310";Tstart="559";shortTE="F";uid="188a815c-395a-4dda-9ab3-e0461abeece1"
VSBO01001123.1	RepeatMasker	RC/Helitron	1286	1539	867	-	.	ID="RND-6_FAMILY-3243";Tend="1721";Tstart="1465";shortTE="F";uid="8b3eb1ad-0efe-455d-86c4-b136cc8e7c56"
VSBO01001125.1	RepeatMasker	Unknown	1	152	950	+	.	ID="RND-5_FAMILY-1636";Tend="1401";Tstart="1257";shortTE="F";uid="b5225b4b-8ce8-4cd9-8bda-f46c445a61f0"
VSBO01001125.1	RepeatMasker	Unknown	408	1537	5294	+	.	ID="RND-6_FAMILY-13580";TEgroup="ctg_1125%7CRND-6_FAMILY-13580%7C1";Tend="1248";Tstart="38";shortTE="F";uid="614d6a4b-6ec3-43c4-8d5c-7428e720fc8f"
VSBO01000113.1	RepeatMasker	DNA/hAT-Tip100	557378	557987	2725	+	.	ID="RND-6_FAMILY-1885";Tend="1570";Tstart="969";shortTE="F";uid="bfa0cb94-b067-425d-96a2-7bbc068d8398"
VSBO01000113.1	RepeatMasker	DNA/Kolobok-E	690900	691544	4753	+	.	ID="RND-1_FAMILY-44";Tend="869";Tstart="241";shortTE="F";uid="f457710e-5fc6-4eb1-ac5d-47daf7341f42"
VSBO01000113.1	RepeatMasker	DNA	667379	667695	1577	+	.	ID="DNAX-2_AP";Tend="444";Tstart="120";shortTE="F";uid="bf4acfbc-2e7b-466c-a521-9565d89653c5"
VSBO01000113.1	RepeatMasker	DNA/hAT-hAT19	75279	75690	441	+	.	ID="DNA8-78_AP";TEgroup="ctg_113%7CDNA8-78_AP%7C1";Tend="624";Tstart="61";shortTE="F";uid="986e61d6-18d0-42f4-b5f9-a4fc26faca6b"
VSBO01000113.1	RepeatMasker	Unknown	689876	690521	1551	+	.	ID="RND-1_FAMILY-58";TEgroup="ctg_113%7CRND-1_FAMILY-58%7C1";Tend="1503";Tstart="1023";shortTE="F";uid="8fbb6915-e18a-4686-8f11-652cc97c861b"
VSBO01000113.1	RepeatMasker	Retroposon?	301253	301403	630	+	.	ID="SINE2-1_AP";Tend="1770";Tstart="1606";shortTE="F";uid="b2ed3fe3-5e78-455e-bbf3-2786fc05b72f"
VSBO01000113.1	RepeatMasker	Retroposon?	134020	134552	609	+	.	ID="SINE2-1_AP";Tend="524";Tstart="1";shortTE="F";uid="ebe14fce-8462-4af3-a91c-16fce2b47296"
VSBO01000113.1	RepeatMasker	DNA/P	640998	641104	422	+	.	ID="P-1_AP";Tend="120";Tstart="9";shortTE="F";uid="6105c7ee-53b9-4bfb-980f-2d43c0860798"
VSBO01000113.1	RepeatMasker	Unknown	339337	339766	2213	+	.	ID="RND-6_FAMILY-6885";Tend="1356";Tstart="961";shortTE="F";uid="c74fc956-a702-4f6d-ae50-527e0c437eea"
VSBO01000113.1	RepeatMasker	Retroposon?	38605	39500	6993	+	.	ID="RND-1_FAMILY-21";Tend="3696";Tstart="2824";shortTE="F";uid="8257d1e3-1f21-40c6-8539-3f8e6da7d9ae"
VSBO01000113.1	RepeatMasker	Unknown	24858	25008	492	+	.	ID="RND-6_FAMILY-1009";Tend="446";Tstart="312";shortTE="F";uid="568b7787-7d56-46dd-b9d7-9d37224adb68"
VSBO01000113.1	RepeatMasker	Retroposon?	74566	74680	405	+	.	ID="SINE2-2_AP";Tend="117";Tstart="1";shortTE="F";uid="7ba608ee-a6ea-4e53-97a4-50a5eab399d9"
VSBO01000113.1	RepeatMasker	DNA/Sola-1	521515	521617	431	+	.	ID="SOLA1-1_AP";Tend="119";Tstart="12";shortTE="F";uid="e2069dfa-d5f8-4f02-8ac8-80db9b9b20b2"
VSBO01000113.1	RepeatMasker	DNA/CMC-EnSpm	678671	679057	402	+	.	ID="RND-6_FAMILY-3043";Tend="369";Tstart="1";shortTE="F";uid="69d5cadb-905c-4500-bb65-15f4df04ce1d"
VSBO01000113.1	RepeatMasker	DNA/PIF-Harbinger	8340	8583	505	+	.	ID="ISL2EU-N1_LMI";Tend="575";Tstart="340";shortTE="F";uid="8de77a74-f538-43ba-a4f8-e903ea7c8b79"
VSBO01000113.1	RepeatMasker	DNA/hAT-Tip100	459961	460178	685	+	.	ID="DNA8-18_AP";Tend="599";Tstart="379";shortTE="F";uid="ca474fd7-4db1-49ea-a48f-7a13782556c9"
VSBO01000113.1	RepeatMasker	Retroposon?	33012	36039	10140	+	.	ID="RND-1_FAMILY-12";Tend="2952";Tstart="245";shortTE="F";uid="0379a00c-4076-4a0f-b504-d1b8ddecaa53"
VSBO01000113.1	RepeatMasker	DNA/hAT-Tip100	115332	115600	1686	+	.	ID="RND-6_FAMILY-17360";Tend="1183";Tstart="929";shortTE="F";uid="7faeb193-d5fc-43bf-98a1-193d05154050"
VSBO01000113.1	RepeatMasker	Retroposon?	596679	596903	2369	+	.	ID="SINE2-2_AP";Tend="592";Tstart="215";shortTE="F";uid="19302114-c07b-493c-a55f-bc092925c312"
VSBO01000113.1	RepeatMasker	Retroposon?	421084	422044	2491	+	.	ID="SINE2-2_AP";TEgroup="ctg_113%7CSINE2-2_AP%7C1";Tend="1974";Tstart="1";shortTE="F";uid="4b586b55-1b47-41e3-ae6b-1448f1c8449f"
VSBO01000113.1	RepeatMasker	DNA	301380	302072	2051	+	.	ID="DNA4-2_AP";Tend="707";Tstart="16";shortTE="F";uid="0f2cd61e-b99a-4dfe-8280-056069f02ab2"
VSBO01000113.1	RepeatMasker	Unknown	695711	696750	4385	+	.	ID="RND-6_FAMILY-1639";Tend="1846";Tstart="929";shortTE="F";uid="2231fb86-8f6d-44ce-812a-20216e2bf4eb"
VSBO01000113.1	RepeatMasker	Retroposon?	502468	502696	1125	+	.	ID="RND-1_FAMILY-28";Tend="2400";Tstart="2182";shortTE="F";uid="4f6a8f85-8578-4d6e-9996-3f8b9fefa361"
VSBO01000113.1	RepeatMasker	DNA/hAT-Tip100	105533	105669	603	+	.	ID="RND-5_FAMILY-376";Tend="1124";Tstart="961";shortTE="F";uid="c53ceb93-d005-4b67-afaf-65d6447eac0a"
VSBO01000113.1	RepeatMasker	DNA	440667	440838	1032	+	.	ID="DNA8-25_AP";Tend="178";Tstart="1";shortTE="F";uid="c038dcdc-4165-41c4-95af-8c38e3e5b080"
VSBO01000113.1	RepeatMasker	DNA	82075	82302	1002	+	.	ID="TTAA11_AP";Tend="242";Tstart="2";shortTE="F";uid="a186b6a1-e648-4f73-9813-fa60a1ec8a67"
VSBO01000113.1	RepeatMasker	DNA/Sola-1	23553	23704	436	+	.	ID="SOLA1-2_AA";Tend="2030";Tstart="1879";shortTE="F";uid="3e70e656-0d84-45e4-8625-c24955249360"
VSBO01000113.1	RepeatMasker	DNA/hAT-Tip100	78285	78424	584	+	.	ID="DNA8-113_AP";Tend="171";Tstart="3";shortTE="F";uid="0666c391-aa13-4aaf-bd6b-b2b5bb4525d9"
VSBO01000113.1	RepeatMasker	Unknown	366458	366708	437	+	.	ID="RND-5_FAMILY-2551";Tend="1257";Tstart="1016";shortTE="F";uid="5903cdf8-2b22-40fb-a949-db4b077beac5"
VSBO01000113.1	RepeatMasker	Unknown	694770	695425	1025	+	.	ID="RND-6_FAMILY-1639";Tend="662";Tstart="15";shortTE="F";uid="34ee597d-a0d0-4cfa-ac9f-ff24ca70aa4b"
VSBO01000113.1	RepeatMasker	DNA/hAT-Tip100	103039	103193	575	+	.	ID="DNA8-89_AP";Tend="160";Tstart="1";shortTE="F";uid="12c55ce3-def3-40f7-a0a2-8fcb149cc90e"
VSBO01000113.1	RepeatMasker	DNA	553468	553647	595	+	.	ID="TTAA3C_AP";Tend="225";Tstart="9";shortTE="F";uid="e4227c2a-ffb5-4992-89e3-6132a9e54da5"
VSBO01000113.1	RepeatMasker	Retroposon?	689045	689412	3056	+	.	ID="RND-6_FAMILY-5310";Tend="1064";Tstart="696";shortTE="F";uid="6686123c-641c-4416-adcb-e3c5818c9343"
VSBO01000113.1	RepeatMasker	DNA/Ginger-1	399200	399387	441	+	.	ID="RND-6_FAMILY-2443";Tend="1590";Tstart="1383";shortTE="F";uid="04c493dd-9fcc-4cc8-b4f4-50cf58b14342"
VSBO01000113.1	RepeatMasker	Unknown	420601	421083	2844	+	.	ID="RND-6_FAMILY-15148";Tend="2002";Tstart="1601";shortTE="F";uid="b3a84c8a-8da8-446c-8929-0d55a238d521"
VSBO01000113.1	RepeatMasker	Unknown	439750	440438	4628	+	.	ID="RND-5_FAMILY-1372";Tend="1595";Tstart="913";shortTE="F";uid="4fa4394e-7c31-4fcf-91e5-26e3bbae8ea0"
VSBO01000113.1	RepeatMasker	DNA	415269	415543	725	+	.	ID="DNA4-2_AP";Tend="291";Tstart="1";shortTE="F";uid="fa247005-a2b2-40f1-a447-c4916ea4bdb5"
VSBO01000113.1	RepeatMasker	Unknown	25206	25310	401	+	.	ID="RND-6_FAMILY-1009";Tend="961";Tstart="863";shortTE="F";uid="71568f34-3a2e-410a-bb3f-b284cad35234"
VSBO01000113.1	RepeatMasker	DNA	346060	346254	618	+	.	ID="DNA-TTAA-1_AP";Tend="281";Tstart="61";shortTE="F";uid="82eab60b-5e5c-4e6d-934e-d643c0e5198d"
VSBO01000113.1	RepeatMasker	DNA/MULE-MuDR	379753	379922	1052	+	.	ID="RND-6_FAMILY-622";Tend="1327";Tstart="1147";shortTE="F";uid="905516a6-8591-40e9-b0ec-4ae13da34e6a"
VSBO01000113.1	RepeatMasker	Retroposon?	599816	599939	478	+	.	ID="SINE2-1_AP";Tend="1770";Tstart="1646";shortTE="F";uid="00ae0169-f964-43c0-a7c6-8b2836a23c0d"
VSBO01000113.1	RepeatMasker	Unknown	668919	669571	2414	+	.	ID="RND-5_FAMILY-8551";Tend="1949";Tstart="1234";shortTE="F";uid="5e8a253e-7d6c-4bf1-8a94-03d3ee0339ef"
VSBO01000113.1	RepeatMasker	Retroposon?	31123	31688	1557	+	.	ID="SINE2-1_AP";Tend="1770";Tstart="824";shortTE="F";uid="9e4726cb-3046-4e64-8717-057ed64a0fee"
VSBO01000113.1	RepeatMasker	Unknown	446770	447207	1557	+	.	ID="RND-6_FAMILY-7308";TEgroup="ctg_113%7CRND-6_FAMILY-7308%7C1";Tend="1470";Tstart="1243";shortTE="F";uid="43442e5d-614d-4e16-abdf-401d7f363f2b"
VSBO01000113.1	RepeatMasker	Unknown	482809	483007	470	+	.	ID="RND-1_FAMILY-78";Tend="1055";Tstart="869";shortTE="F";uid="0a3a54e4-1fae-4782-82ba-8e77582f0e9d"
VSBO01000113.1	RepeatMasker	DNA	43688	43848	432	+	.	ID="dna4-2_ap";Tend="178";Tstart="6";shortTE="F";uid="e1a3c9bc-1243-4761-9370-d80d7468982f"
VSBO01000113.1	RepeatMasker	Retroposon?	17783	18101	749	+	.	ID="RND-6_FAMILY-1936";Tend="1514";Tstart="1211";shortTE="F";uid="0ef664e6-ed19-4220-a951-71ec8ef0d476"
VSBO01000113.1	RepeatMasker	Unknown	418668	420599	6701	+	.	ID="RND-6_FAMILY-15148";TEgroup="ctg_113%7CRND-6_FAMILY-15148%7C1";Tend="1810";Tstart="96";shortTE="F";uid="1bd886a2-48c8-41c7-83a1-c7819550c8f1"
VSBO01000113.1	RepeatMasker	DNA/hAT-Charlie	29038	30821	552	+	.	ID="HAT-25_LMI";Tend="2005";Tstart="242";shortTE="F";uid="9e373dbb-b3b2-4009-b157-a4f57c397a98"
VSBO01000113.1	RepeatMasker	Retroposon?	597350	597473	2369	+	.	ID="SINE2-2_AP";Tend="804";Tstart="593";shortTE="F";uid="ee52749c-5141-40bd-b17d-66131786e12e"
VSBO01000113.1	RepeatMasker	Retroposon?	27892	28349	1609	+	.	ID="RND-5_FAMILY-4364";Tend="1153";Tstart="691";shortTE="F";uid="7e838524-d09a-492a-b81d-6f4a3e1223f2"
VSBO01000113.1	RepeatMasker	DNA/hAT-Tip100	637597	637846	1657	+	.	ID="RND-1_FAMILY-67";Tend="1197";Tstart="934";shortTE="F";uid="b0c1f307-4b4c-433f-9c67-94e0fd962245"
VSBO01000113.1	RepeatMasker	DNA/hAT-Tip100	673800	674451	900	+	.	ID="HAT-3_LMI";Tend="3462";Tstart="2816";shortTE="F";uid="23d7ea02-4a85-40f6-aa90-f2d5215b38de"
VSBO01000113.1	RepeatMasker	DNA	347028	347192	631	+	.	ID="ttaa3c_ap";Tend="362";Tstart="207";shortTE="F";uid="641186af-4672-4b4b-9d20-10686d70f206"
VSBO01000113.1	RepeatMasker	DNA/hAT	365743	365899	444	+	.	ID="RND-6_FAMILY-7500";Tend="806";Tstart="660";shortTE="F";uid="016f71b4-47d1-47d2-932b-394655d8d06e"
VSBO01000113.1	RepeatMasker	DNA	441970	442140	980	+	.	ID="DNA8-25_AP";Tend="674";Tstart="506";shortTE="F";uid="fe31d7b7-a73d-4207-b29c-d380435512fc"
VSBO01000113.1	RepeatMasker	DNA/hAT-Tip100	655437	655723	1049	+	.	ID="RND-6_FAMILY-4191";Tend="1316";Tstart="938";shortTE="F";uid="eedb3303-f21d-4e08-8afe-85ded622ed15"
VSBO01000113.1	RepeatMasker	DNA	105864	106030	446	+	.	ID="ttaa2b_ap";Tend="347";Tstart="167";shortTE="F";uid="a89cc34b-1267-4ed4-bdeb-df9820fda869"
VSBO01000113.1	RepeatMasker	Unknown	84233	84525	1216	+	.	ID="RND-4_FAMILY-447";Tend="1511";Tstart="1111";shortTE="F";uid="7c120710-e282-4054-910c-3ca137b8a47f"
VSBO01000113.1	RepeatMasker	DNA	415720	416224	1123	+	.	ID="DNA4-2_AP";Tend="769";Tstart="293";shortTE="F";uid="c85ddb37-f3d6-4808-b410-2acf862b9223"
VSBO01000113.1	RepeatMasker	DNA/TcMar-m44	608894	608999	497	+	.	ID="DNAX-7B_AP";Tend="279";Tstart="172";shortTE="F";uid="5ddf70de-0de4-4da6-8b6b-853896a9e76c"
VSBO01000113.1	RepeatMasker	Unknown	594529	596627	13408	+	.	ID="RND-6_FAMILY-15148";Tend="2056";Tstart="68";shortTE="F";uid="212f5ea2-f17a-4d06-b150-fe41dfe222b8"
VSBO01000113.1	RepeatMasker	DNA/hAT	19207	19325	459	+	.	ID="RND-6_FAMILY-8044";Tend="1022";Tstart="921";shortTE="F";uid="cc0c099e-2f86-4b3b-aa99-3d39a2019c85"
VSBO01000113.1	RepeatMasker	Unknown	408440	410259	13361	+	.	ID="RND-6_FAMILY-15148";Tend="1859";Tstart="65";shortTE="F";uid="4c402b33-28a2-4875-ac31-5d8b58e4da2f"
VSBO01000113.1	RepeatMasker	DNA/hAT-Charlie	358534	358716	454	+	.	ID="HAT-N20_RPR";Tend="171";Tstart="1";shortTE="F";uid="6c3437c8-3291-408f-9b26-491b3bbdcc5a"
VSBO01000113.1	RepeatMasker	Retroposon?	100751	101702	507	+	.	ID="SINE2-1_AP";Tend="1234";Tstart="375";shortTE="F";uid="53b0c486-82c8-4fda-9ec4-80e6b0e91e99"
VSBO01000113.1	RepeatMasker	Unknown	67660	67893	502	+	.	ID="RND-5_FAMILY-2551";Tend="1201";Tstart="972";shortTE="F";uid="b691a9ba-e770-4ef5-ae1d-c94fe9b6ec30"
VSBO01000113.1	RepeatMasker	DNA/hAT-hAT19	115822	116367	3262	+	.	ID="RND-6_FAMILY-930";Tend="1532";Tstart="959";shortTE="F";uid="21473cc0-0420-4ebb-a7aa-6c92d2f7d23a"
VSBO01000113.1	RepeatMasker	DNA	101757	102200	1594	+	.	ID="DNA-TTAA-1_AP";Tend="423";Tstart="1";shortTE="F";uid="0f234ce3-719d-43f3-9463-984f08612960"
VSBO01000113.1	RepeatMasker	DNA	333648	333995	749	+	.	ID="DNA3-8_AP";Tend="350";Tstart="20";shortTE="F";uid="638ac3d6-533f-4756-9365-52f8554d3746"
VSBO01000113.1	RepeatMasker	Retroposon?	18553	18686	918	+	.	ID="RND-6_FAMILY-5310";Tend="697";Tstart="562";shortTE="F";uid="0e5ed789-5b1a-4e5f-9533-19bc745d602e"
VSBO01000113.1	RepeatMasker	DNA/hAT-Tip100	676852	677697	6344	+	.	ID="RND-6_FAMILY-7045";Tend="839";Tstart="1";shortTE="F";uid="5d56662e-38d2-48c0-84f6-05d13b105ced"
VSBO01000113.1	RepeatMasker	DNA/Kolobok-E	2755	2981	497	+	.	ID="KOLOBOKE-4_AP";Tend="4169";Tstart="3946";shortTE="F";uid="dca35ff3-249a-4f59-9025-f05a5bf79d31"
VSBO01000113.1	RepeatMasker	RC/Helitron	98781	98912	579	+	.	ID="HELITRON-N1_BM";Tend="133";Tstart="1";shortTE="F";uid="7bfbe245-eb1d-445d-8016-95fea4c28a26"
VSBO01000113.1	RepeatMasker	DNA/PIF-Harbinger	8677	9465	1148	+	.	ID="isl2eu-7_cfl";Tend="1974";Tstart="1128";shortTE="F";uid="7f6c5169-7038-4639-a27e-153572e4d8df"
VSBO01000113.1	RepeatMasker	Retroposon?	564451	564581	461	-	.	ID="SINE2-2_AP";Tend="618";Tstart="484";shortTE="F";uid="bc9a4421-9ec4-46b7-9f6e-ed0d3240d38d"
VSBO01000113.1	RepeatMasker	Retroposon?	27974	28683	1699	-	.	ID="SINE2-2_AP";Tend="804";Tstart="63";shortTE="F";uid="8e6bcd81-5634-4160-98cd-85ed43f634ef"
VSBO01000113.1	RepeatMasker	DNA/hAT-Tip100	564621	564797	1135	-	.	ID="RND-1_FAMILY-40";Tend="1141";Tstart="967";shortTE="F";uid="8db8b602-68e3-42c2-8bca-35ed1e8f03b0"
VSBO01000113.1	RepeatMasker	DNA/Ginger-1	596572	596676	602	-	.	ID="GINGER1-1_AP";Tend="4354";Tstart="4246";shortTE="F";uid="55f163de-5a68-4f05-ae19-17d193ede8a3"
VSBO01000113.1	RepeatMasker	DNA/MULE-MuDR	337623	338008	698	-	.	ID="RND-6_FAMILY-47";Tend="1033";Tstart="615";shortTE="F";uid="74a1a6c3-7c45-4bb9-8fbf-594be9d8731a"
VSBO01000113.1	RepeatMasker	DNA/Kolobok-E	31773	32448	1664	-	.	ID="RND-1_FAMILY-44";Tend="917";Tstart="237";shortTE="F";uid="b356359c-5070-42a1-9be1-5101a149f0ed"
VSBO01000113.1	RepeatMasker	DNA	54443	54772	615	-	.	ID="TTAA24_AP";Tend="654";Tstart="340";shortTE="F";uid="f3f533cc-d512-4936-b64c-df72422a72c6"
VSBO01000113.1	RepeatMasker	DNA/hAT-Tip100	482833	483036	453	-	.	ID="RND-5_FAMILY-391";Tend="1559";Tstart="1366";shortTE="F";uid="5373df6f-2a4d-4d37-8587-43b27918b0a8"
VSBO01000113.1	RepeatMasker	LINE/I-Jockey	3133	4546	1017	-	.	ID="JOCKEY-3_RPR";Tend="4455";Tstart="3048";shortTE="F";uid="512a9ce6-5429-4a68-b744-f5b904e81e4b"
VSBO01000113.1	RepeatMasker	DNA/Kolobok-E	11257	11466	1591	-	.	ID="RND-1_FAMILY-44";Tend="705";Tstart="503";shortTE="F";uid="ed98f4e4-6227-4ef1-8bb0-57a4171282c7"
VSBO01000113.1	RepeatMasker	DNA/MULE-MuDR	21878	22083	493	-	.	ID="MUDR8X_AP";Tend="218";Tstart="1";shortTE="F";uid="5765e921-edc8-4eee-900e-365ca3a228a4"
VSBO01000113.1	RepeatMasker	Retroposon?	738	913	864	-	.	ID="RND-6_FAMILY-5310";Tend="1150";Tstart="974";shortTE="F";uid="d5336ed5-fe05-4a10-8843-ec5e709c73e5"
VSBO01000113.1	RepeatMasker	LTR/Pao	693998	694458	643	-	.	ID="BEL3-I_AP";Tend="3621";Tstart="3248";shortTE="F";uid="19bb4104-e13b-4a0b-a6d1-584fa5a849c1"
VSBO01000113.1	RepeatMasker	Retroposon?	593373	593986	543	-	.	ID="SINE2-2_AP";TEgroup="ctg_113%7CSINE2-2_AP%7C2";Tend="1976";Tstart="71";shortTE="F";uid="676c163e-99cc-412d-9a59-1c50ac1428b6"
VSBO01000113.1	RepeatMasker	DNA/hAT-Charlie	99560	99686	616	-	.	ID="RND-5_FAMILY-1508";Tend="1571";Tstart="1436";shortTE="F";uid="ee80e91a-9155-4449-a1ef-9da4fb209d79"
VSBO01000113.1	RepeatMasker	Retroposon?	26341	27137	6749	-	.	ID="RND-6_FAMILY-5310";Tend="1160";Tstart="366";shortTE="F";uid="543eb48a-7af0-439b-81f3-c8aa3bc682e0"
VSBO01000113.1	RepeatMasker	DNA/hAT-Ac	104770	105411	1798	-	.	ID="RND-1_FAMILY-50";TEgroup="ctg_113%7CRND-1_FAMILY-50%7C1";Tend="1478";Tstart="958";shortTE="F";uid="f068d6ea-94c1-4a75-a641-2e5147f4b042"
VSBO01000113.1	RepeatMasker	Retroposon?	27396	27840	2260	-	.	ID="RND-6_FAMILY-5310";Tend="423";Tstart="14";shortTE="F";uid="3bc77904-30a6-4de6-9b25-1cf281e549cc"
VSBO01000113.1	RepeatMasker	DNA	399496	399667	603	-	.	ID="DNA-TTAA-1_AP";Tend="423";Tstart="258";shortTE="F";uid="e5d9ccf6-d5e5-420e-9ea8-ed39c89d189d"
VSBO01000113.1	RepeatMasker	Unknown	556568	556801	1438	-	.	ID="RND-4_FAMILY-405";Tend="1158";Tstart="907";shortTE="F";uid="e059ab12-4fc6-432c-b8b6-ddd165a5e2ec"
VSBO01000113.1	RepeatMasker	DNA/Kolobok-E	599711	599891	400	-	.	ID="KOLOBOKE-2_AP";Tend="1292";Tstart="1118";shortTE="F";uid="762090c8-ab8e-4079-8dff-032126182463"
VSBO01000113.1	RepeatMasker	LINE/I-Jockey	5598	5915	462	-	.	ID="JOCKEY-4_RPR";Tend="484";Tstart="187";shortTE="F";uid="e7d58e1a-7b26-4dc6-8716-4d533f8398cd"
VSBO01000113.1	RepeatMasker	Retroposon?	35589	38241	18554	-	.	ID="RND-5_FAMILY-5927";Tend="4048";Tstart="1399";shortTE="F";uid="83cc9ebc-0a5d-4402-a87e-7af28dc6268e"
VSBO01000113.1	RepeatMasker	Retroposon?	521361	521500	552	-	.	ID="SINE2-1_AP";Tend="1767";Tstart="1627";shortTE="F";uid="e493ec11-a8a6-420b-a069-f639847e5d55"
VSBO01000113.1	RepeatMasker	Unknown	669982	670278	1506	-	.	ID="RND-1_FAMILY-14";Tend="565";Tstart="269";shortTE="F";uid="a2075a4e-d10b-41a9-ab7b-057e6e483cdd"
VSBO01000113.1	RepeatMasker	DNA/Kolobok-E	7196	7806	4805	-	.	ID="RND-1_FAMILY-44";Tend="1321";Tstart="700";shortTE="F";uid="6b3b015a-4375-48e1-8820-ac50eee561a3"
VSBO01000113.1	RepeatMasker	Unknown	677890	678031	925	-	.	ID="RND-6_FAMILY-1009";Tend="444";Tstart="316";shortTE="F";uid="79c62814-9cd5-4869-b396-5b2a1b881f28"
VSBO01000113.1	RepeatMasker	DNA/Kolobok-E	355881	356153	442	-	.	ID="KOLOBOKE-4_AP";Tend="3129";Tstart="2867";shortTE="F";uid="7507e388-9d60-4496-b33c-012f37479c6c"
VSBO01000113.1	RepeatMasker	DNA	558546	558963	1938	-	.	ID="TTAA3_AP";Tend="429";Tstart="6";shortTE="F";uid="1637a7cc-da65-4bbe-8770-0194c9865b3e"
VSBO01000113.1	RepeatMasker	Unknown	559209	559371	647	-	.	ID="RND-6_FAMILY-1403";Tend="973";Tstart="811";shortTE="F";uid="e89d2d25-a6c2-4eb7-914b-1cd6f20c35a0"
VSBO01000113.1	RepeatMasker	DNA/TcMar-Tc1	567312	567937	3684	-	.	ID="RND-6_FAMILY-3988";Tend="1550";Tstart="943";shortTE="F";uid="4220e52b-f5d9-4202-beb2-10f840a93bb7"
VSBO01000113.1	RepeatMasker	Retroposon?	480896	481354	407	-	.	ID="SINE2-2_AP";Tend="1471";Tstart="936";shortTE="F";uid="080890ae-e856-4458-a18a-e952a17d2863"
VSBO01000113.1	RepeatMasker	DNA/MULE-MuDR	318163	318451	1389	-	.	ID="MUDR2X_AP";Tend="1231";Tstart="930";shortTE="F";uid="1831936b-6526-451f-8aba-afeb1f04c05c"
VSBO01000113.1	RepeatMasker	Retroposon?	1028	2954	11055	-	.	ID="RND-6_FAMILY-1936";Tend="1666";Tstart="206";shortTE="F";uid="834cd36b-0493-458e-8a3a-5d79418b69d5"
VSBO01000113.1	RepeatMasker	LINE/I-Jockey	696846	697156	414	-	.	ID="JOCKEY-4_DEU";Tend="3150";Tstart="2980";shortTE="F";uid="ce546896-a077-4945-bbd9-fc5fcbfede49"
VSBO01000113.1	RepeatMasker	DNA/hAT-Tip100	322832	322971	587	-	.	ID="RND-6_FAMILY-9717";Tend="791";Tstart="665";shortTE="F";uid="957b6a6c-f54c-4a38-bc4b-ab20474c7418"
VSBO01000113.1	RepeatMasker	LTR/Pao	692473	693285	2735	-	.	ID="BEL2-I_AP";Tend="1048";Tstart="130";shortTE="F";uid="765ceb97-36e4-4ac5-b031-1fb2199f1386"
VSBO01000113.1	RepeatMasker	DNA	649573	650308	2152	-	.	ID="DNA4-2_AP";Tend="769";Tstart="2";shortTE="F";uid="49021b8e-d067-433d-ac02-058c54bb0edd"
VSBO01000113.1	RepeatMasker	LINE/I-Jockey	6151	6634	464	-	.	ID="JOCKEY-3_RPR";Tend="1446";Tstart="963";shortTE="F";uid="26a25b82-ab08-4d95-88af-6dab101750e3"
VSBO01000113.1	RepeatMasker	DNA/hAT-Charlie	12561	13982	920	-	.	ID="hat-26_lsal";Tend="2630";Tstart="536";shortTE="F";uid="7c44845e-848c-4b6c-aced-b647b02e8077"
VSBO01000113.1	RepeatMasker	Retroposon?	491067	491368	519	-	.	ID="SINE2-1_AP";Tend="1284";Tstart="939";shortTE="F";uid="b21e555a-8b2e-4c5b-818a-44e498ae152b"
VSBO01000113.1	RepeatMasker	DNA/hAT	668760	668919	712	-	.	ID="RND-6_FAMILY-7500";Tend="907";Tstart="760";shortTE="F";uid="d8db959c-dca5-40b1-896d-a2994fb01f30"
VSBO01000113.1	RepeatMasker	DNA/Ginger-2	655853	655980	482	-	.	ID="GINGER2-N2_AP";Tend="1460";Tstart="1345";shortTE="F";uid="356a3aee-b7dd-4a5e-b94a-1bcdeae37e29"
VSBO01000113.1	RepeatMasker	DNA	320550	320946	631	-	.	ID="TTAA8_AP";Tend="416";Tstart="1";shortTE="F";uid="2f58aec8-5373-4a84-bd20-9ad33669bb77"
VSBO01000113.1	RepeatMasker	DNA/Ginger-1	300574	300778	402	-	.	ID="GINGER1-1_AP";Tend="4354";Tstart="4140";shortTE="F";uid="7b0652b9-79be-4fc3-bd7f-2e04c2989ee9"
VSBO01000113.1	RepeatMasker	Retroposon?	421520	421939	1632	-	.	ID="RND-5_FAMILY-4364";Tend="1117";Tstart="697";shortTE="F";uid="158c26b3-463e-4ab6-95c5-7e454e46bea7"
VSBO01000113.1	RepeatMasker	DNA/Kolobok-E	154337	154565	429	-	.	ID="KOLOBOKE-2_AP";Tend="1334";Tstart="1105";shortTE="F";uid="0be0c673-e86f-465d-9cc5-6109a3be4d0c"
VSBO01000113.1	RepeatMasker	Unknown	103235	103649	2431	-	.	ID="RND-1_FAMILY-19";Tend="1288";Tstart="880";shortTE="F";uid="c1cc3ab8-3dac-4352-bce9-2eba6e32bd0d"
VSBO01000113.1	RepeatMasker	Retroposon?	596904	597349	2329	-	.	ID="RND-5_FAMILY-4364";Tend="1152";Tstart="697";shortTE="F";uid="115713f6-a4a3-4523-90ce-bad79fb75b7e"
VSBO01000113.1	RepeatMasker	DNA/Kolobok-E	463106	463429	648	-	.	ID="RND-6_FAMILY-691";Tend="1246";Tstart="933";shortTE="F";uid="d82f7691-8e3e-452c-a03d-87766e7c95b8"
VSBO01000113.1	RepeatMasker	Unknown	91724	91898	1452	-	.	ID="RND-1_FAMILY-149";Tend="1105";Tstart="931";shortTE="F";uid="0350b066-805e-43de-ad75-f158194eb1cf"
VSBO01000113.1	RepeatMasker	DNA/hAT-Charlie	107347	107482	860	-	.	ID="HAT-N14_RPR";Tend="320";Tstart="186";shortTE="F";uid="c09db18b-a276-4faf-8f5e-498d185833c9"
VSBO01000113.1	RepeatMasker	Unknown	669572	669862	1990	-	.	ID="RND-5_FAMILY-2272";Tend="1257";Tstart="406";shortTE="F";uid="8e2c2b41-db39-4954-a964-85bc23434bd5"
VSBO01000113.1	RepeatMasker	DNA/Ginger-1	597323	597502	539	-	.	ID="GINGER1-1_AP";Tend="5190";Tstart="5013";shortTE="F";uid="b756c951-4988-4243-9d4e-65ba07f85ab8"
VSBO01000113.1	RepeatMasker	DNA/hAT-Tip100	557988	558521	2413	-	.	ID="RND-6_FAMILY-2043";Tend="1813";Tstart="885";shortTE="F";uid="d4092d0e-6038-4908-bf28-034a42903fc9"
VSBO01000113.1	RepeatMasker	Unknown	636421	636725	1400	-	.	ID="RND-1_FAMILY-57";Tend="1224";Tstart="922";shortTE="F";uid="70627754-78ab-411d-9139-a8d5408b3b54"
VSBO01000113.1	RepeatMasker	DNA/Kolobok-E	14383	14642	2008	-	.	ID="RND-1_FAMILY-44";Tend="494";Tstart="238";shortTE="F";uid="f83d316c-3bf4-44e6-af55-a2f90e3ede22"
VSBO01000113.1	RepeatMasker	DNA	620306	620591	915	-	.	ID="DNA4-2_AP";Tend="764";Tstart="454";shortTE="F";uid="5c7b5a5f-5aa8-4d7f-a8e2-6d7ca2d7c4a3"
VSBO01000113.1	RepeatMasker	Retroposon?	27149	27389	1121	-	.	ID="SINE2-1_AP";Tend="796";Tstart="565";shortTE="F";uid="ea0e1cd6-dba9-4d6d-b6b7-ebef1cd3da09"
VSBO01000113.1	RepeatMasker	DNA	51306	51431	863	-	.	ID="TTAA5_AP";Tend="127";Tstart="1";shortTE="F";uid="d3b6882e-bb86-4896-a63e-934017d3ab6e"
VSBO01000113.1	RepeatMasker	DNA/Ginger-1	31533	31741	475	-	.	ID="GINGER1-1_AP";Tend="5197";Tstart="4983";shortTE="F";uid="cd056409-8dab-4309-9c39-e0caf5e00131"
VSBO01000113.1	RepeatMasker	Unknown	21068	21229	751	-	.	ID="RND-5_FAMILY-2551";Tend="1164";Tstart="999";shortTE="F";uid="2a9df90d-90d8-4b0d-b3f2-2c3172aeaf95"
VSBO01000113.1	RepeatMasker	DNA	346385	346554	783	-	.	ID="dna-ttaa-1_ap";Tend="173";Tstart="2";shortTE="F";uid="05729fdf-8732-4e0a-af4c-e0bb66a8a0fd"
VSBO01000113.1	RepeatMasker	DNA/hAT-Charlie	428958	429302	1896	-	.	ID="RND-1_FAMILY-92";Tend="1297";Tstart="942";shortTE="F";uid="08a1af2e-cb79-4a80-b271-a5607737e053"
VSBO01000113.1	RepeatMasker	DNA	380697	380926	879	-	.	ID="dna4-2_ap";Tend="230";Tstart="1";shortTE="F";uid="bcc17f42-c35f-4c1a-9ac0-cd9ce20e8347"
VSBO01000113.1	RepeatMasker	RC/Helitron	76313	76564	1774	-	.	ID="RND-1_FAMILY-139";Tend="1204";Tstart="974";shortTE="F";uid="3fdab021-2510-4f6b-81cb-4b21607e6625"
VSBO01000113.1	RepeatMasker	DNA/hAT-Charlie	358983	359127	571	-	.	ID="RND-6_FAMILY-675";Tend="1556";Tstart="1433";shortTE="F";uid="f7f24d91-40cd-4c01-abb7-fcb61561e987"
VSBO01000113.1	RepeatMasker	DNA	620772	621142	663	-	.	ID="DNA4-2_AP";Tend="458";Tstart="20";shortTE="F";uid="d8ab1e22-978a-4996-8b91-1006938878de"
VSBO01000113.1	RepeatMasker	DNA/TcMar-m44	692061	692323	692	-	.	ID="MARINER-33_LMI";Tend="1438";Tstart="1176";shortTE="F";uid="7bbb2585-a6d2-4a4c-abdc-36d4fd0cff17"
VSBO01000113.1	RepeatMasker	DNA/hAT-hAT19	350251	350485	757	-	.	ID="RND-5_FAMILY-802";Tend="1108";Tstart="904";shortTE="F";uid="6d4d54f0-a097-4754-9120-acd4244ba1bd"
VSBO01000113.1	RepeatMasker	Unknown	42317	42975	5153	-	.	ID="RND-5_FAMILY-2377";Tend="1586";Tstart="938";shortTE="F";uid="ceed045c-8520-4a66-ac4f-e8f4b5d4afec"
VSBO01000113.1	RepeatMasker	Retroposon?	547171	547328	426	-	.	ID="SINE2-1_AP";Tend="1755";Tstart="1601";shortTE="F";uid="9b600115-a90e-4321-ae73-54c7b42cf40a"
VSBO01000113.1	RepeatMasker	LTR/Gypsy	682066	684716	818	-	.	ID="GYPSY5-I_AP";Tend="4282";Tstart="1888";shortTE="F";uid="0813415c-4c64-4c48-9334-983d20beaaa4"
VSBO01000113.1	RepeatMasker	Unknown	556955	557338	456	-	.	ID="RND-6_FAMILY-5093";Tend="1741";Tstart="1331";shortTE="F";uid="2e6e57f7-0943-463f-af30-010f39ed2c51"
VSBO01000113.1	RepeatMasker	Retroposon?	534381	534529	478	-	.	ID="SINE2-2_AP";Tend="223";Tstart="69";shortTE="F";uid="e607e83b-fb73-4785-b611-400aa3ec9987"
VSBO01000113.1	RepeatMasker	DNA/Kolobok-E	480423	480571	496	-	.	ID="KOLOBOKE-3_AP";Tend="2180";Tstart="2033";shortTE="F";uid="8ead9721-bf85-43bb-85cb-3096dd286672"
VSBO01000113.1	RepeatMasker	DNA/Kolobok-E	481512	482147	497	-	.	ID="KOLOBOKE-4_AP";Tend="3199";Tstart="2523";shortTE="F";uid="fe3eefca-a412-49ab-ba33-d7bdf9feb8cd"
VSBO01000113.1	RepeatMasker	Retroposon?	6964	7198	1687	-	.	ID="RND-5_FAMILY-4364";Tend="776";Tstart="528";shortTE="F";uid="d4a808b8-15a9-4801-b7bd-93bfb9b875f5"
VSBO01000113.1	RepeatMasker	DNA/MULE-MuDR	21483	21704	871	-	.	ID="MUDR8X_AP";Tend="1286";Tstart="1014";shortTE="F";uid="29e765bd-ad73-4224-8559-6f8fc4356613"
VSBO01000113.1	RepeatMasker	DNA	380384	380667	1036	-	.	ID="DNA4-2_AP";Tend="769";Tstart="479";shortTE="F";uid="531df998-bdd2-476b-bb1d-924035cfed8f"
VSBO01001130.1	RepeatMasker	Unknown	1	816	4850	-	.	ID="RND-5_FAMILY-653";Tend="602";Tstart="1";shortTE="F";uid="849d28e5-d3ba-4125-8dbb-4e4b80363a94"
VSBO01001131.1	RepeatMasker	Unknown	491	1273	3266	+	.	ID="RND-1_FAMILY-6";Tend="788";Tstart="1";shortTE="F";uid="b87ff92b-6209-4101-9675-059ffee2fe34"
VSBO01001131.1	RepeatMasker	Unknown	4	472	500	+	.	ID="RND-1_FAMILY-2";TEgroup="ctg_1131%7CRND-1_FAMILY-2%7C1";Tend="728";Tstart="111";shortTE="F";uid="c2327e57-9a66-4953-b2e1-5e15d457dc1e"
VSBO01001131.1	RepeatMasker	Unknown	867	1532	3231	-	.	ID="RND-1_FAMILY-1";Tend="671";Tstart="5";shortTE="F";uid="bae1ab13-a96b-4723-b420-f5122c838fc1"
VSBO01001131.1	RepeatMasker	Unknown	3	139	628	-	.	ID="RND-5_FAMILY-4175";Tend="381";Tstart="246";shortTE="F";uid="33fdc28f-befc-4bdc-8d28-48f589e4e784"
VSBO01001132.1	RepeatMasker	DNA/hAT-hAT19	1281	1515	1504	-	.	ID="HAT-N7_AP";Tend="243";Tstart="13";shortTE="F";uid="f884aab6-fa73-4c04-b22a-505feae348da"
VSBO01001132.1	RepeatMasker	DNA/hAT	1020	1269	420	-	.	ID="HALYOMORPHA_HALYS-6_FAMILY-1359";Tend="557";Tstart="337";shortTE="F";uid="b7c45caa-2828-4bdb-ae46-5dd1f209e015"
VSBO01001133.1	RepeatMasker	Unknown	290	1522	6728	-	.	ID="RND-6_FAMILY-1754";Tend="890";Tstart="1";shortTE="F";uid="803a8708-7eb0-4b60-b23d-a2c22c64db79"
VSBO01001134.1	RepeatMasker	Unknown	1	981	4734	+	.	ID="RND-6_FAMILY-13580";Tend="1779";Tstart="814";shortTE="F";uid="b6c51571-a7c3-4dd3-a4df-6804d402fdb7"
VSBO01001135.1	RepeatMasker	Unknown	1	1399	8384	-	.	ID="RND-6_FAMILY-6488";Tend="1222";Tstart="1";shortTE="F";uid="25344c11-2e9f-49aa-8092-25a27fc657ce"
VSBO01001136.1	RepeatMasker	LINE/I-Jockey	537	1471	473	-	.	ID="JOCKEY-2_RPR";Tend="2617";Tstart="1541";shortTE="F";uid="992da565-ebee-4f08-94cb-39c93586c405"
VSBO01001138.1	RepeatMasker	Unknown	1359	1525	1220	+	.	ID="RND-6_FAMILY-6284";Tend="267";Tstart="101";shortTE="F";uid="87936957-d3ba-4f04-a0fb-d004c880b597"
VSBO01001139.1	RepeatMasker	Unknown	439	678	727	-	.	ID="RND-5_FAMILY-823";TEgroup="ctg_1139%7CRND-5_FAMILY-823%7C1";Tend="887";Tstart="533";shortTE="F";uid="6d309a9d-36c4-4153-aa5b-7dc4fee9b543"
VSBO01001139.1	RepeatMasker	Retroposon?	2	437	1638	-	.	ID="SINE2-2_AP";Tend="462";Tstart="3";shortTE="F";uid="90fda601-58ca-4f32-bf81-7ab94b477137"
VSBO01000114.1	RepeatMasker	DNA	676643	677053	2123	+	.	ID="TTAA20B_AP";Tend="445";Tstart="1";shortTE="F";uid="a6303b83-2f54-45e6-b7ba-d1efaefc29fd"
VSBO01000114.1	RepeatMasker	DNA/Kolobok-T2	316626	316936	541	+	.	ID="KOLOBOK-3_AP";Tend="4148";Tstart="3819";shortTE="F";uid="8d6a638a-0f0c-49d2-a1f4-77bf31bfc719"
VSBO01000114.1	RepeatMasker	DNA	96	354	1387	+	.	ID="RND-1_FAMILY-105";Tend="2687";Tstart="2419";shortTE="F";uid="57b3053b-940c-4565-87b8-d9bc6c15b07b"
VSBO01000114.1	RepeatMasker	DNA/Kolobok-E	244734	244874	463	+	.	ID="KOLOBOKE-2_AP";Tend="1272";Tstart="1122";shortTE="F";uid="4f2301e2-601d-442d-9455-0efcdcc03471"
VSBO01000114.1	RepeatMasker	DNA	68584	68915	1169	+	.	ID="TTAA2C_AP";Tend="423";Tstart="96";shortTE="F";uid="f8ab9e1b-eab8-44a3-9182-bf9e1b4bfb47"
VSBO01000114.1	RepeatMasker	DNA	94500	94975	842	+	.	ID="DNA4-3_AP";Tend="491";Tstart="6";shortTE="F";uid="d67278a4-0cad-4bc7-9834-ba5ee8954f5a"
VSBO01000114.1	RepeatMasker	Retroposon?	140074	141106	442	+	.	ID="SINE2-1_AP";TEgroup="ctg_114%7CSINE2-1_AP%7C1";Tend="1281";Tstart="149";shortTE="F";uid="476de814-72a1-4463-9747-a596e32272a1"
VSBO01000114.1	RepeatMasker	DNA/hAT-Charlie	511142	511452	1384	+	.	ID="DNA8-33_AP";Tend="328";Tstart="1";shortTE="F";uid="695e3a0f-401f-408b-b1cf-2be35ed3281f"
VSBO01000114.1	RepeatMasker	DNA/Kolobok-E	453916	454403	2042	+	.	ID="rnd-6_family-691";Tend="1223";Tstart="887";shortTE="F";uid="7bb10d8c-de71-413b-8353-2dd3abbb9f7e"
VSBO01000114.1	RepeatMasker	DNA/hAT-Tip100	573797	574334	2861	+	.	ID="RND-6_FAMILY-726";Tend="1489";Tstart="941";shortTE="F";uid="0492b6cd-311b-4e6d-ae66-9fd3beb7273b"
VSBO01000114.1	RepeatMasker	Retroposon?	655320	655772	2231	+	.	ID="RND-5_FAMILY-4364";Tend="1153";Tstart="697";shortTE="F";uid="27b47311-2571-4d8d-9a8d-71714c566b55"
VSBO01000114.1	RepeatMasker	DNA/Kolobok-E	243439	243632	445	+	.	ID="KOLOBOKE-2_AP";Tend="1334";Tstart="1119";shortTE="F";uid="095a164e-1f02-4a14-afe2-10a38c172290"
VSBO01000114.1	RepeatMasker	DNA	280919	281191	992	+	.	ID="dna4-2_ap";Tend="264";Tstart="1";shortTE="F";uid="381d0eb6-3cc0-4e73-a92e-c23c8607d566"
VSBO01000114.1	RepeatMasker	DNA/hAT-Tip100	570822	571759	5880	+	.	ID="RND-6_FAMILY-985";Tend="1752";Tstart="848";shortTE="F";uid="716e50cc-ec3a-4b0d-9428-540d4ebc5a39"
VSBO01000114.1	RepeatMasker	DNA/Ginger-2	381558	381697	410	+	.	ID="RND-6_FAMILY-4389";Tend="1116";Tstart="995";shortTE="F";uid="b321578d-1daa-4177-ad17-c9d7e51d4704"
VSBO01000114.1	RepeatMasker	DNA/Kolobok-E	288872	289149	629	+	.	ID="RND-6_FAMILY-691";Tend="1500";Tstart="1205";shortTE="F";uid="68c5aadb-433c-4407-951e-b5dbe709dbc5"
VSBO01000114.1	RepeatMasker	DNA/hAT-Blackjack	304089	304379	859	+	.	ID="RND-5_FAMILY-4993";Tend="1337";Tstart="1021";shortTE="F";uid="7c5efd91-c967-401c-8b82-eaabc952b9eb"
VSBO01000114.1	RepeatMasker	Unknown	403670	403823	625	+	.	ID="RND-6_FAMILY-18458";Tend="1122";Tstart="943";shortTE="F";uid="b5a4e7e4-7973-4fad-bf69-c036c9237a2f"
VSBO01000114.1	RepeatMasker	RC/Helitron	2134	2375	1706	+	.	ID="RND-1_FAMILY-154";Tend="1172";Tstart="952";shortTE="F";uid="11557362-abcb-4198-a877-6fa239943d7a"
VSBO01000114.1	RepeatMasker	Unknown	680365	680473	608	+	.	ID="RND-6_FAMILY-4595";Tend="402";Tstart="290";shortTE="F";uid="f9ae9410-ebb5-4063-a0f1-78bf21b58271"
VSBO01000114.1	RepeatMasker	DNA	618699	618982	504	+	.	ID="DNA4-1_AP";Tend="802";Tstart="527";shortTE="F";uid="49df2a89-ac1a-46e4-a71e-8f3807174741"
VSBO01000114.1	RepeatMasker	Retroposon?	691629	692446	614	+	.	ID="SINE2-2_AP";Tend="1471";Tstart="1";shortTE="F";uid="a88d51e0-397f-41c1-869d-f824aa92c6c4"
VSBO01000114.1	RepeatMasker	DNA	452517	452865	1891	+	.	ID="TTAA11_AP";Tend="374";Tstart="1";shortTE="F";uid="1912506c-f622-4c29-80d6-0c99a94912f7"
VSBO01000114.1	RepeatMasker	Retroposon?	39298	39753	1876	+	.	ID="RND-5_FAMILY-4364";Tend="1155";Tstart="691";shortTE="F";uid="b850824b-3cd0-4cc2-a577-c4d422203775"
VSBO01000114.1	RepeatMasker	Retroposon?	136715	136934	592	+	.	ID="SINE2-2_AP";Tend="214";Tstart="2";shortTE="F";uid="3645d8b8-2db0-45ea-817f-44de53eb9131"
VSBO01000114.1	RepeatMasker	DNA/Kolobok-E	683385	683575	916	+	.	ID="RND-6_FAMILY-691";Tend="1211";Tstart="1021";shortTE="F";uid="ad34cedb-c479-46d8-a3ea-9a936cc5c67c"
VSBO01000114.1	RepeatMasker	Retroposon?	596004	596803	1175	+	.	ID="SINE2-1_AP";Tend="1463";Tstart="672";shortTE="F";uid="e73b286c-d8c7-4f52-a35f-c1c9a5d23208"
VSBO01000114.1	RepeatMasker	DNA	91488	91874	571	+	.	ID="ttaa2c_ap";Tend="409";Tstart="18";shortTE="F";uid="aa0afcd8-e835-4f89-b75c-f26850ca9012"
VSBO01000114.1	RepeatMasker	RC/Helitron	120776	121150	1295	+	.	ID="HELITRON-1_BM";TEgroup="ctg_114%7CHELITRON-1_BM%7C1";Tend="2146";Tstart="1320";shortTE="F";uid="8ef34452-3e09-488c-b808-db497df19df4"
VSBO01000114.1	RepeatMasker	DNA/MULE-MuDR	334853	334987	712	+	.	ID="RND-6_FAMILY-2644";Tend="1179";Tstart="1041";shortTE="F";uid="99b0be5f-e22c-434b-95f5-647d2f1c6dce"
VSBO01000114.1	RepeatMasker	Unknown	5985	6315	2964	+	.	ID="RND-6_FAMILY-4344";Tend="1543";Tstart="1213";shortTE="F";uid="74a6b95a-b691-49c9-a27c-082233ff5846"
VSBO01000114.1	RepeatMasker	DNA	403165	403458	537	+	.	ID="TTAA27_AP";Tend="289";Tstart="1";shortTE="F";uid="a20fc25a-1ff5-4c84-812a-4c24556a3893"
VSBO01000114.1	RepeatMasker	DNA/hAT-Tip100	369682	369862	705	+	.	ID="RND-1_FAMILY-40";Tend="1140";Tstart="980";shortTE="F";uid="748db33f-bf2c-4275-bb84-3e6823fe921d"
VSBO01000114.1	RepeatMasker	DNA/Kolobok-E	76677	76789	418	+	.	ID="KOLOBOKE-2_AP";Tend="2330";Tstart="2217";shortTE="F";uid="df1c7fd6-7300-4a8f-994c-5597ee565c9d"
VSBO01000114.1	RepeatMasker	DNA/Ginger-1	243404	243511	520	+	.	ID="RND-6_FAMILY-2443";Tend="821";Tstart="695";shortTE="F";uid="4ce2ea21-e448-42e6-a74e-2cc7da07ea8a"
VSBO01000114.1	RepeatMasker	DNA	65141	65836	2125	+	.	ID="DNA4-2_AP";Tend="769";Tstart="1";shortTE="F";uid="7f45e058-1e3b-4a70-be4f-656159ffda6f"
VSBO01000114.1	RepeatMasker	DNA/hAT-Charlie	281297	281518	470	+	.	ID="DNA8-32_AP";Tend="239";Tstart="3";shortTE="F";uid="94d83569-a80f-4c60-acc7-a06013d0faaa"
VSBO01000114.1	RepeatMasker	DNA	627293	627718	1362	+	.	ID="DNA-TTAA-1_AP";Tend="423";Tstart="1";shortTE="F";uid="6e0bb8fb-646a-4366-a931-921c39ba6c07"
VSBO01000114.1	RepeatMasker	DNA/hAT-Ac	424862	425019	928	+	.	ID="DNA8-91B_AP";Tend="643";Tstart="481";shortTE="F";uid="2945f234-6b4a-4132-942a-ad51a95ed702"
VSBO01000114.1	RepeatMasker	DNA/hAT-Tip100	23312	23597	1641	+	.	ID="RND-6_FAMILY-17360";Tend="1183";Tstart="881";shortTE="F";uid="5d580220-5e45-489d-a7b6-c53d3aa1d9ee"
VSBO01000114.1	RepeatMasker	DNA/MULE-MuDR	334102	334828	5103	+	.	ID="RND-6_FAMILY-2182";Tend="1580";Tstart="832";shortTE="F";uid="ffd83e50-57b2-4db1-bf6d-5065039a6404"
VSBO01000114.1	RepeatMasker	DNA/MULE-MuDR	1580	2116	471	+	.	ID="mudr8x_ap";Tend="1514";Tstart="554";shortTE="F";uid="75172bb9-c4f8-44cc-a79b-1f9888d9d1d5"
VSBO01000114.1	RepeatMasker	DNA/hAT-Tip100	349416	349695	1823	+	.	ID="RND-1_FAMILY-53";Tend="1252";Tstart="981";shortTE="F";uid="674672cb-5ba5-454c-a42e-e53d6a00667f"
VSBO01000114.1	RepeatMasker	Retroposon?	693354	693801	2299	+	.	ID="RND-5_FAMILY-4364";Tend="1153";Tstart="697";shortTE="F";uid="e0db340c-0a77-4d1d-9ddf-7e69690c0127"
VSBO01000114.1	RepeatMasker	DNA	183710	184141	1144	+	.	ID="DNA4-2_AP";Tend="769";Tstart="360";shortTE="F";uid="0295e980-9045-4ac7-a93a-78f5808325e8"
VSBO01000114.1	RepeatMasker	DNA	500044	500474	2274	+	.	ID="TTAA22_AP";Tend="435";Tstart="1";shortTE="F";uid="9b57dbde-4f09-48c2-82a8-7b499bb6dcec"
VSBO01000114.1	RepeatMasker	Retroposon?	141444	141589	416	+	.	ID="SINE2-1_AP";Tend="1768";Tstart="1622";shortTE="F";uid="b932a576-852c-4bcb-a789-53f4fc79fb32"
VSBO01000114.1	RepeatMasker	DNA	43235	43489	472	+	.	ID="dna4-2_ap";TEgroup="ctg_114%7Cdna4-2_ap%7C1";Tend="769";Tstart="1";shortTE="F";uid="7cba19c9-b092-485d-8cc7-d4e9ec06a29e"
VSBO01000114.1	RepeatMasker	DNA/hAT-Tip100	5431	5725	1489	+	.	ID="RND-6_FAMILY-17360";Tend="1184";Tstart="904";shortTE="F";uid="00ab45da-e7a4-4dcf-9fcf-0c937f6f6123"
VSBO01000114.1	RepeatMasker	Unknown	440049	440457	2457	+	.	ID="RND-1_FAMILY-58";Tend="1430";Tstart="976";shortTE="F";uid="5dc5af86-4b48-4e88-a3d5-c373908fd61a"
VSBO01000114.1	RepeatMasker	DNA/Kolobok-E	411718	412174	3185	+	.	ID="RND-4_FAMILY-202";Tend="1399";Tstart="957";shortTE="F";uid="8454bcf3-e874-4d96-95f8-237ca2225c56"
VSBO01000114.1	RepeatMasker	DNA/MULE-MuDR	581586	581759	800	+	.	ID="RND-6_FAMILY-622";Tend="1321";Tstart="1147";shortTE="F";uid="b5cd6cd2-54ba-4728-852e-ede5929c7608"
VSBO01000114.1	RepeatMasker	DNA	436256	436512	1360	+	.	ID="TTAA3_AP";Tend="267";Tstart="1";shortTE="F";uid="5e2da5f1-5d8d-491c-9c38-5c8959eaaf1a"
VSBO01000114.1	RepeatMasker	DNA/hAT-Tip100	162810	162982	817	+	.	ID="RND-6_FAMILY-17360";Tend="1241";Tstart="1070";shortTE="F";uid="8e7c8caa-1c3e-488c-b3cc-8a9e0215c459"
VSBO01000114.1	RepeatMasker	Unknown	138019	138334	479	+	.	ID="RND-1_FAMILY-90";Tend="1299";Tstart="978";shortTE="F";uid="e6ae78ff-d352-4912-b187-00048ce271e7"
VSBO01000114.1	RepeatMasker	Retroposon?	315176	315787	619	+	.	ID="SINE2-1_AP";TEgroup="ctg_114%7CSINE2-1_AP%7C2";Tend="1770";Tstart="1";shortTE="F";uid="9520940b-450c-4eea-92ea-51ebf7902dc6"
VSBO01000114.1	RepeatMasker	DNA/Merlin	486130	486615	653	+	.	ID="HALYOMORPHA_HALYS-5_FAMILY-9382";Tend="923";Tstart="418";shortTE="F";uid="40de46d3-bd36-43dd-91e9-883981a7b301"
VSBO01000114.1	RepeatMasker	Retroposon?	339044	339280	570	+	.	ID="SINE2-1_AP";Tend="280";Tstart="1";shortTE="F";uid="27bc441b-3991-499b-926e-1e495a11ab02"
VSBO01000114.1	RepeatMasker	DNA/TcMar-Tigger	417523	417977	3178	+	.	ID="RND-5_FAMILY-9872";Tend="1411";Tstart="951";shortTE="F";uid="60c7ffd9-fcfa-47f0-b98f-de18f067c814"
VSBO01000114.1	RepeatMasker	DNA	259853	260002	455	+	.	ID="dna4-1_ap";Tend="301";Tstart="151";shortTE="F";uid="6dc6cc22-e777-49ad-b995-060e783172fd"
VSBO01000114.1	RepeatMasker	DNA/hAT-Charlie	506796	507039	673	+	.	ID="DNA8-32_AP";Tend="240";Tstart="1";shortTE="F";uid="c34970a0-da71-46d5-b036-9c7cfada7111"
VSBO01000114.1	RepeatMasker	DNA/hAT-Tip100	369236	369337	586	+	.	ID="RND-1_FAMILY-67";Tend="1201";Tstart="1103";shortTE="F";uid="e2c4ea6b-1dcb-4817-9bbd-c0d4d2e1189e"
VSBO01000114.1	RepeatMasker	DNA/Kolobok-E	7106	7494	2260	+	.	ID="RND-6_FAMILY-691";TEgroup="ctg_114%7CRND-6_FAMILY-691%7C1";Tend="1504";Tstart="867";shortTE="F";uid="31fbc918-f29f-4c39-b9ff-d4d7a5b25e81"
VSBO01000114.1	RepeatMasker	DNA/hAT-Charlie	146138	146458	2251	+	.	ID="RND-5_FAMILY-1347";Tend="1697";Tstart="1358";shortTE="F";uid="816d36d5-b5b1-4af5-9995-1a5e7b24cd6f"
VSBO01000114.1	RepeatMasker	DNA	268599	268734	609	+	.	ID="RND-5_FAMILY-696";Tend="1426";Tstart="1277";shortTE="F";uid="2a5e7147-6276-4a04-9f93-9297c849da44"
VSBO01000114.1	RepeatMasker	DNA/Kolobok-E	94976	95130	691	+	.	ID="RND-6_FAMILY-691";Tend="1527";Tstart="913";shortTE="F";uid="e8e24a53-fce8-4e26-9614-9c76a45a387b"
VSBO01000114.1	RepeatMasker	DNA/TcMar-m44?	434580	434745	697	+	.	ID="dnax-4b_ap";Tend="172";Tstart="2";shortTE="F";uid="f0c0d1bf-b2aa-4cab-88ad-01d1fe40b76b"
VSBO01000114.1	RepeatMasker	DNA/hAT-hAT19	440470	440714	897	+	.	ID="DNA8-95_AP";Tend="968";Tstart="649";shortTE="F";uid="5693e910-7828-489e-8938-c9104abc7dc7"
VSBO01000114.1	RepeatMasker	DNA	697093	697457	1302	+	.	ID="ttaa13b_ap";Tend="556";Tstart="219";shortTE="F";uid="62c7ea0f-58fe-4abd-93a5-f9c04cd42a46"
VSBO01000114.1	RepeatMasker	Retroposon?	278392	278615	614	+	.	ID="RND-5_FAMILY-7013";Tend="553";Tstart="304";shortTE="F";uid="37f071f3-d0a5-4d10-b0a7-9b5486de3844"
VSBO01000114.1	RepeatMasker	DNA	480611	480782	477	+	.	ID="ttaa2c_ap";Tend="355";Tstart="193";shortTE="F";uid="402b7409-5ebe-40c6-be46-c675bb042e3f"
VSBO01000114.1	RepeatMasker	DNA	510749	511125	1391	+	.	ID="TTAA7_AP";Tend="434";Tstart="96";shortTE="F";uid="866fc2f3-9232-4491-a64a-959ab0c1e229"
VSBO01000114.1	RepeatMasker	DNA/MULE-MuDR	550974	551481	1346	+	.	ID="MUDR12X_AP";Tend="472";Tstart="10";shortTE="F";uid="80a466a8-c74f-449a-8b4a-b7373c17ee5d"
VSBO01000114.1	RepeatMasker	DNA	387772	388185	1047	+	.	ID="TTAA2_AP";Tend="427";Tstart="1";shortTE="F";uid="a612c36d-0277-4994-8329-32ad49a7d1c5"
VSBO01000114.1	RepeatMasker	Unknown	559923	560174	481	+	.	ID="RND-6_FAMILY-4411";Tend="1498";Tstart="1265";shortTE="F";uid="99b9d726-3a74-4339-9bac-006c964ecbb8"
VSBO01000114.1	RepeatMasker	DNA/hAT-hAT19	591417	592434	4225	+	.	ID="RND-5_FAMILY-802";Tend="1531";Tstart="531";shortTE="F";uid="471550f6-aa8d-4fc7-a5ab-9e742f4b3cf5"
VSBO01000114.1	RepeatMasker	DNA/Kolobok-E	165699	166052	2264	+	.	ID="RND-6_FAMILY-691";Tend="1499";Tstart="1172";shortTE="F";uid="3540e096-765f-4899-8e4e-65a3a1855081"
VSBO01000114.1	RepeatMasker	Retroposon?	469941	470215	886	+	.	ID="RND-5_FAMILY-1500";Tend="1232";Tstart="903";shortTE="F";uid="c5f7be01-8bed-4af1-b1b8-479788a29491"
VSBO01000114.1	RepeatMasker	Unknown	228776	229342	1861	+	.	ID="RND-6_FAMILY-1138";Tend="1330";Tstart="757";shortTE="F";uid="40b95245-f070-404e-8045-00143ee1e609"
VSBO01000114.1	RepeatMasker	DNA/Kolobok-E	674778	675537	3967	+	.	ID="RND-6_FAMILY-691";Tend="1609";Tstart="870";shortTE="F";uid="cf6a6820-3922-406d-a3c8-a50d15a4e97a"
VSBO01000114.1	RepeatMasker	DNA/MULE-MuDR	508409	508645	639	+	.	ID="MUDR4X_AP";Tend="425";Tstart="239";shortTE="F";uid="dd1fa08d-e703-4be4-b0a3-2e8be52af37a"
VSBO01000114.1	RepeatMasker	DNA	183442	183648	525	+	.	ID="dna4-2_ap";Tend="209";Tstart="2";shortTE="F";uid="53e9de6a-0442-41c1-81ea-e63834858b38"
VSBO01000114.1	RepeatMasker	DNA/hAT-Tip100	490194	490299	616	+	.	ID="RND-6_FAMILY-9717";Tend="777";Tstart="665";shortTE="F";uid="31cab6d2-cc0d-4271-b7c4-e195a5b5ba31"
VSBO01000114.1	RepeatMasker	Unknown	680959	681448	1234	+	.	ID="RND-1_FAMILY-25";Tend="1338";Tstart="866";shortTE="F";uid="18b5feaa-93d6-4682-8f92-ff008af59513"
VSBO01000114.1	RepeatMasker	DNA	281829	281951	493	+	.	ID="dna4-2_ap";Tend="769";Tstart="648";shortTE="F";uid="a6ad456d-166e-4774-bf44-a2a807f4fa18"
VSBO01000114.1	RepeatMasker	LINE/L2	195748	196327	591	+	.	ID="RND-6_FAMILY-965";Tend="1459";Tstart="858";shortTE="F";uid="4f67d2a6-9b20-4dcc-9730-e00e873a1a67"
VSBO01000114.1	RepeatMasker	DNA/hAT-Charlie	144837	145247	2042	+	.	ID="RND-5_FAMILY-1347";Tend="1368";Tstart="962";shortTE="F";uid="d7dc5a2e-9f2d-4bd3-b5b1-87e81cecb406"
VSBO01000114.1	RepeatMasker	DNA/Kolobok-E	162640	162798	1036	+	.	ID="RND-6_FAMILY-691";Tend="1380";Tstart="1221";shortTE="F";uid="229e534f-8784-46ae-a889-818da6dbc486"
VSBO01000114.1	RepeatMasker	DNA/TcMar-m44	423683	423830	735	+	.	ID="dnax-3b_ap";Tend="138";Tstart="1";shortTE="F";uid="628dfdcb-8807-44cc-afb0-4b7dd42be782"
VSBO01000114.1	RepeatMasker	DNA	288721	288874	403	+	.	ID="DNA4-3_AP";Tend="245";Tstart="92";shortTE="F";uid="36e79eff-4d76-4205-aae2-67a2048a24d3"
VSBO01000114.1	RepeatMasker	Unknown	162928	164141	8282	+	.	ID="RND-6_FAMILY-4344";Tend="1696";Tstart="521";shortTE="F";uid="659d8188-a855-4878-b1ae-b1c75ddecab0"
VSBO01000114.1	RepeatMasker	Unknown	681555	681697	778	+	.	ID="RND-4_FAMILY-447";Tend="1509";Tstart="1371";shortTE="F";uid="27f71c4e-f76c-4477-9265-945df9308271"
VSBO01000114.1	RepeatMasker	Retroposon?	278616	279308	575	-	.	ID="SINE2-2_AP";Tend="1070";Tstart="119";shortTE="F";uid="01475935-8a20-4525-bc9d-c2b7f6c8b8d6"
VSBO01000114.1	RepeatMasker	DNA/TcMar-Tigger	298353	298477	462	-	.	ID="RND-6_FAMILY-2547";Tend="1077";Tstart="971";shortTE="F";uid="92bc2af4-bb4e-4ec6-880c-e2c14a8212ba"
VSBO01000114.1	RepeatMasker	Unknown	156546	157087	2858	-	.	ID="RND-4_FAMILY-451";Tend="1473";Tstart="924";shortTE="F";uid="e1b4d8dc-bb41-4722-87ea-6748c774af8e"
VSBO01000114.1	RepeatMasker	DNA/Kolobok-E	100951	101150	564	-	.	ID="RND-6_FAMILY-691";Tend="1383";Tstart="1189";shortTE="F";uid="671d4a14-e312-44a1-af65-8b553ff71bc2"
VSBO01000114.1	RepeatMasker	DNA	164187	165436	7429	-	.	ID="RND-1_FAMILY-105";Tend="2697";Tstart="1356";shortTE="F";uid="c2cfcf90-0303-41ab-8f79-4158beea4bdf"
VSBO01000114.1	RepeatMasker	Unknown	457146	457351	1309	-	.	ID="RND-1_FAMILY-120";Tend="1148";Tstart="943";shortTE="F";uid="d2c615b4-f721-4b71-86f0-011789b8d4db"
VSBO01000114.1	RepeatMasker	Retroposon?	655773	656189	3494	-	.	ID="SINE2-2_AP";Tend="629";Tstart="1";shortTE="F";uid="917c5b0b-1862-4f13-a720-7c4a0bcc897c"
VSBO01000114.1	RepeatMasker	DNA	165436	165682	1361	-	.	ID="RND-1_FAMILY-72";Tend="1523";Tstart="1276";shortTE="F";uid="25de1b22-4ef2-47bc-b4e8-5f68405b9aea"
VSBO01000114.1	RepeatMasker	DNA/hAT-Tip100	565853	566732	4870	-	.	ID="RND-6_FAMILY-9088";Tend="1544";Tstart="669";shortTE="F";uid="ffc74b93-d94a-4598-9082-faa94c86a658"
VSBO01000114.1	RepeatMasker	DNA/MULE-MuDR	508034	508226	566	-	.	ID="RND-5_FAMILY-6801";Tend="1564";Tstart="1365";shortTE="F";uid="547b1e3b-e0f3-4ea3-81bb-f5db26bab155"
VSBO01000114.1	RepeatMasker	Retroposon?	693427	694223	3618	-	.	ID="SINE2-2_AP";Tend="808";Tstart="1";shortTE="F";uid="051fc560-9ea8-4acf-8612-2eab30c8ab41"
VSBO01000114.1	RepeatMasker	Unknown	214160	214731	3254	-	.	ID="RND-4_FAMILY-451";Tend="1490";Tstart="942";shortTE="F";uid="68158fb8-966c-41a8-8edc-03b987b2fbb1"
VSBO01000114.1	RepeatMasker	Retroposon?	677807	677958	471	-	.	ID="SINE2-1_AP";Tend="1770";Tstart="1628";shortTE="F";uid="054b7bd3-fb2a-436b-a761-eb5e2d404b53"
VSBO01000114.1	RepeatMasker	DNA	6311	7089	4292	-	.	ID="RND-1_FAMILY-105";Tend="2190";Tstart="1318";shortTE="F";uid="e3c79392-95c1-4a99-a7a9-ab494600560b"
VSBO01000114.1	RepeatMasker	DNA	200930	201269	856	-	.	ID="DNA-TTAA-1_AP";Tend="422";Tstart="18";shortTE="F";uid="82c9f439-83eb-44c4-b2ea-7239f8a33a45"
VSBO01000114.1	RepeatMasker	DNA/hAT	484539	484722	1030	-	.	ID="DNA8-52_AP";Tend="171";Tstart="1";shortTE="F";uid="ab54f7ac-85a7-4271-8971-71fcb5831325"
VSBO01000114.1	RepeatMasker	DNA	5073	5455	2020	-	.	ID="RND-1_FAMILY-72";Tend="3018";Tstart="2635";shortTE="F";uid="23eb7c43-8fc8-40f0-b91d-7bd4bc3fc804"
VSBO01000114.1	RepeatMasker	DNA/Kolobok-E	494729	495001	510	-	.	ID="KOLOBOKE-4_AP";Tend="2806";Tstart="2533";shortTE="F";uid="4a6e996d-a26a-4239-8152-edf55f70f60c"
VSBO01000114.1	RepeatMasker	DNA/Kolobok-E	614132	614304	510	-	.	ID="RND-6_FAMILY-691";Tend="1498";Tstart="1305";shortTE="F";uid="91db290d-3e3e-451d-887c-51851a467e07"
VSBO01000114.1	RepeatMasker	Retroposon?	693227	693415	680	-	.	ID="SINE2-1_AP";Tend="1770";Tstart="1595";shortTE="F";uid="8705451f-6a14-43ea-89de-86cb222fd711"
VSBO01000114.1	RepeatMasker	DNA/hAT	483720	484138	2267	-	.	ID="DNA8-52_AP";Tend="827";Tstart="392";shortTE="F";uid="58110065-da6c-40de-bc21-6a409c3e8db0"
VSBO01000114.1	RepeatMasker	DNA/Kolobok-E	3280	3416	831	-	.	ID="RND-6_FAMILY-691";Tend="1498";Tstart="1360";shortTE="F";uid="0fa9fc76-0f81-4011-a44d-4bad62322ec3"
VSBO01000114.1	RepeatMasker	Retroposon?	245379	245855	788	-	.	ID="SINE2-1_AP";Tend="605";Tstart="149";shortTE="F";uid="e54b0928-22c3-4e99-866c-948637532e29"
VSBO01000114.1	RepeatMasker	Retroposon?	667167	667480	483	-	.	ID="SINE2-1_AP";Tend="1354";Tstart="1059";shortTE="F";uid="fe67eb15-a158-4ef1-8fbd-ffb398700365"
VSBO01000114.1	RepeatMasker	DNA/hAT-Tip100	509439	509703	401	-	.	ID="RND-6_FAMILY-1885";Tend="1303";Tstart="1057";shortTE="F";uid="97876c21-5897-4069-be6a-6ea2e6ad5ccd"
VSBO01000114.1	RepeatMasker	Unknown	680804	681199	975	-	.	ID="RND-5_FAMILY-529";Tend="1853";Tstart="1442";shortTE="F";uid="f13796a5-c688-4c5f-bd79-fa4b53eeee61"
VSBO01000114.1	RepeatMasker	DNA	486916	487334	1505	-	.	ID="DNA-TTAA-1_AP";Tend="422";Tstart="1";shortTE="F";uid="f259d2b3-c84f-4887-87f1-35091211890b"
VSBO01000114.1	RepeatMasker	DNA	5726	5984	1358	-	.	ID="RND-1_FAMILY-105";Tend="2687";Tstart="2419";shortTE="F";uid="a0c704ae-5b88-4fc2-832c-8d2e8529fc88"
VSBO01000114.1	RepeatMasker	Retroposon?	278286	278391	575	-	.	ID="SINE2-2_AP";Tend="1214";Tstart="1071";shortTE="F";uid="a9178381-b31f-4ede-b471-999b3a5257bd"
VSBO01000114.1	RepeatMasker	DNA/hAT-Ac	541361	541584	478	-	.	ID="RND-6_FAMILY-427";Tend="1030";Tstart="823";shortTE="F";uid="307902b1-2f84-4a64-9898-895ad8f2f244"
VSBO01000114.1	RepeatMasker	RC/Helitron	493369	493567	402	-	.	ID="RND-6_FAMILY-329";Tend="1315";Tstart="1146";shortTE="F";uid="621e5d70-ab9a-4f57-85ce-9c7bad7ec615"
VSBO01000114.1	RepeatMasker	DNA/hAT-hAT19	189292	189453	461	-	.	ID="HAT-N12_AP";Tend="196";Tstart="30";shortTE="F";uid="7714f451-b7fe-44af-978a-5f0285242810"
VSBO01000114.1	RepeatMasker	Retroposon?	243405	243555	504	-	.	ID="SINE2-1_AP";Tend="1760";Tstart="1596";shortTE="F";uid="b83806b6-1f56-4069-ba83-59371b092cf2"
VSBO01000114.1	RepeatMasker	DNA/hAT-Tip100	507395	507513	491	-	.	ID="RND-5_FAMILY-848";Tend="1098";Tstart="971";shortTE="F";uid="d67b9108-2bf3-46e1-beda-fff2957c6c16"
VSBO01000114.1	RepeatMasker	RC/Helitron	244896	245116	1364	-	.	ID="RND-6_FAMILY-10826";Tend="1141";Tstart="937";shortTE="F";uid="5fb8a9b9-8052-4027-abca-725ba59ac68b"
VSBO01000114.1	RepeatMasker	DNA/Kolobok-E	244675	244816	559	-	.	ID="KOLOBOKE-3_AP";Tend="2180";Tstart="2033";shortTE="F";uid="491e803f-6e8c-448f-af58-cb468e386bba"
VSBO01000114.1	RepeatMasker	Unknown	297704	297859	498	-	.	ID="RND-5_FAMILY-2551";Tend="1596";Tstart="1460";shortTE="F";uid="995382d3-9e33-4fbc-be51-59d501eab96b"
VSBO01000114.1	RepeatMasker	DNA	635896	636130	511	-	.	ID="ttaa2c_ap";Tend="333";Tstart="91";shortTE="F";uid="8d5e170b-829c-43d1-961c-71188f0980c9"
VSBO01000114.1	RepeatMasker	Retroposon?	655200	655319	3494	-	.	ID="SINE2-2_AP";Tend="808";Tstart="630";shortTE="F";uid="87e9b745-af79-442f-ab39-e94e47bc38dc"
VSBO01000114.1	RepeatMasker	DNA/Kolobok-T2	19324	19786	2084	-	.	ID="RND-6_FAMILY-1619";Tend="1325";Tstart="843";shortTE="F";uid="bf3075ed-e4c1-4afa-9348-5a2620c06d92"
VSBO01000114.1	RepeatMasker	Unknown	276943	277134	647	-	.	ID="RND-6_FAMILY-13593";Tend="859";Tstart="666";shortTE="F";uid="525195a1-80f9-4e62-9041-80c03c6874d8"
VSBO01000114.1	RepeatMasker	DNA/TcMar-Tc1	504259	504535	528	-	.	ID="MARINER-4_HMM";Tend="1320";Tstart="1044";shortTE="F";uid="417a4beb-8b49-43ca-83cd-a7e58c161ac9"
VSBO01000114.1	RepeatMasker	DNA/hAT-Tip100	477103	477290	507	-	.	ID="RND-5_FAMILY-376";Tend="1130";Tstart="962";shortTE="F";uid="0f1ee519-f2fa-4971-8886-4bd1583bde7f"
VSBO01000114.1	RepeatMasker	DNA/Sola-1	682478	682677	893	-	.	ID="RND-6_FAMILY-13567";Tend="1048";Tstart="832";shortTE="F";uid="c791679c-aa1c-4567-9e60-f0c21e636d10"
VSBO01000114.1	RepeatMasker	Retroposon?	39380	40182	3058	-	.	ID="SINE2-2_AP";Tend="812";Tstart="1";shortTE="F";uid="184e742b-29fe-4cc5-b520-398869d7de6a"
VSBO01000114.1	RepeatMasker	DNA/Ginger-1	315618	315809	458	-	.	ID="RND-6_FAMILY-2443";TEgroup="ctg_114%7CRND-6_FAMILY-2443%7C1";Tend="859";Tstart="662";shortTE="T";uid="cc970ba8-99db-4d6a-bee0-c8dcd790b506"
VSBO01000114.1	RepeatMasker	DNA	598357	598781	1395	-	.	ID="DNA-TTAA-1_AP";Tend="422";Tstart="1";shortTE="F";uid="f020eaf3-0372-4d38-b327-0339093e954f"
VSBO01000114.1	RepeatMasker	Retroposon?	678105	678341	655	-	.	ID="SINE2-2_AP";Tend="260";Tstart="10";shortTE="F";uid="b2b57f43-2d2e-4dfb-be3c-f0d18c7843b6"
VSBO01000114.1	RepeatMasker	DNA/Kolobok-E	409133	409282	765	-	.	ID="RND-4_FAMILY-202";Tend="1350";Tstart="1213";shortTE="F";uid="66bd5933-5262-47a6-9a28-e65de26c1ccc"
VSBO01000114.1	RepeatMasker	DNA/Kolobok-T2	18615	19047	1878	-	.	ID="RND-6_FAMILY-1619";Tend="1803";Tstart="1401";shortTE="F";uid="da4a4ab9-adff-41a1-a0ac-d850cd4cad30"
VSBO01000114.1	RepeatMasker	DNA/hAT-Tip100	355	650	1589	-	.	ID="RND-6_FAMILY-17360";Tend="1184";Tstart="904";shortTE="F";uid="c4edcf4f-ef3a-4892-978d-ac7a9dfa1543"
VSBO01000114.1	RepeatMasker	DNA/hAT-Tip100	368794	369273	2501	-	.	ID="RND-6_FAMILY-2043";Tend="1302";Tstart="823";shortTE="F";uid="df70a5cb-06b0-4321-a39e-f620d10109c1"
VSBO01000114.1	RepeatMasker	Retroposon?	382443	382591	428	-	.	ID="SINE2-1_AP";Tend="1770";Tstart="1627";shortTE="F";uid="b435f5ab-315f-4b20-9da9-5cdd7d0d70e9"
VSBO01000114.1	RepeatMasker	Retroposon?	39164	39325	553	-	.	ID="SINE2-1_AP";Tend="1770";Tstart="1627";shortTE="F";uid="1497eeb2-446d-4d66-b570-027d7d08fa50"
VSBO01000114.1	RepeatMasker	DNA/hAT-hAT19	472740	472986	429	-	.	ID="DNA8-82_AP";Tend="747";Tstart="481";shortTE="F";uid="bce3f2b4-ab6f-4e9e-adb3-306381bc9474"
VSBO01000114.1	RepeatMasker	DNA	551836	551962	400	-	.	ID="ttaa3b_ap";Tend="215";Tstart="93";shortTE="F";uid="5d46e95f-de82-47dd-baab-c142d43c7960"
VSBO01000114.1	RepeatMasker	DNA/Kolobok-E	4825	4930	778	-	.	ID="RND-6_FAMILY-691";Tend="1259";Tstart="1153";shortTE="F";uid="9fa1950b-f8b5-499c-a277-f7572ad2bc85"
VSBO01000114.1	RepeatMasker	DNA/hAT	626	799	752	-	.	ID="RND-1_FAMILY-97";Tend="1032";Tstart="851";shortTE="F";uid="2a593067-5c86-4b9b-bde1-776581bce4a0"
VSBO01000114.1	RepeatMasker	DNA	24348	24539	751	-	.	ID="DNA4-2_AP";Tend="769";Tstart="569";shortTE="F";uid="26895788-f8a1-4095-aaee-ef3d44e963bc"
VSBO01000114.1	RepeatMasker	DNA/hAT-hAT19	484230	484538	627	-	.	ID="DNA8-52B_AP";Tend="527";Tstart="3";shortTE="F";uid="9a97fcb0-5452-45c5-be8e-bf87240d5f34"
VSBO01000114.1	RepeatMasker	DNA/hAT-Charlie	81093	81299	869	-	.	ID="RND-6_FAMILY-1917";Tend="1143";Tstart="943";shortTE="F";uid="639b9e17-5717-49a9-a370-5ef8973dbb8e"
VSBO01000114.1	RepeatMasker	Retroposon?	81372	81525	654	-	.	ID="SINE2-1_AP";Tend="1770";Tstart="1622";shortTE="F";uid="8c9c4115-a40d-45e4-83c9-c34aab6bee52"
VSBO01000114.1	RepeatMasker	DNA	560597	560819	790	-	.	ID="DNA8-5_AP";Tend="234";Tstart="1";shortTE="F";uid="f297ef5f-f82c-4564-b7ce-cc77409f9abb"
VSBO01000114.1	RepeatMasker	DNA/hAT	568294	570829	18908	-	.	ID="RND-1_FAMILY-36";Tend="3229";Tstart="670";shortTE="F";uid="1ca4192c-7c99-414c-84f4-82f09c1e8fce"
VSBO01000114.1	RepeatMasker	DNA	24664	24837	431	-	.	ID="dna4-2_ap";Tend="307";Tstart="143";shortTE="F";uid="97389073-007a-45a5-9856-fd7c74ee4173"
VSBO01000114.1	RepeatMasker	DNA	271170	271646	653	-	.	ID="DNA4-3_AP";Tend="505";Tstart="71";shortTE="F";uid="d293a74e-2601-437d-adeb-97ea50c33373"
VSBO01000114.1	RepeatMasker	Unknown	151188	151670	1013	-	.	ID="RND-4_FAMILY-451";TEgroup="ctg_114%7CRND-4_FAMILY-451%7C1";Tend="1498";Tstart="881";shortTE="F";uid="1adb2b3d-f148-4e89-abf6-01091e2f6c53"
VSBO01000114.1	RepeatMasker	DNA/hAT-Charlie	80718	80864	924	-	.	ID="RND-6_FAMILY-1917";Tend="1717";Tstart="1548";shortTE="F";uid="095a3074-e9c1-43fd-b200-6cebcc986d9a"
VSBO01000114.1	RepeatMasker	DNA	51714	52170	525	-	.	ID="DNA4-2_AP";Tend="454";Tstart="2";shortTE="F";uid="eb9faf76-d469-41fa-8e76-f6c464288c32"
VSBO01000114.1	RepeatMasker	DNA/hAT-hAT19	48120	48274	429	-	.	ID="RND-6_FAMILY-1244";Tend="1386";Tstart="1226";shortTE="F";uid="a9674219-ca0b-47b9-a1f6-144c1c6b0241"
VSBO01000114.1	RepeatMasker	DNA/Kolobok-E	101827	102026	564	-	.	ID="RND-6_FAMILY-691";Tend="1383";Tstart="1189";shortTE="F";uid="e279bc77-89af-4493-a5fe-1062f70eedc5"
VSBO01000114.1	RepeatMasker	DNA/Ginger-2	380864	381308	1497	-	.	ID="RND-6_FAMILY-4389";Tend="1185";Tstart="715";shortTE="F";uid="9792995b-9991-4162-93de-e3666c996a17"
VSBO01000114.1	RepeatMasker	DNA/hAT-hAT19	4331	4434	403	-	.	ID="DNA8-74_AP";Tend="902";Tstart="793";shortTE="F";uid="3fcb0657-c931-49df-a328-8bfe3276054d"
VSBO01000114.1	RepeatMasker	DNA/hAT-Charlie	563198	563529	1239	-	.	ID="HAT-N1_AP";TEgroup="ctg_114%7CHAT-N1_AP%7C1";Tend="561";Tstart="1";shortTE="F";uid="d48fc297-52f7-4361-9066-eab9061ed710"
VSBO01000114.1	RepeatMasker	DNA/hAT-hAT19	561242	561546	834	-	.	ID="DNA8-88_AP";TEgroup="ctg_114%7CDNA8-88_AP%7C1";Tend="620";Tstart="224";shortTE="F";uid="ed32428b-e956-42c2-b06f-512919a08123"
VSBO01000114.1	RepeatMasker	DNA	618400	618635	478	-	.	ID="dna4-2b_ap";Tend="770";Tstart="508";shortTE="F";uid="16149d60-0897-4266-865d-43c8bed4e127"
VSBO01000114.1	RepeatMasker	DNA/hAT	439690	440018	1791	-	.	ID="RND-6_FAMILY-6228";Tend="1256";Tstart="916";shortTE="F";uid="5bc1d70c-0249-42cf-b2a5-8bd66ec126a7"
VSBO01000114.1	RepeatMasker	Unknown	493710	493918	1183	-	.	ID="RND-4_FAMILY-666";Tend="1404";Tstart="1205";shortTE="F";uid="f263a23c-04aa-4a36-bc1d-d9f6b5609038"
VSBO01000114.1	RepeatMasker	Unknown	250243	250806	1829	-	.	ID="RND-1_FAMILY-76";Tend="1298";Tstart="764";shortTE="F";uid="67e0a437-c6c9-4416-908e-1956be07a31b"
VSBO01001140.1	RepeatMasker	Unknown	269	1524	9155	+	.	ID="RND-1_FAMILY-10";Tend="1250";Tstart="1";shortTE="F";uid="3a391a93-d143-4bba-80f4-30e16e1afa7f"
VSBO01001140.1	RepeatMasker	Retroposon?	1	967	6873	-	.	ID="RND-1_FAMILY-81";Tend="950";Tstart="1";shortTE="F";uid="29273e6f-bf30-4324-aa5e-2ce9d01515db"
VSBO01001141.1	RepeatMasker	Unknown	1	1511	3822	+	.	ID="RND-5_FAMILY-4175";TEgroup="ctg_1141%7CRND-5_FAMILY-4175%7C1";Tend="693";Tstart="1";shortTE="F";uid="1edb34b8-09b9-487f-b6f8-6b6780d83297"
VSBO01001142.1	RepeatMasker	LTR/Gypsy	399	1473	1832	-	.	ID="GYPSY-5_PBA-I";Tend="4411";Tstart="3332";shortTE="F";uid="4e647c25-ca11-4167-9214-92190c4d620e"
VSBO01001143.1	RepeatMasker	DNA	744	1516	5667	+	.	ID="RND-6_FAMILY-3101";Tend="742";Tstart="1";shortTE="F";uid="08b58161-88bf-464f-bb43-a8e54b90a080"
VSBO01001143.1	RepeatMasker	Unknown	171	376	958	-	.	ID="RND-5_FAMILY-1726";Tend="1161";Tstart="962";shortTE="F";uid="7bc36f81-dc0b-4a50-ae65-d493a0590350"
VSBO01001144.1	RepeatMasker	Unknown	823	986	666	+	.	ID="RND-4_FAMILY-447";Tend="1538";Tstart="1372";shortTE="F";uid="08354c8f-a627-4c5d-9eb1-ca16dceff75b"
VSBO01001144.1	RepeatMasker	DNA/hAT-Charlie	569	730	590	+	.	ID="RND-6_FAMILY-2499";Tend="1572";Tstart="1409";shortTE="F";uid="7bdb2ec5-0a43-42fb-933f-87dce93b72c7"
VSBO01001144.1	RepeatMasker	Retroposon?	499	702	943	-	.	ID="RND-1_FAMILY-28";Tend="2396";Tstart="2183";shortTE="F";uid="18fd60bc-b785-455f-9745-3978b111412a"
VSBO01001145.1	RepeatMasker	LINE/L2	135	1515	5205	-	.	ID="RND-6_FAMILY-490";Tend="2140";Tstart="765";shortTE="F";uid="c74b1388-cc58-4fc9-9684-468228f47673"
VSBO01001146.1	RepeatMasker	Unknown	133	1511	9048	+	.	ID="RND-1_FAMILY-10";Tend="1442";Tstart="1";shortTE="F";uid="30f1b410-f007-49da-a0ec-e78d38be617e"
VSBO01001146.1	RepeatMasker	Retroposon?	1	769	5118	-	.	ID="RND-1_FAMILY-81";Tend="817";Tstart="1";shortTE="F";uid="35af6f1e-d194-4496-a4ad-0259edff012d"
VSBO01001147.1	RepeatMasker	Unknown	244	1511	6524	+	.	ID="RND-1_FAMILY-10";TEgroup="ctg_1147%7CRND-1_FAMILY-10%7C1";Tend="1801";Tstart="1";shortTE="F";uid="aab9b458-872e-4193-bc2a-3c1ec5ed9c31"
VSBO01001147.1	RepeatMasker	Retroposon?	1	960	6957	-	.	ID="RND-1_FAMILY-81";Tend="919";Tstart="1";shortTE="F";uid="b1c07578-c011-46eb-9a27-b1a34f987edc"
VSBO01001148.1	RepeatMasker	DNA	2	133	567	+	.	ID="RND-6_FAMILY-1338";Tend="686";Tstart="567";shortTE="F";uid="1e55cc1f-fbe0-4ca2-8406-476c321a84d9"
VSBO01001148.1	RepeatMasker	DNA/Kolobok-E	614	1042	2138	+	.	ID="RND-6_FAMILY-691";Tend="1535";Tstart="1139";shortTE="F";uid="79bdfb78-ca80-4a78-bdb2-232f5d9bf006"
VSBO01001148.1	RepeatMasker	DNA/P	336	498	434	+	.	ID="RND-6_FAMILY-759";Tend="1263";Tstart="1095";shortTE="F";uid="5fea4adb-3852-4d6c-8b66-7bd0c856c14e"
VSBO01001149.1	RepeatMasker	Unknown	726	1510	971	+	.	ID="RND-1_FAMILY-132";TEgroup="ctg_1149%7CRND-1_FAMILY-132%7C1";Tend="1027";Tstart="180";shortTE="F";uid="9846d47f-3c5e-481c-aaea-5c56ff2d3441"
VSBO01001149.1	RepeatMasker	Unknown	1	740	3861	+	.	ID="RND-5_FAMILY-1727";Tend="876";Tstart="51";shortTE="F";uid="b3778422-e4b0-4953-88fd-6d4b89c9c38c"
VSBO01000115.1	RepeatMasker	DNA/Merlin	391098	391654	622	+	.	ID="HALYOMORPHA_HALYS-5_FAMILY-9382";Tend="728";Tstart="175";shortTE="F";uid="eaea197c-90df-48e8-af0e-21dec703de91"
VSBO01000115.1	RepeatMasker	DNA/MULE-MuDR	367396	368786	1276	+	.	ID="RND-5_FAMILY-2139";Tend="1802";Tstart="462";shortTE="F";uid="a7f7ea6c-39b3-4cb6-bc35-cc7e85d4c979"
VSBO01000115.1	RepeatMasker	DNA/hAT-hAT19	122946	123488	1230	+	.	ID="DNA8-74_AP";TEgroup="ctg_115%7CDNA8-74_AP%7C1";Tend="902";Tstart="543";shortTE="F";uid="3e03979d-9edd-4035-bc89-2b93f5ca6eca"
VSBO01000115.1	RepeatMasker	DNA	58471	58877	2529	+	.	ID="RND-6_FAMILY-7707";Tend="1365";Tstart="957";shortTE="F";uid="5e9cad3c-baee-4aa6-ad28-03adf97e1895"
VSBO01000115.1	RepeatMasker	Unknown	340661	340852	647	+	.	ID="RND-1_FAMILY-133";Tend="320";Tstart="134";shortTE="F";uid="cc42d428-3ce9-4294-a1a4-aaf0b938ec57"
VSBO01000115.1	RepeatMasker	DNA	307597	307775	617	+	.	ID="TTAA18B_AP";Tend="190";Tstart="10";shortTE="F";uid="cb728c99-5d9b-47cc-8658-8c72faeb79c8"
VSBO01000115.1	RepeatMasker	DNA/hAT-Charlie	371354	372101	554	+	.	ID="HAT-3_RPR";Tend="1722";Tstart="970";shortTE="F";uid="3067a4cc-7c4f-4206-8147-4b04000abafe"
VSBO01000115.1	RepeatMasker	DNA/hAT-hAT19	597507	598446	830	+	.	ID="HAT-4_LMI";Tend="1477";Tstart="519";shortTE="F";uid="c98b334b-6772-43a6-b2ab-c7470a53d37f"
VSBO01000115.1	RepeatMasker	DNA/Kolobok-E	126095	126482	1391	+	.	ID="KOLOBOKE-1_AP";Tend="6605";Tstart="6190";shortTE="F";uid="f11278ad-67dc-40c2-8c33-f5ec4b5e2685"
VSBO01000115.1	RepeatMasker	Retroposon?	453538	454816	1132	+	.	ID="SINE2-1_AP";Tend="1326";Tstart="2";shortTE="F";uid="dc9df2dc-e306-4c24-8d11-3e0e51e93eba"
VSBO01000115.1	RepeatMasker	DNA/hAT-hAT19	310813	311243	1869	+	.	ID="RND-6_FAMILY-930";TEgroup="ctg_115%7CRND-6_FAMILY-930%7C1";Tend="1540";Tstart="945";shortTE="F";uid="0f0606cf-c16e-485d-8f16-303f6de65874"
VSBO01000115.1	RepeatMasker	Unknown	346375	348241	14180	+	.	ID="RND-1_FAMILY-133";Tend="1803";Tstart="1";shortTE="F";uid="34fccba1-f29b-4d1f-ba20-6bcc1d491128"
VSBO01000115.1	RepeatMasker	DNA/hAT-Tip100	134361	134691	1341	+	.	ID="RND-6_FAMILY-2219";Tend="1976";Tstart="1624";shortTE="F";uid="8575c78c-df43-4946-a57d-a04a5178f0de"
VSBO01000115.1	RepeatMasker	DNA/Kolobok-E	124401	125258	839	+	.	ID="KOLOBOKE-4_AP";Tend="7458";Tstart="6532";shortTE="F";uid="c444c6b7-b549-4214-a4e8-c26787f800d4"
VSBO01000115.1	RepeatMasker	Unknown	599893	600287	2438	+	.	ID="RND-6_FAMILY-26140";Tend="1350";Tstart="963";shortTE="F";uid="cbbd7f86-9c32-4faf-9052-b2e137092630"
VSBO01000115.1	RepeatMasker	DNA	123592	123716	559	+	.	ID="dnax-2_ap";Tend="309";Tstart="180";shortTE="F";uid="271d8d60-e78a-4bbd-87f4-2761326cf48c"
VSBO01000115.1	RepeatMasker	Retroposon?	350371	350692	410	+	.	ID="SINE2-1_AP";Tend="1444";Tstart="1115";shortTE="F";uid="d00543c6-a5a1-4633-a0d7-847dd4cf53b1"
VSBO01000115.1	RepeatMasker	Retroposon?	455208	455345	453	+	.	ID="SINE2-1_AP";Tend="1770";Tstart="1650";shortTE="F";uid="78323c52-b682-44b7-bc35-4019f77c6ab9"
VSBO01000115.1	RepeatMasker	Unknown	135877	136353	3007	+	.	ID="RND-6_FAMILY-9408";Tend="488";Tstart="1";shortTE="F";uid="88682fcd-4573-4ebc-befa-6ae743de0df4"
VSBO01000115.1	RepeatMasker	DNA	311250	311426	433	+	.	ID="DNA4-3_AP";Tend="561";Tstart="385";shortTE="F";uid="6c629054-96ff-4aaf-8370-ea4413fcdd37"
VSBO01000115.1	RepeatMasker	DNA	537818	538547	1029	+	.	ID="DNA4-2_AP";Tend="681";Tstart="7";shortTE="F";uid="e029670a-5748-434f-8fb4-a5ed7db61661"
VSBO01000115.1	RepeatMasker	DNA/hAT-Tip100	671349	671494	907	+	.	ID="RND-1_FAMILY-40";Tend="1117";Tstart="984";shortTE="F";uid="2a07a604-6506-4947-b042-670e9dec6014"
VSBO01000115.1	RepeatMasker	DNA	309477	309838	843	+	.	ID="dna4-1_ap";Tend="769";Tstart="392";shortTE="F";uid="862003b0-60c6-4b32-bee7-69df6f4cee66"
VSBO01000115.1	RepeatMasker	DNA/hAT-hAT19	118050	118558	3640	+	.	ID="DNA8-74_AP";Tend="534";Tstart="1";shortTE="F";uid="6397e473-0c1d-45c3-9c55-6bf08c99cae3"
VSBO01000115.1	RepeatMasker	DNA/hAT-Tip100	194110	195020	5926	+	.	ID="RND-6_FAMILY-15573";Tend="1783";Tstart="878";shortTE="F";uid="95b44aa4-98dc-44bd-a31b-441f0fb99aad"
VSBO01000115.1	RepeatMasker	Unknown	486714	487469	5624	+	.	ID="RND-1_FAMILY-19";Tend="1807";Tstart="1055";shortTE="F";uid="9d5c7541-fe6d-42cd-a21f-010f5faa761c"
VSBO01000115.1	RepeatMasker	Unknown	80811	81202	711	+	.	ID="RND-6_FAMILY-5917";TEgroup="ctg_115%7CRND-6_FAMILY-5917%7C1";Tend="222";Tstart="38";shortTE="F";uid="876404dc-a030-436d-9e69-e9b9ebbe7790"
VSBO01000115.1	RepeatMasker	Unknown	363222	365265	4392	+	.	ID="RND-1_FAMILY-133";TEgroup="ctg_115%7CRND-1_FAMILY-133%7C1";Tend="1803";Tstart="1";shortTE="F";uid="920b70be-b72b-47f2-8a61-7c13ed9aa4e0"
VSBO01000115.1	RepeatMasker	Unknown	357536	358988	12045	+	.	ID="RND-1_FAMILY-133";Tend="1803";Tstart="356";shortTE="F";uid="59c71702-40b9-4fee-b4c3-a138624a6e0b"
VSBO01000115.1	RepeatMasker	Unknown	633649	633835	1235	+	.	ID="RND-5_FAMILY-392";Tend="699";Tstart="542";shortTE="F";uid="1da0c03e-3271-4c7c-a4ac-6d4691d042ce"
VSBO01000115.1	RepeatMasker	DNA	461374	461600	1300	+	.	ID="DNA-TTAA-1_AP";Tend="227";Tstart="1";shortTE="F";uid="102c9386-8d76-4bd0-a4f8-158558629e4c"
VSBO01000115.1	RepeatMasker	LINE/L2	665680	665929	428	+	.	ID="DAPHNE-30_LMI";Tend="2330";Tstart="2081";shortTE="F";uid="3d0a5b73-b04d-4796-98af-b0243c3a299d"
VSBO01000115.1	RepeatMasker	DNA/hAT-Tip100	77001	77187	501	+	.	ID="HAT-1_TCA";Tend="2634";Tstart="2447";shortTE="F";uid="77f5fa08-0287-482f-a4a3-f28b2f2f168c"
VSBO01000115.1	RepeatMasker	DNA/hAT-hAT19	121539	122047	3611	+	.	ID="DNA8-74_AP";Tend="534";Tstart="1";shortTE="F";uid="7b9816a1-10aa-4f88-a2d2-f50d22b88847"
VSBO01000115.1	RepeatMasker	DNA/Sola-1	39560	40384	725	+	.	ID="SOLA1-8_AP";Tend="2879";Tstart="2047";shortTE="F";uid="ffa3fd0b-b268-43b8-b3f7-e55e093487c7"
VSBO01000115.1	RepeatMasker	DNA	612309	612462	1014	+	.	ID="TTAAC_AP";Tend="438";Tstart="285";shortTE="F";uid="49e499f0-94e5-4710-836d-dd3dcfe274f2"
VSBO01000115.1	RepeatMasker	DNA/hAT-hAT19	62966	63096	862	+	.	ID="dna8-64_ap";Tend="111";Tstart="1";shortTE="F";uid="6e05e278-4575-48f8-93b2-690b243adf53"
VSBO01000115.1	RepeatMasker	DNA/hAT-Charlie	438464	438625	1217	+	.	ID="RND-6_FAMILY-9138";Tend="1120";Tstart="959";shortTE="F";uid="edcbc036-749d-4ad6-911d-930db4f23f89"
VSBO01000115.1	RepeatMasker	Unknown	354033	355568	11356	+	.	ID="RND-1_FAMILY-133";Tend="1438";Tstart="1";shortTE="F";uid="07b22ba1-1689-40cb-b084-b5709e6281c4"
VSBO01000115.1	RepeatMasker	Unknown	54540	54840	2082	+	.	ID="RND-6_FAMILY-1009";Tend="624";Tstart="316";shortTE="F";uid="57934607-cfa7-4660-98df-10cadf68da2b"
VSBO01000115.1	RepeatMasker	Retroposon?	632736	633164	1823	+	.	ID="RND-5_FAMILY-4364";Tend="1153";Tstart="704";shortTE="F";uid="869ae677-7361-4404-84c7-42ce61933126"
VSBO01000115.1	RepeatMasker	DNA/hAT-Blackjack	127237	128921	2523	+	.	ID="HAT-12_LMI";Tend="2348";Tstart="680";shortTE="F";uid="29daa06d-0a38-47eb-b6b0-22f3a1753508"
VSBO01000115.1	RepeatMasker	Unknown	341658	342845	6527	+	.	ID="RND-1_FAMILY-133";Tend="1976";Tstart="950";shortTE="F";uid="baaf489c-72f9-4cce-896f-af61677fec66"
VSBO01000115.1	RepeatMasker	DNA/hAT	625286	625603	1658	+	.	ID="DNA8-1_AP";Tend="847";Tstart="520";shortTE="F";uid="4d90da59-0828-477c-92a9-41c43668619d"
VSBO01000115.1	RepeatMasker	DNA/Kolobok-E	310551	310834	497	+	.	ID="RND-6_FAMILY-691";Tend="1253";Tstart="990";shortTE="F";uid="6d96244a-9efa-4092-ad01-4e123a442db0"
VSBO01000115.1	RepeatMasker	LTR/Gypsy	614026	614241	1086	+	.	ID="RND-6_FAMILY-1479";Tend="676";Tstart="469";shortTE="F";uid="013358eb-a403-4c54-b440-8c98711daf14"
VSBO01000115.1	RepeatMasker	DNA/TcMar-Mariner	600312	600649	709	+	.	ID="MARINER-N5_SIN";Tend="906";Tstart="568";shortTE="F";uid="19cb32cd-bf43-4917-9458-fdd0d0716644"
VSBO01000115.1	RepeatMasker	DNA/MULE-MuDR	646630	647517	808	+	.	ID="RND-5_FAMILY-2139";Tend="1699";Tstart="815";shortTE="F";uid="f4424c03-e17c-45b0-9b57-3e7e9086d7e3"
VSBO01000115.1	RepeatMasker	DNA/Kolobok-E	123814	124206	904	+	.	ID="KOLOBOKE-4_AP";Tend="6200";Tstart="5809";shortTE="F";uid="9235eb09-dd8d-4585-b2a8-619df9f46dca"
VSBO01000115.1	RepeatMasker	DNA	462282	462508	1300	+	.	ID="DNA-TTAA-1_AP";Tend="227";Tstart="1";shortTE="F";uid="d9f11a6a-1f17-4199-a90d-fc2cfd249732"
VSBO01000115.1	RepeatMasker	Unknown	638536	638919	436	+	.	ID="RND-6_FAMILY-7043";TEgroup="ctg_115%7CRND-6_FAMILY-7043%7C1";Tend="1416";Tstart="865";shortTE="T";uid="1ca819df-31c1-4ea8-8eff-35d5c950578c"
VSBO01000115.1	RepeatMasker	LINE/CR1	3	854	506	+	.	ID="RND-6_FAMILY-1882";Tend="1469";Tstart="667";shortTE="F";uid="bdb79b39-adc8-4d8b-8fad-51023b14bf7c"
VSBO01000115.1	RepeatMasker	DNA/hAT-hAT19	119457	119711	1567	+	.	ID="DNA8-74_AP";Tend="835";Tstart="543";shortTE="F";uid="ca875f33-efe5-4490-b501-0e6d3e5634a2"
VSBO01000115.1	RepeatMasker	DNA/Maverick	8602	8705	553	+	.	ID="polinton-9_nvi";Tend="7759";Tstart="7595";shortTE="F";uid="67533a4f-2fe2-4397-9744-a00b8954176c"
VSBO01000115.1	RepeatMasker	Unknown	78725	80807	10778	+	.	ID="RND-6_FAMILY-7307";TEgroup="ctg_115%7CRND-6_FAMILY-7307%7C1";Tend="1747";Tstart="9";shortTE="F";uid="5df5823c-24ec-4554-824f-bd670a144503"
VSBO01000115.1	RepeatMasker	DNA/MULE-MuDR	670449	670602	527	+	.	ID="RND-6_FAMILY-14394";Tend="1176";Tstart="1003";shortTE="F";uid="047a7c2d-7141-44a7-8957-b3ebf164275f"
VSBO01000115.1	RepeatMasker	Retroposon?	526117	526234	482	+	.	ID="SINE2-2_AP";Tend="117";Tstart="1";shortTE="F";uid="257d7ea8-4da8-46ca-a97d-f8a8555984d5"
VSBO01000115.1	RepeatMasker	DNA/hAT-hAT19	362961	363098	446	+	.	ID="DNA8-88_AP";Tend="344";Tstart="224";shortTE="F";uid="978b8b7c-3de7-4bfc-9276-9a528aa62970"
VSBO01000115.1	RepeatMasker	Unknown	81376	81885	2843	+	.	ID="RND-6_FAMILY-5917";Tend="805";Tstart="224";shortTE="F";uid="676b1511-bc56-43e9-8810-126aee2957e0"
VSBO01000115.1	RepeatMasker	DNA/hAT-hAT19	344981	345311	555	+	.	ID="DNA8-88_AP";Tend="344";Tstart="1";shortTE="F";uid="3856b1d7-088e-4b6c-8932-3ba477422a7e"
VSBO01000115.1	RepeatMasker	DNA/MULE-MuDR	466845	467045	1215	+	.	ID="RND-6_FAMILY-622";Tend="1334";Tstart="1141";shortTE="F";uid="26085604-2945-484a-8f17-26f1200f2b04"
VSBO01000115.1	RepeatMasker	DNA/CMC-EnSpm	110804	111102	2179	+	.	ID="RND-6_FAMILY-3043";Tend="963";Tstart="665";shortTE="F";uid="8dc482d7-ee73-4631-b165-3c8b8f397bc5"
VSBO01000115.1	RepeatMasker	RC/Helitron	391703	391886	1257	+	.	ID="RND-6_FAMILY-7808";Tend="1015";Tstart="787";shortTE="F";uid="4cb28993-90ec-4b01-960d-1b256cadc664"
VSBO01000115.1	RepeatMasker	DNA/hAT-hAT19	409613	409921	935	+	.	ID="RND-6_FAMILY-930";TEgroup="ctg_115%7CRND-6_FAMILY-930%7C2";Tend="1389";Tstart="955";shortTE="F";uid="e49954fa-4e5e-49b5-ac9a-6a52e6b4eb0c"
VSBO01000115.1	RepeatMasker	Unknown	2332	2443	557	+	.	ID="RND-6_FAMILY-1009";Tend="666";Tstart="540";shortTE="F";uid="c76276d1-fe36-4104-aea2-66b875a173b4"
VSBO01000115.1	RepeatMasker	LINE/RTE-BovB	618785	619407	937	+	.	ID="RND-6_FAMILY-3306";Tend="1528";Tstart="886";shortTE="F";uid="5c0da649-f0ef-4bc7-8aeb-e3be15f9407e"
VSBO01000115.1	RepeatMasker	DNA/Ginger-1	382611	382802	560	+	.	ID="RND-6_FAMILY-677";Tend="826";Tstart="636";shortTE="F";uid="f25434a3-10c9-4b12-bedc-2262a10dcb1d"
VSBO01000115.1	RepeatMasker	Retroposon?	524034	524396	713	+	.	ID="SINE2-1_AP";Tend="494";Tstart="119";shortTE="F";uid="4c5b67ae-549c-4bc7-a06c-5f7f660fda22"
VSBO01000115.1	RepeatMasker	Unknown	81995	83117	5175	+	.	ID="RND-5_FAMILY-9282";TEgroup="ctg_115%7CRND-5_FAMILY-9282%7C1";Tend="1103";Tstart="216";shortTE="F";uid="8a7611d8-9b81-460f-9f0f-ee161062ed36"
VSBO01000115.1	RepeatMasker	DNA/PiggyBac	592578	593979	2045	+	.	ID="piggybac-27_lmi";Tend="1803";Tstart="393";shortTE="F";uid="58b79e01-63f3-4fa6-b30a-5b7344ba17c0"
VSBO01000115.1	RepeatMasker	DNA/Kolobok-E	25763	25871	518	+	.	ID="RND-1_FAMILY-44";Tend="340";Tstart="231";shortTE="F";uid="51701f8e-0edc-4ee9-9c27-c52c534dbb3f"
VSBO01000115.1	RepeatMasker	DNA	429395	429609	628	+	.	ID="DNA-TTAA-1_AP";Tend="423";Tstart="211";shortTE="F";uid="7be6c21e-f67d-4ee4-b355-9d5b5dce9f69"
VSBO01000115.1	RepeatMasker	DNA/hAT-Tip100	133645	133909	1143	+	.	ID="RND-6_FAMILY-2219";Tend="1627";Tstart="1360";shortTE="F";uid="1a175e93-3ae0-4d9f-b398-7e1494e2f4fd"
VSBO01000115.1	RepeatMasker	Unknown	328827	329593	4978	+	.	ID="RND-1_FAMILY-133";Tend="1635";Tstart="949";shortTE="F";uid="0772f65f-8a24-423b-b82c-b6a7096131d5"
VSBO01000115.1	RepeatMasker	Unknown	324698	324829	499	+	.	ID="RND-1_FAMILY-31";Tend="1033";Tstart="908";shortTE="F";uid="94d9a931-ee55-4c9c-b818-5793ff4db445"
VSBO01000115.1	RepeatMasker	DNA/hAT-Tip100	75403	76437	715	+	.	ID="HAT-1_TCA";Tend="1884";Tstart="858";shortTE="F";uid="29a96cd3-0c88-444b-8abc-489a2762a230"
VSBO01000115.1	RepeatMasker	RC/Helitron	393078	393389	2609	+	.	ID="RND-6_FAMILY-7808";Tend="1021";Tstart="710";shortTE="F";uid="02f092e2-245b-4336-abd2-c2bf7efd065e"
VSBO01000115.1	RepeatMasker	DNA/TcMar-Tc1	609566	609750	715	+	.	ID="RND-6_FAMILY-169";Tend="1350";Tstart="1111";shortTE="F";uid="4ae8e200-9a6d-408b-99c7-6f819e832acd"
VSBO01000115.1	RepeatMasker	DNA/Ginger-1	315020	315587	1296	+	.	ID="GINGER1-1_AP";Tend="4354";Tstart="3825";shortTE="F";uid="56561b52-de39-4991-af10-e20859928842"
VSBO01000115.1	RepeatMasker	DNA/hAT-Ac	673014	673227	464	+	.	ID="RND-6_FAMILY-9895";Tend="1215";Tstart="1005";shortTE="F";uid="9fd20ee4-ff58-41a1-adf7-c2030f8253ea"
VSBO01000115.1	RepeatMasker	Retroposon?	160887	161518	744	+	.	ID="SINE2-1_AP";Tend="1770";Tstart="1106";shortTE="F";uid="6983b826-bea3-41bf-8e7f-24080ec5b084"
VSBO01000115.1	RepeatMasker	DNA/hAT-hAT19	522418	523241	3290	+	.	ID="RND-5_FAMILY-5494";Tend="1589";Tstart="793";shortTE="F";uid="dce5d64e-1508-4901-af51-644cddfd3e7d"
VSBO01000115.1	RepeatMasker	DNA/Merlin	22192	22624	671	+	.	ID="RND-5_FAMILY-3245";Tend="1349";Tstart="907";shortTE="F";uid="bfe95fea-1785-4625-a700-d0b8f006f58d"
VSBO01000115.1	RepeatMasker	DNA	161779	162142	713	+	.	ID="TTAA13B_AP";Tend="349";Tstart="1";shortTE="F";uid="e3cb8e2d-7875-4ab7-b925-50306417f7cd"
VSBO01000115.1	RepeatMasker	DNA/TcMar-Tigger	169551	169852	455	+	.	ID="RND-6_FAMILY-1909";Tend="1152";Tstart="823";shortTE="F";uid="d1127bd0-3de1-4169-8dbe-73e2081ad487"
VSBO01000115.1	RepeatMasker	DNA/hAT-hAT19	63111	63240	567	+	.	ID="DNA8-64_AP";Tend="622";Tstart="469";shortTE="F";uid="56402af3-4bd0-460e-b500-46db78dfcee8"
VSBO01000115.1	RepeatMasker	DNA/hAT-Tip100	106472	106771	426	+	.	ID="RND-6_FAMILY-2230";Tend="1326";Tstart="1017";shortTE="F";uid="4b3dc7c1-9412-4a3b-822e-39bb48f97f45"
VSBO01000115.1	RepeatMasker	DNA/hAT-Ac	601099	601332	408	+	.	ID="HAT-2_AP";Tend="2306";Tstart="2072";shortTE="F";uid="ee039099-7bec-4d08-b920-2c25b4c8336d"
VSBO01000115.1	RepeatMasker	DNA	336477	337101	863	+	.	ID="RND-6_FAMILY-6122";TEgroup="ctg_115%7CRND-6_FAMILY-6122%7C1";Tend="2055";Tstart="848";shortTE="F";uid="34f26048-719a-4d09-80e7-43e445dbe489"
VSBO01000115.1	RepeatMasker	DNA/PiggyBac	37077	37583	765	+	.	ID="piggybac-n3_lsal";Tend="1596";Tstart="598";shortTE="F";uid="51ea26bd-2b36-4f8c-92d1-cc60401aa7ed"
VSBO01000115.1	RepeatMasker	Unknown	83801	84030	1841	+	.	ID="RND-5_FAMILY-392";Tend="738";Tstart="511";shortTE="F";uid="51ae0f7b-0d01-4daf-bf43-749d4b9477c7"
VSBO01000115.1	RepeatMasker	DNA	137114	137238	898	+	.	ID="TTAA2C_AP";Tend="423";Tstart="299";shortTE="F";uid="70fcafba-f6c3-4398-996e-9209a576a90d"
VSBO01000115.1	RepeatMasker	DNA	169903	170397	444	+	.	ID="DNA-TTAA-1_AP";TEgroup="ctg_115%7CDNA-TTAA-1_AP%7C1";Tend="412";Tstart="4";shortTE="F";uid="9c8ad0f5-9d83-4710-b9fd-48298db09361"
VSBO01000115.1	RepeatMasker	DNA/PiggyBac	383189	384280	1161	+	.	ID="PIGGYBAC-12_LMI";Tend="2074";Tstart="974";shortTE="F";uid="94cc88c9-14c2-4a5e-847b-4c85ea6b8257"
VSBO01000115.1	RepeatMasker	DNA/hAT-Tip100	611039	612004	6957	+	.	ID="RND-6_FAMILY-613";Tend="1660";Tstart="700";shortTE="F";uid="352aaadd-0c3c-4998-ac8f-1e82b88c03da"
VSBO01000115.1	RepeatMasker	DNA/TcMar-Tc1	63503	63838	456	+	.	ID="MARINER-90_HSAL";Tend="1297";Tstart="962";shortTE="F";uid="46cdfa03-3c4a-426e-9425-3b6bc6c462cd"
VSBO01000115.1	RepeatMasker	DNA/PiggyBac	32252	33267	1031	+	.	ID="PIGGYBAC-12_LMI";Tend="2073";Tstart="1055";shortTE="F";uid="9a2786a6-34ae-450a-9e4a-eebf44e92ca6"
VSBO01000115.1	RepeatMasker	RC/Helitron	612113	612337	1504	+	.	ID="RND-1_FAMILY-139";Tend="1218";Tstart="974";shortTE="F";uid="f94adee0-cc36-467d-9b53-e020759c2b9c"
VSBO01000115.1	RepeatMasker	DNA/hAT-Blackjack	126489	126592	459	+	.	ID="HAT-12_LMI";Tend="102";Tstart="1";shortTE="F";uid="0cc520b6-ab74-4cf9-a782-4df054f289fe"
VSBO01000115.1	RepeatMasker	DNA	308919	309458	798	+	.	ID="dna4-2_ap";Tend="641";Tstart="58";shortTE="F";uid="859b44b0-2f89-4534-909c-29e1155a6636"
VSBO01000115.1	RepeatMasker	Retroposon?	244976	245131	410	+	.	ID="SINE2-2_AP";Tend="168";Tstart="1";shortTE="F";uid="32699ae0-ad46-4829-9451-8e9a9b9603b0"
VSBO01000115.1	RepeatMasker	DNA	52254	52558	508	+	.	ID="TTAA2D_AP";Tend="340";Tstart="5";shortTE="F";uid="b824b3f9-aecf-4277-b29c-71312e386bbe"
VSBO01000115.1	RepeatMasker	Unknown	83099	83802	5295	+	.	ID="RND-1_FAMILY-91";Tend="1184";Tstart="507";shortTE="F";uid="59e27eb6-a87b-4d12-bc18-676f7943cd17"
VSBO01000115.1	RepeatMasker	DNA/hAT-hAT19	598840	599001	436	+	.	ID="DNA8-95_AP";Tend="617";Tstart="452";shortTE="F";uid="bb09220e-aedb-4a75-ba3a-b47745b4da96"
VSBO01000115.1	RepeatMasker	Retroposon?	609356	609527	706	+	.	ID="SINE2-2_AP";Tend="1998";Tstart="1847";shortTE="F";uid="8cace816-7cd9-446c-a779-d1bcbf8cca81"
VSBO01000115.1	RepeatMasker	DNA	187266	187661	1584	+	.	ID="DNA-TTAA-1_AP";Tend="423";Tstart="2";shortTE="F";uid="466a50b2-f5e6-4bd7-85b3-119150a96108"
VSBO01000115.1	RepeatMasker	DNA/hAT-hAT19	343856	344001	402	+	.	ID="RND-6_FAMILY-16384";Tend="1489";Tstart="1344";shortTE="F";uid="fe0b833e-6a79-4ce3-9269-b5669612968c"
VSBO01000115.1	RepeatMasker	DNA/Kolobok-T2	52613	53034	2361	+	.	ID="KOLOBOK-2_AP";Tend="431";Tstart="1";shortTE="F";uid="2af956c9-989b-4a9f-bbbc-70931a54cb6b"
VSBO01000115.1	RepeatMasker	DNA/hAT	484623	485017	1122	+	.	ID="DNA8-52_AP";Tend="824";Tstart="372";shortTE="F";uid="85f6547d-da22-4386-a9f0-e5e3fc9a874f"
VSBO01000115.1	RepeatMasker	Retroposon?	320275	320575	409	+	.	ID="SINE2-1_AP";Tend="1174";Tstart="863";shortTE="F";uid="00b243a3-a85c-4fc3-acbd-41774ff00681"
VSBO01000115.1	RepeatMasker	DNA/hAT-hAT19	596922	597277	1482	+	.	ID="RND-5_FAMILY-1225";Tend="1224";Tstart="940";shortTE="F";uid="439a5bc5-d358-450a-9a39-90852f2d7ab2"
VSBO01000115.1	RepeatMasker	DNA/CMC-Transib	606596	606884	578	-	.	ID="TRANSIB-1_LHU";Tend="3857";Tstart="3566";shortTE="F";uid="3c2004cd-5a37-4466-98cf-6e1b3b5bc1c9"
VSBO01000115.1	RepeatMasker	LINE/RTE-BovB	584721	585474	1110	-	.	ID="RND-6_FAMILY-6067";Tend="931";Tstart="181";shortTE="F";uid="a3baae5f-d106-4559-9649-1fc639db097e"
VSBO01000115.1	RepeatMasker	DNA/Kolobok-T2	199904	200032	415	-	.	ID="REP-4_PBA";Tend="666";Tstart="546";shortTE="F";uid="b6ce0d50-b93e-4aec-878f-480866d8b0b5"
VSBO01000115.1	RepeatMasker	DNA	235617	235865	468	-	.	ID="dna4-2_ap";Tend="233";Tstart="1";shortTE="F";uid="3d33b29e-56c1-421e-b3c0-2ed96f6da52d"
VSBO01000115.1	RepeatMasker	LINE/I-Jockey	145038	145242	517	-	.	ID="JOCKEY-3_RPR";Tend="4507";Tstart="3693";shortTE="F";uid="8c8a1d51-d233-4bc2-a5e9-82f271588042"
VSBO01000115.1	RepeatMasker	DNA/hAT-Tip100	627294	627597	1080	-	.	ID="RND-5_FAMILY-1791";Tend="1010";Tstart="705";shortTE="F";uid="baf60606-0d44-4a85-90a8-7c10fb69df6d"
VSBO01000115.1	RepeatMasker	Unknown	60074	60297	1174	-	.	ID="RND-5_FAMILY-7144";Tend="196";Tstart="1";shortTE="F";uid="5154fea0-40ee-45a5-b5d3-dc94a5015523"
VSBO01000115.1	RepeatMasker	DNA/Maverick	7864	8523	3420	-	.	ID="RND-6_FAMILY-2102";Tend="531";Tstart="16";shortTE="F";uid="c784a9b0-b74d-4530-b1b1-07e38e133d92"
VSBO01000115.1	RepeatMasker	DNA	350953	351109	585	-	.	ID="TTAA25_AP";Tend="209";Tstart="48";shortTE="F";uid="c5013746-4d7d-45ea-a5b0-e2e6a942e0ea"
VSBO01000115.1	RepeatMasker	DNA/TcMar-Mariner	455370	456126	1570	-	.	ID="MARINER-6_LMI";Tend="974";Tstart="174";shortTE="F";uid="90c0ca3e-25cc-423c-b407-99ab4d3a29fe"
VSBO01000115.1	RepeatMasker	DNA/hAT-hAT19	326137	326296	951	-	.	ID="DNA8-88_AP";Tend="620";Tstart="459";shortTE="F";uid="7b59aa96-639e-4232-be21-e708f3e5a3f7"
VSBO01000115.1	RepeatMasker	DNA/MULE-MuDR	377053	377619	2270	-	.	ID="RND-5_FAMILY-5183";TEgroup="ctg_115%7CRND-5_FAMILY-5183%7C1";Tend="1514";Tstart="815";shortTE="F";uid="5f722cba-78e9-43b5-b502-0dbef9fc5b84"
VSBO01000115.1	RepeatMasker	DNA	630476	630704	1346	-	.	ID="DNA2-3_AP";Tend="215";Tstart="1";shortTE="F";uid="48148d97-8a95-4e47-891e-e98249f1fac9"
VSBO01000115.1	RepeatMasker	Retroposon?	319360	319721	423	-	.	ID="SINE2-1_AP";Tend="420";Tstart="78";shortTE="F";uid="1b84fba9-6070-4a07-b223-464881e3580c"
VSBO01000115.1	RepeatMasker	DNA/hAT-Tip100	72829	73527	632	-	.	ID="HAT-15_LMI";Tend="4341";Tstart="3637";shortTE="F";uid="421eaf5d-7590-4dde-b3fe-8ba3e1e70f4e"
VSBO01000115.1	RepeatMasker	DNA/hAT-hAT19	59097	59224	563	-	.	ID="RND-6_FAMILY-1547";Tend="1017";Tstart="874";shortTE="F";uid="87486e70-ffda-43e9-9f26-3b236e918ed3"
VSBO01000115.1	RepeatMasker	Retroposon?	609175	609404	857	-	.	ID="RND-5_FAMILY-4364";Tend="928";Tstart="697";shortTE="F";uid="8f7d728f-5755-4eda-b21b-cc00af9c74f6"
VSBO01000115.1	RepeatMasker	DNA/PiggyBac	11109	11780	671	-	.	ID="PIGGYBAC-21_LMI";Tend="1567";Tstart="897";shortTE="F";uid="1c7ab23f-d286-4475-b39a-4265519a3529"
VSBO01000115.1	RepeatMasker	DNA/Ginger-2	470685	470991	560	-	.	ID="GINGER2-2_LMI";Tend="1522";Tstart="1212";shortTE="F";uid="fece65ac-09b1-4500-a5ed-7eafe23de8cf"
VSBO01000115.1	RepeatMasker	Retroposon?	633165	633601	3164	-	.	ID="SINE2-2_AP";Tend="634";Tstart="1";shortTE="F";uid="05c1368f-e7ea-4b14-acc6-0b72b7928100"
VSBO01000115.1	RepeatMasker	DNA/hAT-Tip100	466902	467085	557	-	.	ID="HAT-3_AP";Tend="2450";Tstart="2270";shortTE="F";uid="40018342-b927-4904-ae7a-8f922f8ecabf"
VSBO01000115.1	RepeatMasker	DNA	538550	538935	1066	-	.	ID="DNA-TTAA-1_AP";Tend="423";Tstart="62";shortTE="F";uid="a2710ba4-cc96-435c-801d-8cc4fd5444e8"
VSBO01000115.1	RepeatMasker	DNA/hAT-Tip100	262162	262328	936	-	.	ID="RND-5_FAMILY-848";Tend="1082";Tstart="913";shortTE="F";uid="afb360cf-cb6c-49a3-a61b-07f925ed82c2"
VSBO01000115.1	RepeatMasker	Retroposon?	231990	232149	474	-	.	ID="SINE2-2_AP";Tend="1979";Tstart="1858";shortTE="F";uid="c044bd6c-ffa2-43bf-b7bc-bfbadf9531d5"
VSBO01000115.1	RepeatMasker	DNA/hAT	67064	67252	799	-	.	ID="DNA8-105_AP";Tend="172";Tstart="1";shortTE="F";uid="60cda393-d4ac-42e1-a7bd-826fb08b10a9"
VSBO01000115.1	RepeatMasker	DNA/Kolobok-E	631856	632231	2353	-	.	ID="RND-6_FAMILY-691";Tend="1374";Tstart="973";shortTE="F";uid="72637fa4-4312-4de4-8718-b6b0dc2368a5"
VSBO01000115.1	RepeatMasker	DNA/hAT-Tip100	422706	422888	1049	-	.	ID="RND-6_FAMILY-2542";Tend="1644";Tstart="1471";shortTE="F";uid="e4804684-ef86-4131-8a91-fd556e8aa237"
VSBO01000115.1	RepeatMasker	Retroposon?	632612	632735	3164	-	.	ID="SINE2-2_AP";Tend="812";Tstart="635";shortTE="F";uid="74cd019a-ce4d-4228-96c7-744252529eda"
VSBO01000115.1	RepeatMasker	Unknown	88264	89271	8802	-	.	ID="RND-5_FAMILY-6177";Tend="1367";Tstart="359";shortTE="F";uid="9bba30fe-44ff-4ba6-b3e8-19379ad4359a"
VSBO01000115.1	RepeatMasker	DNA/hAT-hATm	381141	382345	3561	-	.	ID="HAT-4_AP";Tend="2570";Tstart="1368";shortTE="F";uid="6af0edc6-bea2-4de2-b488-2279c8faaf61"
VSBO01000115.1	RepeatMasker	DNA	667420	667639	543	-	.	ID="ttaa3c_ap";Tend="213";Tstart="17";shortTE="F";uid="8fc425b6-8865-488b-9b4d-44ba9a5b2784"
VSBO01000115.1	RepeatMasker	LINE/I-Jockey	146677	147085	572	-	.	ID="DOC";Tend="2344";Tstart="1932";shortTE="F";uid="1d41f683-c8b7-4b00-a930-d218fd691a8f"
VSBO01000115.1	RepeatMasker	LINE/I-Jockey	400699	402246	1650	-	.	ID="RND-6_FAMILY-8188";Tend="2300";Tstart="756";shortTE="F";uid="6ee79cf2-7982-467e-8b48-0ca300d7eefd"
VSBO01000115.1	RepeatMasker	DNA/Ginger-2	614777	615318	791	-	.	ID="GINGER2-N2_AP";Tend="1457";Tstart="953";shortTE="F";uid="74fca5b6-40d7-4b04-bfc8-eb34a4305e93"
VSBO01000115.1	RepeatMasker	DNA	176635	176782	776	-	.	ID="DNA-TTAA-1_AP";Tend="423";Tstart="276";shortTE="F";uid="4c2568ef-1176-406e-a131-9484b9894b3f"
VSBO01000115.1	RepeatMasker	DNA/Ginger-2	615962	616094	1095	-	.	ID="GINGER2-2_LMI";Tend="1718";Tstart="1543";shortTE="F";uid="7ade3f1d-4d71-45bf-ac95-8027095a1d81"
VSBO01000115.1	RepeatMasker	DNA	311629	311893	1088	-	.	ID="TTAA3_AP";Tend="268";Tstart="1";shortTE="F";uid="d421364d-414e-463e-b954-61ea07d77de6"
VSBO01000115.1	RepeatMasker	DNA	332252	332987	3510	-	.	ID="RND-1_FAMILY-17";Tend="1717";Tstart="944";shortTE="F";uid="99d37b9c-4a16-40ca-a6c6-ef3f5827d774"
VSBO01000115.1	RepeatMasker	LINE/I-Jockey	404075	404367	412	-	.	ID="RND-6_FAMILY-3170";Tend="1057";Tstart="771";shortTE="F";uid="b87e6cad-980f-474d-b2d2-90c1b5ed980a"
VSBO01000115.1	RepeatMasker	LINE/RTE-BovB	582537	584205	2121	-	.	ID="RND-6_FAMILY-6067";Tend="2880";Tstart="162";shortTE="F";uid="e10a9207-8752-4637-8b0c-31f0ccdf5428"
VSBO01000115.1	RepeatMasker	Retroposon?	462979	463351	489	-	.	ID="SINE2-1_AP";Tend="530";Tstart="59";shortTE="F";uid="154c4038-b9f8-4e03-8e67-37a4befe23c7"
VSBO01000115.1	RepeatMasker	DNA/hAT-Tip100	336437	336605	949	-	.	ID="RND-1_FAMILY-88";Tend="1328";Tstart="1164";shortTE="F";uid="d9feb801-d484-479b-8a27-47a5a1d12646"
VSBO01000115.1	RepeatMasker	DNA/TcMar-m44?	186882	187051	583	-	.	ID="dnax-4_ap";Tend="171";Tstart="3";shortTE="F";uid="b9c8299e-d89b-42f5-a37d-477c365c167c"
VSBO01000115.1	RepeatMasker	Unknown	448344	448571	964	-	.	ID="RND-6_FAMILY-827";Tend="1139";Tstart="918";shortTE="F";uid="101ea70e-3a49-44c2-8fef-c83b1fd6e438"
VSBO01000115.1	RepeatMasker	Unknown	142084	142922	3699	-	.	ID="RND-6_FAMILY-1370";Tend="1894";Tstart="957";shortTE="F";uid="c4e0cf86-ae76-487b-85e4-824111ef3220"
VSBO01000115.1	RepeatMasker	Unknown	635573	635767	733	-	.	ID="RND-5_FAMILY-529";Tend="1602";Tstart="1403";shortTE="F";uid="64607a80-d61c-48af-a8ff-af7b969fcb4b"
VSBO01000115.1	RepeatMasker	DNA/hAT-hAT19	60920	61186	1130	-	.	ID="HAT-N12_AP";Tend="273";Tstart="1";shortTE="F";uid="b1cc84b5-cd7f-4397-ad3e-dcc3ba712f49"
VSBO01000115.1	RepeatMasker	DNA	351659	351836	477	-	.	ID="TTAA25_AP";Tend="303";Tstart="113";shortTE="F";uid="fbae1853-ae85-49c0-a42a-8eba365c7009"
VSBO01000115.1	RepeatMasker	Unknown	652799	653131	1063	-	.	ID="RND-6_FAMILY-3793";Tend="1149";Tstart="791";shortTE="F";uid="85c03e62-f0fa-46bd-9472-e12a73c52084"
VSBO01000115.1	RepeatMasker	DNA/Maverick	10554	10735	421	-	.	ID="RND-5_FAMILY-1458";Tend="490";Tstart="315";shortTE="F";uid="41546b14-dec1-4c69-804d-0afae76aa030"
VSBO01000115.1	RepeatMasker	DNA	361854	362034	552	-	.	ID="TTAA25_AP";Tend="206";Tstart="21";shortTE="F";uid="51bc6eaf-6471-4508-ac18-053fc7efb0e4"
VSBO01000115.1	RepeatMasker	DNA/Maverick	6697	7679	5921	-	.	ID="RND-6_FAMILY-2102";Tend="1370";Tstart="547";shortTE="F";uid="f7dfa431-2df8-4160-9d03-63e9c95ee02c"
VSBO01000115.1	RepeatMasker	LINE/RTE-BovB	42249	44155	8193	-	.	ID="RND-6_FAMILY-6067";Tend="3196";Tstart="69";shortTE="F";uid="5a6589d0-f960-4312-b75b-15a216e63a70"
VSBO01000115.1	RepeatMasker	LINE/L2	404458	406266	8341	-	.	ID="RND-5_FAMILY-7871";Tend="2020";Tstart="287";shortTE="F";uid="8bfc80a9-a0ce-4b1b-9822-33beffed4dca"
VSBO01000115.1	RepeatMasker	DNA/PIF-Harbinger	98089	98757	1059	-	.	ID="ISL2EU-7_CFL";Tend="2052";Tstart="1399";shortTE="F";uid="82727bfb-cfaf-4810-9348-441f46421d0d"
VSBO01000115.1	RepeatMasker	DNA	611979	612116	648	-	.	ID="ttaac_ap";Tend="320";Tstart="146";shortTE="F";uid="352e235f-cf98-447d-9009-4a674e2b1584"
VSBO01000115.1	RepeatMasker	DNA	628116	628466	1326	-	.	ID="DNA2-3_AP";Tend="609";Tstart="300";shortTE="F";uid="df659853-1658-4e3a-9c27-e5756603f7cb"
VSBO01000115.1	RepeatMasker	LINE/I-Jockey	605054	605951	717	-	.	ID="VINGI-36_LMI";Tend="1385";Tstart="305";shortTE="F";uid="a6f2a24c-b1c3-43ec-9cf3-afd105bb43f4"
VSBO01000115.1	RepeatMasker	LTR/Gypsy	399780	400454	439	-	.	ID="GYPSY-13_SI-I";Tend="3992";Tstart="3312";shortTE="F";uid="09b8411d-dc13-46a9-b468-8e7796d776eb"
VSBO01000115.1	RepeatMasker	DNA/hAT	335955	336193	847	-	.	ID="DNA8-76_AP";Tend="259";Tstart="1";shortTE="F";uid="4a333b58-5993-4d4a-b821-e58a60e3ec48"
VSBO01000115.1	RepeatMasker	DNA	15724	15832	472	-	.	ID="TTAA4B_AP";Tend="297";Tstart="177";shortTE="F";uid="7f18a570-e514-4b7e-87d5-6b1905981443"
VSBO01000115.1	RepeatMasker	Unknown	365981	367058	6809	-	.	ID="RND-5_FAMILY-1219";TEgroup="ctg_115%7CRND-5_FAMILY-1219%7C1";Tend="1675";Tstart="755";shortTE="F";uid="3ad6cd8e-922d-46dd-9530-66bb973a1e79"
VSBO01000115.1	RepeatMasker	Retroposon?	129508	129695	927	-	.	ID="RND-6_FAMILY-5310";Tend="1162";Tstart="974";shortTE="F";uid="5fb72559-a094-4710-960c-eb4600457057"
VSBO01000115.1	RepeatMasker	LINE/I-Jockey	411687	411901	439	-	.	ID="JOCKEY-7_RPR";Tend="1487";Tstart="1317";shortTE="F";uid="785c5cce-aa06-473f-80e0-4385bd4bd5c0"
VSBO01000115.1	RepeatMasker	Unknown	99287	101363	7646	-	.	ID="RND-6_FAMILY-13487";Tend="2137";Tstart="65";shortTE="F";uid="beb0ec65-fc69-405a-9b1f-dcc27e1145e0"
VSBO01000115.1	RepeatMasker	Unknown	145243	146017	786	-	.	ID="HALYOMORPHA_HALYS-1_FAMILY-43";Tend="804";Tstart="1";shortTE="F";uid="d70fe248-2c55-4c95-9dcc-44ee662c0710"
VSBO01000115.1	RepeatMasker	Retroposon?	541086	541558	549	-	.	ID="SINE2-1_AP";Tend="1726";Tstart="1195";shortTE="F";uid="983f89e7-d10f-4924-aee4-e08ffbf2e844"
VSBO01000115.1	RepeatMasker	Retroposon?	313755	313882	479	-	.	ID="SINE2-1_AP";Tend="1770";Tstart="1638";shortTE="F";uid="3ee934f0-a2a5-475f-b80f-46f28655523d"
VSBO01000115.1	RepeatMasker	Retroposon?	614240	614405	858	-	.	ID="SINE2-2_AP";Tend="351";Tstart="187";shortTE="F";uid="95f4c474-e2ee-4e42-80e5-295e2b89bb4d"
VSBO01000115.1	RepeatMasker	Unknown	359287	359595	1193	-	.	ID="RND-1_FAMILY-76";Tend="1208";Tstart="935";shortTE="F";uid="028086f3-4276-4ed3-8df2-a0c294cd2fc4"
VSBO01000115.1	RepeatMasker	DNA/Kolobok-E	321559	321965	2887	-	.	ID="RND-4_FAMILY-202";Tend="1400";Tstart="957";shortTE="F";uid="9ae90e5e-3986-4cf8-b20a-7f20bf5b34da"
VSBO01000115.1	RepeatMasker	Unknown	318623	318893	2154	-	.	ID="RND-1_FAMILY-19";Tend="1792";Tstart="1523";shortTE="F";uid="31acd8c9-05ff-4c9f-a834-3acb5116d13f"
VSBO01000115.1	RepeatMasker	DNA	390397	390763	1850	-	.	ID="rnd-1_family-159";Tend="1716";Tstart="1418";shortTE="F";uid="e3baa098-b029-40d7-89e5-40f25db10d9f"
VSBO01000115.1	RepeatMasker	Retroposon?	314332	315443	496	-	.	ID="SINE2-2_AP";TEgroup="ctg_115%7CSINE2-2_AP%7C1";Tend="1333";Tstart="130";shortTE="F";uid="55ea139e-9d83-4ea1-9f8a-8cbb960ef28b"
VSBO01000115.1	RepeatMasker	DNA/TcMar-m44?	189611	189740	554	-	.	ID="dnax-4_ap";Tend="172";Tstart="44";shortTE="F";uid="acd9d35a-de71-4eaf-9209-a757c8b38c18"
VSBO01000115.1	RepeatMasker	LINE/I-Jockey	600657	600877	498	-	.	ID="G3_DM";Tend="4245";Tstart="4025";shortTE="F";uid="49ef8a05-d06b-4695-a311-6c0f596217c2"
VSBO01000115.1	RepeatMasker	DNA/PiggyBac	115422	116833	1234	-	.	ID="PIGGYBAC-3_LMI";Tend="2026";Tstart="591";shortTE="F";uid="e0c889e7-df76-430a-bd48-7070c2df72f6"
VSBO01000115.1	RepeatMasker	DNA/PiggyBac	56044	56997	1612	-	.	ID="PIGGYBAC-9_LMI";Tend="1751";Tstart="794";shortTE="F";uid="4996487b-b070-4506-b9c3-9202ac9d0d24"
VSBO01000115.1	RepeatMasker	Retroposon?	96550	97417	2723	-	.	ID="SINE2-2_AP";Tend="1463";Tstart="407";shortTE="F";uid="38ed9870-9bc1-4261-80e6-66b54f71873b"
VSBO01000115.1	RepeatMasker	DNA/hAT-Ac	659110	659226	520	-	.	ID="DNA8-99_AP";Tend="128";Tstart="18";shortTE="F";uid="7cfb00c9-b44b-4dc0-ae8c-5e353d9d5288"
VSBO01000115.1	RepeatMasker	DNA/PIF-Harbinger	378860	379539	539	-	.	ID="harbinger-1_lmi";Tend="1793";Tstart="1196";shortTE="F";uid="d6b62127-0a73-49ed-88b7-8d5274691d08"
VSBO01000115.1	RepeatMasker	DNA/PIF-Harbinger	85605	86182	726	-	.	ID="isl2eu-7_cfl";Tend="1919";Tstart="1433";shortTE="F";uid="4f465885-d51f-440b-a963-09879a0238df"
VSBO01000115.1	RepeatMasker	DNA/Kolobok-E	629118	629310	454	-	.	ID="RND-6_FAMILY-691";TEgroup="ctg_115%7CRND-6_FAMILY-691%7C1";Tend="1223";Tstart="904";shortTE="T";uid="089b2098-c103-44b3-b2ea-9bd0210b2981"
VSBO01000115.1	RepeatMasker	DNA/Maverick	9550	9687	507	-	.	ID="POLINTON-4_LMI";Tend="1140";Tstart="1004";shortTE="F";uid="b1b90c04-2898-460a-8a76-a5d789fe1e34"
VSBO01000115.1	RepeatMasker	DNA/Ginger-1	524498	524670	447	-	.	ID="GINGER1-1_AP";Tend="5184";Tstart="5020";shortTE="F";uid="7f3c514a-1546-48b7-a149-8c03dc2cfbbc"
VSBO01000115.1	RepeatMasker	DNA	428348	428661	515	-	.	ID="TTAA2C_AP";Tend="423";Tstart="115";shortTE="F";uid="363ddeb9-0029-4167-8a31-5602f8d49707"
VSBO01000115.1	RepeatMasker	DNA/hAT-Charlie	369932	370127	1344	-	.	ID="RND-1_FAMILY-92";Tend="1191";Tstart="996";shortTE="F";uid="0585a94e-3ad0-4382-a782-1760456064ae"
VSBO01000115.1	RepeatMasker	Retroposon?	84618	84852	727	-	.	ID="SINE2-1_AP";Tend="542";Tstart="270";shortTE="F";uid="a3fe9aa4-27c1-42b5-92fe-8be0c28d66ff"
VSBO01000115.1	RepeatMasker	DNA/Maverick	8706	8912	591	-	.	ID="POLINTON-5_PBA";Tend="15276";Tstart="15070";shortTE="F";uid="4952d33d-b8ba-47c8-8a90-b9526857f994"
VSBO01000115.1	RepeatMasker	DNA	344116	344445	774	-	.	ID="TTAA25_AP";Tend="368";Tstart="22";shortTE="F";uid="081956a7-65eb-4760-a216-7cbe67e59951"
VSBO01000115.1	RepeatMasker	Unknown	447446	447688	1029	-	.	ID="RND-6_FAMILY-469";Tend="1805";Tstart="1567";shortTE="F";uid="62f819d1-fb22-47f1-a75b-01b6f231784a"
VSBO01000115.1	RepeatMasker	DNA	610930	611053	629	-	.	ID="TTAAC_AP";Tend="429";Tstart="314";shortTE="F";uid="3db0f9a3-abe2-4eff-a3e5-00347361ac68"
VSBO01000115.1	RepeatMasker	DNA	137308	137599	627	-	.	ID="RND-6_FAMILY-7707";TEgroup="ctg_115%7CRND-6_FAMILY-7707%7C1";Tend="1083";Tstart="909";shortTE="F";uid="73c424ce-bfd5-4ca6-b9d2-9b6af42478f7"
VSBO01000115.1	RepeatMasker	DNA/hAT-hAT19	343429	343951	1922	-	.	ID="RND-6_FAMILY-2240";Tend="847";Tstart="311";shortTE="F";uid="00d22362-2000-463d-9481-f9eecdc514d9"
VSBO01000115.1	RepeatMasker	DNA/TcMar-Tigger	438844	439298	1167	-	.	ID="DNA2-8_AP";Tend="765";Tstart="336";shortTE="F";uid="8e400c35-37c6-4104-84a9-ea98c41d5654"
VSBO01000115.1	RepeatMasker	DNA/Ginger-2	616095	617302	1377	-	.	ID="GINGER2-N1_AP";TEgroup="ctg_115%7CGINGER2-N1_AP%7C1";Tend="1380";Tstart="1";shortTE="F";uid="ffcfd92e-8d9d-43fc-96c4-5355da7e59f6"
VSBO01000115.1	RepeatMasker	DNA/Ginger-2	614497	614632	1108	-	.	ID="GINGER2-N1_AP";Tend="1530";Tstart="1395";shortTE="F";uid="bafee8f6-8581-4517-813d-e28cbce47459"
VSBO01000115.1	RepeatMasker	DNA/Maverick	4966	6171	5061	-	.	ID="RND-6_FAMILY-3462";Tend="1536";Tstart="332";shortTE="F";uid="26638eb6-6245-482b-aaf1-534a02858960"
VSBO01000115.1	RepeatMasker	LINE/I-Jockey	420470	420668	783	-	.	ID="RND-6_FAMILY-1919";Tend="1642";Tstart="1434";shortTE="F";uid="00f6e301-d3f2-4394-a2d5-0d95b33abf41"
VSBO01000115.1	RepeatMasker	DNA/CMC-EnSpm	134612	134730	449	-	.	ID="RND-6_FAMILY-9005";Tend="760";Tstart="644";shortTE="F";uid="235dfc8a-1d06-46ad-ab06-96586e839bfb"
VSBO01000115.1	RepeatMasker	DNA/hAT-Charlie	176731	178035	4730	-	.	ID="RND-6_FAMILY-2499";Tend="1597";Tstart="311";shortTE="F";uid="d7a3ec38-45ed-47c4-b7d3-7ea22788d3ed"
VSBO01001153.1	RepeatMasker	Unknown	6	1450	6366	+	.	ID="RND-6_FAMILY-6377";Tend="1448";Tstart="20";shortTE="F";uid="770f6dd0-eab3-4c99-8609-88032b6c2a0a"
VSBO01001154.1	RepeatMasker	DNA	882	1084	1062	+	.	ID="TTAA5_AP";Tend="193";Tstart="7";shortTE="F";uid="0ef6d849-6ec1-407b-bac5-535f09ec41d9"
VSBO01001154.1	RepeatMasker	Unknown	1	534	3450	-	.	ID="RND-6_FAMILY-1370";Tend="1539";Tstart="939";shortTE="F";uid="ffafa1ee-dec6-4b3c-9593-43ca9104c8ba"
VSBO01001156.1	RepeatMasker	Unknown	1	1504	12109	+	.	ID="RND-5_FAMILY-2839";Tend="1577";Tstart="102";shortTE="F";uid="2d56d42a-e65a-4c97-ab19-1c67bc118a98"
VSBO01001157.1	RepeatMasker	LTR/Pao	1	1501	479	+	.	ID="BEL3-I_AP";Tend="5606";Tstart="4109";shortTE="F";uid="345a8b1d-a787-4e52-bee6-10a4aabd56f9"
VSBO01000116.1	RepeatMasker	DNA/hAT-Ac	299493	299998	1690	+	.	ID="RND-1_FAMILY-50";Tend="1458";Tstart="958";shortTE="F";uid="0036f89f-9c4a-4230-ad39-4f2f7d5ce8cf"
VSBO01000116.1	RepeatMasker	DNA	23878	24383	464	+	.	ID="DNA4-3_AP";Tend="506";Tstart="36";shortTE="F";uid="1091ede0-3772-4cf8-a8f7-25b87266f338"
VSBO01000116.1	RepeatMasker	DNA	586020	586266	1029	+	.	ID="DNA4-2_AP";Tend="759";Tstart="486";shortTE="F";uid="d954ecfe-fa19-44da-b126-1d60ee349714"
VSBO01000116.1	RepeatMasker	DNA/hAT-Tip100	656380	656827	1895	+	.	ID="rnd-5_family-391";Tend="1556";Tstart="895";shortTE="F";uid="9d3a4c06-0b5f-4a66-bb79-bd06b71c4386"
VSBO01000116.1	RepeatMasker	DNA	522123	522876	2651	+	.	ID="DNA4-2_AP";Tend="768";Tstart="1";shortTE="F";uid="72795cf5-a3b4-4717-961c-cd466f401576"
VSBO01000116.1	RepeatMasker	DNA/hAT-hAT19	241572	241816	1824	+	.	ID="HAT-N2_AP";Tend="255";Tstart="1";shortTE="F";uid="5085228e-ecce-4fec-9bbb-fcdd790b197f"
VSBO01000116.1	RepeatMasker	Unknown	456283	456493	468	+	.	ID="RND-5_FAMILY-2551";Tend="1180";Tstart="960";shortTE="F";uid="0d154f26-0b79-4a36-bbb7-086b90ac28f7"
VSBO01000116.1	RepeatMasker	Retroposon?	376149	376303	598	+	.	ID="SINE2-1_AP";Tend="1770";Tstart="1627";shortTE="F";uid="5d2c6153-e4a3-469d-9879-39c68ee4cd23"
VSBO01000116.1	RepeatMasker	Unknown	504608	505183	4201	+	.	ID="RND-6_FAMILY-26140";Tend="1512";Tstart="923";shortTE="F";uid="e6316f86-0dea-40df-b697-c916c4b868ba"
VSBO01000116.1	RepeatMasker	LINE/I-Jockey	607366	607790	554	+	.	ID="RND-6_FAMILY-53";Tend="736";Tstart="320";shortTE="F";uid="d5f7b3df-c00a-4923-94b3-ad1f1f2a6bbf"
VSBO01000116.1	RepeatMasker	DNA/hAT-hAT19	241862	242222	1354	+	.	ID="hat-n2_ap";Tend="735";Tstart="427";shortTE="F";uid="a89b8b67-a2eb-4c15-9b1c-b5cb61ec8468"
VSBO01000116.1	RepeatMasker	Unknown	153620	153780	627	+	.	ID="RND-5_FAMILY-1592";Tend="1152";Tstart="998";shortTE="F";uid="b10d1dc5-a279-4d89-9ff1-12f4dea61f25"
VSBO01000116.1	RepeatMasker	Unknown	16055	16710	2628	+	.	ID="RND-5_FAMILY-2270";Tend="1535";Tstart="920";shortTE="F";uid="ff595f09-b010-4f68-9de2-904316247c82"
VSBO01000116.1	RepeatMasker	Retroposon?	626043	626199	471	+	.	ID="SINE2-1_AP";Tend="1374";Tstart="1222";shortTE="F";uid="f3c27798-25d2-401c-b6b2-3712efb959b0"
VSBO01000116.1	RepeatMasker	Retroposon?	375465	375837	439	+	.	ID="SINE2-2_AP";Tend="392";Tstart="1";shortTE="F";uid="f53b2b79-4c80-4df7-a7de-5cb882ef0aa5"
VSBO01000116.1	RepeatMasker	DNA/hAT?	459502	459690	858	+	.	ID="RND-5_FAMILY-2013";Tend="1492";Tstart="1295";shortTE="F";uid="3bc27287-3222-4734-b5c3-f8f02f72bae5"
VSBO01000116.1	RepeatMasker	DNA	495454	495743	597	+	.	ID="TTAA2D_AP";Tend="375";Tstart="28";shortTE="F";uid="0dfc59af-b19c-4943-b8e6-c4023fb87192"
VSBO01000116.1	RepeatMasker	Unknown	351202	351393	641	+	.	ID="RND-6_FAMILY-1403";Tend="959";Tstart="789";shortTE="F";uid="6f7dda9f-872c-4bab-87ea-63bf95108fa3"
VSBO01000116.1	RepeatMasker	Retroposon?	120650	121393	665	+	.	ID="SINE2-1_AP";Tend="1362";Tstart="2";shortTE="F";uid="46e585cb-322b-424b-8bbd-01c7ea16c955"
VSBO01000116.1	RepeatMasker	DNA	34139	34383	705	+	.	ID="dna4-2_ap";Tend="278";Tstart="8";shortTE="F";uid="e6118a3b-c694-4a9e-afba-2e178fa7dfc8"
VSBO01000116.1	RepeatMasker	DNA	558484	558702	579	+	.	ID="DNA4-3_AP";Tend="363";Tstart="121";shortTE="F";uid="2783db73-ef71-428e-b244-d3401fc5b2ad"
VSBO01000116.1	RepeatMasker	DNA	13566	14320	2781	+	.	ID="RND-1_FAMILY-105";TEgroup="ctg_116%7CRND-1_FAMILY-105%7C1";Tend="1713";Tstart="531";shortTE="F";uid="8eb78ec0-908f-47f3-8e36-a4f3311a0e27"
VSBO01000116.1	RepeatMasker	DNA	184846	185514	1610	+	.	ID="DNA4-2_AP";Tend="764";Tstart="6";shortTE="F";uid="f1cff9c0-d59a-48e7-ab49-568cd92059b6"
VSBO01000116.1	RepeatMasker	DNA/hAT-hAT19	636762	637378	2674	+	.	ID="HAT-N2_AP";Tend="653";Tstart="2";shortTE="F";uid="3f225cfd-3fb2-4f5e-ae2e-bc8f6396924e"
VSBO01000116.1	RepeatMasker	DNA	403348	403528	456	+	.	ID="dna4-2b_ap";Tend="773";Tstart="586";shortTE="F";uid="893e77dc-ddf3-4b86-887b-0823c8587c2d"
VSBO01000116.1	RepeatMasker	Retroposon?	170258	170657	433	+	.	ID="SINE2-1_AP";Tend="445";Tstart="70";shortTE="F";uid="2a2d80bb-cde3-431d-a8d1-c586b6603762"
VSBO01000116.1	RepeatMasker	Retroposon?	139008	139207	509	+	.	ID="SINE2-2_AP";Tend="191";Tstart="1";shortTE="F";uid="f41dcaf0-b1c8-4c7e-9d85-eec5e61c629f"
VSBO01000116.1	RepeatMasker	LINE/I-Jockey	78589	78735	457	+	.	ID="RND-5_FAMILY-3937";Tend="1355";Tstart="1192";shortTE="F";uid="a2b1c715-27fe-43b6-8d26-c1e643a7bc4f"
VSBO01000116.1	RepeatMasker	DNA/Kolobok-E	419132	419277	1095	+	.	ID="RND-4_FAMILY-202";Tend="1101";Tstart="956";shortTE="F";uid="457bbec8-7583-4e3f-a708-e51442e7a03b"
VSBO01000116.1	RepeatMasker	DNA/hAT-Tip100	85349	85527	1031	+	.	ID="RND-6_FAMILY-642";Tend="1159";Tstart="988";shortTE="F";uid="f2c1d9e4-8094-4301-a964-4f5f072848a9"
VSBO01000116.1	RepeatMasker	Unknown	255243	255544	1105	+	.	ID="RND-1_FAMILY-90";Tend="1290";Tstart="1001";shortTE="F";uid="f7079346-e2d0-43a8-91d1-faac0ef9a114"
VSBO01000116.1	RepeatMasker	DNA/Academ-1	674022	674541	4028	+	.	ID="RND-6_FAMILY-4679";Tend="988";Tstart="473";shortTE="F";uid="80351ad7-a3a2-4d42-8c7f-4b2ed0f5f0b0"
VSBO01000116.1	RepeatMasker	Unknown	462913	463535	3001	+	.	ID="RND-4_FAMILY-451";Tend="1488";Tstart="914";shortTE="F";uid="8090fcb0-54b7-4588-b166-2e890a95b18a"
VSBO01000116.1	RepeatMasker	DNA	666894	667268	1225	+	.	ID="RND-1_FAMILY-105";Tend="1208";Tstart="824";shortTE="F";uid="bed0ba69-8291-49aa-adfb-0c2939e1ea62"
VSBO01000116.1	RepeatMasker	DNA/hAT-hAT19	641505	641948	560	+	.	ID="DNA8-78_AP";TEgroup="ctg_116%7CDNA8-78_AP%7C1";Tend="624";Tstart="61";shortTE="F";uid="d77d4fde-1836-4b10-b8d7-5e9b305580be"
VSBO01000116.1	RepeatMasker	Retroposon?	619373	619574	753	+	.	ID="RND-1_FAMILY-28";Tend="2402";Tstart="2176";shortTE="F";uid="6c5d474f-ecbb-466a-8fa9-634bed14382f"
VSBO01000116.1	RepeatMasker	DNA/Kolobok-E	419997	420336	2419	+	.	ID="RND-4_FAMILY-202";Tend="1424";Tstart="1089";shortTE="F";uid="e2e65d91-86cf-4f1b-92c7-94434321ac53"
VSBO01000116.1	RepeatMasker	DNA/Kolobok-T2	340129	341029	5108	+	.	ID="RND-6_FAMILY-1619";Tend="1770";Tstart="853";shortTE="F";uid="f445708a-6492-4cfc-9934-77a0c8c69a96"
VSBO01000116.1	RepeatMasker	Retroposon?	352120	352262	719	+	.	ID="SINE2-1_AP";Tend="1770";Tstart="1627";shortTE="F";uid="3e41e70f-0dd7-4b1e-b15d-604f1912c330"
VSBO01000116.1	RepeatMasker	DNA/TcMar-Pogo	449815	450118	602	+	.	ID="RND-5_FAMILY-90";Tend="1147";Tstart="858";shortTE="F";uid="caf9e9b7-cf11-4554-b824-31c0735a869c"
VSBO01000116.1	RepeatMasker	DNA/Kolobok-E	252291	252522	532	+	.	ID="RND-6_FAMILY-691";Tend="1402";Tstart="1198";shortTE="F";uid="44b68bce-69d1-477d-944b-f36848eb6b05"
VSBO01000116.1	RepeatMasker	DNA/hAT-hAT19	11324	11539	1343	+	.	ID="RND-6_FAMILY-930";Tend="1293";Tstart="1082";shortTE="F";uid="202e9590-8fdf-43b9-b876-e6dc32517dc9"
VSBO01000116.1	RepeatMasker	Retroposon?	121716	121833	409	+	.	ID="SINE2-1_AP";Tend="1770";Tstart="1647";shortTE="F";uid="5ffd377e-a79c-4305-802e-4351dd10b12b"
VSBO01000116.1	RepeatMasker	Unknown	12840	12997	1065	+	.	ID="RND-5_FAMILY-2272";Tend="734";Tstart="569";shortTE="F";uid="fed9d426-1ce9-4f0f-a3c4-9241ed7b50a5"
VSBO01000116.1	RepeatMasker	Unknown	581454	581576	624	+	.	ID="RND-5_FAMILY-793";Tend="1038";Tstart="919";shortTE="F";uid="5db2093d-3338-4eaa-a972-2c3ea622afeb"
VSBO01000116.1	RepeatMasker	LINE/I-Jockey	330539	330871	495	+	.	ID="JOCKEY-6_RPR";Tend="4331";Tstart="3997";shortTE="F";uid="4bf4d4de-7e94-43b5-bbd1-0b4890f03e79"
VSBO01000116.1	RepeatMasker	Retroposon?	7915	8744	2591	+	.	ID="SINE2-2_AP";TEgroup="ctg_116%7CSINE2-2_AP%7C1";Tend="1998";Tstart="173";shortTE="F";uid="485f629d-6a19-484f-aa8e-5974652752eb"
VSBO01000116.1	RepeatMasker	DNA	488682	489296	456	+	.	ID="DNA4-2_AP";Tend="619";Tstart="1";shortTE="F";uid="affffd79-ebc3-4346-b89d-c4e7c3669c0e"
VSBO01000116.1	RepeatMasker	Retroposon?	577305	578528	860	+	.	ID="SINE2-2_AP";Tend="1352";Tstart="1";shortTE="F";uid="a30bb481-c976-4a58-a505-29220af74c8b"
VSBO01000116.1	RepeatMasker	DNA/hAT-Ac	672487	672606	505	+	.	ID="DNA8-91B_AP";Tend="608";Tstart="486";shortTE="F";uid="3042c075-1cf4-485e-bf82-5c29df2250a1"
VSBO01000116.1	RepeatMasker	DNA/Kolobok-E	466452	466609	1044	+	.	ID="KOLOBOKE-4_AP";Tend="4923";Tstart="4755";shortTE="F";uid="2308bac3-6d5e-4c5f-bc2b-46f8f6ac8b08"
VSBO01000116.1	RepeatMasker	DNA	62971	63372	626	+	.	ID="DNA4-2_AP";Tend="754";Tstart="352";shortTE="F";uid="936f90fa-6477-4db4-b3f7-bcd997be0cd9"
VSBO01000116.1	RepeatMasker	Retroposon?	382591	383210	452	+	.	ID="SINE2-1_AP";Tend="1407";Tstart="707";shortTE="F";uid="a7741181-2495-4d5d-9e9e-8442bc6fd6e4"
VSBO01000116.1	RepeatMasker	Unknown	496282	496460	554	+	.	ID="RND-6_FAMILY-1403";Tend="977";Tstart="793";shortTE="F";uid="74fe1335-ce1e-4978-8e1d-6c79995f9a8b"
VSBO01000116.1	RepeatMasker	DNA/Kolobok-E	640952	641118	570	+	.	ID="RND-6_FAMILY-691";Tend="1346";Tstart="1189";shortTE="F";uid="2c9849ed-7e56-427c-a7cd-38ac5a3668f4"
VSBO01000116.1	RepeatMasker	Unknown	370818	371187	2122	+	.	ID="RND-4_FAMILY-447";Tend="1514";Tstart="1126";shortTE="F";uid="5c39db0e-85b9-4d85-92e4-6ead49d2978c"
VSBO01000116.1	RepeatMasker	Retroposon?	646768	646890	594	+	.	ID="SINE2-1_AP";Tend="1761";Tstart="1631";shortTE="F";uid="a9d54b51-6ddc-4cfe-bd31-bd79703b8368"
VSBO01000116.1	RepeatMasker	DNA/MULE-MuDR	242882	243378	1096	+	.	ID="RND-5_FAMILY-540";Tend="1984";Tstart="1495";shortTE="F";uid="9da9ec3d-2f74-45f6-92e4-38593b72b1d4"
VSBO01000116.1	RepeatMasker	Retroposon?	10364	10808	489	+	.	ID="SINE2-2_AP";TEgroup="ctg_116%7CSINE2-2_AP%7C2";Tend="1998";Tstart="1681";shortTE="F";uid="fbb0dcd1-d29f-4fa0-ae9b-223ae74357f0"
VSBO01000116.1	RepeatMasker	Retroposon?	447369	447669	616	+	.	ID="RND-6_FAMILY-6482";Tend="1011";Tstart="685";shortTE="F";uid="e54903f0-0c09-4d12-a53a-ffc0a30dc8f7"
VSBO01000116.1	RepeatMasker	DNA	655851	656364	1252	+	.	ID="DNA4-3_AP";Tend="511";Tstart="19";shortTE="F";uid="9f9ca7ba-ac3c-4221-bd02-e7377d67272a"
VSBO01000116.1	RepeatMasker	DNA	392118	392280	438	+	.	ID="ttaa2c_ap";Tend="328";Tstart="193";shortTE="F";uid="d5287484-8941-43fd-a0c0-48bfa9bb552b"
VSBO01000116.1	RepeatMasker	DNA/hAT-hAT19	10164	10379	1343	+	.	ID="RND-6_FAMILY-930";Tend="1293";Tstart="1082";shortTE="F";uid="06f9cc00-d5fe-42e2-9a37-63b8288260ca"
VSBO01000116.1	RepeatMasker	Unknown	468587	468878	764	+	.	ID="RND-6_FAMILY-2177";TEgroup="ctg_116%7CRND-6_FAMILY-2177%7C1";Tend="1213";Tstart="691";shortTE="F";uid="d8ea9185-41ab-47cc-9c7d-3c215f7cd0d4"
VSBO01000116.1	RepeatMasker	LINE/L2	238397	239206	2861	+	.	ID="RND-6_FAMILY-3517";Tend="1143";Tstart="351";shortTE="F";uid="422b36a0-494d-4400-b9f8-fe7ca3c48bcb"
VSBO01000116.1	RepeatMasker	DNA	537605	538210	1114	+	.	ID="DNA4-2_AP";TEgroup="ctg_116%7CDNA4-2_AP%7C2";Tend="765";Tstart="4";shortTE="F";uid="9f5b46a7-d1ec-4ddd-9ae0-580b124cfad4"
VSBO01000116.1	RepeatMasker	DNA/hAT-Ac	50718	50919	896	-	.	ID="DNA8-91B_AP";Tend="203";Tstart="1";shortTE="F";uid="d4ca1ad8-bd08-4599-ae96-44eea9126694"
VSBO01000116.1	RepeatMasker	DNA/Kolobok-E	539509	539724	573	-	.	ID="RND-6_FAMILY-691";Tend="1229";Tstart="1029";shortTE="F";uid="9eb88c8f-7a1f-453b-80b9-54697d9e8023"
VSBO01000116.1	RepeatMasker	DNA	477128	477564	802	-	.	ID="DNA4-2_AP";Tend="769";Tstart="271";shortTE="F";uid="76d04cb3-bc88-4605-8079-2b91d12e9d23"
VSBO01000116.1	RepeatMasker	DNA	510115	510449	1293	-	.	ID="RND-6_FAMILY-13406";Tend="1336";Tstart="915";shortTE="F";uid="bdcc578d-eac6-41c9-92c0-360f9e27a0cb"
VSBO01000116.1	RepeatMasker	Unknown	433099	433265	637	-	.	ID="RND-6_FAMILY-2177";Tend="1638";Tstart="1470";shortTE="F";uid="0215eb4b-a183-4b83-9c90-ce8f8b3dd93c"
VSBO01000116.1	RepeatMasker	Unknown	664667	665769	5268	-	.	ID="RND-6_FAMILY-13580";Tend="1779";Tstart="741";shortTE="F";uid="ea896a9b-66b5-437c-bea1-ff82012d840d"
VSBO01000116.1	RepeatMasker	Unknown	453472	453984	1454	-	.	ID="RND-6_FAMILY-1009";Tend="1104";Tstart="632";shortTE="F";uid="56bc1446-28a2-48c8-bd4d-d606136759d2"
VSBO01000116.1	RepeatMasker	DNA/Ginger-1	9251	9357	589	-	.	ID="GINGER1-1_AP";Tend="4354";Tstart="4246";shortTE="F";uid="3076e25d-0a94-4290-957e-746f106a773c"
VSBO01000116.1	RepeatMasker	Unknown	11983	12640	2891	-	.	ID="RND-5_FAMILY-8551";Tend="1732";Tstart="1125";shortTE="F";uid="e25ba44d-2a85-4f9d-ae4e-5f547aa2748c"
VSBO01000116.1	RepeatMasker	DNA	477608	477731	443	-	.	ID="dna4-2_ap";Tend="137";Tstart="17";shortTE="F";uid="f3418fec-bbfb-4a39-a215-1c7d1c689ba7"
VSBO01000116.1	RepeatMasker	DNA	520996	521437	814	-	.	ID="DNA4-2_AP";TEgroup="ctg_116%7CDNA4-2_AP%7C1";Tend="732";Tstart="152";shortTE="F";uid="817aef7f-d480-474a-ad0c-97482760537c"
VSBO01000116.1	RepeatMasker	DNA/hAT-Ac	53680	53881	894	-	.	ID="DNA8-91B_AP";Tend="203";Tstart="1";shortTE="F";uid="19a24d49-f97d-4786-8324-87f8cb05728f"
VSBO01000116.1	RepeatMasker	DNA	599795	600183	613	-	.	ID="TTAA2C_AP";Tend="412";Tstart="1";shortTE="F";uid="ad724d1b-6c86-414f-adf1-efdfcb9b8eb0"
VSBO01000116.1	RepeatMasker	DNA	555005	555446	1282	-	.	ID="DNA4-2_AP";Tend="529";Tstart="94";shortTE="F";uid="38fe5709-b210-453e-a21e-04a6fd6ca4c9"
VSBO01000116.1	RepeatMasker	DNA	45553	45952	736	-	.	ID="DNA4-2_AP";Tend="761";Tstart="351";shortTE="F";uid="1cfdd4b5-81ac-45ad-929e-0d300af9f937"
VSBO01000116.1	RepeatMasker	Retroposon?	8177	8759	2100	-	.	ID="RND-5_FAMILY-4364";TEgroup="ctg_116%7CRND-5_FAMILY-4364%7C1";Tend="1153";Tstart="697";shortTE="F";uid="33ab2d25-5c44-4f8c-9580-1b81fc56eeaa"
VSBO01000116.1	RepeatMasker	DNA	400222	400624	727	-	.	ID="DNA4-3_AP";Tend="635";Tstart="268";shortTE="F";uid="6c1a825d-56bf-444b-a9c8-0fec287a1aaa"
VSBO01000116.1	RepeatMasker	DNA	86837	87509	584	-	.	ID="DNA4-2_AP";Tend="768";Tstart="51";shortTE="F";uid="bd29bcdd-eb87-4711-ba89-89f7d6980ec1"
VSBO01000116.1	RepeatMasker	Unknown	639368	640018	2048	-	.	ID="RND-4_FAMILY-447";TEgroup="ctg_116%7CRND-4_FAMILY-447%7C1";Tend="1509";Tstart="1123";shortTE="F";uid="ca302f1e-df2b-4d4c-9fb4-f50ffcdb6c3d"
VSBO01000116.1	RepeatMasker	Retroposon?	555643	555818	568	-	.	ID="SINE2-1_AP";Tend="1770";Tstart="1591";shortTE="F";uid="8f35dfdb-90bf-42f4-92df-e36ba62e5a44"
VSBO01000116.1	RepeatMasker	DNA	328058	328453	1315	-	.	ID="DNA-TTAA-1_AP";Tend="423";Tstart="3";shortTE="F";uid="505001ec-82e0-46cc-9b41-92ba0acd9989"
VSBO01000116.1	RepeatMasker	DNA	613009	613483	1078	-	.	ID="TTAA18_AP";Tend="560";Tstart="3";shortTE="F";uid="b4b19e24-ef4f-43af-b84c-ac5c09f1bfbf"
VSBO01000116.1	RepeatMasker	DNA	220859	221068	456	-	.	ID="dna4-2_ap";Tend="202";Tstart="1";shortTE="F";uid="30cd74b9-d8e9-4035-a48f-7303961bb96c"
VSBO01000116.1	RepeatMasker	DNA/Academ-1	1	599	4767	-	.	ID="RND-6_FAMILY-4679";Tend="1061";Tstart="470";shortTE="F";uid="c977cad3-67e6-426d-9942-7fcd16713ac1"
VSBO01000116.1	RepeatMasker	DNA/hAT-Ac	50321	50524	1127	-	.	ID="DNA8-91_AP";Tend="680";Tstart="474";shortTE="F";uid="8f4502f8-bd89-41cd-b234-912c85df3ba2"
VSBO01000116.1	RepeatMasker	Unknown	666737	667185	1857	-	.	ID="RND-5_FAMILY-529";Tend="522";Tstart="121";shortTE="F";uid="47d85020-035b-44bf-ac3b-1d72056302a8"
VSBO01000116.1	RepeatMasker	RC/Helitron	459308	459653	1876	-	.	ID="RND-5_FAMILY-7141";Tend="1308";Tstart="926";shortTE="F";uid="da66b6d3-822d-4e21-8c12-866642087439"
VSBO01000116.1	RepeatMasker	DNA	22792	23213	1250	-	.	ID="TTAA2D_AP";Tend="431";Tstart="7";shortTE="F";uid="22b1e0c0-7a36-4494-a5b7-549279a6788c"
VSBO01000116.1	RepeatMasker	DNA	299286	299477	579	-	.	ID="TTAA2C_AP";Tend="423";Tstart="227";shortTE="F";uid="2d12855b-bcfd-42a7-908d-fe7e3d0ef025"
VSBO01000116.1	RepeatMasker	Retroposon?	542229	542791	976	-	.	ID="SINE2-2_AP";Tend="617";Tstart="2";shortTE="F";uid="3ce1b461-29fe-413d-8c1b-4e7c9c13a809"
VSBO01000116.1	RepeatMasker	Unknown	453999	454264	519	-	.	ID="RND-6_FAMILY-5609";Tend="1234";Tstart="940";shortTE="F";uid="33123395-64a4-49dc-96ae-1287698709d7"
VSBO01000116.1	RepeatMasker	Retroposon?	364538	364712	521	-	.	ID="SINE2-2_AP";Tend="262";Tstart="92";shortTE="F";uid="bd709d9f-8b44-4aaf-b78b-ab5b90e4aede"
VSBO01000116.1	RepeatMasker	Unknown	665949	666542	2128	-	.	ID="RND-6_FAMILY-13580";Tend="735";Tstart="183";shortTE="F";uid="ca3eb5fc-640f-48f5-867f-46e6e860c534"
VSBO01000116.1	RepeatMasker	DNA	532244	532608	527	-	.	ID="DNA4-3_AP";Tend="497";Tstart="152";shortTE="F";uid="0a4f3340-1439-410c-a663-2acd50a9adc9"
VSBO01000116.1	RepeatMasker	Retroposon?	172748	173486	1084	-	.	ID="SINE2-1_AP";Tend="738";Tstart="1";shortTE="F";uid="2b029711-cea6-460b-ac2e-788ff9f30d0d"
VSBO01000116.1	RepeatMasker	DNA	505758	506038	529	-	.	ID="ttaa2c_ap";Tend="340";Tstart="42";shortTE="F";uid="bcc02454-c677-4932-9fb4-864156429f3b"
VSBO01000116.1	RepeatMasker	DNA	640098	640200	434	-	.	ID="TTAA2D_AP";Tend="431";Tstart="325";shortTE="F";uid="9b8635d7-ef96-4c37-8b1e-2bf07e12ca95"
VSBO01000116.1	RepeatMasker	Retroposon?	10402	10823	1343	-	.	ID="RND-5_FAMILY-4364";TEgroup="ctg_116%7CRND-5_FAMILY-4364%7C2";Tend="991";Tstart="697";shortTE="F";uid="2fdeb520-2d73-4df1-8d57-41f212bf3ef6"
VSBO01000116.1	RepeatMasker	DNA	563814	564164	743	-	.	ID="DNA-TTAA-1_AP";TEgroup="ctg_116%7CDNA-TTAA-1_AP%7C1";Tend="423";Tstart="241";shortTE="F";uid="03584fcf-64d3-4d87-a924-cb5ef67d2015"
VSBO01000116.1	RepeatMasker	LINE/CR1	604292	606044	11858	-	.	ID="RND-5_FAMILY-4523";Tend="2288";Tstart="488";shortTE="F";uid="2cf46c72-1e63-475e-b7bd-a97376762c61"
VSBO01000116.1	RepeatMasker	DNA	622511	622667	856	-	.	ID="RND-6_FAMILY-7278";Tend="1100";Tstart="948";shortTE="F";uid="8c8c4b1f-1b18-4a41-a2ae-b11915641bb0"
VSBO01000116.1	RepeatMasker	DNA/hAT-Charlie	661972	662251	534	-	.	ID="DNA8-32_AP";Tend="240";Tstart="1";shortTE="F";uid="fbeec4d0-c23e-434d-8160-c04204e406d3"
VSBO01000116.1	RepeatMasker	Retroposon?	240227	240360	425	-	.	ID="SINE2-1_AP";Tend="1770";Tstart="1638";shortTE="F";uid="1133e0c2-de9a-4838-95aa-61bc25d63359"
VSBO01000116.1	RepeatMasker	DNA/TcMar-m44	399248	399381	587	-	.	ID="dnax-3b_ap";Tend="138";Tstart="1";shortTE="F";uid="7a31c3e1-a8b9-4088-af9d-7ba7f893d133"
VSBO01000116.1	RepeatMasker	Unknown	14813	16081	6698	-	.	ID="RND-6_FAMILY-4344";TEgroup="ctg_116%7CRND-6_FAMILY-4344%7C1";Tend="1693";Tstart="680";shortTE="F";uid="ea39349a-4526-47a0-8846-4d02df149e6e"
VSBO01000116.1	RepeatMasker	DNA	515955	516213	618	-	.	ID="DNA4-3_AP";Tend="285";Tstart="27";shortTE="F";uid="6cb477dd-f8a6-4099-b413-0a8a0c8bfabc"
VSBO01000116.1	RepeatMasker	DNA/TcMar-Tc1	552139	552619	2845	-	.	ID="RND-6_FAMILY-3988";Tend="1497";Tstart="1022";shortTE="F";uid="347f36fd-9982-45f6-930d-f36f6ca7003f"
VSBO01000116.1	RepeatMasker	Unknown	231274	231697	2321	-	.	ID="RND-6_FAMILY-2670";Tend="1322";Tstart="914";shortTE="F";uid="a220445a-3762-4867-aecb-fa803d4883c8"
VSBO01000116.1	RepeatMasker	DNA/Kolobok-E	646710	646855	595	-	.	ID="KOLOBOKE-2_AP";Tend="1267";Tstart="1121";shortTE="F";uid="167ad899-cc9e-4717-aa4a-5f15cf6bac05"
VSBO01000116.1	RepeatMasker	DNA/Kolobok-E	376119	376247	503	-	.	ID="KOLOBOKE-2_AP";Tend="1249";Tstart="1122";shortTE="F";uid="0606d48d-537d-40b0-997d-0066cd3d3540"
VSBO01000116.1	RepeatMasker	Retroposon?	258931	259110	487	-	.	ID="SINE2-1_AP";Tend="180";Tstart="1";shortTE="F";uid="d44df2c9-8ad3-4e03-87cc-6fb526e5030a"
VSBO01000116.1	RepeatMasker	DNA	370386	370651	611	-	.	ID="TTAA2C_AP";Tend="250";Tstart="1";shortTE="F";uid="530b0bbd-1dbd-4931-9dc4-13071b18e170"
VSBO01000116.1	RepeatMasker	Unknown	568502	568769	1621	-	.	ID="RND-4_FAMILY-405";Tend="1172";Tstart="917";shortTE="F";uid="866abe8b-4192-4818-acf7-703499372567"
VSBO01000116.1	RepeatMasker	Unknown	143231	143537	1956	-	.	ID="RND-5_FAMILY-1592";Tend="1347";Tstart="1039";shortTE="F";uid="bf197958-8cc7-4a60-9b18-8e7ea6f1e68b"
VSBO01000116.1	RepeatMasker	DNA	448991	449131	472	-	.	ID="TTAA2D_AP";Tend="188";Tstart="48";shortTE="F";uid="6be53235-ed7c-46d5-8633-40a58c537994"
VSBO01000116.1	RepeatMasker	DNA/hAT-Ac	53279	53485	1119	-	.	ID="DNA8-91_AP";Tend="680";Tstart="474";shortTE="F";uid="bbd242ff-460a-4a34-8e49-d648ee898471"
VSBO01000116.1	RepeatMasker	DNA	45975	46188	646	-	.	ID="dna4-2_ap";Tend="223";Tstart="1";shortTE="F";uid="df08a468-8a23-4d65-b14b-7bd9bca836e3"
VSBO01000116.1	RepeatMasker	Unknown	11549	11669	520	-	.	ID="RND-5_FAMILY-4001";Tend="1854";Tstart="1728";shortTE="F";uid="c0c6caf6-a23c-4b44-aa52-2cd58f87a62a"
VSBO01001160.1	RepeatMasker	Unknown	1332	1498	1236	-	.	ID="RND-4_FAMILY-256";Tend="2354";Tstart="2191";shortTE="F";uid="3a635334-f7f3-4d3b-ac8a-a923d132b04c"
VSBO01001160.1	RepeatMasker	Retroposon?	1	664	5328	-	.	ID="RND-1_FAMILY-21";Tend="719";Tstart="62";shortTE="F";uid="24986412-30a9-46f7-96d3-23967f428e6c"
VSBO01001161.1	RepeatMasker	Unknown	1151	1259	555	+	.	ID="RND-5_FAMILY-3140";Tend="1051";Tstart="921";shortTE="F";uid="1b96b1be-ef30-4683-aca2-8fce5b5ed51b"
VSBO01001161.1	RepeatMasker	Unknown	293	989	4992	-	.	ID="RND-5_FAMILY-7144";Tend="1207";Tstart="514";shortTE="F";uid="f31cdd27-1a64-40b9-bd2a-e4771f40dce1"
VSBO01001162.1	RepeatMasker	Retroposon?	26	1468	3453	+	.	ID="SINE2-1_AP";Tend="1369";Tstart="14";shortTE="F";uid="ce6e9685-8019-4688-b2eb-52cce008cda4"
VSBO01001163.1	RepeatMasker	Unknown	1	555	4662	+	.	ID="RND-5_FAMILY-262";Tend="703";Tstart="142";shortTE="F";uid="b784ba40-e06e-424a-8f59-cd3b153e01a5"
VSBO01001163.1	RepeatMasker	DNA/MULE-NOF	556	1484	7035	-	.	ID="RND-6_FAMILY-3042";Tend="890";Tstart="1";shortTE="F";uid="35ca7077-661e-4e2b-a241-71345487cdb8"
VSBO01001165.1	RepeatMasker	LINE/I-Jockey	5	666	853	-	.	ID="JOCKEY-4_RPR";Tend="2007";Tstart="1349";shortTE="F";uid="b0795caf-6ada-4342-8c84-d42aa597e509"
VSBO01001166.1	RepeatMasker	Unknown	2	1460	3316	-	.	ID="RND-4_FAMILY-1068";Tend="1554";Tstart="175";shortTE="F";uid="550198fc-eb78-4c40-8ff1-c3ae17864b38"
VSBO01001167.1	RepeatMasker	Unknown	1	657	5048	+	.	ID="RND-1_FAMILY-142";Tend="667";Tstart="1";shortTE="F";uid="ca7aa14d-101d-48d9-8bfe-69f49260f707"
VSBO01001167.1	RepeatMasker	Unknown	654	1096	3462	+	.	ID="RND-6_FAMILY-5649";Tend="1800";Tstart="1353";shortTE="F";uid="f700fab0-7697-4e99-8e45-c1c562606d48"
VSBO01001167.1	RepeatMasker	Retroposon?	1029	1487	3720	+	.	ID="RND-5_FAMILY-4364";Tend="558";Tstart="90";shortTE="F";uid="4937257b-e2b7-4a55-9e1b-568977420d81"
VSBO01001168.1	RepeatMasker	Retroposon?	12	1486	8156	+	.	ID="RND-1_FAMILY-81";TEgroup="ctg_1168%7CRND-1_FAMILY-81%7C1";Tend="1984";Tstart="537";shortTE="F";uid="a2f1b7c6-e28c-4eb2-a753-ae9ba9f8e09e"
VSBO01001169.1	RepeatMasker	DNA	391	493	737	+	.	ID="TTAA3_AP";Tend="429";Tstart="327";shortTE="F";uid="926e14d6-d87c-4963-984d-679c6a5e591f"
VSBO01000117.1	RepeatMasker	DNA/hAT-Tip100	234563	234804	1327	+	.	ID="RND-1_FAMILY-67";Tend="1195";Tstart="934";shortTE="F";uid="f53d259f-c708-4dbd-a1c8-8db428c039ee"
VSBO01000117.1	RepeatMasker	DNA/hAT-hAT19	318908	319046	793	+	.	ID="RND-5_FAMILY-2977";Tend="1088";Tstart="938";shortTE="F";uid="d7e4431b-9cc2-4794-b1e2-e81b4f185796"
VSBO01000117.1	RepeatMasker	DNA/hAT-hAT19	437251	437407	499	+	.	ID="DNA8-73_AP";Tend="165";Tstart="1";shortTE="F";uid="ffcae948-542c-4ddc-8341-8a5954bee2f7"
VSBO01000117.1	RepeatMasker	DNA/hAT-hAT19	12752	12930	1350	+	.	ID="RND-6_FAMILY-465";Tend="1039";Tstart="860";shortTE="F";uid="6e79aefa-2ac8-4b79-bcfd-057510f05238"
VSBO01000117.1	RepeatMasker	DNA/MULE-MuDR	571927	572500	2139	+	.	ID="RND-6_FAMILY-2644";Tend="1452";Tstart="931";shortTE="F";uid="61e597ab-933d-434a-9c35-bb7cd1113a0a"
VSBO01000117.1	RepeatMasker	Retroposon?	440707	440878	439	+	.	ID="SINE2-1_AP";Tend="1770";Tstart="1624";shortTE="F";uid="9a71be6b-dc88-4aa3-8b6a-af59640dbe3a"
VSBO01000117.1	RepeatMasker	Retroposon?	503723	504352	882	+	.	ID="RND-5_FAMILY-4364";TEgroup="ctg_117%7CRND-5_FAMILY-4364%7C1";Tend="1305";Tstart="697";shortTE="F";uid="0f601001-8394-4f14-a638-362b6f7899d5"
VSBO01000117.1	RepeatMasker	Retroposon?	275664	276106	752	+	.	ID="SINE2-1_AP";Tend="1998";Tstart="1497";shortTE="F";uid="321cd96d-1031-462a-9cbf-1f0eb636d4e7"
VSBO01000117.1	RepeatMasker	DNA/Kolobok-E	304646	305085	1159	+	.	ID="RND-6_FAMILY-691";Tend="1290";Tstart="848";shortTE="F";uid="6bf2883d-f672-4661-b013-aaa1f15d584f"
VSBO01000117.1	RepeatMasker	Unknown	624852	625216	1191	+	.	ID="RND-5_FAMILY-1163";Tend="1328";Tstart="1012";shortTE="F";uid="765f6028-e4a4-4d16-b623-72c66c72befb"
VSBO01000117.1	RepeatMasker	DNA	173436	173787	831	+	.	ID="DNA4-2_AP";Tend="393";Tstart="1";shortTE="F";uid="ae58a078-84eb-432f-a904-2a9f82294aa8"
VSBO01000117.1	RepeatMasker	DNA	144831	145330	1331	+	.	ID="DNA4-2_AP";Tend="769";Tstart="298";shortTE="F";uid="85bdafa5-e670-423b-a3ed-1c9f998a98a9"
VSBO01000117.1	RepeatMasker	DNA	488597	488983	1302	+	.	ID="DNA-TTAA-1_AP";Tend="423";Tstart="31";shortTE="F";uid="f361bbdb-e179-4bfd-821b-607509a8716d"
VSBO01000117.1	RepeatMasker	RC/Helitron	49505	49769	727	+	.	ID="RND-5_FAMILY-7141";Tend="1154";Tstart="876";shortTE="F";uid="ca49dd98-4573-4df5-a8cc-5de867d72b34"
VSBO01000117.1	RepeatMasker	DNA	467168	467454	562	+	.	ID="TTAA3C_AP";Tend="325";Tstart="1";shortTE="F";uid="786b8f38-3c1a-4fd9-8a72-de53d427f308"
VSBO01000117.1	RepeatMasker	DNA	126228	126884	1918	+	.	ID="DNA4-2_AP";Tend="725";Tstart="1";shortTE="F";uid="d574a847-8527-4bf4-b9c2-c1a52f705b46"
VSBO01000117.1	RepeatMasker	DNA	593160	593281	891	+	.	ID="TTAA2C_AP";Tend="423";Tstart="302";shortTE="F";uid="fde08cde-97cd-48fd-a91e-8b7d82b87b82"
VSBO01000117.1	RepeatMasker	Unknown	618965	619610	1303	+	.	ID="RND-5_FAMILY-1727";TEgroup="ctg_117%7CRND-5_FAMILY-1727%7C1";Tend="720";Tstart="182";shortTE="F";uid="e1f5bf89-0261-45a0-ac01-d9c0b80d0a9a"
VSBO01000117.1	RepeatMasker	DNA/hAT-Charlie	467455	467712	537	+	.	ID="DNA8-32_AP";Tend="240";Tstart="1";shortTE="F";uid="0389a309-9a41-4104-94fe-c6cf28a03414"
VSBO01000117.1	RepeatMasker	DNA/hAT-Ac	538578	538691	547	+	.	ID="DNA8-93_AP";Tend="232";Tstart="120";shortTE="F";uid="603a302e-a76c-4f0d-9761-a3039dd2fcc0"
VSBO01000117.1	RepeatMasker	DNA	446696	447067	1140	+	.	ID="TTAA7_AP";Tend="434";Tstart="23";shortTE="F";uid="9007f82b-6ad7-4454-b110-7ad35cb9d248"
VSBO01000117.1	RepeatMasker	Unknown	32103	32888	3899	+	.	ID="RND-6_FAMILY-1370";Tend="1931";Tstart="996";shortTE="F";uid="79756739-ccfd-46b2-b41e-b3c0cb667fa7"
VSBO01000117.1	RepeatMasker	DNA	357159	357346	503	+	.	ID="TTAA2D_AP";Tend="186";Tstart="1";shortTE="F";uid="1f4e0756-7dd8-4751-b10b-e6b7f124ca72"
VSBO01000117.1	RepeatMasker	DNA/hAT-hAT19	61072	61500	1351	+	.	ID="DNA8-64_AP";TEgroup="ctg_117%7CDNA8-64_AP%7C1";Tend="528";Tstart="1";shortTE="F";uid="45c4eebe-4011-4890-9c43-a2e0a87ecadb"
VSBO01000117.1	RepeatMasker	DNA	48761	49396	3529	+	.	ID="RND-6_FAMILY-7707";Tend="1260";Tstart="582";shortTE="F";uid="12fcef93-1359-4bcb-a89b-17894bf88ddd"
VSBO01000117.1	RepeatMasker	DNA/Ginger-2	537297	537692	2610	+	.	ID="RND-5_FAMILY-545";Tend="1252";Tstart="862";shortTE="F";uid="dcd2aee2-888c-4705-9a85-69fc64381925"
VSBO01000117.1	RepeatMasker	Unknown	379949	380212	448	+	.	ID="RND-5_FAMILY-7144";Tend="1212";Tstart="953";shortTE="F";uid="8a0889b6-84f9-493d-aaa3-76fe8fe1ba6c"
VSBO01000117.1	RepeatMasker	DNA/hAT-hAT19	664379	665018	3952	+	.	ID="RND-5_FAMILY-802";Tend="1514";Tstart="875";shortTE="F";uid="aa483974-138a-47f2-a40d-d4c606101d1d"
VSBO01000117.1	RepeatMasker	Retroposon?	528464	529057	2467	+	.	ID="SINE2-2_AP";Tend="588";Tstart="1";shortTE="F";uid="10997267-6ecc-4d20-b2f8-965de56c603f"
VSBO01000117.1	RepeatMasker	DNA	648459	648634	527	+	.	ID="TTAA2D_AP";Tend="180";Tstart="1";shortTE="F";uid="3692abec-7f08-49c1-93f8-649ab3a434cd"
VSBO01000117.1	RepeatMasker	DNA/Kolobok-E	588993	589241	431	+	.	ID="KOLOBOKE-2_AP";Tend="3822";Tstart="3608";shortTE="F";uid="97df29b3-0c44-4443-8e3a-c585d1490ef6"
VSBO01000117.1	RepeatMasker	DNA/hAT-hAT19	62587	62720	409	+	.	ID="HAT-N7_AP";Tend="174";Tstart="49";shortTE="F";uid="39eeb35c-41e7-42e1-81f3-b462a3eca98a"
VSBO01000117.1	RepeatMasker	Unknown	56203	56496	812	+	.	ID="RND-5_FAMILY-7831";Tend="1470";Tstart="1192";shortTE="F";uid="134e797c-8d45-427f-9be9-344e28302303"
VSBO01000117.1	RepeatMasker	DNA/hAT-Charlie	575316	575430	645	+	.	ID="DNA8-72_AP";Tend="116";Tstart="1";shortTE="F";uid="3d29e99b-b357-403f-b210-5c5b36e3b2e9"
VSBO01000117.1	RepeatMasker	DNA/hAT-Charlie	95987	96288	1990	+	.	ID="RND-1_FAMILY-87";Tend="1338";Tstart="1004";shortTE="F";uid="1263d3f9-4afc-4fe7-92ec-426eb2f1665e"
VSBO01000117.1	RepeatMasker	DNA/hAT	30839	31308	1437	+	.	ID="RND-6_FAMILY-4805";TEgroup="ctg_117%7CRND-6_FAMILY-4805%7C1";Tend="1251";Tstart="913";shortTE="F";uid="dd19a13a-2f6f-43cd-94f7-ce87e50bb8c6"
VSBO01000117.1	RepeatMasker	Unknown	239650	239914	1410	+	.	ID="RND-1_FAMILY-59";Tend="1123";Tstart="850";shortTE="F";uid="01cd6507-8ce7-4153-a0a7-383793626f65"
VSBO01000117.1	RepeatMasker	DNA	336259	336507	1272	+	.	ID="TTAA2C_AP";Tend="252";Tstart="1";shortTE="F";uid="5a1fb79e-1c64-460e-ba29-2e5041b48eca"
VSBO01000117.1	RepeatMasker	Retroposon?	504756	505328	1665	+	.	ID="SINE2-2_AP";Tend="797";Tstart="170";shortTE="F";uid="e12f3967-ac50-4858-bb91-c5b0db6e2163"
VSBO01000117.1	RepeatMasker	DNA/Kolobok-E	526946	527325	2229	+	.	ID="RND-6_FAMILY-691";Tend="1501";Tstart="1157";shortTE="F";uid="aa95d61a-a44b-4ecc-bdb9-9472dd0ca9b6"
VSBO01000117.1	RepeatMasker	DNA	615954	616281	472	+	.	ID="RND-6_FAMILY-6122";Tend="1788";Tstart="1538";shortTE="F";uid="1143fe5c-f36b-450b-8f6b-b222d6386ebf"
VSBO01000117.1	RepeatMasker	DNA	80216	80373	565	+	.	ID="DNA-TTAA-1_AP";Tend="146";Tstart="1";shortTE="F";uid="7e22a52c-8842-4a11-a8ff-dfc2e52acbf4"
VSBO01000117.1	RepeatMasker	Retroposon?	56014	56207	817	+	.	ID="SINE2-2_AP";Tend="1998";Tstart="1842";shortTE="F";uid="b98c3115-d035-4fb2-84c9-4ce301767d2f"
VSBO01000117.1	RepeatMasker	Retroposon?	321215	321674	2432	+	.	ID="RND-5_FAMILY-4364";Tend="1153";Tstart="697";shortTE="F";uid="87d760b0-70b8-4c90-a023-8c6ef9a9f91e"
VSBO01000117.1	RepeatMasker	DNA/hAT-hAT19	62911	63077	551	+	.	ID="HAT-N7_AP";Tend="289";Tstart="125";shortTE="F";uid="7a3ea717-1366-4191-9351-c771f00f418c"
VSBO01000117.1	RepeatMasker	DNA/hAT-Ac	270556	270711	699	+	.	ID="DNA8-39_AP";Tend="163";Tstart="9";shortTE="F";uid="9eacd6c0-9e58-4994-9a66-b084669a3c1e"
VSBO01000117.1	RepeatMasker	DNA/hAT-hAT19	612656	613191	992	+	.	ID="DNA8-74_AP";TEgroup="ctg_117%7CDNA8-74_AP%7C1";Tend="902";Tstart="1";shortTE="F";uid="53a8ca0c-3295-4dcf-a748-f7e973265a51"
VSBO01000117.1	RepeatMasker	Retroposon?	558885	559839	2957	+	.	ID="SINE2-2_AP";TEgroup="ctg_117%7CSINE2-2_AP%7C3";Tend="1998";Tstart="1";shortTE="F";uid="5a112d67-04dc-456e-aea7-d209dd7933c1"
VSBO01000117.1	RepeatMasker	DNA/hAT-Tip100	521122	521279	1067	+	.	ID="RND-6_FAMILY-2233";Tend="1183";Tstart="1007";shortTE="F";uid="178392e8-3729-47f5-b3db-0ac60223bf22"
VSBO01000117.1	RepeatMasker	DNA/Kolobok-E	290985	291263	1555	+	.	ID="RND-1_FAMILY-20";Tend="1445";Tstart="1156";shortTE="F";uid="6f2d8aaa-3880-4990-a24b-0aa8a478a4ec"
VSBO01000117.1	RepeatMasker	LINE/I-Jockey	29322	30748	640	+	.	ID="JOCKEY-2_RPR";Tend="4315";Tstart="2888";shortTE="F";uid="259ac148-ff78-4a37-8cb2-f33b8f3c278d"
VSBO01000117.1	RepeatMasker	Retroposon?	21980	22935	2636	+	.	ID="SINE2-2_AP";TEgroup="ctg_117%7CSINE2-2_AP%7C1";Tend="1981";Tstart="1";shortTE="F";uid="e2680b39-93b1-4051-979e-7615010bd66e"
VSBO01000117.1	RepeatMasker	DNA/Kolobok-E	652570	652719	1304	+	.	ID="koloboke-3_ap";Tend="7828";Tstart="7411";shortTE="F";uid="3ada9104-f6b1-4fb3-a50e-cb404507a711"
VSBO01000117.1	RepeatMasker	DNA/MULE-NOF	635024	635258	467	+	.	ID="RND-6_FAMILY-905";Tend="787";Tstart="551";shortTE="F";uid="8feec6ef-04b8-4acc-8840-3ba2767fab91"
VSBO01000117.1	RepeatMasker	DNA/MULE-MuDR	560858	561042	463	+	.	ID="RND-6_FAMILY-622";Tend="1739";Tstart="1549";shortTE="F";uid="67f59659-aa60-45e5-ad16-e20e4469c853"
VSBO01000117.1	RepeatMasker	Retroposon?	46703	46835	3155	+	.	ID="SINE2-2_AP";Tend="1998";Tstart="1544";shortTE="F";uid="d92174e3-1118-47d8-b653-4e38f6ec97d2"
VSBO01000117.1	RepeatMasker	DNA/hAT-hAT19	603323	603464	621	+	.	ID="HAT-N4_AP";Tend="135";Tstart="2";shortTE="F";uid="2ff66950-101f-4d76-8bc5-721dfccaf7c8"
VSBO01000117.1	RepeatMasker	DNA	480191	480441	1332	+	.	ID="DNA-TTAA-1_AP";Tend="423";Tstart="169";shortTE="F";uid="d4d3c56f-564a-46ee-8a4f-330badb7f98a"
VSBO01000117.1	RepeatMasker	Unknown	585318	585631	1231	+	.	ID="RND-4_FAMILY-447";Tend="1504";Tstart="1194";shortTE="F";uid="a57f6dd0-5206-4d40-b5a9-daac6944e027"
VSBO01000117.1	RepeatMasker	Retroposon?	438673	438792	492	+	.	ID="SINE2-2_AP";Tend="118";Tstart="1";shortTE="F";uid="b8cdee90-e4d3-4270-8a27-ef1609c0b9ce"
VSBO01000117.1	RepeatMasker	Unknown	52087	52217	795	+	.	ID="RND-6_FAMILY-12523";Tend="1023";Tstart="887";shortTE="F";uid="be7c2b31-0d43-4186-b226-7e09ebe9a29c"
VSBO01000117.1	RepeatMasker	DNA	235429	235650	1359	+	.	ID="DNA4-3_AP";Tend="572";Tstart="349";shortTE="F";uid="060bd5a3-769d-41a2-afb8-4a9d393e265d"
VSBO01000117.1	RepeatMasker	DNA/hAT-hAT19	87394	87760	1337	+	.	ID="DNA8-64_AP";TEgroup="ctg_117%7CDNA8-64_AP%7C2";Tend="468";Tstart="1";shortTE="F";uid="2625862d-8bf9-458b-b987-3cf378d413df"
VSBO01000117.1	RepeatMasker	Retroposon?	439166	440145	401	+	.	ID="SINE2-1_AP";TEgroup="ctg_117%7CSINE2-1_AP%7C1";Tend="1317";Tstart="150";shortTE="F";uid="b0749af2-718f-4c10-972f-bdbed8db61ef"
VSBO01000117.1	RepeatMasker	Unknown	44884	45121	780	+	.	ID="RND-5_FAMILY-7144";Tend="1216";Tstart="960";shortTE="F";uid="179475b9-7099-4d28-9857-8cdae67af949"
VSBO01000117.1	RepeatMasker	DNA/Kolobok-E	607576	607976	2980	+	.	ID="RND-4_FAMILY-202";Tend="1403";Tstart="1007";shortTE="F";uid="3cb6e57b-4e35-4405-a737-7c3a2acae63e"
VSBO01000117.1	RepeatMasker	DNA	520570	520955	1211	+	.	ID="DNA-TTAA-1_AP";Tend="423";Tstart="1";shortTE="F";uid="23dbd781-f8b4-4f2a-ae79-8831b8c7cd20"
VSBO01000117.1	RepeatMasker	Unknown	482756	483026	821	+	.	ID="RND-1_FAMILY-155";Tend="1211";Tstart="921";shortTE="F";uid="3a3a7ca4-cd21-4841-9195-4e64b836f8c1"
VSBO01000117.1	RepeatMasker	DNA/hAT	38834	39047	749	+	.	ID="dna8-105_ap";Tend="129";Tstart="1";shortTE="F";uid="34bc8a5d-fd16-4b14-ac00-8ad04f0db8c0"
VSBO01000117.1	RepeatMasker	Unknown	212202	212863	1210	+	.	ID="RND-4_FAMILY-447";TEgroup="ctg_117%7CRND-4_FAMILY-447%7C1";Tend="1533";Tstart="1101";shortTE="F";uid="286fbc4e-35d8-41ac-a036-6ac7a06c2fde"
VSBO01000117.1	RepeatMasker	Retroposon?	272160	272537	533	+	.	ID="SINE2-1_AP";Tend="1261";Tstart="846";shortTE="F";uid="94171d11-d9f6-43c4-9cbe-57587ec66b7e"
VSBO01000117.1	RepeatMasker	Unknown	216563	217279	4597	+	.	ID="RND-5_FAMILY-201";Tend="1610";Tstart="876";shortTE="F";uid="34026e4c-b6e2-4dbf-ab69-8edeecde0e2a"
VSBO01000117.1	RepeatMasker	DNA/Kolobok-E	317940	318186	454	+	.	ID="KOLOBOKE-2_AP";Tend="1364";Tstart="1123";shortTE="F";uid="61daae25-bf8a-4e31-8f90-0c7bed702aa4"
VSBO01000117.1	RepeatMasker	DNA/hAT-Ac	539133	539260	722	+	.	ID="DNA8-93_AP";Tend="478";Tstart="351";shortTE="F";uid="a223b750-0106-40bf-8a6c-ad98f0c852e5"
VSBO01000117.1	RepeatMasker	DNA/hAT-Tip100	550706	551260	3562	+	.	ID="RND-6_FAMILY-12000";Tend="1487";Tstart="941";shortTE="F";uid="1da53d24-6ff0-48ec-982e-cf947fd96055"
VSBO01000117.1	RepeatMasker	Retroposon?	293301	293699	450	+	.	ID="SINE2-1_AP";Tend="1181";Tstart="783";shortTE="F";uid="cc7bad8d-1ec4-49de-8687-595fcdb1f037"
VSBO01000117.1	RepeatMasker	DNA	551562	551982	2365	+	.	ID="TTAA2C_AP";Tend="412";Tstart="1";shortTE="F";uid="0064741f-e286-4822-b84e-f9fa8c2fc970"
VSBO01000117.1	RepeatMasker	DNA/hAT-Charlie	635307	635524	1287	+	.	ID="RND-1_FAMILY-92";Tend="1264";Tstart="1035";shortTE="F";uid="373e4297-1834-41e2-adfc-2bed9fb8e214"
VSBO01000117.1	RepeatMasker	Unknown	57266	57454	573	+	.	ID="RND-5_FAMILY-7831";Tend="1646";Tstart="1463";shortTE="F";uid="5e138d6b-0363-44a1-81de-c23ddda919b7"
VSBO01000117.1	RepeatMasker	Unknown	561623	561817	599	+	.	ID="RND-5_FAMILY-719";Tend="1247";Tstart="1029";shortTE="F";uid="7fac5327-cd7d-4e36-9837-800b49b22fdc"
VSBO01000117.1	RepeatMasker	Unknown	624000	624619	2240	+	.	ID="RND-5_FAMILY-823";TEgroup="ctg_117%7CRND-5_FAMILY-823%7C1";Tend="981";Tstart="540";shortTE="F";uid="e6361f49-86e7-4d44-b761-f667bf5829f5"
VSBO01000117.1	RepeatMasker	LTR/Gypsy	645861	646002	495	+	.	ID="GYPSY61-I_AG";Tend="4350";Tstart="4203";shortTE="F";uid="e8bca29b-30df-4f38-b482-2bd527d21b0b"
VSBO01000117.1	RepeatMasker	DNA/Merlin	333513	333809	747	+	.	ID="RND-5_FAMILY-3245";Tend="1142";Tstart="845";shortTE="F";uid="51ab61c8-704e-47c9-a8e9-e5255dc93cfd"
VSBO01000117.1	RepeatMasker	Retroposon?	45800	46257	3155	+	.	ID="SINE2-2_AP";Tend="1543";Tstart="1";shortTE="F";uid="16110f58-9546-4228-b927-370252c20563"
VSBO01000117.1	RepeatMasker	Retroposon?	524865	525070	509	-	.	ID="SINE2-2_AP";Tend="1138";Tstart="939";shortTE="F";uid="adc0b08a-39be-400c-84ec-3c2c076ca459"
VSBO01000117.1	RepeatMasker	DNA/hAT-Charlie	340303	340429	771	-	.	ID="DNA8-55_AP";Tend="130";Tstart="1";shortTE="F";uid="bf5a2786-2baf-476a-a82a-9cbaa05dfbeb"
VSBO01000117.1	RepeatMasker	DNA	289762	290100	2078	-	.	ID="TTAAC_AP";Tend="438";Tstart="103";shortTE="F";uid="40f5526b-a975-4aa4-acce-7543e6107716"
VSBO01000117.1	RepeatMasker	Retroposon?	275658	275984	1482	-	.	ID="RND-5_FAMILY-4364";Tend="1028";Tstart="697";shortTE="F";uid="064a0326-bae8-4640-a450-e9af571fc79d"
VSBO01000117.1	RepeatMasker	DNA	620211	620656	1081	-	.	ID="DNA-TTAA-1_AP";Tend="421";Tstart="1";shortTE="F";uid="85e09c27-4279-46e3-9de5-8beb1218f297"
VSBO01000117.1	RepeatMasker	DNA/Kolobok-E	275643	275756	423	-	.	ID="KOLOBOKE-2_AP";Tend="1633";Tstart="1520";shortTE="F";uid="f39eb7ef-daa8-4934-95f3-fcb2533f5668"
VSBO01000117.1	RepeatMasker	Retroposon?	373121	373614	657	-	.	ID="SINE2-1_AP";Tend="1459";Tstart="942";shortTE="F";uid="4e550752-f6c9-4f79-ba44-3b655607c67c"
VSBO01000117.1	RepeatMasker	Retroposon?	55424	56076	2030	-	.	ID="RND-5_FAMILY-4364";Tend="1331";Tstart="697";shortTE="F";uid="2e4cd7d6-38e0-4204-aa42-f1e9d3110f66"
VSBO01000117.1	RepeatMasker	DNA/MULE-MuDR	550436	550705	674	-	.	ID="RND-5_FAMILY-5183";TEgroup="ctg_117%7CRND-5_FAMILY-5183%7C1";Tend="1514";Tstart="1029";shortTE="F";uid="3dcbe6a1-d264-4294-bf2a-8b8e46aa2d71"
VSBO01000117.1	RepeatMasker	DNA/TcMar-Tigger	442186	442336	719	-	.	ID="DNAX-5_AP";Tend="155";Tstart="1";shortTE="F";uid="1f582719-eaa3-4f17-82bc-ed9325488b28"
VSBO01000117.1	RepeatMasker	Unknown	600259	600702	1834	-	.	ID="RND-5_FAMILY-1163";Tend="1265";Tstart="861";shortTE="F";uid="56c5c910-3e0c-4535-964e-307f79724069"
VSBO01000117.1	RepeatMasker	DNA/Maverick	430712	430848	458	-	.	ID="POLINTON-1_ACE";Tend="6685";Tstart="6550";shortTE="F";uid="d9bd1adb-fe0b-4b55-9035-da307f7c5bdb"
VSBO01000117.1	RepeatMasker	Unknown	232459	232901	699	-	.	ID="RND-4_FAMILY-451";TEgroup="ctg_117%7CRND-4_FAMILY-451%7C1";Tend="1527";Tstart="1301";shortTE="F";uid="aecdde95-a430-4495-a80c-f46be469db42"
VSBO01000117.1	RepeatMasker	DNA	459009	459153	497	-	.	ID="DNA-TTAA-1_AP";Tend="422";Tstart="287";shortTE="F";uid="ec8bc86b-4b04-416d-9db5-907bf9c20211"
VSBO01000117.1	RepeatMasker	DNA/hAT-hAT19	603056	603558	1270	-	.	ID="RND-1_FAMILY-99";TEgroup="ctg_117%7CRND-1_FAMILY-99%7C1";Tend="1289";Tstart="921";shortTE="F";uid="885dc7c6-ee5e-4311-90f3-3e57389864b6"
VSBO01000117.1	RepeatMasker	DNA	494340	494718	1606	-	.	ID="DNA-TTAA-1_AP";Tend="423";Tstart="41";shortTE="F";uid="61096b74-34ef-4a57-8ec5-7d8c7327ea6a"
VSBO01000117.1	RepeatMasker	Retroposon?	504973	505413	1867	-	.	ID="RND-5_FAMILY-4364";Tend="1155";Tstart="697";shortTE="F";uid="9537a46f-7f20-461a-8b76-767cf6e25cde"
VSBO01000117.1	RepeatMasker	DNA	665619	665909	1502	-	.	ID="TTAAC_AP";Tend="438";Tstart="153";shortTE="F";uid="bc1e9c90-54b5-4e17-8894-b797743ed957"
VSBO01000117.1	RepeatMasker	Unknown	507690	507877	595	-	.	ID="RND-4_FAMILY-451";Tend="1515";Tstart="1354";shortTE="F";uid="4b5fc5e7-591b-4867-85c5-5bc37ed07a89"
VSBO01000117.1	RepeatMasker	Retroposon?	559270	559717	2093	-	.	ID="RND-5_FAMILY-4364";Tend="1153";Tstart="697";shortTE="F";uid="16124a52-103b-436e-bf12-d210450afd22"
VSBO01000117.1	RepeatMasker	DNA/TcMar-m44	487121	487268	690	-	.	ID="dnax-3b_ap";Tend="138";Tstart="1";shortTE="F";uid="c56bbee1-f4f8-4629-9bad-3ddcdb5d0922"
VSBO01000117.1	RepeatMasker	Unknown	597627	597975	2074	-	.	ID="RND-1_FAMILY-120";Tend="1292";Tstart="938";shortTE="F";uid="63e67f8a-2ccb-4134-b40a-62ce983a35ec"
VSBO01000117.1	RepeatMasker	DNA	654673	655087	2600	-	.	ID="TTAA2C_AP";Tend="423";Tstart="21";shortTE="F";uid="8c1a4bc9-55dc-40fd-b223-f80b76b6dc12"
VSBO01000117.1	RepeatMasker	DNA	553237	553375	493	-	.	ID="RND-1_FAMILY-159";Tend="1556";Tstart="1417";shortTE="F";uid="538502a0-f470-4dd8-b7d6-0b8212c33eab"
VSBO01000117.1	RepeatMasker	DNA/Kolobok-E	318426	318808	403	-	.	ID="KOLOBOKE-4_AP";TEgroup="ctg_117%7CKOLOBOKE-4_AP%7C1";Tend="3024";Tstart="2602";shortTE="T";uid="19190800-d3b6-4943-bae1-40f5fff899c7"
VSBO01000117.1	RepeatMasker	Unknown	19435	19929	3533	-	.	ID="RND-6_FAMILY-28935";Tend="1393";Tstart="903";shortTE="F";uid="45f1bf2a-4619-4da6-a2ec-dfd63485538d"
VSBO01000117.1	RepeatMasker	DNA/MULE-MuDR	560814	560947	433	-	.	ID="DNA8-28B_AP";Tend="236";Tstart="103";shortTE="F";uid="d33373f6-df16-491d-a34b-79c17723c276"
VSBO01000117.1	RepeatMasker	DNA/hAT-hAT19	622738	622957	662	-	.	ID="RND-5_FAMILY-2977";Tend="1557";Tstart="1305";shortTE="F";uid="5758f49d-a588-4f86-8b0e-b79c4cd7d516"
VSBO01000117.1	RepeatMasker	DNA/MULE-MuDR	540121	540228	518	-	.	ID="RND-6_FAMILY-2182";Tend="935";Tstart="828";shortTE="F";uid="ce83f565-d71a-47cc-997a-0e236bc9e73e"
VSBO01000117.1	RepeatMasker	DNA	572680	573037	842	-	.	ID="TTAA2D_AP";Tend="412";Tstart="46";shortTE="F";uid="2c920236-fd5e-4d7c-a294-e5dbd4a64f6e"
VSBO01000117.1	RepeatMasker	Retroposon?	536109	536262	591	-	.	ID="SINE2-1_AP";Tend="1760";Tstart="1603";shortTE="F";uid="1340632f-c5c7-4903-aab6-8b56bd08c729"
VSBO01000117.1	RepeatMasker	Retroposon?	503745	503888	729	-	.	ID="SINE2-2_AP";Tend="1980";Tstart="1841";shortTE="F";uid="90cb38e3-140c-47da-852b-2ae9a7ad0dc1"
VSBO01000117.1	RepeatMasker	DNA/Kolobok-E	652280	652569	1701	-	.	ID="RND-6_FAMILY-691";Tend="1504";Tstart="1228";shortTE="F";uid="651debbf-b8f9-46a0-8582-5dad99993a00"
VSBO01000117.1	RepeatMasker	Unknown	527800	528177	1818	-	.	ID="RND-4_FAMILY-447";Tend="1509";Tstart="1108";shortTE="F";uid="a3aeab09-082f-4951-967f-5ed1d22887e9"
VSBO01000117.1	RepeatMasker	LINE/R1	616809	616999	442	-	.	ID="RTAG4";Tend="2285";Tstart="2097";shortTE="F";uid="419c78b5-ef79-4775-994e-200ef4dfad6f"
VSBO01000117.1	RepeatMasker	DNA/hAT-Tip100	207771	207875	645	-	.	ID="RND-6_FAMILY-9717";Tend="777";Tstart="665";shortTE="F";uid="dd232f98-1453-416f-a619-9b2ec2b645e3"
VSBO01000117.1	RepeatMasker	LINE/R1	609711	610023	494	-	.	ID="SART-9_API";Tend="3665";Tstart="3388";shortTE="F";uid="bd093b27-5d7b-4026-99bd-fea42be156eb"
VSBO01000117.1	RepeatMasker	DNA	337974	338253	614	-	.	ID="TTAA2C_AP";Tend="331";Tstart="12";shortTE="F";uid="36c2c94f-bb4e-41df-9aed-295167a15b1e"
VSBO01000117.1	RepeatMasker	DNA/hAT-hAT19	437607	437806	908	-	.	ID="DNA8-64B_AP";Tend="215";Tstart="6";shortTE="F";uid="a93d45cd-3547-48aa-bfa6-e3a7f77fb6d0"
VSBO01000117.1	RepeatMasker	DNA/Kolobok-E	377644	377818	433	-	.	ID="KOLOBOKE-3_AP";Tend="2174";Tstart="1998";shortTE="F";uid="ed3cfeaa-76e6-4d96-aaa4-8bc41e97c2e1"
VSBO01000117.1	RepeatMasker	DNA/Ginger-1	275921	276133	657	-	.	ID="GINGER1-1_AP";Tend="3408";Tstart="3158";shortTE="F";uid="cad379fd-bbcb-42e6-8d18-3e44d5294f15"
VSBO01000117.1	RepeatMasker	DNA/hAT-Tip100	82928	83155	995	-	.	ID="DNA8-100B_AP";Tend="501";Tstart="289";shortTE="F";uid="185a7edc-bd56-4560-89a4-28801ece4cd3"
VSBO01000117.1	RepeatMasker	Unknown	45370	45520	470	-	.	ID="RND-1_FAMILY-61";Tend="752";Tstart="604";shortTE="F";uid="1b8b88b6-c956-4987-9072-b80342d186bf"
VSBO01000117.1	RepeatMasker	Unknown	60159	60366	1296	-	.	ID="RND-1_FAMILY-76";Tend="1184";Tstart="985";shortTE="F";uid="7a49b5e2-73c6-41bb-963d-8f079a8520d8"
VSBO01000117.1	RepeatMasker	DNA/MULE-MuDR	539633	539763	466	-	.	ID="RND-6_FAMILY-2182";Tend="1642";Tstart="1515";shortTE="F";uid="882e84ad-9e18-4ab0-8ae6-d35402c7bf1f"
VSBO01000117.1	RepeatMasker	DNA/TcMar-Tc1	556029	556189	493	-	.	ID="MARINER-42_LMI";Tend="1064";Tstart="914";shortTE="F";uid="af9d13b7-467a-49f4-be50-d46dfaf99a46"
VSBO01000117.1	RepeatMasker	DNA	655089	655400	1402	-	.	ID="DNA-TTAA-1_AP";Tend="315";Tstart="1";shortTE="F";uid="9ca0f7bf-a7b1-4839-8ebb-c5ea6a8d7e01"
VSBO01000117.1	RepeatMasker	Retroposon?	46258	46702	2182	-	.	ID="RND-5_FAMILY-4364";Tend="1152";Tstart="697";shortTE="F";uid="226fb85b-737f-4bc8-b43a-cdf122b78090"
VSBO01000117.1	RepeatMasker	DNA/Kolobok-E	210742	211309	1148	-	.	ID="KOLOBOKE-1_AP";Tend="2516";Tstart="2032";shortTE="F";uid="4b03e689-48d4-4245-885f-66c4cca90e71"
VSBO01000117.1	RepeatMasker	Retroposon?	321095	322107	694	-	.	ID="SINE2-2_AP";TEgroup="ctg_117%7CSINE2-2_AP%7C2";Tend="1996";Tstart="1";shortTE="F";uid="9855f010-4578-4855-9c73-1a4fa6a63735"
VSBO01000117.1	RepeatMasker	DNA	465050	465430	432	-	.	ID="DNA4-3_AP";Tend="431";Tstart="50";shortTE="F";uid="60eba786-15fb-4360-ba44-01ab7860b2a5"
VSBO01000117.1	RepeatMasker	Unknown	380770	381119	751	-	.	ID="RND-1_FAMILY-61";Tend="1211";Tstart="847";shortTE="F";uid="d09ae3d9-5c8c-4422-8f2e-6750b079199c"
VSBO01000117.1	RepeatMasker	DNA	147905	148065	534	-	.	ID="dna4-2_ap";Tend="769";Tstart="607";shortTE="F";uid="72562832-376f-41e0-a0ce-473d8e3511af"
VSBO01000117.1	RepeatMasker	DNA/hAT-Charlie	630168	630391	1499	-	.	ID="RND-5_FAMILY-298";Tend="1200";Tstart="984";shortTE="F";uid="320db034-8478-45ed-81ee-8fbad1d44e8e"
VSBO01000117.1	RepeatMasker	DNA	332715	333474	3106	-	.	ID="RND-1_FAMILY-17";Tend="1709";Tstart="946";shortTE="F";uid="e1d4fd83-36dc-4790-892e-68cd251bb423"
VSBO01000117.1	RepeatMasker	Retroposon?	568593	568883	442	-	.	ID="SINE2-2_AP";Tend="394";Tstart="64";shortTE="F";uid="1fa7c712-b5a0-42c9-a7fd-afe4313bfb08"
VSBO01000117.1	RepeatMasker	DNA/TcMar-Tc1	533319	533584	698	-	.	ID="RND-6_FAMILY-169";Tend="1373";Tstart="1120";shortTE="F";uid="82462a57-d284-49ae-bd31-3c41e46a3931"
VSBO01000117.1	RepeatMasker	DNA/Kolobok-E	493750	494242	3305	-	.	ID="RND-4_FAMILY-202";Tend="1387";Tstart="885";shortTE="F";uid="96b08cf5-02aa-4dfd-9d87-fe844e96191d"
VSBO01000117.1	RepeatMasker	DNA	537680	538067	1597	-	.	ID="DNAX-2_AP";Tend="411";Tstart="1";shortTE="F";uid="29148e59-0563-4472-b456-2513a69e3c37"
VSBO01000117.1	RepeatMasker	DNA/Kolobok-E	265338	265469	476	-	.	ID="KOLOBOKE-3_AP";Tend="2179";Tstart="2048";shortTE="F";uid="88334806-1643-4412-b409-755e7278fcdc"
VSBO01000117.1	RepeatMasker	Retroposon?	22388	22820	2052	-	.	ID="RND-5_FAMILY-4364";Tend="1153";Tstart="697";shortTE="F";uid="f7c6a496-a16a-40f8-8301-ee88b19a06f1"
VSBO01000117.1	RepeatMasker	Retroposon?	504118	504254	690	-	.	ID="SINE2-2_AP";Tend="319";Tstart="183";shortTE="F";uid="8eca6fe1-1da5-49bd-970f-19021d6fbcf5"
VSBO01000117.1	RepeatMasker	DNA	417335	417707	853	-	.	ID="DNA4-2_AP";Tend="762";Tstart="329";shortTE="F";uid="924dab3c-56b7-4420-9596-956c2b3e6961"
VSBO01000117.1	RepeatMasker	Unknown	425643	425753	520	-	.	ID="RND-1_FAMILY-32";Tend="1044";Tstart="937";shortTE="F";uid="fa7a86dc-12e1-4b13-b255-f48c2ad1ef5c"
VSBO01000117.1	RepeatMasker	DNA	88547	88812	1190	-	.	ID="TTAA4B_AP";Tend="416";Tstart="170";shortTE="F";uid="2a56ed30-1c4d-4255-b9c5-944ab510cff4"
VSBO01000117.1	RepeatMasker	Retroposon?	310627	310858	509	-	.	ID="SINE2-1_AP";Tend="1471";Tstart="1238";shortTE="F";uid="f8650255-6e5a-420b-b2a3-734faccf9430"
VSBO01000117.1	RepeatMasker	DNA/MULE-MuDR	551339	551519	920	-	.	ID="RND-5_FAMILY-5183";Tend="1009";Tstart="812";shortTE="F";uid="9ef525a6-d194-4a5f-97b0-6b9f55e2bf00"
VSBO01000117.1	RepeatMasker	Unknown	507118	507298	957	-	.	ID="RND-1_FAMILY-76";Tend="1140";Tstart="930";shortTE="F";uid="f3694e63-100a-481d-b565-e487f365ab2c"
VSBO01000117.1	RepeatMasker	Retroposon?	571146	571669	405	-	.	ID="SINE2-2_AP";Tend="594";Tstart="16";shortTE="F";uid="245d12a6-3512-46e2-ae86-572f2e26f5bd"
VSBO01000117.1	RepeatMasker	DNA/hAT-Tip100	288389	288903	2700	-	.	ID="RND-6_FAMILY-10825";Tend="1455";Tstart="932";shortTE="F";uid="86e73e27-febe-4368-a501-81daf923db13"
VSBO01000117.1	RepeatMasker	DNA	254707	255217	1592	-	.	ID="DNA4-2_AP";Tend="769";Tstart="278";shortTE="F";uid="7616520e-3513-4afc-bc6e-8e6fcbfb503f"
VSBO01000117.1	RepeatMasker	DNA	229049	229307	637	-	.	ID="TTAA2D_AP";Tend="273";Tstart="19";shortTE="F";uid="c341c100-0e60-423e-9009-2ddf3501978e"
VSBO01000117.1	RepeatMasker	DNA	531590	532024	2902	-	.	ID="TTAAC_AP";Tend="438";Tstart="1";shortTE="F";uid="0b62121c-5c84-42e5-8d26-7cc391ef744b"
VSBO01000117.1	RepeatMasker	Unknown	652930	653055	658	-	.	ID="RND-5_FAMILY-2270";Tend="1011";Tstart="891";shortTE="F";uid="dffcde7f-47bc-49eb-b4a8-f962a82dfb20"
VSBO01000117.1	RepeatMasker	DNA/MULE-MuDR	143	790	1226	-	.	ID="RND-5_FAMILY-1326";TEgroup="ctg_117%7CRND-5_FAMILY-1326%7C1";Tend="1411";Tstart="686";shortTE="F";uid="97e4d638-8efa-4928-80cd-5bfc1dbee02d"
VSBO01000117.1	RepeatMasker	DNA	588868	589067	1276	-	.	ID="RND-5_FAMILY-696";Tend="1744";Tstart="1544";shortTE="F";uid="af9b56c4-f69e-48eb-9383-486f89656a34"
VSBO01000117.1	RepeatMasker	Retroposon?	265943	266315	410	-	.	ID="SINE2-1_AP";Tend="729";Tstart="342";shortTE="F";uid="6367f79c-95c3-4124-b524-35f33b125dfe"
VSBO01001170.1	RepeatMasker	Unknown	1	1486	3771	-	.	ID="RND-1_FAMILY-26";Tend="638";Tstart="1";shortTE="F";uid="afa37c2a-3f42-461a-99f8-c5656078b87c"
VSBO01001171.1	RepeatMasker	Retroposon?	464	1205	1309	+	.	ID="SINE2-2_AP";Tend="775";Tstart="61";shortTE="F";uid="afd7696a-fbf1-44c0-896a-713b80531040"
VSBO01001171.1	RepeatMasker	Retroposon?	9	464	1367	-	.	ID="SINE2-1_AP";Tend="641";Tstart="171";shortTE="F";uid="5ed2e554-8a41-46df-aa5a-0d9a36902203"
VSBO01001171.1	RepeatMasker	DNA/hAT-Tip100	1204	1387	1305	-	.	ID="RND-1_FAMILY-67";Tend="1117";Tstart="935";shortTE="F";uid="8039f242-0cf1-43b5-8248-91de9ce75fdd"
VSBO01001172.1	RepeatMasker	Unknown	501	1485	8023	+	.	ID="RND-5_FAMILY-1726";Tend="979";Tstart="1";shortTE="F";uid="942934f7-265a-432d-8b86-e934d9e67e07"
VSBO01001172.1	RepeatMasker	Unknown	64	281	1729	+	.	ID="RND-5_FAMILY-1727";Tend="215";Tstart="1";shortTE="F";uid="84e26cca-0270-45c0-94b7-e5c94b19ba0f"
VSBO01001172.1	RepeatMasker	Unknown	1	159	1084	-	.	ID="RND-6_FAMILY-1399";Tend="193";Tstart="6";shortTE="F";uid="1fd9f049-4584-465d-b1c7-f91363695f22"
VSBO01001172.1	RepeatMasker	Unknown	351	1134	4711	-	.	ID="RND-6_FAMILY-1399";Tend="770";Tstart="10";shortTE="F";uid="2171d309-0900-48ab-901f-1287d86fd121"
VSBO01001173.1	RepeatMasker	DNA	1	530	2000	+	.	ID="RND-6_FAMILY-7707";Tend="2261";Tstart="1784";shortTE="F";uid="7952a88e-ff84-4a3a-958e-2a5c777b17f2"
VSBO01001173.1	RepeatMasker	DNA/Sola-1	1119	1440	720	+	.	ID="SOLA1-7_AP";Tend="1161";Tstart="833";shortTE="F";uid="3132bda5-2983-49b3-b9e9-aadaf8f506e1"
VSBO01001173.1	RepeatMasker	DNA/hAT-hAT19	731	1361	561	-	.	ID="RND-5_FAMILY-2977";Tend="1980";Tstart="1307";shortTE="F";uid="00eba921-0909-43bf-9b69-9eaf640ca5d7"
VSBO01001177.1	RepeatMasker	Unknown	586	1015	1492	-	.	ID="RND-6_FAMILY-15074";Tend="311";Tstart="1";shortTE="F";uid="26c68ec8-5e56-4a67-aa8d-97067492d1e3"
VSBO01001177.1	RepeatMasker	DNA/hAT-hAT19	201	619	1842	-	.	ID="RND-5_FAMILY-802";Tend="1247";Tstart="858";shortTE="F";uid="a720998f-77d2-48f2-baa4-11c35523bc33"
VSBO01001177.1	RepeatMasker	Unknown	1	237	1159	-	.	ID="RND-6_FAMILY-15074";Tend="526";Tstart="289";shortTE="F";uid="7d3afc50-81c0-4cc5-915b-e6a995dad0ba"
VSBO01001178.1	RepeatMasker	Retroposon?	1	1476	10836	+	.	ID="RND-1_FAMILY-12";Tend="1688";Tstart="247";shortTE="F";uid="3355b4a6-740b-4d7a-92e2-c61a265142c0"
VSBO01000118.1	RepeatMasker	Unknown	262498	262759	476	+	.	ID="RND-5_FAMILY-2551";Tend="1257";Tstart="1002";shortTE="F";uid="94f847e5-92ab-465d-b4c3-fe85dde1f0f7"
VSBO01000118.1	RepeatMasker	Retroposon?	145515	146112	509	+	.	ID="SINE2-1_AP";Tend="727";Tstart="82";shortTE="F";uid="966f1023-f0df-441d-805f-020988c4687b"
VSBO01000118.1	RepeatMasker	Unknown	391029	391177	748	+	.	ID="RND-5_FAMILY-392";Tend="682";Tstart="537";shortTE="F";uid="52dd114a-3e63-4278-945e-db55caf8008c"
VSBO01000118.1	RepeatMasker	DNA/Kolobok-E	158297	158561	476	+	.	ID="KOLOBOKE-2_AP";Tend="2118";Tstart="1851";shortTE="F";uid="8e3be686-0efa-4a9f-8d5d-5f695b67c92c"
VSBO01000118.1	RepeatMasker	DNA/Ginger-2	412181	412343	401	+	.	ID="GINGER2-1_LMI";Tend="2864";Tstart="2702";shortTE="F";uid="2e487921-211d-4654-94b3-5f9845b0f3d4"
VSBO01000118.1	RepeatMasker	DNA/hAT-Tip100	485366	485667	2049	+	.	ID="RND-6_FAMILY-2230";Tend="1252";Tstart="959";shortTE="F";uid="b90b85ce-9e04-4dd8-9011-a35f4258aab4"
VSBO01000118.1	RepeatMasker	DNA/TcMar-Mariner	633319	633847	1297	+	.	ID="MARINER-9_RPR";Tend="1312";Tstart="784";shortTE="F";uid="43883a77-9deb-41a9-8d52-ae3941477145"
VSBO01000118.1	RepeatMasker	DNA/CMC-EnSpm	349582	350155	3642	+	.	ID="RND-5_FAMILY-512";Tend="640";Tstart="73";shortTE="F";uid="6ad048cc-446b-4b62-8a86-b308fdcd865c"
VSBO01000118.1	RepeatMasker	Retroposon?	345088	345398	859	+	.	ID="RND-5_FAMILY-4364";Tend="1022";Tstart="697";shortTE="F";uid="421fb3a1-69e6-4177-a2fe-d4b911f61336"
VSBO01000118.1	RepeatMasker	Unknown	587832	588838	6095	+	.	ID="RND-6_FAMILY-6377";Tend="1884";Tstart="883";shortTE="F";uid="9abebfd6-1781-4bec-bb0d-4aaa1f4ad2b0"
VSBO01000118.1	RepeatMasker	DNA/hAT-hAT19	219198	219439	499	+	.	ID="RND-5_FAMILY-2977";Tend="1279";Tstart="1040";shortTE="F";uid="2cd24b9a-a5d0-4a71-9a97-d8d2f5a6827e"
VSBO01000118.1	RepeatMasker	DNA	118566	118747	502	+	.	ID="DNA-TTAA-1_AP";Tend="186";Tstart="1";shortTE="F";uid="f21a693c-2eef-41b1-af08-6c6c3f4dc331"
VSBO01000118.1	RepeatMasker	LINE/CR1	327171	327313	453	+	.	ID="RND-5_FAMILY-2909";Tend="2172";Tstart="2039";shortTE="F";uid="67024b9b-d27d-43b3-ae68-945a63b2da6f"
VSBO01000118.1	RepeatMasker	Retroposon?	598523	598705	737	+	.	ID="RND-5_FAMILY-4364";Tend="949";Tstart="701";shortTE="F";uid="ceaf9969-ba0a-4047-8f54-0f0d8aff733f"
VSBO01000118.1	RepeatMasker	DNA/hAT-hAT19	212694	212923	1131	+	.	ID="DNA8-84_AP";Tend="563";Tstart="326";shortTE="F";uid="88c4e345-3a43-4fce-b871-f7c716e32148"
VSBO01000118.1	RepeatMasker	DNA/Kolobok-E	24805	25290	3468	+	.	ID="RND-1_FAMILY-20";Tend="1473";Tstart="989";shortTE="F";uid="7568d666-8847-468b-8646-beb189b2375d"
VSBO01000118.1	RepeatMasker	DNA/hAT-Tip100	392497	392597	613	+	.	ID="RND-6_FAMILY-985";Tend="1353";Tstart="1256";shortTE="F";uid="916ad306-ca51-4c4d-8db4-0511708211e8"
VSBO01000118.1	RepeatMasker	DNA/hAT-hAT19	613665	613921	900	+	.	ID="dna8-49_ap";Tend="864";Tstart="642";shortTE="F";uid="9a5cf7e1-f433-41c5-a417-663ca55e12b9"
VSBO01000118.1	RepeatMasker	Retroposon?	85486	85659	703	+	.	ID="RND-1_FAMILY-28";Tend="2392";Tstart="2213";shortTE="F";uid="81e34a23-31cc-4f8a-a4a2-f1e8a3d3d0a7"
VSBO01000118.1	RepeatMasker	DNA/hAT-Charlie	366261	366748	1984	+	.	ID="RND-5_FAMILY-1508";TEgroup="ctg_118%7CRND-5_FAMILY-1508%7C1";Tend="1539";Tstart="1198";shortTE="F";uid="0ddb74bc-7121-4ef8-bc6d-457733b4b02b"
VSBO01000118.1	RepeatMasker	DNA/MULE-MuDR	40603	40749	578	+	.	ID="MUDR2X_AP";Tend="1193";Tstart="1044";shortTE="F";uid="ab42dbb1-15dc-410d-9ed0-d3d6b2f043c4"
VSBO01000118.1	RepeatMasker	Unknown	427436	427584	870	+	.	ID="RND-6_FAMILY-303";Tend="1070";Tstart="920";shortTE="F";uid="8b5aff5e-c80a-4006-9bad-518ff9232d3e"
VSBO01000118.1	RepeatMasker	DNA/TcMar-m44	645504	645618	528	+	.	ID="MARINER-3_AP";Tend="113";Tstart="1";shortTE="F";uid="9e26b4f3-2989-4ac4-a236-27ca0d5ca250"
VSBO01000118.1	RepeatMasker	Retroposon?	642857	643856	3194	+	.	ID="SINE2-2_AP";Tend="1998";Tstart="1";shortTE="F";uid="ae1a73f9-2607-45bc-860f-8637eb0407c7"
VSBO01000118.1	RepeatMasker	DNA/hAT-Tip100	271410	271641	974	+	.	ID="RND-5_FAMILY-391";Tend="1087";Tstart="891";shortTE="F";uid="380db113-dbe6-4304-9ac4-85768e4ced40"
VSBO01000118.1	RepeatMasker	DNA/hAT-Charlie	483302	483452	544	+	.	ID="RND-6_FAMILY-675";Tend="1556";Tstart="1433";shortTE="F";uid="f281dfb9-078a-4056-8aa8-14c6547201e6"
VSBO01000118.1	RepeatMasker	DNA/MULE-MuDR	672980	673961	4053	+	.	ID="RND-6_FAMILY-987";Tend="1189";Tstart="284";shortTE="F";uid="502f2b67-d793-4402-b442-2b7d93ff72f7"
VSBO01000118.1	RepeatMasker	Retroposon?	584491	584648	610	+	.	ID="SINE2-1_AP";Tend="1770";Tstart="1626";shortTE="F";uid="251c0647-dff1-4b75-85f3-4bfc1565213b"
VSBO01000118.1	RepeatMasker	DNA/hAT-Tip100	602394	602917	1282	+	.	ID="RND-6_FAMILY-11068";Tend="1430";Tstart="814";shortTE="F";uid="cbf2cca1-7412-4ff7-88b9-e0c56fac1266"
VSBO01000118.1	RepeatMasker	Retroposon?	162768	163381	711	+	.	ID="SINE2-1_AP";Tend="1239";Tstart="628";shortTE="F";uid="59f2fc14-260d-4739-a359-af214d26d91c"
VSBO01000118.1	RepeatMasker	DNA	508079	508346	480	+	.	ID="TTAA18_AP";Tend="557";Tstart="276";shortTE="F";uid="53020afe-70ed-4dc5-817b-1c2a69d183dd"
VSBO01000118.1	RepeatMasker	Unknown	99999	100117	488	+	.	ID="RND-5_FAMILY-2551";Tend="963";Tstart="850";shortTE="F";uid="49209822-b00d-4151-97a2-44b427e84a21"
VSBO01000118.1	RepeatMasker	DNA/MULE-MuDR	505239	505827	2436	+	.	ID="RND-5_FAMILY-7338";Tend="1498";Tstart="918";shortTE="F";uid="29bb6ccc-fa0f-4914-b2b5-00f10277864a"
VSBO01000118.1	RepeatMasker	Unknown	170219	170379	622	+	.	ID="RND-1_FAMILY-76";Tend="1158";Tstart="954";shortTE="F";uid="a0093cc1-b206-40b4-87d5-09f053731b06"
VSBO01000118.1	RepeatMasker	DNA/hAT-hAT19	13075	13458	1459	+	.	ID="DNA8-43_AP";Tend="394";Tstart="1";shortTE="F";uid="27cb50ef-283c-444c-86ec-9639be7ad439"
VSBO01000118.1	RepeatMasker	Retroposon?	208375	208590	466	+	.	ID="SINE2-2_AP";Tend="214";Tstart="1";shortTE="F";uid="c558955b-a07c-4a35-aa86-d6255eac066a"
VSBO01000118.1	RepeatMasker	DNA/Kolobok-E	320586	320774	508	+	.	ID="KOLOBOKE-2_AP";Tend="2049";Tstart="1857";shortTE="F";uid="f262cbe5-56a3-4d5b-a785-ca04f59ba619"
VSBO01000118.1	RepeatMasker	Unknown	652759	653215	2678	+	.	ID="RND-1_FAMILY-138";Tend="1452";Tstart="971";shortTE="F";uid="5e4d47a4-e4c5-481f-81b4-db8567623a38"
VSBO01000118.1	RepeatMasker	DNA	580357	580696	795	+	.	ID="DNA4-3_AP";Tend="634";Tstart="296";shortTE="F";uid="93a4bb9f-394f-4c30-8637-112dce376783"
VSBO01000118.1	RepeatMasker	DNA	218104	218528	1348	+	.	ID="TTAA2D_AP";Tend="430";Tstart="1";shortTE="F";uid="8678b647-210c-4c1d-9632-591aa9739008"
VSBO01000118.1	RepeatMasker	DNA	569587	569897	1096	+	.	ID="TTAA2C_AP";Tend="423";Tstart="96";shortTE="F";uid="95549fee-79f4-4cde-9397-e205b6366fd9"
VSBO01000118.1	RepeatMasker	LINE/I-Jockey	385305	385895	463	+	.	ID="JOCKEY-5_HMEL";Tend="3278";Tstart="2682";shortTE="F";uid="e20d510d-bc5b-4edc-a401-b1a02ef11755"
VSBO01000118.1	RepeatMasker	Unknown	45189	45506	1553	+	.	ID="RND-4_FAMILY-666";TEgroup="ctg_118%7CRND-4_FAMILY-666%7C1";Tend="1406";Tstart="949";shortTE="F";uid="69aaea92-1b12-49c9-8a2d-f218b27f2f65"
VSBO01000118.1	RepeatMasker	DNA/Ginger-2	412858	413320	693	+	.	ID="GINGER2-N2_AP";Tend="1475";Tstart="1008";shortTE="F";uid="baa03a11-bc1c-4102-82bf-ecaee8533b34"
VSBO01000118.1	RepeatMasker	DNA/Kolobok-E	187646	187894	682	+	.	ID="RND-6_FAMILY-5132";Tend="1154";Tstart="863";shortTE="F";uid="9288b5c3-870a-4cce-8361-0b262d917418"
VSBO01000118.1	RepeatMasker	DNA/hAT-Tip100	528301	529978	7106	+	.	ID="RND-6_FAMILY-6024";Tend="2035";Tstart="348";shortTE="F";uid="9af8093a-c54c-4632-9445-39877d325208"
VSBO01000118.1	RepeatMasker	DNA/Kolobok-T2?	229817	230071	536	+	.	ID="kolobok-n1_aec";TEgroup="ctg_118%7Ckolobok-n1_aec%7C1";Tend="7555";Tstart="7326";shortTE="T";uid="84b3c3b3-d466-49c9-8ad1-7a68b2917b7c"
VSBO01000118.1	RepeatMasker	DNA	465184	465368	737	+	.	ID="DNA-TTAA-1_AP";Tend="188";Tstart="2";shortTE="F";uid="78bf12f7-94e5-4f57-bc5c-1ed7b6b31bb2"
VSBO01000118.1	RepeatMasker	Unknown	360957	361295	1108	+	.	ID="RND-5_FAMILY-529";Tend="1747";Tstart="1441";shortTE="F";uid="07ed6b98-0c45-439e-9a9b-38aaf39dd8d8"
VSBO01000118.1	RepeatMasker	Unknown	371156	371367	1127	+	.	ID="RND-6_FAMILY-1370";Tend="1900";Tstart="1691";shortTE="F";uid="06e4bef5-acc6-4ea3-8871-8e7ba6482d3b"
VSBO01000118.1	RepeatMasker	DNA	31727	32328	3021	+	.	ID="RND-1_FAMILY-16";Tend="1731";Tstart="1056";shortTE="F";uid="46ee3a85-0ab4-4db6-ad7e-37f70eb34f07"
VSBO01000118.1	RepeatMasker	DNA	140444	140865	1822	+	.	ID="DNA-TTAA-1_AP";Tend="423";Tstart="12";shortTE="F";uid="f1926b2d-42c8-4684-8553-adef3b3f38f9"
VSBO01000118.1	RepeatMasker	Retroposon?	150486	151783	1226	+	.	ID="SINE2-1_AP";Tend="1364";Tstart="1";shortTE="F";uid="5c4928f5-8d42-4ed2-b9ed-b4c6d283d2db"
VSBO01000118.1	RepeatMasker	Retroposon?	653303	653457	551	+	.	ID="SINE2-1_AP";Tend="1770";Tstart="1621";shortTE="F";uid="a2a7526c-78f7-40dd-af06-02968b767be1"
VSBO01000118.1	RepeatMasker	DNA	69184	69510	420	+	.	ID="TTAA2C_AP";Tend="329";Tstart="1";shortTE="F";uid="5bd38075-3ab8-4c05-935b-3303f9505641"
VSBO01000118.1	RepeatMasker	DNA/hAT-Ac	159826	159972	482	+	.	ID="DNA8-99_AP";Tend="758";Tstart="578";shortTE="F";uid="416a3913-8b3b-4dc1-8019-2ee1417892d9"
VSBO01000118.1	RepeatMasker	Retroposon?	156946	157146	494	+	.	ID="SINE2-1_AP";Tend="680";Tstart="488";shortTE="F";uid="aec1dc71-2c2c-45df-be87-71bcfa8e0e73"
VSBO01000118.1	RepeatMasker	DNA/hAT-hAT19	270044	270245	1027	+	.	ID="RND-6_FAMILY-7956";TEgroup="ctg_118%7CRND-6_FAMILY-7956%7C1";Tend="1510";Tstart="958";shortTE="F";uid="5ea0f811-858f-4e59-b0ba-363c5d192e1c"
VSBO01000118.1	RepeatMasker	Retroposon?	472103	472290	1411	+	.	ID="RND-6_FAMILY-6482";Tend="1435";Tstart="1246";shortTE="F";uid="55630d79-ed42-4812-8cb7-6f8fb7049199"
VSBO01000118.1	RepeatMasker	DNA/hAT-hAT19	613433	613682	564	+	.	ID="DNA8-49_AP";Tend="285";Tstart="56";shortTE="F";uid="68725c1d-c674-471a-a7f5-25ab349adb15"
VSBO01000118.1	RepeatMasker	LINE/I	400332	400701	430	+	.	ID="I-1_BM";Tend="1984";Tstart="1618";shortTE="F";uid="16617c41-e786-4721-a603-7745e56cb7b2"
VSBO01000118.1	RepeatMasker	Retroposon?	611798	612247	2140	+	.	ID="RND-5_FAMILY-4364";Tend="1153";Tstart="697";shortTE="F";uid="b357de6f-5096-4147-830c-69fba58a87be"
VSBO01000118.1	RepeatMasker	DNA	639491	639614	425	+	.	ID="dna4-2_ap";Tend="765";Tstart="635";shortTE="F";uid="119de079-0803-4588-9cc0-23031f904191"
VSBO01000118.1	RepeatMasker	Unknown	321129	321936	5666	+	.	ID="RND-1_FAMILY-19";Tend="1797";Tstart="954";shortTE="F";uid="a4a78f32-99cf-4b35-97d7-14ae8355e2ab"
VSBO01000118.1	RepeatMasker	DNA	638424	638626	957	+	.	ID="DNA8-68_AP";Tend="764";Tstart="564";shortTE="F";uid="2f947771-72d2-4a65-8fb5-346c9ed18afa"
VSBO01000118.1	RepeatMasker	Unknown	334390	334599	625	+	.	ID="RND-1_FAMILY-90";Tend="1239";Tstart="1028";shortTE="F";uid="54509c83-9fb3-4767-a929-fb883604719c"
VSBO01000118.1	RepeatMasker	DNA/Kolobok-E	653171	653302	450	+	.	ID="KOLOBOKE-3_AP";Tend="2171";Tstart="1848";shortTE="F";uid="a40172b5-4067-4671-b672-b671742cea4c"
VSBO01000118.1	RepeatMasker	DNA/TcMar-Tc1	404582	404704	605	+	.	ID="RND-6_FAMILY-8563";Tend="1271";Tstart="1150";shortTE="F";uid="c30a9056-fee3-4c6a-958e-407236a60e2f"
VSBO01000118.1	RepeatMasker	DNA	382261	382805	626	+	.	ID="DNAX-2_AP";TEgroup="ctg_118%7CDNAX-2_AP%7C1";Tend="293";Tstart="1";shortTE="F";uid="42afd4be-4349-47da-9531-526d53975bac"
VSBO01000118.1	RepeatMasker	DNA	569158	569450	1008	+	.	ID="DNA4-2_AP";Tend="426";Tstart="140";shortTE="F";uid="a097ba56-f40a-470f-a86b-c017ef71b7e0"
VSBO01000118.1	RepeatMasker	Retroposon?	325558	325752	401	+	.	ID="SINE2-1_AP";Tend="1345";Tstart="1132";shortTE="F";uid="f4808fd7-82f6-4ecf-9f65-bf0bdeb4b560"
VSBO01000118.1	RepeatMasker	DNA/hAT-hAT19	216108	216846	2897	+	.	ID="hat-n2_ap";Tend="735";Tstart="1";shortTE="F";uid="baad14b2-591f-478f-bbae-a7492f7cbe0d"
VSBO01000118.1	RepeatMasker	DNA/hAT-Tip100	595919	596069	878	+	.	ID="RND-6_FAMILY-11068";Tend="985";Tstart="843";shortTE="F";uid="fc601123-9979-4430-bd9e-a9b978dd08b8"
VSBO01000118.1	RepeatMasker	Retroposon?	269552	269766	904	+	.	ID="RND-1_FAMILY-28";Tend="2396";Tstart="2183";shortTE="F";uid="44325a33-bf66-446b-ba1d-b810a8bade8e"
VSBO01000118.1	RepeatMasker	DNA/MULE-MuDR	486622	486807	1214	+	.	ID="RND-6_FAMILY-622";Tend="1750";Tstart="1565";shortTE="F";uid="509fea01-6286-4fe9-bb1c-21fcfe08b262"
VSBO01000118.1	RepeatMasker	DNA/hAT-hAT19	12946	13072	469	+	.	ID="DNA8-78_AP";Tend="165";Tstart="1";shortTE="F";uid="3d0b058e-3155-4b1e-9c0a-fa2709812833"
VSBO01000118.1	RepeatMasker	DNA/Academ-1	14125	14439	783	+	.	ID="ACADEM-1_BM";Tend="3000";Tstart="2691";shortTE="F";uid="8c1675e4-f033-4b9a-a6ea-7a08f4f240e9"
VSBO01000118.1	RepeatMasker	DNA/hAT-hAT19	212222	212405	1001	+	.	ID="DNA8-84_AP";Tend="190";Tstart="2";shortTE="F";uid="6a8d6c01-02e9-47e5-97ea-fc2d09088769"
VSBO01000118.1	RepeatMasker	DNA/MULE-MuDR	40410	40595	678	+	.	ID="rnd-5_family-613";Tend="1068";Tstart="849";shortTE="F";uid="cdf06aa5-9687-42eb-b458-66bf0e6b8618"
VSBO01000118.1	RepeatMasker	DNA	565688	565889	622	+	.	ID="TTAA18B_AP";Tend="190";Tstart="2";shortTE="F";uid="4c6746cc-0953-4fd9-aede-c9cf46ed4b3a"
VSBO01000118.1	RepeatMasker	LINE/RTE-BovB	373485	373762	529	+	.	ID="RND-5_FAMILY-10800";Tend="1214";Tstart="959";shortTE="F";uid="5bd198e3-89bd-4035-ac15-416f168d5404"
VSBO01000118.1	RepeatMasker	Retroposon?	325049	325282	1036	+	.	ID="RND-5_FAMILY-4364";Tend="1115";Tstart="879";shortTE="F";uid="ca6c298e-27c2-4095-93ab-9f126ae8dcfd"
VSBO01000118.1	RepeatMasker	DNA/hAT-Charlie	460223	460539	1877	+	.	ID="rnd-6_family-8330";Tend="1310";Tstart="1016";shortTE="F";uid="9ae8d2bf-c139-4895-a4ba-3c51c360beb1"
VSBO01000118.1	RepeatMasker	DNA	338924	339026	689	+	.	ID="DNA8-29_AP";Tend="98";Tstart="1";shortTE="F";uid="a86209b3-4db0-4357-b42e-62bfffe8df0a"
VSBO01000118.1	RepeatMasker	Unknown	100336	100475	468	+	.	ID="RND-5_FAMILY-2551";Tend="1599";Tstart="1455";shortTE="F";uid="8323858e-d687-44f8-b847-84cbf6181af9"
VSBO01000118.1	RepeatMasker	DNA/Kolobok-E	65591	66039	2535	+	.	ID="RND-4_FAMILY-202";Tend="1407";Tstart="954";shortTE="F";uid="b6850d1a-8f06-4967-a83a-7c5d606108bf"
VSBO01000118.1	RepeatMasker	Unknown	222598	222760	777	+	.	ID="RND-5_FAMILY-11430";Tend="2562";Tstart="2387";shortTE="F";uid="5209c457-9497-4d56-b71a-a65a2b7d98bc"
VSBO01000118.1	RepeatMasker	DNA/MULE-MuDR	474344	474945	3278	+	.	ID="MUDR9X_AP";Tend="1762";Tstart="1135";shortTE="F";uid="6951dfff-29ac-4225-a85b-365499baee93"
VSBO01000118.1	RepeatMasker	Unknown	335371	335912	3791	+	.	ID="RND-1_FAMILY-163";Tend="1506";Tstart="942";shortTE="F";uid="bf00e35c-5582-42ca-adc6-eb3d5cc9b754"
VSBO01000118.1	RepeatMasker	Unknown	602262	602413	418	+	.	ID="RND-6_FAMILY-1138";Tend="1218";Tstart="1094";shortTE="F";uid="1b3d3217-e3c2-4d5c-b175-9a3ff18ab564"
VSBO01000118.1	RepeatMasker	DNA/TcMar-Tigger	600423	600570	645	+	.	ID="DNAX-5_AP";Tend="135";Tstart="1";shortTE="F";uid="a1e0f1b6-3639-4e96-979b-9806c74bcdca"
VSBO01000118.1	RepeatMasker	DNA/hAT-hAT19	203622	204241	1065	+	.	ID="DNA8-79_AP";TEgroup="ctg_118%7CDNA8-79_AP%7C1";Tend="833";Tstart="1";shortTE="F";uid="593a652f-10c6-4890-88c9-04d12a96b340"
VSBO01000118.1	RepeatMasker	DNA/hAT-Charlie	597251	597482	1216	+	.	ID="HAT-N1_AP";Tend="561";Tstart="324";shortTE="F";uid="cf1c68a1-c097-4983-940b-26d4e7b5d9a0"
VSBO01000118.1	RepeatMasker	Retroposon?	208877	209060	548	+	.	ID="SINE2-2_AP";Tend="1998";Tstart="1842";shortTE="F";uid="db996879-6422-448a-b084-a42e5d30a69d"
VSBO01000118.1	RepeatMasker	DNA/TcMar-Mariner	388572	388986	1872	+	.	ID="RND-6_FAMILY-2051";Tend="1130";Tstart="762";shortTE="F";uid="1076f9e2-dc69-4619-bac2-dc4cc027bb5f"
VSBO01000118.1	RepeatMasker	Retroposon?	89214	90027	3180	+	.	ID="SINE2-2_AP";Tend="808";Tstart="1";shortTE="F";uid="f3cd86d2-079b-4d00-a029-b96e3af874da"
VSBO01000118.1	RepeatMasker	DNA/hAT-hAT19	46974	47498	1178	+	.	ID="HAT-N8_AP";TEgroup="ctg_118%7CHAT-N8_AP%7C1";Tend="865";Tstart="2";shortTE="F";uid="17a48742-18a7-4645-9acf-5240063c130d"
VSBO01000118.1	RepeatMasker	DNA/hAT-Tip100	660537	660858	1077	+	.	ID="RND-5_FAMILY-376";Tend="1137";Tstart="827";shortTE="F";uid="68410a89-70d3-4325-8407-5c07fda8c282"
VSBO01000118.1	RepeatMasker	DNA	524112	524260	1200	+	.	ID="TTAA24_AP";Tend="158";Tstart="10";shortTE="F";uid="854c83cc-f05d-4aae-a0d8-55d47550ffdc"
VSBO01000118.1	RepeatMasker	DNA	339495	339832	1419	+	.	ID="DNA8-29_AP";Tend="652";Tstart="311";shortTE="F";uid="bb961e65-d0df-4096-8129-84485f2792d2"
VSBO01000118.1	RepeatMasker	Retroposon?	342188	342296	2416	+	.	ID="SINE2-2_AP";Tend="1770";Tstart="1288";shortTE="F";uid="631d41ff-e3ea-40e8-bffc-4fb43d7fda90"
VSBO01000118.1	RepeatMasker	RC/Helitron	434753	434968	1194	+	.	ID="RND-1_FAMILY-154";Tend="1203";Tstart="961";shortTE="F";uid="d30bf500-50e8-49a4-b185-bb96e189d355"
VSBO01000118.1	RepeatMasker	LINE/I	402577	402775	1269	+	.	ID="RND-6_FAMILY-12";Tend="1872";Tstart="1674";shortTE="F";uid="fe0a9d8d-5b97-4351-a187-3a2197691f75"
VSBO01000118.1	RepeatMasker	Retroposon?	652557	652765	558	+	.	ID="SINE2-1_AP";Tend="1312";Tstart="1106";shortTE="F";uid="f6ccf3ce-3818-42bb-b390-f7322d3a5f48"
VSBO01000118.1	RepeatMasker	Unknown	291484	291611	451	+	.	ID="RND-5_FAMILY-2551";Tend="1131";Tstart="999";shortTE="F";uid="0415af70-2ff4-4f30-b728-5d3acc5a1cbb"
VSBO01000118.1	RepeatMasker	DNA/Ginger-1	324730	324904	637	+	.	ID="GINGER1-1_AP";Tend="3385";Tstart="3183";shortTE="F";uid="3b583740-7473-4fc1-aa9f-980d4f1c21d0"
VSBO01000118.1	RepeatMasker	Retroposon?	318240	319274	900	+	.	ID="SINE2-2_AP";Tend="1221";Tstart="4";shortTE="F";uid="7429fb08-72c0-4154-828a-0af25cd45b62"
VSBO01000118.1	RepeatMasker	LTR/Gypsy	232323	232522	430	+	.	ID="GYPSY-24_DEL-I";Tend="2798";Tstart="2608";shortTE="F";uid="40fa4a95-698d-43a3-b185-dfd4ded62eb7"
VSBO01000118.1	RepeatMasker	Unknown	489343	490523	4697	+	.	ID="RND-6_FAMILY-8336";Tend="1927";Tstart="785";shortTE="F";uid="5b7de42a-79e6-47e3-9366-9856c12c256a"
VSBO01000118.1	RepeatMasker	DNA/hAT-Tip100	41550	41722	970	+	.	ID="RND-6_FAMILY-30501";Tend="1756";Tstart="1557";shortTE="F";uid="f7443b3e-162d-44f5-b932-f99e32fb76c8"
VSBO01000118.1	RepeatMasker	DNA/MULE-MuDR	324253	324412	732	+	.	ID="RND-6_FAMILY-622";Tend="1321";Tstart="1146";shortTE="F";uid="9e14def9-4d43-4893-b3f7-9cf2e6e7da2c"
VSBO01000118.1	RepeatMasker	Unknown	27193	27504	659	+	.	ID="RND-6_FAMILY-2144";TEgroup="ctg_118%7CRND-6_FAMILY-2144%7C1";Tend="1836";Tstart="973";shortTE="F";uid="e656a915-1f81-41dc-ae3f-0937ec8b74c6"
VSBO01000118.1	RepeatMasker	DNA	195277	195409	648	+	.	ID="DNA-TTAA-1_AP";Tend="148";Tstart="16";shortTE="F";uid="7dca3fa6-9d59-4b32-a0d7-31942458dc2a"
VSBO01000118.1	RepeatMasker	DNA/MULE-MuDR	475491	475601	579	+	.	ID="MUDR9X_AP";Tend="2115";Tstart="2006";shortTE="F";uid="2a23347a-a359-4f44-8560-83a3eabe3888"
VSBO01000118.1	RepeatMasker	DNA/Kolobok-E	228479	228791	788	+	.	ID="RND-6_FAMILY-691";Tend="1347";Tstart="1014";shortTE="F";uid="2e3d2f44-c7a9-409a-8fb1-8ea5a006c7ac"
VSBO01000118.1	RepeatMasker	Retroposon?	330076	330779	808	+	.	ID="SINE2-1_AP";Tend="729";Tstart="1";shortTE="F";uid="6b42296d-15df-454e-b727-e256f39952f5"
VSBO01000118.1	RepeatMasker	DNA	340895	341014	636	+	.	ID="DNA8-29_AP";Tend="771";Tstart="637";shortTE="F";uid="85724b22-fb5a-49dd-a0a9-5fff0c05b261"
VSBO01000118.1	RepeatMasker	Unknown	96283	96700	2600	+	.	ID="RND-6_FAMILY-4595";Tend="664";Tstart="263";shortTE="F";uid="df516629-23d4-4759-b993-7e9301bfc0bf"
VSBO01000118.1	RepeatMasker	DNA	210098	210202	507	+	.	ID="DNA-TTAA-1_AP";Tend="422";Tstart="318";shortTE="F";uid="6ee7ae51-4981-4020-aa7a-d35ce8115013"
VSBO01000118.1	RepeatMasker	Unknown	465437	465727	1943	+	.	ID="RND-6_FAMILY-11482";Tend="1230";Tstart="941";shortTE="F";uid="7689df15-0265-4b80-87ed-bddb21c49c25"
VSBO01000118.1	RepeatMasker	Unknown	208677	208797	506	+	.	ID="RND-5_FAMILY-2551";Tend="1086";Tstart="969";shortTE="F";uid="7d005861-2fd3-4b33-af5e-f7a8a80b2090"
VSBO01000118.1	RepeatMasker	Unknown	374571	374804	1078	+	.	ID="RND-5_FAMILY-71";Tend="1081";Tstart="840";shortTE="F";uid="8b616396-98eb-4da9-b61a-f04281cb2c2f"
VSBO01000118.1	RepeatMasker	Retroposon?	278283	278769	600	+	.	ID="SINE2-1_AP";Tend="1354";Tstart="854";shortTE="F";uid="bd9c9f24-0729-48ce-9724-361c5859ae86"
VSBO01000118.1	RepeatMasker	Unknown	457366	457607	1054	+	.	ID="RND-6_FAMILY-3087";Tend="1449";Tstart="1223";shortTE="F";uid="d88eb7c1-467f-49af-8e6c-dc9e27760cc3"
VSBO01000118.1	RepeatMasker	LINE/I	352764	353726	2919	+	.	ID="RND-6_FAMILY-2723";Tend="2824";Tstart="1872";shortTE="F";uid="79075b99-93b7-4fc9-893e-66651a3d4188"
VSBO01000118.1	RepeatMasker	Unknown	222100	222260	870	+	.	ID="RND-1_FAMILY-147";Tend="1782";Tstart="1638";shortTE="F";uid="a3872a1b-daa2-4ddf-85e6-08438175ce66"
VSBO01000118.1	RepeatMasker	DNA/hAT-hAT19	612825	613444	1993	+	.	ID="DNA8-43_AP";TEgroup="ctg_118%7CDNA8-43_AP%7C1";Tend="779";Tstart="1";shortTE="F";uid="44d77445-e400-4983-bd89-17e257570937"
VSBO01000118.1	RepeatMasker	DNA	488320	488629	1601	+	.	ID="TTAA11_AP";Tend="374";Tstart="49";shortTE="F";uid="af5ea9a1-4544-4160-997c-d416df88c6f2"
VSBO01000118.1	RepeatMasker	DNA	35771	36193	1626	+	.	ID="DNA-TTAA-1_AP";Tend="423";Tstart="1";shortTE="F";uid="888218c6-fd39-41a4-9862-566ea9b97c15"
VSBO01000118.1	RepeatMasker	DNA/TcMar-Mariner	452977	454053	1937	+	.	ID="MARINER-4_RPR";Tend="1288";Tstart="212";shortTE="F";uid="521c9be9-5e90-4ff3-a166-151e1c9d5786"
VSBO01000118.1	RepeatMasker	Unknown	390540	390827	1859	+	.	ID="RND-6_FAMILY-4595";Tend="566";Tstart="264";shortTE="F";uid="cee9af78-2d50-41ad-8bbe-4c29bfd2aedb"
VSBO01000118.1	RepeatMasker	Retroposon?	341466	341722	2416	+	.	ID="SINE2-2_AP";Tend="1287";Tstart="173";shortTE="F";uid="84e7cce2-37a1-413a-9884-9c1b4d17aae4"
VSBO01000118.1	RepeatMasker	DNA/hAT-Charlie	378839	379093	1768	+	.	ID="RND-1_FAMILY-92";Tend="1264";Tstart="1006";shortTE="F";uid="92fa8797-9094-4c0c-a0c4-7e6f3b3c3c9d"
VSBO01000118.1	RepeatMasker	Retroposon?	40877	41062	509	+	.	ID="SINE2-1_AP";Tend="199";Tstart="2";shortTE="F";uid="e6288c35-8c8b-421a-983f-f6e4f99f1c2c"
VSBO01000118.1	RepeatMasker	Unknown	478813	479649	5940	+	.	ID="RND-1_FAMILY-19";Tend="1799";Tstart="950";shortTE="F";uid="99794d09-9e88-4e33-991f-4d5319dd4958"
VSBO01000118.1	RepeatMasker	Retroposon?	246525	246723	483	+	.	ID="SINE2-1_AP";Tend="1352";Tstart="1158";shortTE="F";uid="cdae2f77-445e-492d-a793-bbe849253d7f"
VSBO01000118.1	RepeatMasker	DNA/hAT?	426502	426625	532	+	.	ID="RND-5_FAMILY-2013";Tend="423";Tstart="295";shortTE="F";uid="c39d4cd2-347a-4201-a3b1-18a6d4514261"
VSBO01000118.1	RepeatMasker	DNA	425369	425545	525	+	.	ID="dna4-2_ap";Tend="222";Tstart="45";shortTE="F";uid="07125315-4530-4bb0-ae1d-c0e735f569d2"
VSBO01000118.1	RepeatMasker	DNA	335913	336349	2781	+	.	ID="TTAAC_AP";Tend="438";Tstart="1";shortTE="F";uid="0183c4ea-8f81-4fa8-acb9-72f8ff3c2cc3"
VSBO01000118.1	RepeatMasker	DNA/MULE-MuDR	444184	444352	481	-	.	ID="MUDR-2X_AP";Tend="1496";Tstart="1321";shortTE="F";uid="bbff25ea-3ed6-4053-8e87-584e357ab0a0"
VSBO01000118.1	RepeatMasker	DNA/MULE-MuDR	445791	445969	919	-	.	ID="RND-5_FAMILY-2139";Tend="788";Tstart="609";shortTE="F";uid="9fc1b8e8-215b-48bb-abd2-c585bcf5a641"
VSBO01000118.1	RepeatMasker	Retroposon?	643291	643882	1962	-	.	ID="RND-5_FAMILY-4364";Tend="1153";Tstart="697";shortTE="F";uid="59379625-be0a-4c44-a5bf-b9c092b2fb87"
VSBO01000118.1	RepeatMasker	Unknown	391173	391634	2702	-	.	ID="RND-5_FAMILY-529";Tend="1439";Tstart="917";shortTE="F";uid="02bab772-9615-4e7f-be7d-70e184e65d40"
VSBO01000118.1	RepeatMasker	RC/Helitron	471288	471804	1611	-	.	ID="HELITRON-4_HMM";Tend="1337";Tstart="309";shortTE="F";uid="d70c2187-1499-4e9b-a82e-498f2ec7df2a"
VSBO01000118.1	RepeatMasker	DNA	525775	526226	2288	-	.	ID="TTAA14_AP";Tend="429";Tstart="1";shortTE="F";uid="ba20b2ba-4d44-4d3e-b89e-847ae09b26aa"
VSBO01000118.1	RepeatMasker	DNA/hAT-hAT19	526815	527010	989	-	.	ID="dna8-79_ap";Tend="190";Tstart="3";shortTE="F";uid="d3d0e753-e795-4854-a1da-1c0ef12c3696"
VSBO01000118.1	RepeatMasker	Unknown	232847	233238	915	-	.	ID="RND-6_FAMILY-21542";TEgroup="ctg_118%7CRND-6_FAMILY-21542%7C1";Tend="1889";Tstart="952";shortTE="F";uid="d5fa8ce4-386e-46d0-aed9-9dd227ee371f"
VSBO01000118.1	RepeatMasker	Retroposon?	61477	61795	440	-	.	ID="SINE2-1_AP";Tend="1458";Tstart="1153";shortTE="F";uid="8e611b30-67e0-4550-bf19-10dbc59e9037"
VSBO01000118.1	RepeatMasker	Retroposon?	611665	611797	2702	-	.	ID="SINE2-2_AP";Tend="808";Tstart="602";shortTE="F";uid="234219d9-3a11-4568-80f0-7b485e9ca2af"
VSBO01000118.1	RepeatMasker	DNA/TcMar-m44	627970	628111	480	-	.	ID="dnax-3b_ap";Tend="138";Tstart="5";shortTE="F";uid="e0c707fb-08eb-4fcd-b9a2-331bcb8c5e52"
VSBO01000118.1	RepeatMasker	Retroposon?	60270	60416	433	-	.	ID="SINE2-1_AP";Tend="1770";Tstart="1627";shortTE="F";uid="0584005b-2c0b-4bdd-a626-9fb618b1394a"
VSBO01000118.1	RepeatMasker	Unknown	372337	372657	1142	-	.	ID="RND-6_FAMILY-1854";Tend="811";Tstart="461";shortTE="F";uid="31e641ba-fac7-4887-a1c0-df3239c92f53"
VSBO01000118.1	RepeatMasker	DNA	399079	399351	1518	-	.	ID="TTAA9_AP";Tend="479";Tstart="205";shortTE="F";uid="fb50ccc4-8a7b-4b9e-9b3a-9c715475b0af"
VSBO01000118.1	RepeatMasker	Unknown	604208	604907	3524	-	.	ID="RND-1_FAMILY-90";Tend="1648";Tstart="954";shortTE="F";uid="08901d79-5a53-4421-b6df-ab934dda6037"
VSBO01000118.1	RepeatMasker	Unknown	518724	519522	4932	-	.	ID="RND-6_FAMILY-6377";Tend="1679";Tstart="862";shortTE="F";uid="3a0a0389-3787-41cc-9da7-2d90c279541d"
VSBO01000118.1	RepeatMasker	DNA/TcMar-m44?	645113	645294	655	-	.	ID="DNA4-9B_AP";Tend="185";Tstart="2";shortTE="F";uid="5ab8cb53-16e7-4adc-8fa4-ea8f63073cac"
VSBO01000118.1	RepeatMasker	DNA	28779	28955	826	-	.	ID="TTAA18B_AP";Tend="191";Tstart="10";shortTE="F";uid="bb2c22ec-2583-4fbd-a4fb-71b8fcdef6d8"
VSBO01000118.1	RepeatMasker	Retroposon?	598651	599234	1990	-	.	ID="SINE2-2_AP";Tend="538";Tstart="1";shortTE="F";uid="5c943bd3-766d-465d-a54c-2b742f585fae"
VSBO01000118.1	RepeatMasker	DNA/Ginger-1	622063	622453	599	-	.	ID="GINGER1-1_AP";Tend="4360";Tstart="3930";shortTE="F";uid="2291ccb0-6629-4932-8522-27cc4b2c5921"
VSBO01000118.1	RepeatMasker	DNA	334862	335278	1812	-	.	ID="DNA-TTAA-1_AP";Tend="423";Tstart="2";shortTE="F";uid="82ed7ae8-97b1-45b8-94dd-57258a543302"
VSBO01000118.1	RepeatMasker	LINE/I	353131	353926	1290	-	.	ID="RND-5_FAMILY-4592";Tend="1248";Tstart="494";shortTE="F";uid="0de9599a-c3b8-4dab-a756-c6032c42060f"
VSBO01000118.1	RepeatMasker	DNA	177791	178004	444	-	.	ID="DNA4-2_AP";Tend="335";Tstart="2";shortTE="F";uid="ef864b12-63f7-4dfd-89fb-33a24fe0840f"
VSBO01000118.1	RepeatMasker	DNA	64508	64939	1468	-	.	ID="TTAA2D_AP";Tend="428";Tstart="1";shortTE="F";uid="4b36b7b7-766e-4c89-919c-1501f16e7c43"
VSBO01000118.1	RepeatMasker	DNA/Kolobok-E	474924	475374	2786	-	.	ID="RND-1_FAMILY-20";Tend="1448";Tstart="989";shortTE="F";uid="467e4b43-6def-482c-8263-785389dd3f46"
VSBO01000118.1	RepeatMasker	LINE/CR1	521141	521414	2010	-	.	ID="RND-6_FAMILY-4193";Tend="1207";Tstart="941";shortTE="F";uid="3bc17996-be48-469e-8a9f-beaf1cdf52d8"
VSBO01000118.1	RepeatMasker	Retroposon?	598372	598522	686	-	.	ID="SINE2-1_AP";Tend="1770";Tstart="1620";shortTE="F";uid="e62cc99c-5f11-47d0-9af7-49c85d1f0d53"
VSBO01000118.1	RepeatMasker	DNA	586040	586386	636	-	.	ID="TTAA4B_AP";Tend="430";Tstart="92";shortTE="F";uid="c0d3fe7f-3c1c-4bfb-b0fa-944f78d17aab"
VSBO01000118.1	RepeatMasker	DNA/hAT-hAT19	219542	219749	1228	-	.	ID="HAT-N12_AP";Tend="236";Tstart="8";shortTE="F";uid="8f96648a-5f65-4eef-a1c3-0f0faa2520da"
VSBO01000118.1	RepeatMasker	Retroposon?	618104	618721	489	-	.	ID="SINE2-1_AP";Tend="1473";Tstart="244";shortTE="F";uid="806f460f-8f4b-4c30-9dc7-637f4dcf9394"
VSBO01000118.1	RepeatMasker	Unknown	50291	50539	1565	-	.	ID="RND-6_FAMILY-19629";Tend="1240";Tstart="968";shortTE="F";uid="0a5bbe02-c137-4d33-b14a-b75502903799"
VSBO01000118.1	RepeatMasker	DNA	184157	184545	1361	-	.	ID="DNA-TTAA-1_AP";Tend="423";Tstart="14";shortTE="F";uid="0b8aa2c3-8565-4165-8e81-e51423eb3a31"
VSBO01000118.1	RepeatMasker	Unknown	596068	596209	887	-	.	ID="RND-6_FAMILY-303";Tend="1267";Tstart="1128";shortTE="F";uid="a6aa588d-2f9f-4c83-a0e2-e986bf83960f"
VSBO01000118.1	RepeatMasker	DNA/hAT-hAT19	559550	559759	969	-	.	ID="HAT-N7_AP";Tend="211";Tstart="2";shortTE="F";uid="c652d84c-4dcc-4f46-a5e4-86929e404d66"
VSBO01000118.1	RepeatMasker	Retroposon?	40930	41551	2142	-	.	ID="RND-5_FAMILY-4364";Tend="1340";Tstart="757";shortTE="F";uid="1a4cc69d-d00e-4823-9d89-bb1f61c3d9e9"
VSBO01000118.1	RepeatMasker	DNA/Ginger-1	653329	653489	481	-	.	ID="RND-6_FAMILY-2443";Tend="821";Tstart="652";shortTE="F";uid="7746d8e8-a083-4f15-bbdf-ce25604c8308"
VSBO01000118.1	RepeatMasker	DNA/P	390396	390539	937	-	.	ID="DNA8-36_AP";Tend="262";Tstart="122";shortTE="F";uid="b110daae-91b2-444e-b8c7-0feda41f1397"
VSBO01000118.1	RepeatMasker	Retroposon?	324731	325048	605	-	.	ID="SINE2-2_AP";Tend="1998";Tstart="1428";shortTE="F";uid="6db0311f-6e98-460c-816d-e70b38f7592d"
VSBO01000118.1	RepeatMasker	DNA	29042	29228	616	-	.	ID="ttaa2b_ap";Tend="262";Tstart="77";shortTE="F";uid="8ed6d4c1-1100-4ca5-80f9-9b05cd0cae7e"
VSBO01000118.1	RepeatMasker	DNA/hAT-Charlie	483133	483280	935	-	.	ID="DNA8-51_AP";Tend="507";Tstart="342";shortTE="F";uid="49947378-99b0-4b42-9ec8-205433285b9b"
VSBO01000118.1	RepeatMasker	DNA/Kolobok-E	500737	501060	435	-	.	ID="RND-6_FAMILY-691";Tend="1487";Tstart="1197";shortTE="F";uid="813155d8-b996-4b7c-b14d-9a0a2e2cd70f"
VSBO01000118.1	RepeatMasker	DNA	430462	430618	459	-	.	ID="DNA8-77_AP";Tend="643";Tstart="485";shortTE="F";uid="1c181494-147b-418e-b6ef-c4481945b89b"
VSBO01000118.1	RepeatMasker	DNA/hAT-hAT19	583764	584191	1674	-	.	ID="RND-5_FAMILY-5494";Tend="1430";Tstart="958";shortTE="F";uid="3a3dc01b-e092-49d1-a511-4d5f82de6a61"
VSBO01000118.1	RepeatMasker	Retroposon?	164640	164976	519	-	.	ID="SINE2-1_AP";Tend="1174";Tstart="849";shortTE="F";uid="038eaef9-e59a-4770-8959-ec248c42a8a5"
VSBO01000118.1	RepeatMasker	DNA/MULE-MuDR	350156	351193	1984	-	.	ID="MUDR6X_AP";Tend="2384";Tstart="1295";shortTE="F";uid="6c57de10-77cb-4bdb-b679-185a768c6fc0"
VSBO01000118.1	RepeatMasker	DNA/CMC-EnSpm	3789	4210	532	-	.	ID="RND-6_FAMILY-3043";Tend="413";Tstart="3";shortTE="F";uid="92c1021b-9bda-424c-bbe1-31372a499925"
VSBO01000118.1	RepeatMasker	DNA	609984	610213	604	-	.	ID="TTAA8_AP";Tend="349";Tstart="123";shortTE="F";uid="6d361cd3-995b-4c4e-a9d3-11f2d900ab4d"
VSBO01000118.1	RepeatMasker	Unknown	581095	581260	463	-	.	ID="RND-5_FAMILY-4529";Tend="1168";Tstart="1000";shortTE="F";uid="c62f51c0-3ddd-4e28-ba91-899c701131db"
VSBO01000118.1	RepeatMasker	DNA/hAT-Tip100	95678	95867	1316	-	.	ID="RND-5_FAMILY-376";Tend="1123";Tstart="943";shortTE="F";uid="16378631-d0a3-47b6-8632-8705639f6175"
VSBO01000118.1	RepeatMasker	DNA/TcMar-Tc1	229719	229920	459	-	.	ID="mariner-n5_hsal";Tend="529";Tstart="349";shortTE="F";uid="6d7215e8-4e09-4249-9708-6ea945672e12"
VSBO01000118.1	RepeatMasker	DNA/hAT-Charlie	496765	498545	3125	-	.	ID="AEBUSTER1";Tend="2412";Tstart="632";shortTE="F";uid="ba2789ef-1d48-4240-a15b-07cbf483b0d8"
VSBO01000118.1	RepeatMasker	Unknown	361165	361367	878	-	.	ID="RND-6_FAMILY-4595";Tend="565";Tstart="344";shortTE="F";uid="c83ddc9b-451b-40dd-9ae3-5ba212a537a2"
VSBO01000118.1	RepeatMasker	DNA/hAT-Charlie	276096	276354	1156	-	.	ID="RND-5_FAMILY-298";Tend="1200";Tstart="968";shortTE="F";uid="3c36a458-9cf5-4e04-b30e-fbd47c5a7df2"
VSBO01000118.1	RepeatMasker	DNA/hAT-Tip100	432469	432754	905	-	.	ID="RND-6_FAMILY-9088";Tend="1343";Tstart="1069";shortTE="F";uid="869d01b6-4c76-4253-ae7e-7e402fbd37a3"
VSBO01000118.1	RepeatMasker	DNA/MULE-MuDR	204279	204409	516	-	.	ID="RND-5_FAMILY-540";Tend="2304";Tstart="2184";shortTE="F";uid="ace47ea1-88cf-4414-8b56-c98f3fb73feb"
VSBO01000118.1	RepeatMasker	DNA/MULE-MuDR	671031	671313	2228	-	.	ID="RND-6_FAMILY-987";Tend="1271";Tstart="989";shortTE="F";uid="36d500c4-74e1-4965-9e65-878c56b0b527"
VSBO01000118.1	RepeatMasker	LINE/R1	368587	369188	670	-	.	ID="SART-1_API";Tend="2263";Tstart="1645";shortTE="F";uid="26010964-f2be-4f78-bcbd-d939517f7d9b"
VSBO01000118.1	RepeatMasker	DNA/Kolobok-E	151819	151954	456	-	.	ID="KOLOBOKE-2_AP";Tend="1268";Tstart="1134";shortTE="F";uid="4ac15146-e215-415f-a679-c13294550672"
VSBO01000118.1	RepeatMasker	DNA/hAT-Tip100	16167	17019	4668	-	.	ID="RND-6_FAMILY-985";Tend="1753";Tstart="952";shortTE="F";uid="cf791dd2-a142-4402-bbc1-f59c335a6cdd"
VSBO01000118.1	RepeatMasker	DNA/TcMar-Tigger	113475	113622	445	-	.	ID="RND-5_FAMILY-253";Tend="1083";Tstart="922";shortTE="F";uid="63fa52e1-2ae0-4453-ac62-50aefa77fece"
VSBO01000118.1	RepeatMasker	DNA	630183	630569	1166	-	.	ID="TTAA3_AP";Tend="429";Tstart="1";shortTE="F";uid="1ee32347-2854-4188-86c3-549615c8899e"
VSBO01000118.1	RepeatMasker	Unknown	10673	11010	930	-	.	ID="RND-1_FAMILY-126";TEgroup="ctg_118%7CRND-1_FAMILY-126%7C1";Tend="1556";Tstart="1036";shortTE="F";uid="489ec432-e968-46ee-be3b-98d74629349e"
VSBO01000118.1	RepeatMasker	Unknown	390702	391017	1200	-	.	ID="RND-5_FAMILY-529";Tend="1758";Tstart="1423";shortTE="F";uid="35113fb2-b27d-417e-898b-0337c4b3c368"
VSBO01000118.1	RepeatMasker	DNA	539478	540076	1089	-	.	ID="DNA4-2_AP";Tend="700";Tstart="107";shortTE="F";uid="38dba8a5-0f71-4a20-bcd9-8cd318356e08"
VSBO01000118.1	RepeatMasker	Unknown	594153	594728	1309	-	.	ID="RND-6_FAMILY-827";Tend="1120";Tstart="597";shortTE="F";uid="9b53fcbd-3c2b-4cbc-924a-adda9a8bcd08"
VSBO01000118.1	RepeatMasker	LINE/R1	370006	370184	578	-	.	ID="SART-6_API";Tend="4450";Tstart="4268";shortTE="F";uid="3ad2e094-239e-485c-8423-babba49f4f5b"
VSBO01000118.1	RepeatMasker	Unknown	393181	393419	1162	-	.	ID="RND-5_FAMILY-4269";Tend="1538";Tstart="1304";shortTE="F";uid="0cc7bcdc-e355-413a-b3b4-98d41ac3974d"
VSBO01000118.1	RepeatMasker	Retroposon?	158294	158524	476	-	.	ID="SINE2-1_AP";Tend="356";Tstart="118";shortTE="F";uid="740148c3-cf31-4b3c-a5e5-006afcbf6fda"
VSBO01000118.1	RepeatMasker	LINE/I	405359	407414	3791	-	.	ID="RND-6_FAMILY-2723";Tend="2099";Tstart="13";shortTE="F";uid="8ae8f7dd-2115-43dc-9f48-c98fc1d8d4d1"
VSBO01000118.1	RepeatMasker	Unknown	434553	434714	960	-	.	ID="RND-5_FAMILY-2551";Tend="1218";Tstart="1054";shortTE="F";uid="c8e1ef35-9116-46ff-818f-d4384b02d12b"
VSBO01000118.1	RepeatMasker	DNA	297833	298179	908	-	.	ID="TTAA24_AP";Tend="657";Tstart="297";shortTE="F";uid="368ff067-62f6-479e-be72-a87213a84478"
VSBO01000118.1	RepeatMasker	DNA/TcMar-Tigger	202005	202149	728	-	.	ID="DNAX-5_AP";Tend="155";Tstart="1";shortTE="F";uid="3ea064e4-411e-4288-badb-46ec2eded28e"
VSBO01000118.1	RepeatMasker	DNA/hAT-hAT19	13980	14118	456	-	.	ID="DNA8-64B_AP";Tend="215";Tstart="67";shortTE="F";uid="a8757bd6-1ece-45c2-9f65-4aaabdfc63a5"
VSBO01000118.1	RepeatMasker	DNA	63243	63476	1473	-	.	ID="DNA-TTAA-1_AP";Tend="234";Tstart="1";shortTE="F";uid="da4217e8-b9a4-4ccf-aaf0-05fda215ccaa"
VSBO01000118.1	RepeatMasker	Unknown	448453	449198	5596	-	.	ID="RND-5_FAMILY-3490";Tend="1583";Tstart="834";shortTE="F";uid="0cb57fe6-0e11-4c84-9fb1-b98e40193afd"
VSBO01000118.1	RepeatMasker	Retroposon?	61027	61173	433	-	.	ID="SINE2-1_AP";Tend="1770";Tstart="1627";shortTE="F";uid="e715b867-df38-47f4-8490-f9d4b6a58f29"
VSBO01000118.1	RepeatMasker	LINE/I-Jockey	198890	199552	2170	-	.	ID="RND-5_FAMILY-3937";Tend="1339";Tstart="689";shortTE="F";uid="9b3967c1-a5dc-4e86-be67-84c435280a2f"
VSBO01000118.1	RepeatMasker	DNA	578545	579041	407	-	.	ID="DNA4-3_AP";Tend="637";Tstart="61";shortTE="F";uid="35b040ef-8cb1-4b34-a37e-a53aab1f7632"
VSBO01000118.1	RepeatMasker	LINE/R1	368226	368566	873	-	.	ID="SART-6_API";Tend="2915";Tstart="2575";shortTE="F";uid="34e5c30d-fdd1-452b-a03d-f1dcb0b330c7"
VSBO01000118.1	RepeatMasker	DNA/MULE-MuDR	495898	496566	4041	-	.	ID="RND-6_FAMILY-3530";Tend="1643";Tstart="949";shortTE="F";uid="37758712-5bad-4909-916a-506544e59fbe"
VSBO01000118.1	RepeatMasker	DNA/hAT-Tip100	637718	638096	740	-	.	ID="DNA8-83_AP";Tend="797";Tstart="433";shortTE="F";uid="d71ba012-7781-4ce8-91cb-a09227b0f5b3"
VSBO01000118.1	RepeatMasker	DNA/hAT-hAT19	176432	176576	679	-	.	ID="HAT-N5_AP";Tend="158";Tstart="12";shortTE="F";uid="6ce0673d-5ff4-42fa-bc2c-b252bfa3795c"
VSBO01000118.1	RepeatMasker	LINE/I	403761	404206	797	-	.	ID="RND-6_FAMILY-2723";Tend="2590";Tstart="2123";shortTE="F";uid="1b0d323f-7488-4f4a-b954-15c1d6a00e05"
VSBO01000118.1	RepeatMasker	DNA/MULE-MuDR	96944	97110	571	-	.	ID="rnd-5_family-613";Tend="1068";Tstart="898";shortTE="F";uid="1d859eab-f965-4838-ad65-bd5d51a0e193"
VSBO01000118.1	RepeatMasker	Unknown	626864	627147	1586	-	.	ID="RND-1_FAMILY-57";Tend="1197";Tstart="925";shortTE="F";uid="362a6da0-ce6a-42bd-962c-2bd77948a2f6"
VSBO01000118.1	RepeatMasker	DNA	118595	118784	482	-	.	ID="ttaa3c_ap";Tend="395";Tstart="200";shortTE="F";uid="366de8c2-5646-4a78-89ec-a08d17dc70ad"
VSBO01000118.1	RepeatMasker	DNA/Maverick	445339	445582	1486	-	.	ID="RND-5_FAMILY-1458";Tend="256";Tstart="4";shortTE="F";uid="8b8a636b-45ce-4c02-b0a5-6e989349a58e"
VSBO01000118.1	RepeatMasker	Retroposon?	193401	193731	530	-	.	ID="SINE2-1_AP";Tend="388";Tstart="1";shortTE="F";uid="4509525c-afda-4372-8608-d76fedf040f2"
VSBO01000118.1	RepeatMasker	DNA/TcMar-Mariner	633105	633337	870	-	.	ID="MARINER-N5_SIN";Tend="900";Tstart="653";shortTE="F";uid="8073d649-1ee7-4759-8c1a-07b1523ea8ef"
VSBO01000118.1	RepeatMasker	DNA/hAT	601445	602119	2760	-	.	ID="DNA8-97_AP";Tend="691";Tstart="2";shortTE="F";uid="c431fada-e67e-4284-8562-4d307364c144"
VSBO01000118.1	RepeatMasker	DNA/hAT-Charlie	148934	149061	506	-	.	ID="RND-6_FAMILY-675";Tend="1334";Tstart="1205";shortTE="F";uid="620cb465-c0c5-4473-888a-d8451e758514"
VSBO01000118.1	RepeatMasker	DNA/hAT-Tip100	442900	443027	663	-	.	ID="RND-6_FAMILY-642";Tend="1105";Tstart="972";shortTE="F";uid="b3e1326d-c7cc-43ab-ae80-68cb4789ebc1"
VSBO01000118.1	RepeatMasker	Unknown	27981	28358	687	-	.	ID="RND-6_FAMILY-2144";Tend="1272";Tstart="936";shortTE="F";uid="110c7fa0-ff74-49b6-bf67-122cafe64e82"
VSBO01000118.1	RepeatMasker	DNA/hAT-hAT19	518024	518208	406	-	.	ID="DNA8-98_AP";Tend="166";Tstart="1";shortTE="F";uid="4dde605c-98e3-4002-8456-6a4670a8fe66"
VSBO01000118.1	RepeatMasker	DNA/TcMar-Mariner	396816	397539	4960	-	.	ID="MARINER-25_SIN";Tend="1324";Tstart="584";shortTE="F";uid="14ff4f33-dc19-40b5-9e6d-b8b7c66ed2ab"
VSBO01000118.1	RepeatMasker	Unknown	386402	386858	700	-	.	ID="RND-6_FAMILY-1639";Tend="1403";Tstart="931";shortTE="F";uid="00f9e9ad-110a-45f6-86cd-468346d6a3d4"
VSBO01000118.1	RepeatMasker	DNA	281770	282012	495	-	.	ID="TTAA4B_AP";Tend="347";Tstart="111";shortTE="F";uid="07fe1622-9f4d-41ac-ae11-2ee0c6396149"
VSBO01000118.1	RepeatMasker	DNA/hAT-Charlie	498810	499077	1238	-	.	ID="HAT-N19_AP";Tend="233";Tstart="1";shortTE="F";uid="0c7e259c-9941-49a7-b635-68d68dc86ef2"
VSBO01000118.1	RepeatMasker	Retroposon?	89644	90092	2051	-	.	ID="RND-5_FAMILY-4364";Tend="1153";Tstart="705";shortTE="F";uid="f8eda5e0-a3b5-44f0-80b0-328f58c69624"
VSBO01000118.1	RepeatMasker	DNA/MULE-MuDR	96834	96942	426	-	.	ID="MUDR2X_AP";Tend="1142";Tstart="1037";shortTE="F";uid="066b83b9-69c6-49c4-b795-e08d350eace2"
VSBO01000118.1	RepeatMasker	DNA/hAT-Tip100	441123	441588	632	-	.	ID="HAT-3_AP";Tend="2321";Tstart="1851";shortTE="F";uid="9f6f9e5f-49af-4488-a457-1f3b814b55ad"
VSBO01000118.1	RepeatMasker	DNA/hAT-Charlie	419874	420850	485	-	.	ID="hat-34_lsal";Tend="1663";Tstart="669";shortTE="F";uid="042bb978-ea62-4a6b-8d4f-e9a6170d9336"
VSBO01000118.1	RepeatMasker	Retroposon?	341723	342187	2065	-	.	ID="RND-5_FAMILY-4364";Tend="1155";Tstart="691";shortTE="F";uid="cc497a82-3e27-4d62-bea3-64782868f851"
VSBO01000118.1	RepeatMasker	DNA/hAT-Charlie	363232	363523	638	-	.	ID="HAT-N16_RPR";Tend="584";Tstart="290";shortTE="F";uid="64fa3aa8-9813-4907-b4d8-9a1681239c87"
VSBO01000118.1	RepeatMasker	DNA/MULE-MuDR	438946	439342	946	-	.	ID="MUDR7X_AP";Tend="1004";Tstart="571";shortTE="F";uid="720969f8-1e4c-4efa-aadb-65d4e2047b03"
VSBO01000118.1	RepeatMasker	DNA	636126	636321	610	-	.	ID="TTAA2C_AP";Tend="197";Tstart="5";shortTE="F";uid="601f0f52-bf3c-492e-9694-419fe1842922"
VSBO01000118.1	RepeatMasker	Unknown	596681	597064	1667	-	.	ID="RND-6_FAMILY-303";Tend="1267";Tstart="924";shortTE="F";uid="01716594-0e3c-4caa-9325-2be559b3f301"
VSBO01000118.1	RepeatMasker	DNA/TcMar-Mariner	359200	359338	493	-	.	ID="MARINER-3_LMI";Tend="1313";Tstart="1175";shortTE="F";uid="e02cf226-96e6-4d2c-b159-89e95d67c6c2"
VSBO01000118.1	RepeatMasker	LINE/RTE-BovB	437719	437887	450	-	.	ID="RTE-4_LMI";Tend="3341";Tstart="3172";shortTE="F";uid="23376ee3-753b-47ac-8d92-62746f3f0b14"
VSBO01000118.1	RepeatMasker	Retroposon?	612248	612629	2702	-	.	ID="SINE2-2_AP";Tend="601";Tstart="3";shortTE="F";uid="3c305f05-5e3c-4d05-9006-75962241a313"
VSBO01000118.1	RepeatMasker	DNA	24392	24802	1861	-	.	ID="DNA-TTAA-1_AP";Tend="409";Tstart="1";shortTE="F";uid="300bd16a-b872-42eb-96df-5173123cea03"
VSBO01000118.1	RepeatMasker	DNA	383974	384220	955	-	.	ID="DNA-TTAA-1_AP";Tend="238";Tstart="1";shortTE="F";uid="ed0a84f4-1d11-4c37-be6d-ff5c0e19ba02"
VSBO01000118.1	RepeatMasker	DNA/hAT-hAT19	138699	138992	1183	-	.	ID="DNA8-79_AP";Tend="285";Tstart="1";shortTE="F";uid="ad4ce26f-c253-4542-b937-ab914c36e96f"
VSBO01000118.1	RepeatMasker	DNA/Ginger-2	23771	23918	709	-	.	ID="RND-5_FAMILY-545";Tend="1599";Tstart="1469";shortTE="F";uid="b2489a19-152a-46d9-b228-e879b217282a"
VSBO01000118.1	RepeatMasker	Unknown	83099	83288	659	-	.	ID="RND-5_FAMILY-2270";Tend="1007";Tstart="810";shortTE="F";uid="f4a60ee3-b233-4207-9c2c-610aa5da152b"
VSBO01000118.1	RepeatMasker	DNA/Kolobok-E	21328	21965	1093	-	.	ID="RND-6_FAMILY-691";Tend="1533";Tstart="900";shortTE="F";uid="1635cade-3cc9-4dc9-8863-0c700a9fdaca"
VSBO01000118.1	RepeatMasker	Retroposon?	201619	201985	1791	-	.	ID="RND-5_FAMILY-4364";Tend="1155";Tstart="781";shortTE="F";uid="2ad80067-b531-4d9a-9d8f-9953848b09d9"
VSBO01000118.1	RepeatMasker	Retroposon?	208796	208938	655	-	.	ID="RND-5_FAMILY-4364";Tend="845";Tstart="697";shortTE="F";uid="07ec8579-66ad-4837-a59e-cd2448d3e004"
VSBO01000118.1	RepeatMasker	DNA/hAT-hAT19	218963	219193	1131	-	.	ID="RND-6_FAMILY-1547";Tend="1461";Tstart="1211";shortTE="F";uid="63456c79-f0c1-4c62-898f-806448e22ba9"
VSBO01000118.1	RepeatMasker	DNA/hAT-Blackjack	252220	252801	4194	-	.	ID="RND-5_FAMILY-12422";Tend="1565";Tstart="979";shortTE="F";uid="be6be3d1-45c0-4a24-97e1-9ecfd7451719"
VSBO01001180.1	RepeatMasker	DNA	513	918	1719	+	.	ID="TTAA14_AP";Tend="552";Tstart="147";shortTE="F";uid="a0f91048-fdd8-48ac-85b8-39c8d7b5e1b9"
VSBO01001180.1	RepeatMasker	Unknown	322	531	416	+	.	ID="RND-5_FAMILY-6544";Tend="1045";Tstart="852";shortTE="F";uid="398b9ad1-2f20-457a-9bc1-5717928c7f42"
VSBO01001180.1	RepeatMasker	DNA/hAT	1	159	1035	+	.	ID="RND-5_FAMILY-1524";Tend="1475";Tstart="1319";shortTE="F";uid="4304ec94-33c6-4211-8c08-25cf73900eb4"
VSBO01001181.1	RepeatMasker	Retroposon?	987	1324	666	+	.	ID="SINE2-2_AP";Tend="732";Tstart="333";shortTE="F";uid="02ab6379-4a8a-4ef1-8ace-b5ca76b99069"
VSBO01001181.1	RepeatMasker	Retroposon?	373	669	613	+	.	ID="SINE2-2_AP";Tend="732";Tstart="379";shortTE="F";uid="84e3206c-fbe7-4b64-9421-bc22f83837ca"
VSBO01001181.1	RepeatMasker	Retroposon?	470	698	1008	-	.	ID="RND-5_FAMILY-4364";Tend="1054";Tstart="823";shortTE="F";uid="283822b3-c1ba-4e82-83e3-b47b06fd6fb1"
VSBO01001181.1	RepeatMasker	Retroposon?	1128	1353	858	-	.	ID="RND-5_FAMILY-4364";Tend="1054";Tstart="823";shortTE="F";uid="f0d20628-ecff-460d-bf77-6dec7286f7fd"
VSBO01001182.1	RepeatMasker	LTR/Gypsy	279	801	4228	+	.	ID="RND-6_FAMILY-2342";Tend="1072";Tstart="576";shortTE="F";uid="dc59380e-1423-47b5-b9b8-50c407777329"
VSBO01001183.1	RepeatMasker	Unknown	1	1472	4913	-	.	ID="RND-1_FAMILY-103";Tend="636";Tstart="1";shortTE="F";uid="2c23be7b-2e4b-4d1a-a97a-97d20498ef2c"
VSBO01001184.1	RepeatMasker	Unknown	1	1366	2308	+	.	ID="RND-6_FAMILY-6458";TEgroup="ctg_1184%7CRND-6_FAMILY-6458%7C1";Tend="1667";Tstart="628";shortTE="F";uid="28df2feb-f19f-423d-b63c-f566495af55c"
VSBO01001184.1	RepeatMasker	DNA	1337	1470	449	+	.	ID="RND-5_FAMILY-129";Tend="196";Tstart="70";shortTE="F";uid="61510f34-5c58-4182-8c4e-37edaee1753f"
VSBO01001186.1	RepeatMasker	Retroposon?	1	1469	11170	-	.	ID="RND-6_FAMILY-1936";Tend="1666";Tstart="240";shortTE="F";uid="235c115b-ba04-4804-b9f6-1808a5d16d27"
VSBO01001189.1	RepeatMasker	Unknown	179	1465	8528	-	.	ID="RND-6_FAMILY-8348";Tend="1781";Tstart="1";shortTE="F";uid="e7641228-4af1-4bef-af43-97799d8db12f"
VSBO01000119.1	RepeatMasker	DNA/Kolobok-T2	101860	102019	488	+	.	ID="REP-4_PBA";Tend="650";Tstart="499";shortTE="F";uid="0b061364-0d76-48cd-9a15-21842989e4ae"
VSBO01000119.1	RepeatMasker	DNA	623942	624094	478	+	.	ID="dna4-2_ap";Tend="155";Tstart="1";shortTE="F";uid="e300a09a-fa29-4f26-95c4-e6c724bcfe27"
VSBO01000119.1	RepeatMasker	DNA/Kolobok-E	166701	166900	403	+	.	ID="KOLOBOKE-2_AP";Tend="1323";Tstart="1119";shortTE="F";uid="6db3188f-855b-414d-ac6e-e9c12a1fa986"
VSBO01000119.1	RepeatMasker	DNA/hAT	505657	505913	679	+	.	ID="DNA8-76_AP";Tend="259";Tstart="10";shortTE="F";uid="d569c10f-4772-4cc2-bebb-7ac74597b565"
VSBO01000119.1	RepeatMasker	Unknown	673268	673390	3432	+	.	ID="RND-6_FAMILY-1753";Tend="536";Tstart="400";shortTE="F";uid="af398b22-11ae-4215-82ae-102c3b43772a"
VSBO01000119.1	RepeatMasker	DNA	24199	24767	1507	+	.	ID="DNA4-2_AP";Tend="769";Tstart="147";shortTE="F";uid="965d5f9c-c4f2-4c4a-a240-24fe5da0c8b2"
VSBO01000119.1	RepeatMasker	DNA/hAT-Charlie	461682	461830	545	+	.	ID="RND-5_FAMILY-1806";Tend="1134";Tstart="968";shortTE="F";uid="54ff785c-db32-4806-a82e-3bc5dd41cfb0"
VSBO01000119.1	RepeatMasker	Unknown	561749	562411	2209	+	.	ID="RND-5_FAMILY-1636";Tend="1094";Tstart="446";shortTE="F";uid="92ca7b15-5bc1-4f10-83fa-794e5b7479ac"
VSBO01000119.1	RepeatMasker	DNA	437769	438040	928	+	.	ID="TTAA7_AP";Tend="262";Tstart="1";shortTE="F";uid="a4a5e0cb-01ba-432b-8618-5810de382573"
VSBO01000119.1	RepeatMasker	DNA/Kolobok-T2	221601	221727	410	+	.	ID="REP-4_PBA";Tend="626";Tstart="500";shortTE="F";uid="3cfc2946-0318-43d4-b083-08e35b1a28ff"
VSBO01000119.1	RepeatMasker	DNA	396488	396931	1412	+	.	ID="TTAA7_AP";Tend="433";Tstart="2";shortTE="F";uid="12feaeee-ade1-4fe8-a871-8a6d94d76793"
VSBO01000119.1	RepeatMasker	DNA	17647	18307	1052	+	.	ID="DNA4-2_AP";Tend="764";Tstart="51";shortTE="F";uid="e25e7871-fde6-4930-b3dc-2c06c45fce3f"
VSBO01000119.1	RepeatMasker	DNA/Ginger-1	355094	355411	487	+	.	ID="GINGER1-1_AP";Tend="4354";Tstart="4042";shortTE="F";uid="db7e2154-2404-4ebb-b6ef-062466df1714"
VSBO01000119.1	RepeatMasker	DNA	502747	503007	1004	+	.	ID="DNA-TTAA-1_AP";Tend="423";Tstart="163";shortTE="F";uid="31852f44-b428-4ed4-ab28-7ec2b5eae014"
VSBO01000119.1	RepeatMasker	Unknown	566749	567191	520	+	.	ID="RND-5_FAMILY-2270";Tend="670";Tstart="417";shortTE="F";uid="1f3ef623-37a5-4578-a20a-113e5408e001"
VSBO01000119.1	RepeatMasker	DNA	535653	535871	519	+	.	ID="DNA-TTAA-1_AP";Tend="423";Tstart="215";shortTE="F";uid="fdbeba38-0328-4d11-b3d2-2b79c89b8418"
VSBO01000119.1	RepeatMasker	Unknown	97067	97267	757	+	.	ID="RND-6_FAMILY-827";Tend="984";Tstart="802";shortTE="F";uid="8742dcb9-58c1-4e43-9e95-b7ff56c42c7a"
VSBO01000119.1	RepeatMasker	DNA/Kolobok-E	642310	642535	642	+	.	ID="KOLOBOKE-2_AP";Tend="1334";Tstart="1118";shortTE="F";uid="5391ed33-0531-4bf0-a614-569a58d41773"
VSBO01000119.1	RepeatMasker	DNA/MULE-MuDR	3319	3861	1137	+	.	ID="MUDR6X_AP";TEgroup="ctg_119%7CMUDR6X_AP%7C1";Tend="2386";Tstart="1838";shortTE="F";uid="935e263d-9bc8-4461-83b1-ed4566a2dcdb"
VSBO01000119.1	RepeatMasker	Retroposon?	321256	321540	643	+	.	ID="SINE2-1_AP";Tend="1054";Tstart="846";shortTE="F";uid="bda35cd8-dab3-42b4-957e-ecc61d67343d"
VSBO01000119.1	RepeatMasker	Retroposon?	563892	564073	2207	+	.	ID="SINE2-2_AP";Tend="575";Tstart="254";shortTE="F";uid="619b8715-8cbb-4e93-970a-015f90df3032"
VSBO01000119.1	RepeatMasker	DNA/MULE-MuDR	607727	607915	410	+	.	ID="RND-6_FAMILY-47";Tend="1033";Tstart="863";shortTE="F";uid="bcc9fd6f-053b-4792-8372-70ccfcb8fb1b"
VSBO01000119.1	RepeatMasker	LINE/RTE-BovB	53430	55310	2439	+	.	ID="RTE-4_LMI";Tend="3046";Tstart="1163";shortTE="F";uid="c24a8f3c-2ca5-4ee3-86ea-cb2fb9e1631c"
VSBO01000119.1	RepeatMasker	DNA	606961	607129	1011	+	.	ID="ttaa2c_ap";Tend="262";Tstart="93";shortTE="F";uid="19ef3c22-5061-4061-9e94-67c5aa6f5191"
VSBO01000119.1	RepeatMasker	DNA/Kolobok-E	51199	51427	401	+	.	ID="KOLOBOKE-2_AP";Tend="2118";Tstart="1877";shortTE="F";uid="71b00021-dc9c-4afb-8e27-29ee7a6ad59c"
VSBO01000119.1	RepeatMasker	DNA/hAT	441907	442400	3206	+	.	ID="RND-5_FAMILY-1524";Tend="1443";Tstart="960";shortTE="F";uid="775c71e6-3460-4702-a210-53f9c2cbe645"
VSBO01000119.1	RepeatMasker	DNA/Kolobok-E	455265	455688	2930	+	.	ID="RND-4_FAMILY-202";Tend="1399";Tstart="956";shortTE="F";uid="34ee86bf-845c-4d74-8aa5-a110c770fa67"
VSBO01000119.1	RepeatMasker	DNA/hAT-Charlie	444965	445268	1715	+	.	ID="RND-1_FAMILY-92";Tend="1269";Tstart="948";shortTE="F";uid="d4f2634e-4ff2-4f03-a403-09a82fdefecd"
VSBO01000119.1	RepeatMasker	Unknown	369498	369606	522	+	.	ID="RND-5_FAMILY-2551";Tend="1092";Tstart="986";shortTE="F";uid="60dd543a-6e88-484b-8f7b-18e33e040c68"
VSBO01000119.1	RepeatMasker	DNA	395916	396366	2244	+	.	ID="TTAA5_AP";Tend="442";Tstart="5";shortTE="F";uid="b6c1b54a-762b-441a-ac9b-54edcfeb4ce6"
VSBO01000119.1	RepeatMasker	Unknown	363460	363827	988	+	.	ID="RND-5_FAMILY-1592";Tend="1356";Tstart="996";shortTE="F";uid="8b6a53bd-42fb-4415-b06c-f77c8d3d09ff"
VSBO01000119.1	RepeatMasker	DNA/Kolobok-E	521375	521741	2173	+	.	ID="RND-6_FAMILY-691";Tend="1245";Tstart="904";shortTE="F";uid="164a3a3a-c850-48ef-b736-1591c3e0b2d7"
VSBO01000119.1	RepeatMasker	DNA/hAT-Tip100	444281	444596	2197	+	.	ID="RND-6_FAMILY-726";Tend="1222";Tstart="910";shortTE="F";uid="7dd74b93-d718-4e16-9d0f-b244053394e5"
VSBO01000119.1	RepeatMasker	DNA	80400	80825	879	+	.	ID="TTAA2C_AP";Tend="423";Tstart="19";shortTE="F";uid="882b0a89-5012-4d0a-b59c-1bd8ed20b753"
VSBO01000119.1	RepeatMasker	DNA/hAT-hAT19	415567	415932	775	+	.	ID="HAT-N7_AP";Tend="371";Tstart="1";shortTE="F";uid="cc0b71bf-458a-47ef-b915-c713abf8991a"
VSBO01000119.1	RepeatMasker	DNA/hAT-hAT19	23634	24194	1698	+	.	ID="RND-5_FAMILY-1225";Tend="1433";Tstart="938";shortTE="F";uid="25f47472-2480-4162-b6d6-00f94584d261"
VSBO01000119.1	RepeatMasker	Retroposon?	564518	564646	2207	+	.	ID="SINE2-2_AP";Tend="808";Tstart="576";shortTE="F";uid="f983d2bc-c480-4857-80b2-0d0a4e0449fe"
VSBO01000119.1	RepeatMasker	DNA/hAT-Charlie	666992	667202	1181	+	.	ID="DNA8-33_AP";Tend="218";Tstart="1";shortTE="F";uid="fe440d72-3ad0-436d-99ae-67594f420d16"
VSBO01000119.1	RepeatMasker	DNA/hAT-Tip100	631236	631411	780	+	.	ID="RND-6_FAMILY-9088";Tend="1512";Tstart="1341";shortTE="F";uid="e170ced8-6069-40d4-aab5-33a8b2d43021"
VSBO01000119.1	RepeatMasker	DNA/Kolobok-E	329645	329773	444	+	.	ID="KOLOBOKE-3_AP";Tend="836";Tstart="698";shortTE="F";uid="25d7ef1a-79e2-46ea-b3da-eb55edb6f061"
VSBO01000119.1	RepeatMasker	Retroposon?	503572	504288	625	+	.	ID="SINE2-1_AP";Tend="931";Tstart="170";shortTE="F";uid="95e31cf0-5d14-4140-8680-059dca7e75a2"
VSBO01000119.1	RepeatMasker	DNA/Kolobok-E	441020	441671	631	+	.	ID="KOLOBOKE-2_AP";Tend="2231";Tstart="1525";shortTE="F";uid="f867cd40-0a84-4a85-a06c-e436665c4199"
VSBO01000119.1	RepeatMasker	DNA/hAT-Tip100	486527	486713	884	+	.	ID="RND-6_FAMILY-2542";Tend="1641";Tstart="1455";shortTE="F";uid="aaffd274-e096-4b0c-9712-ad2bc188b72f"
VSBO01000119.1	RepeatMasker	DNA/hAT-Tip100	567292	567510	657	+	.	ID="RND-5_FAMILY-17";Tend="1736";Tstart="1504";shortTE="F";uid="e699a1d3-ce9c-4c6f-bc94-532ca77b1ae0"
VSBO01000119.1	RepeatMasker	Unknown	236367	236544	887	+	.	ID="RND-6_FAMILY-827";Tend="1140";Tstart="948";shortTE="F";uid="1e834938-8383-4842-b834-cd20139d4880"
VSBO01000119.1	RepeatMasker	Retroposon?	524244	524385	632	+	.	ID="RND-5_FAMILY-4364";Tend="414";Tstart="282";shortTE="F";uid="b1b3014c-3c32-4e6f-8c28-09dc704ae132"
VSBO01000119.1	RepeatMasker	Unknown	636700	636888	417	+	.	ID="RND-6_FAMILY-827";Tend="733";Tstart="567";shortTE="F";uid="2e4a3a82-6c08-4540-8945-c374743bb10b"
VSBO01000119.1	RepeatMasker	DNA	418119	418570	742	-	.	ID="TTAA2D_AP";Tend="431";Tstart="15";shortTE="F";uid="9d857a63-6cb1-47ec-bc88-230c53e39675"
VSBO01000119.1	RepeatMasker	Retroposon?	347118	347364	583	-	.	ID="SINE2-2_AP";Tend="271";Tstart="1";shortTE="F";uid="529ea3bb-24c3-4dd0-9332-b0f5342ae827"
VSBO01000119.1	RepeatMasker	DNA/Kolobok-E	360649	360756	489	-	.	ID="RND-6_FAMILY-691";Tend="1234";Tstart="1132";shortTE="F";uid="2f147d2e-8da3-4663-b623-23df7e8c202c"
VSBO01000119.1	RepeatMasker	Retroposon?	320302	321059	2861	-	.	ID="SINE2-2_AP";Tend="808";Tstart="1";shortTE="F";uid="9e20088f-f525-49d7-9e1e-374595ee2224"
VSBO01000119.1	RepeatMasker	DNA	336014	336345	457	-	.	ID="TTAA3_AP";Tend="377";Tstart="32";shortTE="F";uid="076c5ef6-7715-4cfc-8617-76d48e996e6a"
VSBO01000119.1	RepeatMasker	DNA/CMC-EnSpm	672821	673523	1971	-	.	ID="RND-2_FAMILY-11";TEgroup="ctg_119%7CRND-2_FAMILY-11%7C1";Tend="605";Tstart="1";shortTE="F";uid="7c1487b9-0c79-431d-9023-30c270aa61fe"
VSBO01000119.1	RepeatMasker	Retroposon?	175155	175416	599	-	.	ID="SINE2-1_AP";Tend="1410";Tstart="1150";shortTE="F";uid="3e1488a8-e580-4bdf-a92e-8d4c0d6b8527"
VSBO01000119.1	RepeatMasker	DNA/hAT-hAT19	220	401	468	-	.	ID="DNA8-64B_AP";Tend="703";Tstart="524";shortTE="F";uid="ae377e32-cf7d-45d7-9350-2e6fc0c989f4"
VSBO01000119.1	RepeatMasker	Unknown	195639	195940	1816	-	.	ID="RND-1_FAMILY-57";Tend="1195";Tstart="929";shortTE="F";uid="5fd988f4-aa0b-4e9e-970e-4e8a29271beb"
VSBO01000119.1	RepeatMasker	DNA	240992	241316	599	-	.	ID="DNA4-2_AP";TEgroup="ctg_119%7CDNA4-2_AP%7C1";Tend="705";Tstart="1";shortTE="F";uid="bf6e50f4-df93-408a-905f-b074738c801a"
VSBO01000119.1	RepeatMasker	Unknown	542089	542276	903	-	.	ID="RND-5_FAMILY-4269";Tend="1113";Tstart="923";shortTE="F";uid="ec453433-a849-48cc-9f22-7cd32102e540"
VSBO01000119.1	RepeatMasker	DNA/hAT-Tip100	659385	659621	1345	-	.	ID="RND-1_FAMILY-67";Tend="1165";Tstart="928";shortTE="F";uid="cd15c386-d558-41dd-95cd-a99ad6e9af91"
VSBO01000119.1	RepeatMasker	DNA/MULE-MuDR	71164	71397	470	-	.	ID="RND-6_FAMILY-10690";Tend="759";Tstart="517";shortTE="F";uid="3ff7d724-508a-4403-bd51-e8e8d29d2f82"
VSBO01000119.1	RepeatMasker	DNA/Kolobok-E	213231	213395	796	-	.	ID="RND-6_FAMILY-691";Tend="1534";Tstart="908";shortTE="F";uid="7c4702ea-43ea-46b2-9439-f3ac41e32bb4"
VSBO01000119.1	RepeatMasker	DNA/Kolobok-E	591015	591132	800	-	.	ID="RND-6_FAMILY-691";Tend="1498";Tstart="1382";shortTE="F";uid="a3f81e72-06f7-47fe-8fb5-d447f0fdba44"
VSBO01000119.1	RepeatMasker	DNA	290187	290542	800	-	.	ID="DNA4-2_AP";Tend="363";Tstart="2";shortTE="F";uid="52d3b80c-f71d-4cc7-a533-0c779560382b"
VSBO01000119.1	RepeatMasker	DNA	385330	385724	454	-	.	ID="dna4-2_ap";TEgroup="ctg_119%7Cdna4-2_ap%7C1";Tend="769";Tstart="1";shortTE="T";uid="bbb15d7d-e31c-4174-8489-07297b97dbca"
VSBO01000119.1	RepeatMasker	DNA/hAT-hAT19	337845	338036	728	-	.	ID="RND-6_FAMILY-5401";Tend="1178";Tstart="993";shortTE="F";uid="bd0daadc-71df-4f5f-ab75-fd57bfe00702"
VSBO01000119.1	RepeatMasker	DNA	588325	589159	1748	-	.	ID="DNA4-2_AP";Tend="768";Tstart="29";shortTE="F";uid="571bbd8f-7ea2-4dd5-94c9-d2e4d1d76f0f"
VSBO01000119.1	RepeatMasker	Unknown	307450	308445	3827	-	.	ID="RND-6_FAMILY-21542";Tend="1924";Tstart="897";shortTE="F";uid="c59bc7cf-05d0-446e-95bd-3572a9601bbd"
VSBO01000119.1	RepeatMasker	DNA	614913	615249	693	-	.	ID="ttaa3c_ap";Tend="410";Tstart="25";shortTE="F";uid="d9bb41d8-7b12-4c77-a337-84af53f516a2"
VSBO01000119.1	RepeatMasker	DNA/CMC-EnSpm	648932	649136	1404	-	.	ID="RND-2_FAMILY-11";Tend="371";Tstart="167";shortTE="F";uid="2d79cc07-ce10-4b0d-9a1b-018c1d120225"
VSBO01000119.1	RepeatMasker	Retroposon?	642268	642447	741	-	.	ID="SINE2-1_AP";Tend="1770";Tstart="1583";shortTE="F";uid="0ccafd33-1f23-49bf-b225-0f8c6904ff8d"
VSBO01000119.1	RepeatMasker	DNA	72833	72955	563	-	.	ID="TTAA8_AP";Tend="438";Tstart="309";shortTE="F";uid="a691b3c3-a906-4c53-8022-d86b20b8a5c0"
VSBO01000119.1	RepeatMasker	Unknown	665341	665564	589	-	.	ID="RND-1_FAMILY-56";Tend="1216";Tstart="1007";shortTE="F";uid="02b4b8b0-b692-423a-8f0a-729fee6b057b"
VSBO01000119.1	RepeatMasker	DNA/hAT-Charlie	312927	313245	1601	-	.	ID="RND-1_FAMILY-92";Tend="1271";Tstart="939";shortTE="F";uid="82181071-8dce-46c6-b2e1-0ebd76a0800d"
VSBO01000119.1	RepeatMasker	DNA	213396	213857	1015	-	.	ID="DNA4-3_AP";Tend="439";Tstart="1";shortTE="F";uid="f292b4b1-2cab-4403-b48b-4f6e16447ffc"
VSBO01000119.1	RepeatMasker	Unknown	171027	171807	2729	-	.	ID="RND-6_FAMILY-1782";Tend="1711";Tstart="935";shortTE="F";uid="26ccec00-55e2-4f80-a1a5-6863a99efc20"
VSBO01000119.1	RepeatMasker	DNA	240822	240958	450	-	.	ID="TTAA8_AP";Tend="195";Tstart="48";shortTE="F";uid="ab215a09-e890-4b9a-a313-359f15772a73"
VSBO01000119.1	RepeatMasker	Unknown	557096	558547	7959	-	.	ID="RND-6_FAMILY-13580";Tend="1780";Tstart="328";shortTE="F";uid="48a06d35-98fb-4f6e-9f59-6d19b6c5a4ff"
VSBO01000119.1	RepeatMasker	DNA	112281	112595	923	-	.	ID="DNA4-2_AP";Tend="769";Tstart="488";shortTE="F";uid="fbdcb093-2579-457a-bff7-51c3697e9cd2"
VSBO01000119.1	RepeatMasker	DNA	162473	162886	766	-	.	ID="DNA4-2_AP";Tend="728";Tstart="266";shortTE="F";uid="c5230838-e50b-465e-9362-5dce58eaed25"
VSBO01000119.1	RepeatMasker	DNA/MULE-MuDR	438929	439345	2684	-	.	ID="RND-5_FAMILY-5515";Tend="1502";Tstart="1062";shortTE="F";uid="7cc983c3-663f-402d-b3e2-a22773202d49"
VSBO01000119.1	RepeatMasker	DNA/MULE-MuDR	606428	607266	1654	-	.	ID="RND-6_FAMILY-987";TEgroup="ctg_119%7CRND-6_FAMILY-987%7C1";Tend="1293";Tstart="697";shortTE="F";uid="bd1f6da3-5f37-4fc0-a599-50b5c7cf43c1"
VSBO01000119.1	RepeatMasker	Retroposon?	608977	609237	656	-	.	ID="SINE2-1_AP";Tend="1447";Tstart="1185";shortTE="F";uid="dc87faa5-a709-40c9-b252-3fda76bb34b6"
VSBO01000119.1	RepeatMasker	DNA	535646	535845	552	-	.	ID="ttaa3b_ap";Tend="217";Tstart="21";shortTE="F";uid="71bcbe5b-d690-4f34-b16d-dea10fe8754c"
VSBO01000119.1	RepeatMasker	DNA	309776	309890	422	-	.	ID="ttaa2b_ap";Tend="379";Tstart="263";shortTE="F";uid="855368b3-1366-413c-8640-d74235c0e46c"
VSBO01000119.1	RepeatMasker	DNA	479997	480348	1195	-	.	ID="DNA-TTAA-1_AP";Tend="423";Tstart="61";shortTE="F";uid="bbbd9c45-25d9-49a5-bae2-8a7d00dd2869"
VSBO01000119.1	RepeatMasker	Retroposon?	609232	609402	480	-	.	ID="SINE2-2_AP";Tend="183";Tstart="1";shortTE="F";uid="7a162c94-172b-4b81-8075-2f4471383322"
VSBO01000119.1	RepeatMasker	DNA/Kolobok-E	521742	521895	1010	-	.	ID="KOLOBOKE-3_AP";Tend="7828";Tstart="7365";shortTE="F";uid="6100500a-bf49-44a6-a722-6f5c0596085b"
VSBO01000119.1	RepeatMasker	DNA	138186	138484	952	-	.	ID="ttaa2c_ap";Tend="334";Tstart="53";shortTE="F";uid="c0173f55-e7cc-48dc-9ad4-2fca5b4f24e6"
VSBO01000119.1	RepeatMasker	DNA	411474	411745	640	-	.	ID="TTAA25_AP";Tend="478";Tstart="203";shortTE="F";uid="6d3b7fc6-7a80-4694-85dc-c829da2a2b39"
VSBO01000119.1	RepeatMasker	DNA	93182	93339	410	-	.	ID="dna4-2_ap";Tend="274";Tstart="142";shortTE="F";uid="773eb858-0bb5-49d5-b6e0-b5d7b85ae792"
VSBO01000119.1	RepeatMasker	DNA	14319	14828	1051	-	.	ID="DNA4-2_AP";Tend="550";Tstart="1";shortTE="F";uid="fa8595a6-fe1a-4287-8fab-bd0b3880e63d"
VSBO01000119.1	RepeatMasker	Unknown	551475	551644	1079	-	.	ID="RND-1_FAMILY-59";Tend="1113";Tstart="945";shortTE="F";uid="4dca29ed-6c00-4d86-845a-26261dae9a2a"
VSBO01000119.1	RepeatMasker	Retroposon?	564074	564517	2268	-	.	ID="RND-5_FAMILY-4364";Tend="1153";Tstart="697";shortTE="F";uid="616be2a7-58e7-4f2c-a325-e3523053aa8b"
VSBO01000119.1	RepeatMasker	DNA/hAT-Tip100	571307	571463	739	-	.	ID="DNA8-100_AP";Tend="203";Tstart="42";shortTE="F";uid="e09405ce-99ac-4070-a8a2-57714c6515f5"
VSBO01000119.1	RepeatMasker	DNA	590333	590852	567	-	.	ID="DNA4-2_AP";Tend="451";Tstart="1";shortTE="F";uid="ceaedc5a-d245-4087-9908-b3a4751d8e71"
VSBO01000119.1	RepeatMasker	Retroposon?	631924	632406	554	-	.	ID="SINE2-2_AP";Tend="518";Tstart="1";shortTE="F";uid="adcc0181-844e-4b6c-9efc-a82c322aa1d3"
VSBO01000119.1	RepeatMasker	Unknown	541247	541393	627	-	.	ID="RND-5_FAMILY-4269";Tend="1506";Tstart="1370";shortTE="F";uid="7bfd5477-6d46-466e-8484-364e1a1d3238"
VSBO01000119.1	RepeatMasker	DNA/Academ-1	568676	569413	1202	-	.	ID="RND-6_FAMILY-49";TEgroup="ctg_119%7CRND-6_FAMILY-49%7C2";Tend="965";Tstart="140";shortTE="F";uid="ae1ebd18-681e-4112-95e0-f5f52941113a"
VSBO01000119.1	RepeatMasker	Unknown	521082	521263	488	-	.	ID="RND-5_FAMILY-719";TEgroup="ctg_119%7CRND-5_FAMILY-719%7C1";Tend="1420";Tstart="923";shortTE="T";uid="d5abeec5-8b1d-4a5f-9304-9b1aebc977f0"
VSBO01000119.1	RepeatMasker	Unknown	569413	570402	7576	-	.	ID="RND-5_FAMILY-1860";Tend="1890";Tstart="920";shortTE="F";uid="504ff58e-8521-455d-b812-dbb75872e055"
VSBO01000119.1	RepeatMasker	DNA	70809	70962	945	-	.	ID="DNA3-10_AP";Tend="150";Tstart="1";shortTE="F";uid="3f86f9ed-b451-4618-93b4-004a97b7854f"
VSBO01000119.1	RepeatMasker	DNA/Kolobok-E	416182	416656	1668	-	.	ID="RND-6_FAMILY-691";Tend="1347";Tstart="901";shortTE="F";uid="86c33996-23c3-4b9a-a0ac-ed797798519a"
VSBO01000119.1	RepeatMasker	Unknown	558549	559363	2046	-	.	ID="RND-5_FAMILY-1636";TEgroup="ctg_119%7CRND-5_FAMILY-1636%7C1";Tend="792";Tstart="260";shortTE="F";uid="216c3c62-b132-49de-9c96-322334a96d38"
VSBO01000119.1	RepeatMasker	DNA	5324	6216	4021	-	.	ID="RND-6_FAMILY-10601";TEgroup="ctg_119%7CRND-6_FAMILY-10601%7C1";Tend="1112";Tstart="70";shortTE="F";uid="18ab3483-d492-440e-928e-6cccb607426b"
VSBO01000119.1	RepeatMasker	DNA	4077	4224	808	-	.	ID="RND-6_FAMILY-10601";Tend="1112";Tstart="968";shortTE="F";uid="52d038f6-c0c5-472d-b371-b82f2c6303c5"
VSBO01000119.1	RepeatMasker	DNA/hAT-Charlie	12335	12677	2797	-	.	ID="RND-5_FAMILY-1806";Tend="1255";Tstart="913";shortTE="F";uid="f5fc0bcb-0f6a-4083-8d62-8e0533a18918"
VSBO01000119.1	RepeatMasker	DNA/MULE-MuDR	664712	664949	492	-	.	ID="rnd-6_family-9121";Tend="765";Tstart="636";shortTE="F";uid="45eafea0-71c6-46cc-80ff-fff59419fb2c"
VSBO01000119.1	RepeatMasker	Retroposon?	409014	409244	471	-	.	ID="SINE2-2_AP";Tend="250";Tstart="1";shortTE="F";uid="a66fd910-421f-4ba9-bc5b-619dc1b48666"
VSBO01000119.1	RepeatMasker	RC/Helitron	562385	563122	5578	-	.	ID="RND-6_FAMILY-329";Tend="1517";Tstart="789";shortTE="F";uid="cd250435-7ce2-47f9-938b-bcb879358d73"
VSBO01000119.1	RepeatMasker	DNA/Academ-1	567595	568213	1731	-	.	ID="RND-6_FAMILY-49";TEgroup="ctg_119%7CRND-6_FAMILY-49%7C1";Tend="1752";Tstart="963";shortTE="F";uid="3242afad-e373-42b4-9c5d-d3aa20c2bf7e"
VSBO01001190.1	RepeatMasker	DNA/TcMar-m44	1267	1439	1036	-	.	ID="dna4-6_ap";Tend="242";Tstart="100";shortTE="F";uid="f131cf3e-4fee-47bb-87ce-d82e7e331971"
VSBO01001190.1	RepeatMasker	Unknown	334	1249	7396	-	.	ID="RND-5_FAMILY-9282";Tend="930";Tstart="28";shortTE="F";uid="8117a353-273c-4560-8617-5df301e20389"
VSBO01001190.1	RepeatMasker	Unknown	4	134	989	-	.	ID="RND-5_FAMILY-9282";Tend="1103";Tstart="973";shortTE="F";uid="d8c095b7-929c-45ec-b7bc-c104293b3336"
VSBO01001191.1	RepeatMasker	Unknown	1155	1270	927	+	.	ID="RND-5_FAMILY-9282";Tend="1087";Tstart="973";shortTE="F";uid="b952224b-ee7b-413c-b719-e8a3e7bad74d"
VSBO01001191.1	RepeatMasker	Unknown	12	960	7871	+	.	ID="RND-5_FAMILY-9282";Tend="930";Tstart="1";shortTE="F";uid="e61f6910-f782-4c2e-a59a-9608ca1feddc"
VSBO01001193.1	RepeatMasker	DNA	1332	1465	732	+	.	ID="RND-6_FAMILY-3101";Tend="113";Tstart="1";shortTE="F";uid="8decc4e5-dbc8-4f85-8bfa-12ef2eb5d599"
VSBO01001193.1	RepeatMasker	DNA/Maverick	1	423	2985	+	.	ID="RND-5_FAMILY-1458";Tend="760";Tstart="304";shortTE="F";uid="5d151c12-435a-4fd1-b2fc-4426d12f545f"
VSBO01001193.1	RepeatMasker	Unknown	758	963	964	-	.	ID="RND-5_FAMILY-1726";Tend="1161";Tstart="962";shortTE="F";uid="a46ebbb6-e8b8-4b36-9626-b60174f46f67"
VSBO01001194.1	RepeatMasker	LINE/I-Jockey	263	1071	472	+	.	ID="RND-6_FAMILY-3170";Tend="1069";Tstart="284";shortTE="F";uid="46e9e475-e9df-4ef0-b3f5-ff9df0b371a5"
VSBO01001195.1	RepeatMasker	DNA/IS3EU	1	1458	4924	+	.	ID="rnd-6_family-1548";Tend="746";Tstart="1";shortTE="F";uid="0d7f7906-0370-4507-a0da-faf4682faf49"
VSBO01001196.1	RepeatMasker	Unknown	223	998	5664	-	.	ID="RND-6_FAMILY-5373";Tend="1022";Tstart="254";shortTE="F";uid="7a3c01e8-ac9e-4368-8602-15392e49f73b"
VSBO01001198.1	RepeatMasker	Unknown	14	772	4721	+	.	ID="RND-1_FAMILY-10";Tend="1029";Tstart="273";shortTE="F";uid="0cb5f203-4daf-4c52-acfe-fb66e1260be8"
VSBO01001198.1	RepeatMasker	Retroposon?	123	1455	9743	-	.	ID="RND-1_FAMILY-12";Tend="1688";Tstart="400";shortTE="F";uid="240b6848-8603-4480-81bd-8ab5842efc76"
VSBO01001199.1	RepeatMasker	Retroposon?	1	168	1305	-	.	ID="RND-1_FAMILY-81";Tend="916";Tstart="749";shortTE="F";uid="5712a0c3-1de8-4750-b5ed-7a3de08a9148"
VSBO01001199.1	RepeatMasker	Unknown	161	1409	9853	-	.	ID="RND-1_FAMILY-11";Tend="2169";Tstart="1";shortTE="F";uid="7bfad17d-906f-42a8-82f3-7872386b85d8"
VSBO01000012.1	RepeatMasker	Unknown	344388	344545	429	+	.	ID="RND-6_FAMILY-12669";Tend="900";Tstart="739";shortTE="F";uid="56dcd748-2a2b-4b4e-a2d3-33c4e0ab05ac"
VSBO01000012.1	RepeatMasker	Retroposon?	2878104	2878787	770	+	.	ID="SINE2-1_AP";TEgroup="ctg_12%7CSINE2-1_AP%7C2";Tend="1770";Tstart="1";shortTE="F";uid="7f03e177-73f1-4280-b49a-ce31e05815b0"
VSBO01000012.1	RepeatMasker	Retroposon?	429389	429657	437	+	.	ID="SINE2-2_AP";TEgroup="ctg_12%7CSINE2-2_AP%7C2";Tend="954";Tstart="336";shortTE="F";uid="788efe51-8afd-4c78-8392-5ee4de5de890"
VSBO01000012.1	RepeatMasker	DNA	2294682	2295405	1870	+	.	ID="DNA4-2_AP";Tend="764";Tstart="1";shortTE="F";uid="3e199b57-3b47-4642-b894-5015fcd04e10"
VSBO01000012.1	RepeatMasker	DNA/hAT-Tip100	4024875	4024977	422	+	.	ID="RND-6_FAMILY-1885";Tend="1475";Tstart="1363";shortTE="F";uid="286d01fc-1c3a-46e1-8f8e-f5b1fb091012"
VSBO01000012.1	RepeatMasker	DNA/Kolobok-E	872529	872708	511	+	.	ID="KOLOBOKE-4_AP";Tend="4123";Tstart="3947";shortTE="F";uid="7c555753-f75b-4dcb-9d1d-9db8f1a38955"
VSBO01000012.1	RepeatMasker	DNA	350919	351098	1145	+	.	ID="DNA8-25_AP";Tend="178";Tstart="1";shortTE="F";uid="80213c51-ede6-479e-a63d-4e1a7c485581"
VSBO01000012.1	RepeatMasker	DNA/hAT	1856049	1856265	501	+	.	ID="RND-5_FAMILY-207";Tend="1143";Tstart="938";shortTE="F";uid="3eb5ecc5-1dfc-4448-9c72-0b79250422fa"
VSBO01000012.1	RepeatMasker	DNA/Kolobok-E	495782	495948	505	+	.	ID="KOLOBOKE-3_AP";TEgroup="ctg_12%7CKOLOBOKE-3_AP%7C1";Tend="2177";Tstart="1997";shortTE="T";uid="b6cac3da-ba74-401c-823e-fa06da10fbfa"
VSBO01000012.1	RepeatMasker	DNA/hAT-Tip100	3402888	3403032	888	+	.	ID="DNA8-28_AP";Tend="406";Tstart="246";shortTE="F";uid="333ca454-c45d-4dad-8685-08e89d0b0a54"
VSBO01000012.1	RepeatMasker	Retroposon?	831272	831598	769	+	.	ID="SINE2-2_AP";Tend="311";Tstart="1";shortTE="F";uid="31531026-3333-4361-9990-ca99daee7736"
VSBO01000012.1	RepeatMasker	DNA/MULE-MuDR	8264	8390	585	+	.	ID="MUDR2X_AP";Tend="1219";Tstart="1089";shortTE="F";uid="31810582-77da-4306-9506-575621fd8dc8"
VSBO01000012.1	RepeatMasker	Unknown	605069	605525	2892	+	.	ID="RND-5_FAMILY-201";Tend="1548";Tstart="1026";shortTE="F";uid="37a5ece1-de05-4d0b-b491-e7f2f3510ce0"
VSBO01000012.1	RepeatMasker	DNA	794334	794974	2369	+	.	ID="DNA4-2_AP";Tend="768";Tstart="103";shortTE="F";uid="95fbccbb-f97a-438d-92be-c0c44820d431"
VSBO01000012.1	RepeatMasker	DNA	2325217	2325345	416	+	.	ID="DNA-TTAA-1_AP";Tend="149";Tstart="5";shortTE="F";uid="f4b193f9-4c28-4eff-a06b-79cc4139add6"
VSBO01000012.1	RepeatMasker	DNA/Kolobok-E	869351	869500	584	+	.	ID="KOLOBOKE-3_AP";Tend="2181";Tstart="2031";shortTE="F";uid="75edd7ad-f9c8-49aa-be2d-e029cb8d9b27"
VSBO01000012.1	RepeatMasker	DNA/Kolobok-E	2627312	2627643	490	+	.	ID="KOLOBOKE-2_AP";Tend="2209";Tstart="1106";shortTE="F";uid="bca2aef0-8851-4811-aa07-d8224fe62731"
VSBO01000012.1	RepeatMasker	DNA/hAT-Tip100	3364287	3364448	1105	+	.	ID="RND-5_FAMILY-848";Tend="1087";Tstart="931";shortTE="F";uid="26bbbd3c-8ea8-412c-a6e7-b7c5c62c0f00"
VSBO01000012.1	RepeatMasker	Retroposon?	683821	684372	824	+	.	ID="SINE2-1_AP";Tend="1431";Tstart="858";shortTE="F";uid="110afd02-5586-419e-a3fc-af1c50937754"
VSBO01000012.1	RepeatMasker	Unknown	373697	373868	1312	+	.	ID="RND-1_FAMILY-32";Tend="1124";Tstart="939";shortTE="F";uid="b9518eef-b2c8-4d93-9e32-342b9d01587a"
VSBO01000012.1	RepeatMasker	DNA	3341199	3341516	799	+	.	ID="ttaa3c_ap";Tend="425";Tstart="68";shortTE="F";uid="c6696d9f-844e-47cc-832a-edff09edc0b7"
VSBO01000012.1	RepeatMasker	Unknown	3257222	3257483	1479	+	.	ID="RND-4_FAMILY-447";Tend="1521";Tstart="1269";shortTE="F";uid="963f487b-9709-4674-8272-7c62a3a86850"
VSBO01000012.1	RepeatMasker	DNA/hAT-Tip100	96221	96664	2170	+	.	ID="RND-6_FAMILY-4191";Tend="1312";Tstart="863";shortTE="F";uid="1d7ec49a-26dc-4555-9c50-ecfe31418252"
VSBO01000012.1	RepeatMasker	DNA/hAT-hAT19	1721059	1721291	640	+	.	ID="DNA8-64B_AP";Tend="273";Tstart="1";shortTE="F";uid="d930f074-a0df-4f67-832e-f72893f69d44"
VSBO01000012.1	RepeatMasker	DNA	2272807	2273053	551	+	.	ID="dna4-2_ap";Tend="283";Tstart="75";shortTE="F";uid="6fb2665a-c762-4990-bd8a-f6f7864c1830"
VSBO01000012.1	RepeatMasker	Unknown	358974	359587	1015	+	.	ID="RND-6_FAMILY-1185";TEgroup="ctg_12%7CRND-6_FAMILY-1185%7C1";Tend="1184";Tstart="741";shortTE="F";uid="d9c87b5b-bc40-472c-ac5f-a29e0040b2ce"
VSBO01000012.1	RepeatMasker	Retroposon?	1744958	1745181	483	+	.	ID="SINE2-1_AP";Tend="1269";Tstart="1061";shortTE="F";uid="4cae1e11-d6ca-47b7-8eb5-f3a1b7740d74"
VSBO01000012.1	RepeatMasker	DNA/MULE-MuDR	10225	10351	585	+	.	ID="MUDR2X_AP";Tend="1219";Tstart="1089";shortTE="F";uid="7c67214c-a266-4142-b753-7e06d193cf24"
VSBO01000012.1	RepeatMasker	DNA	893307	893587	768	+	.	ID="DNA4-2_AP";Tend="768";Tstart="527";shortTE="F";uid="b3536486-ae1d-41b4-8ae0-54b02e09d297"
VSBO01000012.1	RepeatMasker	DNA	106657	106809	907	+	.	ID="DNA4-3_AP";Tend="635";Tstart="483";shortTE="F";uid="038b28c4-6d83-4bf5-a1d4-6506612873ec"
VSBO01000012.1	RepeatMasker	DNA/hAT-Tip100	1227852	1228340	1623	+	.	ID="RND-6_FAMILY-11068";Tend="1395";Tstart="844";shortTE="F";uid="c775cfe1-c9a4-43ac-9af5-59a6285585ea"
VSBO01000012.1	RepeatMasker	DNA/hAT-hAT19	1151617	1151889	1082	+	.	ID="HAT-N2_AP";Tend="269";Tstart="1";shortTE="F";uid="a8d68950-d057-4a82-bd55-56990246c339"
VSBO01000012.1	RepeatMasker	DNA	415414	415810	799	+	.	ID="TTAA2C_AP";Tend="422";Tstart="1";shortTE="F";uid="d5fd335a-0995-48be-8a7d-6b3341ba1271"
VSBO01000012.1	RepeatMasker	Unknown	518738	518992	1199	+	.	ID="RND-4_FAMILY-447";Tend="1603";Tstart="1345";shortTE="F";uid="aa01ca08-10dc-48d2-900b-6c2081366df2"
VSBO01000012.1	RepeatMasker	DNA/Kolobok-E	3257067	3257245	417	+	.	ID="KOLOBOKE-3_AP";Tend="5292";Tstart="5094";shortTE="F";uid="e04f7384-d6d7-4d84-b8a6-6eb46aba8db1"
VSBO01000012.1	RepeatMasker	DNA/Kolobok-E	2605124	2605588	499	+	.	ID="RND-6_FAMILY-691";Tend="1498";Tstart="1028";shortTE="F";uid="6ca172c4-7a56-4d99-9a0e-ee2a48050fb4"
VSBO01000012.1	RepeatMasker	DNA	731898	732361	2375	+	.	ID="DNAX-2_AP";Tend="467";Tstart="1";shortTE="F";uid="08259249-5e15-4289-bd1c-80ef87438c68"
VSBO01000012.1	RepeatMasker	Retroposon?	66761	66908	477	+	.	ID="SINE2-1_AP";Tend="1754";Tstart="1606";shortTE="F";uid="bd14f80e-3ac8-4716-9be1-b54978c6d085"
VSBO01000012.1	RepeatMasker	DNA/hAT-Charlie	3088129	3088304	652	+	.	ID="DNA8-34_AP";Tend="194";Tstart="1";shortTE="F";uid="44133605-9d7d-4515-ae81-0bcaa2520ba4"
VSBO01000012.1	RepeatMasker	DNA/MULE-MuDR	13012	13577	2300	+	.	ID="rnd-5_family-1326";Tend="1453";Tstart="679";shortTE="F";uid="665ad063-f1f0-4abc-8f39-72d58d8a0049"
VSBO01000012.1	RepeatMasker	Unknown	2936283	2936508	1560	+	.	ID="RND-1_FAMILY-152";Tend="555";Tstart="336";shortTE="F";uid="8c3fa823-180e-412a-a276-01cca6b1eced"
VSBO01000012.1	RepeatMasker	DNA	1688947	1689314	1036	+	.	ID="DNA4-3_AP";Tend="385";Tstart="1";shortTE="F";uid="55099291-a455-4c62-a265-500e622570d1"
VSBO01000012.1	RepeatMasker	DNA/Ginger-1	2690234	2690670	453	+	.	ID="GINGER1-1_AP";Tend="3662";Tstart="3285";shortTE="F";uid="bd57bb25-f55b-4a43-8325-58edecd83563"
VSBO01000012.1	RepeatMasker	DNA/hAT-Charlie	3256081	3256418	1995	+	.	ID="RND-5_FAMILY-1806";Tend="1283";Tstart="919";shortTE="F";uid="f748bcbc-a269-4b94-8b9a-547035bc6518"
VSBO01000012.1	RepeatMasker	DNA/Kolobok-E	1670514	1670895	586	+	.	ID="RND-6_FAMILY-691";Tend="1381";Tstart="920";shortTE="F";uid="96612178-d8e0-476f-987e-016d4f39278a"
VSBO01000012.1	RepeatMasker	DNA/MULE-NOF	1595775	1595911	601	+	.	ID="RND-5_FAMILY-1003";Tend="1194";Tstart="1057";shortTE="F";uid="73da5d09-2d4e-409f-8971-7f3b71c8b03d"
VSBO01000012.1	RepeatMasker	LINE/CR1	2404900	2405042	624	+	.	ID="RND-6_FAMILY-4687";Tend="1159";Tstart="1036";shortTE="F";uid="3ff19b61-b5ff-4d55-8275-39de3c2552a5"
VSBO01000012.1	RepeatMasker	DNA	2575703	2576323	1772	+	.	ID="DNA4-3_AP";Tend="634";Tstart="1";shortTE="F";uid="8391000b-52e0-4fff-9ac9-aeb5a987f01c"
VSBO01000012.1	RepeatMasker	Retroposon?	1820643	1821103	566	+	.	ID="RND-5_FAMILY-1500";TEgroup="ctg_12%7CRND-5_FAMILY-1500%7C1";Tend="1242";Tstart="897";shortTE="F";uid="d0e4ec88-da50-4d92-8a66-8bc44dcd2bb3"
VSBO01000012.1	RepeatMasker	RC/Helitron	3365149	3365909	5950	+	.	ID="RND-6_FAMILY-329";Tend="1510";Tstart="741";shortTE="F";uid="78582f0a-9051-4df2-988b-6d5c5fefb2c7"
VSBO01000012.1	RepeatMasker	DNA	3386526	3386852	1159	+	.	ID="rnd-6_family-13406";Tend="1343";Tstart="930";shortTE="F";uid="ae8dcd96-339c-44d6-8a20-c1ae887fa03e"
VSBO01000012.1	RepeatMasker	Retroposon?	3983423	3983551	464	+	.	ID="SINE2-1_AP";Tend="613";Tstart="243";shortTE="F";uid="0bfcf9d9-65f9-4d6a-9932-c446f7779ad1"
VSBO01000012.1	RepeatMasker	Unknown	374959	375366	2240	+	.	ID="RND-5_FAMILY-182";Tend="1306";Tstart="938";shortTE="F";uid="7e33df35-dcca-4eba-8846-bd08c848b95d"
VSBO01000012.1	RepeatMasker	Retroposon?	3711304	3711514	956	+	.	ID="SINE2-2_AP";Tend="204";Tstart="1";shortTE="F";uid="ab425db7-1fa5-4e69-8126-d463f4fb4542"
VSBO01000012.1	RepeatMasker	RC/Helitron	941064	941527	2752	+	.	ID="RND-1_FAMILY-30";Tend="1350";Tstart="894";shortTE="F";uid="7c012356-e267-4e14-88dd-bfa24b524dfb"
VSBO01000012.1	RepeatMasker	DNA/MULE-MuDR	726696	727012	458	+	.	ID="rnd-6_family-6197";Tend="1259";Tstart="1010";shortTE="F";uid="c18dc4c9-e9c2-4c48-8592-09ae9fc5a306"
VSBO01000012.1	RepeatMasker	DNA/TcMar-Tigger	3898378	3898638	1933	+	.	ID="RND-5_FAMILY-5132";Tend="1250";Tstart="982";shortTE="F";uid="ea4f72fc-527c-4168-8254-baad73c3e3b1"
VSBO01000012.1	RepeatMasker	DNA	662996	663501	2755	+	.	ID="RND-1_FAMILY-16";Tend="1735";Tstart="1186";shortTE="F";uid="a9553b41-80eb-49d0-8665-e217817af423"
VSBO01000012.1	RepeatMasker	DNA/Kolobok-E	762956	763136	441	+	.	ID="KOLOBOKE-2_AP";Tend="1319";Tstart="1131";shortTE="F";uid="32d23e95-10a6-4ab8-9ca0-5650f1633e8e"
VSBO01000012.1	RepeatMasker	Unknown	31459	32388	6489	+	.	ID="RND-6_FAMILY-1370";Tend="1894";Tstart="939";shortTE="F";uid="ca97d409-ba53-49d2-b109-0ad35b9f40e8"
VSBO01000012.1	RepeatMasker	Unknown	517567	517790	1336	+	.	ID="RND-4_FAMILY-447";Tend="1348";Tstart="1091";shortTE="F";uid="582fb10e-a030-4050-a3ac-608d62d42034"
VSBO01000012.1	RepeatMasker	DNA/hAT	1103296	1103572	400	+	.	ID="DNA8-105_AP";TEgroup="ctg_12%7CDNA8-105_AP%7C2";Tend="650";Tstart="209";shortTE="T";uid="656a1c84-b07d-48c1-b2ef-78ee85cd4469"
VSBO01000012.1	RepeatMasker	Unknown	331755	332281	1281	+	.	ID="RND-4_FAMILY-1374";Tend="1447";Tstart="902";shortTE="F";uid="27382852-a422-49a4-9d75-21ab75802ff1"
VSBO01000012.1	RepeatMasker	DNA/MULE-MuDR	1429158	1429308	498	+	.	ID="RND-6_FAMILY-622";Tend="1322";Tstart="1144";shortTE="F";uid="e9c51a16-422a-4f48-a740-8ae7e23982ee"
VSBO01000012.1	RepeatMasker	DNA/TcMar-m44?	3404854	3405040	491	+	.	ID="DNA4-9B_AP";Tend="185";Tstart="1";shortTE="F";uid="e72fb633-bb94-4377-89a7-005dad266748"
VSBO01000012.1	RepeatMasker	Unknown	1221279	1221584	1133	+	.	ID="RND-6_FAMILY-6885";Tend="1222";Tstart="966";shortTE="F";uid="12d01a00-c59e-4b22-bc7f-f3a9613611b5"
VSBO01000012.1	RepeatMasker	DNA/TcMar-m44	3488139	3488253	475	+	.	ID="MARINER-3_AP";Tend="1617";Tstart="1502";shortTE="F";uid="6478822a-26b8-416f-80ce-7428ca5925fa"
VSBO01000012.1	RepeatMasker	DNA/Kolobok-E	2956041	2956251	425	+	.	ID="KOLOBOKE-2_AP";Tend="1334";Tstart="1121";shortTE="F";uid="d8167fac-8b4b-456d-a17e-206d9f877e1c"
VSBO01000012.1	RepeatMasker	DNA/hAT-hAT19	1153254	1153386	759	+	.	ID="DNA8-88_AP";Tend="620";Tstart="489";shortTE="F";uid="98a30ed1-ff92-4dc3-8647-092b8bc2d101"
VSBO01000012.1	RepeatMasker	Retroposon?	3102073	3102445	728	+	.	ID="SINE2-1_AP";Tend="436";Tstart="1";shortTE="F";uid="e27162f5-b91f-4bd4-b04d-c0f470675b4f"
VSBO01000012.1	RepeatMasker	DNA/MULE-MuDR	2419371	2420009	4011	+	.	ID="RND-6_FAMILY-622";Tend="1382";Tstart="785";shortTE="F";uid="74d0fbec-d28e-4f86-a97a-34f807b795f1"
VSBO01000012.1	RepeatMasker	DNA/MULE-MuDR	722297	722516	533	+	.	ID="MUDR12X_AP";TEgroup="ctg_12%7CMUDR12X_AP%7C2";Tend="404";Tstart="22";shortTE="F";uid="6fd9eeae-d1e7-4931-b5fc-8fbf367f9046"
VSBO01000012.1	RepeatMasker	DNA	3528620	3528862	610	+	.	ID="TTAA2D_AP";Tend="333";Tstart="63";shortTE="F";uid="4980a179-e65b-4c4d-b2e1-42b57673d8d7"
VSBO01000012.1	RepeatMasker	DNA	1858688	1858842	521	+	.	ID="ttaa2b_ap";Tend="381";Tstart="225";shortTE="F";uid="82d634ab-96a9-4be3-9254-7f6d7d5cfacf"
VSBO01000012.1	RepeatMasker	LINE/L2	3302695	3303312	617	+	.	ID="RND-6_FAMILY-965";Tend="1457";Tstart="826";shortTE="F";uid="e0c04f54-e5f8-467b-b393-b161126c5c33"
VSBO01000012.1	RepeatMasker	DNA/Kolobok-E	3487134	3487723	436	+	.	ID="KOLOBOKE-4_AP";Tend="3179";Tstart="2524";shortTE="F";uid="6918adef-72f8-4f0e-a084-219ecc186442"
VSBO01000012.1	RepeatMasker	DNA/hAT-Tip100	841010	841181	909	+	.	ID="RND-6_FAMILY-1830";Tend="1132";Tstart="982";shortTE="F";uid="a55d6007-f8e6-489d-b3c9-8f07917aab08"
VSBO01000012.1	RepeatMasker	Retroposon?	3102548	3102686	516	+	.	ID="SINE2-2_AP";Tend="1998";Tstart="1856";shortTE="F";uid="5d8f04db-f0d1-414f-b2bd-24e2a772d0e6"
VSBO01000012.1	RepeatMasker	DNA/hAT-hAT19	3240478	3241167	1987	+	.	ID="DNA8-43_AP";TEgroup="ctg_12%7CDNA8-43_AP%7C2";Tend="869";Tstart="1";shortTE="F";uid="c6b0cec8-19c5-40e7-b627-f46f61a74a38"
VSBO01000012.1	RepeatMasker	Unknown	1956616	1956888	750	+	.	ID="RND-6_FAMILY-5122";Tend="1324";Tstart="1075";shortTE="F";uid="1c2efcbf-5282-404b-bd2a-8b279f68e79a"
VSBO01000012.1	RepeatMasker	Unknown	25334	25595	948	+	.	ID="RND-5_FAMILY-823";Tend="982";Tstart="733";shortTE="F";uid="28417982-8e9f-47a9-8e11-7f6893c15764"
VSBO01000012.1	RepeatMasker	Retroposon?	2030026	2030293	440	+	.	ID="SINE2-2_AP";Tend="284";Tstart="18";shortTE="F";uid="afa53933-13c1-4c6e-b266-9ac0390571e8"
VSBO01000012.1	RepeatMasker	DNA/hAT-hAT19	106544	106664	529	+	.	ID="DNA8-78_AP";Tend="126";Tstart="1";shortTE="F";uid="aa32dd14-fc53-425e-9f9f-f442f045298e"
VSBO01000012.1	RepeatMasker	Unknown	37800	38789	1670	+	.	ID="RND-1_FAMILY-56";Tend="1261";Tstart="191";shortTE="F";uid="00ea0367-2fa2-421e-b296-69f477ca72fa"
VSBO01000012.1	RepeatMasker	DNA	3085881	3086067	496	+	.	ID="ttaa2c_ap";Tend="373";Tstart="197";shortTE="F";uid="57dc626c-481e-4e43-98b5-9238a19dfb84"
VSBO01000012.1	RepeatMasker	Retroposon?	458741	458884	539	+	.	ID="SINE2-2_AP";Tend="1998";Tstart="1842";shortTE="F";uid="0f25a2af-6017-4552-9396-0a01de914443"
VSBO01000012.1	RepeatMasker	DNA	140046	140346	421	+	.	ID="DNA4-2_AP";Tend="766";Tstart="474";shortTE="F";uid="5a7f896c-4d36-4cdf-b72e-2038212e1a07"
VSBO01000012.1	RepeatMasker	DNA/Kolobok-E	2419988	2420109	622	+	.	ID="RND-6_FAMILY-691";Tend="1477";Tstart="1359";shortTE="F";uid="b59b9781-3b9d-4a90-9227-a9e9566c66be"
VSBO01000012.1	RepeatMasker	Retroposon?	1999358	1999668	1081	+	.	ID="RND-5_FAMILY-4364";Tend="1153";Tstart="730";shortTE="F";uid="f8ba040a-09e7-47ee-ae5a-d5354bff80b8"
VSBO01000012.1	RepeatMasker	Retroposon?	2994612	2994760	509	+	.	ID="SINE2-1_AP";Tend="1770";Tstart="1631";shortTE="F";uid="aabfd519-65f0-4737-af01-4ff536d14994"
VSBO01000012.1	RepeatMasker	Retroposon?	148476	148673	439	+	.	ID="SINE2-2_AP";Tend="345";Tstart="1";shortTE="F";uid="9b3ff8bd-e988-4de2-a83a-8829a5a88169"
VSBO01000012.1	RepeatMasker	Unknown	2301903	2302121	633	+	.	ID="RND-1_FAMILY-158";Tend="1228";Tstart="1015";shortTE="F";uid="64c2f1b0-4443-4d9e-a47d-51a9f284afc5"
VSBO01000012.1	RepeatMasker	Unknown	3886637	3886776	570	+	.	ID="RND-5_FAMILY-4269";Tend="1042";Tstart="878";shortTE="F";uid="4bcb4874-1d08-4dd6-ad7b-753db3f203fb"
VSBO01000012.1	RepeatMasker	DNA/hAT	131339	131480	470	+	.	ID="DNA8-38_AP";Tend="486";Tstart="331";shortTE="F";uid="9af4dcae-53eb-40cc-a4bf-88777bfa7091"
VSBO01000012.1	RepeatMasker	LINE/I-Jockey	1531676	1533180	1591	+	.	ID="VINGI-28_LMI";Tend="1907";Tstart="402";shortTE="F";uid="5fc033ca-7f6a-4451-8fce-db958c42bb83"
VSBO01000012.1	RepeatMasker	DNA/hAT-Tip100	2701889	2702152	1482	+	.	ID="RND-6_FAMILY-17360";Tend="1184";Tstart="905";shortTE="F";uid="5a464bc0-d014-4d35-bb5b-e8cefcde487b"
VSBO01000012.1	RepeatMasker	DNA/hAT-hAT19	817535	817642	467	+	.	ID="DNA8-78_AP";Tend="530";Tstart="432";shortTE="F";uid="00553e1d-3937-4fd2-8296-0a909848ff77"
VSBO01000012.1	RepeatMasker	Retroposon?	294974	295671	1493	+	.	ID="SINE2-1_AP";Tend="829";Tstart="83";shortTE="F";uid="3b210cc7-df8c-405d-91f8-4ab66a592da2"
VSBO01000012.1	RepeatMasker	DNA	3321810	3322120	1239	+	.	ID="ttaa18_ap";Tend="554";Tstart="257";shortTE="F";uid="98e8a632-bb9f-49bc-a23f-f20b178dfa09"
VSBO01000012.1	RepeatMasker	DNA/Kolobok-E	1967465	1967968	2291	+	.	ID="RND-1_FAMILY-20";Tend="1431";Tstart="934";shortTE="F";uid="4ca09b25-6555-42e0-a443-cb2b9feae507"
VSBO01000012.1	RepeatMasker	DNA/hAT-Tip100	385137	385652	1471	+	.	ID="rnd-5_family-391";Tend="1558";Tstart="892";shortTE="F";uid="72790cd4-be00-491b-b9a4-b87bedac2be8"
VSBO01000012.1	RepeatMasker	DNA/hAT-Tip100	66209	66617	2579	+	.	ID="RND-6_FAMILY-2542";Tend="1476";Tstart="1051";shortTE="F";uid="55982250-c280-4ff8-bc04-c3526f87746b"
VSBO01000012.1	RepeatMasker	DNA/Ginger-1	1698827	1699004	510	+	.	ID="GINGER1-1_AP";Tend="5187";Tstart="4998";shortTE="F";uid="9722e213-fd35-418d-9cad-7a567b29aaf4"
VSBO01000012.1	RepeatMasker	Retroposon?	2953476	2953728	509	+	.	ID="SINE2-2_AP";Tend="260";Tstart="1";shortTE="F";uid="d30a44f5-3576-4921-b536-67d52ec89ef7"
VSBO01000012.1	RepeatMasker	DNA/MULE-MuDR	1410469	1411097	542	+	.	ID="MUDR12X_AP";TEgroup="ctg_12%7CMUDR12X_AP%7C3";Tend="1341";Tstart="83";shortTE="F";uid="08fb370a-5fa4-4cbf-b2d7-4528dacef183"
VSBO01000012.1	RepeatMasker	Unknown	832867	833295	3044	+	.	ID="RND-1_FAMILY-19";Tend="1734";Tstart="1313";shortTE="F";uid="055f3338-77fa-403e-a69e-55415e287353"
VSBO01000012.1	RepeatMasker	DNA/hAT-Charlie	1550830	1551210	565	+	.	ID="HAT-N24_LSAL";Tend="1555";Tstart="1177";shortTE="F";uid="dee7aa78-4284-4b32-84d7-2d2bff9c81c4"
VSBO01000012.1	RepeatMasker	DNA/Kolobok-E	3018222	3018355	522	+	.	ID="KOLOBOKE-3_AP";Tend="2178";Tstart="2041";shortTE="F";uid="edeba232-8183-4f9e-86ef-199d3eb27dc8"
VSBO01000012.1	RepeatMasker	Unknown	27202	27482	1070	+	.	ID="RND-6_FAMILY-13487";Tend="1261";Tstart="959";shortTE="F";uid="348f15f7-1b57-46e8-a12a-f8df70483785"
VSBO01000012.1	RepeatMasker	Unknown	724510	724705	878	+	.	ID="RND-5_FAMILY-1727";Tend="717";Tstart="524";shortTE="F";uid="2ac767ff-a88e-48c9-a256-a5833e07aa3c"
VSBO01000012.1	RepeatMasker	Retroposon?	1880617	1881157	606	+	.	ID="SINE2-2_AP";Tend="978";Tstart="449";shortTE="F";uid="c1e4903d-293c-4d30-ab5b-7ad7197996ef"
VSBO01000012.1	RepeatMasker	Unknown	554821	555241	2135	+	.	ID="RND-6_FAMILY-3087";Tend="1449";Tstart="1070";shortTE="F";uid="308c9225-5e16-4d54-8001-4a70891b38f2"
VSBO01000012.1	RepeatMasker	Unknown	1276816	1277508	1358	+	.	ID="RND-4_FAMILY-447";TEgroup="ctg_12%7CRND-4_FAMILY-447%7C4";Tend="1525";Tstart="1111";shortTE="F";uid="c82a3239-c858-4491-928d-717f3b42a084"
VSBO01000012.1	RepeatMasker	DNA/Ginger-1	769736	769850	747	+	.	ID="GINGER1-1_AP";Tend="3411";Tstart="3286";shortTE="F";uid="999cd452-f22e-4b54-b0f2-20fd0fbce7f7"
VSBO01000012.1	RepeatMasker	DNA	1239709	1240094	1002	+	.	ID="TTAA3_AP";Tend="420";Tstart="19";shortTE="F";uid="397463ea-172c-43e4-a9fe-193407c66af8"
VSBO01000012.1	RepeatMasker	DNA	2065664	2065883	451	+	.	ID="DNAX-2_AP";Tend="467";Tstart="236";shortTE="F";uid="9f9fa090-0986-4138-92bc-e842313da3c8"
VSBO01000012.1	RepeatMasker	DNA/Kolobok-E	3824253	3824856	581	+	.	ID="RND-6_FAMILY-691";Tend="1465";Tstart="904";shortTE="F";uid="3c9b70a5-c5ca-4091-a17a-4e7b30dbd7e9"
VSBO01000012.1	RepeatMasker	Unknown	2323906	2324137	921	+	.	ID="RND-4_FAMILY-447";Tend="1508";Tstart="1221";shortTE="F";uid="6abe6259-3b27-4404-8e01-418865e4d7a3"
VSBO01000012.1	RepeatMasker	DNA/hAT-Tip100	2706150	2706317	1025	+	.	ID="RND-5_FAMILY-376";Tend="1123";Tstart="959";shortTE="F";uid="584c5260-e53d-46f1-a9d1-6b436eadd814"
VSBO01000012.1	RepeatMasker	DNA	1666808	1666954	612	+	.	ID="DNA4-3_AP";Tend="477";Tstart="22";shortTE="F";uid="b6f2990d-03ba-45c7-8362-1865c8fd289a"
VSBO01000012.1	RepeatMasker	DNA/MULE-MuDR	3342011	3342193	1054	+	.	ID="RND-6_FAMILY-622";Tend="1336";Tstart="1147";shortTE="F";uid="e267f07d-af24-4b2b-a416-0793ff38ea0a"
VSBO01000012.1	RepeatMasker	Unknown	2346308	2346529	804	+	.	ID="RND-5_FAMILY-3006";Tend="1096";Tstart="898";shortTE="F";uid="59d1d66d-3b7c-4c43-b7f3-6eaeaed32bc2"
VSBO01000012.1	RepeatMasker	Unknown	834363	834657	831	+	.	ID="RND-5_FAMILY-529";Tend="1294";Tstart="1025";shortTE="F";uid="93e45182-09be-4eaa-bdf7-0e36fd155941"
VSBO01000012.1	RepeatMasker	Unknown	276934	277367	1036	+	.	ID="RND-6_FAMILY-1527";Tend="1400";Tstart="957";shortTE="F";uid="be898e68-1fab-474f-8cf4-bf35afdbad19"
VSBO01000012.1	RepeatMasker	DNA/MULE-MuDR	3512497	3512938	427	+	.	ID="RND-5_FAMILY-540";Tend="1940";Tstart="1496";shortTE="F";uid="2debc94b-0c31-4374-99b5-7fc0cf23b12d"
VSBO01000012.1	RepeatMasker	Unknown	2389141	2389547	1785	+	.	ID="RND-1_FAMILY-152";Tend="989";Tstart="556";shortTE="F";uid="cd2c333f-36a6-4224-b122-ef6ab99e494a"
VSBO01000012.1	RepeatMasker	DNA	3491919	3492049	540	+	.	ID="ttaa3c_ap";Tend="425";Tstart="290";shortTE="F";uid="a99ae22c-d040-44da-85bf-8cc39399df5b"
VSBO01000012.1	RepeatMasker	DNA/hAT-Tip100	1513748	1513995	567	+	.	ID="RND-6_FAMILY-2207";Tend="975";Tstart="698";shortTE="F";uid="0f48d1c2-d1ca-4d3c-b436-5c9af8682303"
VSBO01000012.1	RepeatMasker	DNA/MULE-MuDR	1926325	1926591	856	+	.	ID="rnd-6_family-3826";Tend="1456";Tstart="1221";shortTE="F";uid="d48e88b7-a4fc-4477-9037-0f9d49e87648"
VSBO01000012.1	RepeatMasker	LINE/CR1	3416897	3417236	1856	+	.	ID="RND-6_FAMILY-4193";Tend="1268";Tstart="913";shortTE="F";uid="e4ec01eb-2cc9-45da-9058-655f420995cd"
VSBO01000012.1	RepeatMasker	Retroposon?	23200	24650	6669	+	.	ID="RND-6_FAMILY-5310";Tend="1160";Tstart="130";shortTE="F";uid="402bc5c5-5427-4708-8d2b-ba39905b471e"
VSBO01000012.1	RepeatMasker	DNA/hAT-hAT19	246261	246916	802	+	.	ID="DNA8-79_AP";TEgroup="ctg_12%7CDNA8-79_AP%7C2";Tend="825";Tstart="1";shortTE="F";uid="85fdccc3-8307-48e4-a9bc-aac5d63da9c6"
VSBO01000012.1	RepeatMasker	Unknown	2380643	2380884	533	+	.	ID="RND-6_FAMILY-4595";Tend="744";Tstart="474";shortTE="F";uid="ef79f307-1f4d-4367-9b10-a4c3a28f3cc5"
VSBO01000012.1	RepeatMasker	Retroposon?	3673437	3673938	2014	+	.	ID="SINE2-2_AP";Tend="520";Tstart="1";shortTE="F";uid="9528231b-d2de-47df-93ab-89ea65a8fecd"
VSBO01000012.1	RepeatMasker	DNA/hAT	2928392	2928667	862	+	.	ID="RND-6_FAMILY-7500";Tend="1817";Tstart="1549";shortTE="F";uid="b3841900-61ee-47e8-b884-9c655e4a9bb9"
VSBO01000012.1	RepeatMasker	DNA/Ginger-1	2188401	2188673	549	+	.	ID="GINGER1-1_AP";Tend="4357";Tstart="4092";shortTE="F";uid="56e2371d-dd6f-4d1f-8be8-a2b590fe6587"
VSBO01000012.1	RepeatMasker	Retroposon?	3666133	3666290	431	+	.	ID="SINE2-1_AP";Tend="1765";Tstart="1600";shortTE="F";uid="1b8f5764-aa8d-4607-939b-0ff5f99793ea"
VSBO01000012.1	RepeatMasker	DNA	1959609	1959936	1455	+	.	ID="TTAA5_AP";Tend="388";Tstart="55";shortTE="F";uid="f2a484b8-2aa9-49a3-b568-8bf6160a192a"
VSBO01000012.1	RepeatMasker	Retroposon?	517917	518313	1619	+	.	ID="RND-5_FAMILY-4364";Tend="1152";Tstart="697";shortTE="F";uid="ef58a422-ecc0-4e4c-9b88-c2b7714dfde5"
VSBO01000012.1	RepeatMasker	DNA/MULE-MuDR	269486	269609	522	+	.	ID="RND-6_FAMILY-2644";Tend="922";Tstart="784";shortTE="F";uid="68c3aa5d-33f0-49cc-b987-188cfeff879b"
VSBO01000012.1	RepeatMasker	DNA	217246	217351	623	+	.	ID="DNA8-25_AP";Tend="192";Tstart="87";shortTE="F";uid="17179819-edd6-4a69-bf57-1407a0b84f55"
VSBO01000012.1	RepeatMasker	Retroposon?	544376	544655	1201	+	.	ID="SINE2-2_AP";Tend="275";Tstart="1";shortTE="F";uid="5ec60257-e0d9-4d49-a805-f7bc12d84d3d"
VSBO01000012.1	RepeatMasker	DNA/hAT-Charlie	49979	50082	476	+	.	ID="DNA8-72_AP";Tend="100";Tstart="1";shortTE="F";uid="1fd72c99-cee8-4eab-a0cf-4b7be5b173a7"
VSBO01000012.1	RepeatMasker	RC/Helitron	678569	682616	24090	+	.	ID="HELITRON-1_AP";Tend="4861";Tstart="1";shortTE="F";uid="2d3b4c7a-bc07-493f-9bee-5a6972b45d96"
VSBO01000012.1	RepeatMasker	DNA/Kolobok-E	2385804	2386033	1161	+	.	ID="KOLOBOKE-4_AP";Tend="4934";Tstart="4710";shortTE="F";uid="52795a03-4448-4cc8-9d46-48458a4de2b4"
VSBO01000012.1	RepeatMasker	DNA/Kolobok-E	93637	93873	485	+	.	ID="RND-6_FAMILY-691";Tend="1124";Tstart="903";shortTE="F";uid="020fc527-a1a7-4f3b-bc80-fc9586301796"
VSBO01000012.1	RepeatMasker	DNA	491842	492077	529	+	.	ID="DNA4-3_AP";Tend="633";Tstart="392";shortTE="F";uid="5cafca92-6778-4b9e-bb5c-f13513b75880"
VSBO01000012.1	RepeatMasker	DNA/hAT-Tip100	1326894	1327036	560	+	.	ID="RND-1_FAMILY-40";Tend="1141";Tstart="986";shortTE="F";uid="5f24b204-957a-40c9-bfdf-08b434757d7d"
VSBO01000012.1	RepeatMasker	Retroposon?	148830	149556	1248	+	.	ID="SINE2-1_AP";Tend="1347";Tstart="616";shortTE="F";uid="ec160c05-d958-4828-8976-855e5962156e"
VSBO01000012.1	RepeatMasker	DNA/TcMar-m44?	738458	738578	414	+	.	ID="RND-6_FAMILY-7964";Tend="157";Tstart="44";shortTE="F";uid="eef06716-2025-4b04-8e84-059041c7cf8b"
VSBO01000012.1	RepeatMasker	DNA	1230756	1231075	489	+	.	ID="TTAA2C_AP";Tend="423";Tstart="69";shortTE="F";uid="066a79f6-b123-4f30-9f72-74d8bfd8ce40"
VSBO01000012.1	RepeatMasker	Unknown	1842907	1843312	581	+	.	ID="RND-4_FAMILY-447";TEgroup="ctg_12%7CRND-4_FAMILY-447%7C6";Tend="1507";Tstart="1102";shortTE="F";uid="39c4a5b0-7e95-46aa-b201-147bf9dd7f87"
VSBO01000012.1	RepeatMasker	DNA/Kolobok-E	2236745	2237047	1472	+	.	ID="RND-6_FAMILY-691";Tend="1527";Tstart="1249";shortTE="F";uid="0a8f2855-e5cd-40c4-834b-5d1d6473a052"
VSBO01000012.1	RepeatMasker	DNA	1828744	1829164	2332	+	.	ID="TTAA4B_AP";Tend="430";Tstart="2";shortTE="F";uid="5d125209-5145-439a-a506-5eee4701f1b4"
VSBO01000012.1	RepeatMasker	Unknown	2944848	2945284	2431	+	.	ID="RND-1_FAMILY-152";Tend="1704";Tstart="1253";shortTE="F";uid="6c8ca719-3043-4caa-9db5-2624e3fe34ed"
VSBO01000012.1	RepeatMasker	DNA/hAT-hAT19	4018298	4018890	2911	+	.	ID="RND-6_FAMILY-1244";Tend="1402";Tstart="812";shortTE="F";uid="946ec239-e32e-4f1f-a496-aa5a90ccaca2"
VSBO01000012.1	RepeatMasker	DNA	459423	459855	2774	+	.	ID="TTAA7_AP";Tend="434";Tstart="1";shortTE="F";uid="4b521ea9-6568-4035-8ff0-b85dd6c073e4"
VSBO01000012.1	RepeatMasker	Retroposon?	2099724	2100048	608	+	.	ID="SINE2-1_AP";Tend="394";Tstart="3";shortTE="F";uid="e71b9b9e-b8d7-4d1f-b8a4-9737fe4b027a"
VSBO01000012.1	RepeatMasker	Retroposon?	700374	700812	1779	+	.	ID="RND-5_FAMILY-4364";Tend="1151";Tstart="697";shortTE="F";uid="4c1ef63d-2a8f-4e1e-8b1f-351a32132a92"
VSBO01000012.1	RepeatMasker	DNA/hAT-Charlie	1949500	1949640	470	+	.	ID="RND-5_FAMILY-1508";Tend="1234";Tstart="1092";shortTE="F";uid="4b4517e6-7d84-4ee8-b177-121be16f715e"
VSBO01000012.1	RepeatMasker	DNA/Kolobok-E	2023128	2023709	600	+	.	ID="RND-6_FAMILY-691";Tend="1618";Tstart="1039";shortTE="F";uid="532eac41-5599-4c22-bc4d-252433fcfdad"
VSBO01000012.1	RepeatMasker	DNA/TcMar-Tc1	38789	39060	1521	+	.	ID="RND-5_FAMILY-2268";Tend="1803";Tstart="1555";shortTE="F";uid="5b61760f-e517-41b0-90a6-aef184d28d9c"
VSBO01000012.1	RepeatMasker	DNA	666240	666422	624	+	.	ID="DNA8-77_AP";Tend="181";Tstart="2";shortTE="F";uid="9fbbe20c-853b-4bf5-bf74-b8e3e7b5d5a9"
VSBO01000012.1	RepeatMasker	DNA/hAT-hAT19	1378825	1378948	536	+	.	ID="HAT-N4_AP";Tend="135";Tstart="3";shortTE="F";uid="49aacc37-26b1-4670-b329-09777a034139"
VSBO01000012.1	RepeatMasker	DNA/hAT-Ac	91068	91200	581	+	.	ID="DNA8-91B_AP";Tend="620";Tstart="496";shortTE="F";uid="b32cb6c9-fece-4098-86ec-c528372d2dc1"
VSBO01000012.1	RepeatMasker	DNA/hAT-hAT19	2822952	2823413	801	+	.	ID="DNA8-43_AP";TEgroup="ctg_12%7CDNA8-43_AP%7C1";Tend="842";Tstart="1";shortTE="F";uid="fc615fb7-5f03-404c-b952-b58ae3714220"
VSBO01000012.1	RepeatMasker	Retroposon?	2965862	2966261	542	+	.	ID="SINE2-1_AP";Tend="1238";Tstart="849";shortTE="F";uid="3d46b74a-e7bf-414f-8710-6b5809a16339"
VSBO01000012.1	RepeatMasker	DNA/Kolobok-E	3874205	3874768	564	+	.	ID="RND-6_FAMILY-691";Tend="1459";Tstart="902";shortTE="F";uid="b89862d3-4420-4942-852e-6ac472048526"
VSBO01000012.1	RepeatMasker	DNA/Kolobok-E	30057	30372	2194	+	.	ID="RND-6_FAMILY-691";Tend="1497";Tstart="1171";shortTE="F";uid="371429d1-725a-48c7-bdaf-7f1976d50bff"
VSBO01000012.1	RepeatMasker	Unknown	3760295	3760414	815	+	.	ID="RND-4_FAMILY-447";Tend="1327";Tstart="1208";shortTE="F";uid="aa64f02b-7a6a-4c3e-9f7c-08c0c8026d95"
VSBO01000012.1	RepeatMasker	DNA/hAT-hAT19	1760527	1760719	965	+	.	ID="RND-6_FAMILY-5401";Tend="1045";Tstart="862";shortTE="F";uid="3081c063-aba0-458b-8505-a05245dcb52b"
VSBO01000012.1	RepeatMasker	DNA/hAT-Tip100	2239525	2239729	1221	+	.	ID="RND-6_FAMILY-1830";Tend="1133";Tstart="922";shortTE="F";uid="85570ecf-f84c-490f-b0e1-d24174977dc3"
VSBO01000012.1	RepeatMasker	DNA/hAT-hATm	2370724	2371092	803	+	.	ID="HAT-4C_AP";Tend="4014";Tstart="3652";shortTE="F";uid="5f939445-1513-4a20-a19d-e2cece67e7d3"
VSBO01000012.1	RepeatMasker	DNA/hAT-Tip100	154635	155857	8968	+	.	ID="RND-6_FAMILY-2219";Tend="1979";Tstart="789";shortTE="F";uid="49f9656f-e99e-48f2-b97d-0d89241817c3"
VSBO01000012.1	RepeatMasker	RC/Helitron	2075491	2075597	403	+	.	ID="HELITRON-N5_RPR";Tend="104";Tstart="1";shortTE="F";uid="83a20bf0-9dc5-466f-9907-d46e1273ac30"
VSBO01000012.1	RepeatMasker	DNA	1712780	1713014	1011	+	.	ID="DNA-TTAA-1_AP";Tend="246";Tstart="1";shortTE="F";uid="37c5f08a-c5cd-4642-a9c9-e10eb714a25b"
VSBO01000012.1	RepeatMasker	Unknown	289636	290014	456	+	.	ID="RND-4_FAMILY-447";TEgroup="ctg_12%7CRND-4_FAMILY-447%7C1";Tend="1508";Tstart="1127";shortTE="T";uid="aa57b47e-9424-4426-b0fb-7a20ac4b20fc"
VSBO01000012.1	RepeatMasker	DNA	2446124	2446344	509	+	.	ID="TTAA3C_AP";Tend="217";Tstart="1";shortTE="F";uid="b3b9504f-6d97-4793-9521-a4f2a05e9f3c"
VSBO01000012.1	RepeatMasker	DNA	3834718	3835247	1137	+	.	ID="DNA8-68_AP";TEgroup="ctg_12%7CDNA8-68_AP%7C3";Tend="764";Tstart="1";shortTE="F";uid="08ef2eed-d5af-412b-90d7-5d72cc060951"
VSBO01000012.1	RepeatMasker	DNA	3332876	3333283	782	+	.	ID="DNA-TTAA-1_AP";Tend="423";Tstart="1";shortTE="F";uid="b75a7077-e99b-49a2-9c68-4cd5655f6544"
VSBO01000012.1	RepeatMasker	Retroposon?	872745	872910	649	+	.	ID="SINE2-1_AP";Tend="1770";Tstart="1629";shortTE="F";uid="82e424c5-f2e9-497e-bbb3-30610b589283"
VSBO01000012.1	RepeatMasker	Retroposon?	541998	542459	2114	+	.	ID="RND-5_FAMILY-4364";Tend="1152";Tstart="697";shortTE="F";uid="a3d1f061-daf2-4385-97ce-065bbf4ab8be"
VSBO01000012.1	RepeatMasker	Retroposon?	1609535	1609695	455	+	.	ID="SINE2-1_AP";Tend="1724";Tstart="1562";shortTE="F";uid="e7c2350c-be52-4269-9914-4d7ea4978efe"
VSBO01000012.1	RepeatMasker	Unknown	3026231	3026501	723	+	.	ID="RND-5_FAMILY-2551";Tend="1226";Tstart="964";shortTE="F";uid="5d8131a1-6ee7-415c-8d65-87b930bbe085"
VSBO01000012.1	RepeatMasker	DNA/Kolobok-E	2784743	2784993	422	+	.	ID="RND-6_FAMILY-691";Tend="1427";Tstart="1197";shortTE="F";uid="8f41e507-96e6-40c3-8e28-811838b27d2d"
VSBO01000012.1	RepeatMasker	DNA	1377959	1378605	3940	+	.	ID="RND-1_FAMILY-72";Tend="2657";Tstart="1960";shortTE="F";uid="ed31311f-d218-421d-82e9-7858a59dd746"
VSBO01000012.1	RepeatMasker	DNA/hAT	2936507	2938587	11986	+	.	ID="RND-1_FAMILY-36";TEgroup="ctg_12%7CRND-1_FAMILY-36%7C1";Tend="2644";Tstart="663";shortTE="F";uid="d2e24237-4014-486b-bf40-d0cef28739e2"
VSBO01000012.1	RepeatMasker	DNA	137762	138171	577	+	.	ID="dna4-1_ap";Tend="432";Tstart="18";shortTE="F";uid="ea095b20-cad1-41ed-b477-8b6077261078"
VSBO01000012.1	RepeatMasker	DNA	2475976	2476386	1308	+	.	ID="TTAA2C_AP";Tend="422";Tstart="1";shortTE="F";uid="5be37efe-2e21-4ff0-9ca9-270732cf215c"
VSBO01000012.1	RepeatMasker	DNA	1263494	1264113	2014	+	.	ID="DNA4-2_AP";Tend="769";Tstart="142";shortTE="F";uid="7b59dcb2-4705-47d3-ae70-6536b7e844fa"
VSBO01000012.1	RepeatMasker	Unknown	2682347	2682644	658	+	.	ID="RND-5_FAMILY-71";TEgroup="ctg_12%7CRND-5_FAMILY-71%7C1";Tend="1341";Tstart="634";shortTE="F";uid="4d9399b5-94d1-473f-8acc-0dc6c9646fee"
VSBO01000012.1	RepeatMasker	DNA/Kolobok-E	1975547	1976429	3749	+	.	ID="RND-6_FAMILY-691";TEgroup="ctg_12%7CRND-6_FAMILY-691%7C1";Tend="1498";Tstart="902";shortTE="F";uid="d67027e1-93ae-470b-80e3-93f4d2761fcb"
VSBO01000012.1	RepeatMasker	DNA/hAT-Tip100	2421510	2421723	992	+	.	ID="RND-5_FAMILY-848";Tend="1152";Tstart="930";shortTE="F";uid="98129707-109a-4236-948e-6c307bce9de0"
VSBO01000012.1	RepeatMasker	DNA/Kolobok-E	2976906	2977221	779	+	.	ID="RND-6_FAMILY-691";Tend="1243";Tstart="901";shortTE="F";uid="0437e0d9-f6d8-4c33-b7cc-63a39754881f"
VSBO01000012.1	RepeatMasker	DNA/Kolobok-E	3343530	3343649	741	+	.	ID="RND-1_FAMILY-44";Tend="346";Tstart="221";shortTE="F";uid="c8b69088-2fd3-4fe2-9ba2-a915e2e42b0a"
VSBO01000012.1	RepeatMasker	DNA/hAT-Charlie	2216544	2216737	1065	+	.	ID="DNA8-55B_AP";Tend="186";Tstart="1";shortTE="F";uid="82ccfa77-6828-4bcc-b6b5-a3d58d0d634f"
VSBO01000012.1	RepeatMasker	Retroposon?	1589129	1589505	1398	+	.	ID="RND-5_FAMILY-4364";Tend="1153";Tstart="697";shortTE="F";uid="f0623c90-b5bf-4a27-b5e5-9cfa93114dbc"
VSBO01000012.1	RepeatMasker	DNA/hAT-hAT19	3312689	3313177	2561	+	.	ID="DNA8-64B_AP";TEgroup="ctg_12%7CDNA8-64B_AP%7C1";Tend="922";Tstart="3";shortTE="F";uid="f308d19a-53f1-4b86-a90b-acf4d6ef3acf"
VSBO01000012.1	RepeatMasker	LINE/RTE-BovB	1572202	1573656	1864	+	.	ID="RND-6_FAMILY-4478";Tend="2408";Tstart="2";shortTE="F";uid="6df435b5-f030-4480-880c-3438a2588241"
VSBO01000012.1	RepeatMasker	DNA	1445296	1445620	1521	+	.	ID="DNA4-2_AP";Tend="769";Tstart="453";shortTE="F";uid="dcdea732-98b8-4569-861d-68944a12fbb8"
VSBO01000012.1	RepeatMasker	Retroposon?	192965	193095	2217	+	.	ID="SINE2-2_AP";Tend="808";Tstart="571";shortTE="F";uid="63630a2e-92c4-4f82-938d-bc49b15ae7af"
VSBO01000012.1	RepeatMasker	Retroposon?	154242	154664	2020	+	.	ID="SINE2-2_AP";Tend="410";Tstart="1";shortTE="F";uid="c6c65f3b-69e3-4ce6-a9e6-6514ec3de593"
VSBO01000012.1	RepeatMasker	Unknown	939657	939824	906	+	.	ID="RND-5_FAMILY-2270";Tend="1007";Tstart="839";shortTE="F";uid="ef62faf3-235d-4ce4-81f0-270be9cea1e1"
VSBO01000012.1	RepeatMasker	LINE/I-Jockey	905246	905396	479	+	.	ID="TART_DV";Tend="2888";Tstart="2739";shortTE="F";uid="1aff0139-2834-4e9f-91a0-092a1f396a5b"
VSBO01000012.1	RepeatMasker	Retroposon?	539166	539622	607	+	.	ID="SINE2-1_AP";Tend="1338";Tstart="848";shortTE="F";uid="11262e66-d3af-41be-b604-5262641671b3"
VSBO01000012.1	RepeatMasker	DNA/Kolobok-E	68608	69386	3096	+	.	ID="RND-6_FAMILY-691";Tend="1608";Tstart="900";shortTE="F";uid="cb844343-cddd-45e2-95e8-0d752eec888d"
VSBO01000012.1	RepeatMasker	Unknown	3514534	3514703	473	+	.	ID="RND-5_FAMILY-9282";Tend="646";Tstart="482";shortTE="F";uid="257d4f09-39c3-48f8-bf08-97b4c71e2b38"
VSBO01000012.1	RepeatMasker	Retroposon?	2486766	2486974	520	+	.	ID="SINE2-1_AP";Tend="329";Tstart="123";shortTE="F";uid="44e8c2aa-262e-4fe4-b651-9c3bcf2eaf7b"
VSBO01000012.1	RepeatMasker	DNA/hAT-hAT19	3501129	3501304	504	+	.	ID="RND-6_FAMILY-5401";Tend="1169";Tstart="986";shortTE="F";uid="572a560a-4d0b-4aa4-89e6-11ed39c13bf9"
VSBO01000012.1	RepeatMasker	DNA	2985365	2985791	2500	+	.	ID="TTAA3_AP";Tend="429";Tstart="1";shortTE="F";uid="ef75199a-863a-4c9e-810f-848b6ad8fb9a"
VSBO01000012.1	RepeatMasker	DNA/MULE-MuDR	17273	17384	605	+	.	ID="RND-5_FAMILY-613";Tend="1575";Tstart="1464";shortTE="F";uid="ac771357-dafa-4ed2-8fc8-87eedb04b0b1"
VSBO01000012.1	RepeatMasker	DNA	813580	814095	1023	+	.	ID="DNA8-68_AP";TEgroup="ctg_12%7CDNA8-68_AP%7C1";Tend="764";Tstart="1";shortTE="F";uid="9bdd07f5-bd7f-4319-8693-ad37dd8dd832"
VSBO01000012.1	RepeatMasker	DNA/Academ-1	4039990	4040623	5067	+	.	ID="RND-6_FAMILY-4679";Tend="1099";Tstart="473";shortTE="F";uid="cd481a1f-1cc4-46db-a069-b3d1761e6dbd"
VSBO01000012.1	RepeatMasker	Unknown	32684	32900	1133	+	.	ID="RND-1_FAMILY-56";Tend="1235";Tstart="1031";shortTE="F";uid="90babb9d-dda0-49f0-8264-5dd1ded0b47e"
VSBO01000012.1	RepeatMasker	DNA	1203533	1203745	448	+	.	ID="DNA4-2_AP";Tend="769";Tstart="519";shortTE="F";uid="6d321ba6-107d-44a6-b3ed-c1f3fd047772"
VSBO01000012.1	RepeatMasker	DNA/hAT?	3130009	3130832	5284	+	.	ID="RND-6_FAMILY-7748";Tend="1717";Tstart="872";shortTE="F";uid="d814f10e-90a4-4f61-92e7-6c6c7c1b59a0"
VSBO01000012.1	RepeatMasker	DNA/Kolobok-E	688743	689229	3376	+	.	ID="RND-6_FAMILY-691";Tend="1514";Tstart="1027";shortTE="F";uid="1cf558d0-8fbc-4bbf-9882-abe6571c4c1c"
VSBO01000012.1	RepeatMasker	LINE/I-Jockey	111196	111467	575	+	.	ID="RND-5_FAMILY-3937";Tend="860";Tstart="600";shortTE="F";uid="37a7f12a-bda4-4341-b82e-9f9c44c4651a"
VSBO01000012.1	RepeatMasker	RC/Helitron	3064920	3065118	1377	+	.	ID="RND-1_FAMILY-154";Tend="1167";Tstart="947";shortTE="F";uid="27bf6a68-0e8f-4f4c-8f20-755c309b1d50"
VSBO01000012.1	RepeatMasker	DNA/Kolobok-E	1666955	1667297	618	+	.	ID="RND-6_FAMILY-691";Tend="1359";Tstart="1032";shortTE="F";uid="1d176d62-d148-402e-bd57-34c36bdb5550"
VSBO01000012.1	RepeatMasker	LTR/Pao	35141	36717	625	+	.	ID="BEL-98_AA-I";Tend="4708";Tstart="2388";shortTE="F";uid="ed3527e4-328c-4929-a7a7-e8334e7973b1"
VSBO01000012.1	RepeatMasker	DNA/hAT-Tip100	3210890	3211420	584	+	.	ID="RND-6_FAMILY-726";TEgroup="ctg_12%7CRND-6_FAMILY-726%7C1";Tend="1482";Tstart="903";shortTE="F";uid="63cdb442-96c5-4363-8d90-8009610bac52"
VSBO01000012.1	RepeatMasker	DNA/hAT-Charlie	1818445	1818945	2203	+	.	ID="HAT-N11_AP";Tend="631";Tstart="87";shortTE="F";uid="131662e4-6e8f-4689-9d8c-3bad69c09b8a"
VSBO01000012.1	RepeatMasker	DNA	919985	920093	488	+	.	ID="DNA3-10_AP";Tend="96";Tstart="1";shortTE="F";uid="b098fc56-6abe-416e-834e-344e2c2dfcfb"
VSBO01000012.1	RepeatMasker	DNA	365951	366222	768	+	.	ID="DNA4-3_AP";Tend="277";Tstart="3";shortTE="F";uid="c49186d3-a6d3-4ebc-833c-7adb3489a191"
VSBO01000012.1	RepeatMasker	DNA/Ginger-1	541927	542028	520	+	.	ID="GINGER1-1_AP";Tend="3381";Tstart="3266";shortTE="F";uid="df8cec8a-da84-4170-aefc-f6f0c62fdb89"
VSBO01000012.1	RepeatMasker	DNA/hAT-Charlie	654529	654789	843	+	.	ID="HAT-N14_AP";Tend="302";Tstart="40";shortTE="F";uid="47246368-c977-4e71-8b4a-1e5e48b941fb"
VSBO01000012.1	RepeatMasker	DNA	580868	580976	412	+	.	ID="rnd-6_family-7707";Tend="1700";Tstart="1627";shortTE="F";uid="8925d520-e7d9-42f1-bed9-e6551226dcd5"
VSBO01000012.1	RepeatMasker	Retroposon?	744560	744804	1120	+	.	ID="RND-5_FAMILY-4364";Tend="951";Tstart="697";shortTE="F";uid="02a08992-95fc-45ed-a5cd-2f20f9a2894f"
VSBO01000012.1	RepeatMasker	DNA/Kolobok-E	422458	422579	513	+	.	ID="RND-6_FAMILY-691";Tend="1191";Tstart="1070";shortTE="F";uid="c2fa040d-556b-47cf-9b62-b1907c304d9b"
VSBO01000012.1	RepeatMasker	Retroposon?	495191	495540	1664	+	.	ID="RND-5_FAMILY-4364";Tend="1052";Tstart="697";shortTE="F";uid="88500f9a-19ae-47f4-ada4-44b64353f48d"
VSBO01000012.1	RepeatMasker	Retroposon?	206401	206666	764	+	.	ID="SINE2-2_AP";Tend="295";Tstart="1";shortTE="F";uid="778a7a83-9874-4c5a-9745-e67258b302db"
VSBO01000012.1	RepeatMasker	DNA/hAT	2090269	2090625	828	+	.	ID="RND-6_FAMILY-6228";TEgroup="ctg_12%7CRND-6_FAMILY-6228%7C1";Tend="1233";Tstart="666";shortTE="F";uid="51dae651-1959-4dbd-8057-674e392b66fd"
VSBO01000012.1	RepeatMasker	DNA	84895	85267	1638	+	.	ID="TTAA8_AP";Tend="438";Tstart="1";shortTE="F";uid="da2dcf6a-3f19-49ba-8da8-473cbf4aad26"
VSBO01000012.1	RepeatMasker	DNA/Ginger-1	700190	700424	569	+	.	ID="GINGER1-1_AP";Tend="3407";Tstart="3161";shortTE="F";uid="2ee70d57-65ba-4384-ae3e-595eaa92d172"
VSBO01000012.1	RepeatMasker	DNA/Kolobok-E	126569	127177	511	+	.	ID="KOLOBOKE-2_AP";Tend="2124";Tstart="1524";shortTE="F";uid="a1a18d7f-0a74-4d94-a152-f0d3140df7bd"
VSBO01000012.1	RepeatMasker	DNA/MULE-NOF	1595294	1595433	540	+	.	ID="RND-5_FAMILY-1003";Tend="963";Tstart="846";shortTE="F";uid="fb5c2b37-db17-42a1-9d01-5c2536b54e3b"
VSBO01000012.1	RepeatMasker	Retroposon?	3063274	3064088	733	+	.	ID="SINE2-1_AP";Tend="1461";Tstart="634";shortTE="F";uid="e26f46b9-2c42-4051-9e5d-8f76a25f2602"
VSBO01000012.1	RepeatMasker	DNA/Kolobok-E	2042147	2042389	580	+	.	ID="KOLOBOKE-2_AP";Tend="2124";Tstart="1876";shortTE="F";uid="42d7051a-9961-4053-8677-497b6ceee827"
VSBO01000012.1	RepeatMasker	DNA/hAT-Tip100	2708861	2709011	955	+	.	ID="RND-5_FAMILY-848";Tend="1082";Tstart="929";shortTE="F";uid="e37530ed-5d9b-4806-9835-081f014b934d"
VSBO01000012.1	RepeatMasker	DNA/hAT-Tip100	1529929	1530070	712	+	.	ID="RND-5_FAMILY-848";Tend="1067";Tstart="930";shortTE="F";uid="f896e496-3c86-43c6-941b-98aba937da74"
VSBO01000012.1	RepeatMasker	DNA	1006473	1006860	675	+	.	ID="DNA4-2_AP";Tend="438";Tstart="1";shortTE="F";uid="c62b6f9a-0f4a-483d-a0d4-5ea2857b4c8f"
VSBO01000012.1	RepeatMasker	Unknown	500926	501321	2252	+	.	ID="RND-5_FAMILY-793";Tend="1333";Tstart="920";shortTE="F";uid="f040955e-58de-4dfc-8e73-55aa974ef125"
VSBO01000012.1	RepeatMasker	DNA/Ginger-1	843332	843565	467	+	.	ID="GINGER1-1_AP";Tend="5190";Tstart="4971";shortTE="F";uid="1f50555f-e650-4ed2-bc1b-c7d401c452a1"
VSBO01000012.1	RepeatMasker	DNA/MULE-MuDR	2960164	2960559	1240	+	.	ID="RND-6_FAMILY-2644";Tend="1216";Tstart="749";shortTE="F";uid="5e5fd0cc-b0f6-4ae1-a4fd-a8d27700e296"
VSBO01000012.1	RepeatMasker	Retroposon?	1588200	1588541	1485	+	.	ID="SINE2-1_AP";Tend="465";Tstart="110";shortTE="F";uid="67b53dee-c299-41fb-a5a3-59a12e46691d"
VSBO01000012.1	RepeatMasker	DNA/Kolobok-E	3103495	3103663	508	+	.	ID="KOLOBOKE-2_AP";Tend="1283";Tstart="1119";shortTE="F";uid="f2c56a4d-1681-460e-a4f2-63b824d38e8b"
VSBO01000012.1	RepeatMasker	DNA/hAT-Tip100	1438883	1439068	503	+	.	ID="DNA8-83_AP";Tend="822";Tstart="623";shortTE="F";uid="28634f89-a70e-4f39-a4f9-4840d3ba7e3d"
VSBO01000012.1	RepeatMasker	DNA	2185456	2185884	2614	+	.	ID="DNA-TTAA-1_AP";Tend="423";Tstart="1";shortTE="F";uid="acf15212-27e4-4726-b13e-7bd10a5db387"
VSBO01000012.1	RepeatMasker	DNA	2067818	2068111	898	+	.	ID="DNA4-2_AP";Tend="768";Tstart="488";shortTE="F";uid="5dbaea64-2c7a-44d3-8622-124290cb1b84"
VSBO01000012.1	RepeatMasker	Unknown	191609	192260	4622	+	.	ID="RND-1_FAMILY-19";Tend="1803";Tstart="1153";shortTE="F";uid="45a9a53c-9866-41c8-a824-d704cbefb5b7"
VSBO01000012.1	RepeatMasker	DNA/Kolobok-E	3999622	3999960	427	+	.	ID="KOLOBOKE-3_AP";Tend="2171";Tstart="1836";shortTE="F";uid="3587e984-012c-43c6-8cb3-357f23f42c39"
VSBO01000012.1	RepeatMasker	DNA/hAT-Tip100	1815893	1816117	1136	+	.	ID="RND-6_FAMILY-8742";Tend="988";Tstart="761";shortTE="F";uid="a1780716-b3c7-4282-ab55-55820a743cee"
VSBO01000012.1	RepeatMasker	Retroposon?	3893236	3893515	450	+	.	ID="RND-1_FAMILY-81";Tend="1047";Tstart="782";shortTE="F";uid="162bae33-5d5b-463c-ab62-99720cd51071"
VSBO01000012.1	RepeatMasker	DNA/hAT?	1978066	1978559	889	+	.	ID="RND-5_FAMILY-2013";TEgroup="ctg_12%7CRND-5_FAMILY-2013%7C1";Tend="584";Tstart="259";shortTE="F";uid="3415ab16-0661-4e90-9ac1-3848e8371f84"
VSBO01000012.1	RepeatMasker	Unknown	29870	30063	1306	+	.	ID="RND-6_FAMILY-1370";Tend="1132";Tstart="942";shortTE="F";uid="6e21a518-9d4c-4d5a-831d-61d81afa205b"
VSBO01000012.1	RepeatMasker	DNA/hAT-Tip100	2380359	2380530	841	+	.	ID="RND-6_FAMILY-2542";Tend="1648";Tstart="1477";shortTE="F";uid="2700b7c5-6c8b-4257-9bb3-1739eaba637c"
VSBO01000012.1	RepeatMasker	DNA	1290375	1290586	705	+	.	ID="DNA4-2_AP";Tend="769";Tstart="535";shortTE="F";uid="4999e4f2-b514-4d0b-977b-63f88f34675a"
VSBO01000012.1	RepeatMasker	DNA	2706546	2706692	486	+	.	ID="TTAA15_AP";Tend="595";Tstart="447";shortTE="F";uid="00cb04bf-5f87-426a-9bc0-7276695136e4"
VSBO01000012.1	RepeatMasker	Unknown	178137	178276	942	+	.	ID="RND-6_FAMILY-2670";Tend="1543";Tstart="1405";shortTE="F";uid="effc6dd4-6ebb-4a4d-8b5d-408b08557797"
VSBO01000012.1	RepeatMasker	Unknown	3959839	3960131	1202	+	.	ID="RND-6_FAMILY-1138";Tend="1017";Tstart="758";shortTE="F";uid="73bde427-dc85-48ad-9d2e-768909e93174"
VSBO01000012.1	RepeatMasker	DNA/hAT-Tip100	3488672	3488802	667	+	.	ID="RND-6_FAMILY-1601";Tend="1108";Tstart="987";shortTE="F";uid="66889940-e254-40d1-b397-ed08ff25390d"
VSBO01000012.1	RepeatMasker	DNA/MULE-MuDR	374608	374909	543	+	.	ID="MUDR12X_AP";Tend="253";Tstart="19";shortTE="F";uid="36948af3-2ac8-42fd-bd7b-e137707aec9e"
VSBO01000012.1	RepeatMasker	Unknown	705	1493	6053	+	.	ID="RND-1_FAMILY-61";Tend="1649";Tstart="882";shortTE="F";uid="f81690eb-c7c5-4725-98bb-63e1b8477a2c"
VSBO01000012.1	RepeatMasker	DNA/hAT-hAT19	12380	13025	2301	+	.	ID="RND-6_FAMILY-1547";Tend="1689";Tstart="972";shortTE="F";uid="21286480-daf5-469b-ad8b-0aa3c499ecd4"
VSBO01000012.1	RepeatMasker	DNA	3841369	3841645	985	+	.	ID="TTAA4B_AP";Tend="430";Tstart="158";shortTE="F";uid="ca7bfcf7-6646-4d4e-82f8-0364475efec0"
VSBO01000012.1	RepeatMasker	DNA/Ginger-1	2237242	2239451	16644	+	.	ID="RND-6_FAMILY-677";Tend="2286";Tstart="102";shortTE="F";uid="2bf0ef98-8e07-4e7c-9137-d24fe29a865e"
VSBO01000012.1	RepeatMasker	DNA/hAT-Ac	655185	655336	588	+	.	ID="DNA8-99_AP";Tend="758";Tstart="582";shortTE="F";uid="be56fe3d-ec98-4f39-a68d-4f5db19bf2db"
VSBO01000012.1	RepeatMasker	Retroposon?	2680947	2681083	688	+	.	ID="SINE2-1_AP";Tend="1760";Tstart="1629";shortTE="F";uid="f8c3546a-2fa6-4853-91ab-cfee24542bdf"
VSBO01000012.1	RepeatMasker	Unknown	3513848	3514193	1579	+	.	ID="RND-5_FAMILY-392";Tend="767";Tstart="432";shortTE="F";uid="bdefef60-afd6-4a18-9611-2ae6c9919b00"
VSBO01000012.1	RepeatMasker	DNA/Kolobok-E	28835	29448	3585	+	.	ID="RND-6_FAMILY-691";Tend="1497";Tstart="904";shortTE="F";uid="82365c3a-3954-4aba-b46a-44afb1d85cc7"
VSBO01000012.1	RepeatMasker	DNA	1723258	1723788	870	+	.	ID="DNA8-68_AP";TEgroup="ctg_12%7CDNA8-68_AP%7C2";Tend="758";Tstart="1";shortTE="F";uid="8cab5303-72cb-423f-8d69-3581d9201f54"
VSBO01000012.1	RepeatMasker	DNA/Kolobok-E	998529	999182	688	+	.	ID="RND-6_FAMILY-691";Tend="1543";Tstart="861";shortTE="F";uid="91f762d9-f8e1-4a98-93af-677fcba40385"
VSBO01000012.1	RepeatMasker	DNA	2399758	2400146	955	+	.	ID="TTAA2C_AP";Tend="422";Tstart="1";shortTE="F";uid="44996dfd-3016-4ad0-bd78-a760e036e29b"
VSBO01000012.1	RepeatMasker	DNA	912568	912820	951	+	.	ID="dna-ttaa-1_ap";Tend="423";Tstart="178";shortTE="F";uid="1a1a10e0-f1fc-4152-9347-4d1d7e577146"
VSBO01000012.1	RepeatMasker	Unknown	1701741	1702005	1053	+	.	ID="RND-4_FAMILY-447";Tend="1500";Tstart="1229";shortTE="F";uid="2f33b6f8-73b0-4ba3-94ad-cd5795680e1f"
VSBO01000012.1	RepeatMasker	Retroposon?	843539	843988	2487	+	.	ID="RND-5_FAMILY-4364";Tend="1155";Tstart="697";shortTE="F";uid="284a70e8-37af-4c2e-ab58-8be2ef4803d3"
VSBO01000012.1	RepeatMasker	DNA/hAT	1102167	1102426	400	+	.	ID="DNA8-105_AP";TEgroup="ctg_12%7CDNA8-105_AP%7C1";Tend="633";Tstart="209";shortTE="T";uid="160078c7-1f5f-48bd-9bcd-ac9e595f2ad1"
VSBO01000012.1	RepeatMasker	DNA/MULE-MuDR	3706739	3707161	470	+	.	ID="MUDR9X_AP";TEgroup="ctg_12%7CMUDR9X_AP%7C1";Tend="2125";Tstart="1";shortTE="F";uid="0a455506-b1eb-4976-9114-daf8728e2635"
VSBO01000012.1	RepeatMasker	DNA	1836775	1837131	1377	+	.	ID="TTAA8_AP";Tend="438";Tstart="1";shortTE="F";uid="b026644a-02e7-479e-aeb8-e608cc5cb78e"
VSBO01000012.1	RepeatMasker	Unknown	2677359	2677858	2663	+	.	ID="RND-1_FAMILY-14";Tend="528";Tstart="29";shortTE="F";uid="64d4252b-7daa-499b-81cf-e1274c36aad0"
VSBO01000012.1	RepeatMasker	DNA	3102984	3103173	400	+	.	ID="dna4-2_ap";Tend="213";Tstart="6";shortTE="F";uid="843f4e45-87ad-4c87-9927-7498580857dc"
VSBO01000012.1	RepeatMasker	DNA	2267027	2267477	2476	+	.	ID="TTAA5_AP";Tend="442";Tstart="3";shortTE="F";uid="58ee63c1-49c9-4545-a701-de47fa060e29"
VSBO01000012.1	RepeatMasker	DNA	506023	506498	1711	+	.	ID="DNA4-2_AP";Tend="768";Tstart="306";shortTE="F";uid="a0aaf002-bb7e-4546-b798-85d55cef5289"
VSBO01000012.1	RepeatMasker	DNA	1289092	1289516	1899	+	.	ID="TTAA3_AP";Tend="429";Tstart="1";shortTE="F";uid="a49a2a0b-6d2a-4da6-b1a8-6ae1687fbdf3"
VSBO01000012.1	RepeatMasker	Unknown	3242803	3244415	4282	+	.	ID="RND-5_FAMILY-4269";Tend="1593";Tstart="20";shortTE="F";uid="a89c1612-7e22-4df7-9b70-6b41c9f1806a"
VSBO01000012.1	RepeatMasker	DNA/hAT	870866	871034	949	+	.	ID="DNA8-105_AP";Tend="424";Tstart="257";shortTE="F";uid="f10cc7dc-55c6-47fd-8b99-9d04d9e911d1"
VSBO01000012.1	RepeatMasker	Retroposon?	1719543	1719803	442	+	.	ID="SINE2-2_AP";Tend="518";Tstart="282";shortTE="F";uid="a714b0d0-d953-4304-9423-c1c9cbc1392e"
VSBO01000012.1	RepeatMasker	DNA	1829272	1829576	965	+	.	ID="RND-1_FAMILY-159";Tend="1257";Tstart="932";shortTE="F";uid="31fed5ea-750e-41e1-a22c-e8ceef1a4dab"
VSBO01000012.1	RepeatMasker	Unknown	3522228	3522413	1146	+	.	ID="RND-5_FAMILY-3006";Tend="867";Tstart="691";shortTE="F";uid="b7bf00a7-7f18-447c-a287-102d330d7428"
VSBO01000012.1	RepeatMasker	DNA/hAT	2482932	2483048	952	+	.	ID="RND-5_FAMILY-203";Tend="1547";Tstart="1431";shortTE="F";uid="a979c9a1-5848-4d0d-8b5d-62601377f59a"
VSBO01000012.1	RepeatMasker	DNA/TcMar-Tc1	498967	499503	1991	+	.	ID="RND-5_FAMILY-405";Tend="756";Tstart="270";shortTE="F";uid="105f1b16-99ad-4026-a484-861d27e1f94d"
VSBO01000012.1	RepeatMasker	DNA/Kolobok-E	1899920	1900532	1062	+	.	ID="RND-6_FAMILY-691";Tend="1518";Tstart="880";shortTE="F";uid="a8b0e6a4-34f4-4734-8e78-c1abb2377301"
VSBO01000012.1	RepeatMasker	DNA/Kolobok-E	1962180	1962434	405	+	.	ID="KOLOBOKE-2_AP";Tend="3531";Tstart="3276";shortTE="F";uid="5e1e164e-94b6-4a6d-a416-4760cedb6a14"
VSBO01000012.1	RepeatMasker	DNA/Kolobok-E	2386563	2386792	1161	+	.	ID="KOLOBOKE-4_AP";Tend="4934";Tstart="4710";shortTE="F";uid="db889c02-a3a0-4ec5-9f7b-78cb92691685"
VSBO01000012.1	RepeatMasker	Unknown	1962633	1962801	510	+	.	ID="RND-4_FAMILY-722";Tend="585";Tstart="408";shortTE="F";uid="d2f01c5e-66cb-4764-8e94-0bdfbbb75571"
VSBO01000012.1	RepeatMasker	DNA	1829761	1829907	850	+	.	ID="RND-1_FAMILY-159";Tend="1684";Tstart="1531";shortTE="F";uid="5d73e282-44b4-47af-8384-06562c79a89e"
VSBO01000012.1	RepeatMasker	DNA	896944	897199	1280	+	.	ID="TTAAC_AP";Tend="222";Tstart="1";shortTE="F";uid="9159d7ff-7fdc-4170-b298-7dd0ffd8f0e7"
VSBO01000012.1	RepeatMasker	DNA/Kolobok-E	934783	935041	489	+	.	ID="RND-4_FAMILY-202";Tend="1329";Tstart="1077";shortTE="F";uid="6f5d2cc3-406c-477e-b5ff-d26a51f62f0a"
VSBO01000012.1	RepeatMasker	Unknown	824203	825139	4936	+	.	ID="RND-1_FAMILY-123";Tend="1750";Tstart="842";shortTE="F";uid="47896bc4-f29d-4d11-b4c1-5696e0cd3f11"
VSBO01000012.1	RepeatMasker	DNA/Ginger-2	3584671	3584842	436	+	.	ID="GINGER2-N2_AP";Tend="1690";Tstart="1527";shortTE="F";uid="5e386006-8f44-4da6-b8ad-ae7399e6fbcf"
VSBO01000012.1	RepeatMasker	Unknown	3648466	3649088	2473	+	.	ID="RND-6_FAMILY-2593";Tend="1421";Tstart="822";shortTE="F";uid="df922758-504c-4700-a25d-eb954da6ff73"
VSBO01000012.1	RepeatMasker	DNA/hAT	1958120	1958635	3824	+	.	ID="RND-5_FAMILY-1524";Tend="1475";Tstart="967";shortTE="F";uid="06b14694-d0c7-4e59-8196-a08bd27c24ba"
VSBO01000012.1	RepeatMasker	RC/Helitron	3948621	3948833	1316	+	.	ID="RND-1_FAMILY-139";Tend="1201";Tstart="957";shortTE="F";uid="ec883751-f4b9-493d-8ecc-c4c7c690dc3d"
VSBO01000012.1	RepeatMasker	DNA	1066042	1066750	1610	+	.	ID="DNA4-2_AP";Tend="769";Tstart="1";shortTE="F";uid="abe4a98e-668a-4b2b-ad24-71368d648f33"
VSBO01000012.1	RepeatMasker	DNA/Kolobok-E	791105	791499	1343	+	.	ID="RND-6_FAMILY-691";Tend="1373";Tstart="976";shortTE="F";uid="05f2af1a-1375-4b05-9568-f2f8382e1911"
VSBO01000012.1	RepeatMasker	DNA/hAT	102258	102487	1020	+	.	ID="DNA8-94_AP";Tend="419";Tstart="162";shortTE="F";uid="5b325b9c-c112-4949-9d53-99dbfaf8be36"
VSBO01000012.1	RepeatMasker	DNA/PiggyBac	3844155	3844981	693	+	.	ID="piggybac-4_hmm";Tend="2065";Tstart="598";shortTE="F";uid="6f115ad4-dc9c-4b8c-a0b8-f16c2f768b01"
VSBO01000012.1	RepeatMasker	DNA/hAT-Tip100	2244134	2244254	829	+	.	ID="RND-5_FAMILY-848";Tend="1054";Tstart="931";shortTE="F";uid="aa871552-78e3-455c-8748-22e050d84be9"
VSBO01000012.1	RepeatMasker	Retroposon?	2680335	2680942	2744	+	.	ID="SINE2-2_AP";Tend="618";Tstart="1";shortTE="F";uid="35ed8300-ba5e-4490-8a8b-072954f166f5"
VSBO01000012.1	RepeatMasker	DNA	1715081	1715417	691	+	.	ID="dna4-2_ap";Tend="414";Tstart="20";shortTE="F";uid="2c3fc048-e9e9-400b-9a3c-41d03b901761"
VSBO01000012.1	RepeatMasker	Retroposon?	3326923	3327030	478	+	.	ID="SINE2-2_AP";Tend="1970";Tstart="1858";shortTE="F";uid="a805d4b1-92eb-4123-94f8-daa8e917f600"
VSBO01000012.1	RepeatMasker	DNA	2012934	2013490	810	+	.	ID="DNA4-3_AP";Tend="586";Tstart="1";shortTE="F";uid="77fdfcc4-b776-45ea-9f95-5742c55dbcf5"
VSBO01000012.1	RepeatMasker	Retroposon?	118276	118498	657	+	.	ID="RND-6_FAMILY-4279";Tend="970";Tstart="787";shortTE="F";uid="300678cf-1ad3-4ec7-8260-affc1386fd68"
VSBO01000012.1	RepeatMasker	DNA/MULE-MuDR	3515722	3516163	504	+	.	ID="RND-5_FAMILY-540";Tend="1940";Tstart="1496";shortTE="F";uid="fb8b3759-2719-4497-b848-09635ac28974"
VSBO01000012.1	RepeatMasker	DNA/hAT	449140	449287	780	+	.	ID="DNA8-105_AP";Tend="424";Tstart="265";shortTE="F";uid="e8caaa1d-d6cf-4a5a-b00f-e86b7ea225d7"
VSBO01000012.1	RepeatMasker	DNA/hAT-Charlie	2933960	2934265	1562	+	.	ID="RND-5_FAMILY-1508";TEgroup="ctg_12%7CRND-5_FAMILY-1508%7C2";Tend="1547";Tstart="1282";shortTE="F";uid="af648fd0-10a4-451c-9cd0-09ca7c620945"
VSBO01000012.1	RepeatMasker	DNA/hAT-hAT19	3966400	3967039	3152	+	.	ID="RND-6_FAMILY-1547";Tend="1499";Tstart="890";shortTE="F";uid="75ed431c-3044-4623-8462-046e8326980a"
VSBO01000012.1	RepeatMasker	DNA	393093	393224	669	+	.	ID="DNA-TTAA-1_AP";Tend="406";Tstart="274";shortTE="F";uid="6e25d4ee-88c5-447f-b296-fc14d6074a7e"
VSBO01000012.1	RepeatMasker	DNA/hAT	2375787	2376452	891	+	.	ID="RND-5_FAMILY-203";Tend="1552";Tstart="897";shortTE="F";uid="d4e48076-7d2a-498d-953c-65a706857f3b"
VSBO01000012.1	RepeatMasker	DNA/hAT-hAT19	3551283	3551847	488	+	.	ID="DNA8-82_AP";TEgroup="ctg_12%7CDNA8-82_AP%7C2";Tend="749";Tstart="1";shortTE="F";uid="d033dc8f-d867-42e6-ad79-1d9ee70e1595"
VSBO01000012.1	RepeatMasker	DNA/MULE-MuDR	2229232	2230197	1139	+	.	ID="RND-5_FAMILY-2139";Tend="1676";Tstart="570";shortTE="F";uid="b757ec53-6a43-4b8f-94dc-f5a9a1498497"
VSBO01000012.1	RepeatMasker	DNA/hAT-Tip100	2155415	2155578	1049	+	.	ID="RND-5_FAMILY-848";Tend="1089";Tstart="931";shortTE="F";uid="a36f5a3d-aa1f-46c1-ae2a-703f4dbcaa1a"
VSBO01000012.1	RepeatMasker	Unknown	2945814	2946533	3614	+	.	ID="RND-1_FAMILY-152";Tend="1699";Tstart="1043";shortTE="F";uid="bc08c773-d0a4-4e76-a930-59a3ecce3d6a"
VSBO01000012.1	RepeatMasker	Unknown	1224635	1224940	1133	+	.	ID="RND-6_FAMILY-6885";Tend="1222";Tstart="966";shortTE="F";uid="1afb4e9d-14f5-4abc-b55c-c54d533a6f7e"
VSBO01000012.1	RepeatMasker	DNA/hAT-Charlie	640588	640715	568	+	.	ID="RND-6_FAMILY-675";Tend="1556";Tstart="1435";shortTE="F";uid="bfcb97cb-5415-4e20-9195-5f73a5b93a36"
VSBO01000012.1	RepeatMasker	Unknown	1968313	1968736	3139	+	.	ID="RND-1_FAMILY-138";Tend="1400";Tstart="973";shortTE="F";uid="f19ac6e3-bc08-4eec-86e9-c018164bf507"
VSBO01000012.1	RepeatMasker	Unknown	1411219	1411670	792	+	.	ID="RND-6_FAMILY-1639";Tend="1411";Tstart="935";shortTE="F";uid="127151b5-1f63-4053-8b39-dabb457ba7af"
VSBO01000012.1	RepeatMasker	Retroposon?	192307	192521	2217	+	.	ID="SINE2-2_AP";Tend="570";Tstart="187";shortTE="F";uid="7f52dfcc-e799-4665-8826-0cbd99249bb7"
VSBO01000012.1	RepeatMasker	DNA/hAT-Tip100	1587269	1587659	1886	+	.	ID="RND-6_FAMILY-9088";TEgroup="ctg_12%7CRND-6_FAMILY-9088%7C1";Tend="1544";Tstart="922";shortTE="F";uid="a1414743-c33e-4dce-ae39-91499b2d2f94"
VSBO01000012.1	RepeatMasker	Unknown	2940655	2941520	3875	+	.	ID="RND-6_FAMILY-9658";Tend="1657";Tstart="800";shortTE="F";uid="8d718e4e-7e52-4a43-8bd9-43b936331910"
VSBO01000012.1	RepeatMasker	DNA/TcMar-Mariner	3773770	3774001	443	+	.	ID="MARINER-9_RPR";Tend="1312";Tstart="1079";shortTE="F";uid="7e37009a-cd84-4b20-b680-fc88414a0218"
VSBO01000012.1	RepeatMasker	Retroposon?	2328973	2329279	1519	+	.	ID="RND-5_FAMILY-4364";Tend="1115";Tstart="807";shortTE="F";uid="0dc75b4a-15e1-47fe-9b70-bc4a0f73768e"
VSBO01000012.1	RepeatMasker	Retroposon?	2406200	2406548	507	+	.	ID="SINE2-1_AP";Tend="622";Tstart="235";shortTE="F";uid="045dd0da-d097-4811-b381-619fcfbb673d"
VSBO01000012.1	RepeatMasker	DNA/Kolobok-E	2020311	2020484	587	+	.	ID="KOLOBOKE-3_AP";Tend="5294";Tstart="5092";shortTE="F";uid="4c5d8e03-ab6e-4d06-b357-a44b40519780"
VSBO01000012.1	RepeatMasker	DNA/hAT-Tip100	1438111	1438270	442	+	.	ID="DNA8-83_AP";Tend="232";Tstart="102";shortTE="F";uid="65213460-1c47-41fb-9f6a-38f22e92586a"
VSBO01000012.1	RepeatMasker	Retroposon?	2850224	2850407	715	+	.	ID="SINE2-2_AP";Tend="1998";Tstart="1842";shortTE="F";uid="674f2f5d-24fb-45a0-bcbe-5ab7077583c4"
VSBO01000012.1	RepeatMasker	Unknown	3012468	3013272	6081	+	.	ID="RND-1_FAMILY-19";Tend="1742";Tstart="951";shortTE="F";uid="b30aed1b-8bc9-4bc7-bde1-b3aa0b8f9bfd"
VSBO01000012.1	RepeatMasker	DNA	1681601	1681881	865	+	.	ID="ttaa3b_ap";Tend="273";Tstart="2";shortTE="F";uid="143f1b70-5713-49dd-9594-b4b458917cff"
VSBO01000012.1	RepeatMasker	DNA/TcMar-m44	3489539	3489653	475	+	.	ID="MARINER-3_AP";Tend="1617";Tstart="1502";shortTE="F";uid="a712570e-5483-4238-be17-c32fbbe5414a"
VSBO01000012.1	RepeatMasker	DNA	269864	270294	2451	+	.	ID="TTAA3_AP";Tend="427";Tstart="1";shortTE="F";uid="603f23bc-b90d-4009-897b-15701c55d951"
VSBO01000012.1	RepeatMasker	Unknown	1873491	1874327	4498	+	.	ID="RND-5_FAMILY-2551";Tend="1650";Tstart="851";shortTE="F";uid="66734a6d-0680-48be-9d64-f6f43942cdaf"
VSBO01000012.1	RepeatMasker	DNA	1008251	1008985	1605	+	.	ID="DNA4-2_AP";Tend="769";Tstart="2";shortTE="F";uid="247a75b4-81bb-4516-9ee9-42f8f3296e08"
VSBO01000012.1	RepeatMasker	LINE/RTE-BovB	1570915	1571601	776	+	.	ID="HALYOMORPHA_HALYS-4_FAMILY-557";Tend="976";Tstart="273";shortTE="F";uid="e77a010b-8e5f-4e44-92dd-a960f3aef6b4"
VSBO01000012.1	RepeatMasker	DNA/hAT-Tip100	1586203	1586325	674	+	.	ID="RND-6_FAMILY-45";Tend="1023";Tstart="909";shortTE="F";uid="526bfeb7-c1ec-46ad-b6b7-0158e9791fad"
VSBO01000012.1	RepeatMasker	DNA/hAT-hAT19	566964	567582	1519	+	.	ID="DNA8-74_AP";TEgroup="ctg_12%7CDNA8-74_AP%7C2";Tend="902";Tstart="1";shortTE="F";uid="a2cdabf7-a7d7-41f6-9eec-304f3e437093"
VSBO01000012.1	RepeatMasker	Unknown	814915	815017	412	+	.	ID="RND-5_FAMILY-51";Tend="1012";Tstart="900";shortTE="F";uid="3374a672-c877-482e-9e45-d55e4c7c9231"
VSBO01000012.1	RepeatMasker	DNA	4033627	4033820	563	+	.	ID="DNA8-57B_AP";Tend="211";Tstart="5";shortTE="F";uid="f48a72e6-63a5-4029-9924-3e6011c139b2"
VSBO01000012.1	RepeatMasker	DNA/MULE-MuDR	1874268	1874374	588	+	.	ID="MUDR7X_AP";Tend="2236";Tstart="2137";shortTE="F";uid="89d2f4e5-92d0-40bc-a8b8-b249942f105f"
VSBO01000012.1	RepeatMasker	Unknown	3983187	3983422	628	+	.	ID="RND-5_FAMILY-2551";Tend="1199";Tstart="965";shortTE="F";uid="31243e7c-0223-4e00-b954-c780ca89b9eb"
VSBO01000012.1	RepeatMasker	DNA/Kolobok-E	2740953	2741184	532	+	.	ID="RND-6_FAMILY-691";Tend="1365";Tstart="1157";shortTE="F";uid="97b5c355-0fe5-4dcb-85af-accf927f84c2"
VSBO01000012.1	RepeatMasker	DNA/hAT-Tip100	892867	893045	1042	+	.	ID="RND-6_FAMILY-642";Tend="1160";Tstart="995";shortTE="F";uid="50baa9ce-7b2a-431d-b118-fb6160960a66"
VSBO01000012.1	RepeatMasker	DNA	1290172	1290340	556	+	.	ID="dna4-2_ap";Tend="184";Tstart="1";shortTE="F";uid="6305a85a-4bea-468e-aa7b-e38212886bde"
VSBO01000012.1	RepeatMasker	DNA/TcMar-Pogo	14305	14584	537	+	.	ID="RND-5_FAMILY-90";TEgroup="ctg_12%7CRND-5_FAMILY-90%7C1";Tend="1545";Tstart="1066";shortTE="F";uid="f3e21980-0a51-4242-94c1-9fa0c4dc9abc"
VSBO01000012.1	RepeatMasker	DNA/MULE-MuDR	375450	375724	545	+	.	ID="MUDR12X_AP";TEgroup="ctg_12%7CMUDR12X_AP%7C1";Tend="1396";Tstart="281";shortTE="F";uid="b5f58fa4-6d4b-4bc9-a1c3-2b572b0574ae"
VSBO01000012.1	RepeatMasker	Unknown	2885269	2885383	680	+	.	ID="RND-1_FAMILY-104";Tend="1091";Tstart="977";shortTE="F";uid="5cd3b0d2-6fe3-4d39-9b71-1302e7a32157"
VSBO01000012.1	RepeatMasker	Retroposon?	3495774	3496340	720	+	.	ID="SINE2-2_AP";Tend="657";Tstart="1";shortTE="F";uid="6a242882-8fde-4f65-91ee-e2c4d7910dfd"
VSBO01000012.1	RepeatMasker	DNA	2487107	2487282	501	+	.	ID="DNAX-2_AP";Tend="214";Tstart="37";shortTE="F";uid="e149ab9b-801e-4c58-a009-d5beb9612b68"
VSBO01000012.1	RepeatMasker	DNA	217785	217899	554	+	.	ID="DNA8-25_AP";Tend="629";Tstart="508";shortTE="F";uid="41d67f9b-affb-4d56-b6a3-66e389f73153"
VSBO01000012.1	RepeatMasker	Retroposon?	3095108	3095492	541	+	.	ID="SINE2-1_AP";Tend="721";Tstart="455";shortTE="F";uid="c3e3f75a-59df-43b3-b02d-464a1a7d3fe1"
VSBO01000012.1	RepeatMasker	Unknown	836395	836761	2409	+	.	ID="RND-4_FAMILY-53";Tend="1042";Tstart="670";shortTE="F";uid="94a41151-f97a-43d0-8ce2-b598b418ac12"
VSBO01000012.1	RepeatMasker	Retroposon?	2559939	2560482	799	+	.	ID="SINE2-1_AP";Tend="1476";Tstart="909";shortTE="F";uid="7f727fdb-c23d-4f9f-88b0-9e256f37b675"
VSBO01000012.1	RepeatMasker	Retroposon?	3256384	3256799	1732	+	.	ID="RND-5_FAMILY-4364";Tend="1153";Tstart="740";shortTE="F";uid="71c7f98b-c52a-4f94-944d-bfc18e28d7d1"
VSBO01000012.1	RepeatMasker	DNA	656898	657519	418	+	.	ID="DNAX-2_AP";TEgroup="ctg_12%7CDNAX-2_AP%7C1";Tend="309";Tstart="16";shortTE="F";uid="cd8ff9d7-f79b-4cab-9173-cafb480d03d9"
VSBO01000012.1	RepeatMasker	DNA/Kolobok-E	1136135	1136547	2065	+	.	ID="RND-4_FAMILY-202";Tend="1408";Tstart="970";shortTE="F";uid="e0228926-f0f3-4a31-a839-ede70958a775"
VSBO01000012.1	RepeatMasker	DNA/MULE-MuDR	1295078	1295198	400	+	.	ID="RND-6_FAMILY-1131";Tend="1640";Tstart="1524";shortTE="F";uid="49a1667b-018d-4c44-8e61-d6adc6852797"
VSBO01000012.1	RepeatMasker	DNA/hAT-hAT19	2980518	2980991	1195	+	.	ID="RND-1_FAMILY-99";TEgroup="ctg_12%7CRND-1_FAMILY-99%7C2";Tend="1269";Tstart="880";shortTE="F";uid="5d68f826-52fb-4f17-83d5-7c0168f4cbb6"
VSBO01000012.1	RepeatMasker	Retroposon?	598370	598502	554	+	.	ID="SINE2-1_AP";Tend="1770";Tstart="1641";shortTE="F";uid="f98dbc1c-cc20-4499-93b1-7bb8fe275987"
VSBO01000012.1	RepeatMasker	DNA/hAT-Tip100	2346555	2346731	1008	+	.	ID="RND-6_FAMILY-2542";Tend="1640";Tstart="1475";shortTE="F";uid="0598c22f-d380-425d-a54a-52895d0eb350"
VSBO01000012.1	RepeatMasker	DNA	3744279	3744433	451	+	.	ID="ttaa3c_ap";Tend="354";Tstart="200";shortTE="F";uid="febdff4b-de95-4270-938e-3967b1ecc30c"
VSBO01000012.1	RepeatMasker	DNA/MULE-MuDR	16729	17285	2785	+	.	ID="rnd-5_family-1326";Tend="1440";Tstart="693";shortTE="F";uid="09e8af9b-1022-463c-9589-ed63cfca7ab3"
VSBO01000012.1	RepeatMasker	DNA	1284959	1285154	651	+	.	ID="ttaa2c_ap";Tend="386";Tstart="187";shortTE="F";uid="13f1fc5e-f6f4-4fc8-b89f-d36acdc2f7b2"
VSBO01000012.1	RepeatMasker	DNA/hAT?	3136729	3136870	419	+	.	ID="DNA8-60_AP";Tend="222";Tstart="84";shortTE="F";uid="6346b2ce-9d78-4851-9a45-5318180f6939"
VSBO01000012.1	RepeatMasker	Unknown	1568308	1568606	533	+	.	ID="RND-6_FAMILY-1370";Tend="1620";Tstart="1337";shortTE="F";uid="087d4e9d-791d-4f8d-9a00-37e3503161ad"
VSBO01000012.1	RepeatMasker	Retroposon?	1790169	1790280	446	+	.	ID="SINE2-1_AP";Tend="1760";Tstart="1641";shortTE="F";uid="ec7ae238-9626-41af-8d68-36797a099386"
VSBO01000012.1	RepeatMasker	DNA/MULE-MuDR	1925869	1926319	714	+	.	ID="MUDR7X_AP";TEgroup="ctg_12%7CMUDR7X_AP%7C1";Tend="2284";Tstart="222";shortTE="F";uid="17108cbf-e1b4-46cc-8f21-2c62f5963e1b"
VSBO01000012.1	RepeatMasker	LINE/I-Jockey	3296571	3296981	418	+	.	ID="RND-6_FAMILY-1919";Tend="1623";Tstart="1200";shortTE="F";uid="120ea024-2b35-455f-8e5d-293b9e004f5c"
VSBO01000012.1	RepeatMasker	DNA	825777	826123	539	+	.	ID="ttaa4c_ap";Tend="374";Tstart="55";shortTE="F";uid="27a2c632-b205-44f9-8f1b-948db3bdc10f"
VSBO01000012.1	RepeatMasker	DNA	2446374	2446684	680	+	.	ID="TTAA2D_AP";Tend="392";Tstart="102";shortTE="F";uid="6c12dd85-3398-45da-b53f-01dea4b8c100"
VSBO01000012.1	RepeatMasker	Unknown	335600	335757	970	+	.	ID="RND-1_FAMILY-76";Tend="1083";Tstart="928";shortTE="F";uid="ff9f0b58-f3e1-4cf6-a364-0d80b8513438"
VSBO01000012.1	RepeatMasker	Retroposon?	3095802	3095977	435	+	.	ID="SINE2-1_AP";Tend="1770";Tstart="1594";shortTE="F";uid="23c97b62-e885-49ce-aafd-9b0ac7f6e045"
VSBO01000012.1	RepeatMasker	DNA/Kolobok-E	518582	518758	444	+	.	ID="KOLOBOKE-3_AP";Tend="5294";Tstart="5094";shortTE="F";uid="894b57f5-5017-4a5e-aa7c-515f0f0d0ef0"
VSBO01000012.1	RepeatMasker	DNA/Kolobok-E	138300	138541	449	+	.	ID="KOLOBOKE-2_AP";Tend="1324";Tstart="1119";shortTE="F";uid="a66eab3c-a5e8-4282-ab0d-560e33074249"
VSBO01000012.1	RepeatMasker	DNA/Kolobok-E	934259	934380	414	+	.	ID="RND-4_FAMILY-202";Tend="1082";Tstart="967";shortTE="F";uid="06ff6379-e5d2-4466-bc2f-1a5214e94022"
VSBO01000012.1	RepeatMasker	DNA	496162	496433	631	+	.	ID="DNAX-2_AP";Tend="291";Tstart="1";shortTE="F";uid="eb02d463-d45b-4dcf-b56c-9bc481434d71"
VSBO01000012.1	RepeatMasker	DNA/Kolobok-E	2408547	2408799	677	+	.	ID="RND-6_FAMILY-691";Tend="1155";Tstart="901";shortTE="F";uid="bdcc7a10-785d-4490-905b-03de8889ab4b"
VSBO01000012.1	RepeatMasker	DNA/hAT-hAT19	1539627	1540273	2626	+	.	ID="DNA8-109_AP";Tend="674";Tstart="1";shortTE="F";uid="095585db-a004-4d27-a92f-6c0246981ee4"
VSBO01000012.1	RepeatMasker	Unknown	3996138	3996352	850	+	.	ID="RND-6_FAMILY-827";Tend="761";Tstart="556";shortTE="F";uid="4a39c87f-8f91-4caa-a844-97fb2b7508c1"
VSBO01000012.1	RepeatMasker	DNA	1994970	1995634	1961	+	.	ID="DNA4-2_AP";Tend="769";Tstart="86";shortTE="F";uid="4e53f8ca-232e-4c32-8952-f06c61133664"
VSBO01000012.1	RepeatMasker	Unknown	635053	635458	1738	+	.	ID="RND-6_FAMILY-11482";Tend="1220";Tstart="777";shortTE="F";uid="81165074-9559-433b-8e28-b75287ea7eda"
VSBO01000012.1	RepeatMasker	Unknown	2382263	2383004	1872	+	.	ID="RND-6_FAMILY-1854";Tend="1006";Tstart="394";shortTE="F";uid="84329428-7a16-4aab-ad23-58c9e4bbd6fa"
VSBO01000012.1	RepeatMasker	DNA/Kolobok-E	3281604	3281723	414	+	.	ID="KOLOBOKE-2_AP";Tend="1246";Tstart="1118";shortTE="F";uid="e966cbd7-8338-4121-a068-445975497b8e"
VSBO01000012.1	RepeatMasker	Retroposon?	283020	283454	2253	+	.	ID="RND-5_FAMILY-4364";Tend="1153";Tstart="697";shortTE="F";uid="2a1069b4-1fa9-4f21-9466-1c514014cf15"
VSBO01000012.1	RepeatMasker	LINE/I-Jockey	3282266	3282400	558	+	.	ID="RND-5_FAMILY-3937";Tend="1007";Tstart="874";shortTE="F";uid="39416cde-4fbd-4cf8-85c6-f2ba82f1a224"
VSBO01000012.1	RepeatMasker	DNA/hAT-Charlie	212807	213025	737	+	.	ID="DNA8-32_AP";Tend="240";Tstart="1";shortTE="F";uid="2e02f021-ecd4-48a5-8332-5522f4b8280c"
VSBO01000012.1	RepeatMasker	LINE/I-Jockey	1675697	1675901	527	+	.	ID="TART_DV";Tend="2896";Tstart="2757";shortTE="F";uid="d5a40876-8920-4dcf-9f7e-26544a864dad"
VSBO01000012.1	RepeatMasker	DNA/hAT-Charlie	276633	276884	1721	+	.	ID="RND-1_FAMILY-92";Tend="1259";Tstart="1009";shortTE="F";uid="5bb95ce0-d6e4-44a2-8564-4c6671da1315"
VSBO01000012.1	RepeatMasker	Retroposon?	1817685	1817885	978	+	.	ID="RND-1_FAMILY-28";Tend="2403";Tstart="2183";shortTE="F";uid="3a10531c-93ae-41c6-a45c-8561189443c1"
VSBO01000012.1	RepeatMasker	DNA/hAT-Tip100	695307	695452	504	+	.	ID="RND-1_FAMILY-43";Tend="2136";Tstart="2002";shortTE="F";uid="057d46ef-0a9b-47d1-b39e-f74226b61137"
VSBO01000012.1	RepeatMasker	DNA	1598106	1598231	845	+	.	ID="DNA3-1_AP";Tend="126";Tstart="1";shortTE="F";uid="732cfc06-1304-4561-b829-4acafc6485e8"
VSBO01000012.1	RepeatMasker	DNA/hAT-Charlie	2024042	2024328	1362	+	.	ID="rnd-5_family-298";Tend="1215";Tstart="804";shortTE="F";uid="47f54179-04b3-4bf3-beab-e9291ea76426"
VSBO01000012.1	RepeatMasker	LINE/I-Jockey	530308	530553	913	+	.	ID="RND-5_FAMILY-3937";Tend="1365";Tstart="1136";shortTE="F";uid="91c74fcc-f69a-4ba6-b7d7-fea0bb57db81"
VSBO01000012.1	RepeatMasker	Unknown	1114098	1114413	722	+	.	ID="RND-6_FAMILY-1328";Tend="652";Tstart="346";shortTE="F";uid="7dfa4bcd-d5fe-4817-bc84-96c4d53b446f"
VSBO01000012.1	RepeatMasker	Retroposon?	527582	527908	404	+	.	ID="SINE2-2_AP";Tend="1937";Tstart="1579";shortTE="F";uid="f2e5e4cd-5c3c-4f7b-bbd6-45024289c8fe"
VSBO01000012.1	RepeatMasker	DNA	4023436	4023803	1556	+	.	ID="DNA-TTAA-1_AP";Tend="423";Tstart="50";shortTE="F";uid="54c85adb-b067-4cac-8e97-d22b7509f521"
VSBO01000012.1	RepeatMasker	DNA/Kolobok-E	3415793	3416152	1162	+	.	ID="RND-6_FAMILY-691";Tend="1499";Tstart="1149";shortTE="F";uid="01a5d29e-9cd2-4c8b-8667-0087fcd28d36"
VSBO01000012.1	RepeatMasker	DNA	1445016	1445271	1025	+	.	ID="dna4-2_ap";Tend="278";Tstart="1";shortTE="F";uid="f723e3ae-f1bb-482b-8764-25fd13d28e12"
VSBO01000012.1	RepeatMasker	Retroposon?	157924	158058	500	+	.	ID="SINE2-1_AP";Tend="1770";Tstart="1628";shortTE="F";uid="de134144-81f6-4751-aa14-12ac3f896de9"
VSBO01000012.1	RepeatMasker	DNA/TcMar-Tc1	499884	500125	1323	+	.	ID="RND-5_FAMILY-405";Tend="1421";Tstart="1175";shortTE="F";uid="e6800b2c-bfda-44d5-89c6-bb1cdee8c8f2"
VSBO01000012.1	RepeatMasker	DNA	3295418	3295843	1265	+	.	ID="DNA4-2_AP";Tend="451";Tstart="1";shortTE="F";uid="b8cfe00b-7c17-409e-9974-3deedece39e1"
VSBO01000012.1	RepeatMasker	Unknown	148674	148799	608	+	.	ID="RND-5_FAMILY-2551";Tend="1092";Tstart="973";shortTE="F";uid="753085ee-159c-4867-9ae4-e60d0aa2bd60"
VSBO01000012.1	RepeatMasker	RC/Helitron	646061	646448	2650	+	.	ID="RND-5_FAMILY-7141";Tend="1308";Tstart="884";shortTE="F";uid="8bbf447f-5639-4867-b664-574d286825fd"
VSBO01000012.1	RepeatMasker	Unknown	1386240	1386753	1488	+	.	ID="RND-1_FAMILY-76";TEgroup="ctg_12%7CRND-1_FAMILY-76%7C1";Tend="1203";Tstart="954";shortTE="F";uid="6d38fa1d-f161-471e-947e-970bf1038561"
VSBO01000012.1	RepeatMasker	Retroposon?	3296100	3296499	759	+	.	ID="SINE2-1_AP";Tend="462";Tstart="1";shortTE="F";uid="c048d30b-f1a7-4d98-98e3-a44a943c8771"
VSBO01000012.1	RepeatMasker	Unknown	1220098	1220403	1098	+	.	ID="RND-6_FAMILY-6885";Tend="1222";Tstart="966";shortTE="F";uid="ad4f60e4-6841-42db-bfc0-d25738ad9967"
VSBO01000012.1	RepeatMasker	Unknown	993200	993378	404	+	.	ID="RND-6_FAMILY-8278";Tend="656";Tstart="469";shortTE="F";uid="c29206b9-af84-4283-8b79-db40e26751e6"
VSBO01000012.1	RepeatMasker	LINE/I	1962877	1965403	2983	+	.	ID="VINGI-1_BTA";Tend="2678";Tstart="165";shortTE="F";uid="0e46bf8c-5624-4f0c-b7e2-201b2b51776a"
VSBO01000012.1	RepeatMasker	Unknown	527357	527658	455	+	.	ID="RND-5_FAMILY-2551";Tend="1264";Tstart="967";shortTE="F";uid="e82e4f3b-5570-432a-aec0-5f8fc7e013b3"
VSBO01000012.1	RepeatMasker	DNA	2014888	2015611	756	+	.	ID="DNA4-2_AP";Tend="765";Tstart="5";shortTE="F";uid="51390fb3-5382-434b-8121-11554e73f4ed"
VSBO01000012.1	RepeatMasker	Retroposon?	2487850	2488711	750	+	.	ID="SINE2-1_AP";Tend="1370";Tstart="446";shortTE="F";uid="f5c35562-9b70-4ea7-be44-64350da4effa"
VSBO01000012.1	RepeatMasker	DNA/hAT	723519	723752	474	+	.	ID="RND-6_FAMILY-5075";TEgroup="ctg_12%7CRND-6_FAMILY-5075%7C1";Tend="1238";Tstart="837";shortTE="T";uid="940cc910-79d0-44d5-a06e-29baf61ae440"
VSBO01000012.1	RepeatMasker	DNA/Ginger-2	1731284	1731462	406	+	.	ID="RND-5_FAMILY-545";Tend="1606";Tstart="1428";shortTE="F";uid="147fe4a1-7fbf-4e0d-812d-53558b39dda4"
VSBO01000012.1	RepeatMasker	DNA/Ginger-1	3255943	3256070	547	+	.	ID="GINGER1-1_AP";Tend="3381";Tstart="3266";shortTE="F";uid="e3f91741-c154-4d34-bc15-238179858914"
VSBO01000012.1	RepeatMasker	Retroposon?	206817	206973	500	+	.	ID="SINE2-1_AP";Tend="1770";Tstart="1628";shortTE="F";uid="315e9458-a5e1-4e8f-bd5c-466028dd5bfe"
VSBO01000012.1	RepeatMasker	DNA/hAT-Ac	791886	792530	4097	+	.	ID="RND-1_FAMILY-50";Tend="1627";Tstart="978";shortTE="F";uid="84025e1d-40c1-47b8-8413-411667cb736b"
VSBO01000012.1	RepeatMasker	Retroposon?	2381367	2381674	502	+	.	ID="SINE2-1_AP";Tend="1453";Tstart="1137";shortTE="F";uid="5ea773a8-eca9-44a4-8b5f-f9085fedbd7b"
VSBO01000012.1	RepeatMasker	DNA/hAT-Tip100	694376	695237	4995	+	.	ID="RND-6_FAMILY-15573";Tend="1807";Tstart="958";shortTE="F";uid="7fda5c8a-373c-4f81-a1d6-53a57e70df57"
VSBO01000012.1	RepeatMasker	DNA/Kolobok-E	3289131	3289333	575	+	.	ID="KOLOBOKE-2_AP";Tend="1334";Tstart="1119";shortTE="F";uid="e9a73ae3-d07b-4550-83b7-8386ba6f3742"
VSBO01000012.1	RepeatMasker	DNA/hAT-Tip100	2404431	2404900	801	+	.	ID="RND-6_FAMILY-6024";Tend="1347";Tstart="886";shortTE="F";uid="cd836bf7-882e-4b48-919a-37d822dfbcde"
VSBO01000012.1	RepeatMasker	Retroposon?	72764	73204	2230	+	.	ID="RND-5_FAMILY-4364";Tend="1153";Tstart="697";shortTE="F";uid="c66d9cea-4bd5-46b6-ab40-c1fe3bb1c477"
VSBO01000012.1	RepeatMasker	DNA/hAT-hAT19	2387057	2387446	2260	+	.	ID="RND-1_FAMILY-99";Tend="1278";Tstart="907";shortTE="F";uid="18bcdbe1-9b56-4714-8edf-d30ebdeec558"
VSBO01000012.1	RepeatMasker	DNA	1229785	1230044	744	+	.	ID="TTAA2C_AP";Tend="278";Tstart="12";shortTE="F";uid="ec0c3b4f-13f8-4065-a69e-6e9dce15388a"
VSBO01000012.1	RepeatMasker	DNA/hAT-Charlie	704380	704642	1150	+	.	ID="RND-1_FAMILY-87";Tend="1336";Tstart="1113";shortTE="F";uid="8a807a4d-2ef0-4a76-8c65-b463a0f7d3f5"
VSBO01000012.1	RepeatMasker	Unknown	3125454	3125556	589	+	.	ID="RND-5_FAMILY-3490";Tend="941";Tstart="837";shortTE="F";uid="12d92eb0-20e2-464e-8739-6537c354f2e1"
VSBO01000012.1	RepeatMasker	DNA/Kolobok-E	2232176	2232637	2188	+	.	ID="rnd-6_family-691";Tend="1498";Tstart="1148";shortTE="F";uid="f4d1856a-1065-40c8-9937-f3ca9a75d39a"
VSBO01000012.1	RepeatMasker	DNA/hAT-Ac	2016305	2016791	1969	+	.	ID="DNA8-20_AP";Tend="454";Tstart="1";shortTE="F";uid="cf7cd90a-59f5-4460-8d82-d496f7d9ad19"
VSBO01000012.1	RepeatMasker	DNA/hAT-hAT19	229339	229523	591	+	.	ID="RND-1_FAMILY-99";Tend="1282";Tstart="1108";shortTE="F";uid="d652372e-e131-48f7-91f1-cfe55140a7a4"
VSBO01000012.1	RepeatMasker	DNA	1604115	1604471	833	+	.	ID="TTAA2D_AP";Tend="363";Tstart="1";shortTE="F";uid="ab6b9a28-856e-4939-86d5-ff7968b4ffb0"
VSBO01000012.1	RepeatMasker	DNA	1282591	1283072	1270	+	.	ID="DNA4-2_AP";Tend="769";Tstart="204";shortTE="F";uid="b52f47d4-0ec4-434f-b536-e7f473b89ec5"
VSBO01000012.1	RepeatMasker	DNA/hAT-hAT19	181526	182167	845	+	.	ID="DNA8-79_AP";TEgroup="ctg_12%7CDNA8-79_AP%7C1";Tend="833";Tstart="1";shortTE="F";uid="38307076-3c11-4e43-96b2-bf7cd71d7dff"
VSBO01000012.1	RepeatMasker	DNA/hAT?	2343870	2344520	1983	+	.	ID="RND-5_FAMILY-2013";Tend="1089";Tstart="495";shortTE="F";uid="37046653-4978-4c4c-a01a-cba68fb04224"
VSBO01000012.1	RepeatMasker	DNA/hAT-Ac	654869	654989	578	+	.	ID="DNA8-99_AP";Tend="161";Tstart="24";shortTE="F";uid="827848ef-6a05-4a35-b9ae-49ddc60ad2db"
VSBO01000012.1	RepeatMasker	Retroposon?	2100043	2100280	436	+	.	ID="SINE2-2_AP";Tend="713";Tstart="474";shortTE="F";uid="c4fb4038-6b91-4b0e-910f-247395a2eac5"
VSBO01000012.1	RepeatMasker	DNA	2529662	2529848	636	+	.	ID="DNA3-8_AP";Tend="180";Tstart="1";shortTE="F";uid="d9c274b1-31fd-4791-baf0-4ce555bfb99d"
VSBO01000012.1	RepeatMasker	Unknown	573146	573714	979	+	.	ID="RND-5_FAMILY-1304";TEgroup="ctg_12%7CRND-5_FAMILY-1304%7C1";Tend="1454";Tstart="979";shortTE="F";uid="a50e52d3-7ea2-4e3f-8e55-ae5835b1861a"
VSBO01000012.1	RepeatMasker	LINE/I-Jockey	1945110	1945347	625	+	.	ID="AG-JOCK-1";Tend="1475";Tstart="1298";shortTE="F";uid="8961539f-3c1e-4839-8835-81c8ea198de6"
VSBO01000012.1	RepeatMasker	DNA/Kolobok-E	844258	844447	459	+	.	ID="KOLOBOKE-3_AP";Tend="5306";Tstart="5093";shortTE="F";uid="ce629dbc-4eda-4054-b929-ed888d4f104c"
VSBO01000012.1	RepeatMasker	DNA/MULE-MuDR	235204	235318	597	+	.	ID="RND-6_FAMILY-10690";Tend="580";Tstart="466";shortTE="F";uid="ef0689ea-f796-4261-bf20-a3b0aef7ff1e"
VSBO01000012.1	RepeatMasker	LTR/Pao	37445	37695	423	+	.	ID="BEL-98_AA-I";Tend="6269";Tstart="6113";shortTE="F";uid="f49f80d0-743d-4ec5-97a8-0313afcba501"
VSBO01000012.1	RepeatMasker	Retroposon?	1216453	1216672	491	+	.	ID="SINE2-1_AP";Tend="227";Tstart="3";shortTE="F";uid="051f89e9-cf0c-4408-ad6d-e1dfe2d6657a"
VSBO01000012.1	RepeatMasker	DNA/TcMar-m44?	1973036	1973213	468	+	.	ID="dnax-4b_ap";Tend="172";Tstart="2";shortTE="F";uid="20b199a4-f1d4-4182-98fa-bec5bc7f3e81"
VSBO01000012.1	RepeatMasker	DNA/hAT-Tip100	65683	65838	955	+	.	ID="RND-6_FAMILY-2542";Tend="1051";Tstart="889";shortTE="F";uid="065f9962-1ead-4699-b029-d2af718ded2d"
VSBO01000012.1	RepeatMasker	DNA	412099	412517	1060	+	.	ID="DNA-TTAA-1_AP";Tend="423";Tstart="25";shortTE="F";uid="6a220160-aada-42c1-b0f3-57022fe62e03"
VSBO01000012.1	RepeatMasker	DNA/Ginger-1	1047559	1047734	466	+	.	ID="GINGER1-1_AP";Tend="4377";Tstart="4196";shortTE="F";uid="39b4b6d5-1b6e-41d4-8c2c-17030f7399ef"
VSBO01000012.1	RepeatMasker	Unknown	1056485	1056749	418	+	.	ID="HALYOMORPHA_HALYS-1_FAMILY-43";Tend="545";Tstart="282";shortTE="F";uid="8b75f952-1eb5-43d4-9d53-c6c165c6369f"
VSBO01000012.1	RepeatMasker	Retroposon?	496989	497877	3156	+	.	ID="SINE2-2_AP";Tend="883";Tstart="1";shortTE="F";uid="eb6f2e87-433f-4b1b-ac31-eec6d3c31386"
VSBO01000012.1	RepeatMasker	DNA/hAT-hAT19	1786377	1786709	2196	+	.	ID="RND-6_FAMILY-930";Tend="1312";Tstart="959";shortTE="F";uid="3a7fe2b3-f288-4129-b23b-ff12127123db"
VSBO01000012.1	RepeatMasker	DNA/hAT-hAT19	1016832	1017646	2260	+	.	ID="DNA8-80_AP";TEgroup="ctg_12%7CDNA8-80_AP%7C2";Tend="849";Tstart="1";shortTE="F";uid="e180ca92-4da4-406f-991f-c9cffd6057a7"
VSBO01000012.1	RepeatMasker	DNA/hAT-hAT19	747974	748194	426	+	.	ID="DNA8-80_AP";TEgroup="ctg_12%7CDNA8-80_AP%7C1";Tend="673";Tstart="230";shortTE="F";uid="c72c20f1-0b90-4cd3-94c4-d837e0fc70a4"
VSBO01000012.1	RepeatMasker	RC/Helitron	985012	985305	1547	+	.	ID="RND-1_FAMILY-154";Tend="1219";Tstart="923";shortTE="F";uid="daf12d7f-4c0c-4678-a0d7-14313ca65ab7"
VSBO01000012.1	RepeatMasker	DNA/MULE-MuDR	2701037	2701610	2880	+	.	ID="RND-5_FAMILY-5515";Tend="1502";Tstart="953";shortTE="F";uid="a6a9fe06-60f5-4bab-9885-6156a59e39d3"
VSBO01000012.1	RepeatMasker	DNA/MULE-MuDR	3503350	3503687	1075	+	.	ID="RND-6_FAMILY-3826";Tend="1514";Tstart="1207";shortTE="F";uid="3db0ff49-c35e-40c4-8848-32d14e8c4bed"
VSBO01000012.1	RepeatMasker	Retroposon?	3026052	3026230	564	+	.	ID="SINE2-2_AP";Tend="497";Tstart="1";shortTE="F";uid="09124620-5b76-4137-8f2a-ea24f6509ae7"
VSBO01000012.1	RepeatMasker	DNA	1375517	1376272	3289	+	.	ID="RND-1_FAMILY-72";TEgroup="ctg_12%7CRND-1_FAMILY-72%7C1";Tend="1884";Tstart="1256";shortTE="F";uid="cbf258f9-f5b8-4547-afb1-7d243d9f0097"
VSBO01000012.1	RepeatMasker	DNA/hAT-hAT19	2429269	2429672	1988	+	.	ID="RND-5_FAMILY-1225";Tend="1379";Tstart="1001";shortTE="F";uid="94134ca7-9dff-4aa4-92ba-0ef55d3a2da0"
VSBO01000012.1	RepeatMasker	DNA	2989812	2989987	496	+	.	ID="DNA-TTAA-1_AP";Tend="183";Tstart="1";shortTE="F";uid="375808b1-5cc7-4ddb-a16c-7be7a7155120"
VSBO01000012.1	RepeatMasker	Unknown	1816051	1817078	3763	+	.	ID="RND-5_FAMILY-4684";Tend="1395";Tstart="398";shortTE="F";uid="c48879cb-cfdf-42aa-8bde-12445c84e939"
VSBO01000012.1	RepeatMasker	Unknown	27562	28331	1613	+	.	ID="RND-1_FAMILY-56";Tend="1216";Tstart="391";shortTE="F";uid="f9411ced-54e9-44cb-984d-024e0663dc3f"
VSBO01000012.1	RepeatMasker	DNA/hAT-Charlie	2234725	2236769	8978	+	.	ID="RND-6_FAMILY-675";TEgroup="ctg_12%7CRND-6_FAMILY-675%7C1";Tend="1994";Tstart="115";shortTE="F";uid="b5e8b86f-cc14-4806-9f06-ac20875dd16b"
VSBO01000012.1	RepeatMasker	Retroposon?	872204	872543	1429	+	.	ID="SINE2-2_AP";Tend="355";Tstart="1";shortTE="F";uid="ab957c45-0ad4-4954-ba45-f65aa59bfb6d"
VSBO01000012.1	RepeatMasker	Retroposon?	155925	156463	487	+	.	ID="SINE2-2_AP";Tend="1998";Tstart="1405";shortTE="F";uid="7d786d95-30be-4d4a-86d7-56d3682908a9"
VSBO01000012.1	RepeatMasker	DNA/TcMar-m44?	42905	43083	896	+	.	ID="DNA4-9B_AP";Tend="181";Tstart="1";shortTE="F";uid="e502185c-faff-4326-8e2a-6999c3c4f852"
VSBO01000012.1	RepeatMasker	DNA	2080294	2080540	456	+	.	ID="dna4-2_ap";Tend="279";Tstart="29";shortTE="F";uid="0c84fd33-a588-48b5-b1e7-d9eb4bdcf13d"
VSBO01000012.1	RepeatMasker	Retroposon?	3312090	3312423	1196	+	.	ID="SINE2-2_AP";Tend="325";Tstart="1";shortTE="F";uid="c316c51f-d810-4c8d-8354-b14cbc5f63ba"
VSBO01000012.1	RepeatMasker	Unknown	2346813	2348497	7408	+	.	ID="RND-1_FAMILY-152";Tend="2550";Tstart="991";shortTE="F";uid="b18727bb-4fd3-476e-8591-963e80c4fce8"
VSBO01000012.1	RepeatMasker	Unknown	91380	91934	3129	+	.	ID="RND-4_FAMILY-451";Tend="1489";Tstart="950";shortTE="F";uid="cbcf8ee1-b6ba-4aa0-8f0b-237d8cb05b54"
VSBO01000012.1	RepeatMasker	DNA/hAT	571315	571702	2656	+	.	ID="RND-6_FAMILY-5075";Tend="1180";Tstart="785";shortTE="F";uid="9d3180c7-55ca-495c-8ff3-07c8afd3ec3c"
VSBO01000012.1	RepeatMasker	Unknown	329359	329571	786	+	.	ID="RND-1_FAMILY-76";Tend="1214";Tstart="946";shortTE="F";uid="839d393b-1917-451d-a0cc-32e6f26f578d"
VSBO01000012.1	RepeatMasker	DNA	2876782	2877094	569	+	.	ID="DNA4-3_AP";Tend="375";Tstart="52";shortTE="F";uid="7f4b1d09-1c7e-4729-ba6e-f9949555099f"
VSBO01000012.1	RepeatMasker	Unknown	723757	723857	400	+	.	ID="RND-5_FAMILY-1727";Tend="444";Tstart="341";shortTE="F";uid="6e0ec03f-95ae-4d1f-9289-c5c6268632ff"
VSBO01000012.1	RepeatMasker	DNA/Kolobok-E	146986	147151	578	+	.	ID="KOLOBOKE-3_AP";Tend="2196";Tstart="2023";shortTE="F";uid="7d2d4460-9c39-4989-a19d-0c8a9314ee8b"
VSBO01000012.1	RepeatMasker	DNA	3775952	3776447	514	+	.	ID="DNA4-3_AP";Tend="565";Tstart="97";shortTE="F";uid="024e5dad-b426-4e23-a85f-7308c1327c1a"
VSBO01000012.1	RepeatMasker	Unknown	3674533	3674858	458	+	.	ID="RND-6_FAMILY-827";Tend="872";Tstart="564";shortTE="F";uid="0497e6fd-7791-433f-8d75-2895ed13b2a0"
VSBO01000012.1	RepeatMasker	Retroposon?	528209	528637	2114	+	.	ID="RND-5_FAMILY-4364";Tend="1153";Tstart="698";shortTE="F";uid="fd0bdecc-86ed-4958-88f2-7704ef6fa951"
VSBO01000012.1	RepeatMasker	DNA	2461631	2462003	855	+	.	ID="ttaa2c_ap";Tend="371";Tstart="27";shortTE="F";uid="67a8c11c-f245-49a9-846a-13aa9db12683"
VSBO01000012.1	RepeatMasker	Retroposon?	544782	544968	743	+	.	ID="SINE2-1_AP";Tend="1770";Tstart="1595";shortTE="F";uid="2386e025-43d6-4f30-ac85-4a4473182019"
VSBO01000012.1	RepeatMasker	Unknown	30789	31214	2573	+	.	ID="RND-6_FAMILY-1370";Tend="1395";Tstart="942";shortTE="F";uid="7770fe79-4bf2-4d9b-8b29-eca14c93c4ab"
VSBO01000012.1	RepeatMasker	DNA/MULE-MuDR	1561767	1562084	571	+	.	ID="RND-6_FAMILY-622";Tend="1077";Tstart="772";shortTE="F";uid="84467958-c647-45fb-bb8e-0f448824c092"
VSBO01000012.1	RepeatMasker	DNA	2528968	2529153	970	+	.	ID="DNA3-10_AP";Tend="188";Tstart="1";shortTE="F";uid="2860f923-d2f4-4578-8867-9f26e2d2d053"
VSBO01000012.1	RepeatMasker	Unknown	1765302	1765444	404	+	.	ID="RND-5_FAMILY-2551";Tend="1086";Tstart="958";shortTE="F";uid="c9d60cc7-7288-43d0-91df-cbcd2986f74a"
VSBO01000012.1	RepeatMasker	DNA/MULE-MuDR	3018693	3018915	662	+	.	ID="RND-5_FAMILY-5515";Tend="1423";Tstart="1209";shortTE="F";uid="cf3a36db-28a3-4f30-a92a-accbbd8034ce"
VSBO01000012.1	RepeatMasker	DNA/hAT-Tip100	718974	719109	717	+	.	ID="RND-5_FAMILY-391";Tend="891";Tstart="757";shortTE="F";uid="ff099e05-051b-4944-b6f0-67319800264e"
VSBO01000012.1	RepeatMasker	DNA	2986534	2986955	2684	+	.	ID="TTAA3_AP";Tend="429";Tstart="1";shortTE="F";uid="fce67229-aaf6-4532-b11a-750f5e88a765"
VSBO01000012.1	RepeatMasker	Unknown	1439	2259	4467	-	.	ID="RND-5_FAMILY-7144";Tend="761";Tstart="2";shortTE="F";uid="e8756c91-8c26-4b5e-a08f-4a1e922461e3"
VSBO01000012.1	RepeatMasker	DNA/hAT	3455159	3455653	2816	-	.	ID="RND-5_FAMILY-1524";Tend="1475";Tstart="989";shortTE="F";uid="703a0637-85f2-4beb-b429-08bfb08f72fb"
VSBO01000012.1	RepeatMasker	DNA	3171542	3173255	10938	-	.	ID="RND-4_FAMILY-213";Tend="2550";Tstart="749";shortTE="F";uid="d13f87ea-0031-4bd0-85ba-1547b1ea37c1"
VSBO01000012.1	RepeatMasker	Unknown	153118	153536	1054	-	.	ID="RND-6_FAMILY-1138";Tend="1258";Tstart="833";shortTE="F";uid="bbdcf27c-030f-407b-9e3f-6d3124c14737"
VSBO01000012.1	RepeatMasker	Retroposon?	89124	89519	445	-	.	ID="SINE2-1_AP";Tend="438";Tstart="1";shortTE="F";uid="a47ddd3e-779c-4db4-b961-5aa0ccf18227"
VSBO01000012.1	RepeatMasker	DNA/MULE-MuDR	25581	25833	1730	-	.	ID="RND-6_FAMILY-47";Tend="1994";Tstart="1748";shortTE="F";uid="c2064a6d-c238-4b9f-ac63-a62196faaae5"
VSBO01000012.1	RepeatMasker	DNA/hAT-Tip100	1389353	1390577	8613	-	.	ID="RND-5_FAMILY-2747";Tend="1629";Tstart="422";shortTE="F";uid="922ada6b-1145-42f0-90b7-a29ef8fdcc06"
VSBO01000012.1	RepeatMasker	Unknown	3435504	3435708	448	-	.	ID="RND-5_FAMILY-2551";Tend="1177";Tstart="974";shortTE="F";uid="86c3e5ef-1994-4234-ab3d-5431ceec7dda"
VSBO01000012.1	RepeatMasker	Retroposon?	744439	744620	671	-	.	ID="SINE2-2_AP";Tend="1998";Tstart="1846";shortTE="F";uid="4a438a3b-c654-4802-8dd0-fa499d53dfb8"
VSBO01000012.1	RepeatMasker	DNA	385983	386151	458	-	.	ID="DNA-TTAA-1_AP";Tend="393";Tstart="215";shortTE="F";uid="ed46b9cd-7d38-46b4-8795-dd6f37b8df24"
VSBO01000012.1	RepeatMasker	DNA/MULE-MuDR	3540999	3541456	870	-	.	ID="RND-6_FAMILY-2644";TEgroup="ctg_12%7CRND-6_FAMILY-2644%7C1";Tend="1444";Tstart="667";shortTE="F";uid="5da45dec-1bc2-48a9-bba3-95f46361bc96"
VSBO01000012.1	RepeatMasker	Unknown	2441558	2441806	721	-	.	ID="RND-6_FAMILY-5122";Tend="1305";Tstart="1059";shortTE="F";uid="f3efa740-f439-4da2-a58d-9453a0113768"
VSBO01000012.1	RepeatMasker	Unknown	2971352	2971589	792	-	.	ID="RND-6_FAMILY-8278";Tend="1431";Tstart="1204";shortTE="F";uid="4353c808-ff18-4923-b0f7-7911273ec0b7"
VSBO01000012.1	RepeatMasker	DNA	1000190	1000906	1743	-	.	ID="DNA4-2_AP";Tend="724";Tstart="1";shortTE="F";uid="a34db126-672e-4a02-a709-ebfa6aa0625f"
VSBO01000012.1	RepeatMasker	DNA/Sola-1	1593389	1593564	489	-	.	ID="SOLA1-9_AP";Tend="2790";Tstart="2613";shortTE="F";uid="8bd72b0e-e7f6-4f59-9d53-cf525da1f159"
VSBO01000012.1	RepeatMasker	DNA/Kolobok-E	495761	495899	507	-	.	ID="KOLOBOKE-2_AP";Tend="1268";Tstart="1126";shortTE="F";uid="1f0f8e08-f5a2-4efd-8cfc-27922cd7f354"
VSBO01000012.1	RepeatMasker	DNA	3339834	3340199	1529	-	.	ID="DNA-TTAA-1_AP";Tend="423";Tstart="1";shortTE="F";uid="0c6a0722-0958-46bc-ba73-e8abebe64f8b"
VSBO01000012.1	RepeatMasker	DNA/Kolobok-E	3103435	3103579	521	-	.	ID="KOLOBOKE-3_AP";Tend="2186";Tstart="2033";shortTE="F";uid="508b09ef-6c44-4ff7-8b8e-5c6a6bce8fa9"
VSBO01000012.1	RepeatMasker	DNA/Ginger-2	994332	994794	787	-	.	ID="GINGER2-1_LMI";Tend="2902";Tstart="2448";shortTE="F";uid="80240eeb-8d02-44de-8ab3-c037cdaa1f3e"
VSBO01000012.1	RepeatMasker	DNA	1856608	1856717	423	-	.	ID="RND-5_FAMILY-129";Tend="363";Tstart="257";shortTE="F";uid="729174cf-e829-4e60-92e9-e517c40ecfc3"
VSBO01000012.1	RepeatMasker	DNA/hAT-Charlie	919471	919800	1835	-	.	ID="RND-6_FAMILY-4953";Tend="1244";Tstart="945";shortTE="F";uid="1899130d-cc46-4910-a753-585f9b9556b2"
VSBO01000012.1	RepeatMasker	DNA	120507	120757	777	-	.	ID="dna4-2_ap";Tend="244";Tstart="1";shortTE="F";uid="dbcbc561-48bd-4a7c-94fa-1a8fdccacecc"
VSBO01000012.1	RepeatMasker	Retroposon?	3289631	3290110	437	-	.	ID="SINE2-2_AP";Tend="1134";Tstart="652";shortTE="F";uid="8ffcd56e-2e00-4427-98ef-bc33a5cda070"
VSBO01000012.1	RepeatMasker	DNA/hAT-Tip100	819289	819780	2825	-	.	ID="RND-6_FAMILY-10825";Tend="1470";Tstart="934";shortTE="F";uid="2d0d1ff1-e8ca-4a76-a6d4-dce27fdec6d7"
VSBO01000012.1	RepeatMasker	DNA/MULE-MuDR	13623	14296	5522	-	.	ID="RND-5_FAMILY-6801";Tend="1632";Tstart="967";shortTE="F";uid="2336845d-8dc4-48ad-a31e-d75f2d8c3d45"
VSBO01000012.1	RepeatMasker	Retroposon?	3290347	3290717	704	-	.	ID="SINE2-1_AP";Tend="532";Tstart="100";shortTE="F";uid="f7087c62-77e0-40f4-bd29-814bca5257ed"
VSBO01000012.1	RepeatMasker	Unknown	3316619	3316940	2056	-	.	ID="RND-1_FAMILY-120";Tend="1234";Tstart="908";shortTE="F";uid="2da9952a-907e-4be5-97a3-ca72260deac2"
VSBO01000012.1	RepeatMasker	Unknown	3958352	3959141	3615	-	.	ID="RND-5_FAMILY-1304";Tend="1591";Tstart="810";shortTE="F";uid="483cde43-fb45-4dd6-985c-9d026f00ce02"
VSBO01000012.1	RepeatMasker	DNA/MULE-MuDR	426205	426851	3120	-	.	ID="RND-6_FAMILY-1131";Tend="1671";Tstart="1059";shortTE="F";uid="a0bddcfc-cb65-4a42-a834-f147c7011318"
VSBO01000012.1	RepeatMasker	Unknown	1585597	1585759	1156	-	.	ID="RND-4_FAMILY-53";Tend="1585";Tstart="1422";shortTE="F";uid="0c91758b-a14c-4bc2-af96-e119ff9d40fa"
VSBO01000012.1	RepeatMasker	DNA/Kolobok-E	352765	352917	565	-	.	ID="RND-6_FAMILY-691";Tend="1240";Tstart="1095";shortTE="F";uid="757db5b1-b868-45ae-ac1b-4deb398ce324"
VSBO01000012.1	RepeatMasker	DNA/hAT-Tip100	553630	553754	479	-	.	ID="DNA8-87_AP";Tend="403";Tstart="272";shortTE="F";uid="5541b4c3-2f12-4668-819c-eecc2c79fcf7"
VSBO01000012.1	RepeatMasker	DNA/MULE-MuDR	2892517	2892772	455	-	.	ID="MUDR1X_AP";Tend="2080";Tstart="1802";shortTE="F";uid="445a8712-63a7-4c11-8b28-c3bdd1cd1254"
VSBO01000012.1	RepeatMasker	DNA/TcMar-Tigger	3515164	3515305	625	-	.	ID="RND-5_FAMILY-9872";Tend="1088";Tstart="952";shortTE="F";uid="49667e50-031e-406e-9bfe-8152ad23de8b"
VSBO01000012.1	RepeatMasker	DNA	3991089	3991290	598	-	.	ID="DNA-TTAA-1_AP";Tend="423";Tstart="226";shortTE="F";uid="6f274647-01db-4d15-9201-a87ef0b3b626"
VSBO01000012.1	RepeatMasker	DNA	3528634	3529002	451	-	.	ID="TTAA2C_AP";Tend="349";Tstart="1";shortTE="F";uid="3aa2b1c6-ffcd-41ac-817b-9a1982cb639b"
VSBO01000012.1	RepeatMasker	DNA/MULE-MuDR	1740552	1740681	595	-	.	ID="RND-6_FAMILY-47";Tend="1518";Tstart="1373";shortTE="F";uid="18b57032-bde0-4e06-9a04-730e52598cda"
VSBO01000012.1	RepeatMasker	DNA/MULE-NOF	3272495	3272622	462	-	.	ID="rnd-5_family-1003";Tend="879";Tstart="732";shortTE="F";uid="2f3770be-d449-48f4-bb04-505a21d22a36"
VSBO01000012.1	RepeatMasker	Retroposon?	279516	280159	948	-	.	ID="SINE2-1_AP";Tend="831";Tstart="118";shortTE="F";uid="70fdca19-606d-4fd1-b8b6-7dde26ecebab"
VSBO01000012.1	RepeatMasker	Unknown	871079	871256	1120	-	.	ID="RND-6_FAMILY-12523";Tend="1023";Tstart="854";shortTE="F";uid="f5883a52-19ae-4c6b-92d9-c4a958476d36"
VSBO01000012.1	RepeatMasker	Retroposon?	2690189	2690945	497	-	.	ID="SINE2-2_AP";TEgroup="ctg_12%7CSINE2-2_AP%7C4";Tend="1998";Tstart="1";shortTE="F";uid="7765e4d3-ef3a-4470-9a20-7a451d2f9419"
VSBO01000012.1	RepeatMasker	DNA/hAT-Tip100	3471187	3471843	1504	-	.	ID="RND-1_FAMILY-40";Tend="1651";Tstart="977";shortTE="F";uid="288eba03-29be-47d5-825c-b2f6a19a2954"
VSBO01000012.1	RepeatMasker	DNA	571059	571321	686	-	.	ID="DNA4-2_AP";Tend="286";Tstart="7";shortTE="F";uid="6f214168-7296-49cf-b792-4488f885c95c"
VSBO01000012.1	RepeatMasker	RC/Helitron	1275872	1276103	852	-	.	ID="RND-1_FAMILY-154";Tend="1167";Tstart="953";shortTE="F";uid="f134058f-54d3-4cdf-bb71-0688f3e6082e"
VSBO01000012.1	RepeatMasker	Unknown	1238543	1239137	1353	-	.	ID="RND-4_FAMILY-447";TEgroup="ctg_12%7CRND-4_FAMILY-447%7C3";Tend="1520";Tstart="1111";shortTE="F";uid="11c520b8-0655-43b0-8e25-8b409824d553"
VSBO01000012.1	RepeatMasker	Retroposon?	495066	495210	638	-	.	ID="SINE2-2_AP";Tend="1998";Tstart="1854";shortTE="F";uid="a71e205e-88e4-4acb-b1c3-364822558b41"
VSBO01000012.1	RepeatMasker	Retroposon?	3435363	3435504	432	-	.	ID="SINE2-1_AP";Tend="1275";Tstart="1124";shortTE="F";uid="59f1efe6-297d-47a0-92dc-cea6f4319098"
VSBO01000012.1	RepeatMasker	Unknown	3107349	3107996	1916	-	.	ID="RND-4_FAMILY-447";TEgroup="ctg_12%7CRND-4_FAMILY-447%7C7";Tend="1508";Tstart="1111";shortTE="F";uid="cf396701-2b70-4f62-80ef-857c38cf669c"
VSBO01000012.1	RepeatMasker	DNA	1298874	1299303	433	-	.	ID="ttaa3c_ap";Tend="417";Tstart="21";shortTE="F";uid="7aa46d9f-9d58-4bea-b8ff-23ed672f1563"
VSBO01000012.1	RepeatMasker	DNA/Kolobok-E	1747797	1748279	2182	-	.	ID="RND-4_FAMILY-202";Tend="1411";Tstart="949";shortTE="F";uid="49528f71-f5bc-4f11-b108-d568acc942e9"
VSBO01000012.1	RepeatMasker	DNA	1736130	1736322	576	-	.	ID="TTAA2D_AP";Tend="430";Tstart="244";shortTE="F";uid="e6df6b99-5117-40ac-b75f-e0c039ee8933"
VSBO01000012.1	RepeatMasker	DNA/Ginger-2	185439	185621	430	-	.	ID="GINGER2-N2_AP";Tend="1469";Tstart="1287";shortTE="F";uid="a4a39638-ce63-4812-8f4b-7c53da52939d"
VSBO01000012.1	RepeatMasker	DNA/MULE-MuDR	23054	23193	684	-	.	ID="MUDR4X_AP";Tend="792";Tstart="665";shortTE="F";uid="0a5f399b-0630-4e54-a5bb-62c3dc6ddc65"
VSBO01000012.1	RepeatMasker	DNA	1575844	1576075	674	-	.	ID="dna4-2_ap";Tend="284";Tstart="1";shortTE="F";uid="1c4bdfe7-d4c7-4960-b322-7c040f11b7bb"
VSBO01000012.1	RepeatMasker	DNA/hAT-hAT19	718091	718514	1386	-	.	ID="DNA8-64_AP";Tend="622";Tstart="122";shortTE="F";uid="612d5624-5250-4700-8db4-c42c82930f18"
VSBO01000012.1	RepeatMasker	DNA	3399594	3399967	1009	-	.	ID="DNA-TTAA-1_AP";Tend="422";Tstart="1";shortTE="F";uid="4a72bf2c-4bfc-4bb6-8474-396b5d1df4e2"
VSBO01000012.1	RepeatMasker	Unknown	866754	867008	476	-	.	ID="RND-5_FAMILY-71";Tend="1307";Tstart="1078";shortTE="F";uid="bd0a3ee3-de3a-4801-a0c9-2a9da915a436"
VSBO01000012.1	RepeatMasker	DNA	221660	222055	2162	-	.	ID="RND-6_FAMILY-13406";Tend="1338";Tstart="919";shortTE="F";uid="3c3cbe59-d3ed-46d0-8c5d-ca56dc86c34b"
VSBO01000012.1	RepeatMasker	Unknown	1287584	1288049	825	-	.	ID="RND-4_FAMILY-447";TEgroup="ctg_12%7CRND-4_FAMILY-447%7C5";Tend="1508";Tstart="1192";shortTE="F";uid="0247647e-2a37-4235-b4e4-f8bfe7b3231c"
VSBO01000012.1	RepeatMasker	Unknown	515850	516100	1039	-	.	ID="RND-6_FAMILY-6333";TEgroup="ctg_12%7CRND-6_FAMILY-6333%7C1";Tend="1297";Tstart="1136";shortTE="F";uid="ac94853b-2494-41ea-9059-7246cd3558fe"
VSBO01000012.1	RepeatMasker	Retroposon?	118500	119340	2866	-	.	ID="SINE2-2_AP";Tend="890";Tstart="1";shortTE="F";uid="9439f16e-9a94-4339-870e-edc6f2429b77"
VSBO01000012.1	RepeatMasker	Retroposon?	423841	424041	475	-	.	ID="SINE2-1_AP";Tend="1299";Tstart="1099";shortTE="F";uid="23acbf14-625a-4cb8-af8f-061ceb545db7"
VSBO01000012.1	RepeatMasker	DNA/Ginger-1	748506	748784	641	-	.	ID="GINGER1-1_AP";Tend="3466";Tstart="3177";shortTE="F";uid="e5201cd1-9869-439f-a99c-03bb3bfaa410"
VSBO01000012.1	RepeatMasker	DNA/hAT-Tip100	28698	28830	795	-	.	ID="RND-6_FAMILY-2230";Tend="1521";Tstart="1385";shortTE="F";uid="04047e1b-a4d3-4580-a532-e890df94bbed"
VSBO01000012.1	RepeatMasker	DNA/Kolobok-E	3281571	3281693	501	-	.	ID="KOLOBOKE-3_AP";Tend="2173";Tstart="2033";shortTE="F";uid="082371f5-af46-4f25-a367-138036b64c0e"
VSBO01000012.1	RepeatMasker	DNA/hAT-hAT19	851851	852208	1181	-	.	ID="hat-n2_ap";Tend="286";Tstart="1";shortTE="F";uid="8d6603d2-a472-43b8-a0b0-0e1628515fb3"
VSBO01000012.1	RepeatMasker	DNA/hAT-Tip100	2403358	2403513	705	-	.	ID="DNA8-18_AP";Tend="819";Tstart="676";shortTE="F";uid="0d0e2c7f-17fe-43e6-aa5b-cdf0ecfa0969"
VSBO01000012.1	RepeatMasker	DNA/MULE-MuDR	2943909	2944585	2674	-	.	ID="RND-6_FAMILY-3530";Tend="1673";Tstart="927";shortTE="F";uid="5c760011-2433-4ace-87b4-f6144be33eab"
VSBO01000012.1	RepeatMasker	DNA/Kolobok-E	2993973	2994288	489	-	.	ID="KOLOBOKE-2_AP";Tend="2214";Tstart="1914";shortTE="F";uid="054decca-0b95-41f9-be49-ee9e3f241336"
VSBO01000012.1	RepeatMasker	Retroposon?	3808167	3808589	439	-	.	ID="SINE2-1_AP";Tend="1394";Tstart="994";shortTE="F";uid="4e1e328e-5743-4fa1-b3db-22880f9520ec"
VSBO01000012.1	RepeatMasker	DNA/Ginger-1	2680570	2681036	551	-	.	ID="GINGER1-1_AP";Tend="3684";Tstart="3268";shortTE="F";uid="638f13f4-dd64-4a18-b09c-51501aafefdb"
VSBO01000012.1	RepeatMasker	DNA/MULE-MuDR	827435	827885	1972	-	.	ID="RND-6_FAMILY-9121";Tend="1018";Tstart="640";shortTE="F";uid="d483a8ae-7505-4772-ae62-0e0b886fcf9a"
VSBO01000012.1	RepeatMasker	DNA/Kolobok-E	539838	539986	408	-	.	ID="KOLOBOKE-2_AP";Tend="1279";Tstart="1126";shortTE="F";uid="52387369-21ec-4ff0-914e-c3e21b8d961b"
VSBO01000012.1	RepeatMasker	Unknown	782157	783030	4726	-	.	ID="RND-5_FAMILY-1304";Tend="1600";Tstart="702";shortTE="F";uid="a8d67cf9-f84c-4214-9c9d-9c35428eac71"
VSBO01000012.1	RepeatMasker	Unknown	3442201	3442356	407	-	.	ID="RND-5_FAMILY-2551";Tend="1125";Tstart="967";shortTE="F";uid="2e8486d1-af9b-44da-92d3-c0302f2e79f5"
VSBO01000012.1	RepeatMasker	DNA/MULE-MuDR	2227331	2227448	404	-	.	ID="MUDR6X_AP";Tend="2386";Tstart="2266";shortTE="F";uid="c2fd6b99-1bd5-43d8-ad94-69c2216f8ea9"
VSBO01000012.1	RepeatMasker	DNA/hAT-hAT19	826867	827112	966	-	.	ID="RND-5_FAMILY-2977";Tend="1573";Tstart="1310";shortTE="F";uid="f1fcc697-6bf9-4987-a21a-5bcca2f9d737"
VSBO01000012.1	RepeatMasker	DNA/Kolobok-E	1661839	1662428	1449	-	.	ID="RND-6_FAMILY-691";Tend="1499";Tstart="901";shortTE="F";uid="26993938-bcdc-4bff-ab39-fa4526a051cd"
VSBO01000012.1	RepeatMasker	DNA/hAT	1856621	1856731	448	-	.	ID="DNA8-1_AP";Tend="380";Tstart="277";shortTE="F";uid="52ff511b-a9f0-44ab-8934-77e2315fd57b"
VSBO01000012.1	RepeatMasker	DNA/MULE-MuDR	2151932	2152413	527	-	.	ID="RND-6_FAMILY-7943";Tend="675";Tstart="227";shortTE="F";uid="ab8a1f21-c14e-4f52-8424-173ade8d77ae"
VSBO01000012.1	RepeatMasker	DNA/Ginger-1	156300	156464	561	-	.	ID="GINGER1-1_AP";Tend="3381";Tstart="3182";shortTE="F";uid="2b24351c-60b8-4d8a-bb42-ee0beccca269"
VSBO01000012.1	RepeatMasker	Unknown	2390387	2391775	5542	-	.	ID="RND-5_FAMILY-8551";Tend="1937";Tstart="598";shortTE="F";uid="fdac8c2c-2ec4-487a-87a4-e01988df3a7e"
VSBO01000012.1	RepeatMasker	DNA	2697500	2697908	2456	-	.	ID="TTAA2C_AP";Tend="423";Tstart="1";shortTE="F";uid="a68c8c1b-c135-410a-837b-73e49307716e"
VSBO01000012.1	RepeatMasker	Retroposon?	3251955	3252081	507	-	.	ID="SINE2-1_AP";Tend="1770";Tstart="1638";shortTE="F";uid="d8f86221-5b9a-4efe-ac27-9013e5cc7284"
VSBO01000012.1	RepeatMasker	Unknown	2443139	2443533	705	-	.	ID="RND-6_FAMILY-827";Tend="944";Tstart="610";shortTE="F";uid="f5c2ab60-81c2-4cc1-80f7-120865632a43"
VSBO01000012.1	RepeatMasker	DNA/MULE-MuDR	722651	722968	619	-	.	ID="MUDR12X_AP";Tend="282";Tstart="4";shortTE="F";uid="c4ac2f94-770b-418e-bf0b-fde919d6e221"
VSBO01000012.1	RepeatMasker	Retroposon?	528287	529018	2469	-	.	ID="SINE2-2_AP";Tend="811";Tstart="1";shortTE="F";uid="ed1b7d57-3d7d-487a-adff-d88dd8ad3a20"
VSBO01000012.1	RepeatMasker	DNA/Kolobok-E	1790123	1790247	515	-	.	ID="KOLOBOKE-2_AP";Tend="1246";Tstart="1120";shortTE="F";uid="06110157-1d4c-4ee4-8dad-98bc2b5f0274"
VSBO01000012.1	RepeatMasker	DNA/hAT-hAT19	3366134	3366299	969	-	.	ID="RND-6_FAMILY-3212";Tend="1530";Tstart="1366";shortTE="F";uid="01f9dde6-311f-48d6-a6fc-ff0700543d49"
VSBO01000012.1	RepeatMasker	DNA	1525579	1525737	608	-	.	ID="DNA-TTAA-1_AP";Tend="423";Tstart="257";shortTE="F";uid="55bb34ca-f089-4bca-9e35-0eb066b73bc4"
VSBO01000012.1	RepeatMasker	DNA/hAT-Tip100	107479	107673	607	-	.	ID="RND-6_FAMILY-6024";Tend="955";Tstart="762";shortTE="F";uid="d8f67f42-7a47-4b3a-97cf-32c3b142a523"
VSBO01000012.1	RepeatMasker	Retroposon?	848283	848415	493	-	.	ID="SINE2-1_AP";Tend="1763";Tstart="1627";shortTE="F";uid="444b01e0-c94c-486d-b2ac-45a3dbd58d49"
VSBO01000012.1	RepeatMasker	Unknown	1754870	1755273	1881	-	.	ID="RND-6_FAMILY-29342";TEgroup="ctg_12%7CRND-6_FAMILY-29342%7C1";Tend="1271";Tstart="1063";shortTE="F";uid="0657b6b4-1342-44f1-a1e4-01e58fff5e35"
VSBO01000012.1	RepeatMasker	DNA	2666143	2666814	850	-	.	ID="DNA4-2_AP";Tend="769";Tstart="26";shortTE="F";uid="9cbad9aa-d10d-426e-9da4-6b08c83529e5"
VSBO01000012.1	RepeatMasker	DNA/MULE-MuDR	2228581	2228839	1141	-	.	ID="RND-6_FAMILY-4567";Tend="1298";Tstart="1052";shortTE="F";uid="11c2ee85-aa3b-48bd-95d9-ccaba3938ba1"
VSBO01000012.1	RepeatMasker	Unknown	2905679	2905868	433	-	.	ID="RND-6_FAMILY-8278";Tend="1384";Tstart="1222";shortTE="F";uid="043417c7-01a8-424c-92ac-9960febac45c"
VSBO01000012.1	RepeatMasker	DNA/Kolobok-E	2994546	2994717	425	-	.	ID="KOLOBOKE-2_AP";Tend="1278";Tstart="1118";shortTE="F";uid="a42d71c1-a67f-47cb-bcfc-07193ab9321e"
VSBO01000012.1	RepeatMasker	Retroposon?	700450	701024	1734	-	.	ID="SINE2-2_AP";Tend="805";Tstart="217";shortTE="F";uid="1c3a6773-ef2f-4019-b0f5-8c3f8b8334d7"
VSBO01000012.1	RepeatMasker	DNA/Kolobok-E	2878637	2878744	474	-	.	ID="KOLOBOKE-2_AP";Tend="1234";Tstart="1118";shortTE="F";uid="9c9a5aab-cce3-46e6-b10f-7f2e10d3ec5a"
VSBO01000012.1	RepeatMasker	DNA/MULE-MuDR	1873054	1873348	869	-	.	ID="rnd-6_family-3826";Tend="1520";Tstart="1238";shortTE="F";uid="baaadf1a-b032-4c30-9735-bdabbb347144"
VSBO01000012.1	RepeatMasker	DNA	1697449	1697689	838	-	.	ID="DNA-TTAA-1_AP";Tend="423";Tstart="189";shortTE="F";uid="5410cbce-2bbe-4619-8e5c-bba7d8eff5e3"
VSBO01000012.1	RepeatMasker	DNA/hAT-Tip100	1022609	1022772	1008	-	.	ID="RND-6_FAMILY-2542";Tend="1635";Tstart="1476";shortTE="F";uid="be81181b-572c-439c-a455-fa6f7b8d3ffd"
VSBO01000012.1	RepeatMasker	Retroposon?	2285719	2286611	1462	-	.	ID="SINE2-1_AP";Tend="1463";Tstart="569";shortTE="F";uid="e213f75a-cc3a-4fcc-93d5-2b00886a1aff"
VSBO01000012.1	RepeatMasker	DNA	1786176	1786378	509	-	.	ID="DNA-TTAA-1_AP";Tend="423";Tstart="222";shortTE="F";uid="91f353c2-1af2-485e-9e70-60d39380d757"
VSBO01000012.1	RepeatMasker	DNA/MULE-MuDR	2227807	2228169	952	-	.	ID="MUDR6X_AP";Tend="455";Tstart="2";shortTE="F";uid="664c545d-7a8a-4cca-b426-dfdbc59027f1"
VSBO01000012.1	RepeatMasker	LINE/I-Jockey	1565521	1565776	543	-	.	ID="JOCKEY-8_RPR";Tend="280";Tstart="16";shortTE="F";uid="c512b4f0-67fc-49f0-b7b7-bdfedb456fcf"
VSBO01000012.1	RepeatMasker	DNA/hAT-Charlie	904044	904367	1181	-	.	ID="RND-5_FAMILY-1806";Tend="1260";Tstart="918";shortTE="F";uid="2dbf1e3e-003e-425e-9c51-fc465bf8d894"
VSBO01000012.1	RepeatMasker	DNA/hAT-Tip100	3305523	3305664	1044	-	.	ID="RND-1_FAMILY-40";Tend="1140";Tstart="982";shortTE="F";uid="de0fc675-8b1f-4875-b289-083ff35110ea"
VSBO01000012.1	RepeatMasker	DNA/MULE-MuDR	3374362	3374505	406	-	.	ID="RND-5_FAMILY-6801";Tend="1500";Tstart="1366";shortTE="F";uid="c8fa7ea9-8d12-4eef-a4e3-a66afed184b5"
VSBO01000012.1	RepeatMasker	DNA/hAT-hATm	18319	18466	418	-	.	ID="RND-6_FAMILY-247";Tend="769";Tstart="635";shortTE="F";uid="3e173c77-3640-482d-b457-2ac3645bf2fe"
VSBO01000012.1	RepeatMasker	Retroposon?	1999477	2000049	1756	-	.	ID="SINE2-2_AP";Tend="626";Tstart="1";shortTE="F";uid="5e6e1fd3-a390-4d1d-b557-cdb4aee316f1"
VSBO01000012.1	RepeatMasker	Retroposon?	2627644	2628350	657	-	.	ID="SINE2-1_AP";Tend="729";Tstart="1";shortTE="F";uid="913d3476-61a7-41bf-ae6b-4fd07fdc9bcb"
VSBO01000012.1	RepeatMasker	Unknown	2098611	2098814	769	-	.	ID="RND-1_FAMILY-78";Tend="1574";Tstart="1378";shortTE="F";uid="4568bcd9-e4c7-47fa-bad4-7518da4d2214"
VSBO01000012.1	RepeatMasker	DNA/hAT-Charlie	392662	393092	700	-	.	ID="DNA8-72_AP";Tend="413";Tstart="1";shortTE="F";uid="aecc5de7-d198-49c1-a426-8152ea0cf341"
VSBO01000012.1	RepeatMasker	DNA/hAT-hAT19	1206228	1206370	434	-	.	ID="DNA8-95_AP";Tend="968";Tstart="809";shortTE="F";uid="09c71409-8b84-497b-a437-c3a7c56411f3"
VSBO01000012.1	RepeatMasker	LINE/CR1	427760	428299	862	-	.	ID="RND-6_FAMILY-4687";Tend="1476";Tstart="943";shortTE="F";uid="a6d87e62-6185-4b5d-ad05-801c7336b729"
VSBO01000012.1	RepeatMasker	DNA/hAT-hAT19	2770179	2770524	1313	-	.	ID="RND-5_FAMILY-802";Tend="1214";Tstart="894";shortTE="F";uid="d304878f-2473-46e5-aff0-d7765b58f52e"
VSBO01000012.1	RepeatMasker	DNA/Ginger-1	3673681	3674147	859	-	.	ID="GINGER1-1_AP";Tend="3684";Tstart="3177";shortTE="F";uid="8a6d10ef-35a3-4679-bfd3-dd0cc77a4a4c"
VSBO01000012.1	RepeatMasker	DNA/hAT-Charlie	2474218	2474451	652	-	.	ID="DNA8-33_AP";Tend="293";Tstart="1";shortTE="F";uid="1833eb6c-cc74-464b-9205-c928c794f191"
VSBO01000012.1	RepeatMasker	Retroposon?	1961854	1962067	748	-	.	ID="SINE2-2_AP";Tend="1006";Tstart="795";shortTE="F";uid="eab5ea96-fbb3-4744-96d9-3c5a99f257b1"
VSBO01000012.1	RepeatMasker	DNA	788837	789508	1972	-	.	ID="DNA4-2_AP";Tend="769";Tstart="98";shortTE="F";uid="341f12a7-59b5-4779-b077-c2ad82d36cab"
VSBO01000012.1	RepeatMasker	DNA	1922371	1922753	886	-	.	ID="TTAA3_AP";Tend="384";Tstart="11";shortTE="F";uid="ef9d496c-adb9-4a73-849a-7f6005a14f54"
VSBO01000012.1	RepeatMasker	DNA	1035883	1036292	457	-	.	ID="DNA4-2_AP";Tend="441";Tstart="1";shortTE="F";uid="299c43c3-2b4f-47a7-94c4-b2c6fd3832be"
VSBO01000012.1	RepeatMasker	Unknown	3490769	3491015	1493	-	.	ID="RND-1_FAMILY-76";Tend="1184";Tstart="947";shortTE="F";uid="9a922bb0-0690-41e5-a5ce-c0d26d4d9aa4"
VSBO01000012.1	RepeatMasker	DNA	576467	576755	509	-	.	ID="DNA-TTAA-1_AP";Tend="254";Tstart="1";shortTE="F";uid="1b8114be-4c60-4b81-b1a1-df01603ac2b9"
VSBO01000012.1	RepeatMasker	DNA/hAT-Ac	264438	264714	958	-	.	ID="RND-6_FAMILY-50";Tend="2560";Tstart="2290";shortTE="F";uid="23d77e91-7b25-4b91-b01d-587c2dbaaa95"
VSBO01000012.1	RepeatMasker	DNA/hAT-Tip100	3366374	3366978	3067	-	.	ID="RND-6_FAMILY-11068";Tend="1452";Tstart="838";shortTE="F";uid="ae899205-f9b6-4891-9ca8-bd50fadb895f"
VSBO01000012.1	RepeatMasker	Retroposon?	518034	518739	2746	-	.	ID="SINE2-2_AP";Tend="720";Tstart="1";shortTE="F";uid="f447f600-3ad5-4dba-8f9a-1e062c200e09"
VSBO01000012.1	RepeatMasker	Unknown	2389196	2389633	1428	-	.	ID="RND-5_FAMILY-11699";Tend="1510";Tstart="1036";shortTE="F";uid="783c61a4-119d-496b-a8e0-d4892b2f1bb8"
VSBO01000012.1	RepeatMasker	DNA/Ginger-1	748184	748340	730	-	.	ID="GINGER1-1_AP";Tend="4354";Tstart="4206";shortTE="F";uid="6a9014df-3aff-42bf-814f-35aa6dc8e657"
VSBO01000012.1	RepeatMasker	DNA	974542	975326	2101	-	.	ID="DNA4-2_AP";Tend="769";Tstart="5";shortTE="F";uid="70cb8e26-b905-4cc0-8206-a047a763fe2d"
VSBO01000012.1	RepeatMasker	Unknown	3255729	3255902	576	-	.	ID="RND-4_FAMILY-447";TEgroup="ctg_12%7CRND-4_FAMILY-447%7C8";Tend="1283";Tstart="1098";shortTE="F";uid="3c2c5101-24a7-44b9-a7b6-9deb99112c9c"
VSBO01000012.1	RepeatMasker	DNA	766146	766730	830	-	.	ID="DNA4-2_AP";Tend="605";Tstart="16";shortTE="F";uid="8c0f9d8b-17e9-47c1-b81d-6a7aaf31dc6b"
VSBO01000012.1	RepeatMasker	DNA	1774984	1775340	576	-	.	ID="ttaa2c_ap";Tend="422";Tstart="1";shortTE="F";uid="f2a83fef-9ef6-4bce-b624-512108147e41"
VSBO01000012.1	RepeatMasker	DNA/TcMar-Tc1	3372967	3373469	1267	-	.	ID="RND-6_FAMILY-8563";Tend="1287";Tstart="714";shortTE="F";uid="0e9f5df6-1689-44d3-beec-e368e71f8fb4"
VSBO01000012.1	RepeatMasker	DNA/hAT-hAT19	6498	6658	640	-	.	ID="DNA8-88_AP";Tend="617";Tstart="447";shortTE="F";uid="356e876d-5dbe-4c9e-bc7e-7bfc9ad5d985"
VSBO01000012.1	RepeatMasker	DNA	1624738	1625009	475	-	.	ID="TTAA3B_AP";Tend="433";Tstart="151";shortTE="F";uid="5e8c72c7-92f2-4cdd-b4a5-1a2f1a713f31"
VSBO01000012.1	RepeatMasker	DNA/Kolobok-E	762903	763084	458	-	.	ID="KOLOBOKE-3_AP";Tend="2169";Tstart="1992";shortTE="F";uid="d2ac8d1d-9f9f-4607-a034-97aed26ca2f1"
VSBO01000012.1	RepeatMasker	DNA/hAT-hAT19	2209970	2210661	1048	-	.	ID="RND-5_FAMILY-802";Tend="1574";Tstart="840";shortTE="F";uid="2d7bbc9c-71be-4200-be88-e384b756f692"
VSBO01000012.1	RepeatMasker	DNA	1383473	1383724	725	-	.	ID="DNA4-2_AP";Tend="422";Tstart="159";shortTE="F";uid="050b59d5-6980-40a9-8c70-a3fcf341db84"
VSBO01000012.1	RepeatMasker	RC/Helitron	606532	606856	584	-	.	ID="HELITRON-N15_LMI";Tend="1544";Tstart="1271";shortTE="F";uid="d650c3bd-8ca8-4311-96ed-2d06d42870cc"
VSBO01000012.1	RepeatMasker	Unknown	2055876	2056189	727	-	.	ID="RND-6_FAMILY-1328";Tend="654";Tstart="347";shortTE="F";uid="77c1371b-da8d-4664-9bc9-4b520a1317fb"
VSBO01000012.1	RepeatMasker	Retroposon?	871906	872019	532	-	.	ID="RND-5_FAMILY-5927";Tend="2126";Tstart="2026";shortTE="F";uid="b5b758cf-b828-4c2c-bfa3-d56b6e2fde76"
VSBO01000012.1	RepeatMasker	DNA/hAT-Tip100	403667	403772	647	-	.	ID="RND-5_FAMILY-848";Tend="1040";Tstart="930";shortTE="F";uid="7e049c72-0ca5-412c-86a5-cc36285c012f"
VSBO01000012.1	RepeatMasker	DNA	405468	405672	493	-	.	ID="dna4-2_ap";Tend="190";Tstart="5";shortTE="F";uid="8f7fe26c-5ca2-48a3-8704-caa2254d811d"
VSBO01000012.1	RepeatMasker	DNA/Kolobok-E	206791	206900	441	-	.	ID="KOLOBOKE-2_AP";Tend="1246";Tstart="1136";shortTE="F";uid="a63cb2b8-f898-4d04-b3fb-8214bfded540"
VSBO01000012.1	RepeatMasker	DNA/hAT-hAT19	1542029	1542566	2781	-	.	ID="RND-6_FAMILY-16384";Tend="1453";Tstart="939";shortTE="F";uid="21905a52-5331-4631-93c6-0c621e101fa4"
VSBO01000012.1	RepeatMasker	DNA/hAT	887765	888313	2752	-	.	ID="RND-5_FAMILY-207";Tend="1499";Tstart="916";shortTE="F";uid="f94e8c8d-6de9-4a32-885e-4efcb9c5db46"
VSBO01000012.1	RepeatMasker	DNA	3744312	3744437	463	-	.	ID="DNA-TTAA-1_AP";Tend="192";Tstart="67";shortTE="F";uid="31509fe1-3e9c-48ab-81ea-a5f723d934a0"
VSBO01000012.1	RepeatMasker	DNA	3953489	3953710	428	-	.	ID="TTAA3_AP";Tend="429";Tstart="219";shortTE="F";uid="ec08bf11-b3c9-4f6f-8638-92d7179c37b4"
VSBO01000012.1	RepeatMasker	DNA	1108207	1108473	903	-	.	ID="TTAA4B_AP";TEgroup="ctg_12%7CTTAA4B_AP%7C1";Tend="430";Tstart="2";shortTE="F";uid="8cf6d79b-f058-4a09-a9e7-91d737a7a6ec"
VSBO01000012.1	RepeatMasker	Unknown	2031499	2032254	4378	-	.	ID="RND-6_FAMILY-1782";Tend="1727";Tstart="942";shortTE="F";uid="93ae5d38-990b-4c5d-b500-609a178f5420"
VSBO01000012.1	RepeatMasker	LINE/I-Jockey	1878400	1878709	1526	-	.	ID="RND-5_FAMILY-3937";Tend="1319";Tstart="1009";shortTE="F";uid="b87c345a-25b7-49d2-95e5-df76ee8736a5"
VSBO01000012.1	RepeatMasker	Retroposon?	1823874	1824663	519	-	.	ID="SINE2-1_AP";Tend="852";Tstart="1";shortTE="F";uid="75f3de07-6c19-4d85-a5c8-8453fd1f0bd0"
VSBO01000012.1	RepeatMasker	Retroposon?	3555562	3555950	414	-	.	ID="SINE2-1_AP";Tend="1462";Tstart="1106";shortTE="F";uid="ed7ea05c-8117-47d7-90a9-36e73206a8a3"
VSBO01000012.1	RepeatMasker	DNA/hAT-Tip100	862430	862639	763	-	.	ID="RND-6_FAMILY-124";Tend="310";Tstart="70";shortTE="F";uid="6761c70f-0bf2-4131-a647-b41bedba850f"
VSBO01000012.1	RepeatMasker	DNA/Kolobok-E	1386732	1387093	1959	-	.	ID="RND-6_FAMILY-691";Tend="1519";Tstart="1181";shortTE="F";uid="1b7d28fc-b793-4d67-83b9-f02a52c23a9c"
VSBO01000012.1	RepeatMasker	DNA/Kolobok-E	1724776	1725049	590	-	.	ID="RND-6_FAMILY-691";Tend="1470";Tstart="1197";shortTE="F";uid="c66f95cd-1242-4bae-8dba-6d23f6ef3e5b"
VSBO01000012.1	RepeatMasker	Unknown	630369	630570	674	-	.	ID="RND-6_FAMILY-827";Tend="768";Tstart="564";shortTE="F";uid="d236e402-71d2-45e8-9e81-4f135281cfbf"
VSBO01000012.1	RepeatMasker	DNA	2356150	2356725	2252	-	.	ID="DNA4-2_AP";Tend="587";Tstart="1";shortTE="F";uid="821bb005-c91a-4720-934a-6da0b4c76195"
VSBO01000012.1	RepeatMasker	DNA	3837180	3837490	612	-	.	ID="DNA4-1_AP";Tend="344";Tstart="3";shortTE="F";uid="ee56bd66-5500-47d8-abea-f805566fe99c"
VSBO01000012.1	RepeatMasker	LTR/Gypsy	3925325	3925427	416	-	.	ID="GYPSY-24_DEL-I";Tend="2719";Tstart="2618";shortTE="F";uid="e0535d0e-a1b0-4f1e-817b-8c97e46846b6"
VSBO01000012.1	RepeatMasker	DNA	2336330	2336769	2491	-	.	ID="TTAA5_AP";Tend="438";Tstart="1";shortTE="F";uid="305af170-3bb2-4116-83aa-5b361db1a387"
VSBO01000012.1	RepeatMasker	Retroposon?	2348591	2348958	530	-	.	ID="SINE2-1_AP";Tend="625";Tstart="234";shortTE="F";uid="64e3efcb-d6bb-4b96-bea8-1c149b0a3f6d"
VSBO01000012.1	RepeatMasker	DNA/hAT-hAT19	851390	851798	1161	-	.	ID="RND-5_FAMILY-537";Tend="1663";Tstart="1235";shortTE="F";uid="cce1c617-e961-4b55-a9c1-512a1c9909e5"
VSBO01000012.1	RepeatMasker	DNA/hAT	3372542	3372762	1463	-	.	ID="RND-5_FAMILY-1524";Tend="1167";Tstart="960";shortTE="F";uid="ba7261d4-d0af-4ff2-9d57-a39627f54d37"
VSBO01000012.1	RepeatMasker	DNA/hAT-Ac	3931919	3932024	456	-	.	ID="DNA8-14_AP";Tend="936";Tstart="816";shortTE="F";uid="34a99049-322f-4e44-a329-a1f85c53f6d9"
VSBO01000012.1	RepeatMasker	DNA/Sola-1	2048424	2048566	665	-	.	ID="RND-6_FAMILY-4678";Tend="1053";Tstart="910";shortTE="F";uid="371e9458-4dbd-4222-b99e-bb3a812fd929"
VSBO01000012.1	RepeatMasker	DNA	3827617	3827980	952	-	.	ID="DNA4-2_AP";Tend="401";Tstart="2";shortTE="F";uid="eb4253e7-0963-420e-9ee4-f9eaaf32e8b2"
VSBO01000012.1	RepeatMasker	Unknown	1564640	1565431	556	-	.	ID="HALYOMORPHA_HALYS-1_FAMILY-43";Tend="804";Tstart="6";shortTE="F";uid="4bdfdc43-edc3-4702-b7f5-92731977c8ff"
VSBO01000012.1	RepeatMasker	DNA/hAT-Charlie	3297165	3297402	546	-	.	ID="DNA8-32_AP";Tend="240";Tstart="5";shortTE="F";uid="54102bdf-f589-4b55-9452-828812a9b487"
VSBO01000012.1	RepeatMasker	DNA/TcMar-Fot1	1557766	1558418	725	-	.	ID="MARINER-22_RPR";Tend="1695";Tstart="1040";shortTE="F";uid="8c3afee4-75a7-4158-b51c-dc30fb25c8ed"
VSBO01000012.1	RepeatMasker	DNA	4013475	4013791	759	-	.	ID="TTAA2D_AP";Tend="331";Tstart="6";shortTE="F";uid="758ed813-d706-483e-b2e2-6f8640fe38db"
VSBO01000012.1	RepeatMasker	DNA/hAT-Tip100	97572	98061	1727	-	.	ID="RND-1_FAMILY-67";TEgroup="ctg_12%7CRND-1_FAMILY-67%7C1";Tend="1210";Tstart="926";shortTE="F";uid="0c136343-17a5-4e74-a9f6-5682d34d664e"
VSBO01000012.1	RepeatMasker	DNA	3491744	3491930	1130	-	.	ID="DNA-TTAA-1_AP";Tend="423";Tstart="236";shortTE="F";uid="d67fcbb2-8f65-451a-b224-7ae3b525310b"
VSBO01000012.1	RepeatMasker	Unknown	3452799	3453209	1264	-	.	ID="RND-6_FAMILY-16438";Tend="1189";Tstart="858";shortTE="F";uid="3caf4b3b-80ae-4aa0-8077-7bb1682e4780"
VSBO01000012.1	RepeatMasker	Unknown	1376347	1377962	7645	-	.	ID="RND-6_FAMILY-4344";TEgroup="ctg_12%7CRND-6_FAMILY-4344%7C1";Tend="1754";Tstart="521";shortTE="F";uid="ea5c51f1-25f4-48dd-a952-487968767f3b"
VSBO01000012.1	RepeatMasker	DNA	2415639	2415989	1041	-	.	ID="DNA-TTAA-1_AP";Tend="423";Tstart="1";shortTE="F";uid="93018b61-22c6-44f3-b79f-29986ee33352"
VSBO01000012.1	RepeatMasker	Retroposon?	843400	844410	635	-	.	ID="SINE2-2_AP";TEgroup="ctg_12%7CSINE2-2_AP%7C3";Tend="1998";Tstart="1";shortTE="F";uid="7434bbf5-71cd-42bc-bc9d-e849134908c2"
VSBO01000012.1	RepeatMasker	Retroposon?	138849	139417	595	-	.	ID="SINE2-1_AP";Tend="1337";Tstart="783";shortTE="F";uid="ff034649-ba30-48a4-b66d-6ae50606d81a"
VSBO01000012.1	RepeatMasker	DNA	2400211	2400552	510	-	.	ID="TTAA2D_AP";Tend="399";Tstart="1";shortTE="F";uid="f95128a4-583c-4545-b857-1c14ee86e4cb"
VSBO01000012.1	RepeatMasker	DNA/MULE-MuDR	1702563	1703365	1093	-	.	ID="MUDR1X_AP";Tend="841";Tstart="147";shortTE="F";uid="05e9a09e-9a03-48a1-89bc-78c02f1d0fae"
VSBO01000012.1	RepeatMasker	Retroposon?	429773	429956	669	-	.	ID="SINE2-2_AP";Tend="598";Tstart="418";shortTE="F";uid="eae82774-ec92-49d6-ba75-ea34334b0dc0"
VSBO01000012.1	RepeatMasker	DNA/MULE-MuDR	944124	944271	718	-	.	ID="RND-6_FAMILY-622";Tend="1293";Tstart="1147";shortTE="F";uid="ea7c3ac7-28ac-43c8-9366-224d5f0d0f33"
VSBO01000012.1	RepeatMasker	DNA/MULE-MuDR	173575	173775	1635	-	.	ID="RND-6_FAMILY-14394";Tend="1079";Tstart="879";shortTE="F";uid="d11f4da0-8720-4297-8730-d7893fc84f07"
VSBO01000012.1	RepeatMasker	DNA/hAT-Charlie	2442837	2443104	1046	-	.	ID="DNA8-33_AP";Tend="322";Tstart="1";shortTE="F";uid="3267dd51-82d3-411e-8315-38d27e74466a"
VSBO01000012.1	RepeatMasker	DNA/hAT-hAT19	317485	317644	878	-	.	ID="DNA8-88_AP";Tend="620";Tstart="459";shortTE="F";uid="858b4aea-666a-4213-8974-1d7eda58e667"
VSBO01000012.1	RepeatMasker	Unknown	3513920	3514295	814	-	.	ID="RND-5_FAMILY-529";Tend="1771";Tstart="1422";shortTE="F";uid="1bdd2b9b-96e4-4466-acab-102ed1a5cde3"
VSBO01000012.1	RepeatMasker	DNA	3321336	3321523	1468	-	.	ID="RND-1_FAMILY-85";Tend="1113";Tstart="928";shortTE="F";uid="80e74812-f83f-4a15-b5e2-163e5e4af374"
VSBO01000012.1	RepeatMasker	Unknown	580971	581216	526	-	.	ID="RND-4_FAMILY-666";Tend="1402";Tstart="1159";shortTE="F";uid="dcfc57d1-939a-46bd-9b60-b3c0262b94a4"
VSBO01000012.1	RepeatMasker	Unknown	263555	264379	3447	-	.	ID="RND-6_FAMILY-13580";Tend="1526";Tstart="741";shortTE="F";uid="6e77d381-df58-4198-a097-1966e0c98a64"
VSBO01000012.1	RepeatMasker	DNA	208704	208953	1266	-	.	ID="TTAAC_AP";Tend="437";Tstart="185";shortTE="F";uid="cc39fbdb-7217-4d30-9ebc-4cb5dca84013"
VSBO01000012.1	RepeatMasker	DNA/TcMar-Tc1	3960499	3961155	3366	-	.	ID="RND-6_FAMILY-3988";Tend="1533";Tstart="887";shortTE="F";uid="28a8873e-3e34-4bc8-8caf-f7972c82bb4c"
VSBO01000012.1	RepeatMasker	DNA	778764	778911	407	-	.	ID="TTAA2D_AP";Tend="382";Tstart="233";shortTE="F";uid="166baaba-394f-410d-acab-0d9d1bebcad0"
VSBO01000012.1	RepeatMasker	LTR/Copia	825137	825439	1220	-	.	ID="RND-6_FAMILY-9129";Tend="1293";Tstart="969";shortTE="F";uid="1742a13f-5b7c-4324-8bd7-4bfe90df7a14"
VSBO01000012.1	RepeatMasker	DNA/Kolobok-E	286846	287081	528	-	.	ID="RND-6_FAMILY-691";Tend="1160";Tstart="903";shortTE="F";uid="e58eb826-7daf-4ec6-9b5b-1c3576557944"
VSBO01000012.1	RepeatMasker	Unknown	902823	903085	503	-	.	ID="RND-5_FAMILY-2551";Tend="1257";Tstart="1015";shortTE="F";uid="ef77559a-44df-4684-af59-724ec7848db4"
VSBO01000012.1	RepeatMasker	DNA/TcMar-m44	1384578	1384724	790	-	.	ID="dnax-3b_ap";Tend="138";Tstart="2";shortTE="F";uid="d3953f88-bbfb-424b-9042-29be79007f3e"
VSBO01000012.1	RepeatMasker	Retroposon?	3059805	3060358	749	-	.	ID="SINE2-2_AP";Tend="589";Tstart="1";shortTE="F";uid="7da9cac7-fd13-4a73-84db-813d1da14496"
VSBO01000012.1	RepeatMasker	Retroposon?	497885	498115	515	-	.	ID="RND-6_FAMILY-4279";Tend="970";Tstart="786";shortTE="F";uid="5309c464-5050-4a45-b730-a84d933cd6de"
VSBO01000012.1	RepeatMasker	DNA	2389647	2390292	1278	-	.	ID="RND-5_FAMILY-4713";TEgroup="ctg_12%7CRND-5_FAMILY-4713%7C1";Tend="1659";Tstart="925";shortTE="F";uid="79808a7b-7a88-4359-881e-99aae4056d46"
VSBO01000012.1	RepeatMasker	RC/Helitron	1523750	1523874	740	-	.	ID="RND-6_FAMILY-3243";Tend="883";Tstart="756";shortTE="F";uid="11fa95eb-3354-48c2-b9d5-15bf6229a3fc"
VSBO01000012.1	RepeatMasker	Retroposon?	770669	770941	4808	-	.	ID="SINE2-2_AP";Tend="1012";Tstart="285";shortTE="F";uid="7613f2fe-001e-4f7e-9e0a-4e03bb713e7f"
VSBO01000012.1	RepeatMasker	DNA/Kolobok-T2	3300415	3300541	423	-	.	ID="REP-4_PBA";Tend="602";Tstart="477";shortTE="F";uid="35a23c53-3c6e-409d-b749-93657a153116"
VSBO01000012.1	RepeatMasker	Retroposon?	869155	869308	867	-	.	ID="RND-5_FAMILY-4364";Tend="1353";Tstart="1194";shortTE="F";uid="ecccdc02-eaae-4935-93a5-1d12ac7b0bc6"
VSBO01000012.1	RepeatMasker	DNA/TcMar-Mariner	3363797	3363911	496	-	.	ID="MARINER-6_LMI";Tend="1118";Tstart="1002";shortTE="F";uid="0c154dc8-20c4-4bda-b0ac-52624b8ab368"
VSBO01000012.1	RepeatMasker	DNA	2424503	2424775	817	-	.	ID="TTAA2C_AP";Tend="423";Tstart="173";shortTE="F";uid="da7f8835-e137-408b-8725-22e11160e5ab"
VSBO01000012.1	RepeatMasker	DNA/hAT-Tip100	29470	29602	804	-	.	ID="RND-6_FAMILY-2230";Tend="1383";Tstart="1258";shortTE="F";uid="c462dcef-0942-44d6-aeb1-03f6036bdd70"
VSBO01000012.1	RepeatMasker	DNA/Kolobok-E	2337072	2337358	1772	-	.	ID="RND-6_FAMILY-691";Tend="1498";Tstart="1189";shortTE="F";uid="d1beacdc-6abb-45b1-971c-ac6570b1e6a4"
VSBO01000012.1	RepeatMasker	DNA	1049367	1050117	1665	-	.	ID="DNA4-2_AP";Tend="769";Tstart="6";shortTE="F";uid="fd3998c1-ab91-43fe-8f38-5d275fc49f2c"
VSBO01000012.1	RepeatMasker	DNA/Kolobok-E	3125107	3125420	526	-	.	ID="KOLOBOKE-2_AP";Tend="2217";Tstart="1851";shortTE="F";uid="bc6593b5-fef8-492d-9e5a-859af893b5ef"
VSBO01000012.1	RepeatMasker	Retroposon?	74660	75289	757	-	.	ID="SINE2-1_AP";Tend="1430";Tstart="325";shortTE="F";uid="24be4be9-a3ca-40cd-97b1-4b6a93306176"
VSBO01000012.1	RepeatMasker	Unknown	16609	16721	656	-	.	ID="RND-1_FAMILY-78";Tend="1574";Tstart="1481";shortTE="F";uid="5d08e87f-0da7-4547-b2b3-dad37ceaaf10"
VSBO01000012.1	RepeatMasker	Unknown	909815	909951	722	-	.	ID="RND-1_FAMILY-155";Tend="1167";Tstart="1013";shortTE="F";uid="2c7b4106-17d4-4160-8f91-5521e2b6af29"
VSBO01000012.1	RepeatMasker	DNA	1795556	1795915	822	-	.	ID="TTAA2C_AP";Tend="412";Tstart="32";shortTE="F";uid="655dbf88-d929-4709-a093-b6cb20324a3c"
VSBO01000012.1	RepeatMasker	LINE/I-Jockey	261864	261976	420	-	.	ID="TART_DV";Tend="11466";Tstart="11370";shortTE="F";uid="e22277d0-c7fd-4dc7-8bb2-630331dff4a0"
VSBO01000012.1	RepeatMasker	DNA	2921251	2921694	1724	-	.	ID="DNA-TTAA-1_AP";Tend="423";Tstart="3";shortTE="F";uid="668a04d0-42cd-470f-b5d4-2ce2f2048a7f"
VSBO01000012.1	RepeatMasker	DNA	1396310	1396585	457	-	.	ID="ttaa3c_ap";Tend="424";Tstart="99";shortTE="F";uid="60365c41-e657-48a0-ad5b-420159d94ea6"
VSBO01000012.1	RepeatMasker	DNA	77257	77562	1328	-	.	ID="DNA-TTAA-1_AP";Tend="423";Tstart="118";shortTE="F";uid="d019acdb-1633-445e-9991-139d58a4b33d"
VSBO01000012.1	RepeatMasker	DNA/hAT-Charlie	2707241	2707343	411	-	.	ID="HAT-N20_RPR";Tend="740";Tstart="643";shortTE="F";uid="1e4a7c1f-6fa8-4b59-bfde-43b535730e2a"
VSBO01000012.1	RepeatMasker	DNA	3811285	3811719	433	-	.	ID="DNA4-2_AP";Tend="522";Tstart="92";shortTE="F";uid="9712aeb7-efc8-4eab-ace2-1636964bfcf4"
VSBO01000012.1	RepeatMasker	Retroposon?	92303	92798	429	-	.	ID="SINE2-1_AP";TEgroup="ctg_12%7CSINE2-1_AP%7C1";Tend="1446";Tstart="845";shortTE="F";uid="5b13aa19-7dfd-4085-a947-1375276f5b6c"
VSBO01000012.1	RepeatMasker	DNA	2080322	2080976	760	-	.	ID="DNA4-2_AP";Tend="719";Tstart="42";shortTE="F";uid="eb733a40-5f61-4c91-821d-c19b59fb9063"
VSBO01000012.1	RepeatMasker	Retroposon?	138254	138415	475	-	.	ID="SINE2-1_AP";Tend="1768";Tstart="1627";shortTE="F";uid="9373dbb6-5c14-4c92-9239-e610261f94cd"
VSBO01000012.1	RepeatMasker	DNA/Kolobok-E	1999164	1999351	553	-	.	ID="KOLOBOKE-3_AP";Tend="2190";Tstart="1994";shortTE="F";uid="2769c24c-f5aa-4d30-85b0-9577d2e8656c"
VSBO01000012.1	RepeatMasker	DNA/hAT-Tip100	2387560	2388292	4625	-	.	ID="RND-6_FAMILY-45";Tend="1701";Tstart="911";shortTE="F";uid="2d49c00b-e4f4-476f-9bc9-4eff57c1b22e"
VSBO01000012.1	RepeatMasker	Retroposon?	646759	646969	474	-	.	ID="SINE2-1_AP";Tend="833";Tstart="627";shortTE="F";uid="1f4d07ea-dfc7-489c-988b-42175a9e3538"
VSBO01000012.1	RepeatMasker	DNA	436486	436606	418	-	.	ID="dna4-2_ap";Tend="622";Tstart="513";shortTE="F";uid="6d02577c-266d-410f-af7b-21c47328ea93"
VSBO01000012.1	RepeatMasker	Unknown	3919463	3919829	2074	-	.	ID="RND-4_FAMILY-447";Tend="1505";Tstart="1124";shortTE="F";uid="961dccef-0a64-449f-8ecc-8826a6227094"
VSBO01000012.1	RepeatMasker	DNA	1906739	1906952	625	-	.	ID="dna4-2_ap";Tend="769";Tstart="570";shortTE="F";uid="ebb9a45e-d408-4f36-a752-179e424cb1d7"
VSBO01000012.1	RepeatMasker	DNA/hAT-hAT19	3561832	3561947	424	-	.	ID="RND-5_FAMILY-802";Tend="1020";Tstart="913";shortTE="F";uid="a7190bec-f0ef-44d2-a9c5-0f8a8008459d"
VSBO01000012.1	RepeatMasker	DNA	3003070	3003492	1560	-	.	ID="DNA-TTAA-1_AP";Tend="423";Tstart="1";shortTE="F";uid="579b7077-f4d4-4c81-bd9b-3bb8309cfa07"
VSBO01000012.1	RepeatMasker	Retroposon?	88512	89082	1874	-	.	ID="SINE2-2_AP";Tend="719";Tstart="209";shortTE="F";uid="fad2bcb7-2479-4a8e-b569-7c2f02232aa1"
VSBO01000012.1	RepeatMasker	DNA	2194289	2194938	956	-	.	ID="DNA4-2_AP";Tend="768";Tstart="8";shortTE="F";uid="8fa96e05-0fb2-4f4a-b964-772d2660b4c6"
VSBO01000012.1	RepeatMasker	Retroposon?	2380111	2380276	777	-	.	ID="RND-5_FAMILY-4364";Tend="431";Tstart="280";shortTE="F";uid="188ce2dd-da17-453d-bdc3-2e47a8895875"
VSBO01000012.1	RepeatMasker	DNA/Kolobok-E	1830080	1830396	850	-	.	ID="RND-6_FAMILY-691";Tend="1500";Tstart="1154";shortTE="F";uid="64c7d943-2f04-4257-898a-38f7d3ad7ee1"
VSBO01000012.1	RepeatMasker	Retroposon?	3935620	3935729	780	-	.	ID="RND-5_FAMILY-4364";Tend="1323";Tstart="1216";shortTE="F";uid="3d5fab69-4e00-427f-aec8-b013ed21bf5e"
VSBO01000012.1	RepeatMasker	Unknown	2947693	2947887	712	-	.	ID="RND-5_FAMILY-4001";Tend="803";Tstart="610";shortTE="F";uid="001a370f-7eab-4255-b4a0-13e5e19c3109"
VSBO01000012.1	RepeatMasker	DNA/hAT-hAT19	2948905	2949148	702	-	.	ID="DNA8-82_AP";Tend="749";Tstart="535";shortTE="F";uid="b08525f4-0d5b-4ae5-be2f-8fbba640b32b"
VSBO01000012.1	RepeatMasker	DNA/Kolobok-E	3775898	3776395	477	-	.	ID="RND-6_FAMILY-691";Tend="1498";Tstart="1001";shortTE="F";uid="c75167aa-c199-4b9f-84ea-7999654dcb4e"
VSBO01000012.1	RepeatMasker	DNA/hAT-Tip100	2534452	2534651	941	-	.	ID="DNA8-18_AP";Tend="221";Tstart="1";shortTE="F";uid="3fd50f45-7a0c-4f80-a412-931a88ce1923"
VSBO01000012.1	RepeatMasker	DNA/hAT-Charlie	419332	419861	1387	-	.	ID="RND-6_FAMILY-4953";Tend="1454";Tstart="920";shortTE="F";uid="e34758a6-49b4-498e-b206-c1aef33fde95"
VSBO01000012.1	RepeatMasker	DNA/Kolobok-E	1961711	1961853	713	-	.	ID="KOLOBOKE-4_AP";Tend="4600";Tstart="4110";shortTE="F";uid="c33548e7-bd8e-409f-9162-93181aeeae41"
VSBO01000012.1	RepeatMasker	DNA/Kolobok-E	215224	215539	1152	-	.	ID="RND-6_FAMILY-691";Tend="1494";Tstart="1175";shortTE="F";uid="6f0c99c8-d7d2-441c-ac31-bef3fd347d5f"
VSBO01000012.1	RepeatMasker	DNA/hAT-Charlie	645776	646055	804	-	.	ID="DNA8-51_AP";TEgroup="ctg_12%7CDNA8-51_AP%7C1";Tend="507";Tstart="2";shortTE="F";uid="a30d439a-a6aa-4030-acdf-b087b489b1dc"
VSBO01000012.1	RepeatMasker	LINE/CR1	2679798	2680232	415	-	.	ID="RND-5_FAMILY-4523";Tend="1990";Tstart="1540";shortTE="F";uid="ebc42bf7-ba16-49d8-a7c9-f8d4fd345e36"
VSBO01000012.1	RepeatMasker	DNA	2332661	2333412	3269	-	.	ID="RND-1_FAMILY-17";Tend="1722";Tstart="945";shortTE="F";uid="842a48bc-0910-4604-9aaa-ef87e2c09046"
VSBO01000012.1	RepeatMasker	DNA	3412930	3413195	687	-	.	ID="TTAA8_AP";Tend="301";Tstart="6";shortTE="F";uid="8a00f072-2b16-47a3-98d9-bf0c8487518d"
VSBO01000012.1	RepeatMasker	DNA	529625	529941	593	-	.	ID="TTAA3_AP";Tend="428";Tstart="119";shortTE="F";uid="b0e9e3c3-27bb-4504-af88-6cea3638c67d"
VSBO01000012.1	RepeatMasker	DNA/MULE-MuDR	2229047	2229231	1466	-	.	ID="RND-6_FAMILY-4567";Tend="1057";Tstart="873";shortTE="F";uid="57587d81-b763-4111-90e8-9415a6590718"
VSBO01000012.1	RepeatMasker	Retroposon?	3555387	3555490	455	-	.	ID="SINE2-2_AP";Tend="1970";Tstart="1867";shortTE="F";uid="94d5729c-d4f9-4a23-9c1a-73e6f7eec1b4"
VSBO01000012.1	RepeatMasker	DNA	2901335	2901634	583	-	.	ID="DNA4-2_AP";Tend="303";Tstart="1";shortTE="F";uid="77c3c657-c4c4-4013-b1c8-ceb92405511c"
VSBO01000012.1	RepeatMasker	Unknown	142865	142991	575	-	.	ID="RND-5_FAMILY-1372";Tend="951";Tstart="817";shortTE="F";uid="d5e11407-3628-4755-9f05-660b9d91b242"
VSBO01000012.1	RepeatMasker	LTR/Gypsy	2123240	2123360	526	-	.	ID="GYPSY-24_DEL-I";Tend="2732";Tstart="2612";shortTE="F";uid="0057eaa9-bf7b-44ca-bcc5-997c7ab6729c"
VSBO01000012.1	RepeatMasker	Retroposon?	2020119	2020465	881	-	.	ID="SINE2-2_AP";Tend="387";Tstart="1";shortTE="F";uid="f7e26694-1de8-440a-9933-e881aa4819f0"
VSBO01000012.1	RepeatMasker	DNA	2814970	2815176	1311	-	.	ID="DNA-TTAA-1_AP";Tend="422";Tstart="216";shortTE="F";uid="4cec561f-bd42-4224-8a89-a1694a50c9b7"
VSBO01000012.1	RepeatMasker	DNA/hAT-Tip100	43721	43925	710	-	.	ID="RND-5_FAMILY-376";Tend="1134";Tstart="921";shortTE="F";uid="0c2cee10-1b84-4597-ae2a-655441a25ef4"
VSBO01000012.1	RepeatMasker	LINE/I	1384168	1384355	875	-	.	ID="RND-6_FAMILY-12";Tend="1872";Tstart="1684";shortTE="F";uid="6c1c4743-d423-4b54-b009-2056f06d162d"
VSBO01000012.1	RepeatMasker	LINE/RTE-BovB	2302242	2302738	420	-	.	ID="RND-6_FAMILY-4478";Tend="1163";Tstart="669";shortTE="F";uid="7663a41f-2ca1-487f-97d3-c2bbaf93c014"
VSBO01000012.1	RepeatMasker	Retroposon?	1708261	1708379	512	-	.	ID="SINE2-1_AP";Tend="1763";Tstart="1634";shortTE="F";uid="4cbd827b-e311-46a7-8fd5-63d956dd077f"
VSBO01000012.1	RepeatMasker	DNA/Ginger-2	2945280	2945824	1857	-	.	ID="RND-6_FAMILY-1799";TEgroup="ctg_12%7CRND-6_FAMILY-1799%7C1";Tend="1056";Tstart="676";shortTE="F";uid="aa089c22-a1d2-4147-b7c8-da1b25d280cc"
VSBO01000012.1	RepeatMasker	DNA/Kolobok-E	201912	202107	426	-	.	ID="RND-6_FAMILY-691";Tend="1501";Tstart="1303";shortTE="F";uid="eac93e36-0758-4c03-8918-373dd9bcc502"
VSBO01000012.1	RepeatMasker	DNA	3002507	3002628	571	-	.	ID="DNA-TTAA-1_AP";Tend="423";Tstart="301";shortTE="F";uid="b322e582-5b7a-4fd3-ad68-f9a6257ef838"
VSBO01000012.1	RepeatMasker	Retroposon?	903608	903926	656	-	.	ID="SINE2-1_AP";Tend="828";Tstart="504";shortTE="F";uid="ea72ea30-a316-46ce-913d-64b63bcbddb1"
VSBO01000012.1	RepeatMasker	DNA	3215305	3215540	1525	-	.	ID="TTAAC_AP";Tend="236";Tstart="1";shortTE="F";uid="58830e89-df3b-4097-ac2c-78cc1947548a"
VSBO01000012.1	RepeatMasker	DNA/Kolobok-E	1783316	1783526	1262	-	.	ID="RND-6_FAMILY-5132";Tend="1145";Tstart="935";shortTE="F";uid="1e2b7113-3c3b-4c8d-82ef-c2e01ed24866"
VSBO01000012.1	RepeatMasker	Retroposon?	872562	872787	1011	-	.	ID="RND-5_FAMILY-4364";Tend="922";Tstart="691";shortTE="F";uid="c6459f1f-bfe4-480a-b77b-765e4677f8d1"
VSBO01000012.1	RepeatMasker	Retroposon?	2673231	2673574	502	-	.	ID="SINE2-1_AP";Tend="1471";Tstart="1100";shortTE="F";uid="38dedded-6667-437e-ad5d-6673e553606a"
VSBO01000012.1	RepeatMasker	DNA/hAT-Tip100	2533833	2533981	806	-	.	ID="DNA8-18_AP";Tend="820";Tstart="676";shortTE="F";uid="48dc0ba7-ee14-4b6c-a899-27d513598cf9"
VSBO01000012.1	RepeatMasker	DNA	2355849	2356002	592	-	.	ID="dna4-2_ap";Tend="756";Tstart="597";shortTE="F";uid="1df0809a-4305-4ded-8eca-5014a87515cb"
VSBO01000012.1	RepeatMasker	Unknown	1740164	1740651	2861	-	.	ID="RND-4_FAMILY-451";Tend="1490";Tstart="977";shortTE="F";uid="e52e345d-a2bb-47d4-a969-ebb21ae35c5b"
VSBO01000012.1	RepeatMasker	DNA	392400	392651	665	-	.	ID="TTAA2C_AP";Tend="423";Tstart="153";shortTE="F";uid="4a78e6c3-d44e-4071-ae92-f13762cfb36c"
VSBO01000012.1	RepeatMasker	DNA	934383	934722	645	-	.	ID="RND-6_FAMILY-6122";Tend="1789";Tstart="1533";shortTE="F";uid="d931fd4e-f455-4f27-8961-616a0a500c8f"
VSBO01000012.1	RepeatMasker	DNA/Kolobok-E	3696666	3696885	594	-	.	ID="KOLOBOKE-4_AP";Tend="2750";Tstart="2523";shortTE="F";uid="49912ebd-0dd2-442b-bbeb-2a4b8b05c34e"
VSBO01000012.1	RepeatMasker	DNA/hAT-hAT19	695511	695667	1058	-	.	ID="RND-6_FAMILY-7956";Tend="962";Tstart="800";shortTE="F";uid="a5b84b9f-cbb8-4aa3-9c5b-ae55b3aa4a66"
VSBO01000012.1	RepeatMasker	DNA/MULE-MuDR	3437401	3437515	459	-	.	ID="RND-5_FAMILY-6801";Tend="908";Tstart="796";shortTE="F";uid="354af93a-6573-4414-a53c-5684f5dad759"
VSBO01000012.1	RepeatMasker	DNA/hAT-Charlie	3766559	3766695	435	-	.	ID="RND-5_FAMILY-13942";Tend="1056";Tstart="926";shortTE="F";uid="74840e1f-b8bf-48f2-a623-3afa216b55f0"
VSBO01000012.1	RepeatMasker	DNA/hAT-Tip100	532923	533082	1016	-	.	ID="RND-5_FAMILY-848";Tend="1082";Tstart="932";shortTE="F";uid="01a0adce-c161-432e-8644-d39471b9d362"
VSBO01000012.1	RepeatMasker	DNA	2663805	2664167	791	-	.	ID="DNA4-3_AP";Tend="449";Tstart="88";shortTE="F";uid="c7e3c6f5-65b0-4806-a1fe-5c5e38b3bef0"
VSBO01000012.1	RepeatMasker	Unknown	783076	783403	1565	-	.	ID="RND-6_FAMILY-1527";Tend="1280";Tstart="956";shortTE="F";uid="0802a728-2385-4f63-9237-9ab3242bd941"
VSBO01000012.1	RepeatMasker	DNA/MULE-MuDR	724036	724469	997	-	.	ID="MUDR1X_AP";TEgroup="ctg_12%7CMUDR1X_AP%7C1";Tend="2394";Tstart="1";shortTE="F";uid="152ed4a8-fd42-4408-ae46-b8f550c35f16"
VSBO01000012.1	RepeatMasker	DNA	856123	856641	584	-	.	ID="TTAA7_AP";TEgroup="ctg_12%7CTTAA7_AP%7C1";Tend="428";Tstart="1";shortTE="T";uid="b3426693-53cb-4c29-9047-be46519c33fb"
VSBO01000012.1	RepeatMasker	Retroposon?	3162342	3162512	518	-	.	ID="SINE2-1_AP";Tend="1770";Tstart="1627";shortTE="F";uid="b84c57c0-904d-41da-a32c-d810ef6d00d6"
VSBO01000012.1	RepeatMasker	DNA	729138	729482	825	-	.	ID="DNA4-3_AP";Tend="349";Tstart="1";shortTE="F";uid="143d813d-70ff-42b3-88ff-2d9e15d60445"
VSBO01000012.1	RepeatMasker	DNA/hAT-hAT19	2501255	2501787	3393	-	.	ID="RND-6_FAMILY-930";Tend="1529";Tstart="959";shortTE="F";uid="bd355ba0-364e-4a85-bf81-1a203b17bc1d"
VSBO01000012.1	RepeatMasker	DNA/hAT-hAT19	82645	82897	929	-	.	ID="RND-5_FAMILY-802";Tend="1498";Tstart="1279";shortTE="F";uid="5e2d506e-7ccb-447c-bd4a-2547e5144726"
VSBO01000012.1	RepeatMasker	DNA/Kolobok-E	3498277	3498539	555	-	.	ID="KOLOBOKE-2_AP";Tend="1385";Tstart="1123";shortTE="F";uid="fd6a2369-cb9f-4286-a156-a9c3ca271005"
VSBO01000012.1	RepeatMasker	DNA/hAT-Charlie	2907107	2907384	842	-	.	ID="HAT-N1_AP";TEgroup="ctg_12%7CHAT-N1_AP%7C1";Tend="561";Tstart="1";shortTE="F";uid="bc8d68ef-44cd-44c8-b980-ec32b0e2796b"
VSBO01000012.1	RepeatMasker	Retroposon?	848747	849044	548	-	.	ID="SINE2-1_AP";Tend="349";Tstart="4";shortTE="F";uid="c5b601ce-debe-4579-9727-682233d069cb"
VSBO01000012.1	RepeatMasker	DNA/hAT-Tip100	3360773	3360901	862	-	.	ID="RND-1_FAMILY-53";Tend="1099";Tstart="971";shortTE="F";uid="f152335d-fce4-4b1d-902f-8a92719810fb"
VSBO01000012.1	RepeatMasker	Retroposon?	3103955	3104268	430	-	.	ID="SINE2-1_AP";Tend="1205";Tstart="901";shortTE="F";uid="4e4804b4-4fc3-479a-b2ea-e112357fe5f1"
VSBO01000012.1	RepeatMasker	Unknown	29585	29805	1087	-	.	ID="RND-5_FAMILY-4684";Tend="1221";Tstart="998";shortTE="F";uid="6092cf6b-eafc-4a46-b77c-4dbce3d4ae63"
VSBO01000012.1	RepeatMasker	DNA	1266395	1266838	607	-	.	ID="DNA4-2_AP";Tend="764";Tstart="218";shortTE="F";uid="586d376d-a623-4ff2-b8be-f56a5b88be0a"
VSBO01000012.1	RepeatMasker	DNA	703279	703685	1974	-	.	ID="DNA-TTAA-1_AP";Tend="423";Tstart="2";shortTE="F";uid="ba1ba811-f2da-46cd-8d06-32835f760c17"
VSBO01000012.1	RepeatMasker	Retroposon?	192522	192964	2294	-	.	ID="RND-5_FAMILY-4364";Tend="1153";Tstart="703";shortTE="F";uid="7f8224b8-c4b9-4237-8bd3-cede4bee6034"
VSBO01000012.1	RepeatMasker	DNA/Kolobok-E	559408	559869	599	-	.	ID="RND-6_FAMILY-691";Tend="1380";Tstart="972";shortTE="F";uid="546c0154-a04b-4108-bc21-db97a3d9739e"
VSBO01000012.1	RepeatMasker	DNA	1684849	1684991	586	-	.	ID="DNA8-25_AP";Tend="674";Tstart="508";shortTE="F";uid="2aa0f06c-1cec-47da-9a21-80ad16a31b43"
VSBO01000012.1	RepeatMasker	Retroposon?	2671476	2672051	978	-	.	ID="SINE2-1_AP";Tend="1425";Tstart="849";shortTE="F";uid="2792571e-4106-4353-aa14-faa93d59a040"
VSBO01000012.1	RepeatMasker	DNA	3441396	3441913	1074	-	.	ID="DNA4-2_AP";Tend="498";Tstart="33";shortTE="F";uid="5f868e7e-da49-475c-a9c7-ae8b99eb8d51"
VSBO01000012.1	RepeatMasker	Retroposon?	1596846	1597094	468	-	.	ID="SINE2-1_AP";Tend="718";Tstart="479";shortTE="F";uid="a0d80393-7fb7-4011-8d46-6b65c93ec5ad"
VSBO01000012.1	RepeatMasker	LTR/Copia	2487305	2487512	468	-	.	ID="RND-6_FAMILY-9129";Tend="1151";Tstart="945";shortTE="F";uid="9b353a5a-899b-4b6d-ad26-2ee57e072a1d"
VSBO01000012.1	RepeatMasker	DNA/Kolobok-E	2333409	2333801	2262	-	.	ID="RND-4_FAMILY-202";Tend="1348";Tstart="957";shortTE="F";uid="ab75c8cd-4643-411c-8621-d6fb894a9bfb"
VSBO01000012.1	RepeatMasker	DNA	1164927	1165480	1771	-	.	ID="DNA4-2_AP";Tend="573";Tstart="8";shortTE="F";uid="088ddada-2a71-4359-8188-2067a9cff855"
VSBO01000012.1	RepeatMasker	Unknown	205601	206000	483	-	.	ID="RND-6_FAMILY-2144";TEgroup="ctg_12%7CRND-6_FAMILY-2144%7C1";Tend="1828";Tstart="963";shortTE="F";uid="613cc714-fb26-4510-913e-c0effe331f2e"
VSBO01000012.1	RepeatMasker	DNA	1171426	1172014	510	-	.	ID="DNA4-2_AP";Tend="647";Tstart="1";shortTE="F";uid="5fe25c7c-ad6b-43d7-8840-6e6d9823b2fe"
VSBO01000012.1	RepeatMasker	RC/Helitron	931783	932071	1778	-	.	ID="RND-1_FAMILY-139";Tend="1233";Tstart="947";shortTE="F";uid="9edbe65c-0aad-4ac5-8393-f5f09f1835ae"
VSBO01000012.1	RepeatMasker	Retroposon?	542029	542904	3001	-	.	ID="SINE2-2_AP";Tend="1947";Tstart="1";shortTE="F";uid="6933bd07-4252-454d-a891-f773fee8d0eb"
VSBO01000012.1	RepeatMasker	LINE/I-Jockey	1522646	1523257	621	-	.	ID="RND-6_FAMILY-1919";Tend="1604";Tstart="982";shortTE="F";uid="df5d9049-75da-4d99-9976-c23d6831dba0"
VSBO01000012.1	RepeatMasker	DNA	1768857	1769056	579	-	.	ID="ttaa3c_ap";Tend="408";Tstart="207";shortTE="F";uid="515f5390-1e03-40ce-ab9f-123b96924b06"
VSBO01000012.1	RepeatMasker	DNA/hAT-Tip100	3456104	3456405	1058	-	.	ID="RND-6_FAMILY-9088";TEgroup="ctg_12%7CRND-6_FAMILY-9088%7C2";Tend="1480";Tstart="981";shortTE="F";uid="30bdfa3d-935c-4d36-8d6a-33ade80f497a"
VSBO01000012.1	RepeatMasker	Retroposon?	171609	172231	811	-	.	ID="RND-6_FAMILY-5626";Tend="816";Tstart="257";shortTE="F";uid="68127e2c-1ba9-47ad-8051-cb8aa1eccbb4"
VSBO01000012.1	RepeatMasker	DNA	752178	752843	1575	-	.	ID="DNA4-2_AP";Tend="736";Tstart="9";shortTE="F";uid="a64f5172-998e-4835-9d5e-d296d5c62d34"
VSBO01000012.1	RepeatMasker	DNA/hAT-hAT19	2897685	2898177	829	-	.	ID="DNA8-88_AP";TEgroup="ctg_12%7CDNA8-88_AP%7C1";Tend="620";Tstart="1";shortTE="F";uid="de662496-49f7-4936-93fa-00cc15c1b82d"
VSBO01000012.1	RepeatMasker	DNA/MULE-MuDR	825492	825697	1122	-	.	ID="RND-6_FAMILY-9121";Tend="1229";Tstart="1054";shortTE="F";uid="0bfc5d27-dccf-42b8-94ef-863e04d39e8a"
VSBO01000012.1	RepeatMasker	DNA	403321	403624	635	-	.	ID="DNA4-2_AP";Tend="624";Tstart="293";shortTE="F";uid="6b0713a9-b096-47e7-b85f-374e22647f5b"
VSBO01000012.1	RepeatMasker	DNA/hAT-Blackjack	166107	166795	863	-	.	ID="RND-5_FAMILY-12422";Tend="1574";Tstart="971";shortTE="F";uid="477054fd-ac0d-4881-b013-fb3b14af30c1"
VSBO01000012.1	RepeatMasker	DNA	914466	914672	432	-	.	ID="TTAA27_AP";Tend="213";Tstart="7";shortTE="F";uid="01d4d9cc-527e-43a6-9480-c8987fc20c26"
VSBO01000012.1	RepeatMasker	DNA/TcMar-Mariner	3270078	3271029	3390	-	.	ID="MARINER-30_RPR";TEgroup="ctg_12%7CMARINER-30_RPR%7C1";Tend="1326";Tstart="1";shortTE="F";uid="f42d0731-d991-4300-b6c4-899fd94af78c"
VSBO01000012.1	RepeatMasker	DNA	3486375	3486550	1171	-	.	ID="RND-1_FAMILY-85";Tend="1125";Tstart="963";shortTE="F";uid="2724652c-f159-4336-ae17-e70e2613d2c6"
VSBO01000012.1	RepeatMasker	DNA/hAT-hAT19	489378	489868	470	-	.	ID="DNA8-74_AP";TEgroup="ctg_12%7CDNA8-74_AP%7C1";Tend="804";Tstart="1";shortTE="F";uid="5eed3c85-8635-4ad2-9a04-726b3bd4c543"
VSBO01000012.1	RepeatMasker	DNA/hAT-hAT19	2155729	2156161	791	-	.	ID="DNA8-78_AP";TEgroup="ctg_12%7CDNA8-78_AP%7C1";Tend="624";Tstart="5";shortTE="F";uid="543dbe04-6b69-4c61-8133-406f8df2349e"
VSBO01000012.1	RepeatMasker	DNA/Kolobok-E	2214469	2214672	504	-	.	ID="KOLOBOKE-2_AP";Tend="1334";Tstart="1121";shortTE="F";uid="4b3dea68-6107-44c2-9361-4fabfd0982d5"
VSBO01000012.1	RepeatMasker	Retroposon?	2026315	2026489	432	-	.	ID="SINE2-1_AP";Tend="1364";Tstart="1193";shortTE="F";uid="db3d2f82-9a4e-45fb-b3f1-43539a729feb"
VSBO01000012.1	RepeatMasker	DNA/Kolobok-E	762270	762388	414	-	.	ID="KOLOBOKE-3_AP";Tend="2180";Tstart="2059";shortTE="F";uid="47cecc25-442b-4853-8b36-673b5462e10b"
VSBO01000012.1	RepeatMasker	DNA/TcMar-Tc1	3018935	3019177	506	-	.	ID="RND-6_FAMILY-8563";Tend="993";Tstart="731";shortTE="F";uid="2be19805-d972-4c86-be2f-1fc860ab0aa2"
VSBO01000012.1	RepeatMasker	DNA/MULE-MuDR	17101	17367	1383	-	.	ID="mudr2x_ap";Tend="244";Tstart="1";shortTE="F";uid="db211bc2-7b09-4f36-9bfc-192ddea49ac5"
VSBO01000012.1	RepeatMasker	Unknown	3303978	3304170	951	-	.	ID="RND-6_FAMILY-7043";Tend="1460";Tstart="1257";shortTE="F";uid="d546a54e-d1d8-488d-9eaf-92e4925b52b7"
VSBO01000012.1	RepeatMasker	Retroposon?	2849955	2850285	1580	-	.	ID="RND-5_FAMILY-4364";Tend="1041";Tstart="697";shortTE="F";uid="fe3a053d-61a7-47a7-a171-7314c8ab29a2"
VSBO01000012.1	RepeatMasker	DNA	271781	272006	529	-	.	ID="dna4-2_ap";Tend="214";Tstart="1";shortTE="F";uid="202a4609-ebe1-4f2b-8ea2-be645ae3490a"
VSBO01000012.1	RepeatMasker	DNA	3544226	3544737	1425	-	.	ID="DNA4-2_AP";Tend="562";Tstart="4";shortTE="F";uid="6f4f2d95-6179-4b7a-9f94-a9e3ffcc5ba6"
VSBO01000012.1	RepeatMasker	DNA	1032215	1032597	894	-	.	ID="DNA4-2_AP";Tend="769";Tstart="378";shortTE="F";uid="8f16c06c-2b87-41cc-8084-39e179a88d62"
VSBO01000012.1	RepeatMasker	Unknown	3106250	3106475	666	-	.	ID="RND-5_FAMILY-2551";Tend="1221";Tstart="984";shortTE="F";uid="bb02a337-5096-4e4f-b635-282d285c2646"
VSBO01000012.1	RepeatMasker	Unknown	834464	834804	755	-	.	ID="RND-5_FAMILY-9282";Tend="690";Tstart="504";shortTE="F";uid="ae3aebd3-a180-45e9-b21d-d0c8f9481905"
VSBO01000012.1	RepeatMasker	DNA/TcMar-m44	2685508	2686620	1369	-	.	ID="MARINER-3_AP";Tend="1828";Tstart="724";shortTE="F";uid="bfcce6e7-3a8c-44ab-bd8b-7ebbf517407d"
VSBO01000012.1	RepeatMasker	DNA/TcMar-m44	3362283	3362635	689	-	.	ID="MARINERN-2_AP";TEgroup="ctg_12%7CMARINERN-2_AP%7C1";Tend="452";Tstart="4";shortTE="F";uid="c06dbf95-bf9c-4b69-92f6-bded46331436"
VSBO01000012.1	RepeatMasker	Unknown	865450	865728	746	-	.	ID="RND-5_FAMILY-1372";Tend="1082";Tstart="807";shortTE="F";uid="9112ec8d-42da-4edc-aed5-75ac46e11737"
VSBO01000012.1	RepeatMasker	LTR/Copia	824023	824248	865	-	.	ID="RND-6_FAMILY-9129";Tend="1373";Tstart="1138";shortTE="F";uid="1e5e7ee0-6373-42dc-9bf9-2c571c3faeda"
VSBO01000012.1	RepeatMasker	DNA/Kolobok-E	157895	158016	438	-	.	ID="KOLOBOKE-2_AP";Tend="1245";Tstart="1118";shortTE="F";uid="1655a246-be74-4e3c-bc17-27866f32c858"
VSBO01000012.1	RepeatMasker	DNA	3159433	3159722	654	-	.	ID="TTAA3_AP";Tend="268";Tstart="1";shortTE="F";uid="01bad79d-5273-4114-8424-62108d79feb6"
VSBO01000012.1	RepeatMasker	Unknown	1592779	1593191	2863	-	.	ID="RND-1_FAMILY-126";Tend="1526";Tstart="1080";shortTE="F";uid="8f88343a-b497-46fd-b5e5-f1de170dca3a"
VSBO01000012.1	RepeatMasker	DNA/hAT-Charlie	624200	624540	728	-	.	ID="RND-5_FAMILY-1508";TEgroup="ctg_12%7CRND-5_FAMILY-1508%7C1";Tend="1553";Tstart="1282";shortTE="F";uid="36e387e2-264b-45d2-98b3-04f5c7d7680d"
VSBO01000012.1	RepeatMasker	Retroposon?	2414122	2414303	1138	-	.	ID="RND-5_FAMILY-5927";Tend="1378";Tstart="1168";shortTE="F";uid="f4d79212-fb8b-418c-a118-75d86df2550a"
VSBO01000012.1	RepeatMasker	Retroposon?	2188291	2188668	504	-	.	ID="SINE2-2_AP";Tend="409";Tstart="1";shortTE="F";uid="3723ba20-c6e5-4ca4-bca7-d7b2c913ec31"
VSBO01000012.1	RepeatMasker	DNA/hAT	1379112	1379433	1981	-	.	ID="RND-1_FAMILY-86";Tend="1087";Tstart="740";shortTE="F";uid="2ad35ccb-c76a-447b-9d08-b5f4e48f744f"
VSBO01000012.1	RepeatMasker	Unknown	3425422	3425593	913	-	.	ID="RND-1_FAMILY-59";Tend="1101";Tstart="930";shortTE="F";uid="ac9e80f2-79b5-4641-90a1-881dd17b8c6e"
VSBO01000012.1	RepeatMasker	Unknown	2683724	2683951	1125	-	.	ID="RND-1_FAMILY-57";Tend="1195";Tstart="968";shortTE="F";uid="a7e2306d-2c6e-4832-b6dc-cdced9940990"
VSBO01000012.1	RepeatMasker	Unknown	1419445	1419649	1094	-	.	ID="RND-4_FAMILY-405";Tend="1174";Tstart="923";shortTE="F";uid="389e3d2f-f996-4d54-a432-fe7805f47683"
VSBO01000012.1	RepeatMasker	DNA/Kolobok-E	3533471	3534088	3646	-	.	ID="RND-6_FAMILY-691";Tend="1501";Tstart="905";shortTE="F";uid="f3d084ae-8693-4b9a-b439-82e4bcfcc39a"
VSBO01000012.1	RepeatMasker	DNA/hAT-hAT19	2980656	2980759	554	-	.	ID="HAT-N4_AP";Tend="135";Tstart="32";shortTE="F";uid="0516b24d-6881-4b08-8278-eed0f3ad2682"
VSBO01000012.1	RepeatMasker	Retroposon?	517788	517978	728	-	.	ID="SINE2-1_AP";Tend="1770";Tstart="1595";shortTE="F";uid="bc41d032-4724-4813-81ca-fa6d78a84781"
VSBO01000012.1	RepeatMasker	DNA/Kolobok-E	4020020	4020387	902	-	.	ID="RND-6_FAMILY-691";Tend="1476";Tstart="1102";shortTE="F";uid="22a6f728-180a-4c6e-98af-177b70f68477"
VSBO01000012.1	RepeatMasker	Retroposon?	155887	156330	1888	-	.	ID="RND-5_FAMILY-4364";Tend="1155";Tstart="697";shortTE="F";uid="a658631d-8a1a-42ac-95f9-20e2b07b3d71"
VSBO01000012.1	RepeatMasker	DNA/Kolobok-E	528056	528273	607	-	.	ID="KOLOBOKE-3_AP";Tend="2199";Tstart="1986";shortTE="F";uid="9b1c8876-8217-40b4-9efd-1acca0593898"
VSBO01000012.1	RepeatMasker	Unknown	831671	832817	8262	-	.	ID="RND-6_FAMILY-4344";Tend="1754";Tstart="521";shortTE="F";uid="9f50e440-f40d-4078-bbdf-384cf7e290e8"
VSBO01000012.1	RepeatMasker	Retroposon?	2955994	2956128	419	-	.	ID="SINE2-2_AP";Tend="1998";Tstart="1865";shortTE="F";uid="8844262e-a83b-4671-862f-926a342610f1"
VSBO01000012.1	RepeatMasker	DNA/hAT-Tip100	866217	866689	2723	-	.	ID="RND-6_FAMILY-11068";Tend="1362";Tstart="899";shortTE="F";uid="d59a1989-bba9-4f68-98a5-fb96b2f636d2"
VSBO01000012.1	RepeatMasker	DNA/Kolobok-E	2400637	2401049	2593	-	.	ID="RND-4_FAMILY-202";Tend="1388";Tstart="957";shortTE="F";uid="a9a9a60f-c169-4cc0-b25e-c116958933ec"
VSBO01000012.1	RepeatMasker	LTR/Copia	827974	828107	452	-	.	ID="RND-6_FAMILY-9129";Tend="890";Tstart="748";shortTE="F";uid="e474ad7a-887b-49d8-9839-db34ae93e050"
VSBO01000012.1	RepeatMasker	Retroposon?	72642	72763	3149	-	.	ID="SINE2-2_AP";Tend="808";Tstart="625";shortTE="F";uid="eaa72c68-6a06-4832-9a12-557ef228eba2"
VSBO01000012.1	RepeatMasker	Retroposon?	282891	283899	759	-	.	ID="SINE2-2_AP";TEgroup="ctg_12%7CSINE2-2_AP%7C1";Tend="1998";Tstart="1";shortTE="F";uid="3cc61831-9e1e-4ac2-b810-30afdfd607ea"
VSBO01000012.1	RepeatMasker	DNA	2320254	2320510	676	-	.	ID="TTAA27_AP";Tend="268";Tstart="2";shortTE="F";uid="420e722a-1714-4936-b4c0-de64e64dc410"
VSBO01000012.1	RepeatMasker	DNA/hAT-hAT19	2949412	2949719	717	-	.	ID="DNA8-82_AP";TEgroup="ctg_12%7CDNA8-82_AP%7C1";Tend="465";Tstart="1";shortTE="F";uid="2a601b94-b243-4d7a-8e85-ad151ab8b095"
VSBO01000012.1	RepeatMasker	Unknown	2373413	2373633	509	-	.	ID="RND-6_FAMILY-5122";Tend="1311";Tstart="1120";shortTE="F";uid="456f9c39-1e69-4790-9546-0330008ccb66"
VSBO01000012.1	RepeatMasker	DNA/TcMar-Tigger	517348	517578	1712	-	.	ID="RND-5_FAMILY-253";Tend="1152";Tstart="921";shortTE="F";uid="68a9f25a-d6f4-4640-89cd-9ba292ccb67e"
VSBO01000012.1	RepeatMasker	RC/Helitron	3351373	3351601	1662	-	.	ID="RND-1_FAMILY-139";Tend="1207";Tstart="979";shortTE="F";uid="c3de1085-783e-4867-b13f-6d0c7d2810f9"
VSBO01000012.1	RepeatMasker	Retroposon?	126357	127092	689	-	.	ID="SINE2-1_AP";Tend="1463";Tstart="155";shortTE="F";uid="20c76bc6-1dfd-49ba-9592-a89ab1aea4b2"
VSBO01000012.1	RepeatMasker	Retroposon?	2040851	2041865	983	-	.	ID="SINE2-1_AP";Tend="1461";Tstart="330";shortTE="F";uid="0db2cace-f170-418c-9cf5-f4fe0df6050d"
VSBO01000012.1	RepeatMasker	Retroposon?	2522897	2523088	469	-	.	ID="SINE2-1_AP";Tend="1463";Tstart="1271";shortTE="F";uid="3fbed6a8-8c37-4b8f-b20b-b3a3339807f0"
VSBO01000012.1	RepeatMasker	DNA	1014568	1014676	494	-	.	ID="DNA-TTAA-1_AP";Tend="423";Tstart="314";shortTE="F";uid="f5ab970f-6b25-4520-8e6b-a00e686c4634"
VSBO01000012.1	RepeatMasker	Retroposon?	3256456	3257224	3082	-	.	ID="SINE2-2_AP";Tend="786";Tstart="1";shortTE="F";uid="9bac6f35-4586-4bf2-998c-adcdb5422466"
VSBO01000012.1	RepeatMasker	DNA	1509003	1509194	613	-	.	ID="DNA4-3_AP";Tend="592";Tstart="390";shortTE="F";uid="530fa684-d159-4d98-9fae-fd8dfbd79983"
VSBO01000012.1	RepeatMasker	Unknown	183990	184327	2150	-	.	ID="RND-6_FAMILY-4247";Tend="1236";Tstart="908";shortTE="F";uid="06271bf0-42cd-4ae8-a521-87f8c19c0011"
VSBO01000012.1	RepeatMasker	Retroposon?	215789	216046	1329	-	.	ID="RND-5_FAMILY-1500";Tend="1254";Tstart="996";shortTE="F";uid="bbb4198f-c243-432f-85b4-2547b765a437"
VSBO01000012.1	RepeatMasker	DNA/Kolobok-E	1698954	1699769	1143	-	.	ID="KOLOBOKE-4_AP";Tend="3351";Tstart="2526";shortTE="F";uid="4537dc4a-cc13-4b0e-8c7b-5d217bc746f8"
VSBO01000012.1	RepeatMasker	DNA	3447833	3448128	730	-	.	ID="dna4-3_ap";Tend="453";Tstart="231";shortTE="F";uid="5fbbd67d-3799-4666-a3ac-152811ece305"
VSBO01000012.1	RepeatMasker	Unknown	233254	233792	1128	-	.	ID="RND-4_FAMILY-1374";Tend="1461";Tstart="902";shortTE="F";uid="2a611dd5-9260-448c-9a4a-65a89b8f163b"
VSBO01000012.1	RepeatMasker	DNA/hAT-Tip100	627587	627760	787	-	.	ID="RND-6_FAMILY-11068";Tend="975";Tstart="834";shortTE="F";uid="5c8386fb-b23f-4b76-ac20-6bcb822cdceb"
VSBO01000012.1	RepeatMasker	DNA/hAT-Tip100	691690	692040	757	-	.	ID="DNA8-18_AP";Tend="672";Tstart="336";shortTE="F";uid="cc8dbec8-5fd9-4d6f-924a-d146bb0d4066"
VSBO01000012.1	RepeatMasker	DNA/Kolobok-E	1728195	1728410	417	-	.	ID="KOLOBOKE-2_AP";Tend="1334";Tstart="1121";shortTE="F";uid="5dac8380-4d55-4f73-8167-37bde094beae"
VSBO01000012.1	RepeatMasker	DNA/hAT-Tip100	1805810	1806325	3248	-	.	ID="RND-6_FAMILY-10825";Tend="1481";Tstart="931";shortTE="F";uid="383de949-620d-4d82-870e-048dabfae2e8"
VSBO01000012.1	RepeatMasker	Unknown	1649597	1649730	660	-	.	ID="RND-5_FAMILY-6544";Tend="763";Tstart="620";shortTE="F";uid="bca39bdd-08cf-43d8-9ffb-b854d8220075"
VSBO01000012.1	RepeatMasker	DNA/TcMar-Tigger	2433914	2434398	2426	-	.	ID="RND-5_FAMILY-253";Tend="1444";Tstart="929";shortTE="F";uid="ac3653b8-5f6d-47fa-85fc-09001e86b1f2"
VSBO01000012.1	RepeatMasker	DNA/hAT-hAT19	727835	728209	1189	-	.	ID="HAT-N6B_AP";Tend="426";Tstart="1";shortTE="F";uid="68d53d33-f4da-4aee-aa06-e540f73466ed"
VSBO01000012.1	RepeatMasker	DNA	99162	99421	1023	-	.	ID="DNA4-2_AP";Tend="766";Tstart="503";shortTE="F";uid="d01294dd-1946-4e0d-a586-5df0edebe881"
VSBO01000012.1	RepeatMasker	Unknown	2972	4417	1629	-	.	ID="RND-5_FAMILY-7144";TEgroup="ctg_12%7CRND-5_FAMILY-7144%7C1";Tend="2111";Tstart="1";shortTE="F";uid="819b733c-2106-4018-8f26-34d6493711a2"
VSBO01000012.1	RepeatMasker	DNA/hAT-Charlie	639913	640141	838	-	.	ID="DNA8-51_AP";Tend="507";Tstart="206";shortTE="F";uid="29fc7b23-a085-434b-98b0-5caf016a24ba"
VSBO01000012.1	RepeatMasker	DNA	580758	580913	427	-	.	ID="RND-6_FAMILY-3465";Tend="285";Tstart="138";shortTE="F";uid="1301c4d4-d5f8-4281-b038-da1e7a74983d"
VSBO01000012.1	RepeatMasker	DNA/hAT-hAT19	1639799	1639925	604	-	.	ID="RND-5_FAMILY-802";Tend="1062";Tstart="930";shortTE="F";uid="4f2bb965-22a7-4f58-8ac0-9e99471c3264"
VSBO01000012.1	RepeatMasker	DNA/hAT-hAT19	1378602	1379107	1253	-	.	ID="RND-1_FAMILY-99";TEgroup="ctg_12%7CRND-1_FAMILY-99%7C1";Tend="1271";Tstart="880";shortTE="F";uid="a45a8a4b-fd63-4378-9d9f-476949036209"
VSBO01000012.1	RepeatMasker	Retroposon?	458489	458769	1273	-	.	ID="RND-5_FAMILY-4364";Tend="984";Tstart="699";shortTE="F";uid="cf45ebc6-1ccc-4292-a965-3484a3051211"
VSBO01000012.1	RepeatMasker	Retroposon?	1589506	1589781	1057	-	.	ID="SINE2-2_AP";Tend="702";Tstart="368";shortTE="F";uid="a7007d3c-d323-4936-94de-8f4437eb4090"
VSBO01000012.1	RepeatMasker	DNA/hAT-Tip100	30387	30519	804	-	.	ID="RND-6_FAMILY-2230";Tend="1383";Tstart="1258";shortTE="F";uid="30cb3ae7-105c-46fa-a081-edabaa8a30ca"
VSBO01000012.1	RepeatMasker	DNA/MULE-MuDR	1380565	1380933	1077	-	.	ID="RND-5_FAMILY-540";Tend="333";Tstart="41";shortTE="F";uid="32e8bfde-ece2-406e-abef-2dc1131cc780"
VSBO01000012.1	RepeatMasker	Retroposon?	73205	73613	3149	-	.	ID="SINE2-2_AP";Tend="624";Tstart="1";shortTE="F";uid="53d8f611-9916-44b4-8fc7-3cce0b3c429b"
VSBO01000012.1	RepeatMasker	DNA	3293465	3293706	429	-	.	ID="ttaa2c_ap";Tend="276";Tstart="30";shortTE="F";uid="a9038ffd-1ae6-4819-9e12-3681ec54f896"
VSBO01000012.1	RepeatMasker	Retroposon?	740857	740985	402	-	.	ID="SINE2-2_AP";Tend="1998";Tstart="1861";shortTE="F";uid="056ce0a9-cf3b-46d3-befc-a8e8bedcc2e3"
VSBO01000012.1	RepeatMasker	Unknown	924139	924489	755	-	.	ID="RND-6_FAMILY-3793";Tend="1288";Tstart="966";shortTE="F";uid="05f03765-b721-4736-b183-bccf2fb3d095"
VSBO01000012.1	RepeatMasker	DNA	437007	437287	1129	-	.	ID="ttaa2c_ap";Tend="403";Tstart="133";shortTE="F";uid="34e7f2f8-47d3-4873-a765-bd17dc969994"
VSBO01000012.1	RepeatMasker	DNA/hAT-Tip100	1247265	1247370	902	-	.	ID="RND-1_FAMILY-40";Tend="1140";Tstart="1035";shortTE="F";uid="0d4a6829-8f33-48c5-b821-6070828a0928"
VSBO01000012.1	RepeatMasker	DNA/hAT-Ac	133293	133439	639	-	.	ID="DNA8-91B_AP";Tend="164";Tstart="1";shortTE="F";uid="936d703c-88ec-49f8-b945-064276ec082f"
VSBO01000012.1	RepeatMasker	DNA/PiggyBac	1593560	1594377	868	-	.	ID="PIGGYBAC-12_LMI";Tend="1948";Tstart="1131";shortTE="F";uid="39115e88-b09f-4ef7-b387-70dfafd9c39e"
VSBO01000012.1	RepeatMasker	DNA/MULE-MuDR	689238	689372	583	-	.	ID="RND-5_FAMILY-6801";Tend="1043";Tstart="916";shortTE="F";uid="146ca833-29fe-4e85-9571-e896b4cd3d8f"
VSBO01000012.1	RepeatMasker	RC/Helitron	577231	577510	770	-	.	ID="RND-6_FAMILY-3243";Tend="1247";Tstart="1046";shortTE="F";uid="72fdf0e4-222d-4dc6-90b0-bddce48f8413"
VSBO01000012.1	RepeatMasker	Unknown	2906595	2907062	494	-	.	ID="RND-6_FAMILY-1527";Tend="1365";Tstart="961";shortTE="F";uid="3f51464a-f15c-4ac7-b424-0cf8415f0694"
VSBO01000012.1	RepeatMasker	Unknown	2196629	2196905	435	-	.	ID="RND-5_FAMILY-2551";Tend="1261";Tstart="999";shortTE="F";uid="2a129ced-b9ed-4afb-a1bb-a458bf703dac"
VSBO01000012.1	RepeatMasker	DNA/Kolobok-E	1627258	1627368	521	-	.	ID="RND-6_FAMILY-691";Tend="1281";Tstart="1171";shortTE="F";uid="dd2facd7-5776-4eed-b74a-9e75e4abb9c7"
VSBO01000012.1	RepeatMasker	Unknown	3502593	3503347	2249	-	.	ID="RND-6_FAMILY-1782";Tend="1708";Tstart="944";shortTE="F";uid="a1d6032d-af2f-46e5-be16-91c238419313"
VSBO01000012.1	RepeatMasker	DNA/Ginger-1	2994621	2994785	461	-	.	ID="GINGER1-1_AP";Tend="5172";Tstart="5015";shortTE="F";uid="b4158c32-e65e-479f-bb76-ed4f4402354e"
VSBO01000012.1	RepeatMasker	DNA	3441289	3441398	520	-	.	ID="dna4-2_ap";Tend="704";Tstart="602";shortTE="F";uid="a1979259-0825-4176-8c67-fc98b75b0e76"
VSBO01000012.1	RepeatMasker	DNA	11847	12109	1130	-	.	ID="DNA-TTAA-1_AP";Tend="263";Tstart="1";shortTE="F";uid="c2505d94-2d09-45c1-bafa-9e3fece7868d"
VSBO01000012.1	RepeatMasker	Retroposon?	1540595	1541102	908	-	.	ID="SINE2-1_AP";Tend="1770";Tstart="1199";shortTE="F";uid="eb9844a1-c423-4d71-ace7-f21c82a23433"
VSBO01000012.1	RepeatMasker	DNA/MULE-MuDR	2229988	2230721	3362	-	.	ID="RND-6_FAMILY-4567";Tend="863";Tstart="79";shortTE="F";uid="5450d5b6-c8d8-4d42-a649-5e72314def64"
VSBO01000012.1	RepeatMasker	Unknown	830234	830384	818	-	.	ID="RND-5_FAMILY-3140";Tend="1064";Tstart="921";shortTE="F";uid="13777da0-b4b9-43d5-8ae4-91c19b6c926f"
VSBO01000012.1	RepeatMasker	Unknown	30502	30724	1075	-	.	ID="RND-5_FAMILY-4684";Tend="1221";Tstart="998";shortTE="F";uid="0b9484b9-2762-4ccb-b75d-29d73e03f4ff"
VSBO01000012.1	RepeatMasker	Retroposon?	3711332	3711539	749	-	.	ID="RND-5_FAMILY-4364";Tend="1378";Tstart="1169";shortTE="F";uid="0f30178e-3ef0-4e2a-9c6e-f49166b72828"
VSBO01000012.1	RepeatMasker	Retroposon?	2670999	2671136	463	-	.	ID="SINE2-1_AP";Tend="1770";Tstart="1627";shortTE="F";uid="3662d54b-50f4-4b18-a069-d31e417dc48d"
VSBO01000012.1	RepeatMasker	DNA/TcMar-Tc1	3985849	3986098	492	-	.	ID="RND-6_FAMILY-8563";Tend="1288";Tstart="1023";shortTE="F";uid="6ae9dc66-f9ca-4ca3-b1d5-9484cfd38006"
VSBO01000012.1	RepeatMasker	DNA/MULE-NOF	3707329	3707756	2374	-	.	ID="RND-6_FAMILY-8641";Tend="1838";Tstart="1405";shortTE="F";uid="d784e97c-9f18-4e25-b2c3-1fba5e9c7d5b"
VSBO01000012.1	RepeatMasker	DNA	3282943	3283169	658	-	.	ID="ttaa3c_ap";Tend="425";Tstart="203";shortTE="F";uid="ffb1b211-636c-4538-8f65-9f3887f32e34"
VSBO01000012.1	RepeatMasker	Retroposon?	3118475	3119022	2128	-	.	ID="SINE2-2_AP";Tend="533";Tstart="1";shortTE="F";uid="bcbf5155-2791-4b96-85f8-1c8a296b9125"
VSBO01000012.1	RepeatMasker	Unknown	589992	590424	878	-	.	ID="RND-4_FAMILY-447";TEgroup="ctg_12%7CRND-4_FAMILY-447%7C2";Tend="1500";Tstart="1151";shortTE="F";uid="cf36def7-a53e-4137-a409-d6871183ddd6"
VSBO01000012.1	RepeatMasker	Retroposon?	420711	421100	1408	-	.	ID="SINE2-2_AP";Tend="633";Tstart="240";shortTE="F";uid="29752672-d7a3-4f7d-a98a-60c59966ba85"
VSBO01000012.1	RepeatMasker	DNA/Sola-1	3337325	3337588	982	-	.	ID="SOLA1-9_AP";Tend="3211";Tstart="2962";shortTE="F";uid="05aff437-23c0-437c-a88c-680f53b98ee2"
VSBO01000012.1	RepeatMasker	Unknown	2367106	2367329	418	-	.	ID="RND-6_FAMILY-3795";Tend="1751";Tstart="1517";shortTE="F";uid="c9d9df82-cc90-404c-943c-c0f68406bea8"
VSBO01000012.1	RepeatMasker	DNA/Kolobok-T2	3413205	3413931	934	-	.	ID="KOLOBOK-3_AP";TEgroup="ctg_12%7CKOLOBOK-3_AP%7C1";Tend="4309";Tstart="3828";shortTE="F";uid="6636dfc8-c156-4b4e-bfea-8a21efc49640"
VSBO01000012.1	RepeatMasker	DNA	85310	85729	722	-	.	ID="ttaa3c_ap";Tend="405";Tstart="29";shortTE="F";uid="82d16204-a41a-4735-bf37-6faf330a4702"
VSBO01000012.1	RepeatMasker	Retroposon?	2286888	2287385	598	-	.	ID="SINE2-1_AP";Tend="527";Tstart="1";shortTE="F";uid="621fc926-f31f-4b2c-9785-84bcba228afa"
VSBO01000012.1	RepeatMasker	DNA	3064379	3064656	439	-	.	ID="dna4-2_ap";Tend="252";Tstart="1";shortTE="F";uid="1f83341f-3371-41b2-a769-417ecf244447"
VSBO01000012.1	RepeatMasker	Unknown	782025	782176	649	-	.	ID="RND-6_FAMILY-1527";Tend="1442";Tstart="1293";shortTE="F";uid="9be86bc4-32ab-445c-b6fa-21d858c1e499"
VSBO01000012.1	RepeatMasker	DNA/hAT-Tip100	3374641	3374809	1107	-	.	ID="RND-1_FAMILY-40";Tend="1141";Tstart="984";shortTE="F";uid="3b4ab977-00ee-4152-afd9-fc7aba2084e6"
VSBO01000012.1	RepeatMasker	DNA/hAT-hAT19	85831	86172	1752	-	.	ID="RND-5_FAMILY-802";Tend="1270";Tstart="922";shortTE="F";uid="4c370ad3-7a1e-449c-a9b5-27dfbec6dd6f"
VSBO01000012.1	RepeatMasker	DNA	636079	636497	2188	-	.	ID="TTAA4B_AP";Tend="423";Tstart="1";shortTE="F";uid="a2f0ad98-cf11-47a6-ab3c-934a422b3f7c"
VSBO01000012.1	RepeatMasker	Unknown	2433872	2433989	461	-	.	ID="RND-5_FAMILY-2551";Tend="1632";Tstart="1522";shortTE="F";uid="7a6e4eee-5a26-4dd3-879d-4db0f7f781d6"
VSBO01000012.1	RepeatMasker	DNA/PIF-Spy	1969430	1969556	426	-	.	ID="ISL2EU-3N1_CFL";Tend="332";Tstart="206";shortTE="F";uid="1acd44e1-df9c-4174-9662-59c2cad4cced"
VSBO01000012.1	RepeatMasker	DNA/Kolobok-E	769939	770668	1593	-	.	ID="KOLOBOKE-4_AP";Tend="4681";Tstart="3948";shortTE="F";uid="cd625da2-97fe-47c8-8ddc-9cf56583e85d"
VSBO01000012.1	RepeatMasker	DNA	2899709	2900402	1494	-	.	ID="DNA4-2_AP";Tend="765";Tstart="2";shortTE="F";uid="a117ad98-993e-443f-a1cf-5c8c2d9db605"
VSBO01000012.1	RepeatMasker	Retroposon?	2227456	2227698	1006	-	.	ID="SINE2-2_AP";Tend="260";Tstart="1";shortTE="F";uid="d4af8f29-ed21-4a97-9cfe-e067a5f75be8"
VSBO01000012.1	RepeatMasker	DNA/hAT-hAT19	1209358	1209516	687	-	.	ID="RND-5_FAMILY-802";Tend="1114";Tstart="984";shortTE="F";uid="afeef216-5fac-4819-8abb-7a2f8e3e4b16"
VSBO01000012.1	RepeatMasker	DNA/Ginger-1	2878651	2878825	601	-	.	ID="GINGER1-1_AP";Tend="5184";Tstart="4997";shortTE="F";uid="fd6ba04d-aaae-4140-bf64-577154d976d1"
VSBO01000012.1	RepeatMasker	DNA	3922362	3922565	492	-	.	ID="TTAA25_AP";Tend="496";Tstart="288";shortTE="F";uid="eb6d90dc-d1ed-46fd-988d-e0d921be7d32"
VSBO01000012.1	RepeatMasker	DNA/MULE-MuDR	2389037	2389145	407	-	.	ID="RND-6_FAMILY-47";Tend="1375";Tstart="1266";shortTE="F";uid="367bb87b-eba0-4bca-993c-e0cd365fe007"
VSBO01000012.1	RepeatMasker	Retroposon?	1237087	1237232	545	-	.	ID="SINE2-1_AP";Tend="1770";Tstart="1627";shortTE="F";uid="674f164d-83db-4ba1-be83-2d3ddcab6cec"
VSBO01000012.1	RepeatMasker	DNA/MULE-MuDR	1521839	1522482	3359	-	.	ID="RND-5_FAMILY-5515";Tend="1644";Tstart="998";shortTE="F";uid="0a5fc2d7-422f-4d17-9609-77da89d1a486"
VSBO01000012.1	RepeatMasker	DNA/Kolobok-E	2409325	2409695	722	-	.	ID="RND-6_FAMILY-691";Tend="1263";Tstart="944";shortTE="F";uid="6734cce6-caff-418a-8c84-d940095f4663"
VSBO01000012.1	RepeatMasker	DNA	3300882	3301014	608	-	.	ID="dna4-2_ap";Tend="769";Tstart="647";shortTE="F";uid="03fec696-0164-4fe0-af40-e7b02422ba8c"
VSBO01000012.1	RepeatMasker	Unknown	380691	381017	1833	-	.	ID="RND-4_FAMILY-447";Tend="1521";Tstart="1184";shortTE="F";uid="b5fb9435-b1f7-4f96-abd5-b34bd3af418b"
VSBO01000012.1	RepeatMasker	DNA/hAT-Tip100	2882970	2883127	482	-	.	ID="RND-6_FAMILY-2207";Tend="1046";Tstart="915";shortTE="F";uid="4132a532-972d-4291-b813-d5bef7682238"
VSBO01000012.1	RepeatMasker	Unknown	32	597	3763	-	.	ID="RND-5_FAMILY-7144";Tend="1938";Tstart="1390";shortTE="F";uid="7450d8fe-925c-4c37-b7df-6c78a92a645e"
VSBO01000012.1	RepeatMasker	DNA/Ginger-1	265332	265682	1860	-	.	ID="RND-6_FAMILY-2443";Tend="1614";Tstart="1254";shortTE="F";uid="72cba2a2-24aa-46ad-8eaa-146ea7d45a1e"
VSBO01000012.1	RepeatMasker	DNA	1072928	1073653	1643	-	.	ID="DNA4-2_AP";Tend="768";Tstart="2";shortTE="F";uid="3e1af6a1-1ad7-41e9-8099-7b24950f18a6"
VSBO01000012.1	RepeatMasker	DNA/Kolobok-T2	2392359	2393008	400	-	.	ID="KOLOBOK-2_AP";TEgroup="ctg_12%7CKOLOBOK-2_AP%7C1";Tend="370";Tstart="1";shortTE="F";uid="8e23b1bf-8297-4f3f-b3ec-ab48bbc06f57"
VSBO01000012.1	RepeatMasker	DNA	3126236	3126653	793	-	.	ID="TTAA3B_AP";Tend="435";Tstart="1";shortTE="F";uid="b2bdaa13-688d-4fb7-90ce-f1c3e962646d"
VSBO01000012.1	RepeatMasker	DNA/Kolobok-E	3944909	3945475	3605	-	.	ID="RND-6_FAMILY-691";Tend="1499";Tstart="904";shortTE="F";uid="734b4c6a-9b95-4f19-b56f-94f4777724c5"
VSBO01000012.1	RepeatMasker	DNA/hAT-Charlie	729497	729731	657	-	.	ID="DNA8-32_AP";Tend="240";Tstart="1";shortTE="F";uid="fa92a740-a3ee-4e01-b356-67a05e63eec2"
VSBO01000012.1	RepeatMasker	DNA	2286618	2286845	1423	-	.	ID="TTAA3_AP";Tend="231";Tstart="3";shortTE="F";uid="cae7dfee-69e0-45b2-928a-8f14b5b5f930"
VSBO01000012.1	RepeatMasker	LTR/Gypsy	1566001	1566229	645	-	.	ID="RND-6_FAMILY-1479";Tend="574";Tstart="356";shortTE="F";uid="04d75145-391f-4349-8ae2-11c5bd8536d1"
VSBO01000012.1	RepeatMasker	DNA/hAT-hAT19	1208814	1209207	2183	-	.	ID="RND-5_FAMILY-802";Tend="1510";Tstart="1112";shortTE="F";uid="7a82f656-f4b5-49db-a53d-0cc1049b4acf"
VSBO01000012.1	RepeatMasker	DNA/hAT-hAT19	1692971	1693150	598	-	.	ID="RND-5_FAMILY-802";Tend="1111";Tstart="923";shortTE="F";uid="49884bb6-6d9b-4f2b-aced-fe141c056df6"
VSBO01000012.1	RepeatMasker	LTR/Gypsy	2134227	2134376	438	-	.	ID="GYPSY-43_DWIL-I";Tend="731";Tstart="580";shortTE="F";uid="da066ab7-967e-42a1-bc0d-a5199caa45ad"
VSBO01000012.1	RepeatMasker	DNA/hAT-hAT19	3543020	3543506	2675	-	.	ID="RND-5_FAMILY-1225";Tend="1433";Tstart="945";shortTE="F";uid="c078c588-8eec-41e5-8e68-0b3e8b3a3ec8"
VSBO01000012.1	RepeatMasker	DNA	2372082	2372305	834	-	.	ID="RND-6_FAMILY-7707";Tend="1618";Tstart="1381";shortTE="F";uid="44ec9f32-8475-403d-9819-59cc4b6655d8"
VSBO01000012.1	RepeatMasker	DNA	2584382	2584994	1410	-	.	ID="DNA4-2_AP";Tend="769";Tstart="118";shortTE="F";uid="4cf13359-0e9b-40c8-a946-b66757743d75"
VSBO01000012.1	RepeatMasker	DNA/TcMar-Tc1	583970	584422	443	-	.	ID="MARINER-N6_RPR";Tend="1092";Tstart="632";shortTE="F";uid="c1b11c69-33e0-4ddb-b719-d698d7769400"
VSBO01000012.1	RepeatMasker	DNA	11545	11668	713	-	.	ID="TTAA5_AP";Tend="144";Tstart="21";shortTE="F";uid="4169ae82-fb1a-4272-94aa-b616d8502a73"
VSBO01000012.1	RepeatMasker	Retroposon?	76495	76672	405	-	.	ID="SINE2-1_AP";Tend="381";Tstart="188";shortTE="F";uid="558b58c3-fb37-427c-b08a-97922eecdeb2"
VSBO01000120.1	RepeatMasker	Unknown	641570	641815	498	+	.	ID="RND-5_FAMILY-2551";Tend="1232";Tstart="961";shortTE="F";uid="ba89e605-cd95-4b57-b1c3-b6a52baaa3ba"
VSBO01000120.1	RepeatMasker	DNA/TcMar-m44	380216	380368	618	+	.	ID="dnax-3b_ap";Tend="138";Tstart="1";shortTE="F";uid="b142c4a5-96fa-4eaf-a9df-8aae0b5e6ded"
VSBO01000120.1	RepeatMasker	Retroposon?	243674	244009	597	+	.	ID="SINE2-1_AP";Tend="393";Tstart="1";shortTE="F";uid="057b6dcb-b366-4af0-b98a-695b0df7d1d2"
VSBO01000120.1	RepeatMasker	DNA/MULE-MuDR	96616	97005	572	+	.	ID="RND-6_FAMILY-2644";Tend="1044";Tstart="714";shortTE="F";uid="d3761cad-26c6-4f3c-a4e5-c92fbac42037"
VSBO01000120.1	RepeatMasker	DNA	45242	45658	2222	+	.	ID="TTAA5_AP";Tend="442";Tstart="21";shortTE="F";uid="c3cf21fb-84cd-4432-b585-de764f952d0c"
VSBO01000120.1	RepeatMasker	DNA/TcMar-Pogo	482553	483172	1954	+	.	ID="RND-5_FAMILY-90";TEgroup="ctg_120%7CRND-5_FAMILY-90%7C1";Tend="1628";Tstart="858";shortTE="F";uid="b3d1483c-119e-43fe-abcc-56fbb816e0a8"
VSBO01000120.1	RepeatMasker	Retroposon?	106117	106297	547	+	.	ID="SINE2-2_AP";Tend="201";Tstart="1";shortTE="F";uid="6dcbd0b6-fb31-4087-825d-68520888f43d"
VSBO01000120.1	RepeatMasker	DNA	388728	388972	425	+	.	ID="TTAA2D_AP";Tend="387";Tstart="115";shortTE="F";uid="8b37a860-d2c5-4af1-88af-47380133d1fa"
VSBO01000120.1	RepeatMasker	DNA/hAT-hAT19	76532	76722	1180	+	.	ID="HAT-N2_AP";Tend="193";Tstart="1";shortTE="F";uid="43621023-8562-4bc9-8d02-1a60255f9154"
VSBO01000120.1	RepeatMasker	Unknown	344607	344753	578	+	.	ID="RND-6_FAMILY-12523";Tend="1032";Tstart="892";shortTE="F";uid="5e39b213-a65b-47c3-b99e-7dc2e8c4d646"
VSBO01000120.1	RepeatMasker	Retroposon?	444999	445246	784	+	.	ID="SINE2-2_AP";Tend="256";Tstart="1";shortTE="F";uid="1879fa4e-fbee-4f8e-8806-d58d65a54e7b"
VSBO01000120.1	RepeatMasker	Retroposon?	560262	560418	418	+	.	ID="SINE2-2_AP";Tend="491";Tstart="14";shortTE="F";uid="7c709340-1f03-437c-af00-4f758545daf4"
VSBO01000120.1	RepeatMasker	DNA	86227	86812	1204	+	.	ID="DNA4-3_AP";Tend="635";Tstart="55";shortTE="F";uid="1ef33e69-1ff1-4279-a308-08da3b92deed"
VSBO01000120.1	RepeatMasker	Retroposon?	410370	410553	1031	+	.	ID="RND-5_FAMILY-4364";Tend="1346";Tstart="1157";shortTE="F";uid="bb1e47e0-bbba-4102-a373-51ad2fae1d0f"
VSBO01000120.1	RepeatMasker	DNA/hAT-hAT19	143960	144482	1543	+	.	ID="DNA8-64B_AP";Tend="578";Tstart="56";shortTE="F";uid="56ce594c-2efb-4504-bb2c-fe32b5ef9e1b"
VSBO01000120.1	RepeatMasker	DNA/hAT-hAT19	549020	549637	1448	+	.	ID="DNA8-43_AP";TEgroup="ctg_120%7CDNA8-43_AP%7C1";Tend="869";Tstart="46";shortTE="F";uid="431c6c38-f18c-487e-8de3-38e5b3003e38"
VSBO01000120.1	RepeatMasker	DNA/hAT-hAT19	318708	319045	1248	+	.	ID="DNA8-79_AP";Tend="285";Tstart="1";shortTE="F";uid="63171aa6-5a03-4b16-a775-0121fbd829de"
VSBO01000120.1	RepeatMasker	DNA	136726	137186	775	+	.	ID="DNA4-3_AP";Tend="635";Tstart="114";shortTE="F";uid="687dba37-7ba0-4010-a5f7-c91fb35cd60a"
VSBO01000120.1	RepeatMasker	DNA	413862	414139	490	+	.	ID="DNA4-2_AP";Tend="577";Tstart="308";shortTE="F";uid="c741bb6c-18fd-425a-87bb-5ea53fc64dd4"
VSBO01000120.1	RepeatMasker	LINE/I	258005	258506	491	+	.	ID="RND-6_FAMILY-12";Tend="1467";Tstart="977";shortTE="F";uid="57f91e5e-a935-48ce-9b95-343cf37f8428"
VSBO01000120.1	RepeatMasker	Unknown	171076	171418	1435	+	.	ID="RND-5_FAMILY-1372";Tend="1157";Tstart="808";shortTE="F";uid="209b8d17-b13a-46b5-b967-f946a2c17bf3"
VSBO01000120.1	RepeatMasker	Retroposon?	107010	107429	455	+	.	ID="SINE2-1_AP";Tend="833";Tstart="392";shortTE="F";uid="66ddc6b5-f7c8-469c-bf21-377eaf1ccc48"
VSBO01000120.1	RepeatMasker	Retroposon?	641816	642428	460	+	.	ID="SINE2-1_AP";TEgroup="ctg_120%7CSINE2-1_AP%7C2";Tend="1471";Tstart="330";shortTE="F";uid="c2c1ad52-51a2-4961-88d9-36e0e6ec0d58"
VSBO01000120.1	RepeatMasker	Retroposon?	159114	159467	744	+	.	ID="SINE2-1_AP";TEgroup="ctg_120%7CSINE2-1_AP%7C1";Tend="986";Tstart="444";shortTE="F";uid="df2e3d6c-7fe0-4111-bb5b-0e0271e66372"
VSBO01000120.1	RepeatMasker	Unknown	409435	409686	465	+	.	ID="RND-5_FAMILY-2551";Tend="1248";Tstart="982";shortTE="F";uid="dd701c2b-7f6c-4b6d-b737-7ee603a9e2b4"
VSBO01000120.1	RepeatMasker	DNA	155136	155332	506	+	.	ID="ttaa7_ap";Tend="204";Tstart="6";shortTE="F";uid="87001f9f-5a56-4b40-a2e8-9b9569fbe81d"
VSBO01000120.1	RepeatMasker	Unknown	560419	560685	526	+	.	ID="RND-5_FAMILY-2551";Tend="1221";Tstart="967";shortTE="F";uid="ab6350c5-be05-4033-9021-6eeeae085704"
VSBO01000120.1	RepeatMasker	Retroposon?	68630	69156	434	+	.	ID="SINE2-2_AP";Tend="704";Tstart="168";shortTE="F";uid="125ca81c-29e9-4e84-920d-06161a3ffcb6"
VSBO01000120.1	RepeatMasker	DNA/MULE-MuDR	164866	166796	3339	+	.	ID="RND-6_FAMILY-14394";TEgroup="ctg_120%7CRND-6_FAMILY-14394%7C1";Tend="2058";Tstart="261";shortTE="F";uid="6d4e55f8-268a-4d87-a91a-95c6d0f4f56c"
VSBO01000120.1	RepeatMasker	DNA/hAT-Tip100	28992	29308	1923	+	.	ID="RND-5_FAMILY-3137";Tend="1241";Tstart="930";shortTE="F";uid="bae9c65e-a867-459c-8923-9c4e664b1cc7"
VSBO01000120.1	RepeatMasker	DNA/hAT-Tip100	577666	578033	2165	+	.	ID="RND-6_FAMILY-726";Tend="1319";Tstart="946";shortTE="F";uid="539d51f8-69e0-44d2-8050-7191dda91818"
VSBO01000120.1	RepeatMasker	DNA	149646	149987	914	+	.	ID="DNA4-2_AP";Tend="429";Tstart="120";shortTE="F";uid="a265647e-9fc9-4b3f-89b1-8546a43e5d3f"
VSBO01000120.1	RepeatMasker	Retroposon?	65521	65657	556	+	.	ID="RND-5_FAMILY-4364";Tend="409";Tstart="282";shortTE="F";uid="a78ab119-aa2d-4186-8c3b-b2f446871a6b"
VSBO01000120.1	RepeatMasker	DNA/Kolobok-E	529831	529977	579	+	.	ID="KOLOBOKE-4_AP";Tend="2690";Tstart="2524";shortTE="F";uid="3ddbce17-1f67-482d-a4a6-aa578d6de170"
VSBO01000120.1	RepeatMasker	DNA	246508	246871	1155	+	.	ID="TTAA8_AP";Tend="349";Tstart="2";shortTE="F";uid="112b913c-46d9-49e2-8d57-5a5a4ad5ed69"
VSBO01000120.1	RepeatMasker	DNA	318351	318694	864	+	.	ID="DNA4-2_AP";Tend="639";Tstart="298";shortTE="F";uid="f4918d9d-c4b4-428b-986a-8238b7e5f97e"
VSBO01000120.1	RepeatMasker	Unknown	158822	159113	826	+	.	ID="RND-5_FAMILY-2551";Tend="1256";Tstart="966";shortTE="F";uid="ee716d8e-5638-43be-91cd-40de9f5bf092"
VSBO01000120.1	RepeatMasker	DNA/hAT-hAT19	307202	307442	1079	+	.	ID="RND-6_FAMILY-930";Tend="1257";Tstart="956";shortTE="F";uid="daffc30e-f8c8-4f73-aa87-1ce2621a2e05"
VSBO01000120.1	RepeatMasker	DNA/hAT	264836	265721	4917	+	.	ID="RND-6_FAMILY-5075";Tend="1602";Tstart="798";shortTE="F";uid="2cf67ac1-9160-4567-9428-7916e0e232a3"
VSBO01000120.1	RepeatMasker	Retroposon?	158630	158821	744	+	.	ID="SINE2-1_AP";Tend="443";Tstart="1";shortTE="F";uid="56a85255-fed7-41d3-a5aa-b3a061448a38"
VSBO01000120.1	RepeatMasker	DNA/Kolobok-E	79645	79788	454	+	.	ID="KOLOBOKE-2_AP";Tend="1246";Tstart="1121";shortTE="F";uid="745d3eea-d088-4c49-9f4b-3ab4d03d736e"
VSBO01000120.1	RepeatMasker	DNA/hAT-Tip100	266809	267002	980	+	.	ID="RND-6_FAMILY-2233";Tend="1208";Tstart="982";shortTE="F";uid="2b5cbb34-b768-40af-b36c-be360bacb382"
VSBO01000120.1	RepeatMasker	DNA/hAT-hAT19	453935	454101	650	+	.	ID="HAT-N7_AP";Tend="161";Tstart="2";shortTE="F";uid="4bc6db62-fa6a-4fa4-bb80-0587286acaa6"
VSBO01000120.1	RepeatMasker	DNA/TcMar-Tigger	581383	581544	914	+	.	ID="DNAX-5_AP";Tend="155";Tstart="1";shortTE="F";uid="05d07900-a910-4341-a3f9-2c7de801f7a5"
VSBO01000120.1	RepeatMasker	DNA/TcMar-Pogo	101690	101840	657	+	.	ID="RND-6_FAMILY-429";Tend="1168";Tstart="1009";shortTE="F";uid="09ff4445-5113-43f1-a24a-6b1d5bd1c1c7"
VSBO01000120.1	RepeatMasker	DNA/hAT-Tip100	42719	43011	2052	+	.	ID="RND-5_FAMILY-3137";Tend="1249";Tstart="953";shortTE="F";uid="3384e4f8-ac00-48e1-b168-e2545e8c6968"
VSBO01000120.1	RepeatMasker	DNA/hAT-hAT19	142089	142604	1183	+	.	ID="DNA8-80_AP";TEgroup="ctg_120%7CDNA8-80_AP%7C1";Tend="849";Tstart="30";shortTE="F";uid="2789fa2d-b1ef-47c9-a9bb-82df6e5c1e4a"
VSBO01000120.1	RepeatMasker	DNA	212329	212583	428	+	.	ID="DNA4-3_AP";Tend="275";Tstart="4";shortTE="F";uid="72bd8672-dec6-4d48-a147-a594d0adff8f"
VSBO01000120.1	RepeatMasker	DNA	93357	94324	5768	+	.	ID="RND-1_FAMILY-16";Tend="1853";Tstart="878";shortTE="F";uid="acb75d7b-f05f-489d-a45e-f794bca4f909"
VSBO01000120.1	RepeatMasker	Retroposon?	535260	535432	470	-	.	ID="SINE2-2_AP";Tend="187";Tstart="1";shortTE="F";uid="e0366128-ddf3-4ed6-83ac-c0ea61f9641d"
VSBO01000120.1	RepeatMasker	DNA	325874	326130	977	-	.	ID="RND-1_FAMILY-17";Tend="1247";Tstart="943";shortTE="F";uid="19980682-0af2-4654-9534-4457d02d6a7f"
VSBO01000120.1	RepeatMasker	DNA	325695	325869	468	-	.	ID="RND-5_FAMILY-696";Tend="1781";Tstart="1611";shortTE="F";uid="8d1d977b-3058-4fbd-a18b-2e96d9afc7b7"
VSBO01000120.1	RepeatMasker	DNA	511354	511669	767	-	.	ID="dna4-2_ap";Tend="325";Tstart="21";shortTE="F";uid="3088842b-1fb5-4886-9342-cbbccdbaf8ab"
VSBO01000120.1	RepeatMasker	DNA	562386	562560	473	-	.	ID="DNA4-2_AP";Tend="769";Tstart="586";shortTE="F";uid="b5b62ac8-bc50-4f05-b57a-de4839262379"
VSBO01000120.1	RepeatMasker	Unknown	64995	65287	1804	-	.	ID="RND-1_FAMILY-57";Tend="1193";Tstart="916";shortTE="F";uid="10f3a1e6-bdeb-4a48-98ef-da192aea6030"
VSBO01000120.1	RepeatMasker	DNA	190170	190565	1158	-	.	ID="DNA-TTAA-1_AP";Tend="413";Tstart="1";shortTE="F";uid="3ba8c053-59ac-4205-9d34-17cc1bcff117"
VSBO01000120.1	RepeatMasker	Retroposon?	534972	535252	526	-	.	ID="SINE2-1_AP";Tend="1447";Tstart="1171";shortTE="F";uid="d73c42d6-c2b2-4b56-93cd-2c6cdbe07ca1"
VSBO01000120.1	RepeatMasker	Unknown	185503	185650	567	-	.	ID="RND-5_FAMILY-4269";Tend="1028";Tstart="867";shortTE="F";uid="44d7fcea-b3fd-419b-b13d-acc43a8c5e08"
VSBO01000120.1	RepeatMasker	DNA/MULE-MuDR	193097	193251	725	-	.	ID="RND-6_FAMILY-622";Tend="1761";Tstart="1614";shortTE="F";uid="77556f61-fa49-4f16-bdfd-ba9dd246a4f9"
VSBO01000120.1	RepeatMasker	DNA/TcMar-Tc1	160574	160705	448	-	.	ID="RND-6_FAMILY-8563";Tend="913";Tstart="775";shortTE="F";uid="ddb89e0a-9992-4a72-bc9e-202b2a27448a"
VSBO01000120.1	RepeatMasker	Retroposon?	534499	534667	546	-	.	ID="SINE2-1_AP";Tend="1770";Tstart="1622";shortTE="F";uid="25a374b3-a4b9-4f65-b17e-da81f6085a95"
VSBO01000120.1	RepeatMasker	Retroposon?	138070	138461	623	-	.	ID="SINE2-1_AP";Tend="1269";Tstart="879";shortTE="F";uid="653bff39-77a3-4fee-bef4-e4b018087c6d"
VSBO01000120.1	RepeatMasker	Retroposon?	126621	126758	541	-	.	ID="SINE2-1_AP";Tend="1770";Tstart="1627";shortTE="F";uid="3f08fc58-7bb4-4075-a127-e7a2e16d68d4"
VSBO01000120.1	RepeatMasker	Retroposon?	127078	127914	1170	-	.	ID="SINE2-1_AP";Tend="1463";Tstart="1";shortTE="F";uid="70c0fdae-bc71-4d86-8834-c307770f393a"
VSBO01000120.1	RepeatMasker	DNA/hAT-hAT19	191932	192243	425	-	.	ID="DNA8-88_AP";Tend="546";Tstart="209";shortTE="F";uid="445b948f-1279-4a4f-b00a-87583dd91357"
VSBO01000120.1	RepeatMasker	DNA	651842	652472	578	-	.	ID="DNA4-2_AP";Tend="769";Tstart="131";shortTE="F";uid="db8e5810-a416-4842-98f3-746889059411"
VSBO01000120.1	RepeatMasker	DNA/TcMar-Mariner	344112	344437	776	-	.	ID="MARINER-6_LMI";Tend="1332";Tstart="1002";shortTE="F";uid="da057924-ec35-4ee8-9c18-f3591b8b5814"
VSBO01000120.1	RepeatMasker	DNA/hAT-hAT19	155349	155597	988	-	.	ID="HAT-9_AP";Tend="987";Tstart="730";shortTE="F";uid="7e2289e4-2334-4e1f-aba4-cd81c5fc1689"
VSBO01000120.1	RepeatMasker	DNA	402007	402440	2000	-	.	ID="TTAA22_AP";Tend="435";Tstart="1";shortTE="F";uid="6328a407-a480-4359-8ac8-1e220d4b1878"
VSBO01000120.1	RepeatMasker	Unknown	180661	181388	3669	-	.	ID="RND-5_FAMILY-2551";Tend="1587";Tstart="827";shortTE="F";uid="51b5da1e-ddcb-4584-8083-c0ed8f1e3ab7"
VSBO01000120.1	RepeatMasker	Retroposon?	200123	200439	548	-	.	ID="SINE2-1_AP";Tend="570";Tstart="236";shortTE="F";uid="2b7b8d68-85b2-43e0-bedc-c7f01808607b"
VSBO01000120.1	RepeatMasker	DNA/MULE-MuDR	530156	530330	705	-	.	ID="RND-6_FAMILY-622";Tend="1298";Tstart="1126";shortTE="F";uid="4512ea39-83f4-4f0f-9223-07bb9650976a"
VSBO01000120.1	RepeatMasker	Unknown	411950	412371	885	-	.	ID="RND-6_FAMILY-4217";TEgroup="ctg_120%7CRND-6_FAMILY-4217%7C1";Tend="1453";Tstart="668";shortTE="F";uid="fc0432f7-d97e-407f-b36a-6f50e942893b"
VSBO01000120.1	RepeatMasker	Unknown	164564	164807	562	-	.	ID="RND-5_FAMILY-719";Tend="1023";Tstart="788";shortTE="F";uid="77269bba-41e3-4067-95bb-692a43699827"
VSBO01000120.1	RepeatMasker	DNA/Kolobok-E	345831	346076	444	-	.	ID="KOLOBOKE-2_AP";Tend="1355";Tstart="1119";shortTE="F";uid="c7f68a27-c09d-4318-9743-cf0b2430c31a"
VSBO01000120.1	RepeatMasker	Unknown	587146	587506	631	-	.	ID="RND-5_FAMILY-2551";Tend="1325";Tstart="967";shortTE="F";uid="82c95989-62eb-4c65-b77d-e05899c864fa"
VSBO01000120.1	RepeatMasker	DNA/Kolobok-E	341040	341176	468	-	.	ID="KOLOBOKE-3_AP";Tend="836";Tstart="700";shortTE="F";uid="f034ae23-9e41-4cfc-9089-16d6bec133df"
VSBO01000120.1	RepeatMasker	DNA	600034	600467	1395	-	.	ID="DNA-TTAA-1_AP";Tend="423";Tstart="1";shortTE="F";uid="b9e7c8ac-de25-4f0c-b78b-bd2ebbe5e522"
VSBO01000120.1	RepeatMasker	Unknown	71967	72842	706	-	.	ID="RND-6_FAMILY-2144";TEgroup="ctg_120%7CRND-6_FAMILY-2144%7C1";Tend="1820";Tstart="821";shortTE="F";uid="9f317c05-ca4d-4679-b0e3-ece9c3dd5e61"
VSBO01000120.1	RepeatMasker	DNA	495778	496339	1434	-	.	ID="DNA4-2_AP";Tend="597";Tstart="83";shortTE="F";uid="93e01453-2b93-4636-bbec-e0fece106327"
VSBO01000120.1	RepeatMasker	DNA/hAT-Tip100	190012	190179	923	-	.	ID="RND-5_FAMILY-848";Tend="1093";Tstart="931";shortTE="F";uid="24293a5a-aeba-46b8-a106-9e36434e41f7"
VSBO01000120.1	RepeatMasker	DNA/Kolobok-E	513625	514025	441	-	.	ID="RND-6_FAMILY-691";Tend="1253";Tstart="907";shortTE="F";uid="69071b44-220c-4106-9947-c66072f2e102"
VSBO01000120.1	RepeatMasker	DNA/hAT-hAT19	613022	613176	424	-	.	ID="DNA8-88_AP";Tend="615";Tstart="469";shortTE="F";uid="9e154a91-3823-48ce-b0fb-b44da92bfe43"
VSBO01000120.1	RepeatMasker	DNA/hAT	268576	268970	439	-	.	ID="RND-5_FAMILY-203";Tend="1541";Tstart="1130";shortTE="F";uid="55cc1616-c3f3-461e-9b49-ad66811a660c"
VSBO01000120.1	RepeatMasker	DNA	20981	21153	421	-	.	ID="ttaa26b_ap";Tend="155";Tstart="18";shortTE="F";uid="c91a0ebc-8edd-44da-a89d-6651c92b6a06"
VSBO01000120.1	RepeatMasker	Unknown	27827	28495	2354	-	.	ID="RND-5_FAMILY-2551";TEgroup="ctg_120%7CRND-5_FAMILY-2551%7C1";Tend="1600";Tstart="835";shortTE="F";uid="4c390b7d-6653-4175-8043-832b0e538f21"
VSBO01000120.1	RepeatMasker	Unknown	619734	620388	1694	-	.	ID="RND-4_FAMILY-447";TEgroup="ctg_120%7CRND-4_FAMILY-447%7C1";Tend="1509";Tstart="1135";shortTE="F";uid="a05ce89f-d135-495a-8fe4-5747ad4b6c18"
VSBO01000120.1	RepeatMasker	DNA	490788	491340	1652	-	.	ID="DNA4-2_AP";Tend="768";Tstart="186";shortTE="F";uid="fc480780-f477-4edf-b413-6d4b3ad7d35e"
VSBO01000120.1	RepeatMasker	DNA	118126	118388	481	-	.	ID="DNA4-2_AP";Tend="419";Tstart="168";shortTE="F";uid="e569befd-e5ca-45ae-8357-8c74d82722ab"
VSBO01000120.1	RepeatMasker	DNA/TcMar-m44	60499	60636	558	-	.	ID="dnax-3b_ap";Tend="138";Tstart="8";shortTE="F";uid="6925ef04-0f2c-4886-8743-edfc8db40f6e"
VSBO01000120.1	RepeatMasker	DNA/hAT-Tip100	121694	122040	2455	-	.	ID="RND-6_FAMILY-726";Tend="1482";Tstart="1135";shortTE="F";uid="55033e2b-978f-418e-88a5-e8b0e35854c9"
VSBO01000120.1	RepeatMasker	Retroposon?	554832	555171	764	-	.	ID="SINE2-1_AP";Tend="1370";Tstart="1040";shortTE="F";uid="444d9b7f-ed2e-4ad5-8f29-7157fac8718a"
VSBO01000120.1	RepeatMasker	Unknown	387270	387389	632	-	.	ID="RND-1_FAMILY-76";Tend="1035";Tstart="909";shortTE="F";uid="fff98846-fb80-4f3f-9df0-b1db06890762"
VSBO01000120.1	RepeatMasker	DNA/hAT-Charlie	169897	170469	2648	-	.	ID="RND-6_FAMILY-4953";Tend="1472";Tstart="947";shortTE="F";uid="d90e77b7-5141-4806-b88a-47ac6d33249d"
VSBO01000120.1	RepeatMasker	DNA/Ginger-2	153461	154207	5290	-	.	ID="RND-5_FAMILY-545";Tend="1630";Tstart="882";shortTE="F";uid="01b604fb-b5bf-466d-8b31-6f9686978d1d"
VSBO01000120.1	RepeatMasker	Retroposon?	597688	598109	736	-	.	ID="SINE2-2_AP";Tend="462";Tstart="5";shortTE="F";uid="76cd9e6f-7ed3-4f17-a43a-b45c28d8e5fa"
VSBO01000120.1	RepeatMasker	Unknown	122	261	953	-	.	ID="RND-6_FAMILY-1009";Tend="444";Tstart="311";shortTE="F";uid="f2e7e95c-0fdf-4b4e-8adf-aa25f69b0a82"
VSBO01000120.1	RepeatMasker	Retroposon?	80294	80687	541	-	.	ID="SINE2-1_AP";Tend="519";Tstart="100";shortTE="F";uid="3bc25446-5ef2-416d-9fa0-00c410f0ffce"
VSBO01000120.1	RepeatMasker	Retroposon?	203773	204247	658	-	.	ID="SINE2-1_AP";Tend="1424";Tstart="999";shortTE="F";uid="79067662-77c2-4d12-b594-373320561e89"
VSBO01001200.1	RepeatMasker	DNA/hAT-hAT19	1198	1432	1497	-	.	ID="HAT-N7_AP";Tend="243";Tstart="13";shortTE="F";uid="62004918-9adf-4feb-b30c-140905f89958"
VSBO01001200.1	RepeatMasker	DNA/hAT	1077	1186	424	-	.	ID="HALYOMORPHA_HALYS-6_FAMILY-1359";Tend="446";Tstart="337";shortTE="F";uid="1d50d76b-a1b2-4801-9538-3867824d1997"
VSBO01001201.1	RepeatMasker	Unknown	878	1447	2454	+	.	ID="RND-1_FAMILY-3";Tend="605";Tstart="36";shortTE="F";uid="b45500d1-a0f3-471d-81fb-7eb5f362b889"
VSBO01001201.1	RepeatMasker	Unknown	1	877	3219	-	.	ID="RND-1_FAMILY-0";Tend="693";Tstart="1";shortTE="F";uid="666ae5da-7083-419c-94b1-88f0ab77a8fc"
VSBO01001202.1	RepeatMasker	RC/Helitron	1	761	5457	-	.	ID="RND-6_FAMILY-10462";Tend="1311";Tstart="554";shortTE="F";uid="bec788b0-1841-4f9d-852c-324d32c6951a"
VSBO01001203.1	RepeatMasker	Unknown	1	1442	3938	+	.	ID="RND-5_FAMILY-4175";Tend="693";Tstart="1";shortTE="F";uid="214f7e41-c736-4aa3-9703-ac7df23ced4f"
VSBO01001204.1	RepeatMasker	Retroposon?	1	727	2341	+	.	ID="SINE2-1_AP";Tend="1998";Tstart="665";shortTE="F";uid="c7c3e838-55e2-4a99-bbfd-917385bc4770"
VSBO01001204.1	RepeatMasker	DNA/Kolobok-E	816	1441	1460	-	.	ID="RND-1_FAMILY-44";Tend="914";Tstart="328";shortTE="F";uid="1d96392c-29f7-433c-9547-0d7a9fb988b0"
VSBO01001204.1	RepeatMasker	DNA/Ginger-1	561	780	460	-	.	ID="GINGER1-1_AP";Tend="5197";Tstart="4983";shortTE="F";uid="d6130f66-4235-4937-9163-568a1900419b"
VSBO01001208.1	RepeatMasker	RC/Helitron	1032	1248	1469	-	.	ID="RND-1_FAMILY-139";Tend="1191";Tstart="974";shortTE="F";uid="e5b2eed3-5d62-43d9-8a1d-65341233411d"
VSBO01000121.1	RepeatMasker	DNA/hAT-hAT19	582879	583006	830	+	.	ID="hat-n6_ap";Tend="139";Tstart="12";shortTE="F";uid="a3f48766-7b02-4344-a251-9d5a4f5d0b3e"
VSBO01000121.1	RepeatMasker	DNA/hAT-hAT19	597467	597718	903	+	.	ID="HAT-N6_AP";Tend="316";Tstart="35";shortTE="F";uid="d347f310-1ed4-4a89-93ef-5e1623d7ef87"
VSBO01000121.1	RepeatMasker	DNA/Kolobok-T2	27585	27694	464	+	.	ID="RND-5_FAMILY-4688";Tend="1896";Tstart="1785";shortTE="F";uid="b012a416-a101-456d-9666-566c3d1848e8"
VSBO01000121.1	RepeatMasker	DNA/hAT-Tip100	558202	558568	2131	+	.	ID="RND-6_FAMILY-2043";Tend="1309";Tstart="952";shortTE="F";uid="80120316-1c70-4712-81a4-20186750dfd0"
VSBO01000121.1	RepeatMasker	DNA/hAT-Charlie	25349	25578	460	+	.	ID="DNA8-32_AP";Tend="239";Tstart="2";shortTE="F";uid="749563aa-9797-4392-8fac-3151f3a226d7"
VSBO01000121.1	RepeatMasker	Unknown	664927	665494	4240	+	.	ID="RND-5_FAMILY-793";Tend="1495";Tstart="919";shortTE="F";uid="fec716bb-2433-4024-8f54-ecf03bb4a6b4"
VSBO01000121.1	RepeatMasker	DNA	443040	443424	922	+	.	ID="TTAA2C_AP";Tend="406";Tstart="1";shortTE="F";uid="6ce4118c-2c56-42ea-88c3-cfb985d45a02"
VSBO01000121.1	RepeatMasker	DNA/hAT-hAT19	641197	641473	433	+	.	ID="RND-5_FAMILY-2977";Tend="1303";Tstart="1022";shortTE="F";uid="c80815db-ca39-4ab3-bc4e-9af6115cd7b9"
VSBO01000121.1	RepeatMasker	DNA	398206	398444	1339	+	.	ID="DNA-TTAA-1_AP";Tend="234";Tstart="1";shortTE="F";uid="de1e5b21-e605-496f-96e1-536e3c436d75"
VSBO01000121.1	RepeatMasker	LTR/Pao	1	565	842	+	.	ID="BEL2-I_AP";Tend="2044";Tstart="1480";shortTE="F";uid="b241a34f-5ee4-490d-a7bd-cfbe051aa5ea"
VSBO01000121.1	RepeatMasker	DNA	38322	38819	1068	+	.	ID="DNA4-2_AP";Tend="669";Tstart="145";shortTE="F";uid="970df095-16b8-4ac4-b023-aac3edf692e3"
VSBO01000121.1	RepeatMasker	DNA/Kolobok-E	647760	647881	588	+	.	ID="KOLOBOKE-2_AP";Tend="1249";Tstart="1118";shortTE="F";uid="4b0c6050-f537-429c-ba40-66ee85f35439"
VSBO01000121.1	RepeatMasker	DNA/Kolobok-T2	27057	27225	1116	+	.	ID="RND-5_FAMILY-4688";Tend="698";Tstart="505";shortTE="F";uid="e6d54195-708f-4fe3-90a2-b4251293337e"
VSBO01000121.1	RepeatMasker	Unknown	555555	555727	1485	+	.	ID="RND-1_FAMILY-149";Tend="1112";Tstart="940";shortTE="F";uid="cb0724cc-8954-4ee0-baf4-db4e27c68e2b"
VSBO01000121.1	RepeatMasker	DNA/hAT-Tip100	625888	626455	3523	+	.	ID="RND-6_FAMILY-15573";Tend="1508";Tstart="940";shortTE="F";uid="b877cbe5-bff6-4bf6-aeb5-81582c3761a2"
VSBO01000121.1	RepeatMasker	DNA/Ginger-1	375940	376276	523	+	.	ID="GINGER1-1_AP";Tend="4361";Tstart="4005";shortTE="F";uid="2cf3de36-c9e6-4318-826f-b6db2fa2d45a"
VSBO01000121.1	RepeatMasker	DNA/hAT-Charlie	533308	533594	1657	+	.	ID="RND-1_FAMILY-92";Tend="1284";Tstart="987";shortTE="F";uid="00fbe659-eb1e-453b-b2d2-9a3ed4f2cb55"
VSBO01000121.1	RepeatMasker	DNA	637283	637509	617	+	.	ID="ttaa2b_ap";Tend="297";Tstart="86";shortTE="F";uid="d7e43443-6cd2-4f11-b4e0-5bc4da8663f3"
VSBO01000121.1	RepeatMasker	Unknown	612081	612294	1168	+	.	ID="RND-5_FAMILY-1163";Tend="1086";Tstart="875";shortTE="F";uid="ae78ab5e-d75a-4c9e-8f7d-3e48e37af918"
VSBO01000121.1	RepeatMasker	DNA/hAT-Tip100	28262	28414	824	+	.	ID="RND-5_FAMILY-848";Tend="1081";Tstart="928";shortTE="F";uid="6a22c276-e0dc-4b6b-9bcd-5316c59eca3d"
VSBO01000121.1	RepeatMasker	Unknown	67705	67821	845	+	.	ID="RND-5_FAMILY-719";Tend="1424";Tstart="1308";shortTE="F";uid="ebcbab1a-8359-48d8-aad3-94d66513f3f6"
VSBO01000121.1	RepeatMasker	DNA/hAT-hAT19	595769	596393	1444	+	.	ID="DNA8-109_AP";TEgroup="ctg_121%7CDNA8-109_AP%7C1";Tend="674";Tstart="1";shortTE="F";uid="f04c5463-212d-47bd-bdd8-863f89c16501"
VSBO01000121.1	RepeatMasker	Retroposon?	351707	351887	415	+	.	ID="SINE2-1_AP";Tend="1264";Tstart="1096";shortTE="F";uid="8070b028-e465-427f-b774-90ff44587b6b"
VSBO01000121.1	RepeatMasker	Unknown	237159	237315	484	+	.	ID="RND-5_FAMILY-4821";Tend="1195";Tstart="1042";shortTE="F";uid="441adc4f-e55c-4a51-9bb4-8ae8e98a58c4"
VSBO01000121.1	RepeatMasker	DNA/hAT-Blackjack	612298	612498	1431	+	.	ID="RND-5_FAMILY-12422";Tend="1565";Tstart="1344";shortTE="F";uid="961f1545-0481-484a-949b-16fdad66c15a"
VSBO01000121.1	RepeatMasker	Unknown	67275	67395	501	+	.	ID="RND-5_FAMILY-719";Tend="1019";Tstart="910";shortTE="F";uid="44876feb-60cd-4fcd-9b84-abf3459d5549"
VSBO01000121.1	RepeatMasker	Retroposon?	658703	658982	1294	+	.	ID="SINE2-2_AP";Tend="275";Tstart="1";shortTE="F";uid="608f4f76-c687-4a46-bcf6-285d92784cf4"
VSBO01000121.1	RepeatMasker	DNA/hAT-Tip100	613209	613405	766	+	.	ID="DNA8-100B_AP";Tend="501";Tstart="288";shortTE="F";uid="de3ce0db-f86a-42d8-836f-84530fd03fdf"
VSBO01000121.1	RepeatMasker	DNA/hAT-hAT19	533589	534103	2527	+	.	ID="RND-5_FAMILY-2977";Tend="1560";Tstart="1026";shortTE="F";uid="8e437e17-bd49-466e-943d-30743ea712be"
VSBO01000121.1	RepeatMasker	DNA/MULE-MuDR	404312	404641	505	+	.	ID="RND-5_FAMILY-613";TEgroup="ctg_121%7CRND-5_FAMILY-613%7C1";Tend="1579";Tstart="901";shortTE="T";uid="8bee9613-0f4a-482f-816c-a25aa34d5956"
VSBO01000121.1	RepeatMasker	Unknown	564315	564808	1563	+	.	ID="RND-6_FAMILY-7324";Tend="1418";Tstart="917";shortTE="F";uid="13691710-5e55-4c04-bf96-765e4e9842d6"
VSBO01000121.1	RepeatMasker	DNA/Kolobok-E	352171	352403	402	+	.	ID="KOLOBOKE-3_AP";TEgroup="ctg_121%7CKOLOBOKE-3_AP%7C1";Tend="2180";Tstart="1980";shortTE="T";uid="bada2b3b-7473-4ec9-b792-6531d5bc8eab"
VSBO01000121.1	RepeatMasker	DNA/hAT-hAT19	435143	435536	2488	+	.	ID="RND-6_FAMILY-2034";Tend="1097";Tstart="717";shortTE="F";uid="67a2cc56-3446-480b-848e-1bfc493657c8"
VSBO01000121.1	RepeatMasker	DNA/Kolobok-E	146055	146534	544	+	.	ID="RND-6_FAMILY-691";Tend="1504";Tstart="1021";shortTE="F";uid="66c85e68-b396-4d3f-83a5-f12633e1b834"
VSBO01000121.1	RepeatMasker	DNA/hAT-Tip100	341236	341839	3684	+	.	ID="RND-6_FAMILY-4912";Tend="1564";Tstart="987";shortTE="F";uid="8c3d6330-b9e2-4cd2-857a-435fd294c319"
VSBO01000121.1	RepeatMasker	Unknown	518832	519192	1448	+	.	ID="RND-6_FAMILY-6885";Tend="1356";Tstart="965";shortTE="F";uid="2825cc91-1eea-431b-b5fe-e364c2148c5d"
VSBO01000121.1	RepeatMasker	DNA/hAT-hAT19	654751	655029	685	+	.	ID="RND-5_FAMILY-663";Tend="1170";Tstart="900";shortTE="F";uid="833253de-c6dc-4d3b-8b10-ace44c6e0926"
VSBO01000121.1	RepeatMasker	Unknown	589751	590288	542	+	.	ID="RND-6_FAMILY-1009";TEgroup="ctg_121%7CRND-6_FAMILY-1009%7C1";Tend="1113";Tstart="315";shortTE="F";uid="e7be0184-4b42-4484-98fb-792e9355960d"
VSBO01000121.1	RepeatMasker	Retroposon?	569798	570081	508	+	.	ID="SINE2-1_AP";Tend="1010";Tstart="693";shortTE="F";uid="bce0c98d-248a-4de5-883f-37a2c92e2c14"
VSBO01000121.1	RepeatMasker	Retroposon?	451435	451673	401	+	.	ID="SINE2-1_AP";Tend="1446";Tstart="1215";shortTE="F";uid="fd8e4d4c-4a9f-4e5f-901d-686c68513414"
VSBO01000121.1	RepeatMasker	DNA	643624	643764	449	+	.	ID="ttaa3c_ap";Tend="410";Tstart="271";shortTE="F";uid="051ff90d-54bc-437c-a517-0ae5bdfbbfdf"
VSBO01000121.1	RepeatMasker	DNA	32155	32309	464	+	.	ID="ttaa2_ap";Tend="318";Tstart="167";shortTE="F";uid="06842a3b-0a04-47dc-b670-fa3ea09db86f"
VSBO01000121.1	RepeatMasker	DNA/hAT-hAT19	615880	616535	4085	+	.	ID="RND-5_FAMILY-2977";Tend="1624";Tstart="937";shortTE="F";uid="14a2f8f3-1b14-450a-80ec-7e825271bf0f"
VSBO01000121.1	RepeatMasker	Retroposon?	553692	554024	489	+	.	ID="SINE2-1_AP";Tend="601";Tstart="239";shortTE="F";uid="fed5249e-caf8-4ce0-b8cd-671ccdb946f5"
VSBO01000121.1	RepeatMasker	DNA/hAT-Tip100	626629	627010	2108	+	.	ID="RND-6_FAMILY-15573";Tend="1889";Tstart="1509";shortTE="F";uid="ae74155b-efec-4cb3-bcd9-a7fa16870a7c"
VSBO01000121.1	RepeatMasker	Unknown	558626	559414	884	+	.	ID="RND-4_FAMILY-53";TEgroup="ctg_121%7CRND-4_FAMILY-53%7C1";Tend="1550";Tstart="628";shortTE="F";uid="653ad32e-23ed-4000-b124-0349cffd0d4d"
VSBO01000121.1	RepeatMasker	Retroposon?	659794	660370	2078	+	.	ID="SINE2-2_AP";Tend="883";Tstart="289";shortTE="F";uid="79c7d5e8-0a2e-4a46-83d7-06be099f6717"
VSBO01000121.1	RepeatMasker	DNA	547539	547726	475	+	.	ID="ttaac_ap";Tend="238";Tstart="46";shortTE="F";uid="44a8bcfc-8566-43c9-aea7-317a250aa242"
VSBO01000121.1	RepeatMasker	Unknown	569515	569653	459	+	.	ID="RND-5_FAMILY-2551";Tend="1163";Tstart="1028";shortTE="F";uid="923f5f44-7222-49d6-9558-a3ada34281de"
VSBO01000121.1	RepeatMasker	Retroposon?	481422	481558	572	+	.	ID="SINE2-1_AP";Tend="1770";Tstart="1627";shortTE="F";uid="61187b91-b58c-4ef5-893a-f6e10744df6d"
VSBO01000121.1	RepeatMasker	DNA/Kolobok-E	654646	654768	582	+	.	ID="KOLOBOKE-2_AP";Tend="1249";Tstart="1119";shortTE="F";uid="beea174a-5a90-4bf3-a8f6-a4a29a10d572"
VSBO01000121.1	RepeatMasker	DNA/hAT?	586906	587284	840	+	.	ID="RND-6_FAMILY-7748";Tend="1320";Tstart="889";shortTE="F";uid="4e457bf2-2c11-4ce9-a134-56702430e052"
VSBO01000121.1	RepeatMasker	DNA/Ginger-1	644058	644201	411	+	.	ID="GINGER1-1_AP";Tend="5184";Tstart="5037";shortTE="F";uid="ad7bdc5f-c1dd-42c8-9cfe-e3c80dd244ee"
VSBO01000121.1	RepeatMasker	DNA	438221	438615	1012	+	.	ID="ttaa2c_ap";Tend="391";Tstart="35";shortTE="F";uid="8c29b3dc-fe02-42fd-8a31-88c1db1e63a9"
VSBO01000121.1	RepeatMasker	DNA/hAT-Ac	594836	595025	467	+	.	ID="RND-6_FAMILY-427";Tend="961";Tstart="754";shortTE="F";uid="09d29624-181c-4f8f-b599-5210cfcb97ed"
VSBO01000121.1	RepeatMasker	DNA/hAT-Tip100	607609	608342	2526	+	.	ID="RND-6_FAMILY-2219";Tend="1538";Tstart="813";shortTE="F";uid="67788521-868c-42b0-afdc-6ff0c7ea40cd"
VSBO01000121.1	RepeatMasker	DNA	529156	529564	1667	+	.	ID="RND-1_FAMILY-16";TEgroup="ctg_121%7CRND-1_FAMILY-16%7C1";Tend="1843";Tstart="951";shortTE="F";uid="d4351fce-f4d1-4928-ad6f-20e995543fb3"
VSBO01000121.1	RepeatMasker	DNA/TcMar-Tc1	614486	614827	552	+	.	ID="RND-5_FAMILY-405";Tend="1538";Tstart="1199";shortTE="F";uid="b110843e-6428-403c-9fdf-ae019b9973cb"
VSBO01000121.1	RepeatMasker	DNA/Kolobok-E	408415	408591	576	+	.	ID="RND-6_FAMILY-691";Tend="1492";Tstart="1304";shortTE="F";uid="07593465-ef0b-4439-a45d-e3eadafcdf9f"
VSBO01000121.1	RepeatMasker	DNA	295063	295527	1328	+	.	ID="TTAA3_AP";Tend="429";Tstart="1";shortTE="F";uid="520902c2-f1a5-4810-a9d0-57caa659e8ed"
VSBO01000121.1	RepeatMasker	Retroposon?	539392	539764	515	+	.	ID="SINE2-1_AP";Tend="466";Tstart="85";shortTE="F";uid="62634dbc-99dd-4adb-b1ee-c0e1517d3274"
VSBO01000121.1	RepeatMasker	Retroposon?	399479	399848	462	+	.	ID="SINE2-2_AP";Tend="431";Tstart="1";shortTE="F";uid="4f0f4f30-2021-42bb-ba26-bdf039529d84"
VSBO01000121.1	RepeatMasker	Unknown	527208	527548	1394	+	.	ID="RND-4_FAMILY-447";Tend="1483";Tstart="1135";shortTE="F";uid="16168101-b9a8-4c26-8bbe-3e6c11e731a3"
VSBO01000121.1	RepeatMasker	Retroposon?	648266	648747	524	-	.	ID="SINE2-1_AP";Tend="1340";Tstart="884";shortTE="F";uid="7796b28a-aa91-486e-b4f0-5dfb054efb9c"
VSBO01000121.1	RepeatMasker	DNA/hAT-hAT19	609484	610423	5223	-	.	ID="RND-6_FAMILY-12057";Tend="1730";Tstart="875";shortTE="F";uid="fe7fcdb8-a47a-47a2-b2b0-d30cf2ed4302"
VSBO01000121.1	RepeatMasker	Retroposon?	443773	443941	420	-	.	ID="SINE2-1_AP";Tend="1272";Tstart="1095";shortTE="F";uid="d589ad30-903e-4367-96d2-de7e512a44b1"
VSBO01000121.1	RepeatMasker	DNA	440004	440154	471	-	.	ID="ttaa3b_ap";Tend="220";Tstart="73";shortTE="F";uid="0dff8144-01ab-46db-bf7f-41e7269dac9e"
VSBO01000121.1	RepeatMasker	Retroposon?	654603	654782	564	-	.	ID="SINE2-1_AP";TEgroup="ctg_121%7CSINE2-1_AP%7C1";Tend="1770";Tstart="1583";shortTE="F";uid="19d713d2-8d55-4468-aafe-062b963a82c5"
VSBO01000121.1	RepeatMasker	Unknown	644320	645098	5769	-	.	ID="RND-1_FAMILY-19";Tend="1723";Tstart="945";shortTE="F";uid="a011088f-9e66-4187-a27d-10590307b8d4"
VSBO01000121.1	RepeatMasker	DNA/MULE-MuDR	581669	581853	574	-	.	ID="RND-5_FAMILY-6801";Tend="1549";Tstart="1370";shortTE="F";uid="92dc281f-0719-48bf-9e9e-b35309c6882f"
VSBO01000121.1	RepeatMasker	DNA/Kolobok-E	76317	77017	3745	-	.	ID="rnd-6_family-691";Tend="1498";Tstart="880";shortTE="F";uid="fb4ed117-692f-42c0-9be6-9d65c7364424"
VSBO01000121.1	RepeatMasker	DNA/Kolobok-E	553179	553446	2009	-	.	ID="RND-1_FAMILY-20";Tend="1259";Tstart="989";shortTE="F";uid="50f5c002-1235-4b6e-8efb-a6bb754db546"
VSBO01000121.1	RepeatMasker	DNA/MULE-MuDR	335750	335851	432	-	.	ID="RND-5_FAMILY-5183";Tend="1514";Tstart="1417";shortTE="F";uid="9494ac3e-85ac-4347-a108-9235b3798c58"
VSBO01000121.1	RepeatMasker	DNA	292101	292894	708	-	.	ID="DNA4-2_AP";Tend="769";Tstart="1";shortTE="F";uid="7be3d28a-8f76-414f-b2eb-d996c7d65f9f"
VSBO01000121.1	RepeatMasker	RC/Helitron	664273	664407	676	-	.	ID="HELITRON-N7_PXU";Tend="120";Tstart="1";shortTE="F";uid="596e80ce-2c76-4cbe-871b-cfc91be334f6"
VSBO01000121.1	RepeatMasker	LINE/CR1	526922	527047	865	-	.	ID="RND-6_FAMILY-4193";Tend="1060";Tstart="939";shortTE="F";uid="0925e675-578e-4109-8bbb-c7235a65a9fa"
VSBO01000121.1	RepeatMasker	Retroposon?	647707	647852	576	-	.	ID="SINE2-1_AP";Tend="1770";Tstart="1628";shortTE="F";uid="a2363f59-711f-42ee-94e0-2d4194619d84"
VSBO01000121.1	RepeatMasker	DNA	446159	446559	541	-	.	ID="TTAA2D_AP";Tend="383";Tstart="51";shortTE="F";uid="86fb4954-da30-4ce0-99b8-d62ac82d547a"
VSBO01000121.1	RepeatMasker	DNA/Kolobok-E	68998	69283	634	-	.	ID="RND-6_FAMILY-691";Tend="1236";Tstart="888";shortTE="F";uid="3f2b6d60-b7d7-4879-a489-4034d6b834bb"
VSBO01000121.1	RepeatMasker	DNA/hAT-Tip100	515488	515677	491	-	.	ID="RND-5_FAMILY-376";Tend="1126";Tstart="957";shortTE="F";uid="f538d4dd-6dd6-4632-b6f7-b5f329d6c801"
VSBO01000121.1	RepeatMasker	DNA	19909	20051	428	-	.	ID="DNA-TTAA-1_AP";Tend="420";Tstart="287";shortTE="F";uid="2b50c6af-f167-4bcf-8e6d-29d60fb5164b"
VSBO01000121.1	RepeatMasker	DNA/MULE-NOF	13719	14158	581	-	.	ID="RND-5_FAMILY-1003";TEgroup="ctg_121%7CRND-5_FAMILY-1003%7C1";Tend="1573";Tstart="800";shortTE="F";uid="ae073c6b-33d6-438d-bf5e-24cf2e432bc5"
VSBO01000121.1	RepeatMasker	DNA/MULE-MuDR	546532	547280	646	-	.	ID="MUDR12X_AP";TEgroup="ctg_121%7CMUDR12X_AP%7C1";Tend="470";Tstart="2";shortTE="F";uid="37f842f8-bb38-44ae-936d-a00f209de8eb"
VSBO01000121.1	RepeatMasker	DNA/Kolobok-E	44673	44942	426	-	.	ID="KOLOBOKE-2_AP";Tend="1378";Tstart="1111";shortTE="F";uid="3b8a21b4-60ba-46a9-bbe0-fc96dde80e99"
VSBO01000121.1	RepeatMasker	LINE/L2	583049	583817	883	-	.	ID="RND-5_FAMILY-7871";Tend="1280";Tstart="551";shortTE="F";uid="0245151d-ceb4-4566-9866-fe366be42324"
VSBO01000121.1	RepeatMasker	DNA/hAT-Tip100	608601	609310	2162	-	.	ID="RND-5_FAMILY-1791";TEgroup="ctg_121%7CRND-5_FAMILY-1791%7C1";Tend="1691";Tstart="843";shortTE="F";uid="8cb3db77-4896-4673-b350-687ac62adb63"
VSBO01000121.1	RepeatMasker	DNA	55150	55792	825	-	.	ID="DNA4-2_AP";Tend="635";Tstart="1";shortTE="F";uid="ff88d52f-ecb5-4008-9016-a5fb6e7f42b9"
VSBO01000121.1	RepeatMasker	DNA	181700	181915	665	-	.	ID="dna4-2_ap";Tend="201";Tstart="1";shortTE="F";uid="3ce843e8-f428-4586-82a6-b5afb58b50a4"
VSBO01000121.1	RepeatMasker	Retroposon?	399298	399427	430	-	.	ID="SINE2-1_AP";Tend="134";Tstart="1";shortTE="F";uid="dbd992c0-1799-43fe-b585-f3ffff14f304"
VSBO01000121.1	RepeatMasker	DNA/Kolobok-E	481394	481515	477	-	.	ID="KOLOBOKE-2_AP";Tend="1249";Tstart="1119";shortTE="F";uid="4a702fd5-9932-4033-8242-3344fc0e8b46"
VSBO01000121.1	RepeatMasker	DNA/MULE-MuDR	643016	643379	1832	-	.	ID="RND-6_FAMILY-3530";Tend="1256";Tstart="918";shortTE="F";uid="1f700fc2-42fc-40dc-8f14-95b0adffd437"
VSBO01000121.1	RepeatMasker	DNA	32286	32513	443	-	.	ID="ttaa3b_ap";Tend="352";Tstart="135";shortTE="F";uid="d010782b-35be-4664-81ca-9c063fa3f963"
VSBO01000121.1	RepeatMasker	LINE/CR1	526571	526755	1076	-	.	ID="RND-6_FAMILY-4193";Tend="1235";Tstart="1049";shortTE="F";uid="f184ff98-ec26-469f-9c6d-a94c15666feb"
VSBO01000121.1	RepeatMasker	DNA/TcMar-Mariner	603112	603516	1575	-	.	ID="RND-6_FAMILY-2051";Tend="1131";Tstart="775";shortTE="F";uid="24d1661d-b5d9-42d2-a925-1db797258fab"
VSBO01000121.1	RepeatMasker	DNA/Kolobok-E	1889	2115	1074	-	.	ID="KOLOBOKE-1_AP";Tend="2267";Tstart="2036";shortTE="F";uid="aaf4ced0-2c48-4c12-a174-f40bb1c9e067"
VSBO01000121.1	RepeatMasker	DNA	547493	547702	695	-	.	ID="DNA-TTAA-1_AP";Tend="423";Tstart="215";shortTE="F";uid="4ba661eb-2fc2-4487-87c1-f128a4d23e29"
VSBO01000121.1	RepeatMasker	DNA/Ginger-1	638083	638220	430	-	.	ID="RND-6_FAMILY-2443";Tend="818";Tstart="682";shortTE="F";uid="42b64027-a018-47f9-9821-c1ecce6b406b"
VSBO01000121.1	RepeatMasker	DNA/hAT-Tip100	589971	590223	924	-	.	ID="RND-6_FAMILY-7045";Tend="262";Tstart="13";shortTE="F";uid="29cc52e5-a761-4a0e-a2fc-3f903e3ad7e2"
VSBO01000121.1	RepeatMasker	DNA/Kolobok-T2	108660	108841	424	-	.	ID="REP-4_PBA";Tend="656";Tstart="504";shortTE="F";uid="299f8f2c-2e98-428f-975a-3bb82a431c4f"
VSBO01000121.1	RepeatMasker	DNA/hAT-hAT19	602269	602797	923	-	.	ID="DNA8-78_AP";TEgroup="ctg_121%7CDNA8-78_AP%7C1";Tend="624";Tstart="1";shortTE="F";uid="6a69330a-91d6-49ad-a5a4-83106e12c797"
VSBO01000121.1	RepeatMasker	DNA/hAT-Tip100	361353	361515	473	-	.	ID="rnd-6_family-2542";Tend="1592";Tstart="1343";shortTE="F";uid="287eb5d5-f84f-4b88-98c6-6c3405eadd3a"
VSBO01000121.1	RepeatMasker	DNA	606756	607064	1560	-	.	ID="TTAA3_AP";Tend="429";Tstart="135";shortTE="F";uid="bb538fbf-0e62-4d70-ad33-52c8b8b82af5"
VSBO01000121.1	RepeatMasker	DNA/Kolobok-E	340202	340528	453	-	.	ID="RND-6_FAMILY-691";Tend="1245";Tstart="900";shortTE="F";uid="28cab710-8301-4109-b0a3-c8ab6625a080"
VSBO01000121.1	RepeatMasker	DNA/TcMar-Tc1	657287	657616	676	-	.	ID="bmmar3";Tend="445";Tstart="121";shortTE="F";uid="a5d02f46-4d86-4f42-a0bc-9428244a0701"
VSBO01000121.1	RepeatMasker	DNA	339460	339712	571	-	.	ID="DNA4-3_AP";Tend="618";Tstart="369";shortTE="F";uid="17d60941-ba08-4b3c-8a81-21cacb561187"
VSBO01000121.1	RepeatMasker	Retroposon?	375717	376267	434	-	.	ID="SINE2-2_AP";Tend="597";Tstart="1";shortTE="F";uid="b9f80df2-d068-40f1-be85-5a9290c272c5"
VSBO01000121.1	RepeatMasker	DNA/MULE-MuDR	352908	353094	1014	-	.	ID="RND-6_FAMILY-622";Tend="1319";Tstart="1118";shortTE="F";uid="94737f7e-afc5-4a60-a53a-40a91396646a"
VSBO01000121.1	RepeatMasker	DNA	271932	272261	640	-	.	ID="DNA4-2_AP";Tend="331";Tstart="1";shortTE="F";uid="c84e49a2-5961-4c2d-8a23-1874439add34"
VSBO01000121.1	RepeatMasker	Unknown	613911	614617	951	-	.	ID="RND-5_FAMILY-1372";Tend="1627";Tstart="901";shortTE="F";uid="63e7c715-873a-4c02-a0cf-464f4be9c1a3"
VSBO01000121.1	RepeatMasker	LINE/L2	597911	598222	428	-	.	ID="RND-5_FAMILY-7871";Tend="1617";Tstart="1315";shortTE="F";uid="8e8fcb13-2c3d-40bf-8af9-a28e1278dad1"
VSBO01000121.1	RepeatMasker	DNA/hAT-hAT19	387227	387634	2497	-	.	ID="RND-1_FAMILY-99";Tend="1278";Tstart="874";shortTE="F";uid="8fa5fa4b-c32c-4150-ad33-58c6fe513b98"
VSBO01000121.1	RepeatMasker	DNA/MULE-MuDR	606576	606684	521	-	.	ID="MUDR12X_AP";Tend="1396";Tstart="1287";shortTE="F";uid="883d92c3-9ed2-4e50-be7d-a68bafedc07c"
VSBO01000121.1	RepeatMasker	RC/Helitron	663464	663567	484	-	.	ID="HELITRON-1_RPR";Tend="3281";Tstart="3180";shortTE="F";uid="e2d461e5-fb1f-49ac-bb4c-b0d886c5cb2b"
VSBO01000121.1	RepeatMasker	DNA/MULE-MuDR	45027	45532	2144	-	.	ID="RND-6_FAMILY-47";Tend="1032";Tstart="571";shortTE="F";uid="b51e5654-36e2-4596-8031-9d727dfb9c65"
VSBO01000121.1	RepeatMasker	Unknown	599620	599796	642	-	.	ID="RND-1_FAMILY-90";Tend="1138";Tstart="959";shortTE="F";uid="683a2ef7-097e-4976-aa84-0df9297d5345"
VSBO01000121.1	RepeatMasker	Retroposon?	625276	625750	407	-	.	ID="SINE2-1_AP";Tend="735";Tstart="235";shortTE="F";uid="f838e89b-2501-4e1e-a9b3-0382edcdc800"
VSBO01000121.1	RepeatMasker	DNA/Kolobok-E	352212	352327	496	-	.	ID="KOLOBOKE-2_AP";Tend="1238";Tstart="1119";shortTE="F";uid="c8de78f8-963f-4ede-b908-8b505fb3a522"
VSBO01000121.1	RepeatMasker	Unknown	596595	596710	617	-	.	ID="RND-1_FAMILY-158";Tend="1086";Tstart="973";shortTE="F";uid="55e7d4c0-c7b4-4abf-81e5-619b987b5ec8"
VSBO01000121.1	RepeatMasker	DNA/hAT-Tip100	612675	613150	1488	-	.	ID="RND-5_FAMILY-391";Tend="1557";Tstart="1000";shortTE="F";uid="6ea7998e-05e1-4704-b952-83bf84aaf166"
VSBO01000121.1	RepeatMasker	LINE/L2	598390	598963	796	-	.	ID="RND-5_FAMILY-7871";Tend="1312";Tstart="760";shortTE="F";uid="2d16c049-c333-4d12-9a75-a01105a5e6b5"
VSBO01000121.1	RepeatMasker	DNA/hAT-hAT19	556837	557687	4958	-	.	ID="RND-6_FAMILY-7956";Tend="1645";Tstart="811";shortTE="F";uid="88b5c9ca-a12a-4784-a51b-8b2fcf8e5d98"
VSBO01000121.1	RepeatMasker	DNA	582062	582202	617	-	.	ID="TTAA2C_AP";Tend="419";Tstart="297";shortTE="F";uid="d4357dab-8f2c-455d-ac4b-64e5fa2b74dd"
VSBO01000121.1	RepeatMasker	DNA	610675	610897	1003	-	.	ID="DNA8-68_AP";Tend="230";Tstart="1";shortTE="F";uid="809d3c28-2def-45c5-8e2b-05cc3df138a1"
VSBO01000121.1	RepeatMasker	Unknown	595459	595582	730	-	.	ID="RND-1_FAMILY-158";Tend="1231";Tstart="1113";shortTE="F";uid="b840a1bc-eb4f-425f-8a47-cdec660b79be"
VSBO01000121.1	RepeatMasker	DNA	189420	189639	633	-	.	ID="dna4-2_ap";Tend="222";Tstart="3";shortTE="F";uid="f59221ae-d559-43b4-a9e8-ca883516cedc"
VSBO01000121.1	RepeatMasker	DNA/hAT-hAT19	641901	642118	1367	-	.	ID="HAT-N12_AP";Tend="232";Tstart="1";shortTE="F";uid="5098f902-9a35-46fd-8f94-8947f8b7f281"
VSBO01000121.1	RepeatMasker	DNA/hAT-hAT19	528292	528961	819	-	.	ID="DNA8-43_AP";TEgroup="ctg_121%7CDNA8-43_AP%7C1";Tend="869";Tstart="1";shortTE="F";uid="9240a3b1-0eb4-4cba-9d32-d0dca684dc5c"
VSBO01000121.1	RepeatMasker	DNA/hAT-hAT19	621189	621366	930	-	.	ID="DNA8-98_AP";Tend="796";Tstart="613";shortTE="F";uid="cb562021-deac-4ca8-a6e2-cb811311f380"
VSBO01000121.1	RepeatMasker	DNA/hAT-hAT19	358317	358841	941	-	.	ID="DNA8-88_AP";Tend="620";Tstart="1";shortTE="F";uid="d2b44d0d-ae86-47df-863d-adeba789bb2a"
VSBO01001210.1	RepeatMasker	Retroposon?	1	1434	11717	+	.	ID="RND-1_FAMILY-13";Tend="2155";Tstart="714";shortTE="F";uid="c1fab67d-8ba8-4ed5-90ff-93657c2f64b4"
VSBO01001211.1	RepeatMasker	Retroposon?	1	1433	4524	-	.	ID="RND-1_FAMILY-28";TEgroup="ctg_1211%7CRND-1_FAMILY-28%7C1";Tend="1915";Tstart="308";shortTE="F";uid="5a4f61d9-6417-42c6-97c1-d1d3532f2eda"
VSBO01001214.1	RepeatMasker	DNA/Maverick	1048	1429	492	-	.	ID="polinton-3_nvi";Tend="5138";Tstart="4834";shortTE="F";uid="b30887c1-aa6a-4a27-8dbb-b0d97fd26cbc"
VSBO01001215.1	RepeatMasker	Unknown	754	1057	563	+	.	ID="RND-6_FAMILY-6458";Tend="421";Tstart="127";shortTE="F";uid="c1d3893d-a040-4680-932a-1f2e3f020cb4"
VSBO01001216.1	RepeatMasker	DNA/Kolobok-T2	1065	1425	2999	+	.	ID="RND-5_FAMILY-4688";Tend="868";Tstart="496";shortTE="F";uid="0be12093-2af2-474b-8ab6-2cbdc291b5d2"
VSBO01001217.1	RepeatMasker	DNA/TcMar-Tc1	417	844	2614	+	.	ID="RND-5_FAMILY-2268";Tend="1783";Tstart="1385";shortTE="F";uid="932e16ac-2c76-42b5-b61b-23c6ae8c0305"
VSBO01001217.1	RepeatMasker	DNA	2	188	516	-	.	ID="RND-6_FAMILY-13406";Tend="677";Tstart="507";shortTE="F";uid="adafe1af-caa4-4f61-9d20-82b192b4a916"
VSBO01001217.1	RepeatMasker	DNA	841	1425	2886	-	.	ID="RND-6_FAMILY-10601";Tend="1804";Tstart="1208";shortTE="F";uid="af558c77-ca51-4e53-8f29-6ce9e41fc149"
VSBO01000122.1	RepeatMasker	Unknown	631942	632159	1008	+	.	ID="RND-5_FAMILY-719";Tend="1108";Tstart="923";shortTE="F";uid="ce906d07-046a-4402-be8a-f48b44845ae8"
VSBO01000122.1	RepeatMasker	DNA	264822	265532	1369	+	.	ID="DNA4-2_AP";Tend="752";Tstart="77";shortTE="F";uid="28700baf-b997-4410-be28-79792e7c0c4e"
VSBO01000122.1	RepeatMasker	DNA/hAT-hATm	71622	71932	844	+	.	ID="HAT-4C_AP";Tend="307";Tstart="3";shortTE="F";uid="33cd5c29-d111-432c-bcbd-620e99428fed"
VSBO01000122.1	RepeatMasker	DNA	126318	126870	888	+	.	ID="DNA4-2_AP";Tend="769";Tstart="103";shortTE="F";uid="7f7e9506-79f7-4fea-a37f-7bf4fa3d890a"
VSBO01000122.1	RepeatMasker	DNA/hAT-Tip100	638760	639135	442	+	.	ID="RND-5_FAMILY-17";Tend="711";Tstart="342";shortTE="F";uid="847f4251-8824-4396-ba28-684d0c57e5ae"
VSBO01000122.1	RepeatMasker	DNA	525583	525859	1530	+	.	ID="DNA-TTAA-1_AP";Tend="423";Tstart="142";shortTE="F";uid="d3058eac-e32f-4f07-b4d7-5667a73f858d"
VSBO01000122.1	RepeatMasker	DNA/MULE-MuDR	627605	627811	479	+	.	ID="MUDR8X_AP";Tend="1407";Tstart="1205";shortTE="F";uid="85747b3b-b6c7-4656-ae4c-392582ff9df8"
VSBO01000122.1	RepeatMasker	DNA/hAT-hATm	72091	72292	722	+	.	ID="HAT-4_AP";Tend="2059";Tstart="1861";shortTE="F";uid="fd42faca-0dfd-4a62-9b69-ad5904527737"
VSBO01000122.1	RepeatMasker	DNA	458864	459064	734	+	.	ID="dna4-2_ap";Tend="204";Tstart="1";shortTE="F";uid="04c68a56-3c6b-471b-9de2-f43ea6837999"
VSBO01000122.1	RepeatMasker	Retroposon?	115313	115536	985	+	.	ID="RND-5_FAMILY-4364";Tend="928";Tstart="699";shortTE="F";uid="807e2b66-f369-483f-816a-f78c2c4cd705"
VSBO01000122.1	RepeatMasker	Unknown	81131	81288	708	+	.	ID="RND-1_FAMILY-58";Tend="1173";Tstart="1001";shortTE="F";uid="9b1413fc-720c-44a3-af87-fff2c07dd035"
VSBO01000122.1	RepeatMasker	DNA	350553	351127	1334	+	.	ID="RND-1_FAMILY-161";Tend="1196";Tstart="641";shortTE="F";uid="da8130dd-f9b6-4fed-adaa-1d91f8fad0aa"
VSBO01000122.1	RepeatMasker	Unknown	316675	316881	597	+	.	ID="RND-5_FAMILY-2551";Tend="1180";Tstart="972";shortTE="F";uid="4aab1fd5-f793-47c3-8491-193b2669a0cb"
VSBO01000122.1	RepeatMasker	DNA/Kolobok-E	241470	241839	851	+	.	ID="RND-6_FAMILY-691";Tend="1283";Tstart="945";shortTE="F";uid="740a68bc-273a-4e3c-9ca5-42e1f86e4ef2"
VSBO01000122.1	RepeatMasker	DNA/Kolobok-E	539611	539833	438	+	.	ID="KOLOBOKE-2_AP";Tend="1334";Tstart="1119";shortTE="F";uid="50f854f1-c53b-45e4-8f07-aa997ba4134f"
VSBO01000122.1	RepeatMasker	DNA	120977	121687	1548	+	.	ID="DNA4-2_AP";Tend="646";Tstart="6";shortTE="F";uid="538abd52-9e1e-4a1c-8e87-fabba8a83cb4"
VSBO01000122.1	RepeatMasker	DNA/MULE-MuDR	216037	216295	655	+	.	ID="RND-6_FAMILY-4567";Tend="780";Tstart="514";shortTE="F";uid="cb76a748-e1eb-4cf1-86ee-c45f61631ac0"
VSBO01000122.1	RepeatMasker	DNA/MULE-MuDR	138920	139216	916	+	.	ID="RND-6_FAMILY-9076";Tend="1518";Tstart="1251";shortTE="F";uid="20936f29-0edf-49c7-a73d-496b87e0ed6d"
VSBO01000122.1	RepeatMasker	Unknown	653518	653821	506	+	.	ID="RND-4_FAMILY-666";TEgroup="ctg_122%7CRND-4_FAMILY-666%7C4";Tend="1414";Tstart="948";shortTE="T";uid="0188dccd-bc96-4590-a80c-e259f23b5580"
VSBO01000122.1	RepeatMasker	Unknown	9259	9388	527	+	.	ID="RND-5_FAMILY-2551";Tend="1102";Tstart="977";shortTE="F";uid="fafe892a-3ee0-4aa8-9f4b-10584e8809c7"
VSBO01000122.1	RepeatMasker	DNA	150582	151004	704	+	.	ID="DNA4-2_AP";Tend="400";Tstart="1";shortTE="F";uid="88de654e-79ca-4602-b5a0-991b94d35654"
VSBO01000122.1	RepeatMasker	DNA/hAT-hAT19	640274	640383	546	+	.	ID="RND-5_FAMILY-2977";Tend="1441";Tstart="1337";shortTE="F";uid="43a0ab50-3eb9-4467-9a99-36424318c6a8"
VSBO01000122.1	RepeatMasker	Retroposon?	38356	38802	2188	+	.	ID="RND-5_FAMILY-4364";Tend="1153";Tstart="697";shortTE="F";uid="cea0ad4e-0c21-4c03-b8be-0254980b4b13"
VSBO01000122.1	RepeatMasker	DNA	157847	158557	2124	+	.	ID="DNA4-2_AP";Tend="769";Tstart="1";shortTE="F";uid="6de2afb2-b229-4ce7-ae99-7a2089a7240d"
VSBO01000122.1	RepeatMasker	DNA	555371	555754	2529	+	.	ID="TTAA3_AP";Tend="375";Tstart="1";shortTE="F";uid="00dffe7c-2653-4886-bf10-a3847ba03ba5"
VSBO01000122.1	RepeatMasker	DNA/hAT-hAT19	100187	100381	639	+	.	ID="HAT-N18_AP";Tend="814";Tstart="618";shortTE="F";uid="039d0033-236f-404a-ba12-a453bec0223f"
VSBO01000122.1	RepeatMasker	DNA/Kolobok-E	365127	365477	736	+	.	ID="RND-6_FAMILY-691";Tend="1472";Tstart="1138";shortTE="F";uid="07163d30-9050-4aa5-8044-319f6f133f56"
VSBO01000122.1	RepeatMasker	DNA/hAT-Tip100	590019	590274	900	+	.	ID="HAT-N16_AP";Tend="273";Tstart="1";shortTE="F";uid="02e404c2-15f8-46ff-9f5c-65500ccb346a"
VSBO01000122.1	RepeatMasker	LINE/CR1	17965	18463	2246	+	.	ID="RND-6_FAMILY-7316";Tend="1329";Tstart="831";shortTE="F";uid="3ecef51b-fe2a-42b9-a27a-70e79135df53"
VSBO01000122.1	RepeatMasker	Unknown	557335	557507	518	+	.	ID="RND-6_FAMILY-2670";Tend="1094";Tstart="924";shortTE="F";uid="d7fce8f1-a645-4be4-9e8f-c8231449adaf"
VSBO01000122.1	RepeatMasker	DNA	427096	427621	1388	+	.	ID="DNA4-2_AP";Tend="536";Tstart="1";shortTE="F";uid="c329032b-7748-4109-bea3-85b3553826a3"
VSBO01000122.1	RepeatMasker	Unknown	636828	637133	2326	+	.	ID="RND-6_FAMILY-1753";Tend="652";Tstart="613";shortTE="F";uid="a87d4193-d4f3-4f8a-8686-9452a8d9b8a4"
VSBO01000122.1	RepeatMasker	DNA/hAT-hAT19	194196	194324	769	+	.	ID="DNA8-88_AP";Tend="620";Tstart="481";shortTE="F";uid="65bab953-54e1-4927-9f80-3e2a04725e15"
VSBO01000122.1	RepeatMasker	DNA	137036	137357	507	+	.	ID="DNA4-2_AP";Tend="395";Tstart="98";shortTE="F";uid="176f7812-b275-4769-819f-4275611d1abc"
VSBO01000122.1	RepeatMasker	DNA/MULE-NOF	172476	172599	449	+	.	ID="RND-5_FAMILY-950";Tend="1436";Tstart="1313";shortTE="F";uid="de9e8d34-b65b-453a-8f18-657b29c9ee89"
VSBO01000122.1	RepeatMasker	DNA/hAT-Tip100	56638	57418	1155	+	.	ID="RND-5_FAMILY-1791";TEgroup="ctg_122%7CRND-5_FAMILY-1791%7C1";Tend="1665";Tstart="705";shortTE="F";uid="a5b62127-613d-49b3-be2c-1128455fed12"
VSBO01000122.1	RepeatMasker	Retroposon?	479940	480217	425	+	.	ID="SINE2-1_AP";Tend="1075";Tstart="785";shortTE="F";uid="46fb5f4c-26a1-4ad7-9f6f-92b31dd98646"
VSBO01000122.1	RepeatMasker	DNA/Kolobok-E	641546	641730	468	+	.	ID="KOLOBOKE-3_AP";Tend="4257";Tstart="4074";shortTE="F";uid="0ef9c4b2-cb92-4ed8-a19a-04674cd7ce97"
VSBO01000122.1	RepeatMasker	DNA/MULE-MuDR	569520	569901	435	+	.	ID="MUDR7X_AP";Tend="1695";Tstart="1325";shortTE="F";uid="a76a1bfb-8c5c-410d-8938-fb3f05ae6e98"
VSBO01000122.1	RepeatMasker	Unknown	210829	211261	3231	+	.	ID="RND-4_FAMILY-1374";Tend="1360";Tstart="923";shortTE="F";uid="36450b96-bac9-4761-a688-d4f7538680a3"
VSBO01000122.1	RepeatMasker	DNA/Kolobok-E	244909	245150	473	+	.	ID="RND-6_FAMILY-691";Tend="1297";Tstart="1021";shortTE="F";uid="e1cf3e47-61c9-4f31-a94d-96b0b21d7426"
VSBO01000122.1	RepeatMasker	Unknown	596297	596647	676	+	.	ID="RND-6_FAMILY-475";Tend="894";Tstart="500";shortTE="F";uid="29557a6f-fd31-403d-9a72-d95bc740290a"
VSBO01000122.1	RepeatMasker	Retroposon?	294675	295274	510	+	.	ID="SINE2-2_AP";Tend="1069";Tstart="479";shortTE="F";uid="cad6db86-3cca-47ab-b58c-da98eaef26ab"
VSBO01000122.1	RepeatMasker	DNA/Ginger-1	539953	540186	422	+	.	ID="GINGER1-1_AP";Tend="4364";Tstart="4148";shortTE="F";uid="a3e0286d-541c-464a-8099-1b140fcf5418"
VSBO01000122.1	RepeatMasker	DNA	208690	208817	458	+	.	ID="RND-6_FAMILY-7278";Tend="582";Tstart="456";shortTE="F";uid="7adb72f7-8a76-461a-9e1d-03a47228b9be"
VSBO01000122.1	RepeatMasker	Unknown	266431	266531	490	+	.	ID="RND-1_FAMILY-76";Tend="1033";Tstart="935";shortTE="F";uid="8f412f7d-dffb-4756-b81c-fb9460c7d093"
VSBO01000122.1	RepeatMasker	Unknown	81631	81800	725	+	.	ID="RND-1_FAMILY-58";Tend="1496";Tstart="1301";shortTE="F";uid="e8557e57-e85d-4691-a9d1-8971cff4a3b0"
VSBO01000122.1	RepeatMasker	DNA	395862	396072	958	+	.	ID="DNA-TTAA-1_AP";Tend="422";Tstart="215";shortTE="F";uid="ecaf9259-3730-462b-b671-b0f07797af15"
VSBO01000122.1	RepeatMasker	Unknown	646	1199	3879	+	.	ID="RND-1_FAMILY-69";Tend="566";Tstart="3";shortTE="F";uid="b15b67d3-eb38-4a0f-9a4f-2654d75a42c3"
VSBO01000122.1	RepeatMasker	Unknown	222329	222877	3411	+	.	ID="RND-1_FAMILY-32";Tend="1438";Tstart="938";shortTE="F";uid="0ae26612-600a-4236-9b2c-d912edfcefdf"
VSBO01000122.1	RepeatMasker	Retroposon?	464580	465022	422	+	.	ID="SINE2-1_AP";TEgroup="ctg_122%7CSINE2-1_AP%7C1";Tend="1770";Tstart="1208";shortTE="F";uid="0d2a4ba4-1af9-47d2-83fa-02cea620cafb"
VSBO01000122.1	RepeatMasker	Unknown	658775	659412	3104	+	.	ID="RND-1_FAMILY-19";TEgroup="ctg_122%7CRND-1_FAMILY-19%7C1";Tend="1686";Tstart="986";shortTE="F";uid="54e4377e-6822-4d29-88fb-5805cc79ff10"
VSBO01000122.1	RepeatMasker	DNA/TcMar-Tigger	441898	442066	886	+	.	ID="DNAX-5_AP";Tend="155";Tstart="1";shortTE="F";uid="52e717fe-a464-442e-b0f6-6bda00861e5b"
VSBO01000122.1	RepeatMasker	DNA/TcMar-Tc1	568212	568803	3334	+	.	ID="RND-6_FAMILY-3988";Tend="1531";Tstart="949";shortTE="F";uid="f8b799e0-1f41-4947-a883-2421cb3087bf"
VSBO01000122.1	RepeatMasker	DNA/TcMar-Pogo	635121	635397	642	+	.	ID="RND-5_FAMILY-90";TEgroup="ctg_122%7CRND-5_FAMILY-90%7C1";Tend="1622";Tstart="1291";shortTE="F";uid="67851ed1-ea2d-4c9e-9fd6-8190f1105ce9"
VSBO01000122.1	RepeatMasker	DNA	515654	516074	445	+	.	ID="TTAA3B_AP";Tend="434";Tstart="33";shortTE="F";uid="5754d501-1ca9-4bcb-9c9a-d98c504cf728"
VSBO01000122.1	RepeatMasker	DNA/hAT-Tip100	272982	273255	1226	+	.	ID="RND-6_FAMILY-2207";Tend="908";Tstart="617";shortTE="F";uid="03ae9ec6-36fd-4666-9543-0c785748a67e"
VSBO01000122.1	RepeatMasker	DNA/hAT-hAT19	564361	564596	579	+	.	ID="HAT-N4_AP";Tend="253";Tstart="20";shortTE="F";uid="728e623b-554d-4fec-8f9a-d93a238cedee"
VSBO01000122.1	RepeatMasker	DNA/hAT-Tip100	618417	618572	476	+	.	ID="RND-5_FAMILY-2747";Tend="1135";Tstart="968";shortTE="F";uid="6d4fba69-194a-44cd-9869-9169d1b28435"
VSBO01000122.1	RepeatMasker	DNA	30050	30261	1082	+	.	ID="TTAA5_AP";Tend="442";Tstart="229";shortTE="F";uid="84722b68-aa94-4e0e-a126-f3be653ff81d"
VSBO01000122.1	RepeatMasker	DNA/hAT-Tip100	639149	639979	2109	+	.	ID="RND-5_FAMILY-17";Tend="1804";Tstart="917";shortTE="F";uid="b5021d52-bcfb-403d-b808-f8ef849dd61d"
VSBO01000122.1	RepeatMasker	Unknown	540175	540507	1257	+	.	ID="RND-6_FAMILY-827";Tend="1104";Tstart="795";shortTE="F";uid="8cb1164e-ef90-4a6b-9180-19ed65904877"
VSBO01000122.1	RepeatMasker	Unknown	501859	502290	2802	+	.	ID="RND-1_FAMILY-138";Tend="1402";Tstart="965";shortTE="F";uid="e7ebafd9-f5f6-4b36-96f3-a420ff403012"
VSBO01000122.1	RepeatMasker	DNA/TcMar-Tigger	4817	5442	2611	+	.	ID="RND-6_FAMILY-2547";Tend="1526";Tstart="957";shortTE="F";uid="070ccf26-f6c2-4dc3-9b47-62272f402bde"
VSBO01000122.1	RepeatMasker	DNA/Ginger-1	247512	247743	1034	+	.	ID="GINGER1-1_AP";Tend="4357";Tstart="4103";shortTE="F";uid="2e873a8d-fa72-4b52-987e-4cf3d1267758"
VSBO01000122.1	RepeatMasker	DNA/hAT-Tip100	656968	657172	781	+	.	ID="HAT-N1_LMI";Tend="433";Tstart="230";shortTE="F";uid="33fedf14-33c3-4d8c-bd24-ac7a2dfb8676"
VSBO01000122.1	RepeatMasker	DNA/hAT	640062	640185	477	+	.	ID="DNA8-105_AP";Tend="125";Tstart="1";shortTE="F";uid="e476ce78-ab75-42d7-a466-584f8a527e8d"
VSBO01000122.1	RepeatMasker	DNA	572668	573072	2335	+	.	ID="RND-6_FAMILY-13406";Tend="1348";Tstart="918";shortTE="F";uid="a4e489ec-a9a6-4f52-b9cb-4351b507d28e"
VSBO01000122.1	RepeatMasker	Retroposon?	445560	446493	2420	+	.	ID="SINE2-2_AP";TEgroup="ctg_122%7CSINE2-2_AP%7C1";Tend="1998";Tstart="1";shortTE="F";uid="82a137b7-a4ea-4e19-b609-c869d26220de"
VSBO01000122.1	RepeatMasker	DNA	652036	652264	906	+	.	ID="TTAA15_AP";Tend="579";Tstart="364";shortTE="F";uid="1c3b8150-9b95-4343-9d97-29be9ee96095"
VSBO01000122.1	RepeatMasker	DNA/TcMar-Tc1	86621	86771	493	+	.	ID="MARINER-62_HSAL";Tend="509";Tstart="359";shortTE="F";uid="3b3cb3ae-eddd-4322-8dc9-b6568ae0aa2d"
VSBO01000122.1	RepeatMasker	LINE/L2	326958	327218	721	+	.	ID="RND-6_FAMILY-965";Tend="1456";Tstart="1188";shortTE="F";uid="ecb87311-c2cf-4245-bd62-62a3f2e50569"
VSBO01000122.1	RepeatMasker	Unknown	493724	494376	4388	+	.	ID="RND-1_FAMILY-78";Tend="1530";Tstart="897";shortTE="F";uid="0839b761-a13e-46d6-a892-57904bbbac68"
VSBO01000122.1	RepeatMasker	DNA/Kolobok-E	644319	644503	468	+	.	ID="KOLOBOKE-3_AP";Tend="4257";Tstart="4074";shortTE="F";uid="ab3a4268-f2d3-4e8f-828e-9e20d152f81e"
VSBO01000122.1	RepeatMasker	Retroposon?	510846	511265	443	+	.	ID="SINE2-1_AP";Tend="542";Tstart="114";shortTE="F";uid="972cfd32-36bb-4139-9f18-d572d56a30bc"
VSBO01000122.1	RepeatMasker	DNA	649263	649491	906	+	.	ID="TTAA15_AP";Tend="579";Tstart="364";shortTE="F";uid="ec46f90d-3f9a-4173-adbc-2f78ae532323"
VSBO01000122.1	RepeatMasker	Unknown	608061	608223	941	+	.	ID="RND-1_FAMILY-149";Tend="1101";Tstart="946";shortTE="F";uid="697d31df-6480-4826-8390-aa67d7cb5abb"
VSBO01000122.1	RepeatMasker	Unknown	650745	651051	506	+	.	ID="RND-4_FAMILY-666";TEgroup="ctg_122%7CRND-4_FAMILY-666%7C3";Tend="1414";Tstart="948";shortTE="T";uid="167709ab-c9b8-4eeb-aa77-cac32fccc80a"
VSBO01000122.1	RepeatMasker	Retroposon?	228193	228368	406	+	.	ID="SINE2-1_AP";Tend="1766";Tstart="1599";shortTE="F";uid="63e4a178-7ac2-4400-b139-d6d7f0569e2f"
VSBO01000122.1	RepeatMasker	DNA	587505	587815	1261	+	.	ID="ttaa3b_ap";Tend="321";Tstart="1";shortTE="F";uid="3483f60f-061e-4188-9ba4-5bf533d488b0"
VSBO01000122.1	RepeatMasker	DNA	105340	105887	1277	+	.	ID="DNA4-2_AP";Tend="535";Tstart="1";shortTE="F";uid="e0ae23a7-5c24-4ce0-9e7f-05e2ed8befda"
VSBO01000122.1	RepeatMasker	DNA	91847	92098	431	+	.	ID="DNA4-2_AP";Tend="591";Tstart="355";shortTE="F";uid="5d62f0ab-3092-42f5-8899-436860a0a03a"
VSBO01000122.1	RepeatMasker	DNA/hAT-Tip100	637876	638691	442	+	.	ID="RND-5_FAMILY-17";TEgroup="ctg_122%7CRND-5_FAMILY-17%7C1";Tend="1369";Tstart="342";shortTE="F";uid="5112f5d1-fce1-4389-90cf-8615cfd0daf6"
VSBO01000122.1	RepeatMasker	LINE/CR1	17122	17271	693	+	.	ID="RND-6_FAMILY-7316";Tend="840";Tstart="678";shortTE="F";uid="080d2800-0b16-45de-a707-f74bc7674ccd"
VSBO01000122.1	RepeatMasker	DNA/TcMar-Tigger	1469	1610	636	+	.	ID="DNAX-5_AP";Tend="133";Tstart="5";shortTE="F";uid="de1541d5-6d9a-4422-8ca4-54211e04f9b9"
VSBO01000122.1	RepeatMasker	DNA/hAT-Tip100	591059	591248	611	+	.	ID="HAT-N16_AP";Tend="615";Tstart="400";shortTE="F";uid="285d4704-2436-4aa7-92b0-e2f79661fa5b"
VSBO01000122.1	RepeatMasker	Retroposon?	491117	491268	466	+	.	ID="SINE2-1_AP";Tend="1770";Tstart="1617";shortTE="F";uid="e22164e5-3371-4eb7-9ad1-cde438b102e6"
VSBO01000122.1	RepeatMasker	DNA/hAT?	117463	118621	4169	+	.	ID="RND-5_FAMILY-2013";Tend="1466";Tstart="258";shortTE="F";uid="1d5e1550-bac5-4286-92dd-352f1e37f4a5"
VSBO01000122.1	RepeatMasker	DNA	230772	230932	425	-	.	ID="dna4-2_ap";Tend="769";Tstart="610";shortTE="F";uid="7b44e4c1-00a9-4de7-a157-7c72a9a97193"
VSBO01000122.1	RepeatMasker	Unknown	28798	28957	1188	-	.	ID="RND-6_FAMILY-29342";Tend="1271";Tstart="1119";shortTE="F";uid="05a25df8-c170-49df-b912-83af59a1929d"
VSBO01000122.1	RepeatMasker	DNA/Ginger-2	217262	217424	430	-	.	ID="RND-6_FAMILY-4389";Tend="849";Tstart="692";shortTE="F";uid="61c4432e-ae05-4afc-b7ad-191829eeaea4"
VSBO01000122.1	RepeatMasker	DNA/Kolobok-E	84708	85112	509	-	.	ID="RND-6_FAMILY-691";Tend="1482";Tstart="1085";shortTE="F";uid="b19d9428-a89b-45e6-9440-0e47daaad64b"
VSBO01000122.1	RepeatMasker	DNA/MULE-MuDR	326054	326217	448	-	.	ID="RND-6_FAMILY-2644";Tend="811";Tstart="661";shortTE="F";uid="80c17251-c27e-453c-8486-0ddadc36177c"
VSBO01000122.1	RepeatMasker	DNA/CMC-EnSpm	635950	636827	2312	-	.	ID="rnd-2_family-11";Tend="605";Tstart="1";shortTE="F";uid="1ea52076-2552-496e-b718-f64a07e3bf7d"
VSBO01000122.1	RepeatMasker	DNA	418349	418788	2034	-	.	ID="TTAA5_AP";Tend="442";Tstart="1";shortTE="F";uid="939b131e-64aa-47bd-8389-ff7d837c4041"
VSBO01000122.1	RepeatMasker	DNA/hAT-Blackjack	498863	499449	4144	-	.	ID="RND-5_FAMILY-12422";Tend="1565";Tstart="973";shortTE="F";uid="90e9710b-e932-437c-9eb3-e0f690774ea0"
VSBO01000122.1	RepeatMasker	LINE/I-Jockey	59582	60216	400	-	.	ID="RND-6_FAMILY-1919";Tend="1642";Tstart="990";shortTE="F";uid="02082b93-21b2-4af8-bd7a-25ddebf78dbd"
VSBO01000122.1	RepeatMasker	LINE/RTE-BovB	21142	21726	824	-	.	ID="RND-6_FAMILY-6067";Tend="1431";Tstart="838";shortTE="F";uid="f35c9c19-f579-45de-a40b-916c24169a17"
VSBO01000122.1	RepeatMasker	DNA/Kolobok-E	651450	651634	468	-	.	ID="KOLOBOKE-3_AP";Tend="4257";Tstart="4074";shortTE="F";uid="77a068d2-ab3d-4dde-bde1-482fec6e4d2f"
VSBO01000122.1	RepeatMasker	Retroposon?	2648	2772	678	-	.	ID="SINE2-1_AP";Tend="1758";Tstart="1628";shortTE="F";uid="36e1ea8b-f6a8-4f38-9c70-ea9b5ea2e6a7"
VSBO01000122.1	RepeatMasker	Unknown	30552	30687	903	-	.	ID="RND-6_FAMILY-29342";Tend="1094";Tstart="965";shortTE="F";uid="ae51696f-cb05-4936-a7e5-ac29523f1506"
VSBO01000122.1	RepeatMasker	DNA/hAT-hAT19	588520	589127	1466	-	.	ID="DNA8-64_AP";Tend="617";Tstart="1";shortTE="F";uid="c5ca325b-889d-40ae-916e-aa4ebbb3026a"
VSBO01000122.1	RepeatMasker	DNA/hAT-Tip100	159339	159486	465	-	.	ID="RND-6_FAMILY-9088";Tend="1489";Tstart="1344";shortTE="F";uid="b356b4ad-9338-4609-8a83-1d229c01cc59"
VSBO01000122.1	RepeatMasker	DNA/MULE-NOF	570283	570994	3628	-	.	ID="RND-5_FAMILY-950";TEgroup="ctg_122%7CRND-5_FAMILY-950%7C1";Tend="1462";Tstart="864";shortTE="F";uid="c62e0fb6-5297-4a8c-ad1c-f4f97fe1f819"
VSBO01000122.1	RepeatMasker	DNA	231739	232456	1801	-	.	ID="DNA4-2_AP";Tend="769";Tstart="15";shortTE="F";uid="6d70bdeb-e93c-46b8-a6e3-597cdd644660"
VSBO01000122.1	RepeatMasker	Retroposon?	445987	446500	1229	-	.	ID="RND-5_FAMILY-4364";Tend="1149";Tstart="697";shortTE="F";uid="b0719f30-77ec-4a6a-b43a-c8454bb2a766"
VSBO01000122.1	RepeatMasker	Unknown	644902	645208	772	-	.	ID="RND-4_FAMILY-666";TEgroup="ctg_122%7CRND-4_FAMILY-666%7C2";Tend="1414";Tstart="948";shortTE="F";uid="d255063b-0b9b-492f-819b-9b04acb0230c"
VSBO01000122.1	RepeatMasker	DNA/hAT	592500	592612	553	-	.	ID="RND-6_FAMILY-5075";Tend="1532";Tstart="1425";shortTE="F";uid="d047a72d-ae79-4725-8f09-6aff72a9d158"
VSBO01000122.1	RepeatMasker	Unknown	14966	15341	2180	-	.	ID="RND-4_FAMILY-666";Tend="1286";Tstart="911";shortTE="F";uid="746fc5f7-07ac-4229-aaba-98c3b9e44d3a"
VSBO01000122.1	RepeatMasker	DNA/TcMar-Mariner	106270	106624	2209	-	.	ID="RND-6_FAMILY-2051";Tend="1132";Tstart="779";shortTE="F";uid="b0d600cf-24f5-4903-a776-16ccdf4b8ea6"
VSBO01000122.1	RepeatMasker	DNA/Ginger-2	583311	584307	6174	-	.	ID="RND-6_FAMILY-2708";Tend="1960";Tstart="999";shortTE="F";uid="368c87b5-928f-401b-92c8-54a1fcc1d463"
VSBO01000122.1	RepeatMasker	Unknown	130808	130999	1018	-	.	ID="RND-4_FAMILY-447";Tend="1511";Tstart="1323";shortTE="F";uid="4940fea6-f28c-4166-bf63-96e6becea010"
VSBO01000122.1	RepeatMasker	Unknown	101470	102066	3487	-	.	ID="RND-5_FAMILY-8148";Tend="1424";Tstart="831";shortTE="F";uid="d1a4943d-22fa-418c-8165-7acc2155cb83"
VSBO01000122.1	RepeatMasker	DNA/hAT-Tip100	125256	125433	899	-	.	ID="RND-6_FAMILY-2542";Tend="1642";Tstart="1475";shortTE="F";uid="999b860d-ea24-42b5-8f82-43194e34793c"
VSBO01000122.1	RepeatMasker	DNA	552442	552658	792	-	.	ID="dna-ttaa-1_ap";Tend="237";Tstart="15";shortTE="F";uid="a2febd96-28d7-4ddb-a9d2-c6079ae82202"
VSBO01000122.1	RepeatMasker	DNA/P	329005	329663	2527	-	.	ID="P1_AP";Tend="1128";Tstart="487";shortTE="F";uid="797255bd-c7cf-4aba-bcf9-20762886d3f6"
VSBO01000122.1	RepeatMasker	DNA/Kolobok-E	654220	654404	468	-	.	ID="KOLOBOKE-3_AP";Tend="4257";Tstart="4074";shortTE="F";uid="dcac4bc5-bd17-4428-a8db-6c7ffb1e0538"
VSBO01000122.1	RepeatMasker	DNA/hAT-hAT19	549226	549491	1491	-	.	ID="RND-6_FAMILY-930";Tend="1524";Tstart="1275";shortTE="F";uid="604f8b1f-1ad1-483d-865d-dd6e647eb0c2"
VSBO01000122.1	RepeatMasker	Retroposon?	539563	539699	620	-	.	ID="SINE2-1_AP";Tend="1770";Tstart="1632";shortTE="F";uid="c4fc796c-85db-450a-a824-6d58df044ff3"
VSBO01000122.1	RepeatMasker	DNA/P	329894	330018	463	-	.	ID="P1_AP";Tend="123";Tstart="1";shortTE="F";uid="4f9a6956-eca3-4fc6-bac8-c0306aa0b888"
VSBO01000122.1	RepeatMasker	DNA	340412	340698	504	-	.	ID="DNA4-3_AP";Tend="483";Tstart="207";shortTE="F";uid="c2680e1b-a577-4b0f-832e-7eddc7a0ed68"
VSBO01000122.1	RepeatMasker	DNA	304324	304864	1857	-	.	ID="DNA4-2_AP";Tend="769";Tstart="244";shortTE="F";uid="26b5d27e-bb36-47dd-9a5b-b5d0060b6219"
VSBO01000122.1	RepeatMasker	DNA/Kolobok-E	464251	464598	2625	-	.	ID="RND-6_FAMILY-691";Tend="1497";Tstart="1145";shortTE="F";uid="476da865-deb0-446e-8a67-ab0f01c59d05"
VSBO01000122.1	RepeatMasker	DNA	297001	297237	476	-	.	ID="dna4-2_ap";Tend="267";Tstart="2";shortTE="F";uid="e3068967-4de9-4a7e-a3d0-42339d49316a"
VSBO01000122.1	RepeatMasker	Retroposon?	38803	39213	3223	-	.	ID="SINE2-2_AP";Tend="621";Tstart="1";shortTE="F";uid="f0d4f2a4-36ac-4b59-9061-417c9e267c21"
VSBO01000122.1	RepeatMasker	DNA	394515	394627	406	-	.	ID="dna4-1_ap";Tend="639";Tstart="523";shortTE="F";uid="af35deba-5c50-4ed5-b775-08f5247ad1aa"
VSBO01000122.1	RepeatMasker	Unknown	131783	132738	5946	-	.	ID="RND-1_FAMILY-19";Tend="1826";Tstart="901";shortTE="F";uid="65f0c159-36f1-4f85-954c-0e44d37efd14"
VSBO01000122.1	RepeatMasker	DNA/hAT-hAT19	655564	655673	546	-	.	ID="RND-5_FAMILY-2977";Tend="1441";Tstart="1337";shortTE="F";uid="85b594d6-f22e-4e3a-b73b-6217d4088cc1"
VSBO01000122.1	RepeatMasker	DNA	524858	524996	843	-	.	ID="DNA-TTAA-1_AP";Tend="422";Tstart="278";shortTE="F";uid="ce0d1476-2490-4f96-a3c5-f295adf9cc81"
VSBO01000122.1	RepeatMasker	DNA	648022	648134	458	-	.	ID="TTAA18B_AP";Tend="112";Tstart="1";shortTE="F";uid="a83afad8-c46b-463c-b01e-19f9e7e4340c"
VSBO01000122.1	RepeatMasker	Unknown	630388	631387	7022	-	.	ID="RND-6_FAMILY-23290";Tend="905";Tstart="4";shortTE="F";uid="a8e0460f-62cd-46cc-b0f1-4a15560d3033"
VSBO01000122.1	RepeatMasker	Unknown	618335	618526	575	-	.	ID="RND-5_FAMILY-719";Tend="1240";Tstart="1029";shortTE="F";uid="5cc2ce3a-a046-450b-95ce-557cb7282b12"
VSBO01000122.1	RepeatMasker	Unknown	7961	8639	2183	-	.	ID="RND-5_FAMILY-2551";TEgroup="ctg_122%7CRND-5_FAMILY-2551%7C1";Tend="1491";Tstart="936";shortTE="F";uid="dc2e46e2-fe77-4419-ab91-5922b930120f"
VSBO01000122.1	RepeatMasker	RC/Helitron	118492	118661	573	-	.	ID="RND-1_FAMILY-30";Tend="1084";Tstart="911";shortTE="F";uid="5f7429fa-baf2-40f1-815c-8e162208ff4d"
VSBO01000122.1	RepeatMasker	DNA	456507	456625	403	-	.	ID="dna4-2_ap";Tend="112";Tstart="1";shortTE="F";uid="8026f7f7-b7b4-43ea-97b6-455c1a4242b4"
VSBO01000122.1	RepeatMasker	DNA/hAT-Tip100	564850	565318	2443	-	.	ID="RND-6_FAMILY-45";Tend="1734";Tstart="1214";shortTE="F";uid="38b57af5-c24a-49f4-93b4-bebcfc435c6d"
VSBO01000122.1	RepeatMasker	Unknown	558642	558811	536	-	.	ID="RND-6_FAMILY-827";Tend="755";Tstart="605";shortTE="F";uid="e3eb6f08-d36c-4629-87ad-66f556d2b338"
VSBO01000122.1	RepeatMasker	DNA	120316	120499	401	-	.	ID="dna4-2_ap";Tend="205";Tstart="28";shortTE="F";uid="5d5897be-b371-4a62-8f57-88726b4c854f"
VSBO01000122.1	RepeatMasker	DNA/hAT-hAT19	546008	546787	5113	-	.	ID="RND-6_FAMILY-7956";Tend="1661";Tstart="839";shortTE="F";uid="af570489-8f4a-4b98-a6cf-9543d0f446ee"
VSBO01000122.1	RepeatMasker	DNA/hAT-Charlie	349415	349679	1644	-	.	ID="rnd-5_family-298";Tend="1209";Tstart="978";shortTE="F";uid="ee45759e-e786-4a0a-bb65-91840b7e7821"
VSBO01000122.1	RepeatMasker	DNA	78165	78517	477	-	.	ID="DNA4-2_AP";Tend="759";Tstart="393";shortTE="F";uid="1c1704fd-0171-4707-948e-c91531d34126"
VSBO01000122.1	RepeatMasker	DNA/MULE-MuDR	605786	605941	987	-	.	ID="RND-6_FAMILY-2182";Tend="1252";Tstart="1099";shortTE="F";uid="04431cde-aab3-4ac9-9664-fc219c801438"
VSBO01000122.1	RepeatMasker	DNA	435769	436076	446	-	.	ID="DNA4-2_AP";Tend="742";Tstart="392";shortTE="F";uid="47e7789f-c6d1-4314-8cf9-4348371f8540"
VSBO01000122.1	RepeatMasker	DNA/Kolobok-E	316553	316674	426	-	.	ID="KOLOBOKE-2_AP";Tend="2077";Tstart="1783";shortTE="F";uid="eebdbb08-a421-47a9-b640-04a0a59b6383"
VSBO01000122.1	RepeatMasker	Unknown	1	823	4847	-	.	ID="RND-1_FAMILY-166";Tend="625";Tstart="1";shortTE="F";uid="6dc5c7d6-b40b-4ec2-8336-3ba9ac7ae638"
VSBO01000122.1	RepeatMasker	DNA	20591	20826	1041	-	.	ID="DNA-TTAA-1_AP";Tend="236";Tstart="1";shortTE="F";uid="092d1b6d-7fcc-4a52-a7ca-6c1000436aed"
VSBO01000122.1	RepeatMasker	Unknown	642129	642435	772	-	.	ID="RND-4_FAMILY-666";TEgroup="ctg_122%7CRND-4_FAMILY-666%7C1";Tend="1414";Tstart="948";shortTE="F";uid="093f7135-6668-44bd-b911-52fbead333e8"
VSBO01000122.1	RepeatMasker	DNA/hAT-Ac	616410	616569	651	-	.	ID="DNA8-91B_AP";Tend="639";Tstart="473";shortTE="F";uid="1bd057a3-010e-485c-9d33-42864cb7c691"
VSBO01000122.1	RepeatMasker	DNA	389063	389307	946	-	.	ID="DNA-TTAA-1_AP";Tend="423";Tstart="185";shortTE="F";uid="a6cf4192-7c42-4e79-bb21-0033ca4dd5d7"
VSBO01000122.1	RepeatMasker	Unknown	161827	162463	5203	-	.	ID="RND-1_FAMILY-113";Tend="1591";Tstart="966";shortTE="F";uid="f330d273-5c70-4a78-9b6f-303bc266638c"
VSBO01000122.1	RepeatMasker	Retroposon?	94088	94590	449	-	.	ID="SINE2-1_AP";Tend="1430";Tstart="922";shortTE="F";uid="9054f118-1121-408f-b90f-fd2923dd3942"
VSBO01000122.1	RepeatMasker	DNA	437225	437869	1656	-	.	ID="DNA4-2_AP";Tend="726";Tstart="1";shortTE="F";uid="2eb97639-3706-4f99-8845-c4b2b0d7ffa8"
VSBO01000122.1	RepeatMasker	DNA/hAT-Blackjack	544199	544513	936	-	.	ID="RND-5_FAMILY-12422";Tend="1564";Tstart="1278";shortTE="F";uid="5fb6a8c9-e14e-4fbb-a224-351fdb238c5b"
VSBO01000122.1	RepeatMasker	DNA/TcMar-Mariner	86602	86743	446	-	.	ID="MARINER-N13_HSAL";Tend="497";Tstart="355";shortTE="F";uid="6c633458-d4fc-4b7e-8258-d0e59ada2067"
VSBO01000122.1	RepeatMasker	DNA/Kolobok-E	514404	514547	409	-	.	ID="KOLOBOKE-2_AP";Tend="1265";Tstart="1112";shortTE="F";uid="efa80c76-2732-4aac-921c-9d43b5f22cfe"
VSBO01000122.1	RepeatMasker	DNA	621866	622286	1249	-	.	ID="DNA-TTAA-1_AP";Tend="408";Tstart="1";shortTE="F";uid="14c21d9b-5ab6-4cff-ba61-b389f4aa4b09"
VSBO01000122.1	RepeatMasker	DNA	4641	4816	443	-	.	ID="TTAA2D_AP";Tend="431";Tstart="248";shortTE="F";uid="71c22bfb-6d59-4fbc-981a-9fb21206ad62"
VSBO01000122.1	RepeatMasker	Retroposon?	38231	38355	3223	-	.	ID="SINE2-2_AP";Tend="808";Tstart="622";shortTE="F";uid="74600ff3-8ed3-4d38-bcb0-3784f1cbe239"
VSBO01000122.1	RepeatMasker	DNA	421599	421788	402	-	.	ID="DNA4-2_AP";Tend="446";Tstart="252";shortTE="F";uid="0d6d8df3-dc02-4b55-9454-770f728c0fea"
VSBO01000122.1	RepeatMasker	DNA	454802	455446	794	-	.	ID="DNA4-2_AP";Tend="739";Tstart="67";shortTE="F";uid="a81796e9-5e6c-48bb-834a-daaa0dba45de"
VSBO01000122.1	RepeatMasker	DNA/hAT-hAT19	100152	100378	524	-	.	ID="HAT-9_AP";Tend="220";Tstart="1";shortTE="F";uid="16992220-453f-4a97-848e-412e5ccb30c8"
VSBO01000122.1	RepeatMasker	DNA/hAT-hAT19	550292	550608	2025	-	.	ID="RND-6_FAMILY-930";Tend="1250";Tstart="935";shortTE="F";uid="a6cbc0a2-4e1a-4e76-bc4a-5ed48696a1aa"
VSBO01000122.1	RepeatMasker	DNA	402456	402706	455	-	.	ID="TTAA3_AP";Tend="390";Tstart="154";shortTE="F";uid="bc19f90a-9dfc-4804-92a9-e126fef00268"
VSBO01000122.1	RepeatMasker	Retroposon?	115544	115717	843	-	.	ID="SINE2-2_AP";Tend="396";Tstart="223";shortTE="F";uid="22d15e1e-56f9-440d-8f50-284ce3ca41d2"
VSBO01000122.1	RepeatMasker	DNA	109068	109699	638	-	.	ID="dna4-1_ap";Tend="769";Tstart="1";shortTE="F";uid="720ab6f9-5e1e-45d8-80c7-8f639c2ef9c4"
VSBO01000122.1	RepeatMasker	DNA/hAT-hAT19	174413	174619	1202	-	.	ID="DNA8-84_AP";Tend="202";Tstart="2";shortTE="F";uid="53078d67-4d8d-4feb-85f9-775665115bc8"
VSBO01000122.1	RepeatMasker	Retroposon?	115191	115341	687	-	.	ID="SINE2-2_AP";Tend="1992";Tstart="1842";shortTE="F";uid="05b52940-f37c-4c05-8126-497e181cc02f"
VSBO01000122.1	RepeatMasker	DNA/hAT	590344	591030	2404	-	.	ID="RND-5_FAMILY-203";Tend="1583";Tstart="880";shortTE="F";uid="66f5a26c-e71c-43ce-8c54-c5c3e7e23800"
VSBO01000122.1	RepeatMasker	DNA	358894	359022	415	-	.	ID="dna4-2_ap";Tend="126";Tstart="1";shortTE="F";uid="36a31212-0215-4151-993e-dcc10df3a55e"
VSBO01000122.1	RepeatMasker	Unknown	520497	520649	877	-	.	ID="RND-1_FAMILY-93";Tend="858";Tstart="710";shortTE="F";uid="ac57222d-8c63-46be-b695-d3f9103ea368"
VSBO01000122.1	RepeatMasker	DNA/MULE-MuDR	604430	604697	935	-	.	ID="RND-6_FAMILY-2182";Tend="1446";Tstart="1245";shortTE="F";uid="99831bd2-eb99-44ad-a351-82cfa8a9a079"
VSBO01000122.1	RepeatMasker	DNA	459076	459522	1045	-	.	ID="DNA4-2_AP";Tend="433";Tstart="3";shortTE="F";uid="ee6db09e-2456-4192-8052-f078d6bcdb6b"
VSBO01000122.1	RepeatMasker	Retroposon?	549487	550293	3606	-	.	ID="SINE2-2_AP";Tend="810";Tstart="1";shortTE="F";uid="ce55240d-d62e-4cf6-ac91-45ed3a168f9c"
VSBO01000122.1	RepeatMasker	Unknown	614257	614484	1492	-	.	ID="RND-5_FAMILY-3140";Tend="1357";Tstart="1134";shortTE="F";uid="95bc31a9-9f4a-455a-8a54-64cb10b2760d"
VSBO01000122.1	RepeatMasker	Unknown	99318	99611	1483	-	.	ID="RND-4_FAMILY-447";Tend="1511";Tstart="1208";shortTE="F";uid="d3f4a243-1442-441c-afa6-f7948d10571a"
VSBO01000122.1	RepeatMasker	DNA	5416	5621	599	-	.	ID="TTAA2D_AP";Tend="201";Tstart="2";shortTE="F";uid="07073418-24e5-4a99-9645-ad1763223d49"
VSBO01000122.1	RepeatMasker	Retroposon?	542386	542690	515	-	.	ID="SINE2-2_AP";Tend="347";Tstart="33";shortTE="F";uid="e0587fc1-c040-428f-9e74-cc30f1b0bb5a"
VSBO01000122.1	RepeatMasker	DNA/CMC-Chapaev-3	224861	225573	720	-	.	ID="ENSPM-N1_LMI";Tend="1084";Tstart="368";shortTE="F";uid="fc9fae98-577d-4a71-a676-05e29e1a7c0f"
VSBO01000122.1	RepeatMasker	DNA/TcMar-Tigger	370076	370624	3447	-	.	ID="RND-6_FAMILY-2547";Tend="1481";Tstart="964";shortTE="F";uid="21285332-5de5-4007-b220-d79d7d105e33"
VSBO01000122.1	RepeatMasker	Unknown	566800	567076	1264	-	.	ID="RND-4_FAMILY-447";Tend="1508";Tstart="1215";shortTE="F";uid="a11ddc97-65a2-427a-9fce-a89ee4360fd7"
VSBO01000122.1	RepeatMasker	Unknown	621755	621864	439	-	.	ID="RND-6_FAMILY-18458";Tend="1125";Tstart="1011";shortTE="F";uid="ecbaf53a-b795-4c41-a487-8ac9dc79e4b1"
VSBO01000122.1	RepeatMasker	DNA	643689	643917	906	-	.	ID="TTAA15_AP";Tend="579";Tstart="364";shortTE="F";uid="7e0d4e12-a6b9-4fe3-be7f-8712726578d4"
VSBO01000122.1	RepeatMasker	DNA	113767	114087	437	-	.	ID="DNA4-2_AP";Tend="652";Tstart="326";shortTE="F";uid="1c01f62e-285d-4b83-a7ff-a087f098c2ed"
VSBO01000122.1	RepeatMasker	DNA	114106	114317	468	-	.	ID="dna4-2_ap";Tend="218";Tstart="5";shortTE="F";uid="86e32305-3aff-4a10-baec-ade044aa6a42"
VSBO01000122.1	RepeatMasker	Unknown	33154	33775	4265	-	.	ID="RND-5_FAMILY-8148";Tend="1430";Tstart="814";shortTE="F";uid="a9abd067-9df1-4a46-aa76-bd112c8d75e4"
VSBO01000122.1	RepeatMasker	DNA/Kolobok-T2	496285	496656	1570	-	.	ID="RND-5_FAMILY-4688";Tend="1577";Tstart="1263";shortTE="F";uid="1c27632a-178c-4573-a067-a2b50c869849"
VSBO01000122.1	RepeatMasker	DNA	646464	646692	906	-	.	ID="TTAA15_AP";Tend="579";Tstart="364";shortTE="F";uid="61b1f2ed-a4e5-4cbc-8e21-d5b9275e781f"
VSBO01000122.1	RepeatMasker	LINE/I-Jockey	122215	122339	525	-	.	ID="RND-5_FAMILY-3937";Tend="1344";Tstart="1226";shortTE="F";uid="9e24da21-87ad-4beb-8377-8510d550b8e4"
VSBO01000122.1	RepeatMasker	Unknown	73769	73918	508	-	.	ID="RND-5_FAMILY-1592";Tend="1344";Tstart="1192";shortTE="F";uid="d4b6bf4e-ecbe-4102-a78d-524decacd2cd"
VSBO01000122.1	RepeatMasker	LINE/L2	86313	86562	584	-	.	ID="DAPHNE-7_HMM";Tend="3446";Tstart="3192";shortTE="F";uid="0866ea3d-c34c-4d11-9dfd-006df45cc275"
VSBO01000122.1	RepeatMasker	DNA	567316	567557	1067	-	.	ID="TTAA2C_AP";Tend="423";Tstart="174";shortTE="F";uid="9016373d-761b-4a65-b0a0-54f5a707628a"
VSBO01000122.1	RepeatMasker	DNA/MULE-MuDR	605021	605176	987	-	.	ID="RND-6_FAMILY-2182";Tend="1252";Tstart="1099";shortTE="F";uid="b666d495-937d-4c53-b3fd-fa8c6bfffa63"
VSBO01001220.1	RepeatMasker	DNA/hAT-hAT19	16	142	465	+	.	ID="RND-6_FAMILY-12057";Tend="1729";Tstart="1603";shortTE="F";uid="f61db7a0-d0f2-457a-9276-fca5c237bea7"
VSBO01001220.1	RepeatMasker	Unknown	179	706	3598	-	.	ID="RND-1_FAMILY-75";Tend="773";Tstart="226";shortTE="F";uid="5d143a1c-7531-4154-9ba2-8f83b4665bef"
VSBO01001221.1	RepeatMasker	Unknown	112	753	4285	+	.	ID="RND-5_FAMILY-4175";Tend="632";Tstart="1";shortTE="F";uid="cb5013b8-e0f0-4135-9d21-63092d9c250a"
VSBO01001221.1	RepeatMasker	Unknown	1	575	786	-	.	ID="RND-1_FAMILY-2";Tend="498";Tstart="1";shortTE="F";uid="1d8f72ca-db1e-49a4-9a2e-6df390d961f3"
VSBO01001221.1	RepeatMasker	Unknown	754	1362	1530	-	.	ID="RND-1_FAMILY-3";Tend="613";Tstart="36";shortTE="F";uid="c9d4f285-84c9-4139-9117-ce95ac84446d"
VSBO01001223.1	RepeatMasker	Retroposon?	1189	1420	6345	+	.	ID="RND-1_FAMILY-81";Tend="2525";Tstart="1074";shortTE="F";uid="5ce282c5-4cdc-4a28-992d-a89ecb3e9c08"
VSBO01001223.1	RepeatMasker	Retroposon?	1	1188	9400	-	.	ID="RND-1_FAMILY-29";Tend="1182";Tstart="1";shortTE="F";uid="8d97263c-afa7-4a55-835a-e50d256b6177"
VSBO01001225.1	RepeatMasker	DNA/Maverick	1096	1411	429	-	.	ID="POLINTON-3_RPR";Tend="4505";Tstart="4080";shortTE="F";uid="b5ea8e89-6982-4dfb-891c-d6d366f136f5"
VSBO01001225.1	RepeatMasker	DNA/Maverick	938	1095	477	-	.	ID="POLINTON-4_PBA";Tend="9662";Tstart="9505";shortTE="F";uid="c4e69843-6ad7-4871-9de6-01fb21455ee7"
VSBO01001225.1	RepeatMasker	DNA/Maverick	779	937	429	-	.	ID="POLINTON-3_RPR";Tend="4718";Tstart="4506";shortTE="F";uid="2bf7d7cf-451c-408a-8774-a978be65a315"
VSBO01001225.1	RepeatMasker	DNA/Maverick	1	525	2897	-	.	ID="rnd-6_family-3050";Tend="333";Tstart="1";shortTE="F";uid="025f9cfb-2dd7-4430-aa22-b0c1dd55bfa9"
VSBO01001226.1	RepeatMasker	Unknown	1	1419	3792	+	.	ID="RND-5_FAMILY-4175";Tend="693";Tstart="1";shortTE="F";uid="8f895bbf-138b-4474-a8f5-0b533a88ee17"
VSBO01001228.1	RepeatMasker	DNA/Academ-1	3	1011	7240	-	.	ID="RND-5_FAMILY-933";Tend="1722";Tstart="681";shortTE="F";uid="747351c0-714f-4876-848a-ba4e323ecfc9"
VSBO01001229.1	RepeatMasker	DNA	153	420	501	-	.	ID="DNA4-3_AP";Tend="637";Tstart="364";shortTE="F";uid="52d9fabc-dbd6-4f66-aa53-6b00f0d8ef33"
VSBO01001229.1	RepeatMasker	Unknown	770	955	790	-	.	ID="RND-6_FAMILY-15074";Tend="1397";Tstart="1197";shortTE="F";uid="c07f6bc0-94e7-4922-9eb3-503760575fca"
VSBO01000123.1	RepeatMasker	DNA/Kolobok-E	122475	122907	3073	+	.	ID="RND-4_FAMILY-202";Tend="1399";Tstart="951";shortTE="F";uid="6f4f63fd-a463-41ee-b9cd-e647a684d29e"
VSBO01000123.1	RepeatMasker	DNA/Kolobok-E	584517	584637	571	+	.	ID="KOLOBOKE-3_AP";Tend="2177";Tstart="2048";shortTE="F";uid="f0e3fa9b-b450-4237-b374-c59bdb19f2f3"
VSBO01000123.1	RepeatMasker	Unknown	543470	543617	595	+	.	ID="RND-6_FAMILY-469";Tend="1805";Tstart="1662";shortTE="F";uid="4fb939c8-cb83-4351-8223-f8ca40444407"
VSBO01000123.1	RepeatMasker	DNA	237122	237420	1008	+	.	ID="DNAX-2_AP";Tend="304";Tstart="1";shortTE="F";uid="f5d4e89e-e5f7-4674-8133-e3bf1b11735e"
VSBO01000123.1	RepeatMasker	DNA/hAT-hAT19	613447	614042	648	+	.	ID="DNA8-52B_AP";TEgroup="ctg_123%7CDNA8-52B_AP%7C2";Tend="1100";Tstart="1";shortTE="F";uid="70db3709-0045-4a07-8e29-668d65632fdc"
VSBO01000123.1	RepeatMasker	DNA	191630	192062	1633	+	.	ID="TTAA4B_AP";Tend="430";Tstart="1";shortTE="F";uid="43f164f7-aa87-412b-870e-e10bb2d48f86"
VSBO01000123.1	RepeatMasker	Retroposon?	24276	24426	591	+	.	ID="SINE2-1_AP";Tend="1770";Tstart="1632";shortTE="F";uid="feb6d013-b266-4b6d-8308-7281be6554fe"
VSBO01000123.1	RepeatMasker	DNA/hAT-Tip100	569110	569310	641	+	.	ID="RND-6_FAMILY-9710";Tend="1343";Tstart="1172";shortTE="F";uid="b2ae104f-af30-485b-9a12-3f1068cec9b0"
VSBO01000123.1	RepeatMasker	DNA/hAT-Tip100	557404	557568	1034	+	.	ID="RND-5_FAMILY-376";Tend="1124";Tstart="957";shortTE="F";uid="211c32d3-e83b-49c5-9669-b613f7bb25ef"
VSBO01000123.1	RepeatMasker	Retroposon?	488151	488593	2253	+	.	ID="RND-5_FAMILY-4364";Tend="1153";Tstart="697";shortTE="F";uid="30dc5f20-c4ae-443a-bd9a-bf7ecb20ed12"
VSBO01000123.1	RepeatMasker	DNA/Kolobok-E	45666	45944	458	+	.	ID="KOLOBOKE-4_AP";Tend="2799";Tstart="2521";shortTE="F";uid="b9a1cdc1-81e8-496f-bddd-13a7278d0984"
VSBO01000123.1	RepeatMasker	DNA/Kolobok-E	267714	267976	467	+	.	ID="KOLOBOKE-2_AP";Tend="1364";Tstart="1125";shortTE="F";uid="096c88a9-4c8c-4c98-a23e-d1356623b5b6"
VSBO01000123.1	RepeatMasker	DNA	221270	221410	568	+	.	ID="TTAA2D_AP";Tend="171";Tstart="26";shortTE="F";uid="1de00ac4-afe9-4130-a029-fed683bd74e1"
VSBO01000123.1	RepeatMasker	DNA	26385	27253	1071	+	.	ID="DNA4-2_AP";TEgroup="ctg_123%7CDNA4-2_AP%7C1";Tend="767";Tstart="1";shortTE="F";uid="29db0c3f-dcda-4825-9355-db5d2765c1e7"
VSBO01000123.1	RepeatMasker	DNA/hAT	485897	486033	460	+	.	ID="RND-6_FAMILY-5075";Tend="1109";Tstart="948";shortTE="F";uid="2a7931c8-8441-48ee-a4ba-471692f2dd67"
VSBO01000123.1	RepeatMasker	Unknown	354953	355232	1689	+	.	ID="RND-4_FAMILY-447";Tend="1508";Tstart="1231";shortTE="F";uid="740becc8-c946-45dc-9685-53fb2d265588"
VSBO01000123.1	RepeatMasker	Retroposon?	188067	189022	7351	+	.	ID="RND-5_FAMILY-5927";Tend="2004";Tstart="1054";shortTE="F";uid="365aacc0-c554-424e-b205-0d37883a76cf"
VSBO01000123.1	RepeatMasker	Unknown	24680	25033	432	+	.	ID="RND-6_FAMILY-5093";TEgroup="ctg_123%7CRND-6_FAMILY-5093%7C1";Tend="1659";Tstart="847";shortTE="T";uid="13d7dc19-de53-47eb-8e38-f8051291c77d"
VSBO01000123.1	RepeatMasker	DNA/Kolobok-T2	388249	388373	400	+	.	ID="REP-4_PBA";Tend="603";Tstart="479";shortTE="F";uid="872f2d5d-1630-42a3-a69b-8bb674c62b84"
VSBO01000123.1	RepeatMasker	Retroposon?	66049	66577	1991	+	.	ID="SINE2-2_AP";Tend="735";Tstart="227";shortTE="F";uid="8362f7aa-fa57-4d35-8f71-da9b2d994499"
VSBO01000123.1	RepeatMasker	DNA/Sola-1	587757	588011	532	+	.	ID="RND-6_FAMILY-13567";Tend="1099";Tstart="834";shortTE="F";uid="57dafc22-c5ec-4ee1-9629-75e5f6c04f6f"
VSBO01000123.1	RepeatMasker	DNA/hAT	14712	14943	822	+	.	ID="RND-6_FAMILY-7500";Tend="1806";Tstart="1567";shortTE="F";uid="244199ec-d724-49c3-a286-16eb87d466d4"
VSBO01000123.1	RepeatMasker	DNA/Kolobok-E	462872	463026	507	+	.	ID="RND-6_FAMILY-691";Tend="1246";Tstart="1096";shortTE="F";uid="341b9594-862a-4186-8af3-2c46eef4e8a3"
VSBO01000123.1	RepeatMasker	Unknown	5920	6129	1165	+	.	ID="RND-1_FAMILY-149";Tend="1103";Tstart="886";shortTE="F";uid="5465af6c-e253-46a3-9943-5d2261389294"
VSBO01000123.1	RepeatMasker	DNA	17827	18539	729	+	.	ID="DNA4-2_AP";Tend="737";Tstart="1";shortTE="F";uid="912e3718-4ed9-49ab-a9ad-5222a9c543d2"
VSBO01000123.1	RepeatMasker	DNA/hAT-hAT19	486680	486784	516	+	.	ID="RND-6_FAMILY-930";Tend="1443";Tstart="1343";shortTE="F";uid="92036ff6-c804-484f-afba-5f065aaaa4fe"
VSBO01000123.1	RepeatMasker	DNA/hAT-Ac	297844	298556	4628	+	.	ID="RND-5_FAMILY-3935";Tend="1488";Tstart="772";shortTE="F";uid="842e9198-7ae9-465b-85ae-affffac8ceed"
VSBO01000123.1	RepeatMasker	Unknown	612729	613301	3287	+	.	ID="RND-6_FAMILY-1138";Tend="1226";Tstart="665";shortTE="F";uid="3878b6a7-c95a-4984-ac9f-d928641abdcd"
VSBO01000123.1	RepeatMasker	DNA/hAT	358607	358725	427	+	.	ID="dna8-1_ap";Tend="504";Tstart="386";shortTE="F";uid="6eea83df-ba99-45c7-b856-86e062c0d455"
VSBO01000123.1	RepeatMasker	DNA/MULE-MuDR	487633	487992	1001	+	.	ID="RND-6_FAMILY-14394";Tend="1230";Tstart="879";shortTE="F";uid="99044da4-b259-46e6-8911-262289a1f43d"
VSBO01000123.1	RepeatMasker	Unknown	481978	482142	492	+	.	ID="RND-6_FAMILY-827";Tend="722";Tstart="561";shortTE="F";uid="3427f04e-43ff-4d24-a3ec-82a040c462de"
VSBO01000123.1	RepeatMasker	DNA	34744	35411	960	+	.	ID="DNA4-2_AP";Tend="652";Tstart="1";shortTE="F";uid="2ca8357f-8094-4100-829f-340ca23f17f7"
VSBO01000123.1	RepeatMasker	DNA/hAT-hAT19	259547	259655	487	+	.	ID="RND-5_FAMILY-802";Tend="1021";Tstart="912";shortTE="F";uid="d51a0671-cd7d-4137-bced-412afad81bb6"
VSBO01000123.1	RepeatMasker	DNA	53595	53953	563	+	.	ID="TTAA2C_AP";Tend="404";Tstart="1";shortTE="F";uid="4f93ed72-7230-47af-8640-5c483533b8ab"
VSBO01000123.1	RepeatMasker	DNA/TcMar-Tigger	216330	216498	964	+	.	ID="DNAX-5_AP";Tend="155";Tstart="1";shortTE="F";uid="21a73757-f3cc-480a-947e-e156759fc184"
VSBO01000123.1	RepeatMasker	DNA/Kolobok-E	200533	200986	683	+	.	ID="RND-6_FAMILY-691";Tend="1380";Tstart="904";shortTE="F";uid="05388846-4ef6-480c-8bf6-d3b10e3b271f"
VSBO01000123.1	RepeatMasker	Retroposon?	601731	601865	422	+	.	ID="SINE2-1_AP";Tend="1770";Tstart="1627";shortTE="F";uid="487ad5af-f009-4fdf-be5b-5cd37b002b50"
VSBO01000123.1	RepeatMasker	Retroposon?	184823	185189	1814	+	.	ID="RND-5_FAMILY-4364";Tend="1155";Tstart="792";shortTE="F";uid="ed71224b-9483-423a-a114-b47a34ff949b"
VSBO01000123.1	RepeatMasker	Unknown	593969	594548	1040	+	.	ID="RND-4_FAMILY-447";TEgroup="ctg_123%7CRND-4_FAMILY-447%7C1";Tend="1508";Tstart="1175";shortTE="F";uid="a341fea1-8aa3-4e6b-85a8-aeb091a28ac5"
VSBO01000123.1	RepeatMasker	DNA/hAT-Tip100	1	2056	16898	+	.	ID="RND-1_FAMILY-43";Tend="2080";Tstart="49";shortTE="F";uid="e1962b70-d560-41d7-bf20-6ede8f07be8f"
VSBO01000123.1	RepeatMasker	DNA	127190	127388	487	+	.	ID="dna4-2_ap";Tend="192";Tstart="2";shortTE="F";uid="5c38513e-1c6e-4a0a-b5a7-ce6a2dc07c8b"
VSBO01000123.1	RepeatMasker	Unknown	428889	429476	4886	+	.	ID="RND-6_FAMILY-26140";Tend="1512";Tstart="923";shortTE="F";uid="26a3468d-ae9b-4548-83bd-cc63f4057e98"
VSBO01000123.1	RepeatMasker	DNA	485730	485925	943	+	.	ID="DNA8-68_AP";Tend="191";Tstart="1";shortTE="F";uid="dceb775e-08f6-4f35-80fc-7fe619c8fa93"
VSBO01000123.1	RepeatMasker	DNA/MULE-MuDR	544435	544612	1036	+	.	ID="RND-6_FAMILY-622";Tend="1326";Tstart="1147";shortTE="F";uid="4b7a9b2d-6586-4b10-809a-85faefd11eec"
VSBO01000123.1	RepeatMasker	DNA/hAT-hAT19	554864	554990	416	+	.	ID="HAT-N13_AP";Tend="143";Tstart="14";shortTE="F";uid="f7d18b08-59b8-4480-9f85-e3cd7b938eb7"
VSBO01000123.1	RepeatMasker	Unknown	657446	657630	896	+	.	ID="RND-6_FAMILY-11482";Tend="1109";Tstart="938";shortTE="F";uid="edde1413-d5c4-4903-bef8-54229f6e89f5"
VSBO01000123.1	RepeatMasker	Unknown	627556	627882	1864	+	.	ID="RND-1_FAMILY-57";Tend="1195";Tstart="887";shortTE="F";uid="f9b9e3e9-c036-415f-ba94-fef2fb131ba4"
VSBO01000123.1	RepeatMasker	DNA	584933	585174	697	+	.	ID="TTAA8_AP";Tend="400";Tstart="161";shortTE="F";uid="b38b1b75-3aa6-44cb-80c3-ab741eaba2cb"
VSBO01000123.1	RepeatMasker	DNA/MULE-MuDR	486817	486924	485	+	.	ID="RND-6_FAMILY-47";Tend="1358";Tstart="1249";shortTE="F";uid="2a2663a6-21b0-4fab-b87e-523f3b137b17"
VSBO01000123.1	RepeatMasker	DNA	633231	633603	854	+	.	ID="DNA-TTAA-1_AP";Tend="422";Tstart="1";shortTE="F";uid="7fc5ff13-5626-4b0a-8f9a-5ebb8002f218"
VSBO01000123.1	RepeatMasker	DNA/Ginger-1	237576	237716	517	+	.	ID="ginger1-2_ap";Tend="2996";Tstart="2855";shortTE="F";uid="89f425e7-a37c-45f8-87ba-fdd9ce559743"
VSBO01000123.1	RepeatMasker	DNA/hAT-Charlie	21015	21319	1651	+	.	ID="RND-6_FAMILY-4953";Tend="1266";Tstart="957";shortTE="F";uid="0d0a1ac2-4174-4d85-b9e8-4de16965f625"
VSBO01000123.1	RepeatMasker	DNA/Kolobok-E	636552	636864	2180	+	.	ID="RND-1_FAMILY-44";Tend="510";Tstart="212";shortTE="F";uid="4b747592-dfeb-474f-8410-422c279598d0"
VSBO01000123.1	RepeatMasker	DNA/Kolobok-E	73995	74522	2469	+	.	ID="RND-6_FAMILY-691";TEgroup="ctg_123%7CRND-6_FAMILY-691%7C1";Tend="1532";Tstart="902";shortTE="F";uid="cba0f084-4e5f-4b2e-8b12-073d0cc45b46"
VSBO01000123.1	RepeatMasker	DNA/hAT-Charlie	28417	28931	2240	+	.	ID="RND-6_FAMILY-8330";Tend="1455";Tstart="963";shortTE="F";uid="858b1965-e356-4005-ae79-9d403a291d0b"
VSBO01000123.1	RepeatMasker	Retroposon?	640345	640533	948	+	.	ID="RND-6_FAMILY-5310";Tend="1163";Tstart="974";shortTE="F";uid="50ae64a6-3bc0-44f1-8efe-d62790d04ac5"
VSBO01000123.1	RepeatMasker	DNA	641449	641859	2795	+	.	ID="TTAA2C_AP";Tend="403";Tstart="1";shortTE="F";uid="c66cb644-8240-4e5f-97df-056a607be431"
VSBO01000123.1	RepeatMasker	DNA/Kolobok-E	107047	107686	4201	+	.	ID="RND-6_FAMILY-691";Tend="1498";Tstart="863";shortTE="F";uid="f7e79155-3533-4362-ba1d-40b08bfd0cd9"
VSBO01000123.1	RepeatMasker	DNA/MULE-MuDR	304170	304492	1407	+	.	ID="RND-5_FAMILY-7338";Tend="1224";Tstart="919";shortTE="F";uid="730bbc73-343d-4669-90d4-5691e52d3289"
VSBO01000123.1	RepeatMasker	DNA	138428	138852	1942	-	.	ID="DNA-TTAA-1_AP";Tend="423";Tstart="1";shortTE="F";uid="cea1bbc9-63eb-4241-b8f6-2945604d0a39"
VSBO01000123.1	RepeatMasker	DNA	569520	569810	724	-	.	ID="TTAA3_AP";Tend="323";Tstart="31";shortTE="F";uid="d231ac52-0efa-4795-9f80-a1226443f792"
VSBO01000123.1	RepeatMasker	DNA/hAT-Tip100	61827	61969	518	-	.	ID="DNA8-100_AP";Tend="203";Tstart="1";shortTE="F";uid="5577da9e-c390-4825-b17d-74f55c0c0bfe"
VSBO01000123.1	RepeatMasker	DNA	568779	568950	663	-	.	ID="DNA-TTAA-1_AP";Tend="423";Tstart="256";shortTE="F";uid="7499989e-225c-49a5-879c-8923c9a85585"
VSBO01000123.1	RepeatMasker	DNA	66587	66724	584	-	.	ID="TTAAC_AP";Tend="438";Tstart="309";shortTE="F";uid="6d11f779-0f5e-4f04-9bec-ab0d7a752577"
VSBO01000123.1	RepeatMasker	DNA/Kolobok-E	66056	66236	610	-	.	ID="KOLOBOKE-3_AP";Tend="5277";Tstart="4936";shortTE="F";uid="54f31bf1-6227-4c12-a584-1612a7fc6a8e"
VSBO01000123.1	RepeatMasker	DNA/hAT-hAT19	440200	440372	583	-	.	ID="RND-5_FAMILY-1225";Tend="1108";Tstart="938";shortTE="F";uid="e919fd23-56db-4105-8a43-ad61800d4c2c"
VSBO01000123.1	RepeatMasker	DNA/hAT-hAT19	106376	106968	1395	-	.	ID="DNA8-52B_AP";TEgroup="ctg_123%7CDNA8-52B_AP%7C1";Tend="1100";Tstart="1";shortTE="F";uid="df757075-26cb-445e-8056-bab562412295"
VSBO01000123.1	RepeatMasker	DNA	513104	513426	568	-	.	ID="DNA4-2_AP";Tend="317";Tstart="1";shortTE="F";uid="fdd4f488-a833-41b4-9524-5efb1ff8e982"
VSBO01000123.1	RepeatMasker	DNA/hAT-Tip100	61455	61642	727	-	.	ID="DNA8-100_AP";Tend="658";Tstart="442";shortTE="F";uid="5aee547d-d8fe-4105-8e62-8bede914dede"
VSBO01000123.1	RepeatMasker	DNA/hAT-Ac	575635	575746	550	-	.	ID="DNA8-99_AP";Tend="128";Tstart="18";shortTE="F";uid="69774131-a9ac-4541-ad93-0f5a1be2d3bc"
VSBO01000123.1	RepeatMasker	Unknown	177531	178388	5626	-	.	ID="RND-1_FAMILY-19";Tend="1852";Tstart="949";shortTE="F";uid="06c43269-16e9-4dcd-9b43-a3cc8af565de"
VSBO01000123.1	RepeatMasker	Unknown	658871	659109	1817	-	.	ID="RND-6_FAMILY-31008";Tend="1171";Tstart="942";shortTE="F";uid="67b61c79-57a2-4e43-ab3a-96abc91bbc33"
VSBO01000123.1	RepeatMasker	Unknown	590545	590773	1498	-	.	ID="RND-1_FAMILY-76";Tend="1193";Tstart="943";shortTE="F";uid="3eb24ed4-ac41-4b98-a460-c83cd84c2d24"
VSBO01000123.1	RepeatMasker	DNA/Kolobok-E	601563	601816	419	-	.	ID="KOLOBOKE-2_AP";Tend="1394";Tstart="1125";shortTE="F";uid="32e50d27-c1b0-48ae-969d-ae7add316471"
VSBO01000123.1	RepeatMasker	DNA	39823	40000	470	-	.	ID="TTAA25_AP";Tend="369";Tstart="190";shortTE="F";uid="029741dc-88d1-4fd0-bd2d-1a59b76b2937"
VSBO01000123.1	RepeatMasker	DNA	618385	618911	1823	-	.	ID="TTAA8_AP";Tend="438";Tstart="2";shortTE="F";uid="4aa67d24-27ce-4168-a19a-d4909faf4d55"
VSBO01000123.1	RepeatMasker	Unknown	8483	8604	506	-	.	ID="RND-4_FAMILY-1374";Tend="1446";Tstart="1307";shortTE="F";uid="8250a789-5dd2-4a7e-ba1e-588bc80ace5f"
VSBO01000123.1	RepeatMasker	DNA	187134	187379	791	-	.	ID="ttaa3b_ap";Tend="251";Tstart="1";shortTE="F";uid="d6eac486-6c0e-4baf-bd1c-cc519a868736"
VSBO01000123.1	RepeatMasker	DNA/hAT-Ac	18676	19424	3698	-	.	ID="RND-6_FAMILY-427";Tend="1614";Tstart="820";shortTE="F";uid="06d4e737-028b-42dc-80e3-f703662440e7"
VSBO01000123.1	RepeatMasker	DNA/Kolobok-E	300498	300759	448	-	.	ID="RND-1_FAMILY-20";TEgroup="ctg_123%7CRND-1_FAMILY-20%7C1";Tend="1436";Tstart="972";shortTE="F";uid="be305a19-4f25-4239-8882-92d95877168b"
VSBO01000123.1	RepeatMasker	DNA	143140	143341	980	-	.	ID="TTAA4B_AP";Tend="364";Tstart="169";shortTE="F";uid="ae5b8047-efa8-4141-a3ab-ee5087605d84"
VSBO01000123.1	RepeatMasker	DNA/hAT-Ac	575228	575413	701	-	.	ID="DNA8-99_AP";Tend="758";Tstart="582";shortTE="F";uid="cb2fd929-27fd-4739-9c6a-61681f648027"
VSBO01000123.1	RepeatMasker	Unknown	650467	650633	1023	-	.	ID="RND-6_FAMILY-12523";Tend="1016";Tstart="856";shortTE="F";uid="2543445b-aa36-4bc2-8dd7-1d69704c0fbf"
VSBO01000123.1	RepeatMasker	DNA/Academ-1	189602	189799	528	-	.	ID="RND-6_FAMILY-48";Tend="192";Tstart="24";shortTE="F";uid="65b9bc9d-a8af-44f9-b653-e3efff034aaf"
VSBO01000123.1	RepeatMasker	DNA	8653	8810	514	-	.	ID="TTAA2D_AP";Tend="428";Tstart="278";shortTE="F";uid="8296e185-0997-46cf-87dc-7676ffffebd3"
VSBO01000123.1	RepeatMasker	DNA/hAT-Charlie	626546	626823	1405	-	.	ID="RND-1_FAMILY-157";Tend="1322";Tstart="981";shortTE="F";uid="3b2798a4-da04-4e42-a5f3-17deac63d13b"
VSBO01000123.1	RepeatMasker	LTR/Gypsy	388201	388350	423	-	.	ID="GYPSY68-I_AG";Tend="2261";Tstart="2118";shortTE="F";uid="6d5d10f9-8ae6-45d4-82f7-41f25b1ea900"
VSBO01000123.1	RepeatMasker	DNA/Ginger-1	65908	66055	623	-	.	ID="GINGER1-1_AP";Tend="4354";Tstart="4218";shortTE="F";uid="04b86bbd-739b-418d-89b3-0a637c4a7645"
VSBO01000123.1	RepeatMasker	Unknown	294618	295181	3552	-	.	ID="RND-6_FAMILY-11814";Tend="1475";Tstart="913";shortTE="F";uid="d4a9825c-c08d-4b1c-88e4-ec1937d1fdc6"
VSBO01000123.1	RepeatMasker	LINE/RTE-BovB	98258	100110	7241	-	.	ID="RND-6_FAMILY-3306";Tend="1764";Tstart="3";shortTE="F";uid="f283bf11-bfc4-4319-9bac-39dbc1bd7c5e"
VSBO01000123.1	RepeatMasker	DNA/MULE-MuDR	326848	327026	592	-	.	ID="RND-5_FAMILY-5515";Tend="1375";Tstart="1202";shortTE="F";uid="6f5fc6f8-e610-4172-bbc1-ecf4e02fcdfa"
VSBO01000123.1	RepeatMasker	DNA	386254	386405	406	-	.	ID="RND-1_FAMILY-159";Tend="1545";Tstart="1402";shortTE="F";uid="e1f705a8-d0e9-4fc8-93d8-54aad9beb563"
VSBO01000123.1	RepeatMasker	DNA/MULE-MuDR	45975	46170	533	-	.	ID="RND-6_FAMILY-622";Tend="1755";Tstart="1546";shortTE="F";uid="ff9c4e70-cc83-49a7-9734-95b33105fd6f"
VSBO01000123.1	RepeatMasker	Retroposon?	488224	489019	3604	-	.	ID="SINE2-2_AP";Tend="808";Tstart="1";shortTE="F";uid="ad957236-eed1-4eae-9bb2-d3bf9686600d"
VSBO01000123.1	RepeatMasker	Retroposon?	184649	185392	605	-	.	ID="SINE2-2_AP";TEgroup="ctg_123%7CSINE2-2_AP%7C1";Tend="1998";Tstart="158";shortTE="F";uid="9f2c0668-5f9b-4d5a-8105-047d356a0921"
VSBO01000123.1	RepeatMasker	Retroposon?	660655	661101	3502	-	.	ID="RND-1_FAMILY-21";Tend="3675";Tstart="3243";shortTE="F";uid="ca4ecb4a-4dcd-4061-a1c2-9a29ebf08530"
VSBO01000123.1	RepeatMasker	Retroposon?	648759	648952	446	-	.	ID="SINE2-2_AP";Tend="201";Tstart="1";shortTE="F";uid="9bc62616-02ec-476b-9155-9978fca6c32a"
VSBO01000123.1	RepeatMasker	DNA	400456	400797	490	-	.	ID="DNA-TTAA-1_AP";Tend="405";Tstart="73";shortTE="F";uid="f7511f6d-afef-4da8-9b54-2819c1dd7a63"
VSBO01000123.1	RepeatMasker	DNA	557049	557254	1179	-	.	ID="DNA-TTAA-1_AP";Tend="423";Tstart="216";shortTE="F";uid="c2ce9122-e3a4-4c7d-92f1-de929add2664"
VSBO01000123.1	RepeatMasker	DNA/Ginger-1	66723	66893	418	-	.	ID="GINGER1-1_AP";Tend="3331";Tstart="3129";shortTE="F";uid="e40ebd67-d79a-4a5d-9d57-6f224fd1db85"
VSBO01000123.1	RepeatMasker	Unknown	211488	212550	4408	-	.	ID="RND-1_FAMILY-19";TEgroup="ctg_123%7CRND-1_FAMILY-19%7C1";Tend="1797";Tstart="950";shortTE="F";uid="7baa3dc9-5fb5-4835-a112-fd61daac2abd"
VSBO01000123.1	RepeatMasker	DNA	615336	615748	1910	-	.	ID="DNA-TTAA-1_AP";Tend="423";Tstart="2";shortTE="F";uid="1e2cf2e2-f094-49fa-9753-14206af4f23a"
VSBO01000123.1	RepeatMasker	Retroposon?	488029	488212	700	-	.	ID="SINE2-1_AP";Tend="1770";Tstart="1595";shortTE="F";uid="27cd060d-c72e-4aab-b20b-f25f2c349383"
VSBO01000123.1	RepeatMasker	LINE/I-Jockey	547110	547263	601	-	.	ID="TART_DV";Tend="2866";Tstart="2736";shortTE="F";uid="3b325620-ef5b-4f1e-a4d1-775a5970c2e0"
VSBO01000123.1	RepeatMasker	DNA/hAT-hAT19	43235	43358	657	-	.	ID="DNA8-64_AP";Tend="622";Tstart="506";shortTE="F";uid="8b5802c8-0a61-4a7e-98b3-b8c18f705b41"
VSBO01000123.1	RepeatMasker	DNA	497112	497331	530	-	.	ID="TTAA25_AP";Tend="440";Tstart="217";shortTE="F";uid="1368aeab-1dcd-4581-9da5-bf6259fa0f46"
VSBO01000123.1	RepeatMasker	Retroposon?	142147	142345	402	-	.	ID="SINE2-1_AP";Tend="1444";Tstart="1247";shortTE="F";uid="74aeea44-ac68-4f3b-b144-d512b64a6b6a"
VSBO01000123.1	RepeatMasker	DNA	194684	195121	1575	-	.	ID="TTAA22_AP";Tend="435";Tstart="1";shortTE="F";uid="be065794-82cb-448f-8a8f-1e494c1a2bc2"
VSBO01000123.1	RepeatMasker	Unknown	418780	419052	914	-	.	ID="RND-4_FAMILY-666";Tend="1419";Tstart="1168";shortTE="F";uid="ed92095b-1c20-4498-887b-6d15d6d4cf5b"
VSBO01000123.1	RepeatMasker	Unknown	461200	461404	403	-	.	ID="RND-1_FAMILY-158";Tend="1191";Tstart="981";shortTE="F";uid="643b7168-b30d-48d9-8a72-8f8480c691c7"
VSBO01000123.1	RepeatMasker	DNA/Kolobok-E	617183	617652	2505	-	.	ID="RND-6_FAMILY-15215";Tend="1432";Tstart="928";shortTE="F";uid="0799f0fd-2bd0-4a7e-8a1c-9902df2f88cb"
VSBO01000123.1	RepeatMasker	Retroposon?	267679	267815	423	-	.	ID="SINE2-2_AP";Tend="1975";Tstart="1844";shortTE="F";uid="3c67a74b-7e30-477d-95a2-90e4008514cd"
VSBO01000123.1	RepeatMasker	DNA	206202	206616	1125	-	.	ID="DNA4-2_AP";Tend="457";Tstart="2";shortTE="F";uid="0cca523b-05f8-442d-8c7d-13751e17812f"
VSBO01000123.1	RepeatMasker	RC/Helitron	399054	399183	427	-	.	ID="HELITRON-N1_PBA";Tend="714";Tstart="588";shortTE="F";uid="91d59481-cc3b-4e95-8162-83c17b45abd7"
VSBO01000123.1	RepeatMasker	Unknown	238913	239751	830	-	.	ID="RND-6_FAMILY-15148";Tend="1270";Tstart="439";shortTE="F";uid="3d7ae446-19b4-4803-9850-1a47be2d7818"
VSBO01000123.1	RepeatMasker	DNA/hAT-Tip100	525747	526295	3307	-	.	ID="RND-6_FAMILY-726";Tend="1484";Tstart="937";shortTE="F";uid="c83a6e95-0aaf-4bb5-b923-1d19af05340e"
VSBO01000123.1	RepeatMasker	DNA	570427	570818	1138	-	.	ID="DNA4-2_AP";Tend="360";Tstart="5";shortTE="F";uid="7c2613d7-7969-4751-96fd-6aa72288cf57"
VSBO01000123.1	RepeatMasker	DNA/hAT	641949	642378	1031	-	.	ID="DNA8-97_AP";Tend="437";Tstart="2";shortTE="F";uid="9ea81b52-025a-4f1a-9c2c-6c3d3ee7c2cd"
VSBO01000123.1	RepeatMasker	DNA/hAT-hAT19	489067	489569	1492	-	.	ID="HAT-N9_AP";Tend="579";Tstart="70";shortTE="F";uid="1066e610-73bc-407f-b672-b1539dcb6f97"
VSBO01000123.1	RepeatMasker	DNA	377243	377634	956	-	.	ID="TTAA22_AP";Tend="424";Tstart="2";shortTE="F";uid="74ba0609-305e-432b-b761-6c46d3bc9023"
VSBO01000123.1	RepeatMasker	Retroposon?	23619	23976	538	-	.	ID="RND-5_FAMILY-7013";Tend="723";Tstart="297";shortTE="F";uid="a7c2e5b3-6a1c-49e4-9c10-4d72dff84c58"
VSBO01000123.1	RepeatMasker	DNA/Kolobok-E	166112	166649	1204	-	.	ID="RND-6_FAMILY-691";Tend="1504";Tstart="904";shortTE="F";uid="61cf8051-ffb9-4ae5-a0a3-569a4d46d4c0"
VSBO01000123.1	RepeatMasker	DNA/Kolobok-E	149684	149923	857	-	.	ID="RND-6_FAMILY-691";Tend="1369";Tstart="1140";shortTE="F";uid="d488c64b-0695-4677-8e02-a8b11c50f984"
VSBO01000123.1	RepeatMasker	DNA/hAT	487148	487534	1134	-	.	ID="RND-6_FAMILY-7500";Tend="1819";Tstart="1449";shortTE="F";uid="b5c0aea4-d1d3-4262-938f-99a4215066cf"
VSBO01000123.1	RepeatMasker	DNA/hAT-hAT19	43696	44025	1824	-	.	ID="DNA8-64_AP";Tend="364";Tstart="1";shortTE="F";uid="9c8fff5f-b3ba-48ef-a869-8544d219f91d"
VSBO01001230.1	RepeatMasker	DNA/MULE-MuDR	235	422	787	+	.	ID="MUDR5X_AP";Tend="663";Tstart="476";shortTE="F";uid="c76bc1ad-fd32-4e9d-8773-a4762710cfdf"
VSBO01001230.1	RepeatMasker	DNA/MULE-MuDR	481	1415	1120	+	.	ID="mudr5x_ap";Tend="1801";Tstart="800";shortTE="F";uid="4f0468f8-ac22-4ca9-8435-89762540b1f8"
VSBO01001231.1	RepeatMasker	RC/Helitron	1	566	1821	-	.	ID="RND-6_FAMILY-329";Tend="948";Tstart="389";shortTE="F";uid="a9ea7882-f0a2-4de8-aa31-eb33945fdc8b"
VSBO01001231.1	RepeatMasker	DNA/MULE-MuDR	910	1415	3505	-	.	ID="RND-5_FAMILY-1326";Tend="1447";Tstart="964";shortTE="F";uid="384f42f6-1999-4a30-bf58-20511bd9ece0"
VSBO01001232.1	RepeatMasker	Unknown	1	1412	6366	-	.	ID="RND-5_FAMILY-2839";Tend="1295";Tstart="20";shortTE="F";uid="19c80663-1e36-442c-a9ac-2c8e2ea9c28c"
VSBO01001233.1	RepeatMasker	DNA	810	1414	4887	-	.	ID="RND-6_FAMILY-3101";Tend="822";Tstart="216";shortTE="F";uid="eb439933-e082-4181-839e-044515577a67"
VSBO01001233.1	RepeatMasker	DNA/MULE-NOF	1	680	4427	-	.	ID="RND-6_FAMILY-3042";TEgroup="ctg_1233%7CRND-6_FAMILY-3042%7C1";Tend="881";Tstart="1";shortTE="F";uid="e0a8209a-88eb-40a2-bbae-21459563a0e5"
VSBO01001234.1	RepeatMasker	DNA/Maverick	254	897	585	+	.	ID="POLINTON-2_DK";Tend="3882";Tstart="3240";shortTE="F";uid="3892b043-651e-4c1c-98e1-0c788a346b42"
VSBO01001234.1	RepeatMasker	DNA/Maverick	38	265	815	-	.	ID="rnd-6_family-5146";Tend="1519";Tstart="1352";shortTE="F";uid="d5752e08-d8a2-4072-b947-1b78cd032d9e"
VSBO01001235.1	RepeatMasker	Unknown	1	1411	1755	+	.	ID="RND-1_FAMILY-4";TEgroup="ctg_1235%7CRND-1_FAMILY-4%7C1";Tend="590";Tstart="1";shortTE="F";uid="945fd7e0-b835-4329-95a9-655bc70ec346"
VSBO01001235.1	RepeatMasker	Unknown	40	1249	2884	-	.	ID="RND-1_FAMILY-5";Tend="583";Tstart="5";shortTE="F";uid="dc0713c7-2056-40ad-acc5-75f3c121f2d3"
VSBO01001236.1	RepeatMasker	Unknown	1	1410	10993	+	.	ID="RND-1_FAMILY-10";Tend="1496";Tstart="34";shortTE="F";uid="31aadc98-d95a-469e-823d-781bdf4315a0"
VSBO01001237.1	RepeatMasker	DNA	601	1350	5420	+	.	ID="RND-6_FAMILY-3101";Tend="720";Tstart="1";shortTE="F";uid="50b8c188-5682-4481-95d5-188091cec3c9"
VSBO01001237.1	RepeatMasker	Unknown	26	231	984	-	.	ID="RND-5_FAMILY-1726";Tend="1161";Tstart="962";shortTE="F";uid="7bae9a85-a5ef-49a8-984f-16c8040aa9e2"
VSBO01001238.1	RepeatMasker	DNA/CMC-EnSpm	419	1083	3124	+	.	ID="RND-2_FAMILY-11";Tend="605";Tstart="1";shortTE="F";uid="cfef93ec-4072-4e96-8e9a-d85aad7386c7"
VSBO01001238.1	RepeatMasker	Unknown	1	418	4626	-	.	ID="RND-6_FAMILY-1753";Tend="653";Tstart="288";shortTE="F";uid="a0b4e91c-e1a3-43cd-9b7a-d6ed2d427595"
VSBO01001238.1	RepeatMasker	Unknown	1084	1408	4626	-	.	ID="RND-6_FAMILY-1753";Tend="287";Tstart="1";shortTE="F";uid="fa6171a2-656c-4646-9fe6-9f354736457d"
VSBO01000124.1	RepeatMasker	DNA	643711	644832	1781	+	.	ID="RND-6_FAMILY-3465";Tend="1081";Tstart="24";shortTE="F";uid="b36065f4-511c-48dd-ab44-ad36ba00e4ac"
VSBO01000124.1	RepeatMasker	DNA/TcMar-Mariner	162954	163135	1080	+	.	ID="RND-6_FAMILY-2051";Tend="951";Tstart="775";shortTE="F";uid="025091c6-139b-4e77-aa0b-a192e06a9b5c"
VSBO01000124.1	RepeatMasker	DNA/hAT-Ac	186634	186807	414	+	.	ID="DNA8-39_AP";Tend="183";Tstart="1";shortTE="F";uid="0e7e8328-033d-47c6-8caf-67cb419f40ce"
VSBO01000124.1	RepeatMasker	Unknown	568983	569958	971	+	.	ID="RND-4_FAMILY-1474";TEgroup="ctg_124%7CRND-4_FAMILY-1474%7C1";Tend="1007";Tstart="189";shortTE="F";uid="bb5fada1-dde8-4d2b-8ca9-323b331eaca9"
VSBO01000124.1	RepeatMasker	DNA	572098	572317	636	+	.	ID="RND-5_FAMILY-129";Tend="1809";Tstart="1467";shortTE="F";uid="a649848b-fa3d-447b-a588-660fec2d794e"
VSBO01000124.1	RepeatMasker	DNA/Kolobok-E	144838	145307	2969	+	.	ID="RND-4_FAMILY-202";Tend="1399";Tstart="931";shortTE="F";uid="8b9f1b32-42a8-4e77-8cc0-1aef89c7b8a4"
VSBO01000124.1	RepeatMasker	Unknown	599802	600474	3652	+	.	ID="RND-5_FAMILY-2377";Tend="1579";Tstart="920";shortTE="F";uid="4aeb9f1c-c083-4e22-975e-d7c2cebb8ec5"
VSBO01000124.1	RepeatMasker	DNA	571693	571889	636	+	.	ID="RND-5_FAMILY-129";Tend="1466";Tstart="1163";shortTE="F";uid="3711426e-5260-4918-a186-86c692c392a2"
VSBO01000124.1	RepeatMasker	DNA	446749	447158	1564	+	.	ID="DNA-TTAA-1_AP";Tend="415";Tstart="1";shortTE="F";uid="103ad961-0152-4f5a-aba2-7e69e9b67235"
VSBO01000124.1	RepeatMasker	Unknown	19046	19686	802	+	.	ID="RND-6_FAMILY-13487";Tend="1261";Tstart="191";shortTE="F";uid="be93200a-0ef5-4eca-af7a-2003de16d9a2"
VSBO01000124.1	RepeatMasker	Retroposon?	568166	568342	418	+	.	ID="SINE2-1_AP";Tend="1039";Tstart="849";shortTE="F";uid="b88f1b51-a20b-49dc-bf14-cc9a0b0d19b9"
VSBO01000124.1	RepeatMasker	DNA	219572	220009	2987	+	.	ID="TTAAC_AP";Tend="438";Tstart="1";shortTE="F";uid="109522bd-cb2c-4d4b-aacc-d4d195ab1166"
VSBO01000124.1	RepeatMasker	Unknown	584043	584829	4242	+	.	ID="RND-6_FAMILY-7308";Tend="1563";Tstart="785";shortTE="F";uid="9b716e4a-091a-4df5-bafb-5e0bed033590"
VSBO01000124.1	RepeatMasker	DNA/hAT-Charlie	6767	7262	2284	+	.	ID="HAT-N11_AP";Tend="629";Tstart="87";shortTE="F";uid="ce7ff136-d650-493d-9b2d-eec5f0ed64a7"
VSBO01000124.1	RepeatMasker	DNA	618906	619431	739	+	.	ID="RND-6_FAMILY-3465";Tend="1084";Tstart="582";shortTE="F";uid="b1d7c3f6-a6b6-47d5-828a-45518eb929c7"
VSBO01000124.1	RepeatMasker	DNA/Kolobok-T2	259775	259922	547	+	.	ID="REP-4_PBA";Tend="663";Tstart="500";shortTE="F";uid="66c9c0b3-f9ef-4c01-a152-10378434b739"
VSBO01000124.1	RepeatMasker	DNA/Kolobok-E	461579	461777	447	+	.	ID="KOLOBOKE-2_AP";Tend="1331";Tstart="1116";shortTE="F";uid="ffa727dc-56c6-4351-81ad-336286bea562"
VSBO01000124.1	RepeatMasker	DNA	586231	586412	1137	+	.	ID="TTAA2C_AP";Tend="423";Tstart="239";shortTE="F";uid="c5ed0754-cf34-4654-b1a1-2d2cfd96baec"
VSBO01000124.1	RepeatMasker	Unknown	598446	598920	1096	+	.	ID="RND-4_FAMILY-1474";Tend="556";Tstart="81";shortTE="F";uid="c9fd872c-2066-4562-8de7-215387cd939c"
VSBO01000124.1	RepeatMasker	DNA/hAT-hAT19	21949	22116	412	+	.	ID="HAT-N5_AP";Tend="709";Tstart="544";shortTE="F";uid="def19506-34a0-4f8c-a662-78469d3ffa39"
VSBO01000124.1	RepeatMasker	DNA	2933	3075	404	+	.	ID="dnax-2_ap";Tend="304";Tstart="152";shortTE="F";uid="9d055771-f721-4eb5-ae55-bfe7f6993932"
VSBO01000124.1	RepeatMasker	DNA	106089	106408	944	+	.	ID="TTAA2C_AP";Tend="339";Tstart="4";shortTE="F";uid="eb729ea9-c548-4d56-9fd9-e491f5c5babf"
VSBO01000124.1	RepeatMasker	DNA	526761	528471	11045	+	.	ID="RND-1_FAMILY-105";Tend="3060";Tstart="1318";shortTE="F";uid="6dda7640-121c-49f1-b749-6ca113c29a0f"
VSBO01000124.1	RepeatMasker	Unknown	570835	570987	600	+	.	ID="RND-4_FAMILY-1474";Tend="1651";Tstart="1504";shortTE="F";uid="59c7e29a-0ab8-4efc-8e83-a360f18964c1"
VSBO01000124.1	RepeatMasker	Unknown	550457	550718	1328	+	.	ID="RND-1_FAMILY-57";Tend="1166";Tstart="920";shortTE="F";uid="1ebdcdd3-8022-42e3-bc52-4b7343080a87"
VSBO01000124.1	RepeatMasker	DNA	172024	172200	1413	+	.	ID="RND-1_FAMILY-85";Tend="1106";Tstart="933";shortTE="F";uid="25ed0c69-ceda-4ab8-91e2-857f63cda76c"
VSBO01000124.1	RepeatMasker	DNA	574050	575946	2108	+	.	ID="RND-5_FAMILY-129";TEgroup="ctg_124%7CRND-5_FAMILY-129%7C1";Tend="2014";Tstart="10";shortTE="F";uid="cfca37b7-1086-44c8-acfe-64ef0194f7ff"
VSBO01000124.1	RepeatMasker	Unknown	557557	557860	2364	+	.	ID="RND-6_FAMILY-2144";Tend="1145";Tstart="857";shortTE="F";uid="c41cb87f-dd9c-4b34-8cd4-92780c0d8ed7"
VSBO01000124.1	RepeatMasker	LTR/Gypsy	23083	23833	550	+	.	ID="GYPSY-7_CFL-I";Tend="3897";Tstart="3128";shortTE="F";uid="598d27e5-13b3-4377-9035-d44dfbff11ef"
VSBO01000124.1	RepeatMasker	Retroposon?	629815	630050	701	+	.	ID="RND-5_FAMILY-7013";Tend="1401";Tstart="1159";shortTE="F";uid="8b9d5f1f-abfb-446d-94b4-83d704a7ed79"
VSBO01000124.1	RepeatMasker	DNA/hAT-Tip100	167769	168234	2159	+	.	ID="RND-1_FAMILY-88";Tend="1329";Tstart="899";shortTE="F";uid="7419af09-ffcc-4a45-bbb8-65061819edef"
VSBO01000124.1	RepeatMasker	Unknown	570121	570517	1021	+	.	ID="RND-4_FAMILY-1474";Tend="1410";Tstart="1032";shortTE="F";uid="26d5026f-796c-43ba-abd9-259a38ac0d0a"
VSBO01000124.1	RepeatMasker	DNA	445978	446384	2582	+	.	ID="TTAA7_AP";Tend="434";Tstart="7";shortTE="F";uid="b6244318-b695-4851-810a-85385b10c143"
VSBO01000124.1	RepeatMasker	DNA/hAT-hAT19	20012	20200	462	+	.	ID="HAT-N13_AP";Tend="190";Tstart="2";shortTE="F";uid="24902318-9db6-4b54-88b6-29d40ad0bb9a"
VSBO01000124.1	RepeatMasker	Unknown	184265	184940	1033	+	.	ID="RND-6_FAMILY-4411";Tend="1602";Tstart="937";shortTE="F";uid="1eeb8104-c69d-434c-9f07-4304f78b685d"
VSBO01000124.1	RepeatMasker	Retroposon?	522122	522280	445	+	.	ID="SINE2-1_AP";Tend="1770";Tstart="1605";shortTE="F";uid="5a63f989-e1e3-4147-8e3b-1120054f80bb"
VSBO01000124.1	RepeatMasker	DNA/Ginger-2	570545	570852	1536	+	.	ID="RND-6_FAMILY-2708";Tend="1784";Tstart="1468";shortTE="F";uid="e68fa109-25e4-4f2f-aa46-74b8f514b419"
VSBO01000124.1	RepeatMasker	DNA/hAT-Charlie	5519	6485	556	+	.	ID="AEBUSTER1";Tend="1682";Tstart="709";shortTE="F";uid="d89a2916-8dc9-4f75-95ad-d91a014f957d"
VSBO01000124.1	RepeatMasker	DNA/MULE-NOF	600774	601200	2922	+	.	ID="RND-5_FAMILY-1003";Tend="1501";Tstart="1065";shortTE="F";uid="ddada44c-ce37-4812-800b-42ee971d5d08"
VSBO01000124.1	RepeatMasker	DNA	173465	173906	1270	+	.	ID="DNA-TTAA-1_AP";Tend="423";Tstart="1";shortTE="F";uid="5ad2fe21-59b9-4f30-aa1a-676a19c71d78"
VSBO01000124.1	RepeatMasker	Unknown	572572	572774	493	+	.	ID="RND-4_FAMILY-1474";Tend="1709";Tstart="1512";shortTE="F";uid="36324c7e-44b6-4ddc-ac5e-5203db628ea7"
VSBO01000124.1	RepeatMasker	DNA/Kolobok-E	408598	408989	802	+	.	ID="RND-6_FAMILY-691";Tend="1515";Tstart="1103";shortTE="F";uid="72cced32-e39f-4da7-8652-1fe9f54adc9c"
VSBO01000124.1	RepeatMasker	Unknown	448655	448890	1121	+	.	ID="RND-5_FAMILY-8148";Tend="1419";Tstart="1199";shortTE="F";uid="fccae0d1-a56e-49f2-b3a5-b7455387e698"
VSBO01000124.1	RepeatMasker	Unknown	603317	603501	625	+	.	ID="RND-4_FAMILY-447";Tend="1506";Tstart="1326";shortTE="F";uid="ea038566-b189-447f-876f-e53d24bb5c69"
VSBO01000124.1	RepeatMasker	DNA/hAT	32612	33217	1017	+	.	ID="RND-5_FAMILY-203";Tend="1549";Tstart="948";shortTE="F";uid="aab21b10-761f-4bbc-9d91-bf9d8bc02a5a"
VSBO01000124.1	RepeatMasker	DNA/hAT-hAT19	20672	21558	915	+	.	ID="HAT-4_LMI";Tend="1488";Tstart="584";shortTE="F";uid="80b07e21-a7ab-4b27-844e-2d047bb8c251"
VSBO01000124.1	RepeatMasker	DNA/hAT-Tip100	183106	183990	7156	+	.	ID="RND-6_FAMILY-1378";Tend="1513";Tstart="631";shortTE="F";uid="efbf6a8f-3bf2-4474-ab95-d99b5d8970e8"
VSBO01000124.1	RepeatMasker	Unknown	644903	645019	417	+	.	ID="RND-5_FAMILY-2551";Tend="1093";Tstart="966";shortTE="F";uid="646fae4e-8fa5-4c1c-90a3-a0989b4a2b13"
VSBO01000124.1	RepeatMasker	Unknown	571890	572097	782	+	.	ID="RND-4_FAMILY-1474";Tend="2608";Tstart="2403";shortTE="F";uid="d3cbf2ae-2d51-4b6e-81e0-b2cd702e29b0"
VSBO01000124.1	RepeatMasker	Retroposon?	617814	618802	2791	+	.	ID="SINE2-2_AP";TEgroup="ctg_124%7CSINE2-2_AP%7C1";Tend="1981";Tstart="1";shortTE="F";uid="f3513fd4-b10a-4338-94f6-cc490ac73daf"
VSBO01000124.1	RepeatMasker	DNA/hAT-hAT19	605852	606249	936	+	.	ID="DNA8-64_AP";TEgroup="ctg_124%7CDNA8-64_AP%7C1";Tend="489";Tstart="169";shortTE="F";uid="1d88c502-86eb-469a-9620-ee54221ff8b2"
VSBO01000124.1	RepeatMasker	Unknown	173925	174299	654	+	.	ID="RND-5_FAMILY-3222";Tend="1804";Tstart="1463";shortTE="F";uid="1fce148e-f081-43ce-adb0-26a92a9819fa"
VSBO01000124.1	RepeatMasker	Unknown	543685	545034	3503	+	.	ID="RND-6_FAMILY-827";Tend="1644";Tstart="370";shortTE="F";uid="c57e6137-1c6c-4bef-9cd9-fb95c6b8fc5b"
VSBO01000124.1	RepeatMasker	DNA/TcMar-Tigger	19677	20011	1606	-	.	ID="RND-6_FAMILY-2547";Tend="1488";Tstart="1170";shortTE="F";uid="11f75095-39bb-4f05-933f-7b33d4c23516"
VSBO01000124.1	RepeatMasker	Retroposon?	642245	642901	2386	-	.	ID="SINE2-2_AP";Tend="701";Tstart="1";shortTE="F";uid="2cfbd038-9474-4570-b0e6-c83f09781886"
VSBO01000124.1	RepeatMasker	DNA/P	556554	557501	643	-	.	ID="p-4_ap";Tend="2755";Tstart="2048";shortTE="F";uid="9e10a53d-9519-4864-be67-7ad2e044feda"
VSBO01000124.1	RepeatMasker	Retroposon?	566909	567501	775	-	.	ID="RND-5_FAMILY-7013";TEgroup="ctg_124%7CRND-5_FAMILY-7013%7C1";Tend="1401";Tstart="709";shortTE="F";uid="67f9b92c-bc90-4ab2-8fb6-a0d69ed53508"
VSBO01000124.1	RepeatMasker	DNA	587004	587250	654	-	.	ID="DNA8-70_AP";Tend="545";Tstart="294";shortTE="F";uid="f194cfea-87e2-405c-bcfe-e9cbb79eaac0"
VSBO01000124.1	RepeatMasker	DNA/TcMar-Tigger	234521	234659	564	-	.	ID="RND-5_FAMILY-9872";Tend="1089";Tstart="953";shortTE="F";uid="b2ecd0e2-f326-43ef-8ae3-833846f3dc33"
VSBO01000124.1	RepeatMasker	DNA	500323	501126	2609	-	.	ID="DNA4-2_AP";Tend="765";Tstart="1";shortTE="F";uid="3edbbfb4-07a6-454a-9ee1-0acdb618c1e1"
VSBO01000124.1	RepeatMasker	DNA	616481	617646	1330	-	.	ID="RND-5_FAMILY-129";Tend="1779";Tstart="675";shortTE="F";uid="7cbeaa91-9393-490a-90ca-52927cb75ced"
VSBO01000124.1	RepeatMasker	DNA	614068	614552	753	-	.	ID="RND-5_FAMILY-129";Tend="2014";Tstart="1506";shortTE="F";uid="467e8983-398a-4aae-9344-ab28580d86fe"
VSBO01000124.1	RepeatMasker	Retroposon?	461549	461662	421	-	.	ID="SINE2-2_AP";Tend="1987";Tstart="1865";shortTE="F";uid="7cf0275d-eb3c-44fd-9ede-070949508237"
VSBO01000124.1	RepeatMasker	DNA/hAT-hAT19	77547	77764	523	-	.	ID="HAT-N7_AP";Tend="272";Tstart="1";shortTE="F";uid="ea5dfb2c-ad5e-49b7-a51e-26ede3170912"
VSBO01000124.1	RepeatMasker	DNA	423102	423368	625	-	.	ID="ttaa3c_ap";Tend="421";Tstart="172";shortTE="F";uid="04e58822-233a-4fed-b44f-41038b55d2e2"
VSBO01000124.1	RepeatMasker	Retroposon?	595122	595540	1358	-	.	ID="RND-5_FAMILY-7013";Tend="1897";Tstart="1412";shortTE="F";uid="f8e9a46e-a1d6-4acf-9240-6e037d99ad2b"
VSBO01000124.1	RepeatMasker	Retroposon?	59223	59557	815	-	.	ID="SINE2-2_AP";Tend="410";Tstart="70";shortTE="F";uid="1ad95082-4f93-42f8-8a71-e43dbb745ba5"
VSBO01000124.1	RepeatMasker	DNA/hAT-Charlie	146518	146843	1869	-	.	ID="RND-1_FAMILY-157";Tend="1314";Tstart="978";shortTE="F";uid="4f45ffa9-eec8-43ce-af01-c3bfb1bd2910"
VSBO01000124.1	RepeatMasker	DNA/hAT-hAT19	627642	627914	1685	-	.	ID="RND-6_FAMILY-930";Tend="1232";Tstart="956";shortTE="F";uid="0459d024-ee35-4904-9dc7-bbf50dda39f8"
VSBO01000124.1	RepeatMasker	DNA/TcMar?	70010	70164	555	-	.	ID="RND-6_FAMILY-2433";Tend="1094";Tstart="916";shortTE="F";uid="f94742f6-2dcd-4a6c-8b5a-11987c796346"
VSBO01000124.1	RepeatMasker	Unknown	433669	433971	916	-	.	ID="RND-6_FAMILY-2670";Tend="1198";Tstart="940";shortTE="F";uid="9e9e869d-6880-45f0-857a-98c9bdf5febc"
VSBO01000124.1	RepeatMasker	DNA/hAT-hAT19	253386	253620	729	-	.	ID="rnd-5_family-537";Tend="966";Tstart="803";shortTE="F";uid="b2f760ca-0830-4aa3-8cab-05fa83505b18"
VSBO01000124.1	RepeatMasker	DNA	199127	199466	1216	-	.	ID="TTAA2D_AP";Tend="430";Tstart="101";shortTE="F";uid="40a353fc-19c7-4fab-886c-fc6a155251ad"
VSBO01000124.1	RepeatMasker	DNA	622585	622935	641	-	.	ID="RND-5_FAMILY-129";Tend="1827";Tstart="1449";shortTE="F";uid="ae70ab52-51df-4516-918f-2b412173649e"
VSBO01000124.1	RepeatMasker	DNA	643439	644217	420	-	.	ID="RND-5_FAMILY-129";TEgroup="ctg_124%7CRND-5_FAMILY-129%7C3";Tend="2027";Tstart="463";shortTE="F";uid="effddd22-00a2-4dbe-abaf-375c93f9453c"
VSBO01000124.1	RepeatMasker	DNA/hAT-hAT19	572350	572571	587	-	.	ID="rnd-5_family-121";Tend="2112";Tstart="1788";shortTE="F";uid="0ed1a41c-63bd-4e7c-8d79-b93a7845d2ed"
VSBO01000124.1	RepeatMasker	Unknown	558037	558407	2523	-	.	ID="RND-6_FAMILY-2144";TEgroup="ctg_124%7CRND-6_FAMILY-2144%7C1";Tend="1864";Tstart="838";shortTE="F";uid="013bccef-f14c-4d5a-a4fe-f6c016f80d30"
VSBO01000124.1	RepeatMasker	Unknown	639862	640372	792	-	.	ID="RND-6_FAMILY-7089";Tend="1570";Tstart="1009";shortTE="F";uid="53387fbd-a2bb-48c5-b13d-42ae36a9e2d4"
VSBO01000124.1	RepeatMasker	Unknown	454809	455427	2891	-	.	ID="RND-4_FAMILY-451";Tend="1540";Tstart="949";shortTE="F";uid="b9b5ce72-0f7d-4e24-9557-489ed6d64063"
VSBO01000124.1	RepeatMasker	DNA/Kolobok-T2	7523	7797	513	-	.	ID="KOLOBOK-2_AP";Tend="2564";Tstart="2290";shortTE="F";uid="5f59af33-9c93-4d12-acdf-41c61d7774f6"
VSBO01000124.1	RepeatMasker	DNA/hAT-hAT19	609242	609903	3703	-	.	ID="RND-5_FAMILY-2977";Tend="1574";Tstart="908";shortTE="F";uid="fe71bb70-0d42-47e0-af71-bfef893e693c"
VSBO01000124.1	RepeatMasker	DNA	417223	417960	917	-	.	ID="DNA4-2_AP";Tend="768";Tstart="5";shortTE="F";uid="c3562046-ad87-4ee8-b2bc-7e9e9d6a5c9b"
VSBO01000124.1	RepeatMasker	Retroposon?	565667	565802	525	-	.	ID="RND-5_FAMILY-7013";Tend="1823";Tstart="1695";shortTE="F";uid="4a454ce0-5103-4eec-b6b5-f440856779e3"
VSBO01000124.1	RepeatMasker	Retroposon?	224603	225089	741	-	.	ID="SINE2-1_AP";Tend="724";Tstart="235";shortTE="F";uid="13b76a3e-fe52-4134-9651-5d5e4aa08316"
VSBO01000124.1	RepeatMasker	DNA/hAT?	560217	560349	616	-	.	ID="RND-5_FAMILY-2013";Tend="425";Tstart="294";shortTE="F";uid="ffe126fb-c874-43f7-b06b-1796364803ad"
VSBO01000124.1	RepeatMasker	Unknown	625256	625667	900	-	.	ID="RND-4_FAMILY-1474";Tend="1410";Tstart="1008";shortTE="F";uid="f23fb001-88ae-49a8-a5ad-a82c3807f97e"
VSBO01000124.1	RepeatMasker	Retroposon?	224008	224147	475	-	.	ID="SINE2-1_AP";Tend="1770";Tstart="1627";shortTE="F";uid="66803654-fa9e-4d25-97e8-fd09fa320a39"
VSBO01000124.1	RepeatMasker	DNA	610301	610430	699	-	.	ID="TTAA4B_AP";Tend="131";Tstart="1";shortTE="F";uid="c38c6392-e699-462e-9d61-a5ebceec790e"
VSBO01000124.1	RepeatMasker	DNA	559120	559248	410	-	.	ID="DNA-TTAA-1_AP";Tend="398";Tstart="278";shortTE="F";uid="34c5252e-db50-40be-ae39-4e2fa7b8266e"
VSBO01000124.1	RepeatMasker	DNA/MULE-MuDR	576242	576404	460	-	.	ID="RND-6_FAMILY-7943";Tend="815";Tstart="653";shortTE="F";uid="6dd5ff20-09ff-4c52-b30a-94b32aa65a48"
VSBO01000124.1	RepeatMasker	Unknown	589318	590264	6617	-	.	ID="RND-4_FAMILY-447";Tend="1517";Tstart="568";shortTE="F";uid="b1f22f56-eba2-44cc-9407-efe5cc353bd2"
VSBO01000124.1	RepeatMasker	Unknown	609029	609235	441	-	.	ID="RND-6_FAMILY-7089";Tend="904";Tstart="665";shortTE="F";uid="b20ed068-c0d8-48b4-a65d-b82b11829b82"
VSBO01000124.1	RepeatMasker	DNA/hAT-Charlie	234800	235087	1127	-	.	ID="RND-6_FAMILY-543";Tend="1147";Tstart="854";shortTE="F";uid="831b4939-369b-4cf6-935d-e5eac9be1ffc"
VSBO01000124.1	RepeatMasker	DNA/Ginger-2	624919	625237	1588	-	.	ID="RND-6_FAMILY-2708";Tend="1784";Tstart="1457";shortTE="F";uid="a236ba9f-3ca0-46e9-803b-0da5ba593baf"
VSBO01000124.1	RepeatMasker	Retroposon?	568386	568843	1131	-	.	ID="RND-5_FAMILY-7013";Tend="556";Tstart="66";shortTE="F";uid="61f91a8e-c7da-4878-8f6b-7df9a6cd1e77"
VSBO01000124.1	RepeatMasker	DNA/hAT-Tip100	8836	9017	892	-	.	ID="RND-6_FAMILY-613";Tend="874";Tstart="715";shortTE="F";uid="5a01651e-bd33-438e-9bf8-7e2df08675f1"
VSBO01000124.1	RepeatMasker	DNA	489937	490115	1219	-	.	ID="DNA8-25_AP";Tend="178";Tstart="1";shortTE="F";uid="38f2912d-1dd0-4c43-94a6-92dc7f9408ef"
VSBO01000124.1	RepeatMasker	DNA/hAT	367628	368089	493	-	.	ID="HALYOMORPHA_HALYS-6_FAMILY-1359";Tend="933";Tstart="475";shortTE="F";uid="886cfb3a-1f85-4ee5-be61-f7f868f9336c"
VSBO01000124.1	RepeatMasker	DNA	179903	180611	1351	-	.	ID="DNA4-2_AP";Tend="718";Tstart="1";shortTE="F";uid="9f7981a5-cf1a-40c7-ad41-c0979c42df00"
VSBO01000124.1	RepeatMasker	DNA/hAT-Charlie	638304	638616	570	-	.	ID="RND-5_FAMILY-1508";TEgroup="ctg_124%7CRND-5_FAMILY-1508%7C1";Tend="1547";Tstart="1311";shortTE="F";uid="af25a244-7669-40a4-b8b3-ab68fa95d063"
VSBO01000124.1	RepeatMasker	DNA	140718	140921	590	-	.	ID="ttaa3c_ap";Tend="220";Tstart="16";shortTE="F";uid="aa40e4f4-a6d1-4c56-ae1e-57f344b278e7"
VSBO01000124.1	RepeatMasker	DNA	222868	223016	500	-	.	ID="TTAA18B_AP";Tend="151";Tstart="10";shortTE="F";uid="8ca46932-f0a0-418f-948b-e6eb492dac17"
VSBO01000124.1	RepeatMasker	Retroposon?	597858	598315	1128	-	.	ID="RND-5_FAMILY-7013";Tend="556";Tstart="66";shortTE="F";uid="a6a4158c-1268-4f77-af97-76c1c0dc3a4f"
VSBO01000124.1	RepeatMasker	Unknown	628289	628786	1167	-	.	ID="RND-4_FAMILY-1474";Tend="547";Tstart="54";shortTE="F";uid="540c7800-7cc1-41b8-8b59-5ad5d7b842b0"
VSBO01000124.1	RepeatMasker	Unknown	625818	626342	829	-	.	ID="RND-4_FAMILY-1474";Tend="1007";Tstart="539";shortTE="F";uid="d7814210-5212-4e16-976f-3dfc69fbfd36"
VSBO01000124.1	RepeatMasker	DNA	614788	616257	1374	-	.	ID="RND-5_FAMILY-129";TEgroup="ctg_124%7CRND-5_FAMILY-129%7C2";Tend="1447";Tstart="401";shortTE="F";uid="ac2563c7-28d8-4729-9c48-519e960b1da1"
VSBO01000124.1	RepeatMasker	DNA/TcMar-Tigger	586536	586933	1869	-	.	ID="RND-5_FAMILY-5132";Tend="1271";Tstart="919";shortTE="F";uid="41a0ec1f-184a-4079-a256-afbb6a771e9b"
VSBO01000124.1	RepeatMasker	Retroposon?	178672	179153	631	-	.	ID="SINE2-1_AP";Tend="1721";Tstart="1212";shortTE="F";uid="23b74354-e9fc-40bf-aabd-9a8b1ffc836e"
VSBO01000124.1	RepeatMasker	DNA	559981	560182	1059	-	.	ID="RND-1_FAMILY-16";Tend="1247";Tstart="1046";shortTE="F";uid="f707cf82-db20-45da-b995-165a09d7d063"
VSBO01000124.1	RepeatMasker	Unknown	38247	38487	677	-	.	ID="RND-6_FAMILY-827";Tend="764";Tstart="556";shortTE="F";uid="0e017288-cbc8-462d-96b3-9ec100e162c3"
VSBO01000124.1	RepeatMasker	DNA/hAT-hAT19	193133	193494	708	-	.	ID="DNA8-82_AP";Tend="747";Tstart="481";shortTE="F";uid="cbdae654-f8d2-49d8-9534-e44b27c8a432"
VSBO01000124.1	RepeatMasker	DNA/hAT-hAT19	253149	253323	757	-	.	ID="RND-5_FAMILY-537";Tend="1408";Tstart="1232";shortTE="F";uid="bffc0223-4e80-48a6-91fe-99047ba408a1"
VSBO01000124.1	RepeatMasker	DNA/Kolobok-E	230075	230340	887	-	.	ID="RND-6_FAMILY-691";Tend="1270";Tstart="999";shortTE="F";uid="2ff75638-2662-4f32-a915-b31098841ede"
VSBO01000124.1	RepeatMasker	Retroposon?	46106	46310	1809	-	.	ID="RND-6_FAMILY-5310";Tend="1160";Tstart="956";shortTE="F";uid="2b33b689-2ec5-4c52-8d65-ca39a5a5f2ff"
VSBO01000124.1	RepeatMasker	Unknown	63873	64049	518	-	.	ID="RND-6_FAMILY-12523";Tend="1015";Tstart="852";shortTE="F";uid="58d757c1-4975-4510-a227-b1517d5bfee2"
VSBO01000124.1	RepeatMasker	Retroposon?	618238	618690	2019	-	.	ID="RND-5_FAMILY-4364";Tend="1153";Tstart="697";shortTE="F";uid="4e37b23c-ec81-491e-ab49-27ab6b6eaad1"
VSBO01000124.1	RepeatMasker	DNA/Kolobok-E	242443	242546	426	-	.	ID="KOLOBOKE-2_AP";Tend="1226";Tstart="1130";shortTE="F";uid="8707b745-8ea9-4c5e-9f18-b4062aa839d0"
VSBO01000124.1	RepeatMasker	Unknown	639078	639259	413	-	.	ID="RND-1_FAMILY-75";Tend="716";Tstart="556";shortTE="F";uid="a5c8f28b-489b-4323-98d6-5da1a929afc4"
VSBO01000124.1	RepeatMasker	Unknown	590694	591797	8011	-	.	ID="RND-1_FAMILY-123";Tend="1815";Tstart="721";shortTE="F";uid="61e7f05a-b0d3-4758-a39a-349874fa189b"
VSBO01000124.1	RepeatMasker	Unknown	622466	622620	464	-	.	ID="RND-6_FAMILY-6458";Tend="1113";Tstart="977";shortTE="F";uid="20edae59-cc4a-42ee-85d2-d0db676cea2e"
VSBO01000124.1	RepeatMasker	Unknown	607854	608200	729	-	.	ID="RND-6_FAMILY-7089";Tend="1686";Tstart="1341";shortTE="F";uid="2aad2b11-9f2c-49f4-ae91-65c2da64aa26"
VSBO01000124.1	RepeatMasker	Unknown	645568	645740	410	-	.	ID="RND-4_FAMILY-1474";Tend="1703";Tstart="1519";shortTE="F";uid="556e4028-4a21-4fbf-aeb3-be1df25a2a65"
VSBO01000124.1	RepeatMasker	DNA/Kolobok-E	212089	212343	417	-	.	ID="KOLOBOKE-2_AP";Tend="1364";Tstart="1112";shortTE="F";uid="ba340939-22c8-437a-919b-e37b40f202f1"
VSBO01000124.1	RepeatMasker	DNA/TcMar-m44?	580142	580297	569	-	.	ID="RND-6_FAMILY-7964";Tend="159";Tstart="15";shortTE="F";uid="3bd4e536-56d1-4ee1-bbc4-7e6aff1fb9bb"
VSBO01001241.1	RepeatMasker	Unknown	764	1201	1601	+	.	ID="RND-4_FAMILY-1474";Tend="551";Tstart="127";shortTE="F";uid="d9f9e7c2-d99f-449c-83e7-281956cd9df2"
VSBO01001242.1	RepeatMasker	DNA	200	619	1354	+	.	ID="DNA-TTAA-1_AP";Tend="422";Tstart="1";shortTE="F";uid="ddce3e6b-99a6-4903-b89d-2d6adbac5392"
VSBO01001243.1	RepeatMasker	DNA/MULE-NOF	354	1406	424	+	.	ID="RND-6_FAMILY-3042";TEgroup="ctg_1243%7CRND-6_FAMILY-3042%7C1";Tend="883";Tstart="1";shortTE="F";uid="6c24aa2d-ef3f-4f42-9cbb-b4ca5179ec8c"
VSBO01001243.1	RepeatMasker	DNA	1	354	2783	+	.	ID="RND-6_FAMILY-3101";Tend="565";Tstart="212";shortTE="F";uid="4a721559-0980-4ab2-a060-45c4d3396c07"
VSBO01001244.1	RepeatMasker	Unknown	1	835	6047	-	.	ID="RND-1_FAMILY-19";Tend="1792";Tstart="950";shortTE="F";uid="a0d6d09a-1661-49d1-a84a-b1a3ec381841"
VSBO01001245.1	RepeatMasker	DNA/Academ-1	1	1403	11771	-	.	ID="RND-5_FAMILY-933";Tend="1880";Tstart="499";shortTE="F";uid="ad9eda01-2296-4278-913e-af4fae838ace"
VSBO01001246.1	RepeatMasker	Retroposon?	1	1403	11147	+	.	ID="RND-1_FAMILY-13";Tend="1983";Tstart="566";shortTE="F";uid="2b2a4a8e-33e3-45b7-b06e-0c89b41f33bd"
VSBO01001247.1	RepeatMasker	Unknown	1	1401	3010	+	.	ID="RND-1_FAMILY-26";Tend="638";Tstart="1";shortTE="F";uid="5885b5d0-a4b2-44a6-81a3-a6553324132f"
VSBO01001249.1	RepeatMasker	DNA/hAT-hAT19	1207	1398	1394	+	.	ID="HAT-N4_AP";Tend="194";Tstart="3";shortTE="F";uid="a087cd8f-3b7f-4153-a2a6-112a43ba56bd"
VSBO01000125.1	RepeatMasker	DNA/Kolobok-E	174920	175405	721	+	.	ID="KOLOBOKE-4_AP";Tend="3033";Tstart="2520";shortTE="F";uid="ce714213-a19f-4815-a938-6ca438aed0ba"
VSBO01000125.1	RepeatMasker	Retroposon?	119682	120314	2180	+	.	ID="SINE2-2_AP";Tend="808";Tstart="171";shortTE="F";uid="b131f6fc-c620-4ee3-863a-8b7f8be2a7a9"
VSBO01000125.1	RepeatMasker	DNA/Kolobok-T2	593188	594543	9047	+	.	ID="RND-5_FAMILY-4688";Tend="1881";Tstart="515";shortTE="F";uid="b039652c-dd7a-47ff-85dc-08d3496a2f64"
VSBO01000125.1	RepeatMasker	DNA	28308	28441	775	+	.	ID="TTAA4B_AP";Tend="395";Tstart="264";shortTE="F";uid="3c5afbf4-02e3-4eb8-a1f5-cfae3f3bb42b"
VSBO01000125.1	RepeatMasker	DNA/Kolobok-E	66184	66417	489	+	.	ID="RND-6_FAMILY-691";Tend="1470";Tstart="1235";shortTE="F";uid="8511c4cc-9698-4c26-addb-4f5d6f8c3e23"
VSBO01000125.1	RepeatMasker	DNA/Kolobok-E	20365	20826	2379	+	.	ID="RND-4_FAMILY-202";Tend="1370";Tstart="964";shortTE="F";uid="4a44e9ae-2f34-474f-9180-8be7023cd62c"
VSBO01000125.1	RepeatMasker	DNA	141015	141137	412	+	.	ID="TTAA3C_AP";Tend="133";Tstart="1";shortTE="F";uid="1d688c98-6bab-441b-ad84-0419d7d66f6b"
VSBO01000125.1	RepeatMasker	DNA	582894	583078	711	+	.	ID="DNA-TTAA-1_AP";Tend="203";Tstart="14";shortTE="F";uid="ccf9dd38-5627-44b8-bca4-32feff5b0e9c"
VSBO01000125.1	RepeatMasker	Unknown	455009	455192	465	+	.	ID="RND-5_FAMILY-2551";Tend="1189";Tstart="974";shortTE="F";uid="32ce665f-be62-47e2-b902-fe50454ebabb"
VSBO01000125.1	RepeatMasker	DNA/hAT-Charlie	566002	566238	1293	+	.	ID="rnd-5_family-298";Tend="1184";Tstart="991";shortTE="F";uid="e6b2b3d3-a0c2-4081-be76-cdf466a8c2f3"
VSBO01000125.1	RepeatMasker	DNA	505521	506341	980	+	.	ID="DNA4-2_AP";Tend="769";Tstart="1";shortTE="F";uid="18f99440-e66a-47e6-9afb-ad33cfaa4934"
VSBO01000125.1	RepeatMasker	DNA	533025	533260	457	+	.	ID="DNA3-9_AP";Tend="199";Tstart="1";shortTE="F";uid="51f8b5fc-a2f3-4c81-8a1c-cb8eb174fe36"
VSBO01000125.1	RepeatMasker	DNA/MULE-MuDR	140657	140891	487	+	.	ID="RND-6_FAMILY-1131";Tend="1672";Tstart="1442";shortTE="F";uid="cf0f81fc-397e-4646-827e-50a5d079331c"
VSBO01000125.1	RepeatMasker	DNA	281830	282057	777	+	.	ID="DNA4-2_AP";Tend="769";Tstart="539";shortTE="F";uid="7204ef87-f6f9-460b-8b11-573e317e11f4"
VSBO01000125.1	RepeatMasker	DNA	283288	283915	3337	+	.	ID="RND-6_FAMILY-7707";Tend="1699";Tstart="1077";shortTE="F";uid="2f516ffc-5760-4386-9a59-0e035281f00c"
VSBO01000125.1	RepeatMasker	Unknown	175784	176211	488	+	.	ID="RND-6_FAMILY-16438";TEgroup="ctg_125%7CRND-6_FAMILY-16438%7C1";Tend="1194";Tstart="863";shortTE="T";uid="73c543b5-8267-4013-a194-222a24efbb40"
VSBO01000125.1	RepeatMasker	DNA	313190	313641	634	+	.	ID="DNA4-2_AP";Tend="764";Tstart="318";shortTE="F";uid="1addf651-bab0-4523-ae5e-47e01e3f5814"
VSBO01000125.1	RepeatMasker	DNA	531892	532193	544	+	.	ID="ttaa2b_ap";Tend="404";Tstart="130";shortTE="F";uid="393aea0c-5947-4934-a09c-ee9f0684f7f9"
VSBO01000125.1	RepeatMasker	DNA/hAT-hAT19	546601	547210	3642	+	.	ID="RND-6_FAMILY-1547";Tend="1582";Tstart="965";shortTE="F";uid="66e1a5fd-6b33-47a6-bf51-4409e1c9bf55"
VSBO01000125.1	RepeatMasker	DNA	328981	329173	715	+	.	ID="TTAA2D_AP";Tend="201";Tstart="4";shortTE="F";uid="acff502f-5e90-480d-812f-1f9fbad888d4"
VSBO01000125.1	RepeatMasker	Unknown	174005	174229	544	+	.	ID="RND-6_FAMILY-6333";TEgroup="ctg_125%7CRND-6_FAMILY-6333%7C1";Tend="1292";Tstart="1134";shortTE="T";uid="1155e94f-8276-4747-9861-39ec1aa2d3ab"
VSBO01000125.1	RepeatMasker	DNA/Kolobok-E	207962	208158	439	+	.	ID="KOLOBOKE-3_AP";TEgroup="ctg_125%7CKOLOBOKE-3_AP%7C1";Tend="2194";Tstart="2019";shortTE="T";uid="fce77c14-05b1-4c46-a634-487678494310"
VSBO01000125.1	RepeatMasker	DNA/MULE-MuDR	494157	494297	1162	+	.	ID="RND-5_FAMILY-540";Tend="2323";Tstart="2183";shortTE="F";uid="f02fe418-9e9d-4d18-b46f-113d56486fd2"
VSBO01000125.1	RepeatMasker	LINE/I-Jockey	143137	143357	675	+	.	ID="JOCKEY-3_DGRI";Tend="3405";Tstart="3208";shortTE="F";uid="2dcee86e-6841-426e-834a-337f3879c36f"
VSBO01000125.1	RepeatMasker	LINE/R1	536117	536273	540	+	.	ID="SART-9_API";Tend="3672";Tstart="3506";shortTE="F";uid="7903a223-2ade-4e1b-a705-8209292d0434"
VSBO01000125.1	RepeatMasker	DNA/hAT	625044	625608	3519	+	.	ID="RND-5_FAMILY-1524";Tend="1474";Tstart="919";shortTE="F";uid="7488faf9-e057-45f9-84c3-7905ca19fbf0"
VSBO01000125.1	RepeatMasker	Unknown	347352	347646	590	+	.	ID="RND-5_FAMILY-1372";Tend="1100";Tstart="807";shortTE="F";uid="4fc9b6ab-c6b1-491c-a542-13e7525a4905"
VSBO01000125.1	RepeatMasker	DNA	152964	153136	711	+	.	ID="dna4-2_ap";Tend="697";Tstart="530";shortTE="F";uid="52a64b07-9c9d-427a-a498-f25cc56f93a2"
VSBO01000125.1	RepeatMasker	Unknown	190133	190397	2085	+	.	ID="RND-1_FAMILY-158";Tend="1231";Tstart="970";shortTE="F";uid="c7b192d2-4851-495d-b44b-52ddd5ded170"
VSBO01000125.1	RepeatMasker	DNA/Kolobok-E	50801	51485	812	+	.	ID="RND-6_FAMILY-691";TEgroup="ctg_125%7CRND-6_FAMILY-691%7C1";Tend="1498";Tstart="903";shortTE="F";uid="ecdb6f61-2743-4233-9e02-91469b201b01"
VSBO01000125.1	RepeatMasker	DNA	496768	496888	514	+	.	ID="TTAA25_AP";Tend="165";Tstart="44";shortTE="F";uid="882e6da1-ab58-4058-9886-5a459497bd9f"
VSBO01000125.1	RepeatMasker	DNA/hAT-Tip100	61303	61442	920	+	.	ID="RND-6_FAMILY-1830";Tend="1133";Tstart="982";shortTE="F";uid="41a90f02-043b-4530-aa5d-29e70f2f7b6f"
VSBO01000125.1	RepeatMasker	Unknown	496871	497324	2493	+	.	ID="RND-4_FAMILY-666";Tend="1406";Tstart="941";shortTE="F";uid="d9b498c5-31a4-4613-9547-5f41bdba9203"
VSBO01000125.1	RepeatMasker	Retroposon?	533356	533520	654	+	.	ID="RND-1_FAMILY-81";Tend="2162";Tstart="1983";shortTE="F";uid="06049a68-d650-437b-89eb-71640c9ea069"
VSBO01000125.1	RepeatMasker	DNA/PIF-Spy	402742	402870	547	+	.	ID="ISL2EU-3N1_CFL";Tend="391";Tstart="254";shortTE="F";uid="47495e60-b20c-4cbe-9648-abab3512ff00"
VSBO01000125.1	RepeatMasker	Unknown	100557	100657	470	+	.	ID="RND-5_FAMILY-3006";Tend="868";Tstart="768";shortTE="F";uid="ba8e4588-5ba5-4221-9001-1017af4c1c7b"
VSBO01000125.1	RepeatMasker	Retroposon?	267098	267741	433	+	.	ID="SINE2-1_AP";Tend="774";Tstart="82";shortTE="F";uid="4aa065c3-8cc1-4cb7-b5b4-ded5aeba7013"
VSBO01000125.1	RepeatMasker	Retroposon?	154539	154924	587	+	.	ID="SINE2-1_AP";Tend="1447";Tstart="1066";shortTE="F";uid="a79ec767-a27a-46c3-980d-cb24e3452fa1"
VSBO01000125.1	RepeatMasker	Retroposon?	120357	120523	481	+	.	ID="SINE2-1_AP";Tend="1770";Tstart="1630";shortTE="F";uid="dc47ba42-b295-434c-ae9b-fcd8f7812549"
VSBO01000125.1	RepeatMasker	Retroposon?	58698	58838	527	+	.	ID="SINE2-1_AP";Tend="1770";Tstart="1628";shortTE="F";uid="fddb1149-24cd-49a5-bbf7-a3081d1bc5bc"
VSBO01000125.1	RepeatMasker	DNA/hAT-Charlie	198367	198593	1721	+	.	ID="RND-6_FAMILY-4364";Tend="1182";Tstart="956";shortTE="F";uid="11f1269e-3103-4472-b772-96c3d19fa492"
VSBO01000125.1	RepeatMasker	LINE/L2	639157	639386	571	+	.	ID="RND-6_FAMILY-490";Tend="1821";Tstart="1584";shortTE="F";uid="fd3af77c-5866-4690-b5f0-032e541d05d4"
VSBO01000125.1	RepeatMasker	Unknown	377592	377884	1430	+	.	ID="RND-5_FAMILY-4269";Tend="1165";Tstart="878";shortTE="F";uid="70978084-6df6-48e0-8569-7acd9e3b9f43"
VSBO01000125.1	RepeatMasker	DNA	272455	272856	1789	+	.	ID="DNA-TTAA-1_AP";Tend="423";Tstart="22";shortTE="F";uid="cf1d4ab2-2405-4243-b2dd-dab1b0659769"
VSBO01000125.1	RepeatMasker	DNA/hAT-Charlie	24543	25027	1208	+	.	ID="RND-6_FAMILY-16085";Tend="1302";Tstart="867";shortTE="F";uid="d9d0bd97-bd0d-46cb-a8b0-74cc16953d65"
VSBO01000125.1	RepeatMasker	DNA/CMC-EnSpm	405628	405757	768	+	.	ID="RND-6_FAMILY-9005";Tend="805";Tstart="668";shortTE="F";uid="3c64a5ca-e84d-42a7-b90e-a9c056046645"
VSBO01000125.1	RepeatMasker	DNA/hAT-hAT19	29623	30220	996	+	.	ID="DNA8-52B_AP";TEgroup="ctg_125%7CDNA8-52B_AP%7C1";Tend="1100";Tstart="1";shortTE="F";uid="1e6fdf9f-0b27-4f12-8e5b-8e35de918cce"
VSBO01000125.1	RepeatMasker	Retroposon?	455415	455557	456	+	.	ID="SINE2-1_AP";Tend="1770";Tstart="1627";shortTE="F";uid="5e700b52-2eef-4af0-a9f8-6ac8751087ed"
VSBO01000125.1	RepeatMasker	DNA	410937	411063	795	+	.	ID="DNA3-1_AP";Tend="126";Tstart="1";shortTE="F";uid="c7c46383-5b39-4f47-a335-85e970d09317"
VSBO01000125.1	RepeatMasker	DNA/MULE-MuDR	546463	546599	507	+	.	ID="MUDR2X_AP";TEgroup="ctg_125%7CMUDR2X_AP%7C1";Tend="137";Tstart="1";shortTE="T";uid="891fbece-29b3-419d-82e2-cc6655e301d5"
VSBO01000125.1	RepeatMasker	DNA/hAT-hAT19	348346	348507	483	+	.	ID="HAT-N9_AP";Tend="159";Tstart="1";shortTE="F";uid="0c5929ed-4566-40c4-95a8-7fca645b9763"
VSBO01000125.1	RepeatMasker	Unknown	643163	643648	3867	+	.	ID="RND-1_FAMILY-69";Tend="488";Tstart="3";shortTE="F";uid="515cd1a8-e36e-48cd-bde4-35ccfa8cd0e1"
VSBO01000125.1	RepeatMasker	DNA	260842	261128	541	+	.	ID="DNA4-1_AP";Tend="823";Tstart="527";shortTE="F";uid="0297ed1f-1461-44ff-aa9e-012b394088ee"
VSBO01000125.1	RepeatMasker	DNA/MULE-MuDR	535046	535749	4143	+	.	ID="RND-5_FAMILY-613";Tend="1557";Tstart="898";shortTE="F";uid="163d7003-9946-4ce9-9cd6-762ae2559c7c"
VSBO01000125.1	RepeatMasker	DNA/hAT-Blackjack	594973	595557	3486	+	.	ID="RND-5_FAMILY-12422";Tend="1584";Tstart="1000";shortTE="F";uid="036f814f-6edd-4b6d-96e8-1600bb4b3d88"
VSBO01000125.1	RepeatMasker	Unknown	305498	306068	4070	+	.	ID="RND-1_FAMILY-163";Tend="1521";Tstart="941";shortTE="F";uid="a12e59d0-201e-41a3-9160-68c8ea0ccc55"
VSBO01000125.1	RepeatMasker	DNA	423460	423682	695	+	.	ID="DNA-TTAA-1_AP";Tend="423";Tstart="201";shortTE="F";uid="97367c63-446a-484a-ab2b-02c6fff21209"
VSBO01000125.1	RepeatMasker	DNA/hAT-Charlie	400030	400565	2610	+	.	ID="rnd-1_family-116";Tend="1364";Tstart="936";shortTE="F";uid="40e97b7e-31bc-4c88-8267-291eb6b7c8e2"
VSBO01000125.1	RepeatMasker	DNA/hAT-Tip100	447013	447327	1580	+	.	ID="RND-1_FAMILY-67";Tend="1265";Tstart="934";shortTE="F";uid="df0443e8-0b26-4789-a620-6f1b0a53f27a"
VSBO01000125.1	RepeatMasker	DNA	281729	281838	487	+	.	ID="dna4-2b_ap";Tend="129";Tstart="20";shortTE="F";uid="6ebf5980-e1e9-4e69-b0da-eb9633c3ae95"
VSBO01000125.1	RepeatMasker	DNA/TcMar-Tigger	542650	542830	743	+	.	ID="DNAX-5_AP";Tend="155";Tstart="1";shortTE="F";uid="a318e1c7-3c1d-4e50-8ee4-de0778ef90f6"
VSBO01000125.1	RepeatMasker	Retroposon?	628984	629475	533	+	.	ID="SINE2-1_AP";Tend="1430";Tstart="749";shortTE="F";uid="60d075db-bde5-4f62-ba69-1b18de351161"
VSBO01000125.1	RepeatMasker	DNA/hAT-hAT19	615831	616081	1027	+	.	ID="RND-6_FAMILY-1244";Tend="1384";Tstart="1172";shortTE="F";uid="eee8ff28-4532-40a2-b8be-8c4a8a86933e"
VSBO01000125.1	RepeatMasker	DNA	28489	28784	762	+	.	ID="DNA-TTAA-1_AP";Tend="423";Tstart="120";shortTE="F";uid="3074b450-b43f-440d-9d4b-54b770125d49"
VSBO01000125.1	RepeatMasker	DNA/hAT	353228	353450	470	+	.	ID="RND-5_FAMILY-207";Tend="1158";Tstart="927";shortTE="F";uid="b7792d79-84b2-4afe-a586-f775173e0eaf"
VSBO01000125.1	RepeatMasker	DNA/Kolobok-E	286248	287322	720	+	.	ID="KOLOBOKE-2_AP";Tend="2216";Tstart="1114";shortTE="F";uid="17b35673-2d9c-4a58-982d-c8f373a7b4ba"
VSBO01000125.1	RepeatMasker	DNA/TcMar-Tigger	221622	221776	421	+	.	ID="RND-5_FAMILY-253";Tend="1539";Tstart="1380";shortTE="F";uid="92768ffe-071d-4f95-8141-74574773f49b"
VSBO01000125.1	RepeatMasker	DNA	37772	38236	1145	+	.	ID="TTAA18_AP";TEgroup="ctg_125%7CTTAA18_AP%7C1";Tend="557";Tstart="5";shortTE="F";uid="808affc3-8d1f-4641-8040-eefd0417a93d"
VSBO01000125.1	RepeatMasker	DNA	19984	20093	637	+	.	ID="DNA8-77_AP";Tend="113";Tstart="1";shortTE="F";uid="54e9a0bb-f795-4f51-8619-ecc157e822a8"
VSBO01000125.1	RepeatMasker	Unknown	168650	168851	414	+	.	ID="RND-6_FAMILY-827";Tend="733";Tstart="562";shortTE="F";uid="330a2910-a7d1-499c-a880-89ba0145d814"
VSBO01000125.1	RepeatMasker	Unknown	372934	373238	1862	+	.	ID="RND-6_FAMILY-1138";Tend="1040";Tstart="760";shortTE="F";uid="77512651-3597-49dc-82e3-a63f843e1047"
VSBO01000125.1	RepeatMasker	Retroposon?	472008	472416	2781	+	.	ID="SINE2-2_AP";Tend="677";Tstart="1";shortTE="F";uid="5b61f004-5cb4-45d5-b388-2f2ae91c97c1"
VSBO01000125.1	RepeatMasker	DNA	137233	137680	857	+	.	ID="ttaa3c_ap";Tend="425";Tstart="15";shortTE="F";uid="4d1d04b0-956f-424e-a92e-9d045f0c47cf"
VSBO01000125.1	RepeatMasker	DNA	308779	309248	2248	+	.	ID="DNAX-2_AP";Tend="467";Tstart="1";shortTE="F";uid="01527cc1-a04a-4555-96c9-ef2a65167131"
VSBO01000125.1	RepeatMasker	DNA/hAT-Charlie	156625	156863	978	+	.	ID="RND-5_FAMILY-298";Tend="1216";Tstart="986";shortTE="F";uid="5604c709-2048-4d38-be3c-6ff1d4bfc623"
VSBO01000125.1	RepeatMasker	DNA	132186	132563	1279	+	.	ID="DNA-TTAA-1_AP";Tend="422";Tstart="14";shortTE="F";uid="5ced77d9-3930-4055-9c3d-31acba31ae5b"
VSBO01000125.1	RepeatMasker	DNA	232595	232714	408	+	.	ID="dna4-2_ap";Tend="669";Tstart="541";shortTE="F";uid="f89cb0d3-1460-4afa-b576-f9a3bc6c62ce"
VSBO01000125.1	RepeatMasker	DNA/Ginger-2	104	628	3416	+	.	ID="GINGER2-N2_AP";Tend="1692";Tstart="1190";shortTE="F";uid="89df937a-9749-43d1-a2c3-f22efaa8f639"
VSBO01000125.1	RepeatMasker	Retroposon?	614889	615802	2253	+	.	ID="SINE2-2_AP";TEgroup="ctg_125%7CSINE2-2_AP%7C1";Tend="1998";Tstart="1";shortTE="F";uid="d712f322-7700-443a-8551-c27bb22d191d"
VSBO01000125.1	RepeatMasker	LINE/I-Jockey	640268	641017	540	+	.	ID="RND-6_FAMILY-53";TEgroup="ctg_125%7CRND-6_FAMILY-53%7C1";Tend="813";Tstart="270";shortTE="F";uid="5af61122-13c7-4df9-8f42-3ee1a9c963db"
VSBO01000125.1	RepeatMasker	Unknown	378678	378982	1705	+	.	ID="RND-5_FAMILY-4269";Tend="1471";Tstart="1158";shortTE="F";uid="1e70536b-aae7-4a4f-8110-b8d6bf84909c"
VSBO01000125.1	RepeatMasker	DNA/hAT-Tip100	233040	233220	1008	+	.	ID="RND-6_FAMILY-1830";Tend="1145";Tstart="982";shortTE="F";uid="e1764a31-440a-4eb3-8054-f7d97134c5dc"
VSBO01000125.1	RepeatMasker	DNA/MULE-MuDR	601338	601702	827	+	.	ID="MUDR-2X_AP";Tend="2270";Tstart="1921";shortTE="F";uid="14a60bbc-38bf-4950-952f-2a396265f2ec"
VSBO01000125.1	RepeatMasker	DNA	88917	89200	750	+	.	ID="RND-6_FAMILY-1713";Tend="1030";Tstart="743";shortTE="F";uid="7752649e-a255-4b48-9429-150bbcb9ccba"
VSBO01000125.1	RepeatMasker	Unknown	545838	546124	499	-	.	ID="RND-5_FAMILY-2551";Tend="1256";Tstart="964";shortTE="F";uid="8ec0e8fe-6d8e-42ec-ac22-c424b9f918de"
VSBO01000125.1	RepeatMasker	DNA	225578	226305	495	-	.	ID="DNA4-2_AP";Tend="769";Tstart="68";shortTE="F";uid="649c437f-40ac-4243-8dda-3e502364c9c1"
VSBO01000125.1	RepeatMasker	DNA/hAT-hAT19	299349	300016	1029	-	.	ID="DNA8-43_AP";TEgroup="ctg_125%7CDNA8-43_AP%7C1";Tend="869";Tstart="1";shortTE="F";uid="700c1013-71d5-4edf-b49c-dad7a1917e7c"
VSBO01000125.1	RepeatMasker	DNA	84817	85323	1480	-	.	ID="DNA4-2_AP";Tend="510";Tstart="7";shortTE="F";uid="1e928252-3c85-4429-b299-ff68c3df0c73"
VSBO01000125.1	RepeatMasker	DNA	266818	266968	496	-	.	ID="DNA8-25_AP";Tend="179";Tstart="37";shortTE="F";uid="15f9aac6-ef58-4a77-a6dc-a8ad55962d96"
VSBO01000125.1	RepeatMasker	DNA	549651	549854	421	-	.	ID="DNA8-25_AP";Tend="196";Tstart="15";shortTE="F";uid="b006411e-48fe-4393-93e9-603bd8fbd0c6"
VSBO01000125.1	RepeatMasker	DNA	37570	37732	622	-	.	ID="TTAA18B_AP";Tend="159";Tstart="10";shortTE="F";uid="f4677041-b433-4a41-8701-e044c86ff91a"
VSBO01000125.1	RepeatMasker	Unknown	329168	329408	1653	-	.	ID="RND-1_FAMILY-155";Tend="1179";Tstart="942";shortTE="F";uid="3eec63c9-0280-42bb-8ece-d9d815c1b2e1"
VSBO01000125.1	RepeatMasker	DNA	94141	94542	893	-	.	ID="DNA-TTAA-1_AP";Tend="423";Tstart="4";shortTE="F";uid="90c7e735-7f38-4f66-ac39-f066029949a1"
VSBO01000125.1	RepeatMasker	DNA/Kolobok-E	227835	228443	1583	-	.	ID="RND-6_FAMILY-691";Tend="1515";Tstart="901";shortTE="F";uid="f70129bd-756a-443d-af24-d5968cb82c13"
VSBO01000125.1	RepeatMasker	Unknown	125348	125604	1503	-	.	ID="RND-4_FAMILY-666";Tend="1185";Tstart="925";shortTE="F";uid="afd8f8e4-2a0b-4fd0-93b5-c1652dfe153d"
VSBO01000125.1	RepeatMasker	Unknown	492944	493049	562	-	.	ID="RND-5_FAMILY-719";Tend="1141";Tstart="1029";shortTE="F";uid="c6001ca8-08f9-451f-86d3-d547e5d404a6"
VSBO01000125.1	RepeatMasker	DNA/hAT-hAT19	249757	250391	2408	-	.	ID="RND-5_FAMILY-5494";Tend="1516";Tstart="872";shortTE="F";uid="003d8682-4269-4549-b646-575b48b60d5a"
VSBO01000125.1	RepeatMasker	DNA/TcMar-Tc1	395382	395689	1601	-	.	ID="RND-5_FAMILY-405";Tend="574";Tstart="273";shortTE="F";uid="2407967c-0c2a-4940-96ca-803f13261540"
VSBO01000125.1	RepeatMasker	DNA/Kolobok-E	335844	336504	805	-	.	ID="RND-6_FAMILY-691";Tend="1526";Tstart="906";shortTE="F";uid="462368c7-ab8e-4c20-b7aa-1084b6bcaf73"
VSBO01000125.1	RepeatMasker	Unknown	340290	340797	3280	-	.	ID="RND-6_FAMILY-3087";Tend="1449";Tstart="952";shortTE="F";uid="9a676604-01b3-4a9c-bbb5-0a364d6aec5f"
VSBO01000125.1	RepeatMasker	DNA/hAT	197894	198384	3009	-	.	ID="RND-6_FAMILY-8631";Tend="1528";Tstart="1008";shortTE="F";uid="581ea149-ab84-4916-baf7-1f6ade074362"
VSBO01000125.1	RepeatMasker	DNA/MULE-MuDR	499006	499146	1160	-	.	ID="RND-5_FAMILY-540";Tend="2323";Tstart="2183";shortTE="F";uid="c5afcfbb-7e9b-42ac-91b0-287c27579bd2"
VSBO01000125.1	RepeatMasker	DNA/hAT-Charlie	308181	308620	625	-	.	ID="RND-1_FAMILY-116";Tend="1291";Tstart="908";shortTE="F";uid="6675c32d-20a9-4b5a-8231-dc7f107baa50"
VSBO01000125.1	RepeatMasker	DNA	324270	324549	537	-	.	ID="DNA4-3_AP";Tend="634";Tstart="338";shortTE="F";uid="2f80aa31-7287-4cc1-a993-800d32037bdd"
VSBO01000125.1	RepeatMasker	DNA/hAT-Tip100	340816	341014	541	-	.	ID="RND-6_FAMILY-2542";Tend="1640";Tstart="1454";shortTE="F";uid="dd6fdfc0-f46a-41e8-a093-360b87136be3"
VSBO01000125.1	RepeatMasker	DNA/hAT-hAT19	558927	559537	733	-	.	ID="DNA8-74_AP";TEgroup="ctg_125%7CDNA8-74_AP%7C1";Tend="902";Tstart="7";shortTE="F";uid="91642f5e-9155-4c53-a4f2-eb3293f2a8da"
VSBO01000125.1	RepeatMasker	DNA/Kolobok-E	455369	455524	518	-	.	ID="KOLOBOKE-2_AP";Tend="1267";Tstart="1119";shortTE="F";uid="38986cf5-ba25-4f1f-824d-26537de9431e"
VSBO01000125.1	RepeatMasker	Retroposon?	499587	500239	682	-	.	ID="SINE2-1_AP";Tend="899";Tstart="247";shortTE="F";uid="befcc878-dc10-4801-bbbd-58c112756fe5"
VSBO01000125.1	RepeatMasker	Unknown	164553	165138	927	-	.	ID="RND-6_FAMILY-1138";Tend="1334";Tstart="763";shortTE="F";uid="17b846cf-7608-4e51-8f35-bdb03bccc3c9"
VSBO01000125.1	RepeatMasker	DNA/MULE-MuDR	380561	380691	438	-	.	ID="RND-6_FAMILY-1131";Tend="1636";Tstart="1520";shortTE="F";uid="f442b7a5-32c2-4a9a-8e56-5f9097b1b7fa"
VSBO01000125.1	RepeatMasker	Unknown	592788	593187	3040	-	.	ID="RND-6_FAMILY-8000";Tend="1243";Tstart="854";shortTE="F";uid="1b8d439f-cfec-467e-a83c-942b05e36ef0"
VSBO01000125.1	RepeatMasker	DNA	97523	97704	577	-	.	ID="DNA4-2_AP";Tend="418";Tstart="240";shortTE="F";uid="edba352a-3000-4c26-a147-1638d8f0fad1"
VSBO01000125.1	RepeatMasker	DNA/hAT-Tip100	407419	407967	2692	-	.	ID="RND-6_FAMILY-45";Tend="1362";Tstart="884";shortTE="F";uid="072a4793-7e97-449e-b05a-745d3d1e6f54"
VSBO01000125.1	RepeatMasker	Retroposon?	389685	390054	538	-	.	ID="SINE2-2_AP";Tend="373";Tstart="1";shortTE="F";uid="26f49f57-a80c-444b-9049-17bb706ef5c3"
VSBO01000125.1	RepeatMasker	DNA/Kolobok-E	628738	628977	492	-	.	ID="KOLOBOKE-2_AP";Tend="2133";Tstart="1882";shortTE="F";uid="10a5186b-0d2f-4a79-aef3-887da8a15fea"
VSBO01000125.1	RepeatMasker	DNA	97334	97480	663	-	.	ID="dna4-2_ap";Tend="769";Tstart="609";shortTE="F";uid="1d363788-f2ef-4425-9fe4-0c09d4d402ae"
VSBO01000125.1	RepeatMasker	Unknown	9297	9483	456	-	.	ID="RND-6_FAMILY-827";Tend="755";Tstart="554";shortTE="F";uid="97a9f643-a907-44f5-bbe5-75f075000053"
VSBO01000125.1	RepeatMasker	DNA/hAT-hAT19	376666	376924	603	-	.	ID="RND-5_FAMILY-2977";TEgroup="ctg_125%7CRND-5_FAMILY-2977%7C1";Tend="1560";Tstart="938";shortTE="T";uid="640ed164-344e-4fb0-9c66-81d1a867914c"
VSBO01000125.1	RepeatMasker	LINE/RTE-BovB	642278	642787	508	-	.	ID="RND-5_FAMILY-10800";Tend="510";Tstart="138";shortTE="F";uid="ae052803-4341-48d3-ae71-f029876671d8"
VSBO01000125.1	RepeatMasker	DNA	587299	587590	1525	-	.	ID="TTAA7_AP";Tend="434";Tstart="145";shortTE="F";uid="73f71002-195f-4a47-a508-15daf757442f"
VSBO01000125.1	RepeatMasker	DNA	357318	357701	455	-	.	ID="ttaa3c_ap";Tend="387";Tstart="26";shortTE="F";uid="b9c0eab5-e531-4cc6-a881-d25f619f4e5b"
VSBO01000125.1	RepeatMasker	DNA	46739	46971	716	-	.	ID="RND-1_FAMILY-105";Tend="1743";Tstart="1502";shortTE="F";uid="f97cfe4f-7852-43b9-97ea-0f892c18f757"
VSBO01000125.1	RepeatMasker	Unknown	131654	132196	3340	-	.	ID="RND-6_FAMILY-28935";Tend="1580";Tstart="895";shortTE="F";uid="699d0608-b707-432e-9b3e-c21f74815b02"
VSBO01000125.1	RepeatMasker	DNA	278232	278707	544	-	.	ID="DNA4-3_AP";Tend="614";Tstart="117";shortTE="F";uid="6494a08b-7113-4ca7-82be-7ffd4c1953b9"
VSBO01000125.1	RepeatMasker	DNA/hAT-hAT19	32077	32212	527	-	.	ID="RND-5_FAMILY-5494";Tend="999";Tstart="864";shortTE="F";uid="9d2a285d-8859-4b6a-9390-d8a9818e9b74"
VSBO01000125.1	RepeatMasker	DNA/Kolobok-E	250997	251127	427	-	.	ID="KOLOBOKE-3_AP";Tend="2177";Tstart="2050";shortTE="F";uid="41c875bb-ce5f-45a2-b2bc-03d1d5954f5f"
VSBO01000125.1	RepeatMasker	DNA/PIF-ISL2EU	1884	3520	11005	-	.	ID="RND-5_FAMILY-26";Tend="1549";Tstart="13";shortTE="F";uid="2f4b8f93-9b53-4167-a04a-9ac34dec383e"
VSBO01000125.1	RepeatMasker	DNA/Ginger-2	587869	588568	4011	-	.	ID="RND-5_FAMILY-545";Tend="1642";Tstart="875";shortTE="F";uid="32cb1418-8193-4dd0-9492-630d8b34b6dd"
VSBO01000125.1	RepeatMasker	DNA/Ginger-1	267031	267196	413	-	.	ID="GINGER1-1_AP";Tend="4368";Tstart="4201";shortTE="F";uid="5b460733-2d14-4979-9726-6a8965b27fbf"
VSBO01000125.1	RepeatMasker	DNA	632363	632570	790	-	.	ID="dna4-2_ap";Tend="213";Tstart="2";shortTE="F";uid="560e66f9-09ee-4c63-88a8-1adb23d422b3"
VSBO01000125.1	RepeatMasker	DNA	614048	614471	907	-	.	ID="TTAA4B_AP";Tend="430";Tstart="2";shortTE="F";uid="512e559a-e01e-45c7-badb-3956931d5fad"
VSBO01000125.1	RepeatMasker	DNA/hAT-hAT19	607517	607686	416	-	.	ID="RND-5_FAMILY-5494";Tend="1520";Tstart="1361";shortTE="F";uid="94d5fcc4-ad43-4c22-83ad-59c3176331a0"
VSBO01000125.1	RepeatMasker	Unknown	597497	597620	868	-	.	ID="RND-1_FAMILY-78";Tend="1588";Tstart="1463";shortTE="F";uid="c5b602f0-35e6-41f7-b76f-ddc1ecbddbb3"
VSBO01000125.1	RepeatMasker	DNA/MULE-MuDR	546479	546579	622	-	.	ID="RND-6_FAMILY-47";Tend="1033";Tstart="934";shortTE="F";uid="fbba99e3-9663-4bc8-9abd-ca8cad84dac2"
VSBO01000125.1	RepeatMasker	Unknown	594532	594965	1436	-	.	ID="RND-6_FAMILY-8000";Tend="861";Tstart="434";shortTE="F";uid="88ead174-c22e-4867-87ae-958744f1a330"
VSBO01000125.1	RepeatMasker	DNA/MULE-MuDR	295414	295601	1062	-	.	ID="RND-6_FAMILY-622";Tend="1324";Tstart="1144";shortTE="F";uid="34b5882b-d5ae-4838-a8b6-4bdb5c5d4f29"
VSBO01000125.1	RepeatMasker	DNA/TcMar-Tc1	22689	23040	545	-	.	ID="rnd-6_family-8563";Tend="1466";Tstart="1022";shortTE="F";uid="1a8754b4-cca2-4e45-ad4a-b07601aee6f0"
VSBO01000125.1	RepeatMasker	LINE/I-Jockey	22061	22637	591	-	.	ID="RND-6_FAMILY-1919";Tend="1623";Tstart="1026";shortTE="F";uid="8e9c24fe-5973-40a9-b151-de1e3bc9480c"
VSBO01000125.1	RepeatMasker	DNA	84654	84815	672	-	.	ID="dna4-2_ap";Tend="769";Tstart="614";shortTE="F";uid="ee9f6d35-a389-4cef-b33e-22d6c1497159"
VSBO01000125.1	RepeatMasker	DNA	490255	490425	546	-	.	ID="TTAA25_AP";Tend="175";Tstart="1";shortTE="F";uid="e4b122a8-5996-408f-b1f7-471115f94b40"
VSBO01000125.1	RepeatMasker	DNA	131173	131602	1552	-	.	ID="TTAA4B_AP";Tend="430";Tstart="1";shortTE="F";uid="c7adab31-8301-4306-8f95-6364272634df"
VSBO01000125.1	RepeatMasker	DNA	97705	97815	531	-	.	ID="dna4-2_ap";Tend="110";Tstart="1";shortTE="F";uid="6f63b00e-541e-4754-85a6-9f3db5973748"
VSBO01000125.1	RepeatMasker	Retroposon?	45962	46548	782	-	.	ID="SINE2-1_AP";Tend="1462";Tstart="834";shortTE="F";uid="0bc94583-0302-404a-92f0-db07d0dc3eeb"
VSBO01000125.1	RepeatMasker	DNA/TcMar-m44?	642120	642271	662	-	.	ID="dnax-4_ap";Tend="171";Tstart="2";shortTE="F";uid="e516a03b-3284-46db-933b-07af584ab128"
VSBO01000125.1	RepeatMasker	DNA/hAT	349068	349180	472	-	.	ID="RND-6_FAMILY-8631";Tend="1054";Tstart="937";shortTE="F";uid="67b6d03a-1163-409d-9643-d633386b8776"
VSBO01000125.1	RepeatMasker	Retroposon?	615253	615680	1977	-	.	ID="RND-5_FAMILY-4364";Tend="1153";Tstart="697";shortTE="F";uid="0e2b04d8-efae-4d73-b24a-a83dc8b0e6fb"
VSBO01000125.1	RepeatMasker	DNA/hAT-Charlie	416029	416329	521	-	.	ID="RND-6_FAMILY-7632";TEgroup="ctg_125%7CRND-6_FAMILY-7632%7C1";Tend="1313";Tstart="633";shortTE="F";uid="e6585612-7a37-49e3-8280-4ac0aeda6cd9"
VSBO01000125.1	RepeatMasker	DNA/TcMar-Mariner	465294	466407	1954	-	.	ID="MARINER-4_RPR";Tend="1324";Tstart="212";shortTE="F";uid="cf4ea46a-7ec1-4a7d-a3fd-10d4bcf5c913"
VSBO01000125.1	RepeatMasker	LINE/L2	430783	431001	676	-	.	ID="DAPHNE-7_HMM";Tend="3377";Tstart="3192";shortTE="F";uid="95164242-72d4-4d4f-a896-bffb2d4396f1"
VSBO01000125.1	RepeatMasker	DNA	199194	200018	5039	-	.	ID="RND-1_FAMILY-16";Tend="1783";Tstart="948";shortTE="F";uid="24db4205-793e-409e-ae51-a05499e76e30"
VSBO01000125.1	RepeatMasker	DNA/hAT-hAT19	600559	600960	1670	-	.	ID="RND-5_FAMILY-5494";Tend="1292";Tstart="881";shortTE="F";uid="1d9c26d9-ee4a-48a4-820c-2f880e7dbeeb"
VSBO01000125.1	RepeatMasker	DNA/hAT-Tip100	377665	378916	5290	-	.	ID="RND-6_FAMILY-45";Tend="1889";Tstart="674";shortTE="F";uid="424b0409-3426-4e48-9ba9-812469453ee2"
VSBO01000125.1	RepeatMasker	DNA/MULE-MuDR	219021	219194	669	-	.	ID="RND-6_FAMILY-7943";Tend="716";Tstart="548";shortTE="F";uid="0643735c-2624-4555-971e-3641e3687d97"
VSBO01000125.1	RepeatMasker	DNA/MULE-MuDR	16340	16701	2062	-	.	ID="MUDR2X_AP";Tend="682";Tstart="328";shortTE="F";uid="0a2fe13c-c843-4eff-b921-cce07c11968f"
VSBO01000125.1	RepeatMasker	DNA/MULE-MuDR	558039	558174	1177	-	.	ID="RND-5_FAMILY-540";Tend="2314";Tstart="2181";shortTE="F";uid="2c0d1bae-73b9-4ab8-b16a-19e41b88027f"
VSBO01000125.1	RepeatMasker	Unknown	218379	219020	3235	-	.	ID="RND-6_FAMILY-2670";Tend="1554";Tstart="927";shortTE="F";uid="c8a45615-de83-4da9-a957-994d19a9f3be"
VSBO01000125.1	RepeatMasker	DNA/MULE-MuDR	169999	170230	421	-	.	ID="MUDR10X_AP";Tend="257";Tstart="36";shortTE="F";uid="11811212-bad0-4d37-be36-07edfbfe6a2c"
VSBO01000125.1	RepeatMasker	DNA	569308	569480	730	-	.	ID="TTAA7_AP";Tend="419";Tstart="245";shortTE="F";uid="072b974f-f7ba-4684-b6ff-78237d4662ca"
VSBO01000125.1	RepeatMasker	Retroposon?	119938	120394	1996	-	.	ID="RND-5_FAMILY-4364";Tend="1155";Tstart="697";shortTE="F";uid="51f5d0a6-4117-422c-a130-70bcb616536e"
VSBO01000125.1	RepeatMasker	Retroposon?	495832	495961	525	-	.	ID="SINE2-1_AP";Tend="1770";Tstart="1638";shortTE="F";uid="d9eb8851-94e1-4fb2-be06-ee56dbd7ad22"
VSBO01000125.1	RepeatMasker	Retroposon?	502527	503036	556	-	.	ID="SINE2-1_AP";Tend="1374";Tstart="847";shortTE="F";uid="7d3352e5-a27e-48df-adfd-19aa0fcd2e94"
VSBO01000125.1	RepeatMasker	Unknown	4121	5008	681	-	.	ID="RND-1_FAMILY-6";TEgroup="ctg_125%7CRND-1_FAMILY-6%7C1";Tend="721";Tstart="1";shortTE="F";uid="44ec7c5a-9fc2-4939-b75e-361fdf44269e"
VSBO01000125.1	RepeatMasker	DNA	454344	454744	1169	-	.	ID="TTAA2C_AP";Tend="410";Tstart="1";shortTE="F";uid="2631c069-9925-4859-b1b3-08ba11ec457a"
VSBO01000125.1	RepeatMasker	DNA/MULE-MuDR	532241	532373	1153	-	.	ID="RND-5_FAMILY-540";Tend="2314";Tstart="2183";shortTE="F";uid="2424ed12-63a6-4409-9035-7be2ae40cf55"
VSBO01000125.1	RepeatMasker	DNA/MULE-MuDR	496020	496150	1168	-	.	ID="RND-5_FAMILY-540";Tend="2314";Tstart="2184";shortTE="F";uid="f545c44f-23b7-47c9-ade7-f662e003a96b"
VSBO01000125.1	RepeatMasker	DNA/hAT	31093	31308	489	-	.	ID="RND-5_FAMILY-203";Tend="1103";Tstart="896";shortTE="F";uid="2f7790c9-880e-4264-a46c-2f2de0634c8a"
VSBO01000125.1	RepeatMasker	Unknown	643047	643339	2210	-	.	ID="RND-1_FAMILY-166";Tend="292";Tstart="1";shortTE="F";uid="b6f9c711-c491-4e63-a94f-370cecee1c3d"
VSBO01000125.1	RepeatMasker	Unknown	556585	556732	1018	-	.	ID="RND-5_FAMILY-201";Tend="1178";Tstart="1029";shortTE="F";uid="99b40a41-aabf-4df6-b995-ca727857912b"
VSBO01000125.1	RepeatMasker	DNA	583501	583848	962	-	.	ID="TTAA11_AP";Tend="364";Tstart="1";shortTE="F";uid="e36c855b-7286-486e-8d29-72738a0905a6"
VSBO01000125.1	RepeatMasker	Retroposon?	42619	42773	448	-	.	ID="SINE2-2_AP";Tend="1998";Tstart="1852";shortTE="F";uid="b2d4fde5-a12a-4a98-bf1c-dae0593515cb"
VSBO01000125.1	RepeatMasker	DNA/Kolobok-E	175545	175746	427	-	.	ID="KOLOBOKE-2_AP";Tend="1364";Tstart="1151";shortTE="F";uid="43414af2-8d4e-47b4-a148-db66078c5737"
VSBO01000125.1	RepeatMasker	Retroposon?	472417	472868	2075	-	.	ID="RND-5_FAMILY-4364";Tend="1145";Tstart="697";shortTE="F";uid="d7691619-5eb4-4644-8dbd-6b3d16e557e2"
VSBO01001251.1	RepeatMasker	LTR/Pao	1	1397	6740	+	.	ID="BEL1-I_AP";Tend="2536";Tstart="1147";shortTE="F";uid="e789ded8-6c96-4422-92ff-d1314afc0f94"
VSBO01001252.1	RepeatMasker	Unknown	1	789	5614	-	.	ID="RND-6_FAMILY-5373";Tend="1023";Tstart="245";shortTE="F";uid="c94ed1a0-ebbd-4881-958f-0785e15509ab"
VSBO01001254.1	RepeatMasker	DNA/Kolobok-T2	1	412	3284	+	.	ID="RND-5_FAMILY-4688";Tend="1872";Tstart="1456";shortTE="F";uid="b9c3420a-dce3-40c6-96d7-a64b3b506f35"
VSBO01001254.1	RepeatMasker	DNA/TcMar-Tc1	810	1393	3035	+	.	ID="RND-5_FAMILY-405";Tend="618";Tstart="61";shortTE="F";uid="a71ad8a3-2bdf-458b-9115-e6d880f67c10"
VSBO01001255.1	RepeatMasker	Unknown	3	1391	9775	-	.	ID="RND-6_FAMILY-7976";Tend="1340";Tstart="1";shortTE="F";uid="d634a0d6-c2b0-4198-90d6-998a71dfa73d"
VSBO01001257.1	RepeatMasker	Unknown	438	1389	2331	+	.	ID="RND-5_FAMILY-4175";Tend="693";Tstart="2";shortTE="F";uid="0c19f860-52c3-40b5-8a3c-0a904e15b298"
VSBO01001257.1	RepeatMasker	Unknown	1	685	5212	-	.	ID="RND-1_FAMILY-2";Tend="683";Tstart="1";shortTE="F";uid="7f94e31f-6647-4791-9eda-801108c38af4"
VSBO01001258.1	RepeatMasker	DNA	273	521	1034	+	.	ID="TTAA2C_AP";Tend="423";Tstart="175";shortTE="F";uid="ed7d104b-895e-418b-956b-6d7913239786"
VSBO01001258.1	RepeatMasker	Unknown	1000	1332	1527	+	.	ID="RND-5_FAMILY-2551";Tend="1250";Tstart="910";shortTE="F";uid="9d3fd943-d5a3-4176-a175-264ecc1790c1"
VSBO01001259.1	RepeatMasker	DNA/PiggyBac	497	1390	671	+	.	ID="PIGGYBAC-12_LMI";Tend="1814";Tstart="918";shortTE="F";uid="d02c531a-08fe-4b91-b3a4-b0f755d2df7b"
VSBO01000126.1	RepeatMasker	LINE/L2	100436	101165	1085	+	.	ID="RND-6_FAMILY-490";Tend="1705";Tstart="905";shortTE="F";uid="ea9448d3-5e0f-4c80-9a35-775cd5197370"
VSBO01000126.1	RepeatMasker	DNA/hAT-hAT19	320785	321354	3265	+	.	ID="RND-6_FAMILY-930";Tend="1529";Tstart="927";shortTE="F";uid="b159a629-2c12-4ff2-b873-54207a0b7e5a"
VSBO01000126.1	RepeatMasker	DNA	84814	85355	1133	+	.	ID="DNA4-2_AP";Tend="762";Tstart="213";shortTE="F";uid="b65f4411-e233-4212-a289-d59c91ceaef7"
VSBO01000126.1	RepeatMasker	Unknown	396362	396463	521	+	.	ID="RND-6_FAMILY-2670";Tend="1549";Tstart="1437";shortTE="F";uid="f069d175-09e7-46c4-9698-b5eadb842588"
VSBO01000126.1	RepeatMasker	Unknown	1	570	3012	+	.	ID="RND-1_FAMILY-14";Tend="662";Tstart="92";shortTE="F";uid="72d3ec1e-9c8f-4a56-9202-f0b4b37c332c"
VSBO01000126.1	RepeatMasker	DNA/Ginger-2	416770	417365	1455	+	.	ID="GINGER2-N2_AP";Tend="600";Tstart="63";shortTE="F";uid="518f5cfa-f878-46af-aa6f-d5f087c3c3bd"
VSBO01000126.1	RepeatMasker	Unknown	396497	397021	806	+	.	ID="RND-6_FAMILY-827";Tend="1106";Tstart="561";shortTE="F";uid="aa612bc8-d407-478d-96ea-aab6befbad2f"
VSBO01000126.1	RepeatMasker	DNA/TcMar-Tc1	122181	122551	2586	+	.	ID="RND-6_FAMILY-3988";Tend="1546";Tstart="1176";shortTE="F";uid="5cbebf64-ecff-4c41-8cca-f6994c30055d"
VSBO01000126.1	RepeatMasker	DNA/Kolobok-E	494066	494223	569	+	.	ID="RND-6_FAMILY-691";Tend="1472";Tstart="812";shortTE="F";uid="14cc97a3-aa8d-41c8-8acc-88cc197b0152"
VSBO01000126.1	RepeatMasker	Retroposon?	437630	437850	558	+	.	ID="SINE2-1_AP";Tend="310";Tstart="87";shortTE="F";uid="0a6c2b14-e5cd-44ea-9cac-55cb549b582a"
VSBO01000126.1	RepeatMasker	Unknown	2234	2441	662	+	.	ID="RND-6_FAMILY-8336";Tend="1634";Tstart="1440";shortTE="F";uid="765fb32f-e862-4c74-97f9-c2c0a2c2f877"
VSBO01000126.1	RepeatMasker	DNA	481177	481349	441	+	.	ID="dna4-2_ap";Tend="766";Tstart="602";shortTE="F";uid="1cd8451c-d7fc-4d07-aea9-29261a80cb6f"
VSBO01000126.1	RepeatMasker	LINE/I-Jockey	287896	288536	503	+	.	ID="RND-5_FAMILY-3937";Tend="1352";Tstart="720";shortTE="F";uid="a0502017-fd5d-45b3-8090-e924fa329c60"
VSBO01000126.1	RepeatMasker	Unknown	88612	88763	445	+	.	ID="RND-5_FAMILY-2551";Tend="1121";Tstart="964";shortTE="F";uid="e4ba18be-f465-453b-a12e-4a217be48446"
VSBO01000126.1	RepeatMasker	DNA/hAT-Ac	621349	621509	447	+	.	ID="DNA8-91B_AP";Tend="652";Tstart="500";shortTE="F";uid="316a2f29-df8b-4d51-92fe-c79b437d38b7"
VSBO01000126.1	RepeatMasker	Unknown	587409	588794	14644	+	.	ID="RND-5_FAMILY-2839";Tend="2092";Tstart="724";shortTE="F";uid="38334812-9b02-40cd-85cb-388c27e3812f"
VSBO01000126.1	RepeatMasker	LINE/I-Jockey	70610	70917	1422	+	.	ID="RND-5_FAMILY-3937";Tend="1347";Tstart="1055";shortTE="F";uid="92b98bcd-1fdf-491e-9cdb-4820b20ad8ca"
VSBO01000126.1	RepeatMasker	DNA/MULE-MuDR	325151	326785	8784	+	.	ID="RND-5_FAMILY-6801";Tend="1576";Tstart="1";shortTE="F";uid="7f5434cb-e577-4fc6-a3eb-9d249315da44"
VSBO01000126.1	RepeatMasker	Unknown	574763	574936	446	+	.	ID="RND-6_FAMILY-9015";Tend="1472";Tstart="1296";shortTE="F";uid="a8ab74a2-335c-4f86-a5d6-465f0e37128c"
VSBO01000126.1	RepeatMasker	Retroposon?	21090	21527	551	+	.	ID="SINE2-2_AP";Tend="577";Tstart="88";shortTE="F";uid="2fc424dc-76e7-490c-b70e-3ba1d186ccf4"
VSBO01000126.1	RepeatMasker	DNA/hAT-hAT19	560150	560806	3934	+	.	ID="RND-5_FAMILY-802";Tend="1518";Tstart="916";shortTE="F";uid="529b41f4-ecbe-4c7e-83e2-992fad3c0d40"
VSBO01000126.1	RepeatMasker	DNA	494224	494761	715	+	.	ID="DNA4-3_AP";Tend="615";Tstart="107";shortTE="F";uid="061ec21a-c733-4326-976d-31edc49574f7"
VSBO01000126.1	RepeatMasker	DNA/TcMar-m44	337192	337339	637	+	.	ID="dnax-3b_ap";Tend="138";Tstart="1";shortTE="F";uid="7e3a0aca-4a7c-4f54-abbf-4043f5b93fc1"
VSBO01000126.1	RepeatMasker	DNA/hAT-hAT19	324392	324920	3205	+	.	ID="RND-6_FAMILY-930";Tend="1529";Tstart="969";shortTE="F";uid="c6a1f320-1b81-406d-8681-7ad62cf774c7"
VSBO01000126.1	RepeatMasker	DNA/MULE-MuDR	321585	323264	9394	+	.	ID="RND-5_FAMILY-6801";Tend="1630";Tstart="1";shortTE="F";uid="96eea6f2-6eb3-4368-8454-6680a8ff48cc"
VSBO01000126.1	RepeatMasker	DNA	165286	165985	821	+	.	ID="DNA4-2_AP";Tend="767";Tstart="6";shortTE="F";uid="9b421825-3e2a-4556-aff4-df5b7ece0af9"
VSBO01000126.1	RepeatMasker	DNA	568600	569353	1778	+	.	ID="DNA4-2_AP";Tend="769";Tstart="5";shortTE="F";uid="2a9c943e-cc83-4b0d-ace4-5da54fe37582"
VSBO01000126.1	RepeatMasker	Retroposon?	342152	342279	1812	+	.	ID="SINE2-2_AP";Tend="808";Tstart="537";shortTE="F";uid="41a852db-628a-42ee-bdc9-1ab9bf47239a"
VSBO01000126.1	RepeatMasker	Unknown	344460	344723	912	+	.	ID="RND-1_FAMILY-90";Tend="1264";Tstart="1007";shortTE="F";uid="07256f40-73c4-45e3-b479-260db27f5efc"
VSBO01000126.1	RepeatMasker	DNA	610428	610762	626	+	.	ID="TTAA2D_AP";Tend="405";Tstart="99";shortTE="F";uid="56a29b1f-29b9-46d1-b81d-065ac1c279e3"
VSBO01000126.1	RepeatMasker	Retroposon?	343003	343646	2439	+	.	ID="RND-5_FAMILY-4364";Tend="1337";Tstart="697";shortTE="F";uid="c3edc7a5-15ad-4f1c-abcf-ab46e2c5ccc4"
VSBO01000126.1	RepeatMasker	DNA/Ginger-2	126891	127629	5065	+	.	ID="RND-5_FAMILY-545";Tend="1626";Tstart="887";shortTE="F";uid="02802d16-6fe3-4977-a0ce-110f9a003c1f"
VSBO01000126.1	RepeatMasker	Unknown	601765	602131	1035	+	.	ID="RND-1_FAMILY-78";Tend="1676";Tstart="1326";shortTE="F";uid="49543b04-3f14-456e-8035-6c0aa51f3bf6"
VSBO01000126.1	RepeatMasker	DNA	608568	608767	468	+	.	ID="ttaa3b_ap";Tend="344";Tstart="142";shortTE="F";uid="0611cb47-5c54-4b31-b98c-851f57a854aa"
VSBO01000126.1	RepeatMasker	DNA/Kolobok-E	572983	573391	859	+	.	ID="RND-6_FAMILY-691";Tend="1476";Tstart="1080";shortTE="F";uid="9decfed6-6a16-4fc9-892d-912e5173ed1b"
VSBO01000126.1	RepeatMasker	DNA/CMC-EnSpm	625201	625425	1028	+	.	ID="RND-6_FAMILY-9005";Tend="1465";Tstart="1271";shortTE="F";uid="ef63b4be-615f-4fbc-9753-824a5f891ccd"
VSBO01000126.1	RepeatMasker	DNA/hAT-Tip100	57752	57952	617	+	.	ID="RND-5_FAMILY-848";Tend="1045";Tstart="824";shortTE="F";uid="725bcb1e-4178-4466-bf28-f5f50c1ff4ce"
VSBO01000126.1	RepeatMasker	Retroposon?	11124	11317	866	+	.	ID="RND-1_FAMILY-28";Tend="2373";Tstart="2182";shortTE="F";uid="bf076d12-6246-4749-a6aa-a8dbd5cc3540"
VSBO01000126.1	RepeatMasker	DNA/Ginger-1	457555	457762	476	+	.	ID="ginger1-2_ap";Tend="3009";Tstart="2810";shortTE="F";uid="26bd3cc3-0da5-4d68-b6d2-774f73fb099d"
VSBO01000126.1	RepeatMasker	Unknown	635080	635202	871	+	.	ID="RND-5_FAMILY-4001";Tend="732";Tstart="610";shortTE="F";uid="bf2382d2-bdaa-4982-8df1-87716b5a1d85"
VSBO01000126.1	RepeatMasker	LTR/Gypsy	232391	232721	646	+	.	ID="RND-6_FAMILY-10961";Tend="3893";Tstart="3544";shortTE="F";uid="4ba2b427-0cb3-4d4d-90f6-29d6f3100044"
VSBO01000126.1	RepeatMasker	DNA/Ginger-2	27694	28445	5179	+	.	ID="RND-5_FAMILY-545";Tend="1626";Tstart="888";shortTE="F";uid="f15536d2-7278-4673-b68e-6cd334418dd9"
VSBO01000126.1	RepeatMasker	DNA	423752	424130	652	+	.	ID="TTAA3C_AP";Tend="387";Tstart="1";shortTE="F";uid="52b983ce-1294-4489-86d1-5aa025ffb4b4"
VSBO01000126.1	RepeatMasker	DNA/Kolobok-E	399035	399304	423	+	.	ID="RND-6_FAMILY-691";Tend="1492";Tstart="1248";shortTE="F";uid="52bd290c-a76b-41e6-9f1d-3055f63f8d34"
VSBO01000126.1	RepeatMasker	DNA/Kolobok-E	387754	388020	1005	+	.	ID="RND-6_FAMILY-691";Tend="1265";Tstart="1012";shortTE="F";uid="44ef1e71-2fb6-4346-8af2-50aec4e3c9dd"
VSBO01000126.1	RepeatMasker	DNA/hAT-Charlie	600941	601106	545	+	.	ID="RND-6_FAMILY-2499";Tend="1569";Tstart="1409";shortTE="F";uid="d2b3d3e0-1358-48fb-87a6-f969dceccd09"
VSBO01000126.1	RepeatMasker	DNA/hAT-Charlie	635225	635530	2026	+	.	ID="RND-1_FAMILY-87";Tend="1359";Tstart="1047";shortTE="F";uid="0606a6c9-c3a7-4612-b541-5d03c051f93a"
VSBO01000126.1	RepeatMasker	DNA/hAT	4461	5641	8458	+	.	ID="RND-1_FAMILY-97";Tend="2502";Tstart="1324";shortTE="F";uid="1a8743b9-2cc8-4bf3-89ff-49b964477695"
VSBO01000126.1	RepeatMasker	Unknown	5920	6128	882	+	.	ID="RND-6_FAMILY-6377";Tend="1338";Tstart="1130";shortTE="F";uid="39dfa4bd-1c89-4bef-9f78-44f5a08f0f78"
VSBO01000126.1	RepeatMasker	Retroposon?	200884	201034	502	+	.	ID="SINE2-1_AP";Tend="1770";Tstart="1627";shortTE="F";uid="2c9e48c5-6a22-4d36-840f-b3a74767ecec"
VSBO01000126.1	RepeatMasker	DNA/hAT-hAT19	559315	559446	447	+	.	ID="DNA8-71B_AP";Tend="646";Tstart="514";shortTE="F";uid="d2aad3ef-e912-4028-bb17-73c8db807621"
VSBO01000126.1	RepeatMasker	DNA	168653	169331	1705	+	.	ID="DNA4-2_AP";Tend="769";Tstart="1";shortTE="F";uid="201a42a4-8df1-4ec8-8a8d-756b1d645157"
VSBO01000126.1	RepeatMasker	Retroposon?	329298	330292	2768	+	.	ID="SINE2-2_AP";TEgroup="ctg_126%7CSINE2-2_AP%7C1";Tend="1998";Tstart="3";shortTE="F";uid="0c86dadc-a50e-4b1d-b46e-751310b59755"
VSBO01000126.1	RepeatMasker	Retroposon?	112813	113248	2091	+	.	ID="RND-5_FAMILY-4364";Tend="1153";Tstart="697";shortTE="F";uid="0859419a-b72a-4533-8dfe-a6774256f74e"
VSBO01000126.1	RepeatMasker	Unknown	635501	636614	2356	+	.	ID="RND-5_FAMILY-4001";TEgroup="ctg_126%7CRND-5_FAMILY-4001%7C1";Tend="1626";Tstart="725";shortTE="F";uid="71af194a-3012-4f2c-a179-da499ee393dc"
VSBO01000126.1	RepeatMasker	DNA	145282	145996	1770	+	.	ID="DNA4-2_AP";Tend="765";Tstart="1";shortTE="F";uid="d28ad7d0-c1e8-4d43-a55e-38df0094dbf3"
VSBO01000126.1	RepeatMasker	DNA	212739	213039	485	+	.	ID="DNA4-2_AP";Tend="314";Tstart="2";shortTE="F";uid="5b350543-6632-4c5f-82be-da317627c7ae"
VSBO01000126.1	RepeatMasker	LINE/I-Jockey	448714	448846	403	+	.	ID="RND-5_FAMILY-3937";Tend="1352";Tstart="1222";shortTE="F";uid="f5a9edd9-c144-4185-bc02-598099b870f5"
VSBO01000126.1	RepeatMasker	Unknown	14394	14608	659	+	.	ID="RND-6_FAMILY-5122";Tend="1311";Tstart="1121";shortTE="F";uid="a8154852-846f-404d-8811-cae813eda23c"
VSBO01000126.1	RepeatMasker	LINE/L2	101603	102014	579	+	.	ID="RND-6_FAMILY-490";Tend="2140";Tstart="1711";shortTE="F";uid="b8bbbdaf-871f-4658-8470-fc15a2d84746"
VSBO01000126.1	RepeatMasker	Retroposon?	88407	88641	484	+	.	ID="SINE2-2_AP";Tend="246";Tstart="1";shortTE="F";uid="43703d86-ab66-4f1b-b912-a919749be25b"
VSBO01000126.1	RepeatMasker	DNA/TcMar-Tigger	451452	451559	427	+	.	ID="RND-6_FAMILY-1909";Tend="930";Tstart="824";shortTE="F";uid="6e2d1371-37af-4c18-8b5a-2f1a07e18bc2"
VSBO01000126.1	RepeatMasker	DNA	181877	182060	437	+	.	ID="DNA4-2_AP";Tend="367";Tstart="175";shortTE="F";uid="5520af13-e7a5-4d76-a560-4df776263e61"
VSBO01000126.1	RepeatMasker	DNA	480936	481141	449	+	.	ID="DNA4-2_AP";Tend="473";Tstart="264";shortTE="F";uid="24886c49-cee0-4720-bef9-07308d5fcd78"
VSBO01000126.1	RepeatMasker	Retroposon?	143891	144854	1465	+	.	ID="SINE2-1_AP";Tend="1770";Tstart="857";shortTE="F";uid="d4c206f8-8c4a-42f3-882e-ab2e79eb884c"
VSBO01000126.1	RepeatMasker	Retroposon?	341565	341705	1812	+	.	ID="SINE2-2_AP";Tend="536";Tstart="244";shortTE="F";uid="7cd59dc3-9437-446c-bffc-38406489b60b"
VSBO01000126.1	RepeatMasker	DNA/Kolobok-E	118547	118776	810	+	.	ID="RND-6_FAMILY-691";Tend="1306";Tstart="1091";shortTE="F";uid="8ac35c9c-1fae-4312-83e7-05588d5ff377"
VSBO01000126.1	RepeatMasker	DNA/hAT-hAT19	240263	240421	530	+	.	ID="RND-5_FAMILY-663";Tend="1127";Tstart="956";shortTE="F";uid="f1998f56-d724-43ed-8c4c-1d042dc12e87"
VSBO01000126.1	RepeatMasker	DNA/TcMar-Tc1	641223	642637	8871	+	.	ID="RND-5_FAMILY-2268";Tend="1848";Tstart="482";shortTE="F";uid="02a6181c-f127-4d4f-89bb-3903610f81fd"
VSBO01000126.1	RepeatMasker	Unknown	89972	90158	459	+	.	ID="RND-6_FAMILY-2144";Tend="1061";Tstart="857";shortTE="F";uid="85b33554-b68e-43a2-a997-0718ac216746"
VSBO01000126.1	RepeatMasker	Unknown	622	1727	2746	+	.	ID="RND-5_FAMILY-3006";Tend="2037";Tstart="861";shortTE="F";uid="fa455855-5df0-409d-bf2d-c57cbe7402a4"
VSBO01000126.1	RepeatMasker	Unknown	4200	4459	2146	+	.	ID="RND-6_FAMILY-4344";Tend="990";Tstart="732";shortTE="F";uid="2d8ea7b2-bec4-4340-bb35-3bef98e5442d"
VSBO01000126.1	RepeatMasker	Unknown	636851	637660	3238	+	.	ID="RND-1_FAMILY-14";Tend="894";Tstart="1";shortTE="F";uid="acf0644f-56a6-4864-8c3e-4bb1630241f6"
VSBO01000126.1	RepeatMasker	DNA/hAT-Ac	11524	11706	601	+	.	ID="DNA8-99_AP";Tend="758";Tstart="589";shortTE="F";uid="dd2171fa-40c3-414e-8788-727b98a18b59"
VSBO01000126.1	RepeatMasker	DNA/hAT-hAT19	603179	603290	565	+	.	ID="hat-n6b_ap";Tend="614";Tstart="512";shortTE="F";uid="fde7c587-d5a3-4bb5-81db-cf77a3b67d95"
VSBO01000126.1	RepeatMasker	DNA/hAT	6856	7344	1412	+	.	ID="RND-6_FAMILY-7500";Tend="872";Tstart="407";shortTE="F";uid="798fc0fd-187a-47aa-bf50-16c4d2b30c7e"
VSBO01000126.1	RepeatMasker	DNA/CMC-EnSpm	624451	624999	2829	+	.	ID="RND-6_FAMILY-9005";Tend="1254";Tstart="680";shortTE="F";uid="72b4049c-e3c7-45cf-b726-b7d2975adef7"
VSBO01000126.1	RepeatMasker	DNA/hAT-Tip100	54611	54811	617	+	.	ID="RND-5_FAMILY-848";Tend="1045";Tstart="824";shortTE="F";uid="2f3f88b1-3e3c-42fb-9a13-043ee7ee1575"
VSBO01000126.1	RepeatMasker	DNA/hAT-hAT19	2442	3086	1948	+	.	ID="DNA8-43_AP";TEgroup="ctg_126%7CDNA8-43_AP%7C1";Tend="841";Tstart="1";shortTE="F";uid="ff5e2e44-1090-41d8-bfd6-ece138663462"
VSBO01000126.1	RepeatMasker	DNA	317797	318215	1743	+	.	ID="TTAA3B_AP";Tend="436";Tstart="2";shortTE="F";uid="5aa4c45b-ac7f-485e-8dd2-ea665aea69ac"
VSBO01000126.1	RepeatMasker	DNA/Academ-1	585527	587153	13220	+	.	ID="RND-5_FAMILY-933";Tend="1880";Tstart="249";shortTE="F";uid="ae8994af-06c5-4098-8b49-3187a7521fdb"
VSBO01000126.1	RepeatMasker	DNA/hAT-Tip100	10209	10906	1565	+	.	ID="RND-5_FAMILY-391";Tend="1502";Tstart="902";shortTE="F";uid="605100fd-c155-4fb9-9b28-cd7420079cb3"
VSBO01000126.1	RepeatMasker	DNA/TcMar-Tigger	201031	201354	847	+	.	ID="rnd-6_family-2547";Tend="1167";Tstart="763";shortTE="F";uid="b50c8f64-4c0e-4159-a32d-96e810a67a7e"
VSBO01000126.1	RepeatMasker	DNA/hAT-Charlie	621781	622037	1151	+	.	ID="RND-1_FAMILY-87";Tend="1339";Tstart="1119";shortTE="F";uid="9f83fce8-a49a-430c-a90d-ad035bb63850"
VSBO01000126.1	RepeatMasker	DNA	478534	478862	738	+	.	ID="dna4-2_ap";TEgroup="ctg_126%7Cdna4-2_ap%7C1";Tend="769";Tstart="3";shortTE="F";uid="84e07090-1f9a-4d1e-9107-3ad73f0408ce"
VSBO01000126.1	RepeatMasker	DNA/Kolobok-E	228630	228985	465	+	.	ID="RND-5_FAMILY-15287";Tend="876";Tstart="536";shortTE="F";uid="98a3cbce-06be-4f0f-9762-446d09e111f8"
VSBO01000126.1	RepeatMasker	DNA/Kolobok-E	111383	111586	411	+	.	ID="KOLOBOKE-2_AP";Tend="1334";Tstart="1120";shortTE="F";uid="c0be2a44-3a8b-4640-9345-10dd509c9ef7"
VSBO01000126.1	RepeatMasker	Unknown	219154	219315	936	+	.	ID="RND-5_FAMILY-182";Tend="1306";Tstart="1142";shortTE="F";uid="2863b4b0-0fd9-4b86-860e-c3c0f66ecb14"
VSBO01000126.1	RepeatMasker	DNA/TcMar-Tigger	201584	201838	667	+	.	ID="RND-6_FAMILY-2547";Tend="1487";Tstart="1166";shortTE="F";uid="5230faf8-cbe7-4f31-8070-b730abb33755"
VSBO01000126.1	RepeatMasker	Retroposon?	589667	595941	21659	+	.	ID="RND-1_FAMILY-28";Tend="3729";Tstart="1";shortTE="F";uid="e484992b-5f84-4a3a-9820-eb571123b3e4"
VSBO01000126.1	RepeatMasker	DNA	628627	628801	511	-	.	ID="TTAA2C_AP";Tend="197";Tstart="1";shortTE="F";uid="92f87941-f31d-4585-b8a7-e4f6b20ee37d"
VSBO01000126.1	RepeatMasker	DNA	5637	5941	2257	-	.	ID="RND-1_FAMILY-72";Tend="782";Tstart="475";shortTE="F";uid="99924bad-b6c0-4321-8a6d-640ac1216474"
VSBO01000126.1	RepeatMasker	DNA	81265	81917	1301	-	.	ID="dna4-2_ap";Tend="769";Tstart="5";shortTE="F";uid="78ba2bdf-a5bf-4d04-ae20-9d5388b5eda0"
VSBO01000126.1	RepeatMasker	DNA	603717	604032	1251	-	.	ID="DNA4-2_AP";Tend="580";Tstart="273";shortTE="F";uid="99d82eb8-5f57-41df-89a4-dc09d78a9024"
VSBO01000126.1	RepeatMasker	DNA	457269	457431	442	-	.	ID="DNAX-2_AP";Tend="463";Tstart="306";shortTE="F";uid="a0f4bfa4-30cf-48c6-ba79-771f45c2c7a0"
VSBO01000126.1	RepeatMasker	Retroposon?	342790	342927	781	-	.	ID="RND-1_FAMILY-12";Tend="1221";Tstart="1080";shortTE="F";uid="5dc70c3a-9bed-4444-9587-8bce24965c46"
VSBO01000126.1	RepeatMasker	DNA/hAT-hAT19	639045	639501	2656	-	.	ID="RND-6_FAMILY-1547";Tend="1483";Tstart="979";shortTE="F";uid="463e52d2-57b1-4341-8da8-e705ec71ccbf"
VSBO01000126.1	RepeatMasker	DNA	463603	464339	2468	-	.	ID="DNA4-2_AP";Tend="769";Tstart="68";shortTE="F";uid="acb3fb84-46ec-41db-b47a-347679102322"
VSBO01000126.1	RepeatMasker	Retroposon?	235684	235796	426	-	.	ID="SINE2-2_AP";Tend="1948";Tstart="1841";shortTE="F";uid="543bf9cd-3438-4bde-b831-1c3dbb5a7d73"
VSBO01000126.1	RepeatMasker	Unknown	451500	451693	950	-	.	ID="RND-5_FAMILY-2270";Tend="1012";Tstart="808";shortTE="F";uid="d347366e-1ef4-4f84-ae19-a15e3b213512"
VSBO01000126.1	RepeatMasker	DNA	354346	354575	540	-	.	ID="TTAA27_AP";Tend="289";Tstart="50";shortTE="F";uid="8a26b8a5-d362-4f0f-8323-74a2bef98754"
VSBO01000126.1	RepeatMasker	LINE/CR1	179660	179912	574	-	.	ID="RND-6_FAMILY-4687";Tend="1634";Tstart="1413";shortTE="F";uid="b0ecf19f-e3c3-4da5-8600-281d5016d3d1"
VSBO01000126.1	RepeatMasker	Unknown	637872	638422	2694	-	.	ID="RND-5_FAMILY-1636";Tend="813";Tstart="337";shortTE="F";uid="b2cb4fa1-81ca-4414-971f-b25fd202c108"
VSBO01000126.1	RepeatMasker	Retroposon?	113249	113673	3130	-	.	ID="SINE2-2_AP";Tend="621";Tstart="1";shortTE="F";uid="9352a169-b256-4302-9db9-439bb643802f"
VSBO01000126.1	RepeatMasker	Retroposon?	111332	111482	408	-	.	ID="SINE2-1_AP";Tend="1769";Tstart="1627";shortTE="F";uid="80061f88-be52-407f-81dd-555af9ee20a4"
VSBO01000126.1	RepeatMasker	DNA/hAT	12157	12636	1658	-	.	ID="RND-6_FAMILY-5075";TEgroup="ctg_126%7CRND-6_FAMILY-5075%7C1";Tend="1556";Tstart="837";shortTE="F";uid="d37916a7-fe45-4e00-bb2b-0b4953f4cee8"
VSBO01000126.1	RepeatMasker	DNA/Ginger-1	341307	341546	605	-	.	ID="GINGER1-1_AP";Tend="4141";Tstart="3864";shortTE="F";uid="2c165aab-0873-4a93-b63e-4e32b0ab8cea"
VSBO01000126.1	RepeatMasker	DNA/TcMar-Tigger	339959	340107	689	-	.	ID="RND-5_FAMILY-9872";Tend="1088";Tstart="941";shortTE="F";uid="f0f93de3-82e7-45fc-852d-43b2b75d6b73"
VSBO01000126.1	RepeatMasker	DNA/Kolobok-E	15954	16533	3455	-	.	ID="RND-6_FAMILY-691";Tend="1501";Tstart="902";shortTE="F";uid="9f535c28-7a38-45b6-903b-374c8bb2f9c9"
VSBO01000126.1	RepeatMasker	DNA/hAT-Charlie	102517	102828	405	-	.	ID="HAT-4_RPR";Tend="1787";Tstart="1462";shortTE="F";uid="71ebc404-fe07-4664-9747-c575f5048135"
VSBO01000126.1	RepeatMasker	Retroposon?	341706	342151	2228	-	.	ID="RND-5_FAMILY-4364";Tend="1153";Tstart="697";shortTE="F";uid="5e3a271d-52cb-4af9-83ed-5c432fa2c47f"
VSBO01000126.1	RepeatMasker	DNA	579810	580222	1921	-	.	ID="TTAA4B_AP";Tend="430";Tstart="1";shortTE="F";uid="b3aad31e-07a0-4583-b754-edace9c7ce7d"
VSBO01000126.1	RepeatMasker	DNA/hAT-Tip100	587154	587408	9518	-	.	ID="RND-1_FAMILY-111";Tend="260";Tstart="1";shortTE="F";uid="4b3419d2-8386-48c9-bac4-ccb87a4c97a3"
VSBO01000126.1	RepeatMasker	DNA/MULE-MuDR	611674	611845	1013	-	.	ID="RND-6_FAMILY-622";Tend="1323";Tstart="1155";shortTE="F";uid="ffbb5232-7e90-4dbe-a815-ae9e92fd962b"
VSBO01000126.1	RepeatMasker	DNA/hAT-Tip100	601316	601999	1616	-	.	ID="RND-5_FAMILY-391";Tend="1502";Tstart="902";shortTE="F";uid="ecc76441-4e89-4bfc-ae70-aac6b7f90b15"
VSBO01000126.1	RepeatMasker	DNA/hAT-hAT19	456757	457240	808	-	.	ID="DNA8-88_AP";TEgroup="ctg_126%7CDNA8-88_AP%7C1";Tend="620";Tstart="1";shortTE="F";uid="68afe58f-b81a-4114-96f7-347b7788e13f"
VSBO01000126.1	RepeatMasker	DNA/hAT-hAT19	344847	345156	477	-	.	ID="hat-n6b_ap";TEgroup="ctg_126%7Chat-n6b_ap%7C1";Tend="603";Tstart="1";shortTE="T";uid="e8aecd47-b13c-41c1-a544-445b2b8bb923"
VSBO01000126.1	RepeatMasker	Retroposon?	588212	588896	2387	-	.	ID="RND-1_FAMILY-29";Tend="2348";Tstart="1692";shortTE="F";uid="d5143ea2-d9be-40d0-87ea-2d2b0319125b"
VSBO01000126.1	RepeatMasker	DNA/Kolobok-E	200835	200991	468	-	.	ID="KOLOBOKE-2_AP";Tend="1272";Tstart="1118";shortTE="F";uid="7fe4b418-8474-48c6-a449-a75aafe9c0d1"
VSBO01000126.1	RepeatMasker	DNA/Ginger-1	340150	340940	1710	-	.	ID="GINGER1-1_AP";TEgroup="ctg_126%7CGINGER1-1_AP%7C1";Tend="4335";Tstart="3258";shortTE="F";uid="1f183d87-b27c-4ee2-bb6f-5ebf1a4a02ef"
VSBO01000126.1	RepeatMasker	DNA/Ginger-1	330134	330323	579	-	.	ID="GINGER1-1_AP";Tend="3381";Tstart="3154";shortTE="F";uid="b426b57c-af03-4a10-b5cb-72d432ab0b0e"
VSBO01000126.1	RepeatMasker	Unknown	345392	345963	2777	-	.	ID="RND-6_FAMILY-3087";Tend="1445";Tstart="902";shortTE="F";uid="1b006e53-1894-4ec6-9b7c-824da2bbf262"
VSBO01000126.1	RepeatMasker	Unknown	320514	320823	1462	-	.	ID="RND-6_FAMILY-518";Tend="699";Tstart="374";shortTE="F";uid="3d0bbaad-dfa0-4c03-a098-78c014753b72"
VSBO01000126.1	RepeatMasker	DNA	386956	387163	764	-	.	ID="DNA4-2_AP";Tend="769";Tstart="561";shortTE="F";uid="7ade09b2-6afd-4940-89d7-6db918c687e4"
VSBO01000126.1	RepeatMasker	DNA	582146	582790	1297	-	.	ID="RND-5_FAMILY-4713";TEgroup="ctg_126%7CRND-5_FAMILY-4713%7C1";Tend="1656";Tstart="895";shortTE="F";uid="cdc467ae-680c-4bbe-b1f9-b9a7f2e30ca0"
VSBO01000126.1	RepeatMasker	DNA	62340	62773	2372	-	.	ID="DNA-TTAA-1_AP";Tend="423";Tstart="1";shortTE="F";uid="10c967d8-e03a-4d8b-a796-249760e330e0"
VSBO01000126.1	RepeatMasker	DNA/Kolobok-E	74538	74848	409	-	.	ID="RND-6_FAMILY-691";Tend="1488";Tstart="1139";shortTE="F";uid="4e438d90-4b55-448b-b634-1874f6b14c77"
VSBO01000126.1	RepeatMasker	DNA	630407	630831	1336	-	.	ID="TTAA2B_AP";Tend="426";Tstart="3";shortTE="F";uid="60c931dc-4561-4c02-bb86-8bbb8a6abc87"
VSBO01000126.1	RepeatMasker	Retroposon?	329706	330114	2072	-	.	ID="RND-5_FAMILY-4364";Tend="1155";Tstart="710";shortTE="F";uid="16322366-95dd-4b0d-b627-1a1fa3cf8729"
VSBO01000126.1	RepeatMasker	DNA/hAT-Charlie	597176	597304	553	-	.	ID="DNA8-55B_AP";Tend="137";Tstart="1";shortTE="F";uid="6bc9460d-7a5b-4cfe-b817-5ecd1130b95b"
VSBO01000126.1	RepeatMasker	Unknown	3103	3339	880	-	.	ID="RND-6_FAMILY-8336";Tend="1088";Tstart="851";shortTE="F";uid="d9859c09-3766-45ae-a158-780c86341c6a"
VSBO01000126.1	RepeatMasker	Unknown	377050	377676	3704	-	.	ID="RND-6_FAMILY-2670";Tend="1566";Tstart="936";shortTE="F";uid="de967d79-f7f7-4c1f-bae3-8dc7c3921ce0"
VSBO01000126.1	RepeatMasker	DNA/hAT-Charlie	11100	11265	542	-	.	ID="RND-6_FAMILY-2499";Tend="1569";Tstart="1409";shortTE="F";uid="d515ce85-4f28-4b91-a007-04c9ecc92145"
VSBO01000126.1	RepeatMasker	Unknown	10165	10442	1173	-	.	ID="RND-1_FAMILY-78";Tend="1606";Tstart="1326";shortTE="F";uid="411325ce-e895-48fb-b96f-287cc318f9d7"
VSBO01000126.1	RepeatMasker	Unknown	65782	65973	593	-	.	ID="RND-6_FAMILY-7132";Tend="1280";Tstart="1104";shortTE="F";uid="ec43b2eb-3131-4e78-a718-22b7936dfcfa"
VSBO01000126.1	RepeatMasker	Unknown	342274	342771	3424	-	.	ID="RND-4_FAMILY-256";Tend="1315";Tstart="810";shortTE="F";uid="54fbcd97-9cd9-47ca-bf13-bac3a582c175"
VSBO01000126.1	RepeatMasker	DNA/hAT-Charlie	621469	621747	898	-	.	ID="RND-5_FAMILY-1806";Tend="1256";Tstart="1033";shortTE="F";uid="818ef872-1937-47ad-a0dc-f8cfeddaf907"
VSBO01000126.1	RepeatMasker	Unknown	13337	13582	1169	-	.	ID="RND-6_FAMILY-532";Tend="1307";Tstart="1068";shortTE="F";uid="0256478f-48f8-4aa9-930b-90541e5c2889"
VSBO01000126.1	RepeatMasker	DNA/Kolobok-T2	541586	541776	453	-	.	ID="REP-4_PBA";Tend="652";Tstart="497";shortTE="F";uid="44f3bc60-f4fd-41f2-b37a-3860fb6f0e3b"
VSBO01000126.1	RepeatMasker	Retroposon?	112684	112812	3130	-	.	ID="SINE2-2_AP";Tend="808";Tstart="622";shortTE="F";uid="ede2c845-b6bc-40a9-af10-1a59e840b7db"
VSBO01000126.1	RepeatMasker	Unknown	588897	590084	12003	-	.	ID="RND-1_FAMILY-10";Tend="1062";Tstart="5";shortTE="F";uid="461f901a-c2a6-4912-aab1-39ffbca3a3d5"
VSBO01000126.1	RepeatMasker	Unknown	235875	236607	3152	-	.	ID="RND-5_FAMILY-4821";Tend="1242";Tstart="550";shortTE="F";uid="54237f4f-d707-4444-8acf-b0604f9466f9"
VSBO01000126.1	RepeatMasker	Unknown	90961	91190	467	-	.	ID="RND-6_FAMILY-2144";Tend="1085";Tstart="872";shortTE="F";uid="f7f44554-acd6-4922-95b1-ae7c48e28780"
VSBO01000126.1	RepeatMasker	DNA	97985	98264	432	-	.	ID="DNA4-2B_AP";Tend="772";Tstart="491";shortTE="F";uid="552c11b4-7234-44e1-920b-bb8c9a2489f0"
VSBO01000126.1	RepeatMasker	DNA/hAT-Tip100	69092	69250	513	-	.	ID="RND-6_FAMILY-2542";Tend="1618";Tstart="1476";shortTE="F";uid="854fb9cd-1c43-440b-8d66-7680edc23369"
VSBO01000126.1	RepeatMasker	DNA	110473	111106	1779	-	.	ID="DNA4-2_AP";Tend="769";Tstart="136";shortTE="F";uid="a33f1114-e976-439d-8e4a-e48e14c9ee32"
VSBO01000126.1	RepeatMasker	DNA/hAT-Tip100	450642	451319	892	-	.	ID="RND-6_FAMILY-8742";TEgroup="ctg_126%7CRND-6_FAMILY-8742%7C1";Tend="1717";Tstart="771";shortTE="F";uid="dcae97ef-d07b-4dad-bcef-787ccc731462"
VSBO01000126.1	RepeatMasker	Unknown	636599	637247	1506	-	.	ID="RND-5_FAMILY-2272";Tend="624";Tstart="11";shortTE="F";uid="45ef5208-c826-4a89-997b-408821f92489"
VSBO01000126.1	RepeatMasker	Unknown	1907	2176	2137	-	.	ID="RND-5_FAMILY-5416";Tend="1441";Tstart="1173";shortTE="F";uid="26021aef-d4d6-4955-984d-e4a27a566b79"
VSBO01000126.1	RepeatMasker	DNA/Kolobok-E	226062	227069	410	-	.	ID="KOLOBOKE-2_AP";Tend="2205";Tstart="1120";shortTE="F";uid="e96e633b-4ba3-4747-bccf-4bd9df5cd1ee"
VSBO01000126.1	RepeatMasker	DNA/Kolobok-E	563710	563904	715	-	.	ID="RND-6_FAMILY-691";Tend="1290";Tstart="1104";shortTE="F";uid="e22221d2-d535-4878-8b07-221aaff5e0ae"
VSBO01000126.1	RepeatMasker	DNA	92797	93582	2198	-	.	ID="DNA4-2_AP";Tend="769";Tstart="3";shortTE="F";uid="40a99ca2-bbd5-440e-9650-b2b55d70a714"
VSBO01000126.1	RepeatMasker	Unknown	640203	640998	1432	-	.	ID="RND-1_FAMILY-56";Tend="1216";Tstart="408";shortTE="F";uid="402d2846-1fe5-4ebc-82a0-4c2d646b3dd9"
VSBO01000126.1	RepeatMasker	DNA	387711	387999	519	-	.	ID="RND-5_FAMILY-129";Tend="890";Tstart="605";shortTE="F";uid="fa7466f9-34d0-4c61-bd9d-3ebb790372ea"
VSBO01000126.1	RepeatMasker	Unknown	587423	588211	12003	-	.	ID="RND-1_FAMILY-10";Tend="1763";Tstart="1063";shortTE="F";uid="55219411-33a7-427b-9044-d94a2862044c"
VSBO01000126.1	RepeatMasker	Retroposon?	600890	601081	877	-	.	ID="RND-1_FAMILY-28";Tend="2373";Tstart="2183";shortTE="F";uid="fd5a8718-697d-49e2-aeea-985aa1a6c31f"
VSBO01000126.1	RepeatMasker	DNA	492762	493174	996	-	.	ID="DNA4-2_AP";Tend="743";Tstart="360";shortTE="F";uid="2a790b36-2dce-43fe-8ef5-8635527395f0"
VSBO01000126.1	RepeatMasker	Unknown	340959	341176	624	-	.	ID="RND-4_FAMILY-256";Tend="1574";Tstart="1318";shortTE="F";uid="b2ca5abf-20e0-437d-b1e0-639ff27c2730"
VSBO01000126.1	RepeatMasker	DNA/hAT-Tip100	359835	360090	1707	-	.	ID="RND-1_FAMILY-67";Tend="1200";Tstart="934";shortTE="F";uid="feb67d88-ce8c-447c-9f9d-2b257b206c23"
VSBO01000126.1	RepeatMasker	DNA	268968	269135	475	-	.	ID="dna4-2_ap";Tend="765";Tstart="610";shortTE="F";uid="1780b44a-c760-4bde-a269-b3f67aed7c9a"
VSBO01000126.1	RepeatMasker	DNA/MULE-MuDR	611974	612436	1374	-	.	ID="RND-6_FAMILY-2644";Tend="1179";Tstart="750";shortTE="F";uid="0d2f4861-8ea2-4dd1-9eec-c3b49fd09eb3"
VSBO01000126.1	RepeatMasker	DNA	101174	101595	1473	-	.	ID="DNA-TTAA-1_AP";Tend="423";Tstart="7";shortTE="F";uid="639dd7af-95f9-46ef-8304-330b3e8eb57b"
VSBO01000126.1	RepeatMasker	DNA	884	1731	3252	-	.	ID="RND-4_FAMILY-213";Tend="1774";Tstart="863";shortTE="F";uid="bcf30785-520e-4a25-bb1f-48d335a785af"
VSBO01001260.1	RepeatMasker	Retroposon?	1	607	1686	+	.	ID="SINE2-1_AP";Tend="1998";Tstart="792";shortTE="F";uid="63bcbca7-68a8-4e5b-926f-d7f1323422a5"
VSBO01001260.1	RepeatMasker	DNA/Ginger-1	442	640	566	-	.	ID="GINGER1-1_AP";Tend="5197";Tstart="5011";shortTE="F";uid="55d7412b-f9e4-4c0c-8cd7-f7010a6077e5"
VSBO01001260.1	RepeatMasker	DNA/Kolobok-T2	1142	1390	2062	-	.	ID="RND-5_FAMILY-4688";Tend="1872";Tstart="1617";shortTE="F";uid="06406c24-63ab-41ec-af3b-919f9a9896af"
VSBO01001261.1	RepeatMasker	Unknown	439	1321	6195	-	.	ID="RND-6_FAMILY-1754";Tend="890";Tstart="15";shortTE="F";uid="18b044ac-9d48-44fa-8ee6-bcf84f7f7329"
VSBO01001263.1	RepeatMasker	DNA/hAT-Charlie	1232	1358	622	+	.	ID="RND-6_FAMILY-675";Tend="1701";Tstart="1576";shortTE="F";uid="ca2f966e-68cd-46d5-8755-fdc9c8d8b52a"
VSBO01001263.1	RepeatMasker	Unknown	1	1317	8800	-	.	ID="RND-6_FAMILY-4344";Tend="1618";Tstart="396";shortTE="F";uid="e0e61f1f-d1f4-4ff8-806a-155c0f641fc0"
VSBO01001264.1	RepeatMasker	DNA/P	918	1387	3429	+	.	ID="RND-6_FAMILY-9565";Tend="433";Tstart="1";shortTE="F";uid="cfa5c00b-341d-4361-9658-2d744f38b33c"
VSBO01001265.1	RepeatMasker	Unknown	144	1381	1671	+	.	ID="RND-5_FAMILY-4175";TEgroup="ctg_1265%7CRND-5_FAMILY-4175%7C1";Tend="649";Tstart="1";shortTE="F";uid="05264e8c-d459-4d73-b9a9-b37b718d4a91"
VSBO01001265.1	RepeatMasker	Unknown	105	414	1006	-	.	ID="RND-1_FAMILY-2";Tend="305";Tstart="4";shortTE="F";uid="70c2a207-c96d-439b-9fd2-b063bf79a026"
VSBO01001265.1	RepeatMasker	Unknown	853	1149	960	-	.	ID="RND-1_FAMILY-2";Tend="307";Tstart="21";shortTE="F";uid="5131b8d8-c24b-486b-aed8-3b45f4beb4fd"
VSBO01001267.1	RepeatMasker	DNA/hAT-Tip100	1187	1385	1776	-	.	ID="RND-6_FAMILY-1378";Tend="913";Tstart="715";shortTE="F";uid="15340690-31ac-43a3-a533-7e77a5a4311f"
VSBO01001268.1	RepeatMasker	Unknown	1183	1384	918	+	.	ID="RND-1_FAMILY-14";Tend="242";Tstart="47";shortTE="F";uid="8477a1b7-2139-43f7-bc2e-038c9a56d34c"
VSBO01001268.1	RepeatMasker	Unknown	1	1185	7310	-	.	ID="RND-5_FAMILY-2272";Tend="1681";Tstart="444";shortTE="F";uid="b1b63d71-11c3-4c90-b10b-1828b8974003"
VSBO01001269.1	RepeatMasker	DNA/hAT-Tip100	1	1384	12277	+	.	ID="RND-6_FAMILY-2340";Tend="1792";Tstart="408";shortTE="F";uid="4837da72-cff9-4f66-91ac-e5f20daa0ed1"
VSBO01000127.1	RepeatMasker	Unknown	488590	488927	1448	+	.	ID="RND-4_FAMILY-447";Tend="1508";Tstart="1153";shortTE="F";uid="8a1e40d9-ebca-45d6-bdfa-3111e9d08315"
VSBO01000127.1	RepeatMasker	DNA/hAT-Tip100	154695	154796	594	+	.	ID="RND-6_FAMILY-726";Tend="1076";Tstart="981";shortTE="F";uid="c6f5b4be-3f0a-4285-aa01-64f571e7e465"
VSBO01000127.1	RepeatMasker	Unknown	571093	571335	1556	+	.	ID="RND-6_FAMILY-11482";Tend="1205";Tstart="960";shortTE="F";uid="ee711836-ee98-4e32-bd14-f407650bf321"
VSBO01000127.1	RepeatMasker	DNA	597130	597401	428	+	.	ID="TTAA8_AP";Tend="399";Tstart="131";shortTE="F";uid="74b22c78-22d1-4c88-9235-b03e7adcda30"
VSBO01000127.1	RepeatMasker	LINE/CR1	136046	136689	544	+	.	ID="RND-6_FAMILY-7316";Tend="1005";Tstart="352";shortTE="F";uid="26ab84e0-51ad-4a09-aeb8-1784a9b10eb1"
VSBO01000127.1	RepeatMasker	Retroposon?	278367	279295	2084	+	.	ID="SINE2-2_AP";TEgroup="ctg_127%7CSINE2-2_AP%7C1";Tend="1981";Tstart="1";shortTE="F";uid="9a25138e-7aa7-47a8-bea7-cef14f01318e"
VSBO01000127.1	RepeatMasker	DNA/Merlin	316233	316789	811	+	.	ID="HALYOMORPHA_HALYS-5_FAMILY-9382";Tend="923";Tstart="359";shortTE="F";uid="7706161c-11e2-4ac1-8fae-b14d853317a6"
VSBO01000127.1	RepeatMasker	DNA/hAT-hAT19	60833	61336	2394	+	.	ID="RND-6_FAMILY-930";Tend="1508";Tstart="953";shortTE="F";uid="7c395af0-b6cd-474c-bcb0-70ca035db833"
VSBO01000127.1	RepeatMasker	DNA/hAT-Tip100	354056	354218	1079	+	.	ID="RND-6_FAMILY-1830";Tend="1149";Tstart="982";shortTE="F";uid="91941fa2-76ea-459f-b21a-0f615be29fc0"
VSBO01000127.1	RepeatMasker	Retroposon?	344635	344785	585	+	.	ID="SINE2-1_AP";Tend="1770";Tstart="1627";shortTE="F";uid="e9691545-11be-4778-a47d-8595f67370d1"
VSBO01000127.1	RepeatMasker	DNA/hAT-Tip100	21162	21599	2782	+	.	ID="RND-1_FAMILY-88";Tend="1329";Tstart="876";shortTE="F";uid="3b67b61c-e955-4da9-996f-4b7e5e72f121"
VSBO01000127.1	RepeatMasker	DNA/hAT-Charlie	20600	20771	931	+	.	ID="DNA8-51_AP";Tend="507";Tstart="308";shortTE="F";uid="b65f6040-a6d6-4841-bf96-cdcea597ce58"
VSBO01000127.1	RepeatMasker	DNA	334198	334330	460	+	.	ID="dna4-2b_ap";Tend="767";Tstart="626";shortTE="F";uid="b7bcbb36-e2a1-4370-8fbc-230a9acaacbb"
VSBO01000127.1	RepeatMasker	DNA/hAT-Tip100	237534	238236	3368	+	.	ID="RND-6_FAMILY-11068";Tend="1447";Tstart="787";shortTE="F";uid="314ee412-c9d9-4308-b636-76494b9449a5"
VSBO01000127.1	RepeatMasker	Retroposon?	288778	289125	1655	+	.	ID="SINE2-2_AP";Tend="573";Tstart="1";shortTE="F";uid="bfc1efe5-3b56-4bcc-8f2c-2859c422d97e"
VSBO01000127.1	RepeatMasker	Retroposon?	634922	635056	450	+	.	ID="SINE2-1_AP";Tend="1770";Tstart="1644";shortTE="F";uid="07bf0701-3966-45a9-a9eb-65279f49717c"
VSBO01000127.1	RepeatMasker	DNA/hAT-Tip100	632100	632220	863	+	.	ID="RND-6_FAMILY-2233";Tend="1128";Tstart="1008";shortTE="F";uid="21c30fb3-bb0e-425e-89cb-ed530838256a"
VSBO01000127.1	RepeatMasker	DNA	38900	39277	690	+	.	ID="TTAA2C_AP";Tend="331";Tstart="1";shortTE="F";uid="b7731f4b-8845-4884-a1ee-027af99afc77"
VSBO01000127.1	RepeatMasker	DNA	347714	348104	1607	+	.	ID="DNA-TTAA-1_AP";Tend="422";Tstart="43";shortTE="F";uid="e02b3355-f577-44c6-be6f-d4399e543de1"
VSBO01000127.1	RepeatMasker	DNA/TcMar-Tigger	152050	152646	821	+	.	ID="RND-5_FAMILY-253";TEgroup="ctg_127%7CRND-5_FAMILY-253%7C1";Tend="1444";Tstart="930";shortTE="F";uid="77e238b8-1cd7-45a0-a4b0-fb2a89f3d25c"
VSBO01000127.1	RepeatMasker	Unknown	128959	130342	614	+	.	ID="HALYOMORPHA_HALYS-4_FAMILY-704";Tend="1406";Tstart="11";shortTE="F";uid="3d04b1fd-d200-44fa-b93d-92b090c493ae"
VSBO01000127.1	RepeatMasker	Unknown	318324	318495	596	+	.	ID="RND-5_FAMILY-7831";Tend="1541";Tstart="1321";shortTE="F";uid="2d72f80b-5987-41d1-8140-ae64194b769d"
VSBO01000127.1	RepeatMasker	DNA	503965	504087	676	+	.	ID="TTAA2D_AP";Tend="431";Tstart="309";shortTE="F";uid="66aba65c-3e23-42ba-86af-8fbd4ac77bd5"
VSBO01000127.1	RepeatMasker	DNA/hAT-hAT19	556134	556307	605	+	.	ID="DNA8-64B_AP";Tend="181";Tstart="11";shortTE="F";uid="870ff36e-c9a2-4870-8bba-3beea19bee7d"
VSBO01000127.1	RepeatMasker	DNA/TcMar-Mariner	560351	561224	1448	+	.	ID="MARINER-14_RPR";TEgroup="ctg_127%7CMARINER-14_RPR%7C1";Tend="1317";Tstart="1";shortTE="F";uid="413b3f08-9bb6-4f08-a394-217bb527ab76"
VSBO01000127.1	RepeatMasker	RC/Helitron	285303	285553	963	+	.	ID="RND-6_FAMILY-10826";TEgroup="ctg_127%7CRND-6_FAMILY-10826%7C1";Tend="1450";Tstart="929";shortTE="F";uid="031835e2-3f19-451a-8827-1c77104e7044"
VSBO01000127.1	RepeatMasker	Unknown	233593	233756	577	+	.	ID="RND-6_FAMILY-17681";Tend="1377";Tstart="1174";shortTE="F";uid="c28e288b-4163-420a-9865-03c2c2aece67"
VSBO01000127.1	RepeatMasker	DNA/hAT-Tip100	276750	277019	801	+	.	ID="RND-5_FAMILY-376";Tend="1213";Tstart="932";shortTE="F";uid="de1decc3-4cf8-4a0c-a029-7115d2774395"
VSBO01000127.1	RepeatMasker	DNA	364122	364537	516	+	.	ID="dna4-2_ap";Tend="576";Tstart="213";shortTE="F";uid="18409df5-711a-4398-b899-31ce774f5eb8"
VSBO01000127.1	RepeatMasker	DNA/Kolobok-E	589403	589905	544	+	.	ID="RND-1_FAMILY-44";Tend="734";Tstart="250";shortTE="F";uid="49da7e5d-a521-47b5-9301-79cdda64bb7c"
VSBO01000127.1	RepeatMasker	Retroposon?	437719	438429	676	+	.	ID="SINE2-1_AP";Tend="813";Tstart="1";shortTE="F";uid="0e5db428-6adb-4b55-8d49-e68aceaf4e30"
VSBO01000127.1	RepeatMasker	DNA/hAT-Tip100	153093	153770	3488	+	.	ID="RND-6_FAMILY-11068";Tend="1430";Tstart="837";shortTE="F";uid="65809838-7cff-46d9-8e6d-12b2ce60dd34"
VSBO01000127.1	RepeatMasker	Unknown	30795	31067	1629	+	.	ID="RND-1_FAMILY-57";Tend="1195";Tstart="928";shortTE="F";uid="01d6073a-20d5-45c7-9c5a-c7287649ac98"
VSBO01000127.1	RepeatMasker	Unknown	233141	233598	1846	+	.	ID="RND-6_FAMILY-17681";TEgroup="ctg_127%7CRND-6_FAMILY-17681%7C1";Tend="1338";Tstart="623";shortTE="F";uid="c12e2827-8db7-4d01-8032-eac85604d844"
VSBO01000127.1	RepeatMasker	DNA/hAT-Tip100	48838	49030	523	+	.	ID="RND-6_FAMILY-6024";Tend="975";Tstart="779";shortTE="F";uid="c91a51c6-c435-4c89-b486-9f69d450821f"
VSBO01000127.1	RepeatMasker	DNA	107096	107239	484	+	.	ID="RND-6_FAMILY-6122";Tend="2063";Tstart="1923";shortTE="F";uid="04764359-8fbb-43fd-beda-bc86be577fcb"
VSBO01000127.1	RepeatMasker	DNA/Kolobok-E	131781	132404	3500	+	.	ID="RND-6_FAMILY-691";Tend="1515";Tstart="902";shortTE="F";uid="7dbb55dd-e671-406d-937b-188763e427f2"
VSBO01000127.1	RepeatMasker	DNA	185385	185766	1307	+	.	ID="DNA4-2_AP";Tend="768";Tstart="386";shortTE="F";uid="891b8a52-f21d-416c-a73d-0fcdf8526236"
VSBO01000127.1	RepeatMasker	DNA/hAT-Tip100	67967	68108	533	+	.	ID="DNA8-89_AP";Tend="153";Tstart="1";shortTE="F";uid="83ce9e6f-f4c3-49f3-9b9a-8f0e9f389b06"
VSBO01000127.1	RepeatMasker	DNA/Kolobok-E	626071	626679	1335	+	.	ID="RND-6_FAMILY-691";Tend="1524";Tstart="870";shortTE="F";uid="c1149d6e-4287-4f90-8d0e-0289ab90b05b"
VSBO01000127.1	RepeatMasker	DNA/TcMar-m44?	230046	230194	437	+	.	ID="dnax-4_ap";Tend="172";Tstart="26";shortTE="F";uid="53fe4051-d407-49c2-a5cd-6f9efab9a590"
VSBO01000127.1	RepeatMasker	Unknown	318805	319047	798	+	.	ID="RND-5_FAMILY-7831";Tend="1919";Tstart="1628";shortTE="F";uid="1d9563f6-07db-4388-b7b0-8465075d60fe"
VSBO01000127.1	RepeatMasker	DNA/hAT-Ac	37841	37977	506	+	.	ID="DNA8-93_AP";Tend="232";Tstart="85";shortTE="F";uid="00f30ac7-0ebb-414e-bd01-b5caee746241"
VSBO01000127.1	RepeatMasker	Retroposon?	187927	188125	545	+	.	ID="SINE2-1_AP";Tend="1770";Tstart="1594";shortTE="F";uid="f3277e89-587f-4f23-a627-c6bd49ec21aa"
VSBO01000127.1	RepeatMasker	RC/Helitron	518879	519006	525	+	.	ID="HELITRON-N1_PXU";Tend="147";Tstart="20";shortTE="F";uid="9080921e-1789-4d10-b02c-2528ff97be00"
VSBO01000127.1	RepeatMasker	DNA	165435	165557	462	+	.	ID="dna2-2_ap";Tend="613";Tstart="486";shortTE="F";uid="09e82164-ea84-43c2-bb82-f68b0a1c4150"
VSBO01000127.1	RepeatMasker	DNA/hAT-Tip100	294365	294691	1098	+	.	ID="RND-6_FAMILY-9710";Tend="1739";Tstart="1349";shortTE="F";uid="45f61250-973a-47c0-849f-08fbf6f667df"
VSBO01000127.1	RepeatMasker	DNA/P	147591	148257	1697	+	.	ID="P-4_AP";Tend="2713";Tstart="2042";shortTE="F";uid="b08ee102-0b73-4155-bf7e-4b3b4b5af2ff"
VSBO01000127.1	RepeatMasker	Retroposon?	64510	65603	1116	+	.	ID="SINE2-1_AP";Tend="1174";Tstart="74";shortTE="F";uid="73bec343-6a49-4d98-8da2-ac385b5f3a3b"
VSBO01000127.1	RepeatMasker	DNA	184476	184759	610	+	.	ID="DNA4-2_AP";Tend="393";Tstart="103";shortTE="F";uid="47c75f80-017d-47cc-bd67-bebf03487975"
VSBO01000127.1	RepeatMasker	DNA/hAT-hAT19	184760	185384	1718	+	.	ID="DNA8-64_AP";Tend="622";Tstart="1";shortTE="F";uid="e8835e5d-2c62-41ae-a3e3-1ed7fb07b556"
VSBO01000127.1	RepeatMasker	RC/Helitron	362564	362853	1674	+	.	ID="RND-6_FAMILY-3243";Tend="1582";Tstart="1301";shortTE="F";uid="61e7d47b-c7b6-420e-9a6b-ac718aa10e4b"
VSBO01000127.1	RepeatMasker	DNA	551142	551292	791	+	.	ID="DNA8-68_AP";Tend="191";Tstart="43";shortTE="F";uid="ced3a706-b78b-4ef0-a10e-2ffe77ef5c48"
VSBO01000127.1	RepeatMasker	DNA/Kolobok-E	526929	527116	509	+	.	ID="KOLOBOKE-3_AP";Tend="2180";Tstart="1991";shortTE="F";uid="1d7fa645-a824-464e-825a-a03f39a47442"
VSBO01000127.1	RepeatMasker	DNA	31068	31193	636	+	.	ID="TTAA3_AP";Tend="429";Tstart="304";shortTE="F";uid="da02cbdb-95e8-46c9-8f3a-af6cc451cd21"
VSBO01000127.1	RepeatMasker	Unknown	235441	235589	676	+	.	ID="RND-5_FAMILY-823";Tend="834";Tstart="675";shortTE="F";uid="a68422ec-590b-44a5-b785-b6c68cf1e300"
VSBO01000127.1	RepeatMasker	DNA/hAT	551264	551400	735	+	.	ID="RND-6_FAMILY-5075";Tend="1090";Tstart="948";shortTE="F";uid="87923b05-1ab0-40c6-a165-69e96e9ef8e8"
VSBO01000127.1	RepeatMasker	DNA/hAT-Tip100	225057	225167	660	+	.	ID="RND-5_FAMILY-376";Tend="1125";Tstart="1015";shortTE="F";uid="ae1072e7-d516-496b-8faf-0f6fe4e8c2b8"
VSBO01000127.1	RepeatMasker	DNA	94860	95045	832	+	.	ID="TTAA22_AP";Tend="194";Tstart="1";shortTE="F";uid="09888789-641e-4b3d-8ec8-e56d0d453226"
VSBO01000127.1	RepeatMasker	DNA/hAT-Tip100	562439	562624	684	+	.	ID="HAT-21N1_LMI";Tend="1483";Tstart="1304";shortTE="F";uid="60f8d3ed-7976-41ad-a21a-dc2dcb45f3eb"
VSBO01000127.1	RepeatMasker	DNA	30495	30800	961	+	.	ID="TTAA3_AP";Tend="317";Tstart="7";shortTE="F";uid="8793c634-637e-41a2-9530-5d73130df6e1"
VSBO01000127.1	RepeatMasker	Unknown	247655	248079	1420	+	.	ID="RND-5_FAMILY-1163";Tend="1324";Tstart="901";shortTE="F";uid="a5089b35-0146-4505-bc1f-dd2800584534"
VSBO01000127.1	RepeatMasker	DNA/hAT-Tip100	254868	255476	3775	+	.	ID="RND-6_FAMILY-45";Tend="1701";Tstart="1083";shortTE="F";uid="a8f5ba7b-f31d-4306-91c9-16dffe3468c3"
VSBO01000127.1	RepeatMasker	DNA	566711	567208	980	+	.	ID="DNA8-68_AP";TEgroup="ctg_127%7CDNA8-68_AP%7C2";Tend="764";Tstart="1";shortTE="F";uid="5e0e0809-4b3c-4a13-82c3-984e64066487"
VSBO01000127.1	RepeatMasker	DNA	236547	236851	762	+	.	ID="TTAA11_AP";Tend="374";Tstart="54";shortTE="F";uid="b281c778-9af8-41d6-9529-ba3dde2e3465"
VSBO01000127.1	RepeatMasker	Retroposon?	609137	609528	2268	+	.	ID="RND-5_FAMILY-4364";Tend="1156";Tstart="699";shortTE="F";uid="de625699-105b-436c-b5b8-240a86aa699c"
VSBO01000127.1	RepeatMasker	DNA/TcMar-m44	629309	629875	2142	+	.	ID="MARINER-1_AP";Tend="2098";Tstart="1529";shortTE="F";uid="7b92b094-fbef-424b-b1d3-5ee932f0e0e8"
VSBO01000127.1	RepeatMasker	Retroposon?	289517	289705	1655	+	.	ID="SINE2-2_AP";Tend="887";Tstart="574";shortTE="F";uid="d36221c1-9cd9-4821-a852-0118677b6a46"
VSBO01000127.1	RepeatMasker	DNA/Kolobok-E	557389	557663	480	+	.	ID="KOLOBOKE-2_AP";Tend="1383";Tstart="1112";shortTE="F";uid="896009d6-63d3-4673-adb7-d446685a4cff"
VSBO01000127.1	RepeatMasker	DNA/hAT-hAT19	533819	534404	1796	+	.	ID="RND-6_FAMILY-1547";Tend="1445";Tstart="879";shortTE="F";uid="47c56445-de3a-4ed5-be3a-2ace4230fb47"
VSBO01000127.1	RepeatMasker	DNA/hAT	517907	518401	944	+	.	ID="RND-5_FAMILY-203";Tend="1560";Tstart="1077";shortTE="F";uid="ff7c49fd-9b45-41c9-bf25-005b10249954"
VSBO01000127.1	RepeatMasker	DNA/TcMar-Mariner	75390	75695	787	+	.	ID="MARINER-6_LMI";Tend="1332";Tstart="1013";shortTE="F";uid="b1858b64-8a38-4121-a3e7-c36f49488535"
VSBO01000127.1	RepeatMasker	LINE/I-Jockey	7325	9877	8715	+	.	ID="RND-6_FAMILY-1919";Tend="2591";Tstart="66";shortTE="F";uid="f4b2f2f3-9ee5-44f0-9aaa-3b687de54cd3"
VSBO01000127.1	RepeatMasker	Unknown	151161	151889	2630	+	.	ID="RND-5_FAMILY-4684";Tend="1219";Tstart="581";shortTE="F";uid="46285c29-491e-4a10-96a1-315fb2286f44"
VSBO01000127.1	RepeatMasker	DNA/TcMar-Tc1	612131	612556	936	+	.	ID="mariner-4_hmm";Tend="1588";Tstart="929";shortTE="F";uid="58023733-92b6-41b2-8b14-5636de90a405"
VSBO01000127.1	RepeatMasker	DNA/hAT-Tip100	447889	448031	553	+	.	ID="DNA8-16B_AP";Tend="150";Tstart="2";shortTE="F";uid="0dd2a593-01f4-48a7-9cfe-bcd956707c12"
VSBO01000127.1	RepeatMasker	Retroposon?	618271	618717	2313	+	.	ID="RND-5_FAMILY-4364";Tend="1153";Tstart="697";shortTE="F";uid="20df3bf9-a294-4944-9546-ffd75677f271"
VSBO01000127.1	RepeatMasker	DNA/MULE-MuDR	566055	566246	968	+	.	ID="RND-6_FAMILY-622";Tend="1343";Tstart="1143";shortTE="F";uid="486aa6af-b33d-4848-aaad-1b4c4f63c286"
VSBO01000127.1	RepeatMasker	Retroposon?	143162	143351	530	+	.	ID="RND-6_FAMILY-4279";Tend="970";Tstart="783";shortTE="F";uid="fef02837-7d0d-414c-9a01-843028b122fb"
VSBO01000127.1	RepeatMasker	DNA	9954	10119	406	+	.	ID="dna4-2_ap";Tend="210";Tstart="35";shortTE="F";uid="7184574f-786f-4cff-81a6-3e8b94ee5121"
VSBO01000127.1	RepeatMasker	DNA	541676	542078	453	+	.	ID="RND-6_FAMILY-6122";Tend="1788";Tstart="1494";shortTE="F";uid="393c2ff8-46b1-44fb-b371-a2f1b604cc05"
VSBO01000127.1	RepeatMasker	DNA/hAT-Tip100	348147	348409	1797	+	.	ID="RND-6_FAMILY-17360";Tend="1184";Tstart="926";shortTE="F";uid="45e9d64a-6077-4a3e-ac48-152566338e84"
VSBO01000127.1	RepeatMasker	LINE/I-Jockey	4709	5299	420	+	.	ID="JOCKEY-3_DEU";Tend="3963";Tstart="3635";shortTE="F";uid="84104291-88aa-473c-99a1-13fcef00e8b0"
VSBO01000127.1	RepeatMasker	Retroposon?	599928	600302	1925	+	.	ID="RND-5_FAMILY-4364";Tend="1153";Tstart="697";shortTE="F";uid="9006cd8b-10da-4182-8205-66e20a0a7f8f"
VSBO01000127.1	RepeatMasker	Retroposon?	187771	187944	748	+	.	ID="RND-5_FAMILY-4364";Tend="1336";Tstart="1219";shortTE="F";uid="5a0c1efa-6678-49d9-b5b8-b7a35479ef06"
VSBO01000127.1	RepeatMasker	Unknown	317641	318161	2259	+	.	ID="RND-5_FAMILY-7831";Tend="1317";Tstart="780";shortTE="F";uid="c526f506-725f-452e-be47-64bab54193ab"
VSBO01000127.1	RepeatMasker	DNA/Kolobok-E	188935	189144	916	+	.	ID="RND-6_FAMILY-5132";Tend="1188";Tstart="964";shortTE="F";uid="87eed1db-2b30-4224-ad08-b66517723e51"
VSBO01000127.1	RepeatMasker	DNA/Ginger-1	333879	334181	431	+	.	ID="GINGER1-1_AP";Tend="4354";Tstart="4026";shortTE="F";uid="952f7bb5-79c2-43c7-8cfc-d80530068946"
VSBO01000127.1	RepeatMasker	DNA	295234	295894	667	+	.	ID="DNA4-2_AP";Tend="769";Tstart="4";shortTE="F";uid="0d0c1c39-f936-4d6c-963f-f5fe9dfc20af"
VSBO01000127.1	RepeatMasker	DNA	406166	406644	1932	-	.	ID="DNA4-2_AP";Tend="768";Tstart="288";shortTE="F";uid="aad7dd54-ac8a-45ec-98f5-bd554c866aa9"
VSBO01000127.1	RepeatMasker	Unknown	314729	315627	6294	-	.	ID="RND-1_FAMILY-19";Tend="1845";Tstart="950";shortTE="F";uid="2b4411f9-6686-4284-9c74-6bb665bab83c"
VSBO01000127.1	RepeatMasker	Unknown	73461	73906	2781	-	.	ID="RND-1_FAMILY-32";Tend="1401";Tstart="902";shortTE="F";uid="32d9e82a-4182-4cf3-9778-fd3104c82195"
VSBO01000127.1	RepeatMasker	DNA/hAT-Tip100	187206	187337	790	-	.	ID="RND-5_FAMILY-848";Tend="1061";Tstart="931";shortTE="F";uid="4dfcc9b1-ba04-4530-ac67-c00c0da4b152"
VSBO01000127.1	RepeatMasker	LINE/CR1	588187	588376	444	-	.	ID="RND-6_FAMILY-1977";Tend="1638";Tstart="1428";shortTE="F";uid="c0664eb0-0685-4fbf-9118-d714539abafe"
VSBO01000127.1	RepeatMasker	Retroposon?	618718	619158	3489	-	.	ID="SINE2-2_AP";Tend="1569";Tstart="1";shortTE="F";uid="c2ad0100-5957-4c68-b635-d4df92212647"
VSBO01000127.1	RepeatMasker	Retroposon?	6965	7077	3018	-	.	ID="SINE2-2_AP";Tend="1998";Tstart="1599";shortTE="F";uid="e4d0103e-9d79-4401-95a8-40fda2340b69"
VSBO01000127.1	RepeatMasker	DNA/MULE-MuDR	178773	179280	2123	-	.	ID="RND-5_FAMILY-5515";Tend="1502";Tstart="954";shortTE="F";uid="cc85e26b-0662-4805-b944-167489326ada"
VSBO01000127.1	RepeatMasker	DNA/hAT	354623	354803	989	-	.	ID="RND-6_FAMILY-8044";Tend="1110";Tstart="920";shortTE="F";uid="0c51c474-21aa-432a-91c2-7e03539549c0"
VSBO01000127.1	RepeatMasker	DNA	313512	313791	469	-	.	ID="TTAA18B_AP";Tend="558";Tstart="299";shortTE="F";uid="d6662264-895f-4dc9-885d-5e28548b7f41"
VSBO01000127.1	RepeatMasker	DNA/hAT-Tip100	314661	314790	771	-	.	ID="RND-6_FAMILY-9088";Tend="1521";Tstart="1387";shortTE="F";uid="0690e7b7-fd94-449a-8554-eb9e95d46e47"
VSBO01000127.1	RepeatMasker	Retroposon?	608965	609665	666	-	.	ID="SINE2-2_AP";TEgroup="ctg_127%7CSINE2-2_AP%7C3";Tend="1998";Tstart="183";shortTE="F";uid="cab77c56-09b6-4e45-ad8d-3af32ed74b03"
VSBO01000127.1	RepeatMasker	Unknown	506611	506993	683	-	.	ID="RND-1_FAMILY-104";Tend="1302";Tstart="918";shortTE="F";uid="42e207c3-624a-4e34-8a78-33adb87cae58"
VSBO01000127.1	RepeatMasker	Retroposon?	7526	7971	3018	-	.	ID="SINE2-2_AP";Tend="1598";Tstart="1";shortTE="F";uid="a6eda840-75f4-4d5e-b244-d8c4b3b19bbc"
VSBO01000127.1	RepeatMasker	DNA	437026	437642	1710	-	.	ID="DNA4-2_AP";Tend="612";Tstart="1";shortTE="F";uid="ff84f068-2c7c-471f-bea5-abeab7029750"
VSBO01000127.1	RepeatMasker	Retroposon?	143351	143819	1596	-	.	ID="SINE2-2_AP";Tend="891";Tstart="399";shortTE="F";uid="e9306fee-4833-40f5-a286-619cc0ee66d4"
VSBO01000127.1	RepeatMasker	Retroposon?	288391	288747	695	-	.	ID="SINE2-1_AP";Tend="1458";Tstart="1103";shortTE="F";uid="e4b8d827-111b-49d6-9aa3-fd2baeff8e02"
VSBO01000127.1	RepeatMasker	DNA	406669	406839	491	-	.	ID="dna4-2_ap";Tend="162";Tstart="2";shortTE="F";uid="7d07f5f5-32ac-4eb5-a21a-173649510e5b"
VSBO01000127.1	RepeatMasker	Unknown	609705	610069	1063	-	.	ID="RND-1_FAMILY-19";TEgroup="ctg_127%7CRND-1_FAMILY-19%7C1";Tend="1797";Tstart="1335";shortTE="F";uid="090dfae9-48c3-4d32-8b48-775ac66612d4"
VSBO01000127.1	RepeatMasker	Retroposon?	248438	249083	635	-	.	ID="SINE2-1_AP";Tend="1004";Tstart="367";shortTE="F";uid="e9451f19-f810-4c47-bca9-7fa554e24d0d"
VSBO01000127.1	RepeatMasker	Unknown	236117	236438	1942	-	.	ID="RND-1_FAMILY-158";Tend="1275";Tstart="971";shortTE="F";uid="1b281591-3ca0-4013-84b6-efbb6ad70fe4"
VSBO01000127.1	RepeatMasker	DNA/hAT	565742	566044	612	-	.	ID="RND-5_FAMILY-203";Tend="1500";Tstart="1178";shortTE="F";uid="ec5502c3-0b20-4d17-aa64-80f98dad342e"
VSBO01000127.1	RepeatMasker	DNA	76365	76722	580	-	.	ID="DNA8-68_AP";TEgroup="ctg_127%7CDNA8-68_AP%7C1";Tend="652";Tstart="14";shortTE="F";uid="dfd4e5ba-59c8-435c-ae54-5578ac212bcf"
VSBO01000127.1	RepeatMasker	Retroposon?	599760	600686	614	-	.	ID="SINE2-2_AP";TEgroup="ctg_127%7CSINE2-2_AP%7C2";Tend="1998";Tstart="1";shortTE="F";uid="40337796-3763-4a21-9838-471ee9a25541"
VSBO01000127.1	RepeatMasker	DNA	524471	524901	3050	-	.	ID="RND-6_FAMILY-13406";Tend="1348";Tstart="930";shortTE="F";uid="d6adb3fc-7da7-4b99-8dbe-102858264bf4"
VSBO01000127.1	RepeatMasker	DNA/hAT-Tip100	229862	230005	865	-	.	ID="RND-5_FAMILY-391";Tend="1972";Tstart="1831";shortTE="F";uid="3ff1c9f4-fc55-4a8f-93d2-c06e99e35a83"
VSBO01000127.1	RepeatMasker	DNA	180697	180816	668	-	.	ID="ttaa2c_ap";Tend="427";Tstart="308";shortTE="F";uid="9029427a-ef99-4341-9615-0764d745644e"
VSBO01000127.1	RepeatMasker	Unknown	68139	68908	5428	-	.	ID="RND-1_FAMILY-19";Tend="1797";Tstart="1029";shortTE="F";uid="1254065e-9a87-46e3-9db2-d2cfd50a84b2"
VSBO01000127.1	RepeatMasker	DNA/hAT-Tip100	355690	355846	401	-	.	ID="RND-6_FAMILY-726";Tend="1085";Tstart="913";shortTE="F";uid="a66216b3-fabf-4249-ac70-c242b5274790"
VSBO01000127.1	RepeatMasker	Unknown	15923	16375	1305	-	.	ID="RND-5_FAMILY-1372";Tend="1162";Tstart="714";shortTE="F";uid="39900900-dad8-4263-a4d9-078a34d75da8"
VSBO01000127.1	RepeatMasker	DNA	55033	55450	978	-	.	ID="TTAA3B_AP";Tend="436";Tstart="1";shortTE="F";uid="d5fe709d-e14a-4e48-a2fb-743fd952c0d7"
VSBO01000127.1	RepeatMasker	DNA/hAT	166354	166505	919	-	.	ID="RND-6_FAMILY-6228";Tend="1230";Tstart="1080";shortTE="F";uid="95221855-6249-4103-b608-7daf96928520"
VSBO01000127.1	RepeatMasker	DNA/Kolobok-E	561571	561885	849	-	.	ID="RND-6_FAMILY-691";Tend="1350";Tstart="1067";shortTE="F";uid="8b7d7ab9-99fa-4199-98e7-d672f6976675"
VSBO01000127.1	RepeatMasker	DNA/Kolobok-E	251947	252388	2564	-	.	ID="RND-6_FAMILY-691";Tend="1524";Tstart="1115";shortTE="F";uid="b35e4a64-f67a-4c84-aab5-4d18dee946bd"
VSBO01000127.1	RepeatMasker	Retroposon?	289126	289516	1751	-	.	ID="RND-5_FAMILY-4364";Tend="1153";Tstart="759";shortTE="F";uid="d30f6457-5502-4612-8a88-371e94409751"
VSBO01000127.1	RepeatMasker	DNA	513612	513977	977	-	.	ID="DNA4-2_AP";Tend="408";Tstart="1";shortTE="F";uid="f6649a55-c4d6-491d-bfae-c076f1971f82"
VSBO01000127.1	RepeatMasker	DNA	475565	476308	1146	-	.	ID="DNA4-2_AP";Tend="769";Tstart="1";shortTE="F";uid="dceb9c86-ca6d-48df-8fad-dc9cb972a6d8"
VSBO01000127.1	RepeatMasker	DNA/hAT-Charlie	20495	20622	702	-	.	ID="RND-6_FAMILY-675";Tend="1563";Tstart="1432";shortTE="F";uid="165f9f77-b22b-4660-9ff3-d2976459d828"
VSBO01000127.1	RepeatMasker	DNA/MULE-MuDR	630830	631089	642	-	.	ID="MUDR8X_AP";Tend="1418";Tstart="1171";shortTE="F";uid="1d886d8a-14fe-47e9-8694-1093f1a53e93"
VSBO01000127.1	RepeatMasker	Unknown	562641	562779	693	-	.	ID="RND-5_FAMILY-3006";Tend="816";Tstart="692";shortTE="F";uid="85cbb3a7-88a7-411b-8c13-9c814ef2c5bd"
VSBO01000127.1	RepeatMasker	DNA/hAT-Tip100	277184	277360	683	-	.	ID="RND-6_FAMILY-2542";Tend="1624";Tstart="1472";shortTE="F";uid="41f54bb5-0e42-469f-8501-1e7baa9682b3"
VSBO01000127.1	RepeatMasker	Unknown	358234	358400	1429	-	.	ID="RND-1_FAMILY-149";Tend="1105";Tstart="939";shortTE="F";uid="76f1cbd9-86ec-4383-b9b3-f06e9b263930"
VSBO01000127.1	RepeatMasker	Unknown	610077	610525	2663	-	.	ID="RND-1_FAMILY-138";Tend="1399";Tstart="939";shortTE="F";uid="4d64c9d0-ce93-4f98-96e9-7a956b8b584e"
VSBO01000127.1	RepeatMasker	DNA	150858	151128	1137	-	.	ID="DNA-TTAA-1_AP";Tend="423";Tstart="155";shortTE="F";uid="bfeb59f8-848f-46fb-86e1-701dbdb311a9"
VSBO01000127.1	RepeatMasker	DNA/MULE-MuDR	344269	344455	970	-	.	ID="RND-6_FAMILY-622";Tend="1323";Tstart="1147";shortTE="F";uid="c19bce88-54a3-48cd-a030-a96caa5c29bf"
VSBO01000127.1	RepeatMasker	DNA	427433	427641	675	-	.	ID="DNA4-2_AP";Tend="548";Tstart="346";shortTE="F";uid="515e3ec5-600f-4835-ae79-b92f9931ba0d"
VSBO01000127.1	RepeatMasker	LINE/RTE-BovB	50202	51744	3941	-	.	ID="RND-5_FAMILY-10800";Tend="1537";Tstart="35";shortTE="F";uid="a6d1fcec-ff51-48b8-b83b-0e5fb3e240da"
VSBO01000127.1	RepeatMasker	DNA/TcMar-m44	333735	333875	607	-	.	ID="dnax-3b_ap";Tend="138";Tstart="2";shortTE="F";uid="3ea65123-3308-45be-b808-f10d354c7feb"
VSBO01000127.1	RepeatMasker	RC/Helitron	225284	225775	3565	-	.	ID="RND-6_FAMILY-10826";Tend="1446";Tstart="925";shortTE="F";uid="446d7708-c479-42a7-bf5c-d3fd8206c57a"
VSBO01000127.1	RepeatMasker	DNA	538008	538286	942	-	.	ID="TTAA2C_AP";Tend="271";Tstart="1";shortTE="F";uid="3e4cd377-d16d-4354-b2d5-25f7baf4bb08"
VSBO01000127.1	RepeatMasker	DNA/hAT-Charlie	382972	383248	1771	-	.	ID="RND-1_FAMILY-87";Tend="1336";Tstart="1005";shortTE="F";uid="d8b550be-d768-4ddc-a616-352344cbce96"
VSBO01000127.1	RepeatMasker	Retroposon?	278733	279178	1443	-	.	ID="RND-5_FAMILY-4364";Tend="1155";Tstart="697";shortTE="F";uid="4e4aa012-1a43-4c4c-83c2-6814a8412951"
VSBO01000127.1	RepeatMasker	DNA/hAT-Tip100	231405	231521	597	-	.	ID="RND-5_FAMILY-848";Tend="1050";Tstart="920";shortTE="F";uid="45f83af5-d75d-4053-803a-4c640cf2b203"
VSBO01000127.1	RepeatMasker	DNA	184063	184458	1535	-	.	ID="TTAA2C_AP";Tend="420";Tstart="6";shortTE="F";uid="77ba72f8-86b2-4328-a6c4-1aa4fb4b0692"
VSBO01000127.1	RepeatMasker	DNA/TcMar-Tigger	356652	356824	858	-	.	ID="DNAX-5_AP";Tend="155";Tstart="1";shortTE="F";uid="4720b673-eb69-4f11-b8b5-384e6e4245c2"
VSBO01000127.1	RepeatMasker	DNA	171675	172151	2410	-	.	ID="RND-1_FAMILY-16";Tend="1624";Tstart="1086";shortTE="F";uid="9c23ea75-9cad-46f4-8409-1eb9899cf426"
VSBO01000127.1	RepeatMasker	Unknown	271913	272564	4434	-	.	ID="RND-5_FAMILY-2377";Tend="1576";Tstart="910";shortTE="F";uid="41dc9311-e56f-4292-b0f3-a01577049379"
VSBO01000127.1	RepeatMasker	DNA	13	263	1150	-	.	ID="TTAA3_AP";Tend="254";Tstart="1";shortTE="F";uid="0c29971a-3922-4761-9898-7d6ab617c2dd"
VSBO01000127.1	RepeatMasker	DNA/TcMar-Mariner	173449	174018	1705	-	.	ID="MARINER-30_RPR";TEgroup="ctg_127%7CMARINER-30_RPR%7C1";Tend="1137";Tstart="1";shortTE="F";uid="65700d10-3b51-446e-aba6-d2c5264c3e12"
VSBO01000127.1	RepeatMasker	DNA/Kolobok-E	344611	344740	483	-	.	ID="KOLOBOKE-2_AP";Tend="1243";Tstart="1120";shortTE="F";uid="f91abcc6-230f-4483-85ff-cd7045fe10f1"
VSBO01000127.1	RepeatMasker	Retroposon?	479905	480477	420	-	.	ID="SINE2-2_AP";Tend="657";Tstart="70";shortTE="F";uid="53affa94-e625-4edd-a0f4-3ca82bb73953"
VSBO01000127.1	RepeatMasker	DNA/Kolobok-E	187757	187897	422	-	.	ID="KOLOBOKE-4_AP";Tend="2723";Tstart="2585";shortTE="F";uid="ff644bb2-4cdf-4340-9e06-100eb89e6c56"
VSBO01000127.1	RepeatMasker	Unknown	284071	284401	1828	-	.	ID="RND-1_FAMILY-120";Tend="1257";Tstart="948";shortTE="F";uid="19dae85c-3d6e-4486-bd69-73d0e30ae85b"
VSBO01000127.1	RepeatMasker	Unknown	333878	333994	444	-	.	ID="RND-5_FAMILY-2551";Tend="1085";Tstart="976";shortTE="F";uid="48768b89-1fb0-4cbb-837b-72a172a5901d"
VSBO01000127.1	RepeatMasker	Unknown	552553	552800	2018	-	.	ID="RND-1_FAMILY-158";Tend="1227";Tstart="974";shortTE="F";uid="62c11ad9-1c1e-4668-8770-af7e90d769ac"
VSBO01000127.1	RepeatMasker	DNA/hAT-Charlie	103083	103277	1012	-	.	ID="DNA8-55B_AP";Tend="186";Tstart="1";shortTE="F";uid="f8b6d227-bc6f-4c29-a2c2-4b6006b2c21c"
VSBO01000127.1	RepeatMasker	DNA/hAT-Tip100	606795	607106	2321	-	.	ID="RND-6_FAMILY-15573";Tend="1793";Tstart="1483";shortTE="F";uid="6cb977d9-65d1-4701-ae8e-3914851adc3f"
VSBO01000127.1	RepeatMasker	DNA/Kolobok-E	251126	251567	2562	-	.	ID="RND-6_FAMILY-691";Tend="1535";Tstart="1115";shortTE="F";uid="cbedfdb2-6a22-4d8f-ba15-c9296436f47d"
VSBO01000127.1	RepeatMasker	Unknown	134170	134343	924	-	.	ID="RND-5_FAMILY-1592";Tend="1270";Tstart="1104";shortTE="F";uid="49e2953d-a106-4bf9-b8df-d9a684cccc72"
VSBO01000127.1	RepeatMasker	DNA	105357	105801	2082	-	.	ID="RND-6_FAMILY-13406";Tend="1415";Tstart="949";shortTE="F";uid="f0e17691-ade5-49a6-bf0c-969af6a4bdaa"
VSBO01000127.1	RepeatMasker	DNA	319254	319408	1051	-	.	ID="TTAA13B_AP";Tend="595";Tstart="438";shortTE="F";uid="5d589938-f2f4-4386-9350-20b809b269fe"
VSBO01000127.1	RepeatMasker	Retroposon?	154188	154686	1384	-	.	ID="SINE2-2_AP";Tend="556";Tstart="88";shortTE="F";uid="09a161e9-1c54-4b56-aafc-386ae1d7c722"
VSBO01000127.1	RepeatMasker	DNA/hAT-Ac	445527	445767	541	-	.	ID="RND-5_FAMILY-3935";Tend="978";Tstart="727";shortTE="F";uid="6bbb0d85-3da6-4a35-8637-9996efb31645"
VSBO01000127.1	RepeatMasker	DNA/hAT-Tip100	230348	230451	640	-	.	ID="RND-5_FAMILY-391";Tend="891";Tstart="790";shortTE="F";uid="16d1cdb6-e9e3-4b71-9eca-3e677ab088dc"
VSBO01000127.1	RepeatMasker	Unknown	616294	616952	5055	-	.	ID="RND-5_FAMILY-2377";Tend="1580";Tstart="938";shortTE="F";uid="e33b71be-8e86-4eb6-bfde-cad1a0756985"
VSBO01000127.1	RepeatMasker	DNA/hAT-Tip100	190505	190817	2396	-	.	ID="RND-1_FAMILY-88";Tend="1329";Tstart="1012";shortTE="F";uid="cd90d289-4ab0-4670-954a-e4f51d702d4c"
VSBO01000127.1	RepeatMasker	DNA/hAT-Tip100	275674	275863	517	-	.	ID="RND-6_FAMILY-6024";Tend="977";Tstart="793";shortTE="F";uid="74cbeed3-4d7f-462c-a911-87d72f8cc32b"
VSBO01000127.1	RepeatMasker	DNA	33012	33419	1448	-	.	ID="DNA-TTAA-1_AP";Tend="417";Tstart="1";shortTE="F";uid="cfe7de6d-99bf-442e-a2aa-93ee2f28017d"
VSBO01000127.1	RepeatMasker	DNA	47198	47584	1461	-	.	ID="TTAA8_AP";Tend="438";Tstart="1";shortTE="F";uid="6b97e7f5-dc4c-40bb-8a0c-72ea535bdff8"
VSBO01000127.1	RepeatMasker	Retroposon?	557395	557809	402	-	.	ID="SINE2-1_AP";Tend="1727";Tstart="1277";shortTE="F";uid="785c9f8d-fea5-44a6-bfd7-15f99b1ea7b3"
VSBO01000127.1	RepeatMasker	Unknown	5795	6246	825	-	.	ID="RND-6_FAMILY-1639";Tend="1403";Tstart="938";shortTE="F";uid="cc584636-ad3c-408f-9e6a-484c18850cb6"
VSBO01000127.1	RepeatMasker	Unknown	610504	610826	2171	-	.	ID="RND-1_FAMILY-19";Tend="1283";Tstart="951";shortTE="F";uid="1dd34a5e-871d-4439-ae45-5456b99b3c1c"
VSBO01000127.1	RepeatMasker	Retroposon?	618149	618270	3489	-	.	ID="SINE2-2_AP";Tend="1998";Tstart="1570";shortTE="F";uid="3afc918a-4a34-487a-8cf2-c8bacc8a11c7"
VSBO01000127.1	RepeatMasker	Unknown	285667	286712	6158	-	.	ID="RND-6_FAMILY-2144";TEgroup="ctg_127%7CRND-6_FAMILY-2144%7C1";Tend="1893";Tstart="848";shortTE="F";uid="0133999f-5467-41e3-986d-1852627a5495"
VSBO01000127.1	RepeatMasker	DNA/hAT-Charlie	150391	150771	2331	-	.	ID="RND-5_FAMILY-3706";Tend="1309";Tstart="929";shortTE="F";uid="84e8f293-5450-45b8-aeb6-ad15dbcdd280"
VSBO01000127.1	RepeatMasker	DNA/hAT-Tip100	156589	156762	965	-	.	ID="RND-6_FAMILY-9088";Tend="1511";Tstart="1343";shortTE="F";uid="e40d30e9-fd62-47f7-ab67-70cf31b03f1b"
VSBO01000127.1	RepeatMasker	Unknown	180222	180655	2397	-	.	ID="RND-6_FAMILY-532";Tend="1368";Tstart="936";shortTE="F";uid="c1b7cfa0-45c1-420e-bd4f-520b705623e8"
VSBO01000127.1	RepeatMasker	DNA	90168	90307	428	-	.	ID="DNA-TTAA-1_AP";Tend="423";Tstart="283";shortTE="F";uid="73e9bfff-03b6-45ef-8ed5-51c125eb7f0d"
VSBO01000127.1	RepeatMasker	Unknown	433107	433302	1156	-	.	ID="RND-1_FAMILY-59";Tend="1124";Tstart="925";shortTE="F";uid="50fd5159-916f-49f3-83ce-3bca336a3235"
VSBO01001270.1	RepeatMasker	LINE/I-Jockey	838	1379	756	+	.	ID="JOCKEY-1_RPR";Tend="1578";Tstart="1046";shortTE="F";uid="6728fbb8-b39b-4195-9cd8-8a0bf0beec93"
VSBO01001270.1	RepeatMasker	Unknown	1	262	2008	+	.	ID="RND-6_FAMILY-2144";Tend="1192";Tstart="936";shortTE="F";uid="0c322bd8-5857-4aa8-b888-20a383f65c23"
VSBO01001270.1	RepeatMasker	Unknown	668	827	690	-	.	ID="RND-6_FAMILY-2144";Tend="1404";Tstart="1275";shortTE="F";uid="c957bc9f-92cf-4fa4-bf54-7532989f434f"
VSBO01001271.1	RepeatMasker	DNA/hAT-Tip100	6	1384	11471	+	.	ID="RND-1_FAMILY-111";Tend="1348";Tstart="1";shortTE="F";uid="5abaa365-8b31-40de-9723-f214f3bb9006"
VSBO01001272.1	RepeatMasker	Retroposon?	1	1383	10725	+	.	ID="RND-1_FAMILY-29";Tend="1432";Tstart="41";shortTE="F";uid="7bd6fce2-4fa2-4e71-a94e-aa715a24df0e"
VSBO01001274.1	RepeatMasker	Unknown	24	912	6635	+	.	ID="RND-6_FAMILY-5010";Tend="850";Tstart="1";shortTE="F";uid="595038c7-f601-4ced-9dde-43c75bca0a72"
VSBO01001274.1	RepeatMasker	Unknown	1147	1353	1022	-	.	ID="RND-5_FAMILY-1726";Tend="1183";Tstart="980";shortTE="F";uid="a7b31857-b6fe-4a7b-8dd5-e225be223958"
VSBO01001276.1	RepeatMasker	DNA/IS3EU	3	1381	5254	-	.	ID="rnd-6_family-1548";Tend="746";Tstart="3";shortTE="F";uid="fd9bbe93-8670-4b06-b39d-f2a3c7957ff2"
VSBO01001277.1	RepeatMasker	Unknown	1	984	7988	-	.	ID="RND-5_FAMILY-6544";Tend="975";Tstart="1";shortTE="F";uid="40da6afa-a518-443a-9e5a-f4ef33245710"
VSBO01001278.1	RepeatMasker	Unknown	242	1378	5266	+	.	ID="RND-6_FAMILY-13580";TEgroup="ctg_1278%7CRND-6_FAMILY-13580%7C1";Tend="1248";Tstart="38";shortTE="F";uid="dab9437f-6924-46b5-a869-1d69dbfe8b78"
VSBO01001279.1	RepeatMasker	DNA/Kolobok-T2	1011	1377	3006	+	.	ID="RND-5_FAMILY-4688";Tend="1357";Tstart="989";shortTE="F";uid="546230bb-e554-4409-bb4c-21498a8c5d62"
VSBO01001279.1	RepeatMasker	DNA/Kolobok-E	173	712	962	+	.	ID="RND-1_FAMILY-44";Tend="930";Tstart="390";shortTE="F";uid="af6958bb-4b73-48bb-b82f-62d856fbcb51"
VSBO01001279.1	RepeatMasker	Retroposon?	787	946	779	-	.	ID="SINE2-1_AP";Tend="1770";Tstart="1621";shortTE="F";uid="0148aa7a-398e-4e11-a458-e1aff62dc224"
VSBO01000128.1	RepeatMasker	DNA/hAT-Tip100	300413	300996	1494	+	.	ID="RND-6_FAMILY-6024";Tend="1366";Tstart="785";shortTE="F";uid="b281109d-8c93-40d1-bc7a-d535a6dded1f"
VSBO01000128.1	RepeatMasker	Retroposon?	623738	623895	513	+	.	ID="RND-6_FAMILY-1936";Tend="365";Tstart="210";shortTE="F";uid="135183cb-7e9c-4d98-a716-ab8ef31d2dd8"
VSBO01000128.1	RepeatMasker	DNA	196637	196872	477	+	.	ID="dna4-2_ap";Tend="232";Tstart="1";shortTE="F";uid="c75aed1c-3222-49f8-a656-8c3b4e8f1c80"
VSBO01000128.1	RepeatMasker	DNA/hAT?	180884	180996	412	+	.	ID="DNA8-60_AP";Tend="189";Tstart="83";shortTE="F";uid="bda39937-2a42-4c1d-8742-a783d5e90cbd"
VSBO01000128.1	RepeatMasker	Retroposon?	181765	182195	1968	+	.	ID="RND-5_FAMILY-4364";Tend="1153";Tstart="699";shortTE="F";uid="a520e781-73d0-4650-b1fb-46968248d975"
VSBO01000128.1	RepeatMasker	DNA/Kolobok-E	627478	628492	587	+	.	ID="koloboke-3_ap";Tend="6158";Tstart="4431";shortTE="F";uid="119f1a86-0169-499a-bfad-0789886c2076"
VSBO01000128.1	RepeatMasker	Unknown	456233	456533	1998	+	.	ID="RND-1_FAMILY-57";Tend="1230";Tstart="940";shortTE="F";uid="b5ef7d39-f7b1-424f-984d-fae03f69cadc"
VSBO01000128.1	RepeatMasker	Unknown	498760	498954	519	+	.	ID="HALYOMORPHA_HALYS-1_FAMILY-43";Tend="1497";Tstart="370";shortTE="F";uid="1193e527-4191-483c-b8a7-9cb401f4f8fb"
VSBO01000128.1	RepeatMasker	DNA	262805	263318	783	+	.	ID="DNA4-3_AP";Tend="617";Tstart="107";shortTE="F";uid="da36f63c-8680-45f2-acdf-e90e312b38d6"
VSBO01000128.1	RepeatMasker	DNA/hAT-Tip100	411252	411560	563	+	.	ID="DNA8-18_AP";Tend="708";Tstart="407";shortTE="F";uid="f5e7e0b5-2916-4d0e-b272-f8c48736142a"
VSBO01000128.1	RepeatMasker	Retroposon?	623062	623460	1664	+	.	ID="RND-5_FAMILY-4364";Tend="1153";Tstart="735";shortTE="F";uid="f0ffb27b-e582-4c20-8583-e93114a991c8"
VSBO01000128.1	RepeatMasker	DNA	28946	29129	422	+	.	ID="DNA4-2B_AP";Tend="182";Tstart="4";shortTE="F";uid="42ec58bb-770f-488c-ae2e-eafab690de11"
VSBO01000128.1	RepeatMasker	DNA	3727	4110	1537	+	.	ID="TTAA3_AP";Tend="429";Tstart="1";shortTE="F";uid="b7898d64-4d5d-4a84-ac0b-4a3f2f2f44bd"
VSBO01000128.1	RepeatMasker	DNA/hAT	12308	12603	2409	+	.	ID="RND-1_FAMILY-36";Tend="3209";Tstart="2916";shortTE="F";uid="0fdd61bc-fa0a-4a12-87f2-ac0133e8c0b3"
VSBO01000128.1	RepeatMasker	DNA/hAT-hAT19	376260	376633	794	+	.	ID="RND-6_FAMILY-2034";Tend="1316";Tstart="887";shortTE="F";uid="335a1f48-1bbc-4c0b-aee4-8f875f12149a"
VSBO01000128.1	RepeatMasker	DNA	574934	575394	595	+	.	ID="DNA4-2_AP";Tend="769";Tstart="351";shortTE="F";uid="6ae089aa-54aa-43b0-9c43-9fde32b17016"
VSBO01000128.1	RepeatMasker	LINE/I-Jockey	569996	570124	466	+	.	ID="RND-5_FAMILY-3937";Tend="1358";Tstart="1224";shortTE="F";uid="569e4a23-6533-452e-911c-1d1b748b7bf5"
VSBO01000128.1	RepeatMasker	DNA/hAT	395080	397337	16763	+	.	ID="RND-1_FAMILY-47";TEgroup="ctg_128%7CRND-1_FAMILY-47%7C1";Tend="3226";Tstart="677";shortTE="F";uid="0c395a49-63bd-4c8c-87a0-f4b191287d5b"
VSBO01000128.1	RepeatMasker	DNA/hAT?	435444	435815	640	+	.	ID="DNA8-48_AP";TEgroup="ctg_128%7CDNA8-48_AP%7C2";Tend="465";Tstart="30";shortTE="T";uid="eb2c5632-e13b-4dae-90b5-160722a3a613"
VSBO01000128.1	RepeatMasker	DNA/hAT-hAT19	439122	439237	521	+	.	ID="DNA8-109_AP";Tend="667";Tstart="538";shortTE="F";uid="4325217e-32bf-44cc-9084-eee07c8a4cc6"
VSBO01000128.1	RepeatMasker	DNA/hAT-hAT19	489023	489605	3210	+	.	ID="RND-5_FAMILY-2977";Tend="1458";Tstart="930";shortTE="F";uid="0919a3ab-862e-42e2-a62f-f8719267e53e"
VSBO01000128.1	RepeatMasker	DNA	338046	338429	758	+	.	ID="DNA4-2_AP";Tend="769";Tstart="380";shortTE="F";uid="e230fff7-d073-4a60-ad1c-dc007adebecf"
VSBO01000128.1	RepeatMasker	DNA	479629	480176	2106	+	.	ID="TTAA14_AP";Tend="550";Tstart="1";shortTE="F";uid="2f194f95-988e-49e8-9d69-18cd6c8b0051"
VSBO01000128.1	RepeatMasker	DNA/TcMar-Tc1	392981	393352	1101	+	.	ID="MARINER-N12_RPR";Tend="379";Tstart="24";shortTE="F";uid="e5ad8555-9f84-435c-90f3-958d0e9a4e71"
VSBO01000128.1	RepeatMasker	Unknown	613032	622264	4701	+	.	ID="RND-4_FAMILY-1068";Tend="1998";Tstart="1";shortTE="F";uid="e9f564b1-0fb0-40bf-a278-8b0d114aba17"
VSBO01000128.1	RepeatMasker	DNA	143074	143561	887	+	.	ID="DNA4-2_AP";Tend="473";Tstart="8";shortTE="F";uid="4fb1e909-d9f1-4e1c-9abb-ea4f5ee940e8"
VSBO01000128.1	RepeatMasker	DNA	584904	585142	662	+	.	ID="TTAA2D_AP";Tend="404";Tstart="166";shortTE="F";uid="77be2f99-75e3-4412-87cd-6beeeb4d684e"
VSBO01000128.1	RepeatMasker	DNA/hAT-Charlie	64910	65243	2232	+	.	ID="RND-1_FAMILY-157";Tend="1321";Tstart="975";shortTE="F";uid="4b548351-2852-45d2-af7a-344122bd64b4"
VSBO01000128.1	RepeatMasker	DNA/hAT	59631	59791	410	+	.	ID="dna8-1_ap";Tend="463";Tstart="320";shortTE="F";uid="bdfc9b1e-614f-4a7c-b72b-ca53a766c3e7"
VSBO01000128.1	RepeatMasker	DNA	532279	532682	477	+	.	ID="TTAA8_AP";Tend="433";Tstart="2";shortTE="F";uid="24619a4d-8a94-41a5-aff4-1949f7a46cc6"
VSBO01000128.1	RepeatMasker	DNA	88156	88832	1337	+	.	ID="DNA4-2_AP";Tend="769";Tstart="1";shortTE="F";uid="9901d77e-e9ac-40c8-bc61-2861feb03159"
VSBO01000128.1	RepeatMasker	DNA	310963	311248	555	+	.	ID="dna4-2_ap";Tend="280";Tstart="2";shortTE="F";uid="69c6843a-7db2-4a76-90d3-8e25d772df52"
VSBO01000128.1	RepeatMasker	Retroposon?	339241	339506	424	+	.	ID="SINE2-1_AP";Tend="1123";Tstart="864";shortTE="F";uid="7d923ae8-0c55-44f7-9abe-a16c91715431"
VSBO01000128.1	RepeatMasker	DNA	58694	59443	1986	+	.	ID="DNA4-2_AP";Tend="765";Tstart="14";shortTE="F";uid="47f71ed3-b0f1-4b49-a140-c13906f52fc6"
VSBO01000128.1	RepeatMasker	LINE/I-Jockey	596274	596418	442	+	.	ID="JOCKEY-1_DAN";Tend="3157";Tstart="3020";shortTE="F";uid="41a2d977-a8cb-409e-81e0-a3c48c7564b7"
VSBO01000128.1	RepeatMasker	LINE/I-Jockey	498955	499406	600	+	.	ID="HALYOMORPHA_HALYS-1_FAMILY-2";Tend="508";Tstart="158";shortTE="F";uid="a6aa5ecb-8d55-4bdc-a285-352c7b1def93"
VSBO01000128.1	RepeatMasker	DNA	180166	180366	430	+	.	ID="DNA8-15_AP";Tend="187";Tstart="2";shortTE="F";uid="1e7b4154-0e0b-450a-a9b4-27b65089a7c4"
VSBO01000128.1	RepeatMasker	DNA/TcMar-Tc1	517813	517978	937	+	.	ID="mariner-n22_ag";Tend="1335";Tstart="1169";shortTE="F";uid="f8d40c33-1a5f-45cb-a5ec-89d98caff393"
VSBO01000128.1	RepeatMasker	DNA	339549	339665	439	+	.	ID="dna4-2_ap";Tend="766";Tstart="651";shortTE="F";uid="1097b60c-7421-4733-98e5-f5f8c0dd0b37"
VSBO01000128.1	RepeatMasker	DNA/Kolobok-E	629920	630368	1412	+	.	ID="koloboke-2_ap";Tend="8197";Tstart="7820";shortTE="F";uid="723e078c-adab-4a3a-baec-48f4241bb9d9"
VSBO01000128.1	RepeatMasker	DNA	626226	626486	1435	+	.	ID="RND-1_FAMILY-85";Tend="1106";Tstart="845";shortTE="F";uid="6e8a4a06-3019-4942-bd99-50a903653018"
VSBO01000128.1	RepeatMasker	DNA	469957	470163	541	+	.	ID="dna4-2_ap";Tend="201";Tstart="1";shortTE="F";uid="6e6d82ac-d91a-4428-996b-6f69489a737b"
VSBO01000128.1	RepeatMasker	DNA/Kolobok-E	497774	498377	1910	+	.	ID="RND-6_FAMILY-691";Tend="1504";Tstart="901";shortTE="F";uid="9cdd6da9-dfe3-4dd5-855f-66fbc6d328f1"
VSBO01000128.1	RepeatMasker	DNA/hAT-hAT19	438743	438958	1323	+	.	ID="DNA8-109_AP";Tend="253";Tstart="1";shortTE="F";uid="15667b26-137b-4f28-9083-0ec3ca5bdc98"
VSBO01000128.1	RepeatMasker	DNA/Kolobok-E	629167	629483	492	+	.	ID="KOLOBOKE-4_AP";Tend="7641";Tstart="7348";shortTE="F";uid="d48028bd-f971-4204-acf4-3a83ef3af5f2"
VSBO01000128.1	RepeatMasker	DNA/Kolobok-E	626962	627488	807	+	.	ID="koloboke-4_ap";Tend="4183";Tstart="3400";shortTE="F";uid="f75ae39d-2d68-43ed-9c11-fb12ed3634e1"
VSBO01000128.1	RepeatMasker	DNA	193201	195396	15060	+	.	ID="RND-1_FAMILY-105";Tend="2970";Tstart="639";shortTE="F";uid="52d08097-916e-430e-bf37-cdeeedb47e97"
VSBO01000128.1	RepeatMasker	Unknown	17896	18059	401	+	.	ID="RND-6_FAMILY-827";Tend="706";Tstart="561";shortTE="F";uid="6460b903-851a-44f5-8411-7bd308e5b072"
VSBO01000128.1	RepeatMasker	DNA/Kolobok-E	19737	19857	406	+	.	ID="RND-6_FAMILY-691";Tend="1155";Tstart="1038";shortTE="F";uid="9b14a3e5-509b-47d8-b4e3-d815e853bb6a"
VSBO01000128.1	RepeatMasker	DNA/TcMar-Pogo	235426	235616	429	+	.	ID="RND-5_FAMILY-90";TEgroup="ctg_128%7CRND-5_FAMILY-90%7C1";Tend="1629";Tstart="857";shortTE="T";uid="dbf90d02-dca5-4699-b175-2921bcd4f3f5"
VSBO01000128.1	RepeatMasker	DNA/hAT-Tip100	254298	254747	2941	+	.	ID="RND-1_FAMILY-88";Tend="1328";Tstart="899";shortTE="F";uid="abd7ca83-2efc-4a81-8b19-e2f0bcec1e14"
VSBO01000128.1	RepeatMasker	DNA/hAT-Charlie	394279	394431	577	+	.	ID="RND-6_FAMILY-2430";Tend="1162";Tstart="1009";shortTE="F";uid="de03b7d3-0566-4a35-aad3-ed007fa1febc"
VSBO01000128.1	RepeatMasker	Unknown	201362	202136	1703	+	.	ID="RND-6_FAMILY-414";Tend="1496";Tstart="682";shortTE="F";uid="96baf8e4-9d41-4c8a-8aca-62705a56e87b"
VSBO01000128.1	RepeatMasker	Retroposon?	453537	454159	871	+	.	ID="SINE2-1_AP";Tend="1447";Tstart="221";shortTE="F";uid="c8fce408-1c84-435f-bb3f-b56cc193598b"
VSBO01000128.1	RepeatMasker	DNA/hAT?	433291	433978	640	+	.	ID="DNA8-48_AP";TEgroup="ctg_128%7CDNA8-48_AP%7C1";Tend="817";Tstart="30";shortTE="T";uid="1c4b1366-811e-42dc-a2d4-d4711acb6d93"
VSBO01000128.1	RepeatMasker	DNA/Academ-1	607862	608780	3318	+	.	ID="rnd-6_family-49";Tend="1394";Tstart="53";shortTE="F";uid="12cf9f42-3951-4cf8-94ec-be24b6d5df2b"
VSBO01000128.1	RepeatMasker	DNA/Kolobok-E	377427	378042	754	+	.	ID="KOLOBOKE-4_AP";Tend="3199";Tstart="2523";shortTE="F";uid="ad193904-2f59-45c2-a027-38dbd5cecf4f"
VSBO01000128.1	RepeatMasker	Retroposon?	632143	634843	16397	+	.	ID="RND-1_FAMILY-81";Tend="2617";Tstart="1";shortTE="F";uid="c186c14c-1304-4f32-83b7-edc792a5863c"
VSBO01000128.1	RepeatMasker	DNA/Academ-1	608813	609736	2655	+	.	ID="RND-6_FAMILY-49";TEgroup="ctg_128%7CRND-6_FAMILY-49%7C1";Tend="1752";Tstart="721";shortTE="F";uid="2d248e5f-8aed-44d9-8192-823a30b3920b"
VSBO01000128.1	RepeatMasker	Retroposon?	175354	175924	2263	+	.	ID="SINE2-2_AP";Tend="568";Tstart="1";shortTE="F";uid="38405759-360e-4163-8654-dd8ab0e2d21f"
VSBO01000128.1	RepeatMasker	Unknown	457706	457996	522	+	.	ID="RND-6_FAMILY-827";Tend="797";Tstart="514";shortTE="F";uid="df637059-be8c-4eca-a640-c29a5f7cc607"
VSBO01000128.1	RepeatMasker	Unknown	162051	162350	508	+	.	ID="RND-6_FAMILY-827";Tend="731";Tstart="435";shortTE="F";uid="407c356f-2073-4e5d-b539-d26e1e5622b1"
VSBO01000128.1	RepeatMasker	DNA/hAT-Tip100	461951	462185	1663	+	.	ID="RND-5_FAMILY-3137";Tend="1181";Tstart="953";shortTE="F";uid="84de93bd-6bc3-474c-8fbf-a0499758a5f2"
VSBO01000128.1	RepeatMasker	DNA/Kolobok-E	330738	331254	617	+	.	ID="RND-6_FAMILY-691";Tend="1521";Tstart="1030";shortTE="F";uid="98491e7b-2cd6-4c0c-a745-e64fa939460f"
VSBO01000128.1	RepeatMasker	DNA/hAT-hAT19	422109	422264	859	+	.	ID="RND-6_FAMILY-7956";Tend="1510";Tstart="1350";shortTE="F";uid="cdba2f7e-7be4-4703-a4da-dc92ae8a358c"
VSBO01000128.1	RepeatMasker	DNA/hAT-Tip100	454501	454834	1780	+	.	ID="RND-1_FAMILY-67";Tend="1276";Tstart="932";shortTE="F";uid="147477c2-86d4-4474-b939-f79c0665042a"
VSBO01000128.1	RepeatMasker	DNA/hAT	10024	11582	12754	+	.	ID="RND-1_FAMILY-36";Tend="2258";Tstart="681";shortTE="F";uid="bf80b54f-568e-4690-8460-1687e651bc59"
VSBO01000128.1	RepeatMasker	DNA	49358	49675	445	+	.	ID="TTAA25_AP";Tend="333";Tstart="21";shortTE="F";uid="e803fa2b-07cd-495f-963d-c90144b4a733"
VSBO01000128.1	RepeatMasker	Unknown	466621	467102	696	+	.	ID="RND-4_FAMILY-447";TEgroup="ctg_128%7CRND-4_FAMILY-447%7C1";Tend="1509";Tstart="1135";shortTE="F";uid="1f3906f9-6c5a-4515-b956-2adb89e202fc"
VSBO01000128.1	RepeatMasker	Unknown	342487	343415	5515	+	.	ID="RND-5_FAMILY-3222";Tend="1767";Tstart="823";shortTE="F";uid="30ff032e-3004-4355-beb3-095bc5ad4b5d"
VSBO01000128.1	RepeatMasker	DNA/MULE-MuDR	421063	421235	1230	+	.	ID="RND-6_FAMILY-622";Tend="1321";Tstart="1147";shortTE="F";uid="8fcc9ed9-c3e5-4f43-913b-ad1afb86c984"
VSBO01000128.1	RepeatMasker	DNA	297945	298199	518	-	.	ID="dna2-2_ap";Tend="798";Tstart="461";shortTE="F";uid="5f0d15c0-d565-4da8-a4fb-99f275d5b0d9"
VSBO01000128.1	RepeatMasker	RC/Helitron	553	763	1448	-	.	ID="RND-6_FAMILY-3243";Tend="798";Tstart="593";shortTE="F";uid="c1e3cccf-cc0f-49e7-ae07-0915e91443ea"
VSBO01000128.1	RepeatMasker	Unknown	610594	610836	1689	-	.	ID="RND-5_FAMILY-1636";Tend="813";Tstart="571";shortTE="F";uid="5182cb32-5dde-4f30-abdc-6f9fd7bc304f"
VSBO01000128.1	RepeatMasker	Retroposon?	181624	182644	695	-	.	ID="SINE2-2_AP";TEgroup="ctg_128%7CSINE2-2_AP%7C1";Tend="1998";Tstart="1";shortTE="F";uid="a2a5b78e-f011-412a-95d8-9c828aeaa4b4"
VSBO01000128.1	RepeatMasker	DNA/TcMar-Tigger	319926	320078	655	-	.	ID="DNAX-5_AP";Tend="155";Tstart="1";shortTE="F";uid="8c129fb3-a7b0-4f95-9c05-493144b36051"
VSBO01000128.1	RepeatMasker	DNA	429230	430733	9998	-	.	ID="RND-6_FAMILY-7707";Tend="2153";Tstart="580";shortTE="F";uid="332cafa1-159f-4ff4-803d-70710c43e540"
VSBO01000128.1	RepeatMasker	Retroposon?	378542	378932	551	-	.	ID="SINE2-1_AP";Tend="1229";Tstart="831";shortTE="F";uid="bb679b0c-1149-41dc-911d-aaf07787a16e"
VSBO01000128.1	RepeatMasker	Unknown	259100	259292	1118	-	.	ID="RND-1_FAMILY-59";Tend="1132";Tstart="947";shortTE="F";uid="e7c3d5d4-cf74-43f7-9dca-3cc737a4d779"
VSBO01000128.1	RepeatMasker	DNA/hAT-Tip100	580292	580447	619	-	.	ID="rnd-6_family-2542";Tend="1640";Tstart="1368";shortTE="F";uid="ab66d731-2138-4526-b884-6016182f198a"
VSBO01000128.1	RepeatMasker	DNA/hAT-Tip100	490142	490768	2055	-	.	ID="RND-6_FAMILY-2043";Tend="1483";Tstart="855";shortTE="F";uid="45774a9a-c34d-4a58-9a85-1bfd64aa0617"
VSBO01000128.1	RepeatMasker	DNA/Kolobok-E	622926	623118	502	-	.	ID="KOLOBOKE-3_AP";Tend="2181";Tstart="1999";shortTE="F";uid="b113209d-dcdd-4855-be6c-c98158509328"
VSBO01000128.1	RepeatMasker	Unknown	594731	594904	457	-	.	ID="RND-6_FAMILY-7132";Tend="1251";Tstart="1096";shortTE="F";uid="377f3b0d-8464-4791-97ae-ab6b6b90201a"
VSBO01000128.1	RepeatMasker	Retroposon?	630719	631399	423	-	.	ID="SINE2-1_AP";TEgroup="ctg_128%7CSINE2-1_AP%7C1";Tend="1093";Tstart="173";shortTE="F";uid="54dcce9b-9ed8-4076-a757-ed472b2436cd"
VSBO01000128.1	RepeatMasker	Unknown	631670	632873	6558	-	.	ID="RND-1_FAMILY-10";Tend="1169";Tstart="1";shortTE="F";uid="d957a6a5-45f7-4d85-a9d6-08315fe5342c"
VSBO01000128.1	RepeatMasker	Unknown	1560	2252	4036	-	.	ID="RND-5_FAMILY-8551";Tend="975";Tstart="261";shortTE="F";uid="9c81a635-0fae-43df-861e-68606a0fde4a"
VSBO01000128.1	RepeatMasker	RC/Helitron	215484	215914	1736	-	.	ID="RND-1_FAMILY-30";Tend="1394";Tstart="930";shortTE="F";uid="77d55dd1-3468-4bb7-9733-29ae5c516d45"
VSBO01000128.1	RepeatMasker	DNA/hAT-hATm	72411	72570	1112	-	.	ID="HAT-4B_AP";Tend="3322";Tstart="3162";shortTE="F";uid="e00baaea-6577-4488-aa2c-1193b34da6e6"
VSBO01000128.1	RepeatMasker	DNA	568250	568490	1295	-	.	ID="TTAA3_AP";Tend="429";Tstart="157";shortTE="F";uid="a4770bab-067d-4527-a734-4d3a68f0857a"
VSBO01000128.1	RepeatMasker	DNA/MULE-MuDR	200581	200732	708	-	.	ID="RND-6_FAMILY-4567";Tend="1029";Tstart="875";shortTE="F";uid="fb5f8f9d-6f46-4b23-a7f8-c540b21042b1"
VSBO01000128.1	RepeatMasker	DNA	469958	470641	401	-	.	ID="DNA4-2B_AP";Tend="773";Tstart="1";shortTE="F";uid="2dceb30c-354f-42b1-b488-c6773f782573"
VSBO01000128.1	RepeatMasker	DNA	419863	420343	536	-	.	ID="DNA4-2_AP";Tend="454";Tstart="1";shortTE="F";uid="24f2d83a-69a3-446b-bf3e-04e88de94209"
VSBO01000128.1	RepeatMasker	DNA	370778	370912	458	-	.	ID="ttaa3c_ap";Tend="357";Tstart="216";shortTE="F";uid="3f8669ae-0514-4f65-9ce6-9d46e005467c"
VSBO01000128.1	RepeatMasker	DNA	439572	439679	446	-	.	ID="TTAA8_AP";Tend="269";Tstart="159";shortTE="F";uid="39fad5cf-2cae-4407-acde-cc73c96d6ce6"
VSBO01000128.1	RepeatMasker	DNA/hAT-Tip100	426585	427555	4976	-	.	ID="RND-5_FAMILY-1791";Tend="1688";Tstart="705";shortTE="F";uid="67fc53d9-041d-490a-b8ad-dd69ad32b14f"
VSBO01000128.1	RepeatMasker	DNA/hAT-Tip100	424809	425141	553	-	.	ID="RND-6_FAMILY-6024";TEgroup="ctg_128%7CRND-6_FAMILY-6024%7C1";Tend="976";Tstart="780";shortTE="F";uid="aa9a273e-10e0-4cd8-a5de-8f9f0d42303f"
VSBO01000128.1	RepeatMasker	Unknown	610304	610510	414	-	.	ID="RND-5_FAMILY-2270";Tend="670";Tstart="484";shortTE="F";uid="fc527a7f-7885-456a-9528-968f3ea6dd11"
VSBO01000128.1	RepeatMasker	DNA/hAT-Tip100	368889	369336	3216	-	.	ID="RND-1_FAMILY-88";Tend="1331";Tstart="889";shortTE="F";uid="7c8d4dee-f78e-4d3e-9192-749059ca950e"
VSBO01000128.1	RepeatMasker	LTR/Gypsy	179572	180153	754	-	.	ID="RND-6_FAMILY-10961";Tend="2262";Tstart="1700";shortTE="F";uid="d62f2cf9-f6a3-4dd2-ac90-ca224a252110"
VSBO01000128.1	RepeatMasker	DNA/hAT-Tip100	152354	152642	1965	-	.	ID="RND-5_FAMILY-3137";Tend="1248";Tstart="954";shortTE="F";uid="c5bb6a88-1a68-445e-a5bf-dda6472ace43"
VSBO01000128.1	RepeatMasker	DNA/Kolobok-E	190790	190990	775	-	.	ID="RND-6_FAMILY-691";Tend="1226";Tstart="1023";shortTE="F";uid="bbbd8e49-e7c3-4671-b158-47978bdb2253"
VSBO01000128.1	RepeatMasker	DNA/hAT-hAT19	611202	611448	1164	-	.	ID="RND-6_FAMILY-1547";Tend="1582";Tstart="1321";shortTE="F";uid="a73acb1e-53c8-404d-8cfc-3e684cdcdcb4"
VSBO01000128.1	RepeatMasker	DNA	554212	554687	2188	-	.	ID="DNAX-2_AP";Tend="467";Tstart="1";shortTE="F";uid="203020a9-46b4-463a-b808-1fee683d8695"
VSBO01000128.1	RepeatMasker	DNA/CMC-EnSpm	13	434	2065	-	.	ID="RND-2_FAMILY-11";Tend="466";Tstart="1";shortTE="F";uid="e7e89ae1-d7bf-4e5a-b996-da9d9bbe2033"
VSBO01000128.1	RepeatMasker	DNA/hAT-Tip100	448391	448712	494	-	.	ID="DNA8-81_AP";Tend="746";Tstart="440";shortTE="F";uid="cdd51f92-9dd6-4ece-805e-8961f10f8829"
VSBO01000128.1	RepeatMasker	DNA/Kolobok-E	539621	540157	1967	-	.	ID="rnd-1_family-20";Tend="1475";Tstart="866";shortTE="F";uid="a1a63828-eff5-4069-84b4-80edd9fa51af"
VSBO01000128.1	RepeatMasker	Unknown	206024	206528	992	-	.	ID="RND-6_FAMILY-827";Tend="1125";Tstart="550";shortTE="F";uid="e49f7f59-d183-440e-9ebc-bb294b4789d5"
VSBO01000128.1	RepeatMasker	Retroposon?	623110	623872	3026	-	.	ID="SINE2-2_AP";Tend="808";Tstart="1";shortTE="F";uid="b5d6ec59-6053-43b4-a403-6d15aa1bf860"
VSBO01000128.1	RepeatMasker	DNA/Kolobok-E	325717	326269	403	-	.	ID="RND-6_FAMILY-691";Tend="1492";Tstart="929";shortTE="F";uid="43b7bc27-2aca-4eb2-a86b-1ba8134ee6b2"
VSBO01000128.1	RepeatMasker	DNA/hAT-hAT19	524543	525004	956	-	.	ID="DNA8-78_AP";TEgroup="ctg_128%7CDNA8-78_AP%7C1";Tend="624";Tstart="1";shortTE="F";uid="98301b20-d58e-4140-beae-f7f9d392221a"
VSBO01000128.1	RepeatMasker	DNA/hAT-hAT19	477933	478340	2689	-	.	ID="RND-6_FAMILY-930";Tend="1357";Tstart="954";shortTE="F";uid="99fe2abe-8926-4b73-a29a-e2f655c88e21"
VSBO01000128.1	RepeatMasker	DNA	278977	279366	753	-	.	ID="TTAA8_AP";Tend="438";Tstart="9";shortTE="F";uid="0dcd0a11-2712-4d59-9395-a295000d4fe0"
VSBO01000128.1	RepeatMasker	DNA/PIF-Spy	517835	518000	511	-	.	ID="ISL2EU-3N1_CFL";Tend="367";Tstart="201";shortTE="F";uid="c67e8ddc-210b-4820-8f57-69c560d77498"
VSBO01000128.1	RepeatMasker	DNA/hAT-hAT19	132406	132781	1405	-	.	ID="RND-6_FAMILY-12057";Tend="1731";Tstart="1348";shortTE="F";uid="1799cdc9-d6ab-40aa-b303-1a20efd07a11"
VSBO01000128.1	RepeatMasker	DNA/hAT-Tip100	624899	625025	836	-	.	ID="RND-1_FAMILY-67";Tend="1201";Tstart="1072";shortTE="F";uid="d9b52b93-e1ec-42d9-b5de-935a90ff7ca1"
VSBO01000128.1	RepeatMasker	DNA	228268	228652	1115	-	.	ID="DNA4-2_AP";Tend="429";Tstart="19";shortTE="F";uid="a29aec05-5854-4738-8d05-97efe8ba21b6"
VSBO01000128.1	RepeatMasker	RC/Helitron	140109	140400	1755	-	.	ID="RND-5_FAMILY-7141";Tend="1199";Tstart="925";shortTE="F";uid="d9e6ee30-959f-46e1-82da-ba6d74935a99"
VSBO01000128.1	RepeatMasker	Unknown	15451	16044	3303	-	.	ID="RND-6_FAMILY-4247";Tend="1464";Tstart="907";shortTE="F";uid="65069cf8-b017-4708-aee3-fd5fc4a5d98c"
VSBO01000128.1	RepeatMasker	DNA	346945	347367	2207	-	.	ID="ttaa4c_ap";Tend="420";Tstart="2";shortTE="F";uid="6065fb4e-d869-4340-9277-0845c3c9f4aa"
VSBO01001280.1	RepeatMasker	Unknown	24	1340	1372	+	.	ID="RND-1_FAMILY-1";Tend="648";Tstart="4";shortTE="F";uid="e2528233-7e15-4156-9157-2bd8d1fa906e"
VSBO01001280.1	RepeatMasker	Unknown	1110	1371	923	-	.	ID="RND-1_FAMILY-2";Tend="611";Tstart="350";shortTE="F";uid="021421bc-9a86-46a3-b426-cf00359e3c18"
VSBO01001281.1	RepeatMasker	Unknown	71	1275	2984	+	.	ID="RND-1_FAMILY-4";TEgroup="ctg_1281%7CRND-1_FAMILY-4%7C1";Tend="590";Tstart="1";shortTE="F";uid="3f9b8de3-1b00-41fe-b937-6006182925fc"
VSBO01001282.1	RepeatMasker	Unknown	681	1168	1089	-	.	ID="RND-6_FAMILY-2012";Tend="353";Tstart="1";shortTE="F";uid="7d746211-1dcc-4df5-a1a9-f05a1aa9ce75"
VSBO01001282.1	RepeatMasker	Unknown	1	297	2657	-	.	ID="RND-6_FAMILY-2012";Tend="687";Tstart="391";shortTE="F";uid="1edd6e0f-4abc-4c91-805c-45983bf10616"
VSBO01001283.1	RepeatMasker	Unknown	930	1374	3328	-	.	ID="RND-6_FAMILY-5373";Tend="1356";Tstart="915";shortTE="F";uid="1e76ee77-0b10-4646-be42-9ea474259d16"
VSBO01001284.1	RepeatMasker	Unknown	1	357	2255	+	.	ID="RND-5_FAMILY-6544";Tend="994";Tstart="698";shortTE="F";uid="315f5f5a-04fd-423e-ade9-e2f0cd6e36e1"
VSBO01001284.1	RepeatMasker	DNA	358	933	2790	+	.	ID="TTAA14_AP";Tend="552";Tstart="1";shortTE="F";uid="2537d95a-c23c-4a1e-9c31-d98fca087caa"
VSBO01001285.1	RepeatMasker	Unknown	11	154	721	+	.	ID="RND-6_FAMILY-2273";Tend="475";Tstart="314";shortTE="F";uid="6055449b-fc82-456d-928d-80ba4142080c"
VSBO01001285.1	RepeatMasker	Unknown	384	614	1101	+	.	ID="RND-6_FAMILY-2273";Tend="718";Tstart="469";shortTE="F";uid="20766de8-ff43-499c-b3c0-d67087babc10"
VSBO01001286.1	RepeatMasker	Unknown	450	1056	533	+	.	ID="RND-5_FAMILY-262";Tend="705";Tstart="222";shortTE="F";uid="56356190-48c8-4150-8c8d-5f7650786950"
VSBO01001286.1	RepeatMasker	Unknown	2	340	961	+	.	ID="RND-6_FAMILY-1754";Tend="518";Tstart="206";shortTE="F";uid="cc0436b0-1bff-4cc6-852f-4861562956f2"
VSBO01001286.1	RepeatMasker	Unknown	366	963	5199	-	.	ID="RND-1_FAMILY-80";Tend="605";Tstart="1";shortTE="F";uid="7d6ea12c-3b32-4111-8b7c-63b145b0e1b7"
VSBO01001288.1	RepeatMasker	DNA/hAT-Ac	1087	1287	625	+	.	ID="RND-6_FAMILY-433";TEgroup="ctg_1288%7CRND-6_FAMILY-433%7C1";Tend="1358";Tstart="849";shortTE="F";uid="28484de4-a3ca-4df7-bc84-e0210c187b73"
VSBO01001289.1	RepeatMasker	Unknown	563	989	584	+	.	ID="RND-4_FAMILY-447";TEgroup="ctg_1289%7CRND-4_FAMILY-447%7C1";Tend="1521";Tstart="1196";shortTE="F";uid="62028205-f15f-402c-9723-ab61054d2d53"
VSBO01001289.1	RepeatMasker	Unknown	1	228	679	+	.	ID="RND-4_FAMILY-447";Tend="1468";Tstart="1224";shortTE="F";uid="ec79e6df-a032-46c0-9b1a-ddf4fed577bb"
VSBO01001289.1	RepeatMasker	Unknown	1160	1322	861	-	.	ID="RND-6_FAMILY-23358";Tend="406";Tstart="250";shortTE="F";uid="ce8a93c3-cf3a-4692-a9c5-0208300242a5"
VSBO01001289.1	RepeatMasker	DNA	218	330	561	-	.	ID="TTAA5_AP";Tend="108";Tstart="9";shortTE="F";uid="4e0d3a35-f3c1-41e4-889c-77556c74c84b"
VSBO01000129.1	RepeatMasker	Unknown	58866	59123	618	+	.	ID="RND-1_FAMILY-158";Tend="1228";Tstart="970";shortTE="F";uid="4633a235-30ec-4006-81b4-0561e7dcb088"
VSBO01000129.1	RepeatMasker	DNA/Ginger-1	204858	204972	638	+	.	ID="GINGER1-1_AP";Tend="4356";Tstart="4246";shortTE="F";uid="ab1768d1-b21f-4d05-97a6-c1fcda07a7ae"
VSBO01000129.1	RepeatMasker	DNA	47499	47946	485	+	.	ID="dna4-1_ap";Tend="470";Tstart="64";shortTE="F";uid="fbe48f78-f018-4781-9e8a-a6eea528bafb"
VSBO01000129.1	RepeatMasker	DNA/Kolobok-E	190716	190963	2000	+	.	ID="RND-1_FAMILY-44";Tend="496";Tstart="250";shortTE="F";uid="58fd97f3-f922-40b1-955f-cc47fc3cbf21"
VSBO01000129.1	RepeatMasker	DNA/Ginger-2	456411	456898	1415	+	.	ID="RND-5_FAMILY-545";Tend="1384";Tstart="881";shortTE="F";uid="a5e28d59-0526-4fcc-807e-a7ff511540b5"
VSBO01000129.1	RepeatMasker	DNA/hAT-Tip100	324640	325008	939	+	.	ID="DNA8-18_AP";Tend="682";Tstart="301";shortTE="F";uid="fe53fb10-0dc3-435d-83e3-27f1c5b83b7e"
VSBO01000129.1	RepeatMasker	Unknown	64663	65304	1632	+	.	ID="RND-6_FAMILY-827";Tend="1123";Tstart="497";shortTE="F";uid="0de7d3b4-f9f7-466a-a6d4-1e643e26e3c9"
VSBO01000129.1	RepeatMasker	DNA/TcMar-m44	181304	181451	697	+	.	ID="dnax-3b_ap";Tend="138";Tstart="1";shortTE="F";uid="28724e37-2593-423f-8b10-4b6addfbdb12"
VSBO01000129.1	RepeatMasker	DNA/Kolobok-E	618142	618253	482	+	.	ID="RND-6_FAMILY-15215";Tend="1343";Tstart="1232";shortTE="F";uid="fe174546-f2e9-4d52-a813-daafe4bd75d9"
VSBO01000129.1	RepeatMasker	DNA/TcMar-m44	535804	536012	783	+	.	ID="DNA4-6_AP";Tend="240";Tstart="1";shortTE="F";uid="1edfda2c-af32-486a-ac7b-2bc268ed6f94"
VSBO01000129.1	RepeatMasker	DNA	55916	56333	426	+	.	ID="DNA-TTAA-1_AP";Tend="423";Tstart="1";shortTE="F";uid="1b262ee7-a1a3-463a-92f2-6566142ae5aa"
VSBO01000129.1	RepeatMasker	Unknown	605497	606033	3811	+	.	ID="RND-6_FAMILY-303";Tend="1512";Tstart="967";shortTE="F";uid="a2b711bf-c43c-4ca1-9c55-f77f77358b11"
VSBO01000129.1	RepeatMasker	DNA/hAT-Charlie	616358	616485	881	+	.	ID="DNA8-55_AP";Tend="130";Tstart="1";shortTE="F";uid="a07839ed-03cf-4944-8737-68a06b62e0a4"
VSBO01000129.1	RepeatMasker	DNA	143975	144167	763	+	.	ID="DNA4-2_AP";Tend="769";Tstart="568";shortTE="F";uid="5846dde5-329d-4290-9398-83130c5f0e71"
VSBO01000129.1	RepeatMasker	DNA	582453	582696	576	+	.	ID="DNA-TTAA-1_AP";Tend="423";Tstart="201";shortTE="F";uid="8fe425bf-b989-4a98-a18c-f720f884c44c"
VSBO01000129.1	RepeatMasker	DNA	282853	283025	405	+	.	ID="DNAX-2_AP";Tend="197";Tstart="16";shortTE="F";uid="027bbab5-d7cf-45af-8d20-bbba1239e9d6"
VSBO01000129.1	RepeatMasker	Retroposon?	491747	491884	604	+	.	ID="SINE2-1_AP";Tend="1765";Tstart="1627";shortTE="F";uid="e234f06b-bb3a-42b4-8f78-22f840edade6"
VSBO01000129.1	RepeatMasker	Retroposon?	563876	564472	1054	+	.	ID="SINE2-1_AP";Tend="1471";Tstart="849";shortTE="F";uid="8d096931-5797-4548-ba5f-74463f022c5c"
VSBO01000129.1	RepeatMasker	DNA/Kolobok-E	366317	366853	515	+	.	ID="RND-6_FAMILY-691";Tend="1427";Tstart="931";shortTE="F";uid="394e4046-46e2-4587-a4c2-65d138b4974e"
VSBO01000129.1	RepeatMasker	DNA	198570	198983	1766	+	.	ID="DNA-TTAA-1_AP";Tend="402";Tstart="1";shortTE="F";uid="088ddbd8-0d06-447b-8749-b8dfa8dc86d7"
VSBO01000129.1	RepeatMasker	DNA/Ginger-2	35413	35604	450	+	.	ID="RND-6_FAMILY-1799";Tend="1686";Tstart="1510";shortTE="F";uid="76a0da8b-ebec-48cd-a6bc-2a9420588081"
VSBO01000129.1	RepeatMasker	Unknown	130500	130818	550	+	.	ID="RND-5_FAMILY-7831";Tend="1117";Tstart="784";shortTE="F";uid="6bdd7f8c-3508-4b7d-8342-3d485755be25"
VSBO01000129.1	RepeatMasker	Retroposon?	22900	23461	1804	+	.	ID="RND-5_FAMILY-4364";Tend="1153";Tstart="697";shortTE="F";uid="4f21770b-df05-4ee0-bd29-d8872e053d47"
VSBO01000129.1	RepeatMasker	DNA	357285	357598	828	+	.	ID="DNA4-2_AP";Tend="768";Tstart="436";shortTE="F";uid="28117a29-0415-43ae-87a3-40c4a2efe701"
VSBO01000129.1	RepeatMasker	Retroposon?	89210	89958	872	+	.	ID="SINE2-1_AP";Tend="1037";Tstart="235";shortTE="F";uid="d832fba9-7754-4ada-8ebd-304e9ec7300a"
VSBO01000129.1	RepeatMasker	DNA/hAT-Tip100	2974	4531	12738	+	.	ID="RND-1_FAMILY-43";Tend="1563";Tstart="2";shortTE="F";uid="fb3ef3c7-cc1b-44b2-bd3f-fadb8f59ecfe"
VSBO01000129.1	RepeatMasker	Unknown	402518	402790	496	+	.	ID="RND-5_FAMILY-1592";Tend="1326";Tstart="1079";shortTE="F";uid="2ded8b03-1924-4f6d-8668-e680a3f3caf6"
VSBO01000129.1	RepeatMasker	Retroposon?	488271	488714	404	+	.	ID="SINE2-1_AP";Tend="1370";Tstart="886";shortTE="F";uid="7026d83f-9ce9-41f9-ad23-f305876be7fa"
VSBO01000129.1	RepeatMasker	DNA	178553	178953	1505	+	.	ID="TTAA3C_AP";Tend="394";Tstart="1";shortTE="F";uid="d18dd623-e16c-4590-97a1-20a6833246f2"
VSBO01000129.1	RepeatMasker	Retroposon?	184701	184972	659	+	.	ID="SINE2-2_AP";Tend="302";Tstart="1";shortTE="F";uid="67334b15-8b0a-4adb-a815-be13cd9588c6"
VSBO01000129.1	RepeatMasker	DNA/Kolobok-E	66540	66811	906	+	.	ID="RND-6_FAMILY-691";Tend="1297";Tstart="1029";shortTE="F";uid="2f01badc-a0af-4616-a2a4-40c4d95bcd53"
VSBO01000129.1	RepeatMasker	DNA/TcMar-Tc1	631013	631427	2035	+	.	ID="RND-6_FAMILY-169";Tend="1343";Tstart="853";shortTE="F";uid="3abba414-33e6-4756-804d-e495b820b564"
VSBO01000129.1	RepeatMasker	DNA/Kolobok-E	434220	434433	462	+	.	ID="KOLOBOKE-2_AP";Tend="1333";Tstart="1120";shortTE="F";uid="76262b73-d1e2-44ff-aa45-cd8d09211240"
VSBO01000129.1	RepeatMasker	LINE/CR1	319682	320033	1252	+	.	ID="RND-5_FAMILY-2909";Tend="1598";Tstart="1244";shortTE="F";uid="b9e976f5-3d56-4751-bbb5-737f9f820cb0"
VSBO01000129.1	RepeatMasker	DNA/Kolobok-E	11451	11632	537	+	.	ID="RND-6_FAMILY-691";Tend="1206";Tstart="1027";shortTE="F";uid="8e2b9309-5a02-48ca-b8b8-f650806e8021"
VSBO01000129.1	RepeatMasker	Unknown	615533	615898	1855	+	.	ID="RND-4_FAMILY-447";Tend="1518";Tstart="1122";shortTE="F";uid="59cd46cf-991d-42a4-a20e-db6bc2dc9291"
VSBO01000129.1	RepeatMasker	RC/Helitron	519488	519757	470	+	.	ID="RND-5_FAMILY-4793";TEgroup="ctg_129%7CRND-5_FAMILY-4793%7C1";Tend="2075";Tstart="1906";shortTE="T";uid="49eb9fe2-0d15-4f3a-85fb-f8214b0c3c16"
VSBO01000129.1	RepeatMasker	DNA/hAT-hAT19	157255	157870	3372	+	.	ID="RND-5_FAMILY-663";Tend="1535";Tstart="948";shortTE="F";uid="2529ef77-a2ca-4d45-8f8c-c8642d0709b3"
VSBO01000129.1	RepeatMasker	Retroposon?	270584	271021	486	+	.	ID="SINE2-2_AP";Tend="443";Tstart="1";shortTE="F";uid="24d182fd-43e3-4fdb-a050-f97c0caf07ef"
VSBO01000129.1	RepeatMasker	DNA	250512	250695	423	+	.	ID="TTAA3_AP";Tend="422";Tstart="249";shortTE="F";uid="85bef154-2db5-40c8-bcdd-3daa66fbe927"
VSBO01000129.1	RepeatMasker	Retroposon?	488144	488254	402	+	.	ID="SINE2-2_AP";Tend="117";Tstart="1";shortTE="F";uid="0d70bb33-6245-4dcd-a259-2e5f94b89376"
VSBO01000129.1	RepeatMasker	Unknown	483439	483550	521	+	.	ID="RND-1_FAMILY-78";Tend="1011";Tstart="897";shortTE="F";uid="6d096e88-9e7b-4f9f-bcb4-70fa3c5e6456"
VSBO01000129.1	RepeatMasker	DNA/hAT	298374	298489	567	+	.	ID="DNA8-38_AP";Tend="486";Tstart="371";shortTE="F";uid="3fdf6567-383c-4fe5-8cf3-b87f892abcae"
VSBO01000129.1	RepeatMasker	Unknown	435100	435348	404	+	.	ID="RND-1_FAMILY-56";Tend="721";Tstart="462";shortTE="F";uid="73bba65d-1765-45a8-bdc1-d40ecb26a0da"
VSBO01000129.1	RepeatMasker	DNA/MULE-MuDR	429050	429782	4364	+	.	ID="RND-6_FAMILY-3530";Tend="1609";Tstart="883";shortTE="F";uid="28908a08-38ee-4328-b9a9-e064ebfb03da"
VSBO01000129.1	RepeatMasker	DNA	559281	559481	684	+	.	ID="DNA4-2_AP";Tend="764";Tstart="562";shortTE="F";uid="5acac8e3-a183-40cc-9e9a-150d229f2dd2"
VSBO01000129.1	RepeatMasker	DNA	470112	470431	409	+	.	ID="DNA4-2_AP";Tend="318";Tstart="5";shortTE="F";uid="b4e96d74-6d3f-473f-a378-34ac3731c90d"
VSBO01000129.1	RepeatMasker	DNA	43848	44126	403	+	.	ID="TTAA2D_AP";Tend="315";Tstart="47";shortTE="F";uid="01c44472-0135-490a-aad5-ac0720c04fc7"
VSBO01000129.1	RepeatMasker	DNA/Kolobok-E	555537	555788	619	+	.	ID="RND-6_FAMILY-691";Tend="1296";Tstart="1070";shortTE="F";uid="4946edf5-fb67-43f6-aba3-78272a5c12e0"
VSBO01000129.1	RepeatMasker	DNA	546894	547087	763	+	.	ID="RND-6_FAMILY-1713";Tend="539";Tstart="359";shortTE="F";uid="f96f8fda-e5c7-4be5-9890-31750ef41720"
VSBO01000129.1	RepeatMasker	Retroposon?	185305	185440	454	+	.	ID="SINE2-1_AP";Tend="1770";Tstart="1627";shortTE="F";uid="9a7cc8df-7fe2-4fe8-a1cf-3e55d32cd6de"
VSBO01000129.1	RepeatMasker	DNA/Kolobok-T2	267861	269568	1388	+	.	ID="KOLOBOK-3_AP";TEgroup="ctg_129%7CKOLOBOK-3_AP%7C1";Tend="4304";Tstart="32";shortTE="F";uid="a6077946-1995-4483-8424-8ff86ddc055b"
VSBO01000129.1	RepeatMasker	DNA/Kolobok-T2	479832	479980	911	+	.	ID="RND-6_FAMILY-1619";Tend="988";Tstart="851";shortTE="F";uid="d48a6ef9-5eef-4e2b-b99a-bb0ef2f1e42a"
VSBO01000129.1	RepeatMasker	DNA/Ginger-2	457304	457484	732	+	.	ID="RND-5_FAMILY-545";Tend="1612";Tstart="1415";shortTE="F";uid="e081032b-5318-4a3a-9c5f-25782ef5c740"
VSBO01000129.1	RepeatMasker	DNA/hAT?	614927	615077	601	+	.	ID="RND-5_FAMILY-2013";Tend="455";Tstart="295";shortTE="F";uid="38e47b9a-3679-40c3-a32c-783fd4c7f3ee"
VSBO01000129.1	RepeatMasker	DNA/Ginger-2	90664	91534	536	-	.	ID="RND-5_FAMILY-545";TEgroup="ctg_129%7CRND-5_FAMILY-545%7C1";Tend="1608";Tstart="792";shortTE="F";uid="78c557f1-3931-4309-aa8f-bc23f1bb9be6"
VSBO01000129.1	RepeatMasker	DNA	151459	151850	423	-	.	ID="dna4-2_ap";TEgroup="ctg_129%7Cdna4-2_ap%7C1";Tend="300";Tstart="21";shortTE="F";uid="913e4062-928e-4390-a968-acfdb9512ded"
VSBO01000129.1	RepeatMasker	Unknown	2495	2973	10642	-	.	ID="RND-1_FAMILY-11";Tend="1315";Tstart="856";shortTE="F";uid="269fdd65-4262-48c3-b28f-57cdcf9ed9b8"
VSBO01000129.1	RepeatMasker	DNA	202779	203404	733	-	.	ID="dna4-2_ap";Tend="769";Tstart="6";shortTE="F";uid="3dd49b94-cab3-4dd6-b199-09beaa0765e9"
VSBO01000129.1	RepeatMasker	DNA/hAT	601860	601980	460	-	.	ID="DNA8-8_AP";Tend="219";Tstart="93";shortTE="F";uid="ba1fd2f0-72aa-4819-b03d-5a8c6d232791"
VSBO01000129.1	RepeatMasker	Retroposon?	225938	226607	1245	-	.	ID="SINE2-2_AP";Tend="600";Tstart="1";shortTE="F";uid="4789b0d3-0bc2-4b46-8fa3-3ae3a32b6b94"
VSBO01000129.1	RepeatMasker	DNA	31262	31730	941	-	.	ID="TTAA2B_AP";Tend="425";Tstart="1";shortTE="F";uid="cc236ad8-72c6-491c-b8f7-e7eee99d8cf8"
VSBO01000129.1	RepeatMasker	Retroposon?	336641	336748	405	-	.	ID="SINE2-1_AP";Tend="1770";Tstart="1657";shortTE="F";uid="57c5990f-5233-4ef7-9227-43d2f6a8a1ee"
VSBO01000129.1	RepeatMasker	DNA	182890	183145	1016	-	.	ID="TTAA22_AP";Tend="423";Tstart="107";shortTE="F";uid="359b2bed-bc1c-4592-a935-65f8340c228b"
VSBO01000129.1	RepeatMasker	DNA/hAT-hAT19	524439	524600	1060	-	.	ID="DNA8-88_AP";Tend="620";Tstart="456";shortTE="F";uid="3265c266-90c6-4254-b1cb-16c1b73e879d"
VSBO01000129.1	RepeatMasker	DNA	455301	455658	644	-	.	ID="ttaa18_ap";Tend="503";Tstart="164";shortTE="F";uid="b1ae7f67-0eb5-4fab-997b-4e61c4b0a11e"
VSBO01000129.1	RepeatMasker	DNA/Kolobok-E	470963	471166	682	-	.	ID="RND-6_FAMILY-691";Tend="1313";Tstart="1107";shortTE="F";uid="6f93d7ed-9d92-4f5f-85e5-3503c7b174fa"
VSBO01000129.1	RepeatMasker	DNA	71665	71809	440	-	.	ID="DNA4-2_AP";Tend="517";Tstart="396";shortTE="F";uid="5c86c2c4-b549-4712-9d07-25641ae815bb"
VSBO01000129.1	RepeatMasker	DNA/hAT-Charlie	528412	528538	537	-	.	ID="RND-5_FAMILY-1806";Tend="1288";Tstart="1158";shortTE="F";uid="3f9b6e7a-446f-4795-8631-56100125c213"
VSBO01000129.1	RepeatMasker	Retroposon?	258774	258875	442	-	.	ID="SINE2-1_AP";Tend="187";Tstart="85";shortTE="F";uid="f76110b7-2580-40ab-9abe-838663d12094"
VSBO01000129.1	RepeatMasker	Retroposon?	78685	78990	1241	-	.	ID="SINE2-2_AP";Tend="373";Tstart="73";shortTE="F";uid="ade7ad38-d1f1-4bad-8f59-104ff9b8580a"
VSBO01000129.1	RepeatMasker	DNA/Ginger-2	456796	457048	413	-	.	ID="GINGER2-1_AP";Tend="2651";Tstart="2397";shortTE="F";uid="674f2da1-f72c-48cd-9239-e432520dfffd"
VSBO01000129.1	RepeatMasker	DNA/hAT	213855	214432	3391	-	.	ID="RND-6_FAMILY-6228";Tend="1240";Tstart="661";shortTE="F";uid="c070d32c-1272-484e-9815-41290ed5efca"
VSBO01000129.1	RepeatMasker	DNA/hAT-Ac	368594	368701	490	-	.	ID="dna8-39_ap";Tend="110";Tstart="6";shortTE="F";uid="a9f51f0f-0d2c-4beb-a006-bd0cb932457a"
VSBO01000129.1	RepeatMasker	Retroposon?	225503	225647	434	-	.	ID="SINE2-1_AP";Tend="1770";Tstart="1627";shortTE="F";uid="27a79dfc-d362-4dc8-8dbe-e0fc97b35939"
VSBO01000129.1	RepeatMasker	LINE/I-Jockey	252904	253116	527	-	.	ID="RND-5_FAMILY-3937";Tend="1304";Tstart="1077";shortTE="F";uid="da55618a-fb42-45bd-b50b-a4d535272896"
VSBO01000129.1	RepeatMasker	Unknown	533507	533618	670	-	.	ID="RND-6_FAMILY-827";Tend="1126";Tstart="1018";shortTE="F";uid="58de8e58-a463-4fb7-96f1-78910e21081f"
VSBO01000129.1	RepeatMasker	DNA/Kolobok-E	491610	491843	676	-	.	ID="KOLOBOKE-2_AP";Tend="1364";Tstart="1121";shortTE="F";uid="6ecb4202-b6d1-4d91-9e1a-dc9c87490aaf"
VSBO01000129.1	RepeatMasker	DNA	343704	343959	473	-	.	ID="DNA4-3_AP";Tend="632";Tstart="362";shortTE="F";uid="6032d8da-454e-4bff-8ec5-fe04f372edfc"
VSBO01000129.1	RepeatMasker	DNA/hAT-hAT19	473288	473462	1055	-	.	ID="DNA8-84_AP";Tend="173";Tstart="2";shortTE="F";uid="96dbd28f-a5e4-4c7f-9ad7-bd7e3eef4745"
VSBO01000129.1	RepeatMasker	DNA/Kolobok-E	451588	451913	749	-	.	ID="RND-6_FAMILY-691";Tend="1515";Tstart="1149";shortTE="F";uid="0d873ed9-1c13-4a05-a3a6-9647d0bbd03d"
VSBO01000129.1	RepeatMasker	Retroposon?	311977	312152	473	-	.	ID="SINE2-1_AP";Tend="1770";Tstart="1609";shortTE="F";uid="6792fb60-02bd-41f4-9953-da602f700959"
VSBO01000129.1	RepeatMasker	DNA	406984	407255	1691	-	.	ID="RND-6_FAMILY-13406";Tend="1333";Tstart="1073";shortTE="F";uid="b27d9ae7-2454-495b-b0e9-ebb973574225"
VSBO01000129.1	RepeatMasker	RC/Helitron	519505	519748	1619	-	.	ID="RND-5_FAMILY-7141";Tend="1129";Tstart="889";shortTE="F";uid="0344b81f-ed78-40f0-8731-4b6e2fbe0164"
VSBO01000129.1	RepeatMasker	DNA/MULE-MuDR	12082	12250	1022	-	.	ID="RND-6_FAMILY-622";Tend="1321";Tstart="1147";shortTE="F";uid="5c9b81db-9e65-4131-a180-5339176752ee"
VSBO01000129.1	RepeatMasker	Unknown	354513	354676	620	-	.	ID="RND-6_FAMILY-21542";Tend="1161";Tstart="1005";shortTE="F";uid="cfa995f5-d650-4fc2-ab61-e2895301187f"
VSBO01000129.1	RepeatMasker	Unknown	514683	514803	504	-	.	ID="RND-6_FAMILY-3793";Tend="1066";Tstart="934";shortTE="F";uid="84912d6a-d3d3-4211-ab16-af8417ee861f"
VSBO01000129.1	RepeatMasker	Retroposon?	190479	190683	959	-	.	ID="RND-6_FAMILY-5310";Tend="1162";Tstart="950";shortTE="F";uid="db79f8f4-9016-4370-81e2-734955fbdfb6"
VSBO01000129.1	RepeatMasker	Retroposon?	92192	92744	673	-	.	ID="SINE2-1_AP";Tend="1209";Tstart="634";shortTE="F";uid="855610b9-a765-4cf5-9143-5b1ea0409c32"
VSBO01000129.1	RepeatMasker	DNA	379124	379538	705	-	.	ID="DNA4-2_AP";Tend="462";Tstart="21";shortTE="F";uid="056a42eb-b19a-42ca-b5cc-1f9b9e7354c9"
VSBO01000129.1	RepeatMasker	DNA	163356	163457	476	-	.	ID="RND-6_FAMILY-6122";Tend="1308";Tstart="1198";shortTE="F";uid="41401613-bbb7-4b93-918b-04f91af0b6d7"
VSBO01000129.1	RepeatMasker	DNA/hAT-Charlie	528762	528981	921	-	.	ID="RND-1_FAMILY-87";Tend="1214";Tstart="1002";shortTE="F";uid="8abea71e-5b9f-447a-b404-614b11c842e4"
VSBO01000129.1	RepeatMasker	DNA/hAT-Charlie	252450	252750	1212	-	.	ID="DNA8-33_AP";Tend="326";Tstart="2";shortTE="F";uid="3fc91b66-888c-47b6-b4c5-b99ac1ef4cae"
VSBO01000129.1	RepeatMasker	Retroposon?	23095	23876	2457	-	.	ID="SINE2-2_AP";Tend="808";Tstart="1";shortTE="F";uid="f1f313df-1346-4a98-9eb5-39bcb36e209d"
VSBO01000129.1	RepeatMasker	DNA/hAT-Ac	573397	573989	1751	-	.	ID="RND-6_FAMILY-50";Tend="1634";Tstart="1068";shortTE="F";uid="af1062f4-2152-4972-8a57-4b073c9b57ae"
VSBO01000129.1	RepeatMasker	DNA/Academ-1	3542	5139	11180	-	.	ID="RND-6_FAMILY-48";Tend="2145";Tstart="624";shortTE="F";uid="bb06ff80-b499-445d-9754-f1fc7b194a35"
VSBO01000129.1	RepeatMasker	LTR/Copia	283028	283188	604	-	.	ID="RND-6_FAMILY-9129";Tend="1169";Tstart="1009";shortTE="F";uid="3e38067f-6c65-4f49-94c3-5c4203f233e3"
VSBO01000129.1	RepeatMasker	Unknown	443750	443908	407	-	.	ID="RND-6_FAMILY-827";Tend="656";Tstart="490";shortTE="F";uid="0adab7ec-ea2e-4fab-be0c-34151531f0dd"
VSBO01000129.1	RepeatMasker	Retroposon?	434176	434313	593	-	.	ID="SINE2-1_AP";Tend="1770";Tstart="1629";shortTE="F";uid="98cea352-69a2-44ca-8f64-04044c923395"
VSBO01000129.1	RepeatMasker	Unknown	631436	631705	2064	-	.	ID="RND-4_FAMILY-447";Tend="1509";Tstart="1239";shortTE="F";uid="b88dc6d4-99e3-4fdc-b4be-c674fcc35cb2"
VSBO01000129.1	RepeatMasker	DNA/Ginger-1	491010	491135	404	-	.	ID="GINGER1-1_AP";Tend="4375";Tstart="4243";shortTE="F";uid="9fb5c617-a520-45c6-81d7-9f7a8ae348bb"
VSBO01000129.1	RepeatMasker	DNA	87314	87445	422	-	.	ID="TTAA2D_AP";Tend="235";Tstart="117";shortTE="F";uid="878ecfc8-b452-46b7-bc60-9f26f36676f0"
VSBO01000129.1	RepeatMasker	Unknown	131069	131792	2763	-	.	ID="RND-6_FAMILY-1782";Tend="1682";Tstart="907";shortTE="F";uid="ad8b0e24-d225-4437-9252-eb650525d299"
VSBO01000129.1	RepeatMasker	Unknown	622661	623495	1031	-	.	ID="RND-6_FAMILY-5235";Tend="1821";Tstart="959";shortTE="F";uid="56a38e1f-a3fe-454b-b1cb-e51b0aa7514b"
VSBO01000129.1	RepeatMasker	DNA	143937	144166	612	-	.	ID="DNA4-2B_AP";Tend="228";Tstart="1";shortTE="F";uid="508ad88e-75e8-49f8-8534-c53f18b1af7f"
VSBO01000129.1	RepeatMasker	DNA	71794	71900	407	-	.	ID="dna4-2_ap";Tend="102";Tstart="1";shortTE="F";uid="072aa348-db4d-47d6-a6a3-cda12d6b3a97"
VSBO01000129.1	RepeatMasker	DNA	28405	28673	425	-	.	ID="DNA4-2_AP";Tend="431";Tstart="183";shortTE="F";uid="4269e9bf-8cfe-4c70-b01e-ab4861648b14"
VSBO01000129.1	RepeatMasker	DNA	61016	61334	451	-	.	ID="DNA4-3_AP";Tend="300";Tstart="1";shortTE="F";uid="4027883c-0f19-4b7e-b69e-c013da650294"
VSBO01000129.1	RepeatMasker	DNA	334627	335176	501	-	.	ID="DNA4-2_AP";Tend="557";Tstart="32";shortTE="F";uid="6a15b2ce-ec07-46af-8dbd-3a42252ea22a"
VSBO01000129.1	RepeatMasker	DNA	160107	160551	1412	-	.	ID="DNA-TTAA-1_AP";Tend="423";Tstart="1";shortTE="F";uid="87e33df3-668f-4fe9-93a6-fec94defe222"
VSBO01000129.1	RepeatMasker	DNA/hAT-hAT19	316299	316623	877	-	.	ID="DNA8-50_AP";Tend="326";Tstart="6";shortTE="F";uid="4553bdfc-e386-4094-abbc-d157eb569232"
VSBO01001291.1	RepeatMasker	Unknown	512	1366	6667	+	.	ID="RND-1_FAMILY-10";Tend="848";Tstart="1";shortTE="F";uid="ac390765-63b8-4a73-972e-9131067bd3de"
VSBO01001291.1	RepeatMasker	Retroposon?	1	1218	9174	-	.	ID="RND-1_FAMILY-81";Tend="1193";Tstart="1";shortTE="F";uid="2ba95b5f-3dda-4499-bb8c-6e623f00f128"
VSBO01001292.1	RepeatMasker	Retroposon?	1	1364	10939	-	.	ID="RND-1_FAMILY-13";Tend="2005";Tstart="640";shortTE="F";uid="78c81111-7ff4-41c0-8074-903a0c8d8b97"
VSBO01001293.1	RepeatMasker	Unknown	1	196	1707	-	.	ID="RND-6_FAMILY-2273";Tend="665";Tstart="469";shortTE="F";uid="c628ebf3-8f75-49a2-b2d8-5b280f0df798"
VSBO01001293.1	RepeatMasker	DNA/Kolobok-T2	996	1363	1887	-	.	ID="RND-5_FAMILY-4688";Tend="1804";Tstart="1447";shortTE="F";uid="a9fb9f60-945c-48e9-b8d5-1b0ae256ec2d"
VSBO01001293.1	RepeatMasker	Unknown	430	905	4173	-	.	ID="RND-6_FAMILY-2273";Tend="475";Tstart="1";shortTE="F";uid="d2e87bf3-5efe-43ac-9a1e-fecd6eb66e0b"
VSBO01001295.1	RepeatMasker	DNA/CMC-EnSpm	436	994	3912	+	.	ID="RND-5_FAMILY-512";Tend="1073";Tstart="527";shortTE="F";uid="f302656c-e9bc-4608-a35b-a6a41a10e5d0"
VSBO01001296.1	RepeatMasker	LTR/Gypsy	7	1358	10419	+	.	ID="RND-6_FAMILY-1480";Tend="1239";Tstart="25";shortTE="F";uid="410d1674-8425-4c02-8bc3-98155c626470"
VSBO01001297.1	RepeatMasker	Unknown	122	1358	1138	+	.	ID="RND-1_FAMILY-5";TEgroup="ctg_1297%7CRND-1_FAMILY-5%7C1";Tend="583";Tstart="5";shortTE="F";uid="4ee881d9-0f36-4341-bf0f-28af1fcd6fab"
VSBO01001297.1	RepeatMasker	Unknown	1	456	4006	-	.	ID="RND-1_FAMILY-4";Tend="590";Tstart="1";shortTE="F";uid="35159a48-a7a0-4759-928b-f09d105ce5a1"
VSBO01001299.1	RepeatMasker	Unknown	249	1356	8650	+	.	ID="RND-1_FAMILY-10";Tend="1169";Tstart="62";shortTE="F";uid="ce5e1fd6-efd3-4a99-9ebe-f60e8ea5a8bb"
VSBO01001299.1	RepeatMasker	DNA/hAT-hAT19	38	248	1534	-	.	ID="DNA8-66_AP";Tend="210";Tstart="1";shortTE="F";uid="bc27bead-05c6-489a-9aef-30aa9fe53b4f"
VSBO01000013.1	RepeatMasker	DNA	2906767	2907047	616	+	.	ID="TTAA8_AP";Tend="343";Tstart="44";shortTE="F";uid="2ba609c6-c6ae-47ae-bde6-c6d222e76641"
VSBO01000013.1	RepeatMasker	RC/Helitron	3696352	3696616	1954	+	.	ID="RND-5_FAMILY-7141";Tend="1197";Tstart="925";shortTE="F";uid="9dd70901-4469-4c0a-b281-049241aee0e8"
VSBO01000013.1	RepeatMasker	DNA	647034	647373	558	+	.	ID="DNA4-3_AP";Tend="368";Tstart="8";shortTE="F";uid="e56b4900-09f5-4070-b350-a353fb4621bb"
VSBO01000013.1	RepeatMasker	Unknown	952665	952944	427	+	.	ID="RND-4_FAMILY-53";Tend="1567";Tstart="1292";shortTE="F";uid="45bc5e8a-c676-4a93-b84c-ffb442775a7a"
VSBO01000013.1	RepeatMasker	Unknown	1478556	1478672	493	+	.	ID="RND-5_FAMILY-2551";Tend="1118";Tstart="999";shortTE="F";uid="e23d7903-16f1-479a-9694-5148de1dc80c"
VSBO01000013.1	RepeatMasker	RC/Helitron	2208569	2208781	1589	+	.	ID="RND-6_FAMILY-10826";Tend="1449";Tstart="1238";shortTE="F";uid="f01de419-3078-400b-8c39-08535865c2d7"
VSBO01000013.1	RepeatMasker	LINE/CR1	3457401	3458849	10093	+	.	ID="RND-5_FAMILY-4523";Tend="2014";Tstart="576";shortTE="F";uid="04017c38-92fc-4756-8956-b70ec20e0d8a"
VSBO01000013.1	RepeatMasker	Retroposon?	594164	594589	1890	+	.	ID="RND-5_FAMILY-4364";Tend="1153";Tstart="697";shortTE="F";uid="aa19ae8f-afe8-4675-ace4-ff25c8c07d90"
VSBO01000013.1	RepeatMasker	DNA	2672906	2673247	511	+	.	ID="DNA4-2_AP";Tend="769";Tstart="404";shortTE="F";uid="0e8ecd4a-bf12-4ccf-bdd6-fd380f4b6fc3"
VSBO01000013.1	RepeatMasker	DNA	2601644	2601915	1395	+	.	ID="TTAA4B_AP";Tend="430";Tstart="113";shortTE="F";uid="f9277eb5-0caf-4f49-b8b3-bafa7133316e"
VSBO01000013.1	RepeatMasker	DNA/hAT-Tip100	116894	117451	1703	+	.	ID="RND-6_FAMILY-11068";Tend="1430";Tstart="837";shortTE="F";uid="08cca49b-7896-4949-9677-89030e84d9e9"
VSBO01000013.1	RepeatMasker	DNA	2833661	2833940	408	+	.	ID="DNA4-1_AP";Tend="312";Tstart="4";shortTE="F";uid="696b3e9d-19ab-45e0-a2ee-9f383240e6ce"
VSBO01000013.1	RepeatMasker	DNA/MULE-MuDR	2020451	2020622	688	+	.	ID="RND-6_FAMILY-1131";Tend="1698";Tstart="1531";shortTE="F";uid="7e53b150-26c1-4ab0-9e3e-d87b995f5f70"
VSBO01000013.1	RepeatMasker	Retroposon?	2176860	2177344	567	+	.	ID="SINE2-1_AP";TEgroup="ctg_13%7CSINE2-1_AP%7C3";Tend="1769";Tstart="2";shortTE="F";uid="3ff95dfc-2669-4710-9d5d-fc719b5cf4fc"
VSBO01000013.1	RepeatMasker	LTR	2200715	2201343	5265	+	.	ID="RND-6_FAMILY-7539";Tend="621";Tstart="1";shortTE="F";uid="09d5aa69-c40a-49c3-89c7-494be9acbcc3"
VSBO01000013.1	RepeatMasker	DNA	2402234	2402693	1144	+	.	ID="TTAA2D_AP";Tend="431";Tstart="16";shortTE="F";uid="a83bc0de-a58a-4a98-841f-be51ba52a93a"
VSBO01000013.1	RepeatMasker	DNA/Ginger-2	2241372	2241882	563	+	.	ID="GINGER2-N2_AP";Tend="1485";Tstart="970";shortTE="F";uid="9161405f-c9b7-4a48-8c83-b60abc58c543"
VSBO01000013.1	RepeatMasker	DNA	147916	148304	1192	+	.	ID="DNA-TTAA-1_AP";Tend="401";Tstart="1";shortTE="F";uid="73715ebf-cfff-4c76-a2f6-8f314b6bf0fc"
VSBO01000013.1	RepeatMasker	Unknown	611052	611580	3623	+	.	ID="RND-1_FAMILY-52";Tend="1458";Tstart="936";shortTE="F";uid="3a588425-e78e-4fc0-9b1c-43ee7c856a54"
VSBO01000013.1	RepeatMasker	DNA	2388033	2388308	1509	+	.	ID="TTAA22_AP";Tend="275";Tstart="1";shortTE="F";uid="ee52022c-691e-4033-ba5c-c6df9ef86b7d"
VSBO01000013.1	RepeatMasker	DNA	1634906	1635061	470	+	.	ID="ttaa2c_ap";Tend="303";Tstart="150";shortTE="F";uid="68c40292-96e4-49b2-8d4c-d847ecd8a7c5"
VSBO01000013.1	RepeatMasker	Unknown	583976	584297	410	+	.	ID="RND-4_FAMILY-447";TEgroup="ctg_13%7CRND-4_FAMILY-447%7C1";Tend="1554";Tstart="1251";shortTE="F";uid="7b4ee81b-e81f-4d7c-9d91-0602ca12439a"
VSBO01000013.1	RepeatMasker	DNA	94568	95377	4509	+	.	ID="RND-1_FAMILY-105";Tend="1317";Tstart="536";shortTE="F";uid="07c3f7f5-bcbf-4bde-b70e-a2e1ea08757f"
VSBO01000013.1	RepeatMasker	Unknown	576722	577028	585	+	.	ID="RND-6_FAMILY-1009";Tend="1114";Tstart="811";shortTE="F";uid="52e03a60-7f8c-4b99-bca4-21c9dba8600c"
VSBO01000013.1	RepeatMasker	Retroposon?	2122718	2122847	533	+	.	ID="SINE2-1_AP";Tend="1743";Tstart="1605";shortTE="F";uid="cfc654f6-985f-4441-a0c6-bf152e076c9b"
VSBO01000013.1	RepeatMasker	DNA/TcMar-Tigger	799796	800494	2244	+	.	ID="RND-5_FAMILY-253";TEgroup="ctg_13%7CRND-5_FAMILY-253%7C1";Tend="1443";Tstart="930";shortTE="F";uid="2a68f4f4-ca12-4d2c-a81d-0eb860828d2e"
VSBO01000013.1	RepeatMasker	DNA/hAT-Tip100	2385560	2386507	5342	+	.	ID="RND-6_FAMILY-45";Tend="1788";Tstart="883";shortTE="F";uid="629f6183-df57-424e-9e01-85bbbcae986f"
VSBO01000013.1	RepeatMasker	Retroposon?	2739511	2740475	1151	+	.	ID="SINE2-1_AP";Tend="1770";Tstart="160";shortTE="F";uid="4605cf26-3614-4d57-ae1c-d42d8383a522"
VSBO01000013.1	RepeatMasker	DNA/hAT-hAT19	3036416	3036739	412	+	.	ID="DNA8-88_AP";TEgroup="ctg_13%7CDNA8-88_AP%7C2";Tend="620";Tstart="224";shortTE="F";uid="3245387f-e5f9-4368-a77e-f1eac9d9cd00"
VSBO01000013.1	RepeatMasker	DNA	2024363	2024809	2019	+	.	ID="TTAA5_AP";Tend="442";Tstart="1";shortTE="F";uid="3390ebc1-82b3-42c3-bf3d-d1661c87e94a"
VSBO01000013.1	RepeatMasker	DNA/hAT-hAT19	344029	344161	414	+	.	ID="DNA8-71B_AP";Tend="649";Tstart="518";shortTE="F";uid="19753323-d696-441f-8934-a11688ab9e7a"
VSBO01000013.1	RepeatMasker	Unknown	1513414	1513790	2218	+	.	ID="RND-6_FAMILY-16438";Tend="1194";Tstart="837";shortTE="F";uid="fa259c44-6ef5-41fd-93e2-44545fccedd6"
VSBO01000013.1	RepeatMasker	DNA	2877152	2877334	597	+	.	ID="ttaa2c_ap";Tend="268";Tstart="92";shortTE="F";uid="ab95bbe9-e68a-4c33-827b-7592efd562fb"
VSBO01000013.1	RepeatMasker	DNA/hAT-hAT19	421684	422222	3482	+	.	ID="RND-6_FAMILY-3212";Tend="1516";Tstart="953";shortTE="F";uid="8573c264-963e-4185-9a40-03ec3f7c9771"
VSBO01000013.1	RepeatMasker	Unknown	539542	540087	3557	+	.	ID="RND-6_FAMILY-1138";Tend="1337";Tstart="765";shortTE="F";uid="6d01040d-677e-4c82-92f3-79ce22fd8f00"
VSBO01000013.1	RepeatMasker	LINE/CR1	501354	502028	2238	+	.	ID="RND-5_FAMILY-4523";Tend="2124";Tstart="1352";shortTE="F";uid="98ef1589-e691-4cdf-b589-70c179c86a6d"
VSBO01000013.1	RepeatMasker	DNA	180458	180823	917	+	.	ID="DNA4-2_AP";Tend="461";Tstart="103";shortTE="F";uid="1863cc70-2a13-4762-a464-7b5dc500a8de"
VSBO01000013.1	RepeatMasker	Unknown	564740	564898	565	+	.	ID="RND-5_FAMILY-2551";Tend="1613";Tstart="1455";shortTE="F";uid="7adfaf35-95a5-49b5-968f-f250d809b6e1"
VSBO01000013.1	RepeatMasker	DNA	267028	267679	1478	+	.	ID="DNA4-3_AP";Tend="635";Tstart="1";shortTE="F";uid="ad1c4b26-6afd-4956-8120-58f1cff1a65d"
VSBO01000013.1	RepeatMasker	DNA/MULE-MuDR	2141897	2142032	431	+	.	ID="RND-6_FAMILY-2644";Tend="801";Tstart="677";shortTE="F";uid="223693d0-3ecd-4f1e-8125-bbe5554e218f"
VSBO01000013.1	RepeatMasker	Retroposon?	2000821	2001196	1514	+	.	ID="SINE2-2_AP";Tend="383";Tstart="3";shortTE="F";uid="aabafa27-c18a-4aed-afe6-51151f6e0461"
VSBO01000013.1	RepeatMasker	DNA/hAT-Tip100	61547	61773	1441	+	.	ID="RND-6_FAMILY-17360";Tend="1161";Tstart="927";shortTE="F";uid="35fb86d4-fe1a-4fba-aee8-523e4f719723"
VSBO01000013.1	RepeatMasker	DNA/Sola-1	1306803	1307347	2863	+	.	ID="RND-6_FAMILY-4678";Tend="1511";Tstart="959";shortTE="F";uid="54f94710-838e-4d21-96bd-14db334643ac"
VSBO01000013.1	RepeatMasker	DNA	1714716	1715074	622	+	.	ID="DNA4-3_AP";Tend="356";Tstart="2";shortTE="F";uid="d6b6a22d-664e-4e5b-b838-1b8e39536acf"
VSBO01000013.1	RepeatMasker	DNA	3593774	3594185	1148	+	.	ID="TTAA2D_AP";Tend="386";Tstart="2";shortTE="F";uid="265b68a6-f1db-449f-9133-1ddb682da91f"
VSBO01000013.1	RepeatMasker	Unknown	2455097	2455371	1673	+	.	ID="RND-4_FAMILY-666";Tend="1390";Tstart="1114";shortTE="F";uid="6733cc53-f3a0-41b5-ba57-43ab3c83cb20"
VSBO01000013.1	RepeatMasker	Retroposon?	2679677	2680084	463	+	.	ID="SINE2-2_AP";Tend="500";Tstart="1";shortTE="F";uid="ff064fa5-7cdc-449d-bee5-c1f5cd41dac1"
VSBO01000013.1	RepeatMasker	DNA	3367954	3368216	787	+	.	ID="DNA4-2_AP";Tend="769";Tstart="492";shortTE="F";uid="2e7c96c4-1440-48d6-91d0-e8bdf495499b"
VSBO01000013.1	RepeatMasker	DNA/PiggyBac	2381491	2381845	606	+	.	ID="PIGGYBAC-12_LMI";Tend="1938";Tstart="1580";shortTE="F";uid="df4a854d-7bf9-480a-8013-066264baa48d"
VSBO01000013.1	RepeatMasker	LINE/CR1	565481	565752	539	+	.	ID="RND-6_FAMILY-1882";Tend="1222";Tstart="951";shortTE="F";uid="21d564de-4280-480d-a80e-a617125f75d5"
VSBO01000013.1	RepeatMasker	DNA	95797	96142	2125	+	.	ID="RND-1_FAMILY-105";Tend="1696";Tstart="1318";shortTE="F";uid="cc514f13-d911-4cf1-8085-52d1e574b656"
VSBO01000013.1	RepeatMasker	DNA	696269	696583	689	+	.	ID="DNA-TTAA-1_AP";Tend="339";Tstart="17";shortTE="F";uid="1cc2f634-523a-4182-9661-8609e9af0c70"
VSBO01000013.1	RepeatMasker	Unknown	2121620	2121934	696	+	.	ID="RND-6_FAMILY-4106";Tend="1262";Tstart="933";shortTE="F";uid="3ffa1134-15fa-4a59-a905-419a79080541"
VSBO01000013.1	RepeatMasker	Unknown	2268023	2268181	494	+	.	ID="RND-6_FAMILY-8000";Tend="1265";Tstart="1112";shortTE="F";uid="0183632d-6b03-484e-b9e7-786d906321bb"
VSBO01000013.1	RepeatMasker	Unknown	2800478	2800789	1416	+	.	ID="RND-1_FAMILY-120";Tend="1246";Tstart="929";shortTE="F";uid="e6bca326-6d29-42d7-ba9a-785fb4e33305"
VSBO01000013.1	RepeatMasker	DNA	1858134	1858952	903	+	.	ID="DNA4-2_AP";Tend="767";Tstart="33";shortTE="F";uid="99936ab6-945b-4086-b9dc-1465bd28b291"
VSBO01000013.1	RepeatMasker	DNA/MULE-MuDR	323736	323944	613	+	.	ID="RND-5_FAMILY-6801";Tend="1279";Tstart="1054";shortTE="F";uid="2ce261ed-0f70-4f66-8307-cfaf6c568b58"
VSBO01000013.1	RepeatMasker	Retroposon?	3002974	3003946	3474	+	.	ID="SINE2-2_AP";TEgroup="ctg_13%7CSINE2-2_AP%7C3";Tend="1981";Tstart="1";shortTE="F";uid="dd415799-d880-4191-a9e3-1005e3f86b96"
VSBO01000013.1	RepeatMasker	DNA	2402698	2403051	1368	+	.	ID="ttaa4c_ap";Tend="420";Tstart="1";shortTE="F";uid="7e032d4b-9768-4878-a416-2cd845338e6d"
VSBO01000013.1	RepeatMasker	DNA	3988971	3989215	643	+	.	ID="dna4-2_ap";Tend="261";Tstart="1";shortTE="F";uid="f66d94ac-0cc5-4d69-8f99-9c74ec2eda42"
VSBO01000013.1	RepeatMasker	DNA/MULE-MuDR	1663572	1665570	925	+	.	ID="RND-5_FAMILY-540";TEgroup="ctg_13%7CRND-5_FAMILY-540%7C1";Tend="2609";Tstart="41";shortTE="F";uid="68d5336b-047f-43f8-b046-8b41dd555570"
VSBO01000013.1	RepeatMasker	DNA/hAT-hAT19	562529	563326	4223	+	.	ID="RND-5_FAMILY-802";Tend="1577";Tstart="803";shortTE="F";uid="e70fa780-4cc9-4b4f-900f-532c3b24e004"
VSBO01000013.1	RepeatMasker	DNA	3954086	3954471	1412	+	.	ID="DNA4-2_AP";Tend="723";Tstart="350";shortTE="F";uid="ecf1b978-f446-4cc0-970d-1a085cc9f67a"
VSBO01000013.1	RepeatMasker	DNA/hAT-Tip100	1395216	1395901	1667	+	.	ID="RND-6_FAMILY-2230";Tend="1342";Tstart="683";shortTE="F";uid="c32cb16f-09c3-4d75-bc72-2f9e647b5ba9"
VSBO01000013.1	RepeatMasker	DNA	838811	839172	496	+	.	ID="RND-1_FAMILY-17";Tend="1286";Tstart="943";shortTE="F";uid="5f78dcaa-3b9f-463e-b094-2f1be7c28d8c"
VSBO01000013.1	RepeatMasker	Retroposon?	818138	818671	521	+	.	ID="SINE2-1_AP";TEgroup="ctg_13%7CSINE2-1_AP%7C2";Tend="1411";Tstart="769";shortTE="F";uid="4b43c490-537a-45f5-9a92-b7d73e2f5aaa"
VSBO01000013.1	RepeatMasker	Unknown	3214208	3214343	588	+	.	ID="RND-1_FAMILY-158";Tend="1231";Tstart="1109";shortTE="F";uid="f46e03a3-18d9-4e43-bfa9-cf11d1e9461d"
VSBO01000013.1	RepeatMasker	DNA/hAT	1242365	1242643	1110	+	.	ID="RND-5_FAMILY-207";Tend="1579";Tstart="1239";shortTE="F";uid="bda0238c-3c5f-4a2f-ad1f-6e65e0dbd166"
VSBO01000013.1	RepeatMasker	DNA/hAT?	647364	648367	2905	+	.	ID="RND-5_FAMILY-2013";Tend="1090";Tstart="114";shortTE="F";uid="a5f803bb-c05e-4ce5-b873-207b0a57191d"
VSBO01000013.1	RepeatMasker	DNA/Ginger-1	855357	855561	432	+	.	ID="GINGER1-1_AP";Tend="4354";Tstart="4126";shortTE="F";uid="b82bdad0-773c-4f28-9757-1ed5f510846f"
VSBO01000013.1	RepeatMasker	DNA/hAT-Ac	3212314	3212485	563	+	.	ID="DNA8-54_AP";Tend="156";Tstart="6";shortTE="F";uid="e29266f2-eef4-44e6-a767-30e478470331"
VSBO01000013.1	RepeatMasker	DNA/MULE-MuDR	1005908	1006059	965	+	.	ID="RND-6_FAMILY-622";Tend="1296";Tstart="1141";shortTE="F";uid="b128874c-d57e-4cb6-ba79-ecba7d2bb20b"
VSBO01000013.1	RepeatMasker	DNA/Kolobok-E	594853	595073	600	+	.	ID="KOLOBOKE-3_AP";Tend="5326";Tstart="5094";shortTE="F";uid="07513714-ca95-4a2c-8126-1aacb00d2a5e"
VSBO01000013.1	RepeatMasker	DNA/hAT	2375397	2377922	16200	+	.	ID="RND-1_FAMILY-36";Tend="3222";Tstart="663";shortTE="F";uid="e4edc2dc-1b80-4e24-8979-4881b65d773c"
VSBO01000013.1	RepeatMasker	Unknown	34216	34362	547	+	.	ID="RND-6_FAMILY-2273";Tend="139";Tstart="1";shortTE="F";uid="cffb554f-a809-416f-9da5-371e8656a939"
VSBO01000013.1	RepeatMasker	DNA/hAT-Tip100	48199	48478	1109	+	.	ID="RND-6_FAMILY-1830";Tend="1131";Tstart="875";shortTE="F";uid="c8bf6155-a007-436e-b103-1e5fc2c45867"
VSBO01000013.1	RepeatMasker	DNA	2983887	2984115	429	+	.	ID="DNA-TTAA-1_AP";TEgroup="ctg_13%7CDNA-TTAA-1_AP%7C2";Tend="423";Tstart="2";shortTE="F";uid="1adc4c89-e1d9-4de1-a8eb-7bd6f7348cab"
VSBO01000013.1	RepeatMasker	DNA	1568063	1568474	1160	+	.	ID="TTAA8_AP";Tend="434";Tstart="1";shortTE="F";uid="03ba9834-4251-4425-bd93-5ce08d34dee3"
VSBO01000013.1	RepeatMasker	DNA/hAT-Tip100	1740851	1740980	777	+	.	ID="RND-1_FAMILY-67";Tend="1055";Tstart="923";shortTE="F";uid="54e299a2-9cfd-4bb4-a41e-39752bb19580"
VSBO01000013.1	RepeatMasker	DNA	2793446	2793572	492	+	.	ID="DNA-TTAA-1_AP";Tend="141";Tstart="1";shortTE="F";uid="f812bf79-61dd-4dd8-b242-348ab93eb837"
VSBO01000013.1	RepeatMasker	DNA/Kolobok-E	503974	504128	453	+	.	ID="RND-6_FAMILY-691";Tend="1171";Tstart="1029";shortTE="F";uid="3e254129-efe9-4ebe-8a14-584b4eab6751"
VSBO01000013.1	RepeatMasker	Retroposon?	2350371	2350834	673	+	.	ID="SINE2-2_AP";Tend="496";Tstart="2";shortTE="F";uid="656b8485-23f3-4587-9d68-e74431c5d039"
VSBO01000013.1	RepeatMasker	Retroposon?	759399	760186	3001	+	.	ID="SINE2-2_AP";Tend="808";Tstart="1";shortTE="F";uid="f5e40344-6942-4b91-b8ea-111a0d45586c"
VSBO01000013.1	RepeatMasker	DNA/hAT-hAT19	930462	931118	3621	+	.	ID="RND-5_FAMILY-2977";Tend="1551";Tstart="949";shortTE="F";uid="7e21f640-7d08-43da-9a1c-056029f92c8b"
VSBO01000013.1	RepeatMasker	DNA/hAT?	66591	66733	477	+	.	ID="RND-5_FAMILY-2013";Tend="657";Tstart="514";shortTE="F";uid="ea19b33e-5340-4fe9-ab87-4fe529dd11d3"
VSBO01000013.1	RepeatMasker	DNA	671489	672058	1060	+	.	ID="DNA4-3_AP";Tend="614";Tstart="19";shortTE="F";uid="d0a3833e-3cfc-4a58-8f4c-aa90d28660ba"
VSBO01000013.1	RepeatMasker	DNA/TcMar-Mariner	2840169	2840585	2386	+	.	ID="RND-6_FAMILY-2051";Tend="1148";Tstart="782";shortTE="F";uid="f704ad9e-9c58-402e-a839-cd93cd6b7119"
VSBO01000013.1	RepeatMasker	Unknown	100092	100415	1844	+	.	ID="RND-5_FAMILY-1636";Tend="1381";Tstart="1076";shortTE="F";uid="62a89872-7f8c-4586-b684-70b99698e275"
VSBO01000013.1	RepeatMasker	DNA/Kolobok-E	2623809	2624084	400	+	.	ID="KOLOBOKE-4_AP";Tend="3194";Tstart="2898";shortTE="F";uid="0d6103e0-0fae-4883-9145-b0531080ed57"
VSBO01000013.1	RepeatMasker	DNA/hAT-Tip100	502309	502574	731	+	.	ID="RND-6_FAMILY-6024";Tend="1058";Tstart="793";shortTE="F";uid="abb85337-b00b-401d-bd8d-0c50e3ebc8a1"
VSBO01000013.1	RepeatMasker	DNA/Kolobok-E	3720531	3720704	424	+	.	ID="RND-6_FAMILY-15215";Tend="1101";Tstart="924";shortTE="F";uid="07e6b15e-8f0c-4eb3-a0fb-07cdf9591ca9"
VSBO01000013.1	RepeatMasker	DNA	1879162	1879576	593	+	.	ID="DNA4-2_AP";Tend="769";Tstart="390";shortTE="F";uid="6156d10b-3f4e-4be7-ac91-1d97989a1c47"
VSBO01000013.1	RepeatMasker	Unknown	104687	104934	1970	+	.	ID="RND-6_FAMILY-23448";Tend="1504";Tstart="1259";shortTE="F";uid="d1cc69b3-5f11-4b92-9f5d-a851d85233b9"
VSBO01000013.1	RepeatMasker	LTR/Gypsy	2675377	2675530	569	+	.	ID="GYPSY68-I_AG";Tend="2262";Tstart="2113";shortTE="F";uid="0a1d6ff4-4a5c-4f85-a2e5-7c59847c784a"
VSBO01000013.1	RepeatMasker	DNA	769987	770117	474	+	.	ID="DNA-TTAA-1_AP";Tend="123";Tstart="1";shortTE="F";uid="cd8f81ab-8051-4669-bdce-d9c33e68461b"
VSBO01000013.1	RepeatMasker	DNA/Kolobok-T2	33367	33534	893	+	.	ID="RND-5_FAMILY-4688";Tend="1472";Tstart="1308";shortTE="F";uid="e5d6df8b-7e5e-4d05-8162-19a755714ed6"
VSBO01000013.1	RepeatMasker	DNA/hAT-Charlie	1862550	1862762	1093	+	.	ID="DNA8-33_AP";Tend="214";Tstart="1";shortTE="F";uid="22740094-0e8d-4695-88dd-e85b4651171e"
VSBO01000013.1	RepeatMasker	Retroposon?	2785122	2785335	520	+	.	ID="SINE2-1_AP";Tend="1242";Tstart="1069";shortTE="F";uid="d04e6c5f-ec60-42fa-b4e4-1ae821cf74fe"
VSBO01000013.1	RepeatMasker	DNA	2361808	2362155	1823	+	.	ID="TTAA11_AP";Tend="374";Tstart="1";shortTE="F";uid="ca10ec12-d39c-4f76-9923-ddf6bf292b6b"
VSBO01000013.1	RepeatMasker	Retroposon?	2735093	2735376	486	+	.	ID="SINE2-1_AP";Tend="1412";Tstart="1106";shortTE="F";uid="94eb5e9d-3628-4bfd-836f-e8e03a74f7a4"
VSBO01000013.1	RepeatMasker	DNA/Kolobok-E	24298	24680	1038	+	.	ID="RND-6_FAMILY-691";Tend="1504";Tstart="1146";shortTE="F";uid="f652480d-24d0-4381-9aae-7e332736d17d"
VSBO01000013.1	RepeatMasker	Retroposon?	2020623	2021239	731	+	.	ID="SINE2-2_AP";TEgroup="ctg_13%7CSINE2-2_AP%7C1";Tend="1998";Tstart="1";shortTE="F";uid="317ebfb1-177c-49b7-b594-58cd3aeb710a"
VSBO01000013.1	RepeatMasker	DNA/Ginger-1	496732	496904	401	+	.	ID="GINGER1-1_AP";Tend="3370";Tstart="3182";shortTE="F";uid="017c0ccc-d9de-4882-8f08-7e15794d03c8"
VSBO01000013.1	RepeatMasker	Retroposon?	4004437	4004656	474	+	.	ID="SINE2-2_AP";Tend="253";Tstart="1";shortTE="F";uid="86497422-f2da-40e0-aad9-5cd72bb2026b"
VSBO01000013.1	RepeatMasker	DNA/hAT-Tip100	3874234	3875271	6096	+	.	ID="RND-5_FAMILY-1791";Tend="1694";Tstart="705";shortTE="F";uid="eb3df932-b920-4ea9-9a9c-1f2bd26887e4"
VSBO01000013.1	RepeatMasker	Unknown	2078166	2079567	7424	+	.	ID="RND-4_FAMILY-53";Tend="1647";Tstart="198";shortTE="F";uid="2def8b02-0e49-4199-a361-5c529bce685a"
VSBO01000013.1	RepeatMasker	DNA/Kolobok-E	2251493	2252107	2110	+	.	ID="RND-6_FAMILY-691";Tend="1500";Tstart="901";shortTE="F";uid="f8eab7cd-f7f3-46e3-93eb-b62afebfe0ef"
VSBO01000013.1	RepeatMasker	DNA/Ginger-1	199860	200168	431	+	.	ID="RND-6_FAMILY-677";Tend="927";Tstart="641";shortTE="F";uid="3051252c-cae2-4249-8189-5508da5edf4e"
VSBO01000013.1	RepeatMasker	DNA	3305467	3306263	1037	+	.	ID="DNA4-2_AP";Tend="768";Tstart="19";shortTE="F";uid="193fb1a4-cf9e-4d3d-9a71-05430005b08a"
VSBO01000013.1	RepeatMasker	LTR/Copia	3934327	3934614	762	+	.	ID="RND-6_FAMILY-9129";TEgroup="ctg_13%7CRND-6_FAMILY-9129%7C1";Tend="1373";Tstart="1123";shortTE="T";uid="4308ddf1-6807-4c87-ba18-73cb69f4745d"
VSBO01000013.1	RepeatMasker	DNA	3238016	3238260	711	+	.	ID="DNA4-2_AP";Tend="769";Tstart="544";shortTE="F";uid="77170849-2739-43f1-bffc-bff8a359b60a"
VSBO01000013.1	RepeatMasker	DNA/hAT-Charlie	925659	925818	596	+	.	ID="RND-6_FAMILY-2499";Tend="1356";Tstart="1187";shortTE="F";uid="5c4586b4-bf23-41dd-a035-f3aaf142cebc"
VSBO01000013.1	RepeatMasker	DNA	413346	413606	734	+	.	ID="dna4-2_ap";Tend="823";Tstart="564";shortTE="F";uid="9e262c80-3bbb-4d6b-a575-6adc2abf3d8d"
VSBO01000013.1	RepeatMasker	DNA	3365319	3365606	607	+	.	ID="dna2-2_ap";Tend="301";Tstart="1";shortTE="F";uid="efea8b89-30be-4801-bc6f-2329dd33285a"
VSBO01000013.1	RepeatMasker	DNA	3516392	3516613	624	+	.	ID="dna4-2_ap";Tend="213";Tstart="3";shortTE="F";uid="733a8628-1d16-471e-933b-8b8701ba6e3b"
VSBO01000013.1	RepeatMasker	DNA/Kolobok-E	2817240	2817531	407	+	.	ID="KOLOBOKE-2_AP";Tend="1446";Tstart="1121";shortTE="F";uid="1d855522-1809-4cb4-b651-d047201bb469"
VSBO01000013.1	RepeatMasker	DNA/Kolobok-E	1489880	1490020	424	+	.	ID="KOLOBOKE-3_AP";Tend="2188";Tstart="2033";shortTE="F";uid="530abc55-2f80-41fe-9624-694f71047cfb"
VSBO01000013.1	RepeatMasker	DNA	208522	208748	535	+	.	ID="TTAA2C_AP";Tend="249";Tstart="1";shortTE="F";uid="8941a964-2cf0-4d9d-b2c5-6603c5f38e60"
VSBO01000013.1	RepeatMasker	DNA/hAT-Charlie	2618950	2619111	721	+	.	ID="RND-5_FAMILY-1508";Tend="1734";Tstart="1564";shortTE="F";uid="14b5425f-fd10-4290-a5c8-2f254e788f64"
VSBO01000013.1	RepeatMasker	Unknown	2372437	2372721	1490	+	.	ID="RND-1_FAMILY-57";Tend="1194";Tstart="920";shortTE="F";uid="e806441f-044b-448a-b13a-bd9b4cfdba8f"
VSBO01000013.1	RepeatMasker	Retroposon?	875626	876145	500	+	.	ID="SINE2-1_AP";Tend="1770";Tstart="1145";shortTE="F";uid="890a59c7-8f99-4439-8f79-94d37f6f1443"
VSBO01000013.1	RepeatMasker	DNA	1853588	1853941	521	+	.	ID="DNA4-1_AP";Tend="348";Tstart="1";shortTE="F";uid="31569261-4c43-4e76-9f1d-5f1902034133"
VSBO01000013.1	RepeatMasker	Retroposon?	568100	568278	579	+	.	ID="SINE2-1_AP";Tend="1768";Tstart="1606";shortTE="F";uid="6343bb90-5def-497a-acf9-d869bab2e325"
VSBO01000013.1	RepeatMasker	DNA/hAT-Tip100	3165570	3166405	3652	+	.	ID="RND-6_FAMILY-10825";Tend="1759";Tstart="902";shortTE="F";uid="6dcf88ea-ce3a-42af-9105-5a6bfc3142a2"
VSBO01000013.1	RepeatMasker	Retroposon?	1981160	1981535	1488	+	.	ID="SINE2-2_AP";Tend="383";Tstart="3";shortTE="F";uid="ebb86dad-75e2-4ab9-a07c-7149b7431ba7"
VSBO01000013.1	RepeatMasker	DNA/Kolobok-E	3509020	3509475	877	+	.	ID="RND-6_FAMILY-691";Tend="1392";Tstart="905";shortTE="F";uid="2d78288f-155e-4885-bda5-6028575829ec"
VSBO01000013.1	RepeatMasker	DNA	1612683	1613021	783	+	.	ID="DNA-TTAA-1_AP";Tend="405";Tstart="1";shortTE="F";uid="92942d16-9aa0-418e-a0b9-02fbe7f6fde2"
VSBO01000013.1	RepeatMasker	DNA/hAT-hAT19	3013753	3014290	847	+	.	ID="DNA8-73_AP";TEgroup="ctg_13%7CDNA8-73_AP%7C1";Tend="780";Tstart="1";shortTE="F";uid="daa769d7-810b-4a0a-afd0-b1336efe3779"
VSBO01000013.1	RepeatMasker	Retroposon?	1719784	1720023	741	+	.	ID="SINE2-2_AP";Tend="258";Tstart="5";shortTE="F";uid="5ad7add3-3a16-4fba-b551-49110544b927"
VSBO01000013.1	RepeatMasker	DNA	3196281	3196527	670	+	.	ID="DNA4-3_AP";Tend="541";Tstart="295";shortTE="F";uid="b4bbcb5d-a645-4138-ab21-f7e79793883f"
VSBO01000013.1	RepeatMasker	DNA/TcMar-m44?	2335880	2336049	723	+	.	ID="dnax-4b_ap";Tend="173";Tstart="2";shortTE="F";uid="a8817d23-96a1-4982-85b7-55c5c0053726"
VSBO01000013.1	RepeatMasker	DNA/MULE-MuDR	2093985	2094252	1454	+	.	ID="RND-6_FAMILY-1131";Tend="1278";Tstart="994";shortTE="F";uid="91062c0d-de9b-46da-a6b2-d57bf2966bdd"
VSBO01000013.1	RepeatMasker	Retroposon?	865003	865696	4426	+	.	ID="RND-6_FAMILY-6482";Tend="1439";Tstart="705";shortTE="F";uid="e28dfc6c-1cc4-4a33-8beb-2339dad7e58d"
VSBO01000013.1	RepeatMasker	LINE/R1	3914320	3914589	789	+	.	ID="SART-9_API";Tend="3678";Tstart="3382";shortTE="F";uid="b990941b-de8c-4d3c-9d08-2e1d2600d5d7"
VSBO01000013.1	RepeatMasker	DNA	1103270	1103431	535	+	.	ID="DNA4-3_AP";Tend="534";Tstart="377";shortTE="F";uid="696939a1-1b1c-4bdb-bb09-9d0fc6c40e72"
VSBO01000013.1	RepeatMasker	DNA	1240843	1240953	508	+	.	ID="DNA8-70_AP";Tend="545";Tstart="432";shortTE="F";uid="be6df160-eaf8-4285-b111-71da194303cc"
VSBO01000013.1	RepeatMasker	RC/Helitron	3024187	3024414	926	+	.	ID="RND-6_FAMILY-3243";Tend="1247";Tstart="1045";shortTE="F";uid="6cb8320f-0ef5-41e4-9533-9ee7146fb929"
VSBO01000013.1	RepeatMasker	DNA/MULE-MuDR	1740098	1740583	3458	+	.	ID="RND-6_FAMILY-622";Tend="1292";Tstart="835";shortTE="F";uid="51c0cb26-a47a-4629-868e-0208ffe43da6"
VSBO01000013.1	RepeatMasker	DNA/TcMar-Tigger	1247848	1248026	646	+	.	ID="DNAX-5_AP";Tend="153";Tstart="1";shortTE="F";uid="fa7f5eef-8be6-4353-8f1e-9d18a3e1970a"
VSBO01000013.1	RepeatMasker	Retroposon?	1127141	1127271	533	+	.	ID="SINE2-2_AP";Tend="1981";Tstart="1852";shortTE="F";uid="387d1fa3-ecfc-4d5c-aaad-6a25362a295b"
VSBO01000013.1	RepeatMasker	DNA/Maverick	2088018	2088199	474	+	.	ID="RND-6_FAMILY-3050";Tend="1494";Tstart="1343";shortTE="F";uid="de6b1dda-1724-4f0e-bd90-142f39d048fe"
VSBO01000013.1	RepeatMasker	DNA/Kolobok-E	866806	866980	616	+	.	ID="RND-6_FAMILY-691";Tend="1498";Tstart="1023";shortTE="F";uid="16be073f-0e56-4a02-af4d-57994c61c836"
VSBO01000013.1	RepeatMasker	Unknown	1713882	1714045	432	+	.	ID="RND-6_FAMILY-2670";Tend="1093";Tstart="933";shortTE="F";uid="c735ca21-8824-4b4e-99e6-f32d2390d066"
VSBO01000013.1	RepeatMasker	DNA/hAT-hAT19	2065447	2065706	700	+	.	ID="DNA8-84_AP";Tend="562";Tstart="286";shortTE="F";uid="b6b2537c-4c8d-44d8-b33b-f8596e74c51f"
VSBO01000013.1	RepeatMasker	Retroposon?	3283317	3283546	1465	+	.	ID="RND-5_FAMILY-5927";Tend="1399";Tstart="1182";shortTE="F";uid="df9d9068-c9b6-4381-a1bb-e859665da61b"
VSBO01000013.1	RepeatMasker	DNA/Kolobok-E	771041	771572	992	+	.	ID="RND-6_FAMILY-691";Tend="1392";Tstart="870";shortTE="F";uid="08bd6ca9-1015-4124-925e-ec84f9866605"
VSBO01000013.1	RepeatMasker	Unknown	248223	248465	400	+	.	ID="RND-5_FAMILY-2551";Tend="1247";Tstart="1020";shortTE="F";uid="2a1c4a77-de95-4f5e-95ce-77d50a7b6820"
VSBO01000013.1	RepeatMasker	Unknown	775306	775733	978	+	.	ID="RND-6_FAMILY-7324";Tend="1515";Tstart="1160";shortTE="F";uid="c41bf511-0e98-4426-b621-32149582c9eb"
VSBO01000013.1	RepeatMasker	Unknown	1635206	1635396	484	+	.	ID="RND-5_FAMILY-7144";Tend="1197";Tstart="1003";shortTE="F";uid="a32140b4-9c55-4cb4-a73a-660eafbbd5bd"
VSBO01000013.1	RepeatMasker	Unknown	2121927	2122356	3492	+	.	ID="RND-1_FAMILY-32";Tend="1382";Tstart="932";shortTE="F";uid="f91bc379-9658-471e-be93-591ad02f6d82"
VSBO01000013.1	RepeatMasker	DNA	2372116	2372323	638	+	.	ID="ttaa3c_ap";Tend="230";Tstart="12";shortTE="F";uid="6dcd3dcc-1cb3-4206-a41d-bbaba3e9f828"
VSBO01000013.1	RepeatMasker	DNA/Kolobok-E	1682623	1682875	450	+	.	ID="KOLOBOKE-2_AP";Tend="1385";Tstart="1113";shortTE="F";uid="b8ff2ba6-c631-4ea4-931d-4bf33bdec9b4"
VSBO01000013.1	RepeatMasker	DNA/TcMar-m44	2762613	2763670	1185	+	.	ID="MARINER-3_AP";Tend="1781";Tstart="717";shortTE="F";uid="a7e7551f-a6a5-4ad4-bf3b-a4d917709261"
VSBO01000013.1	RepeatMasker	DNA/MULE-MuDR	1275954	1276402	1559	+	.	ID="MUDR8X_AP";TEgroup="ctg_13%7CMUDR8X_AP%7C1";Tend="1923";Tstart="1014";shortTE="F";uid="3a4fb988-37c9-4afd-9d39-6959dfcb7fee"
VSBO01000013.1	RepeatMasker	Unknown	98257	99025	2647	+	.	ID="RND-5_FAMILY-1636";Tend="1077";Tstart="413";shortTE="F";uid="65d074a2-fbec-4036-ba47-b02b0ed55611"
VSBO01000013.1	RepeatMasker	LINE/I-Jockey	2746010	2746209	448	+	.	ID="JOCKEY-2_RPR";Tend="3208";Tstart="3009";shortTE="F";uid="848d313c-5071-4d14-b671-70879be19329"
VSBO01000013.1	RepeatMasker	Retroposon?	1	1251	9668	+	.	ID="RND-1_FAMILY-21";Tend="3675";Tstart="2437";shortTE="F";uid="7051b6f5-a7f2-42e7-991a-4616b41a6fbe"
VSBO01000013.1	RepeatMasker	DNA/hAT-Tip100	415697	416483	5529	+	.	ID="RND-6_FAMILY-2542";Tend="1679";Tstart="907";shortTE="F";uid="89cca110-ffa5-4a32-afec-be645a3ce4bb"
VSBO01000013.1	RepeatMasker	DNA/Kolobok-E	801918	802075	423	+	.	ID="KOLOBOKE-3_AP";Tend="2200";Tstart="2033";shortTE="F";uid="0a12d4e3-b248-42a3-b002-6a8c542231d2"
VSBO01000013.1	RepeatMasker	DNA/Kolobok-E	3002570	3002675	463	+	.	ID="KOLOBOKE-4_AP";Tend="2625";Tstart="2516";shortTE="F";uid="c8521295-bf23-4d06-b3b0-cf83131ab2d4"
VSBO01000013.1	RepeatMasker	Retroposon?	2999065	2999306	997	+	.	ID="RND-1_FAMILY-28";Tend="2402";Tstart="2172";shortTE="F";uid="47f3f592-b919-453f-a4f3-43f8451b5dc5"
VSBO01000013.1	RepeatMasker	Unknown	10453	10816	1134	+	.	ID="RND-5_FAMILY-529";Tend="2082";Tstart="1710";shortTE="F";uid="382c8ba2-68f3-4fd2-90b6-b9258552db85"
VSBO01000013.1	RepeatMasker	Unknown	669282	669411	448	+	.	ID="RND-5_FAMILY-4821";Tend="999";Tstart="870";shortTE="F";uid="46e9c131-55b0-402d-a420-fd91ea7b899f"
VSBO01000013.1	RepeatMasker	DNA/hAT-Tip100	2396948	2397307	2381	+	.	ID="RND-6_FAMILY-2043";Tend="1293";Tstart="952";shortTE="F";uid="c723c3a5-7081-4e2d-95e2-558f9075c672"
VSBO01000013.1	RepeatMasker	DNA/Kolobok-E	1748140	1748259	515	+	.	ID="KOLOBOKE-2_AP";Tend="1246";Tstart="1119";shortTE="F";uid="32923cb7-ed46-493c-9981-02b74d784c0b"
VSBO01000013.1	RepeatMasker	Unknown	613696	614512	5926	+	.	ID="RND-1_FAMILY-19";Tend="1793";Tstart="927";shortTE="F";uid="45556253-7265-41a0-b899-23af5e418bc0"
VSBO01000013.1	RepeatMasker	DNA	3025531	3025857	443	+	.	ID="DNA4-3_AP";Tend="625";Tstart="296";shortTE="F";uid="c643b059-786b-4141-97c9-9b72d4a19de5"
VSBO01000013.1	RepeatMasker	DNA	3336043	3336185	419	+	.	ID="ttaa3c_ap";Tend="416";Tstart="277";shortTE="F";uid="68de262c-93f2-493c-8f71-24b8a32e7d17"
VSBO01000013.1	RepeatMasker	DNA/MULE-MuDR	3097632	3098345	2039	+	.	ID="MUDR9X_AP";Tend="1967";Tstart="1224";shortTE="F";uid="1c94d493-1869-491f-9bed-4a0bba92ac55"
VSBO01000013.1	RepeatMasker	DNA/hAT-Charlie	39262	39424	915	+	.	ID="RND-1_FAMILY-92";Tend="1174";Tstart="1000";shortTE="F";uid="7ff9583b-a5ec-4cac-9d31-8596422057d4"
VSBO01000013.1	RepeatMasker	DNA/hAT-hAT19	99026	99583	751	+	.	ID="DNA8-78_AP";TEgroup="ctg_13%7CDNA8-78_AP%7C1";Tend="624";Tstart="1";shortTE="F";uid="13e10c2b-8d2e-444a-8afe-0e01b3e1ebe1"
VSBO01000013.1	RepeatMasker	DNA	3138664	3138897	408	+	.	ID="dna4-2_ap";Tend="219";Tstart="2";shortTE="F";uid="5c216ca2-9300-404b-9565-03c8dbfce3ff"
VSBO01000013.1	RepeatMasker	Retroposon?	68880	69325	793	+	.	ID="SINE2-1_AP";Tend="1454";Tstart="1008";shortTE="F";uid="417b7e54-fbf8-4917-b5a9-60a06464f348"
VSBO01000013.1	RepeatMasker	DNA/hAT-hAT19	2408787	2409328	3521	+	.	ID="RND-6_FAMILY-3212";Tend="1535";Tstart="936";shortTE="F";uid="f97747bd-fcd2-493a-8714-6e7558b6ba8f"
VSBO01000013.1	RepeatMasker	DNA/hAT-hAT19	2358353	2358701	784	+	.	ID="RND-5_FAMILY-2977";TEgroup="ctg_13%7CRND-5_FAMILY-2977%7C1";Tend="1557";Tstart="1027";shortTE="F";uid="9e14737b-f22a-4b50-af7a-ea36edb860a8"
VSBO01000013.1	RepeatMasker	Unknown	3582645	3582856	544	+	.	ID="RND-5_FAMILY-2551";Tend="1189";Tstart="964";shortTE="F";uid="d387e2f9-17ee-44eb-96dc-4736a096ab24"
VSBO01000013.1	RepeatMasker	DNA/hAT-hAT19	1609523	1610291	3887	+	.	ID="RND-6_FAMILY-930";Tend="1530";Tstart="761";shortTE="F";uid="128c340b-93c1-46b5-a6d8-95b977cef72d"
VSBO01000013.1	RepeatMasker	Retroposon?	1039576	1040188	854	+	.	ID="SINE2-2_AP";Tend="599";Tstart="1";shortTE="F";uid="5aa5d54d-ab1a-4769-b4ad-72ccd2f2c6ef"
VSBO01000013.1	RepeatMasker	Retroposon?	3473851	3473996	573	+	.	ID="SINE2-1_AP";Tend="1770";Tstart="1627";shortTE="F";uid="f53bcda4-4865-4e9d-903a-d0f83030ec59"
VSBO01000013.1	RepeatMasker	Retroposon?	2304692	2305310	446	+	.	ID="SINE2-1_AP";Tend="1164";Tstart="487";shortTE="F";uid="c5e2ecac-ac88-4442-90d3-4d5eee6b5b9d"
VSBO01000013.1	RepeatMasker	RC/Helitron	2518016	2518157	525	+	.	ID="HELITRON-N23_LMI";Tend="643";Tstart="512";shortTE="F";uid="95bd53ba-a20b-421e-bf6d-062a005133fa"
VSBO01000013.1	RepeatMasker	DNA	3367841	3367945	490	+	.	ID="dna4-2_ap";Tend="101";Tstart="1";shortTE="F";uid="52ca7364-a6e8-4128-b7ec-9aa9f2877b2f"
VSBO01000013.1	RepeatMasker	Unknown	1301206	1301697	530	+	.	ID="RND-6_FAMILY-303";TEgroup="ctg_13%7CRND-6_FAMILY-303%7C1";Tend="1527";Tstart="925";shortTE="F";uid="37b42c4a-9e91-45b1-a229-3b8fd86a40c2"
VSBO01000013.1	RepeatMasker	Retroposon?	482500	482668	746	+	.	ID="SINE2-2_AP";Tend="1981";Tstart="1841";shortTE="F";uid="7803bb70-6408-4501-bc67-dc557317d889"
VSBO01000013.1	RepeatMasker	DNA/Kolobok-E	1220208	1220583	557	+	.	ID="RND-6_FAMILY-691";Tend="1375";Tstart="1024";shortTE="F";uid="158fc5fd-2d65-4cd9-a54b-6121e6138e1e"
VSBO01000013.1	RepeatMasker	DNA	993573	993722	422	+	.	ID="ttaa3c_ap";Tend="405";Tstart="250";shortTE="F";uid="0798c899-b0bb-459a-920d-f64901fdc805"
VSBO01000013.1	RepeatMasker	Retroposon?	710144	710454	795	+	.	ID="SINE2-1_AP";Tend="493";Tstart="168";shortTE="F";uid="f7ba57eb-68fd-4f70-bf50-c0c6b7fb6042"
VSBO01000013.1	RepeatMasker	DNA	4757	4902	979	+	.	ID="RND-6_FAMILY-10601";Tend="1119";Tstart="980";shortTE="F";uid="bb347258-b98e-4c26-9354-f00c6aa919ea"
VSBO01000013.1	RepeatMasker	DNA/Academ-1	3246771	3246926	450	+	.	ID="RND-6_FAMILY-49";Tend="288";Tstart="154";shortTE="F";uid="3f009969-8948-4c15-bda2-db5f81625c6d"
VSBO01000013.1	RepeatMasker	DNA/Ginger-1	2442285	2442426	406	+	.	ID="GINGER1-1_AP";Tend="4376";Tstart="4246";shortTE="F";uid="2737e067-4159-45fe-9db6-f2a1d7496e97"
VSBO01000013.1	RepeatMasker	DNA/Kolobok-E	2903277	2903490	540	+	.	ID="RND-6_FAMILY-691";Tend="1491";Tstart="1248";shortTE="F";uid="cd1822b7-5830-40d2-9af0-323055be10ce"
VSBO01000013.1	RepeatMasker	DNA	1599405	1599614	1574	+	.	ID="RND-1_FAMILY-85";Tend="1128";Tstart="919";shortTE="F";uid="8f7ec26e-69d6-4b53-8360-9d17857c39ac"
VSBO01000013.1	RepeatMasker	Unknown	1194271	1194419	438	+	.	ID="RND-4_FAMILY-666";Tend="1325";Tstart="1168";shortTE="F";uid="1063d7a4-9a59-454d-a7d4-2b7e0d121299"
VSBO01000013.1	RepeatMasker	Retroposon?	309306	309437	488	+	.	ID="SINE2-1_AP";Tend="995";Tstart="856";shortTE="F";uid="a79426ac-812b-4e18-b25c-c39a48c12385"
VSBO01000013.1	RepeatMasker	Unknown	3170088	3170355	1193	+	.	ID="RND-6_FAMILY-827";Tend="1104";Tstart="835";shortTE="F";uid="a7d6d0e6-b500-473f-b27d-1c7abef2cc2b"
VSBO01000013.1	RepeatMasker	Unknown	383456	383890	2795	+	.	ID="RND-6_FAMILY-11814";Tend="1529";Tstart="1092";shortTE="F";uid="d959fbac-4062-4dc4-a1a0-210f01e89668"
VSBO01000013.1	RepeatMasker	Retroposon?	2474396	2474681	558	+	.	ID="SINE2-1_AP";Tend="1241";Tstart="942";shortTE="F";uid="3e436cff-472f-4e86-bbea-7053235d315f"
VSBO01000013.1	RepeatMasker	DNA	3314902	3315490	1027	+	.	ID="TTAA18_AP";Tend="559";Tstart="1";shortTE="F";uid="c5d20eee-08f9-4ac1-b711-eee39c39dfaa"
VSBO01000013.1	RepeatMasker	DNA/Kolobok-T2	33731	34095	1810	+	.	ID="RND-5_FAMILY-4688";Tend="1795";Tstart="1464";shortTE="F";uid="57e72484-0230-4f67-a6fd-c5830c9db806"
VSBO01000013.1	RepeatMasker	DNA/hAT	1241894	1242182	1662	+	.	ID="RND-5_FAMILY-207";Tend="1235";Tstart="940";shortTE="F";uid="07aa29b2-e3bd-4ccb-be80-6bd9fa8fc429"
VSBO01000013.1	RepeatMasker	DNA/Kolobok-E	761170	761331	499	+	.	ID="KOLOBOKE-3_AP";Tend="2192";Tstart="2019";shortTE="F";uid="b2ded137-d247-4fd8-bcf8-4fe4cf962308"
VSBO01000013.1	RepeatMasker	DNA	785681	785942	420	+	.	ID="dna4-2b_ap";Tend="274";Tstart="16";shortTE="F";uid="bb62a75f-e381-410c-9e33-2ffab989f84c"
VSBO01000013.1	RepeatMasker	DNA/Kolobok-E	3502994	3503506	892	+	.	ID="RND-6_FAMILY-691";Tend="1500";Tstart="941";shortTE="F";uid="32e029d3-c8f7-428f-9284-97f0e95a3f5a"
VSBO01000013.1	RepeatMasker	Unknown	3427061	3427273	609	+	.	ID="RND-6_FAMILY-827";Tend="759";Tstart="561";shortTE="F";uid="7d78c706-66e4-49d1-b27d-280e67c20e7c"
VSBO01000013.1	RepeatMasker	DNA	10175	10356	1016	+	.	ID="DNA-TTAA-1_AP";Tend="423";Tstart="240";shortTE="F";uid="ce28806a-c333-497a-8a4a-0797e27fa79b"
VSBO01000013.1	RepeatMasker	LINE/CR1	1958043	1958520	415	+	.	ID="RND-5_FAMILY-2909";Tend="1408";Tstart="980";shortTE="F";uid="d1817eea-f804-44a6-a810-87384ee060ca"
VSBO01000013.1	RepeatMasker	DNA	3505464	3505621	438	+	.	ID="dna4-2_ap";Tend="198";Tstart="34";shortTE="F";uid="dd9f2a8e-809c-4f65-bf60-a3b84aa7b326"
VSBO01000013.1	RepeatMasker	DNA	2391860	2392034	510	+	.	ID="ttaa3c_ap";Tend="385";Tstart="213";shortTE="F";uid="d8cc1f12-2852-4d14-a559-fc8611acf3b2"
VSBO01000013.1	RepeatMasker	LTR/Gypsy	1499882	1500007	456	+	.	ID="GYPSY68-I_AG";Tend="2238";Tstart="2116";shortTE="F";uid="9f76a34f-6c73-4c45-a3f0-159438252e1f"
VSBO01000013.1	RepeatMasker	DNA/hAT-hAT19	1287085	1287336	609	+	.	ID="RND-6_FAMILY-1244";Tend="1091";Tstart="815";shortTE="F";uid="857eb322-00d6-40b7-a075-360a22174204"
VSBO01000013.1	RepeatMasker	Retroposon?	57944	58066	2908	+	.	ID="SINE2-2_AP";Tend="1770";Tstart="1363";shortTE="F";uid="eb7c41fa-1d84-405c-98af-37cda525b15c"
VSBO01000013.1	RepeatMasker	LINE/L2	768361	768973	693	+	.	ID="RND-6_FAMILY-2565";Tend="1384";Tstart="782";shortTE="F";uid="0bab8e90-42b9-4267-bc39-55c365e0a901"
VSBO01000013.1	RepeatMasker	DNA/Ginger-1	494503	494675	401	+	.	ID="GINGER1-1_AP";Tend="3370";Tstart="3182";shortTE="F";uid="e613d92a-865e-4ed2-a1e1-f910fafe2701"
VSBO01000013.1	RepeatMasker	DNA/hAT-Charlie	36116	36625	1161	+	.	ID="RND-1_FAMILY-116";TEgroup="ctg_13%7CRND-1_FAMILY-116%7C1";Tend="1291";Tstart="940";shortTE="F";uid="21f3be79-cc9d-4c51-9226-8ddc2ed1ba14"
VSBO01000013.1	RepeatMasker	DNA/hAT	1318608	1318811	784	+	.	ID="DNA8-94_AP";Tend="375";Tstart="160";shortTE="F";uid="03e21e58-1615-493f-bccb-178312e4c992"
VSBO01000013.1	RepeatMasker	DNA/hAT-Tip100	2560194	2560918	5400	+	.	ID="RND-6_FAMILY-613";Tend="1404";Tstart="685";shortTE="F";uid="aaff9b8c-4604-4576-90d8-4a94b14e85c8"
VSBO01000013.1	RepeatMasker	DNA	3446032	3446371	658	+	.	ID="ttaa2c_ap";Tend="399";Tstart="28";shortTE="F";uid="8b76f28f-f948-4eed-ad36-74d477a1e11a"
VSBO01000013.1	RepeatMasker	DNA	2517147	2517556	830	+	.	ID="TTAA2D_AP";Tend="416";Tstart="10";shortTE="F";uid="03675923-62f1-4b72-9bb0-62584743ecea"
VSBO01000013.1	RepeatMasker	DNA	2255166	2255268	436	+	.	ID="dna4-2_ap";Tend="103";Tstart="2";shortTE="F";uid="57ba9305-8ae6-4cdc-8e66-d8ef6e42cab8"
VSBO01000013.1	RepeatMasker	DNA	866558	866805	636	+	.	ID="DNA4-3_AP";Tend="372";Tstart="131";shortTE="F";uid="5424e89f-1930-4f20-a39b-977561868e24"
VSBO01000013.1	RepeatMasker	DNA	283545	283943	859	+	.	ID="DNA4-2_AP";Tend="765";Tstart="326";shortTE="F";uid="7e9fcfe6-4447-42b8-b103-d96ecb77e8dd"
VSBO01000013.1	RepeatMasker	DNA/hAT-Tip100	2287691	2287857	821	+	.	ID="DNA8-113_AP";Tend="176";Tstart="1";shortTE="F";uid="5236739d-4815-45d3-9a0c-57f40b90941e"
VSBO01000013.1	RepeatMasker	Retroposon?	3698	4052	2347	+	.	ID="SINE2-2_AP";Tend="585";Tstart="8";shortTE="F";uid="0208df0a-fb06-4d68-bce1-386cd98842b4"
VSBO01000013.1	RepeatMasker	Unknown	100669	102488	3179	+	.	ID="RND-6_FAMILY-13580";TEgroup="ctg_13%7CRND-6_FAMILY-13580%7C1";Tend="1732";Tstart="107";shortTE="F";uid="50d0bbed-0b99-47cb-b7c6-461f20e6a4d2"
VSBO01000013.1	RepeatMasker	Retroposon?	704820	705604	923	+	.	ID="SINE2-1_AP";Tend="1472";Tstart="164";shortTE="F";uid="b2d8267f-9c37-4eca-85c5-670c2b07cf47"
VSBO01000013.1	RepeatMasker	DNA	1696196	1696354	579	+	.	ID="dna4-3_ap";Tend="383";Tstart="214";shortTE="F";uid="24a92864-ed5a-4558-862e-fa0d8cd2b84e"
VSBO01000013.1	RepeatMasker	Unknown	2463879	2464361	463	+	.	ID="RND-4_FAMILY-447";TEgroup="ctg_13%7CRND-4_FAMILY-447%7C4";Tend="1511";Tstart="1152";shortTE="F";uid="051cb0f5-fa30-4ba1-ac29-cd789f085bf4"
VSBO01000013.1	RepeatMasker	DNA/hAT-hAT19	3405303	3405769	580	+	.	ID="DNA8-78_AP";TEgroup="ctg_13%7CDNA8-78_AP%7C2";Tend="624";Tstart="61";shortTE="F";uid="f381747e-dd41-401c-9cd4-3c82f0f75692"
VSBO01000013.1	RepeatMasker	DNA	1534333	1535071	1712	+	.	ID="DNA4-2_AP";Tend="769";Tstart="2";shortTE="F";uid="3df7aa53-dfa0-40e4-9293-da9f55f81a2a"
VSBO01000013.1	RepeatMasker	Unknown	524572	524760	1423	+	.	ID="RND-1_FAMILY-104";Tend="1179";Tstart="990";shortTE="F";uid="145021c6-a7af-470f-8cc1-3d205a91e960"
VSBO01000013.1	RepeatMasker	Retroposon?	78522	78802	441	+	.	ID="SINE2-2_AP";Tend="327";Tstart="1";shortTE="F";uid="c50e673f-1211-4cdc-b56c-4fcd6081f24e"
VSBO01000013.1	RepeatMasker	DNA/Kolobok-E	193884	194319	578	+	.	ID="RND-6_FAMILY-691";Tend="1500";Tstart="1104";shortTE="F";uid="5227beef-b657-488c-b3de-bdca14a633eb"
VSBO01000013.1	RepeatMasker	Retroposon?	2835483	2835613	491	+	.	ID="SINE2-2_AP";Tend="1945";Tstart="1840";shortTE="F";uid="12037292-7b50-40e7-95e5-19365344c2f8"
VSBO01000013.1	RepeatMasker	Unknown	797215	797419	1283	+	.	ID="RND-1_FAMILY-59";Tend="1127";Tstart="925";shortTE="F";uid="f1fb4e75-554c-416f-8ad9-d84b63adea3f"
VSBO01000013.1	RepeatMasker	DNA/hAT-Tip100	2999742	2999859	541	+	.	ID="RND-6_FAMILY-642";Tend="1157";Tstart="1031";shortTE="F";uid="05d002ff-a239-4374-a599-a710a8d08e67"
VSBO01000013.1	RepeatMasker	Unknown	901916	902509	918	+	.	ID="RND-6_FAMILY-1854";TEgroup="ctg_13%7CRND-6_FAMILY-1854%7C1";Tend="723";Tstart="288";shortTE="F";uid="a66902cd-1b6a-46a6-9a83-7c33838a07e7"
VSBO01000013.1	RepeatMasker	DNA	630508	631127	2153	+	.	ID="DNA4-2_AP";Tend="648";Tstart="1";shortTE="F";uid="29fc50d5-ccdc-4ed1-b3ea-4183ba2a77ae"
VSBO01000013.1	RepeatMasker	DNA	3335578	3335997	925	+	.	ID="DNA4-2_AP";Tend="633";Tstart="185";shortTE="F";uid="7235196c-d5b5-44a0-accd-7434461d7d9a"
VSBO01000013.1	RepeatMasker	Retroposon?	864538	864875	593	+	.	ID="SINE2-1_AP";Tend="812";Tstart="500";shortTE="F";uid="e3e63bc7-f6d5-4819-a348-e3551ca647e6"
VSBO01000013.1	RepeatMasker	Retroposon?	801365	801635	418	+	.	ID="SINE2-1_AP";Tend="1430";Tstart="1161";shortTE="F";uid="526f44a9-3811-469e-8182-d0ca9fdbbe9d"
VSBO01000013.1	RepeatMasker	Unknown	557275	557660	2667	+	.	ID="RND-1_FAMILY-19";Tend="1818";Tstart="1424";shortTE="F";uid="32d99a83-447a-41dc-9613-1d306bbdd858"
VSBO01000013.1	RepeatMasker	Unknown	675394	675695	612	+	.	ID="RND-5_FAMILY-3222";Tend="1566";Tstart="1261";shortTE="F";uid="ee5016e6-6547-4be5-a53d-36519f247afd"
VSBO01000013.1	RepeatMasker	Unknown	930085	930204	468	+	.	ID="RND-6_FAMILY-23358";Tend="417";Tstart="302";shortTE="F";uid="58dee4a6-d19e-41b4-8f4b-d3d8be814f61"
VSBO01000013.1	RepeatMasker	Unknown	2905389	2905548	556	+	.	ID="RND-6_FAMILY-1403";Tend="961";Tstart="801";shortTE="F";uid="57bd6ee9-f12a-4d33-af6c-e45f98a031a1"
VSBO01000013.1	RepeatMasker	LINE/L2	610500	610794	444	+	.	ID="RND-6_FAMILY-965";Tend="1032";Tstart="758";shortTE="F";uid="bd42632b-c060-4fbe-8762-4065cf907f6a"
VSBO01000013.1	RepeatMasker	Retroposon?	2418650	2419017	583	+	.	ID="SINE2-1_AP";Tend="1429";Tstart="1068";shortTE="F";uid="2ee4dc4f-a1aa-4b1e-bcdc-82aefb8bdffe"
VSBO01000013.1	RepeatMasker	DNA/hAT-hAT19	3335354	3335604	868	+	.	ID="HAT-N7_AP";Tend="245";Tstart="3";shortTE="F";uid="bd493f10-10c5-45fd-8660-7c38014d970a"
VSBO01000013.1	RepeatMasker	DNA	580745	580929	410	+	.	ID="TTAA2D_AP";Tend="260";Tstart="81";shortTE="F";uid="25a6daab-10e9-4e07-9110-fb624c8a26bc"
VSBO01000013.1	RepeatMasker	DNA	1003936	1004204	1336	+	.	ID="DNA4-2_AP";Tend="769";Tstart="509";shortTE="F";uid="a1b8ad18-0f8f-4738-9366-27e2ee8188bb"
VSBO01000013.1	RepeatMasker	DNA	614800	615006	501	+	.	ID="DNA4-3_AP";Tend="314";Tstart="109";shortTE="F";uid="7457e833-46a5-4d87-9e1b-4119a76b0715"
VSBO01000013.1	RepeatMasker	Unknown	1250390	1250783	1234	+	.	ID="RND-5_FAMILY-719";Tend="1422";Tstart="1029";shortTE="F";uid="9598395a-b3ed-4d35-a7a1-13dc830b5b73"
VSBO01000013.1	RepeatMasker	DNA	3723237	3723478	714	+	.	ID="DNA4-2_AP";Tend="537";Tstart="302";shortTE="F";uid="89e2ab25-d974-45ac-baed-79bb224f5f95"
VSBO01000013.1	RepeatMasker	DNA/hAT-Tip100	3119200	3119364	906	+	.	ID="DNA8-18_AP";Tend="820";Tstart="676";shortTE="F";uid="dea9fea8-3648-4ed2-b4bb-b6b4597cc925"
VSBO01000013.1	RepeatMasker	DNA/hAT-Charlie	1251900	1252061	681	+	.	ID="RND-6_FAMILY-526";Tend="1025";Tstart="868";shortTE="F";uid="20869704-17d3-44b6-ab7f-792648c51c30"
VSBO01000013.1	RepeatMasker	DNA/TcMar-Tc1	1499868	1499972	443	+	.	ID="MARINER-N22_AG";Tend="188";Tstart="84";shortTE="F";uid="0ec5852c-2e79-4704-b87d-e3171a9d38bb"
VSBO01000013.1	RepeatMasker	DNA/hAT-hAT19	3109906	3110399	1405	+	.	ID="DNA8-49_AP";TEgroup="ctg_13%7CDNA8-49_AP%7C1";Tend="864";Tstart="1";shortTE="F";uid="c50ee548-dae9-489b-afdc-6089d3fc2c7c"
VSBO01000013.1	RepeatMasker	Retroposon?	57080	57496	2908	+	.	ID="SINE2-2_AP";Tend="1362";Tstart="1";shortTE="F";uid="9d98d0fb-8e1e-4f46-a329-3c84bcb6ea39"
VSBO01000013.1	RepeatMasker	LINE/RTE-BovB	32726	33078	459	+	.	ID="RND-6_FAMILY-3306";Tend="1516";Tstart="1155";shortTE="F";uid="ab87175f-31cc-44fb-8114-13c005ca050f"
VSBO01000013.1	RepeatMasker	DNA/hAT-Tip100	2561024	2561186	837	+	.	ID="RND-1_FAMILY-67";Tend="1161";Tstart="960";shortTE="F";uid="7d916a1c-1536-4cf1-9f84-15dda5a962bd"
VSBO01000013.1	RepeatMasker	DNA/hAT-hAT19	3756410	3756610	444	+	.	ID="HAT-9_AP";Tend="231";Tstart="52";shortTE="F";uid="391b66b2-bb5a-46d7-9e1f-4b6fbfcef45e"
VSBO01000013.1	RepeatMasker	DNA/hAT-Tip100	17431	17655	689	+	.	ID="RND-6_FAMILY-6024";Tend="1807";Tstart="1573";shortTE="F";uid="e8b15561-22cd-4814-98dd-f392a9cc7497"
VSBO01000013.1	RepeatMasker	Unknown	825307	825700	2512	+	.	ID="RND-4_FAMILY-447";Tend="1509";Tstart="1110";shortTE="F";uid="76bc26cd-f2fe-4df8-9d0f-b5fdd5657ddd"
VSBO01000013.1	RepeatMasker	DNA	1179073	1179713	684	+	.	ID="DNA4-2_AP";Tend="696";Tstart="21";shortTE="F";uid="414b08f0-c158-4fe0-a027-373a98769ffe"
VSBO01000013.1	RepeatMasker	Retroposon?	3055807	3055911	429	+	.	ID="RND-5_FAMILY-4364";Tend="1145";Tstart="1041";shortTE="F";uid="a01384d8-7080-4352-8c8a-571f0e2ccc44"
VSBO01000013.1	RepeatMasker	DNA	3217072	3217339	702	+	.	ID="ttaa3c_ap";Tend="425";Tstart="176";shortTE="F";uid="94009b06-8dc2-4cda-9627-4ed98e080bf4"
VSBO01000013.1	RepeatMasker	DNA/hAT-hAT19	1845472	1845873	516	+	.	ID="RND-5_FAMILY-5494";TEgroup="ctg_13%7CRND-5_FAMILY-5494%7C1";Tend="1546";Tstart="872";shortTE="F";uid="3ba5eaf1-e591-4a8b-8497-a533f7b57bc1"
VSBO01000013.1	RepeatMasker	Unknown	68298	68667	716	+	.	ID="RND-6_FAMILY-9958";Tend="1339";Tstart="992";shortTE="F";uid="31c672e8-85a0-4506-ba60-6d63fc5d2f81"
VSBO01000013.1	RepeatMasker	DNA/hAT	1236608	1236726	434	+	.	ID="DNA8-105_AP";Tend="140";Tstart="19";shortTE="F";uid="3655aefb-e552-4d68-937b-f612eb6428fd"
VSBO01000013.1	RepeatMasker	DNA	2552323	2552883	2828	+	.	ID="TTAA14_AP";Tend="549";Tstart="1";shortTE="F";uid="0929653a-14cc-422d-95e1-937aa85e146f"
VSBO01000013.1	RepeatMasker	DNA/hAT	1099023	1099682	1399	+	.	ID="RND-5_FAMILY-203";TEgroup="ctg_13%7CRND-5_FAMILY-203%7C1";Tend="1558";Tstart="884";shortTE="F";uid="3ccf65f9-0fae-410a-97db-6afe33617a8a"
VSBO01000013.1	RepeatMasker	Retroposon?	2623530	2623791	460	+	.	ID="SINE2-2_AP";Tend="271";Tstart="1";shortTE="F";uid="34ae1269-b9af-4517-ad8f-79bf3db48c19"
VSBO01000013.1	RepeatMasker	Retroposon?	1731279	1731609	697	+	.	ID="SINE2-1_AP";Tend="1447";Tstart="1106";shortTE="F";uid="a0dae7db-b77d-48d8-86a9-31fd7c41a0e5"
VSBO01000013.1	RepeatMasker	DNA	316082	316661	1656	+	.	ID="DNA4-2_AP";Tend="624";Tstart="16";shortTE="F";uid="406c1c8f-3c4e-4680-af33-004514510ab0"
VSBO01000013.1	RepeatMasker	DNA/Kolobok-E	3960903	3961174	472	+	.	ID="KOLOBOKE-2_AP";Tend="2123";Tstart="1865";shortTE="F";uid="22936e55-3a93-41cf-babe-e0a55069fe29"
VSBO01000013.1	RepeatMasker	DNA/Ginger-1	2955517	2955672	430	+	.	ID="GINGER1-1_AP";Tend="4354";Tstart="4203";shortTE="F";uid="5b619992-a68c-4c2e-8c2b-8d8fa27398bf"
VSBO01000013.1	RepeatMasker	DNA/Ginger-1	495245	495417	401	+	.	ID="GINGER1-1_AP";Tend="3370";Tstart="3182";shortTE="F";uid="09023f54-c15f-494b-b470-e6b8ff6a71bf"
VSBO01000013.1	RepeatMasker	RC/Helitron	799511	799783	843	+	.	ID="RND-6_FAMILY-3243";Tend="900";Tstart="645";shortTE="F";uid="5edcf3a7-c5c4-4c98-b72b-af4f6a47e5d3"
VSBO01000013.1	RepeatMasker	DNA	3707493	3707682	456	+	.	ID="DNA-TTAA-1_AP";Tend="423";Tstart="252";shortTE="F";uid="7e498dc9-c9e6-496a-8c1c-0b73ccf8c4e5"
VSBO01000013.1	RepeatMasker	RC/Helitron	3092796	3093018	1612	+	.	ID="RND-1_FAMILY-139";Tend="1191";Tstart="965";shortTE="F";uid="6ba3726a-d311-4458-a03f-59d9d7e47901"
VSBO01000013.1	RepeatMasker	DNA/MULE-MuDR	3036010	3036251	1613	+	.	ID="RND-6_FAMILY-2182";Tend="1121";Tstart="875";shortTE="F";uid="13ff32ae-6180-4eef-9d5f-6a40a56d68bd"
VSBO01000013.1	RepeatMasker	Retroposon?	56426	56533	424	+	.	ID="SINE2-1_AP";Tend="199";Tstart="85";shortTE="F";uid="6cf8428f-c34d-4476-b706-1c0ce16b6e49"
VSBO01000013.1	RepeatMasker	DNA/hAT-Tip100	893741	894133	2351	+	.	ID="RND-1_FAMILY-88";Tend="1329";Tstart="895";shortTE="F";uid="8e29cbbc-582d-407b-a18b-5a2b56de315e"
VSBO01000013.1	RepeatMasker	DNA/Merlin	39628	40010	585	+	.	ID="RND-5_FAMILY-3245";Tend="1304";Tstart="908";shortTE="F";uid="2146971c-ad13-436d-a404-598b00de84e2"
VSBO01000013.1	RepeatMasker	DNA/TcMar-Tc1	1237967	1238254	671	+	.	ID="MARINER-75_LMI";Tend="385";Tstart="97";shortTE="F";uid="b266658c-b639-4400-94aa-f60e702e0ab4"
VSBO01000013.1	RepeatMasker	DNA	3237767	3238012	748	+	.	ID="dna4-2_ap";Tend="253";Tstart="7";shortTE="F";uid="539237e4-f8b6-4a91-926c-7f5f1bb031c5"
VSBO01000013.1	RepeatMasker	DNA	2787669	2788066	427	+	.	ID="TTAA2D_AP";Tend="383";Tstart="17";shortTE="F";uid="f0f972ef-5295-4dc8-9593-9824f8262738"
VSBO01000013.1	RepeatMasker	DNA	638205	638551	585	+	.	ID="DNA4-2_AP";Tend="413";Tstart="2";shortTE="F";uid="701767c9-a5c1-45ae-a798-2242cdfee040"
VSBO01000013.1	RepeatMasker	Unknown	2284449	2285099	4522	+	.	ID="RND-1_FAMILY-126";Tend="1517";Tstart="791";shortTE="F";uid="b325d791-e9a2-4ae1-af6b-034b0bc1da66"
VSBO01000013.1	RepeatMasker	DNA	242011	242437	1811	+	.	ID="DNA-TTAA-1_AP";Tend="422";Tstart="1";shortTE="F";uid="80500a50-4a36-4a82-823b-651e961b9dd0"
VSBO01000013.1	RepeatMasker	DNA	2430023	2430558	841	+	.	ID="DNA4-2_AP";Tend="745";Tstart="248";shortTE="F";uid="4579ec33-7f0a-4894-87ef-9563949064d6"
VSBO01000013.1	RepeatMasker	Retroposon?	3869982	3870273	826	+	.	ID="RND-5_FAMILY-4364";TEgroup="ctg_13%7CRND-5_FAMILY-4364%7C2";Tend="939";Tstart="697";shortTE="F";uid="4ff890d4-80ff-40db-8f07-6dd0177ceb50"
VSBO01000013.1	RepeatMasker	Retroposon?	537035	537660	2125	+	.	ID="SINE2-2_AP";Tend="682";Tstart="72";shortTE="F";uid="f781c62f-b96b-46ce-840b-de7202e1cbfb"
VSBO01000013.1	RepeatMasker	DNA/Kolobok-E	3673127	3673588	456	+	.	ID="RND-6_FAMILY-691";Tend="1335";Tstart="903";shortTE="F";uid="863ed375-d2d5-421a-88d8-1c43224f0730"
VSBO01000013.1	RepeatMasker	DNA/TcMar-m44?	863536	863640	468	+	.	ID="dnax-4b_ap";Tend="105";Tstart="1";shortTE="F";uid="f7088c52-88e8-4dde-b994-e206504330f9"
VSBO01000013.1	RepeatMasker	Unknown	376170	376592	2807	+	.	ID="RND-6_FAMILY-11814";Tend="1517";Tstart="1092";shortTE="F";uid="b65d0736-67d6-4427-a3f3-9a9db1767a69"
VSBO01000013.1	RepeatMasker	DNA	1527280	1527442	542	+	.	ID="DNAX-2_AP";Tend="169";Tstart="1";shortTE="F";uid="682c759b-1c38-4b94-9fc2-614a15d11cda"
VSBO01000013.1	RepeatMasker	DNA/hAT-Charlie	2142283	2142460	789	+	.	ID="DNA8-34_AP";Tend="194";Tstart="1";shortTE="F";uid="b17b31c3-6718-4a06-bf86-2559dec68fe0"
VSBO01000013.1	RepeatMasker	DNA	1037583	1038080	1496	+	.	ID="DNA4-3_AP";Tend="542";Tstart="4";shortTE="F";uid="33b5332d-77be-4a3b-a920-fdef44a8280a"
VSBO01000013.1	RepeatMasker	DNA	3722747	3723059	732	+	.	ID="dna4-2_ap";Tend="284";Tstart="1";shortTE="F";uid="5720a6ad-cdb7-4f00-9769-df47125c3843"
VSBO01000013.1	RepeatMasker	DNA/Kolobok-E	1774303	1774470	425	+	.	ID="RND-6_FAMILY-691";Tend="1122";Tstart="938";shortTE="F";uid="d77f6566-4abb-452c-9abf-652f6515406e"
VSBO01000013.1	RepeatMasker	DNA/Kolobok-E	575694	576006	1030	+	.	ID="RND-6_FAMILY-691";Tend="1315";Tstart="1009";shortTE="F";uid="0abf8e74-8595-4aea-b570-18648e243758"
VSBO01000013.1	RepeatMasker	Unknown	2511064	2511186	461	+	.	ID="RND-1_FAMILY-61";Tend="1620";Tstart="1506";shortTE="F";uid="8d8d110f-e8fd-47e9-97e8-db22daad83eb"
VSBO01000013.1	RepeatMasker	DNA	109810	109997	464	+	.	ID="dna4-2b_ap";Tend="742";Tstart="568";shortTE="F";uid="4fbb085e-6a2b-472a-b193-a620fde2cfe8"
VSBO01000013.1	RepeatMasker	DNA/Kolobok-E	2632494	2632605	474	+	.	ID="KOLOBOKE-2_AP";Tend="1226";Tstart="1123";shortTE="F";uid="7184ea82-8be6-4c63-8484-91d3c4f68fa3"
VSBO01000013.1	RepeatMasker	DNA/hAT-Tip100	2560920	2561029	688	+	.	ID="RND-6_FAMILY-2233";Tend="1146";Tstart="1035";shortTE="F";uid="9cd1f593-fbbd-48b0-a1f0-51e0c36d55d4"
VSBO01000013.1	RepeatMasker	DNA	51717	52135	1222	+	.	ID="TTAA7_AP";Tend="432";Tstart="1";shortTE="F";uid="7aaec6b2-c8c0-47cf-a02d-8033ca95cc5f"
VSBO01000013.1	RepeatMasker	DNA	793768	794035	637	+	.	ID="DNA4-2B_AP";Tend="263";Tstart="1";shortTE="F";uid="dee88583-346d-4540-94f7-3ca08204e980"
VSBO01000013.1	RepeatMasker	DNA/hAT?	649135	649641	1374	+	.	ID="DNA8-48_AP";TEgroup="ctg_13%7CDNA8-48_AP%7C1";Tend="817";Tstart="30";shortTE="F";uid="a0af98f0-a70d-42a5-acf5-a63ddd127c53"
VSBO01000013.1	RepeatMasker	DNA	72805	73235	999	+	.	ID="DNAX-2_AP";Tend="462";Tstart="2";shortTE="F";uid="0e0f7502-6388-4e62-9c61-4f3e4dd958ac"
VSBO01000013.1	RepeatMasker	DNA/MULE-MuDR	1275571	1275797	820	+	.	ID="MUDR8X_AP";Tend="218";Tstart="4";shortTE="F";uid="3e4aca4d-45c3-4ac0-961b-dcf54d02c723"
VSBO01000013.1	RepeatMasker	DNA	3892206	3892626	761	+	.	ID="RND-5_FAMILY-4713";Tend="2083";Tstart="1662";shortTE="F";uid="40ac3d6e-c929-4795-b251-241de6aa83d6"
VSBO01000013.1	RepeatMasker	DNA	531604	532013	1797	+	.	ID="DNA-TTAA-1_AP";Tend="423";Tstart="1";shortTE="F";uid="20ecff77-40e6-4c09-8adb-82dbdd52f3be"
VSBO01000013.1	RepeatMasker	Unknown	3729859	3730174	471	+	.	ID="RND-6_FAMILY-13580";Tend="644";Tstart="348";shortTE="F";uid="189aeca0-0994-4c3b-b691-8997d71c225c"
VSBO01000013.1	RepeatMasker	DNA	1877295	1877724	791	+	.	ID="DNA4-3_AP";Tend="527";Tstart="98";shortTE="F";uid="c63b02fd-0b50-4f76-8418-15d580cc1c25"
VSBO01000013.1	RepeatMasker	DNA/hAT	814021	814197	628	+	.	ID="DNA8-101_AP";Tend="567";Tstart="387";shortTE="F";uid="9bec00fc-ff86-4623-93a5-2657e20a1d78"
VSBO01000013.1	RepeatMasker	DNA/hAT-Ac	1341658	1342424	3261	+	.	ID="RND-6_FAMILY-427";Tend="1647";Tstart="875";shortTE="F";uid="19659dd4-7ab8-4974-aff6-2d17e0f40a18"
VSBO01000013.1	RepeatMasker	Retroposon?	783093	783285	592	+	.	ID="SINE2-1_AP";Tend="1770";Tstart="1581";shortTE="F";uid="52b39758-4645-47ee-ba39-2bb7035df487"
VSBO01000013.1	RepeatMasker	DNA/hAT-Tip100	2052899	2053347	2419	+	.	ID="RND-1_FAMILY-88";Tend="1330";Tstart="899";shortTE="F";uid="7192e799-0cbe-49c0-aa7f-87f0815535a6"
VSBO01000013.1	RepeatMasker	Unknown	1666786	1667086	737	+	.	ID="RND-6_FAMILY-827";Tend="851";Tstart="567";shortTE="F";uid="964009da-524b-4b27-91d8-d5885706b934"
VSBO01000013.1	RepeatMasker	DNA	3168733	3169031	1081	+	.	ID="TTAA4B_AP";Tend="402";Tstart="102";shortTE="F";uid="e541a4f4-c0dc-4d35-9d7d-6063cd69d1d2"
VSBO01000013.1	RepeatMasker	LINE/CR1	500683	501197	1227	+	.	ID="RND-5_FAMILY-4523";Tend="1359";Tstart="822";shortTE="F";uid="8d55eb46-6b7e-4bcb-9e89-77a859183c95"
VSBO01000013.1	RepeatMasker	DNA	2404964	2405552	2710	+	.	ID="RND-1_FAMILY-16";Tend="1664";Tstart="1071";shortTE="F";uid="98bc0ff6-f8f0-4589-ab13-87c8164e53e3"
VSBO01000013.1	RepeatMasker	DNA/Ginger-2	2001381	2002245	6666	+	.	ID="RND-6_FAMILY-2708";TEgroup="ctg_13%7CRND-6_FAMILY-2708%7C1";Tend="1773";Tstart="899";shortTE="F";uid="1c211b42-c1ee-47fa-b6dd-2953079b8e57"
VSBO01000013.1	RepeatMasker	DNA/hAT-Charlie	1653515	1653817	1877	+	.	ID="RND-1_FAMILY-92";Tend="1266";Tstart="943";shortTE="F";uid="0d384fa8-e442-4b0c-b4a6-a5bdc978a559"
VSBO01000013.1	RepeatMasker	DNA	2470171	2470587	1861	+	.	ID="TTAA5_AP";Tend="441";Tstart="2";shortTE="F";uid="002bf92b-a98e-4ee8-bf65-7f3fb43c5563"
VSBO01000013.1	RepeatMasker	Retroposon?	206752	207312	2461	+	.	ID="SINE2-2_AP";Tend="607";Tstart="40";shortTE="F";uid="d4a448ee-5ca9-482c-aa6f-2d58a02fda11"
VSBO01000013.1	RepeatMasker	DNA/hAT-Charlie	40765	40914	627	+	.	ID="RND-1_FAMILY-92";Tend="1310";Tstart="1164";shortTE="F";uid="235485c5-018c-4d95-af9b-46e8208dd828"
VSBO01000013.1	RepeatMasker	Unknown	537806	538001	480	+	.	ID="RND-6_FAMILY-15148";Tend="349";Tstart="161";shortTE="F";uid="b9954731-0e55-459a-b252-f934d9d44f0f"
VSBO01000013.1	RepeatMasker	DNA	201223	201615	1333	+	.	ID="DNA4-2_AP";Tend="769";Tstart="360";shortTE="F";uid="9d442139-fef6-40d0-a8ee-e74e6591870b"
VSBO01000013.1	RepeatMasker	DNA	314940	315506	1504	+	.	ID="DNA4-3_AP";Tend="635";Tstart="25";shortTE="F";uid="e4b45a28-70ec-4949-a545-d5d7fccc5ed7"
VSBO01000013.1	RepeatMasker	Unknown	1631392	1631803	2140	+	.	ID="RND-6_FAMILY-2670";Tend="1343";Tstart="920";shortTE="F";uid="c6d5bd62-dd3b-42fb-89c3-2dd3015386d9"
VSBO01000013.1	RepeatMasker	Unknown	3060235	3060855	2342	+	.	ID="RND-6_FAMILY-1854";Tend="903";Tstart="300";shortTE="F";uid="7a4b493f-0d1e-4494-b9b4-7043e125c194"
VSBO01000013.1	RepeatMasker	DNA	1455901	1456215	701	+	.	ID="DNA4-2_AP";Tend="320";Tstart="2";shortTE="F";uid="34d3a1ae-7a06-40ce-a007-fa4713dbbe84"
VSBO01000013.1	RepeatMasker	Unknown	1581468	1581733	2031	+	.	ID="RND-6_FAMILY-11482";Tend="1224";Tstart="958";shortTE="F";uid="2348c80c-2a75-484b-8389-84524047ae5d"
VSBO01000013.1	RepeatMasker	DNA/Kolobok-E	3043802	3044123	1888	+	.	ID="RND-6_FAMILY-691";Tend="1511";Tstart="1161";shortTE="F";uid="4940b917-1d32-47a3-a7cb-1a77e0c7a743"
VSBO01000013.1	RepeatMasker	DNA	2223161	2223336	489	+	.	ID="DNA-TTAA-1_AP";Tend="403";Tstart="236";shortTE="F";uid="0ac200fc-80cc-49d4-83cb-94d351f32091"
VSBO01000013.1	RepeatMasker	DNA/Ginger-1	1278772	1278975	593	+	.	ID="GINGER1-1_AP";Tend="3385";Tstart="3164";shortTE="F";uid="1d5f03bf-e790-4c66-a6bc-7060f3a643f2"
VSBO01000013.1	RepeatMasker	DNA/MULE-MuDR	422226	422685	2500	+	.	ID="RND-6_FAMILY-987";Tend="1290";Tstart="868";shortTE="F";uid="9c79778f-1a38-4863-aeb7-487383ca9124"
VSBO01000013.1	RepeatMasker	DNA	3445526	3445942	1174	+	.	ID="DNA-TTAA-1_AP";Tend="402";Tstart="1";shortTE="F";uid="3b8f22f6-21e7-4df6-a7ca-0ba3d132f204"
VSBO01000013.1	RepeatMasker	Unknown	203803	203941	431	+	.	ID="RND-5_FAMILY-529";Tend="1464";Tstart="1333";shortTE="F";uid="7de34662-83a5-4d88-ae35-b2edc03268bd"
VSBO01000013.1	RepeatMasker	DNA/TcMar-Tigger	2360631	2360781	727	+	.	ID="DNAX-5_AP";Tend="154";Tstart="1";shortTE="F";uid="7dcb3283-98df-4982-8205-4f7d25e15c75"
VSBO01000013.1	RepeatMasker	DNA/TcMar-Mariner	459381	459747	1067	+	.	ID="MARINER-6_LMI";Tend="1332";Tstart="972";shortTE="F";uid="56ce6460-0f13-4320-ae0d-d893112fb2c8"
VSBO01000013.1	RepeatMasker	DNA	2081230	2081653	2764	+	.	ID="TTAA2C_AP";Tend="423";Tstart="2";shortTE="F";uid="e2e92616-c033-4947-8877-6a54dd139c7c"
VSBO01000013.1	RepeatMasker	Unknown	2618140	2618904	5857	+	.	ID="RND-1_FAMILY-126";Tend="1559";Tstart="790";shortTE="F";uid="fed50141-9313-4fa9-9b13-64884170f8c5"
VSBO01000013.1	RepeatMasker	DNA/hAT-hAT19	48869	49201	1977	+	.	ID="RND-5_FAMILY-2977";Tend="1444";Tstart="1120";shortTE="F";uid="f42ed015-d417-47c5-b043-a483b73cc431"
VSBO01000013.1	RepeatMasker	DNA	3014384	3014909	442	+	.	ID="DNA8-77_AP";TEgroup="ctg_13%7CDNA8-77_AP%7C1";Tend="1253";Tstart="908";shortTE="F";uid="2a298ac4-3d8b-4524-a5d6-acc07df5c575"
VSBO01000013.1	RepeatMasker	Retroposon?	1278928	1279363	2041	+	.	ID="RND-5_FAMILY-4364";Tend="1142";Tstart="697";shortTE="F";uid="00d5d730-50a8-4889-92b6-3f1697e0ed74"
VSBO01000013.1	RepeatMasker	DNA/hAT-Charlie	28139	28519	565	+	.	ID="HAT-N24_LSAL";Tend="1555";Tstart="1177";shortTE="F";uid="4884d05d-dd90-419b-a48f-647a8f569be7"
VSBO01000013.1	RepeatMasker	DNA	362445	363171	2582	+	.	ID="DNA4-2_AP";Tend="769";Tstart="3";shortTE="F";uid="ef2c5c6c-7fe2-4ab1-89d5-ec1b6807fcc8"
VSBO01000013.1	RepeatMasker	DNA/hAT-Tip100	2206606	2207636	5807	+	.	ID="RND-6_FAMILY-613";Tend="1659";Tstart="709";shortTE="F";uid="8073b0a4-bc2e-4ead-85bf-b8e889f462d3"
VSBO01000013.1	RepeatMasker	DNA	3937123	3937443	476	+	.	ID="DNA4-2B_AP";Tend="773";Tstart="432";shortTE="F";uid="a506039f-a60d-4be3-a73d-68a5add79558"
VSBO01000013.1	RepeatMasker	DNA/Kolobok-E	1696355	1696536	558	+	.	ID="RND-6_FAMILY-691";Tend="1499";Tstart="1096";shortTE="F";uid="8bd657af-20d4-4802-9fbd-9709aeff8bf0"
VSBO01000013.1	RepeatMasker	DNA	400845	401169	1101	+	.	ID="TTAA2C_AP";Tend="422";Tstart="89";shortTE="F";uid="0327597e-8c33-4bb5-b7d5-5eb4f2073fb2"
VSBO01000013.1	RepeatMasker	Retroposon?	722437	722687	748	+	.	ID="SINE2-2_AP";Tend="270";Tstart="1";shortTE="F";uid="db1ba8f7-4281-4ded-81fc-69e7cbd53074"
VSBO01000013.1	RepeatMasker	Unknown	3133227	3133665	645	+	.	ID="RND-5_FAMILY-2551";TEgroup="ctg_13%7CRND-5_FAMILY-2551%7C2";Tend="1596";Tstart="843";shortTE="F";uid="958e1634-2f53-4d96-8d1c-f5998e648895"
VSBO01000013.1	RepeatMasker	DNA	3729243	3729467	444	+	.	ID="dna4-2_ap";Tend="201";Tstart="1";shortTE="F";uid="9f4301e0-19a5-418f-b579-105b15afdcc5"
VSBO01000013.1	RepeatMasker	Unknown	886004	886189	681	+	.	ID="RND-6_FAMILY-5093";Tend="1025";Tstart="830";shortTE="F";uid="6b312a28-1db8-46c7-8d03-1c9fa8478a0d"
VSBO01000013.1	RepeatMasker	DNA/hAT-hAT19	514018	514974	2040	+	.	ID="RND-6_FAMILY-2034";TEgroup="ctg_13%7CRND-6_FAMILY-2034%7C1";Tend="1617";Tstart="754";shortTE="F";uid="b8b06169-0dbb-4288-abe0-225505b2fb79"
VSBO01000013.1	RepeatMasker	DNA/Kolobok-E	764134	764372	619	+	.	ID="KOLOBOKE-2_AP";Tend="1364";Tstart="1119";shortTE="F";uid="bd65e9e2-bc93-4ca7-ab06-376de77eda6a"
VSBO01000013.1	RepeatMasker	Retroposon?	3535144	3535550	999	+	.	ID="SINE2-1_AP";Tend="1463";Tstart="1050";shortTE="F";uid="1e51dd34-92b7-44f4-8b27-4393905328db"
VSBO01000013.1	RepeatMasker	DNA/Ginger-1	222901	223047	445	+	.	ID="GINGER1-1_AP";Tend="4354";Tstart="4194";shortTE="F";uid="142c48e7-11bf-46f9-b4c6-3b6e5e5d85b4"
VSBO01000013.1	RepeatMasker	DNA/hAT-Tip100	418270	418495	1347	+	.	ID="RND-1_FAMILY-88";Tend="1122";Tstart="902";shortTE="F";uid="c3fab73e-0443-49a0-8931-9893c911df77"
VSBO01000013.1	RepeatMasker	Retroposon?	4502	4636	2347	+	.	ID="SINE2-2_AP";Tend="808";Tstart="586";shortTE="F";uid="c040c67b-8d04-4664-9731-d13db0bc7cd6"
VSBO01000013.1	RepeatMasker	LINE/CR1	2874140	2876568	3951	+	.	ID="RND-6_FAMILY-4687";Tend="2406";Tstart="14";shortTE="F";uid="e39e5c81-99ab-435e-9f8d-629685453d09"
VSBO01000013.1	RepeatMasker	DNA/Kolobok-E	46047	46346	472	+	.	ID="RND-6_FAMILY-691";TEgroup="ctg_13%7CRND-6_FAMILY-691%7C1";Tend="1579";Tstart="1205";shortTE="T";uid="89396bbd-25da-4b74-9580-1439f7bca48b"
VSBO01000013.1	RepeatMasker	DNA	198890	199304	1021	+	.	ID="DNA4-2_AP";Tend="409";Tstart="1";shortTE="F";uid="8ada7718-c8bd-4f51-962a-013634595d15"
VSBO01000013.1	RepeatMasker	DNA	111220	111386	448	+	.	ID="DNA-TTAA-1_AP";Tend="423";Tstart="229";shortTE="F";uid="b9775044-c50f-4ed9-af33-8117ba97aa59"
VSBO01000013.1	RepeatMasker	DNA	3013284	3013413	565	+	.	ID="DNA8-77_AP";Tend="178";Tstart="49";shortTE="F";uid="6be00706-3e33-4277-bf60-08abca0d6ecb"
VSBO01000013.1	RepeatMasker	Unknown	618908	619259	921	+	.	ID="RND-6_FAMILY-414";Tend="1255";Tstart="927";shortTE="F";uid="40f9f620-d71b-4b4c-9751-da5beec8a6fc"
VSBO01000013.1	RepeatMasker	Unknown	1603774	1604519	2696	+	.	ID="RND-6_FAMILY-1854";Tend="1215";Tstart="508";shortTE="F";uid="c5090ce7-f5eb-4536-ad50-42ef9a3a6d98"
VSBO01000013.1	RepeatMasker	RC/Helitron	3281692	3282162	2263	+	.	ID="RND-6_FAMILY-3243";TEgroup="ctg_13%7CRND-6_FAMILY-3243%7C1";Tend="1301";Tstart="556";shortTE="F";uid="2f098725-cf74-4c60-9ada-6de6dfbc4702"
VSBO01000013.1	RepeatMasker	DNA	1129419	1129618	736	+	.	ID="ttaa2c_ap";Tend="423";Tstart="212";shortTE="F";uid="668d935b-0c61-400b-8319-1cd0f09cac53"
VSBO01000013.1	RepeatMasker	DNA/TcMar-Tigger	590406	590793	735	-	.	ID="RND-5_FAMILY-5132";TEgroup="ctg_13%7CRND-5_FAMILY-5132%7C1";Tend="1285";Tstart="1038";shortTE="F";uid="0d147c59-5dec-4ce6-9dd7-74fe87da1714"
VSBO01000013.1	RepeatMasker	DNA/MULE-MuDR	1647851	1648288	784	-	.	ID="MUDR5X_AP";Tend="1913";Tstart="1474";shortTE="F";uid="43aa7a6c-42be-4f64-9fd8-211358508a2c"
VSBO01000013.1	RepeatMasker	DNA/TcMar-m44	25732	25883	727	-	.	ID="dnax-3b_ap";Tend="138";Tstart="1";shortTE="F";uid="fb519235-169a-438a-9163-15de76175ac4"
VSBO01000013.1	RepeatMasker	DNA/Kolobok-E	761146	761264	448	-	.	ID="KOLOBOKE-2_AP";Tend="1246";Tstart="1124";shortTE="F";uid="a61c20fc-b2dc-4de7-9f4a-beef85631b95"
VSBO01000013.1	RepeatMasker	DNA	1446915	1447715	1033	-	.	ID="DNA4-2_AP";Tend="764";Tstart="2";shortTE="F";uid="93fc798c-a473-44fa-b494-cc4dcdba6478"
VSBO01000013.1	RepeatMasker	Unknown	2865021	2865146	487	-	.	ID="RND-5_FAMILY-2551";Tend="1111";Tstart="992";shortTE="F";uid="2328ba0b-fcf7-42a3-b957-a4a4889a0149"
VSBO01000013.1	RepeatMasker	DNA/hAT-Tip100	3094910	3095196	1782	-	.	ID="RND-1_FAMILY-53";Tend="1254";Tstart="981";shortTE="F";uid="9c7e38fb-5ad3-457a-a31d-a7bc388c5e01"
VSBO01000013.1	RepeatMasker	DNA	11877	12016	744	-	.	ID="TTAAC_AP";Tend="438";Tstart="306";shortTE="F";uid="05defb9e-5b36-45dd-af8b-23c4fe8b35f5"
VSBO01000013.1	RepeatMasker	LINE/RTE-BovB	3602237	3602535	497	-	.	ID="RND-6_FAMILY-6067";Tend="1280";Tstart="997";shortTE="F";uid="6255cd80-6fc8-4166-aa72-2778e0285972"
VSBO01000013.1	RepeatMasker	DNA/Kolobok-E	903011	903290	1066	-	.	ID="RND-4_FAMILY-202";Tend="1264";Tstart="958";shortTE="F";uid="32457a03-b082-40ab-8540-b6e20cebd63e"
VSBO01000013.1	RepeatMasker	DNA/hAT-hAT19	2325532	2325681	491	-	.	ID="RND-6_FAMILY-5401";Tend="1175";Tstart="1032";shortTE="F";uid="a209058f-5c6c-49be-a1fc-61bb02b14fd6"
VSBO01000013.1	RepeatMasker	Unknown	1353893	1354143	936	-	.	ID="RND-6_FAMILY-469";Tend="1805";Tstart="1567";shortTE="F";uid="0feacf8c-906f-431a-a095-1ff7beeb6761"
VSBO01000013.1	RepeatMasker	DNA/MULE-MuDR	452566	452994	772	-	.	ID="MUDR1X_AP";TEgroup="ctg_13%7CMUDR1X_AP%7C1";Tend="2394";Tstart="23";shortTE="F";uid="0c7ce811-279e-450e-953d-74ad03b637ab"
VSBO01000013.1	RepeatMasker	Retroposon?	2550697	2550849	452	-	.	ID="SINE2-1_AP";Tend="1753";Tstart="1628";shortTE="F";uid="2fc9d1ea-3f61-44cd-90cf-36dda51c1a5c"
VSBO01000013.1	RepeatMasker	DNA	1808350	1808483	425	-	.	ID="DNA-TTAA-1_AP";Tend="131";Tstart="1";shortTE="F";uid="681d3c0c-7de1-43ed-9356-e46a96a83c29"
VSBO01000013.1	RepeatMasker	DNA/hAT-Tip100	2625484	2625668	1051	-	.	ID="RND-5_FAMILY-848";Tend="1092";Tstart="913";shortTE="F";uid="4ab52f31-e38f-42b2-a7b5-32d3aa99afba"
VSBO01000013.1	RepeatMasker	DNA/hAT-hAT19	48478	48854	2240	-	.	ID="RND-6_FAMILY-1821";Tend="1276";Tstart="906";shortTE="F";uid="113d906b-48e0-4f45-83ff-5eff8ae81d73"
VSBO01000013.1	RepeatMasker	DNA/Sola-1	1614721	1614888	441	-	.	ID="RND-6_FAMILY-13567";Tend="1622";Tstart="1452";shortTE="F";uid="2250b39e-ea72-46eb-90b7-4a9aae256087"
VSBO01000013.1	RepeatMasker	DNA/Ginger-2	174714	175133	1302	-	.	ID="GINGER2-N2_AP";Tend="1689";Tstart="1225";shortTE="F";uid="df30959d-e708-472c-96df-eaa21d4bc681"
VSBO01000013.1	RepeatMasker	DNA/Merlin	2228689	2228877	472	-	.	ID="RND-6_FAMILY-4381";Tend="1212";Tstart="1024";shortTE="F";uid="72316a78-3833-43d5-97f7-24d1729a36bf"
VSBO01000013.1	RepeatMasker	Retroposon?	3003403	3003797	2124	-	.	ID="RND-5_FAMILY-4364";Tend="1155";Tstart="699";shortTE="F";uid="b410551e-78c8-459a-a413-72f2adf239a4"
VSBO01000013.1	RepeatMasker	DNA/hAT-Ac	3214028	3214216	650	-	.	ID="DNA8-91B_AP";Tend="626";Tstart="454";shortTE="F";uid="a72262de-437b-4eb5-9772-57d31a38ef4f"
VSBO01000013.1	RepeatMasker	Unknown	542880	543162	1205	-	.	ID="RND-4_FAMILY-447";Tend="1499";Tstart="1215";shortTE="F";uid="6e5b5be8-5123-407b-8634-f8b7719db87e"
VSBO01000013.1	RepeatMasker	DNA	1442003	1442199	777	-	.	ID="DNA4-2_AP";Tend="762";Tstart="568";shortTE="F";uid="7a808824-1d5d-456d-b904-318d8a49853c"
VSBO01000013.1	RepeatMasker	DNA	2417404	2417648	603	-	.	ID="DNA-TTAA-1_AP";TEgroup="ctg_13%7CDNA-TTAA-1_AP%7C1";Tend="421";Tstart="287";shortTE="F";uid="92480863-4982-4379-8ab0-24b91d464373"
VSBO01000013.1	RepeatMasker	DNA/hAT-hAT19	20482	21040	3787	-	.	ID="RND-6_FAMILY-7956";Tend="1640";Tstart="1041";shortTE="F";uid="cb1b8ecd-1ec6-422f-b1ad-e8dd50a3487c"
VSBO01000013.1	RepeatMasker	DNA	1121846	1122339	1079	-	.	ID="DNA4-2_AP";Tend="769";Tstart="267";shortTE="F";uid="7e001311-10b7-4edd-bf9c-d0be17bad1ac"
VSBO01000013.1	RepeatMasker	Unknown	1850646	1850807	585	-	.	ID="RND-1_FAMILY-163";Tend="1523";Tstart="1372";shortTE="F";uid="a7a912d4-f70b-4c31-ae33-bbb7c8bc5e8c"
VSBO01000013.1	RepeatMasker	DNA/hAT-Tip100	460717	462447	1063	-	.	ID="RND-5_FAMILY-848";Tend="1880";Tstart="262";shortTE="F";uid="a96f4211-59f5-488b-9520-10eefd5257b8"
VSBO01000013.1	RepeatMasker	DNA	352865	353630	2460	-	.	ID="DNA4-2_AP";Tend="769";Tstart="1";shortTE="F";uid="42bfa6e9-18f6-4c94-a94e-42a3c8319b9b"
VSBO01000013.1	RepeatMasker	DNA	1665248	1665965	1011	-	.	ID="RND-6_FAMILY-7278";TEgroup="ctg_13%7CRND-6_FAMILY-7278%7C1";Tend="2113";Tstart="999";shortTE="F";uid="4af47f7a-1efb-471f-9378-6f3234b31ac1"
VSBO01000013.1	RepeatMasker	DNA/hAT-Tip100	3148970	3149122	917	-	.	ID="RND-1_FAMILY-40";Tend="1185";Tstart="1032";shortTE="F";uid="ecb98e01-db92-4eaf-98e1-51a3a16095c0"
VSBO01000013.1	RepeatMasker	Unknown	1232465	1232631	469	-	.	ID="RND-6_FAMILY-1403";Tend="959";Tstart="800";shortTE="F";uid="d420b3f9-f4e7-43c9-b562-f061f3ad6b0a"
VSBO01000013.1	RepeatMasker	Retroposon?	2208918	2209366	568	-	.	ID="SINE2-1_AP";Tend="904";Tstart="445";shortTE="F";uid="baa7ee02-5ec1-43f4-b3cc-3bddfa16a6d9"
VSBO01000013.1	RepeatMasker	Unknown	3447699	3448230	2930	-	.	ID="RND-5_FAMILY-2551";Tend="1410";Tstart="874";shortTE="F";uid="7f762115-2c8c-4541-a2e4-c2fa98687e69"
VSBO01000013.1	RepeatMasker	Unknown	1073233	1073511	563	-	.	ID="RND-5_FAMILY-2551";Tend="1257";Tstart="976";shortTE="F";uid="6127d95a-d608-4e80-8265-69be5823bf25"
VSBO01000013.1	RepeatMasker	DNA	3736218	3736819	1500	-	.	ID="DNA4-2_AP";Tend="738";Tstart="95";shortTE="F";uid="8c6b3f05-c8f3-4e36-9f6e-2c5a3821f5db"
VSBO01000013.1	RepeatMasker	DNA/hAT-hAT19	2583326	2583555	1279	-	.	ID="DNA8-78_AP";Tend="624";Tstart="403";shortTE="F";uid="e96c4852-36ac-47d4-9ef7-65fe1840eb3c"
VSBO01000013.1	RepeatMasker	DNA	2896081	2896470	1123	-	.	ID="TTAA8_AP";Tend="438";Tstart="10";shortTE="F";uid="b0f79858-c632-48ef-a0e9-164ed916d105"
VSBO01000013.1	RepeatMasker	Retroposon?	1866031	1867067	880	-	.	ID="SINE2-2_AP";Tend="1044";Tstart="1";shortTE="F";uid="dceaaa87-7a6a-4e9f-8abb-64b105806b45"
VSBO01000013.1	RepeatMasker	DNA	3101180	3101411	733	-	.	ID="TTAA5_AP";Tend="314";Tstart="83";shortTE="F";uid="4e590672-abe5-451a-8552-3211487f7af6"
VSBO01000013.1	RepeatMasker	DNA/TcMar-Tigger	2421178	2421346	982	-	.	ID="DNAX-5_AP";Tend="155";Tstart="1";shortTE="F";uid="d5f1fb85-2f7b-4799-941c-5cf9684241fb"
VSBO01000013.1	RepeatMasker	DNA	3127747	3128206	546	-	.	ID="DNA8-31_AP";Tend="595";Tstart="166";shortTE="F";uid="cda02c2c-3a15-4596-b549-c47ef0a71591"
VSBO01000013.1	RepeatMasker	DNA/hAT-Tip100	3023898	3024188	1212	-	.	ID="RND-1_FAMILY-88";Tend="1237";Tstart="927";shortTE="F";uid="d06b41c2-032c-47a3-916a-5852c2ab4774"
VSBO01000013.1	RepeatMasker	DNA	2175802	2176199	1044	-	.	ID="DNA-TTAA-1_AP";Tend="422";Tstart="12";shortTE="F";uid="a5b84e8e-0609-4079-8336-d6ba575c93ef"
VSBO01000013.1	RepeatMasker	Unknown	501198	501353	1138	-	.	ID="RND-1_FAMILY-149";Tend="1099";Tstart="946";shortTE="F";uid="61a71142-5747-4e2e-a9b4-febd1b888e1e"
VSBO01000013.1	RepeatMasker	Unknown	1355512	1356896	839	-	.	ID="HALYOMORPHA_HALYS-1_FAMILY-3";Tend="1406";Tstart="16";shortTE="F";uid="e02276b3-261f-477b-8176-72ebcedb9eeb"
VSBO01000013.1	RepeatMasker	DNA/Kolobok-E	1040565	1040678	451	-	.	ID="KOLOBOKE-2_AP";Tend="1235";Tstart="1118";shortTE="F";uid="2145a258-d14b-4749-b23d-d91e80a1cd35"
VSBO01000013.1	RepeatMasker	DNA	2159858	2160059	729	-	.	ID="DNA8-70_AP";Tend="540";Tstart="355";shortTE="F";uid="9fdeacaf-e3a4-4b68-bc2e-3f2810d75e6c"
VSBO01000013.1	RepeatMasker	DNA	3900685	3901011	702	-	.	ID="TTAA8_AP";Tend="437";Tstart="121";shortTE="F";uid="848c6915-1daa-4b4d-b32f-25ea776d669a"
VSBO01000013.1	RepeatMasker	DNA/MULE-MuDR	2095004	2095399	1767	-	.	ID="DNA8-110_AP";Tend="351";Tstart="1";shortTE="F";uid="eeff2013-5ce6-4aa0-b248-1a29daf48ead"
VSBO01000013.1	RepeatMasker	DNA	3683114	3683512	1152	-	.	ID="DNA4-2_AP";Tend="422";Tstart="5";shortTE="F";uid="94bfa49d-377d-47d7-991f-10f1aae91248"
VSBO01000013.1	RepeatMasker	DNA	1882498	1883079	823	-	.	ID="DNA4-2_AP";Tend="767";Tstart="215";shortTE="F";uid="539a9538-91d3-4440-b81c-eaa524690cd3"
VSBO01000013.1	RepeatMasker	DNA	672551	673280	1085	-	.	ID="DNA4-2_AP";Tend="769";Tstart="6";shortTE="F";uid="11f3beac-88fb-4ee9-b39f-4a098c4808a7"
VSBO01000013.1	RepeatMasker	DNA/hAT-Tip100	368485	368615	724	-	.	ID="RND-6_FAMILY-726";Tend="1461";Tstart="1335";shortTE="F";uid="c01fc05d-ae39-4e68-8933-2a7bd443fb3c"
VSBO01000013.1	RepeatMasker	Retroposon?	2864806	2865020	469	-	.	ID="SINE2-2_AP";Tend="587";Tstart="245";shortTE="F";uid="6b1f21f9-39a5-4849-92f7-5c4fb535624f"
VSBO01000013.1	RepeatMasker	Retroposon?	1683051	1683398	550	-	.	ID="SINE2-1_AP";Tend="387";Tstart="1";shortTE="F";uid="e2d051ca-be26-4dc8-b10a-f0d5c28002fd"
VSBO01000013.1	RepeatMasker	Retroposon?	753154	753282	403	-	.	ID="SINE2-1_AP";Tend="1770";Tstart="1642";shortTE="F";uid="5cc87147-bb3d-4957-bad7-cd94266e9c24"
VSBO01000013.1	RepeatMasker	Retroposon?	1279025	1279865	2417	-	.	ID="SINE2-2_AP";Tend="785";Tstart="1";shortTE="F";uid="765cdeac-b547-4289-9ec1-329645071835"
VSBO01000013.1	RepeatMasker	DNA/hAT-hAT19	2401079	2401586	1023	-	.	ID="RND-6_FAMILY-2034";Tend="1493";Tstart="1010";shortTE="F";uid="93f0a284-b739-4aeb-a486-af55455b0007"
VSBO01000013.1	RepeatMasker	DNA	2611056	2611430	1831	-	.	ID="TTAA4B_AP";Tend="430";Tstart="1";shortTE="F";uid="c643f477-091d-45f4-a2b9-99e7274065d4"
VSBO01000013.1	RepeatMasker	DNA/hAT-hAT19	3255378	3256121	4277	-	.	ID="RND-5_FAMILY-802";Tend="1551";Tstart="780";shortTE="F";uid="01e4b610-4e4e-4412-a2ec-9abf6db9a4a6"
VSBO01000013.1	RepeatMasker	DNA/TcMar-Pogo	3018803	3019227	1592	-	.	ID="RND-6_FAMILY-429";Tend="1396";Tstart="999";shortTE="F";uid="acf31cc6-56d9-4ee8-a9f6-6e7d0ea65270"
VSBO01000013.1	RepeatMasker	Retroposon?	565843	566120	1166	-	.	ID="SINE2-2_AP";Tend="271";Tstart="1";shortTE="F";uid="8338b919-bb62-4211-b3f9-c5349372276a"
VSBO01000013.1	RepeatMasker	Unknown	2270293	2270512	687	-	.	ID="RND-4_FAMILY-447";TEgroup="ctg_13%7CRND-4_FAMILY-447%7C3";Tend="1500";Tstart="1353";shortTE="F";uid="9e9ab77f-77f2-4225-89d4-ff3f8aca03f3"
VSBO01000013.1	RepeatMasker	Unknown	1190317	1190446	492	-	.	ID="RND-6_FAMILY-5093";Tend="1015";Tstart="889";shortTE="F";uid="b1a28352-68ba-4ca6-bb2f-0af943f638b5"
VSBO01000013.1	RepeatMasker	Unknown	2510988	2511164	747	-	.	ID="RND-5_FAMILY-7144";Tend="885";Tstart="683";shortTE="F";uid="094d4d3d-cf76-488b-b2e9-415d86db2d61"
VSBO01000013.1	RepeatMasker	DNA	2591248	2591401	645	-	.	ID="dna4-2_ap";Tend="164";Tstart="6";shortTE="F";uid="b7233411-622e-4f8f-9ff1-51eb987dcd17"
VSBO01000013.1	RepeatMasker	DNA/hAT-Charlie	604773	605098	2169	-	.	ID="RND-1_FAMILY-157";Tend="1322";Tstart="973";shortTE="F";uid="1d547de0-c316-44b4-b318-e835e97bb128"
VSBO01000013.1	RepeatMasker	Unknown	227318	227941	4442	-	.	ID="RND-1_FAMILY-19";Tend="1587";Tstart="949";shortTE="F";uid="514cd9a2-7bb4-499f-9f8b-4a22153976c9"
VSBO01000013.1	RepeatMasker	DNA/Ginger-1	2176481	2176859	588	-	.	ID="GINGER1-1_AP";Tend="4351";Tstart="3983";shortTE="F";uid="2869276b-b4ca-4bbf-b8f1-17cf1b4c6389"
VSBO01000013.1	RepeatMasker	DNA/TcMar-Tc1	2636559	2637137	3598	-	.	ID="RND-6_FAMILY-3988";Tend="1536";Tstart="943";shortTE="F";uid="6b119e35-a095-4cf4-9170-edde06846c4b"
VSBO01000013.1	RepeatMasker	Unknown	605646	606491	5587	-	.	ID="RND-1_FAMILY-90";Tend="1799";Tstart="951";shortTE="F";uid="e1068419-af9c-45ca-96af-18ee4358c99b"
VSBO01000013.1	RepeatMasker	DNA	2570344	2570560	1056	-	.	ID="TTAA3_AP";Tend="429";Tstart="241";shortTE="F";uid="27466735-808a-49cb-a99c-c5fa7a10d203"
VSBO01000013.1	RepeatMasker	DNA/Ginger-1	57913	58088	521	-	.	ID="GINGER1-1_AP";Tend="3381";Tstart="3164";shortTE="F";uid="d4033bbb-c6d1-4e4c-8c52-38962a0354dd"
VSBO01000013.1	RepeatMasker	Unknown	1496654	1496791	877	-	.	ID="RND-5_FAMILY-1636";Tend="1245";Tstart="1108";shortTE="F";uid="a5c0f383-4e7f-45e3-a306-c8ccc4460d86"
VSBO01000013.1	RepeatMasker	Retroposon?	3055820	3056330	1618	-	.	ID="SINE2-2_AP";Tend="539";Tstart="1";shortTE="F";uid="c4915c3b-8fb4-4451-a93e-3088a62888fe"
VSBO01000013.1	RepeatMasker	Unknown	79623	79821	407	-	.	ID="RND-5_FAMILY-2551";TEgroup="ctg_13%7CRND-5_FAMILY-2551%7C1";Tend="1175";Tstart="967";shortTE="T";uid="e9dc55e3-67fd-4aa2-8ec4-f9d6bddd56f7"
VSBO01000013.1	RepeatMasker	Unknown	230692	232265	7272	-	.	ID="RND-6_FAMILY-1185";Tend="1753";Tstart="251";shortTE="F";uid="b4eaec61-f3cc-43e8-a741-0f795afc17e3"
VSBO01000013.1	RepeatMasker	DNA	3365607	3365873	1016	-	.	ID="DNA4-2_AP";Tend="648";Tstart="1";shortTE="F";uid="597f9725-c039-4046-86de-eb2af0444aa4"
VSBO01000013.1	RepeatMasker	DNA	1910080	1910795	438	-	.	ID="DNA4-2_AP";Tend="751";Tstart="2";shortTE="F";uid="5cf59bae-5f0a-49fd-aa2c-46856a892759"
VSBO01000013.1	RepeatMasker	DNA/hAT-Tip100	3034093	3034295	449	-	.	ID="RND-6_FAMILY-726";TEgroup="ctg_13%7CRND-6_FAMILY-726%7C1";Tend="1414";Tstart="1010";shortTE="T";uid="98415a12-f58b-46fc-964d-6d0d214dd6d6"
VSBO01000013.1	RepeatMasker	Unknown	2812127	2812315	1295	-	.	ID="RND-1_FAMILY-59";Tend="1127";Tstart="946";shortTE="F";uid="b4559579-7279-4883-b43d-b4c8fef48a48"
VSBO01000013.1	RepeatMasker	DNA/Kolobok-E	704729	705383	779	-	.	ID="KOLOBOKE-2_AP";Tend="2121";Tstart="1431";shortTE="F";uid="0dc2d314-4a38-4914-9fe4-01554444216d"
VSBO01000013.1	RepeatMasker	Unknown	675111	675232	621	-	.	ID="RND-5_FAMILY-3222";Tend="1746";Tstart="1622";shortTE="F";uid="bab6067d-5099-496f-96b7-8130b3c27613"
VSBO01000013.1	RepeatMasker	DNA/TcMar-Tigger	2124620	2124788	934	-	.	ID="DNAX-5_AP";Tend="155";Tstart="1";shortTE="F";uid="5f5a3622-5c7f-421f-bd2f-c10fed2a2cc5"
VSBO01000013.1	RepeatMasker	RC/Helitron	2284148	2284448	1848	-	.	ID="RND-6_FAMILY-3243";Tend="1551";Tstart="1255";shortTE="F";uid="90ffa002-9cdd-444c-9bde-70dfeb654fca"
VSBO01000013.1	RepeatMasker	DNA	3715926	3716270	938	-	.	ID="DNA4-2_AP";Tend="761";Tstart="401";shortTE="F";uid="c8807bf8-f32f-4ce6-bbb2-0a5fa8786af1"
VSBO01000013.1	RepeatMasker	DNA/TcMar-m44	2360287	2360442	576	-	.	ID="dnax-3b_ap";Tend="138";Tstart="1";shortTE="F";uid="0e9e228a-bf30-41e4-b065-438e8d1468a3"
VSBO01000013.1	RepeatMasker	RC/Helitron	409972	410126	567	-	.	ID="HALYOMORPHA_HALYS-4_FAMILY-638";Tend="175";Tstart="22";shortTE="F";uid="7fb6c093-849f-4109-a472-6a57123a14bb"
VSBO01000013.1	RepeatMasker	LINE/L2	2624164	2624388	1098	-	.	ID="RND-6_FAMILY-965";Tend="1280";Tstart="1056";shortTE="F";uid="b7551b48-37d6-44bc-876c-baaa2c569057"
VSBO01000013.1	RepeatMasker	DNA/hAT?	2723388	2723697	683	-	.	ID="RND-5_FAMILY-2013";Tend="858";Tstart="523";shortTE="F";uid="b2845976-5e19-45c7-9227-3743f2f39407"
VSBO01000013.1	RepeatMasker	Unknown	202704	202880	754	-	.	ID="RND-5_FAMILY-9282";Tend="655";Tstart="478";shortTE="F";uid="a893381e-5603-444e-82f2-2df25d38a743"
VSBO01000013.1	RepeatMasker	LINE/L2	1606222	1606659	696	-	.	ID="RND-6_FAMILY-965";Tend="1459";Tstart="983";shortTE="F";uid="9062a768-0d93-46ad-8e74-22a0d2d5d10c"
VSBO01000013.1	RepeatMasker	Unknown	203917	204587	1603	-	.	ID="RND-6_FAMILY-4595";Tend="914";Tstart="267";shortTE="F";uid="4f010c51-42ef-4bcc-8139-37462f38d3a3"
VSBO01000013.1	RepeatMasker	Unknown	2270816	2271435	3574	-	.	ID="RND-6_FAMILY-4247";Tend="1464";Tstart="894";shortTE="F";uid="83ffd1c2-3fbd-48c7-8ed0-52ca30478162"
VSBO01000013.1	RepeatMasker	DNA/hAT-Tip100	3143307	3143527	1257	-	.	ID="RND-1_FAMILY-67";Tend="1122";Tstart="905";shortTE="F";uid="a8c59466-e52c-472c-8a75-f8f821f47b41"
VSBO01000013.1	RepeatMasker	DNA/hAT-Tip100	3098895	3099050	406	-	.	ID="RND-1_FAMILY-40";Tend="1141";Tstart="969";shortTE="F";uid="28cb20ab-cc53-46fe-b9db-e4331baae811"
VSBO01000013.1	RepeatMasker	Unknown	2470741	2471262	3165	-	.	ID="RND-5_FAMILY-7144";Tend="2112";Tstart="1615";shortTE="F";uid="efbc9889-dba9-476f-9f2e-2a8cd8c36d32"
VSBO01000013.1	RepeatMasker	DNA	60960	61274	620	-	.	ID="TTAA3C_AP";Tend="357";Tstart="1";shortTE="F";uid="dfb87f3b-d14f-44fe-a034-362c8f1e0bf3"
VSBO01000013.1	RepeatMasker	DNA	724894	725025	648	-	.	ID="DNA-TTAA-1_AP";Tend="423";Tstart="295";shortTE="F";uid="4f888a66-2b7b-495b-8915-ae5b50ee1413"
VSBO01000013.1	RepeatMasker	DNA/hAT-Tip100	419348	419634	1262	-	.	ID="RND-1_FAMILY-67";Tend="1197";Tstart="921";shortTE="F";uid="dbbf8b97-5163-4c59-8e10-892b24b79c49"
VSBO01000013.1	RepeatMasker	Unknown	2732937	2733213	716	-	.	ID="RND-6_FAMILY-827";Tend="1146";Tstart="874";shortTE="F";uid="3f5e056c-f1b6-4952-b076-bb90a2296fcd"
VSBO01000013.1	RepeatMasker	DNA	346176	346807	1356	-	.	ID="DNA4-2_AP";Tend="769";Tstart="61";shortTE="F";uid="30a6a0ce-b467-4d14-bcc0-dc922fbb546d"
VSBO01000013.1	RepeatMasker	DNA/Kolobok-E	2976187	2976380	507	-	.	ID="KOLOBOKE-2_AP";Tend="2209";Tstart="1978";shortTE="F";uid="0f19a811-4de8-44e7-a664-fe982e58a3c9"
VSBO01000013.1	RepeatMasker	Retroposon?	497204	497437	687	-	.	ID="SINE2-1_AP";Tend="1467";Tstart="1234";shortTE="F";uid="25e6cd3b-94ae-4c2e-859c-fec0d34fc2cc"
VSBO01000013.1	RepeatMasker	Retroposon?	682573	683063	476	-	.	ID="SINE2-1_AP";TEgroup="ctg_13%7CSINE2-1_AP%7C1";Tend="1761";Tstart="1010";shortTE="F";uid="b9328ba1-ceac-412d-9ebc-d66b361d6f16"
VSBO01000013.1	RepeatMasker	DNA	220802	221418	3050	-	.	ID="RND-5_FAMILY-696";Tend="1614";Tstart="952";shortTE="F";uid="7531ce22-7c38-41c0-be36-7cfd3601959c"
VSBO01000013.1	RepeatMasker	Unknown	2377942	2378346	2277	-	.	ID="RND-6_FAMILY-13580";Tend="1709";Tstart="1305";shortTE="F";uid="974d7927-866c-46bf-86cc-4c69c0749a6c"
VSBO01000013.1	RepeatMasker	DNA/hAT	813991	814170	463	-	.	ID="DNA8-38_AP";Tend="201";Tstart="28";shortTE="F";uid="10fa3177-7b7a-48b3-9819-08f3daa882ce"
VSBO01000013.1	RepeatMasker	DNA	3618660	3619262	693	-	.	ID="DNA4-2_AP";Tend="648";Tstart="1";shortTE="F";uid="06cfabf6-4f38-491b-b662-0a8708ce0e73"
VSBO01000013.1	RepeatMasker	DNA/hAT-Blackjack	2509986	2510105	433	-	.	ID="RND-5_FAMILY-12422";Tend="1556";Tstart="1433";shortTE="F";uid="21623e33-1939-4070-8e7e-39780acb4293"
VSBO01000013.1	RepeatMasker	DNA	2489618	2490018	651	-	.	ID="DNA8-68_AP";TEgroup="ctg_13%7CDNA8-68_AP%7C1";Tend="763";Tstart="4";shortTE="F";uid="fb739030-f90f-4d3a-9877-8f78854fd262"
VSBO01000013.1	RepeatMasker	Retroposon?	665003	665308	488	-	.	ID="SINE2-1_AP";Tend="1196";Tstart="873";shortTE="F";uid="adb08692-d406-4efe-b609-041e517851a8"
VSBO01000013.1	RepeatMasker	DNA	790324	790925	1677	-	.	ID="DNA4-2_AP";Tend="615";Tstart="10";shortTE="F";uid="4bc9f4ac-433a-4129-ade9-7c9734502dd0"
VSBO01000013.1	RepeatMasker	DNA	2429954	2430544	590	-	.	ID="DNA4-2B_AP";Tend="593";Tstart="32";shortTE="F";uid="095b6ad3-d534-4f56-b0a1-a3a6b3911aeb"
VSBO01000013.1	RepeatMasker	DNA/hAT-Charlie	873253	873542	418	-	.	ID="RND-6_FAMILY-2499";Tend="791";Tstart="565";shortTE="F";uid="367a4f9f-d508-4486-b127-39da008a3e81"
VSBO01000013.1	RepeatMasker	Unknown	232645	232906	606	-	.	ID="RND-6_FAMILY-1185";Tend="649";Tstart="410";shortTE="F";uid="023f0093-0c81-44bc-a7f8-caa56783207d"
VSBO01000013.1	RepeatMasker	DNA	2621402	2622086	3401	-	.	ID="RND-1_FAMILY-17";Tend="1724";Tstart="982";shortTE="F";uid="c8e7556e-a83a-4091-9893-237593a100f9"
VSBO01000013.1	RepeatMasker	DNA/MULE-MuDR	420404	421204	2481	-	.	ID="RND-6_FAMILY-987";Tend="1263";Tstart="497";shortTE="F";uid="d9999c1c-faaf-4436-9fca-df86a92a839b"
VSBO01000013.1	RepeatMasker	DNA/Kolobok-E	2374692	2374855	993	-	.	ID="RND-5_FAMILY-15287";Tend="1495";Tstart="1343";shortTE="F";uid="97e53e75-fa23-453c-a206-6cd82b7a7ba3"
VSBO01000013.1	RepeatMasker	DNA/hAT-Tip100	2271933	2272088	788	-	.	ID="RND-6_FAMILY-11068";Tend="1430";Tstart="1255";shortTE="F";uid="4a5e9d53-ae0d-4a16-bc32-852997c3e2d1"
VSBO01000013.1	RepeatMasker	DNA	3127463	3127657	903	-	.	ID="TTAA4B_AP";Tend="400";Tstart="212";shortTE="F";uid="aaceb821-0b69-416c-9533-fcfdb803016e"
VSBO01000013.1	RepeatMasker	DNA/Kolobok-E	284823	285503	1068	-	.	ID="RND-6_FAMILY-691";Tend="1558";Tstart="874";shortTE="F";uid="eb23fea6-be33-40ff-8b43-fe4976770553"
VSBO01000013.1	RepeatMasker	DNA/hAT-Tip100	2480971	2481424	2059	-	.	ID="RND-6_FAMILY-726";Tend="1498";Tstart="1016";shortTE="F";uid="b99bc65e-c468-46ac-a961-18d38169cef7"
VSBO01000013.1	RepeatMasker	DNA	3165122	3165331	806	-	.	ID="DNA4-2_AP";Tend="756";Tstart="578";shortTE="F";uid="0affaa0a-915b-45a8-813a-c978bf83c496"
VSBO01000013.1	RepeatMasker	DNA/TcMar-Mariner	1499892	1500034	455	-	.	ID="MARINER-N13_HSAL";Tend="496";Tstart="359";shortTE="F";uid="55778ec8-adfa-46d1-9a7c-ecc2c55b970a"
VSBO01000013.1	RepeatMasker	Unknown	2551022	2551384	1432	-	.	ID="RND-5_FAMILY-4269";Tend="1513";Tstart="1147";shortTE="F";uid="0cf690e4-a9ec-49d4-a3dc-02479bf480ca"
VSBO01000013.1	RepeatMasker	Unknown	756745	756929	439	-	.	ID="RND-6_FAMILY-6284";Tend="591";Tstart="406";shortTE="F";uid="68246dce-22ad-4071-b505-23154f6042d5"
VSBO01000013.1	RepeatMasker	Retroposon?	1073512	1073612	403	-	.	ID="SINE2-1_AP";Tend="393";Tstart="149";shortTE="F";uid="acfff6a7-8980-4117-9abb-310f1dd56a58"
VSBO01000013.1	RepeatMasker	DNA	2113906	2114090	757	-	.	ID="RND-6_FAMILY-13406";Tend="1348";Tstart="1150";shortTE="F";uid="0b1bc253-ee23-451a-a2ad-23e6a02bc786"
VSBO01000013.1	RepeatMasker	DNA	3662558	3662974	552	-	.	ID="DNA4-2_AP";Tend="769";Tstart="348";shortTE="F";uid="80745f7c-c894-44a0-9821-f6f55a28e8e5"
VSBO01000013.1	RepeatMasker	DNA/hAT-Tip100	568685	568857	971	-	.	ID="RND-5_FAMILY-848";Tend="1109";Tstart="931";shortTE="F";uid="898127b9-0ff3-489d-931b-73944a5d51d4"
VSBO01000013.1	RepeatMasker	RC/Helitron	163570	163718	604	-	.	ID="RND-5_FAMILY-7141";Tend="1958";Tstart="1823";shortTE="F";uid="f928b1dc-bcc2-4c91-b2bf-435b609e370f"
VSBO01000013.1	RepeatMasker	Unknown	2151120	2151252	549	-	.	ID="RND-5_FAMILY-1372";Tend="1381";Tstart="1244";shortTE="F";uid="099a8b8b-92d3-4284-a296-645e1aa68024"
VSBO01000013.1	RepeatMasker	RC/Helitron	928807	928918	417	-	.	ID="HELITRON-N1_PBA";Tend="714";Tstart="607";shortTE="F";uid="2920dbd4-a560-4192-ba87-c76a1977293a"
VSBO01000013.1	RepeatMasker	DNA/hAT-Ac	2205629	2205878	501	-	.	ID="RND-6_FAMILY-50";Tend="2559";Tstart="2336";shortTE="F";uid="e0eb1a25-5389-4756-9d33-2de94024e0de"
VSBO01000013.1	RepeatMasker	DNA/TcMar-Tigger	590935	591052	664	-	.	ID="RND-5_FAMILY-5132";Tend="1052";Tstart="934";shortTE="F";uid="deb81232-486c-4440-9c3a-46441d1085b6"
VSBO01000013.1	RepeatMasker	DNA/hAT	2771108	2771459	863	-	.	ID="RND-5_FAMILY-207";TEgroup="ctg_13%7CRND-5_FAMILY-207%7C1";Tend="1555";Tstart="948";shortTE="F";uid="5ad0504a-1490-4636-add5-bc6b9a78901d"
VSBO01000013.1	RepeatMasker	DNA/Kolobok-E	1236732	1236881	402	-	.	ID="RND-6_FAMILY-691";Tend="1171";Tstart="1021";shortTE="F";uid="8912ee64-2027-4de0-839e-031b73b5a06a"
VSBO01000013.1	RepeatMasker	DNA/hAT-Ac	2118319	2119118	1440	-	.	ID="DNA8-91B_AP";Tend="860";Tstart="72";shortTE="F";uid="16d178a5-bb65-40f5-a113-1b75f0b43af9"
VSBO01000013.1	RepeatMasker	DNA	216592	216870	635	-	.	ID="DNA4-2_AP";Tend="294";Tstart="5";shortTE="F";uid="2f5fb878-25ff-40f0-8c08-4662d3b60ef4"
VSBO01000013.1	RepeatMasker	DNA	706356	706487	525	-	.	ID="ttaa18_ap";Tend="489";Tstart="356";shortTE="F";uid="645e49c1-525b-4a27-9e34-71d8f1235126"
VSBO01000013.1	RepeatMasker	Retroposon?	3007730	3008517	581	-	.	ID="SINE2-1_AP";TEgroup="ctg_13%7CSINE2-1_AP%7C4";Tend="1770";Tstart="682";shortTE="F";uid="ff075948-d281-4510-8f94-2f288a3a916b"
VSBO01000013.1	RepeatMasker	DNA/hAT-Tip100	207396	207648	965	-	.	ID="RND-6_FAMILY-4191";Tend="1140";Tstart="898";shortTE="F";uid="450e40f2-35c8-4462-a3e7-a8d054192931"
VSBO01000013.1	RepeatMasker	Unknown	2471600	2473369	9578	-	.	ID="RND-5_FAMILY-7144";Tend="1622";Tstart="1";shortTE="F";uid="66a46862-a502-43b3-9582-665a5ba6e434"
VSBO01000013.1	RepeatMasker	DNA	2393644	2394122	1080	-	.	ID="DNA4-2_AP";Tend="423";Tstart="6";shortTE="F";uid="20deb764-dcf0-4415-acea-30886de0c7fd"
VSBO01000013.1	RepeatMasker	Unknown	1990081	1990461	2438	-	.	ID="RND-1_FAMILY-138";Tend="1401";Tstart="1022";shortTE="F";uid="7fd3080c-0caf-4b4f-86f4-dc45f8e708b2"
VSBO01000013.1	RepeatMasker	DNA	3559967	3560085	720	-	.	ID="RND-1_FAMILY-159";Tend="1535";Tstart="1418";shortTE="F";uid="1e8a9bb4-9130-4d10-83d5-58163a396a13"
VSBO01000013.1	RepeatMasker	DNA	2883690	2883816	469	-	.	ID="dna4-2_ap";Tend="769";Tstart="648";shortTE="F";uid="d98abd06-d9cb-43b4-98f1-d3cba7836abc"
VSBO01000013.1	RepeatMasker	DNA/hAT-hAT19	2403534	2403651	486	-	.	ID="HAT-N2_AP";Tend="273";Tstart="145";shortTE="F";uid="2fdf38ae-22c9-4a0e-acce-508ab56a30c7"
VSBO01000013.1	RepeatMasker	DNA/TcMar-Tigger	621164	621574	3091	-	.	ID="RND-5_FAMILY-9872";Tend="1379";Tstart="948";shortTE="F";uid="657972a5-94d4-4c31-b899-e805912e3a36"
VSBO01000013.1	RepeatMasker	DNA/Kolobok-E	3333069	3333363	729	-	.	ID="RND-6_FAMILY-691";Tend="1342";Tstart="1044";shortTE="F";uid="d9a1385b-0642-4706-9a2d-3d63575e0bd8"
VSBO01000013.1	RepeatMasker	DNA	3909420	3910060	1572	-	.	ID="DNA4-2_AP";Tend="769";Tstart="54";shortTE="F";uid="02f38a44-630e-47ba-9aab-2076f4de8bd4"
VSBO01000013.1	RepeatMasker	DNA	1653809	1653915	770	-	.	ID="TTAA5_AP";Tend="107";Tstart="1";shortTE="F";uid="7852e35f-8adf-4e7f-8277-ba69954b5048"
VSBO01000013.1	RepeatMasker	DNA/hAT-Ac	883449	883560	679	-	.	ID="DNA8-93_AP";Tend="417";Tstart="306";shortTE="F";uid="6ca9432d-c0e8-4ea1-953b-d0b62eb2316d"
VSBO01000013.1	RepeatMasker	DNA/TcMar-Tigger	1704723	1704948	1825	-	.	ID="RND-5_FAMILY-5132";Tend="1250";Tstart="1025";shortTE="F";uid="3a5a7e5a-a5a2-4534-9620-29809df3e2c9"
VSBO01000013.1	RepeatMasker	DNA	2421856	2422414	2492	-	.	ID="TTAA14_AP";Tend="552";Tstart="16";shortTE="F";uid="1dfb84bc-fc6e-4948-ab3c-0dbf4ea1ed0c"
VSBO01000013.1	RepeatMasker	DNA/hAT-hAT19	3181530	3182132	3422	-	.	ID="RND-6_FAMILY-930";Tend="1537";Tstart="926";shortTE="F";uid="f7ec02a2-716c-4dbc-b9bc-cfe543c16fa4"
VSBO01000013.1	RepeatMasker	DNA/hAT	1042661	1042767	639	-	.	ID="RND-1_FAMILY-36";Tend="3219";Tstart="3112";shortTE="F";uid="5df2b40c-5e71-435d-9f25-5a3cdb5881e4"
VSBO01000013.1	RepeatMasker	DNA	692249	692363	447	-	.	ID="DNA4-2_AP";Tend="460";Tstart="343";shortTE="F";uid="18ac6db7-dcd1-4558-9805-a87cd9db2a8a"
VSBO01000013.1	RepeatMasker	Unknown	796033	796586	922	-	.	ID="RND-4_FAMILY-447";TEgroup="ctg_13%7CRND-4_FAMILY-447%7C2";Tend="1511";Tstart="1180";shortTE="F";uid="76bb1120-29d4-4dc9-878a-2c88ebb04dea"
VSBO01000013.1	RepeatMasker	Unknown	2258672	2259389	2979	-	.	ID="RND-6_FAMILY-2670";Tend="1669";Tstart="938";shortTE="F";uid="97784a86-26fc-4f53-99a1-5c236c652487"
VSBO01000013.1	RepeatMasker	DNA/hAT-hAT19	2138988	2139225	651	-	.	ID="DNA8-71B_AP";Tend="229";Tstart="1";shortTE="F";uid="9d5166a8-5366-4f2d-a8b6-5a930d52264e"
VSBO01000013.1	RepeatMasker	Unknown	350249	350367	440	-	.	ID="RND-5_FAMILY-1372";Tend="929";Tstart="810";shortTE="F";uid="a36b0bf0-86eb-4a85-9775-9fd550dce366"
VSBO01000013.1	RepeatMasker	DNA/hAT-Tip100	3065369	3065526	977	-	.	ID="RND-6_FAMILY-1830";Tend="1133";Tstart="983";shortTE="F";uid="dff1ee3b-eab6-46a0-b29a-6ac30a0063d2"
VSBO01000013.1	RepeatMasker	DNA/Kolobok-T2	379323	379463	722	-	.	ID="KOLOBOK-3_AP";Tend="187";Tstart="48";shortTE="F";uid="83560c9e-896a-44ce-b1e3-69ad560707a9"
VSBO01000013.1	RepeatMasker	Retroposon?	2168692	2169298	524	-	.	ID="SINE2-1_AP";Tend="654";Tstart="83";shortTE="F";uid="e74013e5-7011-4c09-b2e7-33cdc0e34a0a"
VSBO01000013.1	RepeatMasker	DNA	3393897	3394642	909	-	.	ID="DNA4-2_AP";Tend="719";Tstart="1";shortTE="F";uid="ec301233-9f7d-4081-8887-37abbd0618a8"
VSBO01000013.1	RepeatMasker	DNA	1198330	1198728	480	-	.	ID="DNA4-2_AP";Tend="424";Tstart="33";shortTE="F";uid="b5d8f760-4b9c-4a69-9af9-e30d0dfa5244"
VSBO01000013.1	RepeatMasker	DNA	2856285	2856536	447	-	.	ID="DNA4-1_AP";Tend="778";Tstart="525";shortTE="F";uid="361442a1-690a-4168-9532-e52832d1ad31"
VSBO01000013.1	RepeatMasker	DNA/hAT-hAT19	2416061	2416369	1575	-	.	ID="HAT-N7_AP";Tend="386";Tstart="1";shortTE="F";uid="d23166f4-4235-4d2d-922e-c2be600959c4"
VSBO01000013.1	RepeatMasker	DNA/Ginger-1	3001273	3001408	428	-	.	ID="RND-6_FAMILY-2443";Tend="820";Tstart="696";shortTE="F";uid="755627f9-7a6a-4531-ad6c-6ee1dc4466be"
VSBO01000013.1	RepeatMasker	Unknown	2220101	2220331	1522	-	.	ID="RND-1_FAMILY-76";Tend="1180";Tstart="951";shortTE="F";uid="457f475e-b9af-481b-b00e-7cf24194df00"
VSBO01000013.1	RepeatMasker	DNA	491551	491827	648	-	.	ID="DNA4-2B_AP";Tend="773";Tstart="493";shortTE="F";uid="713a845c-0a00-483c-8ea1-2814f9a64ad6"
VSBO01000013.1	RepeatMasker	Unknown	2738122	2738283	786	-	.	ID="RND-6_FAMILY-1527";Tend="1445";Tstart="1286";shortTE="F";uid="c590aa4c-ce1e-4ef6-a588-41e5a1873351"
VSBO01000013.1	RepeatMasker	DNA/Ginger-2	213555	213889	756	-	.	ID="RND-5_FAMILY-545";Tend="1383";Tstart="1031";shortTE="F";uid="692b5cc4-dfdd-481b-8316-85b9b9104793"
VSBO01000013.1	RepeatMasker	DNA	2907146	2907254	808	-	.	ID="ttaa26b_ap";Tend="573";Tstart="464";shortTE="F";uid="6e259da2-b758-4686-a6a0-2df5d1a122f5"
VSBO01000013.1	RepeatMasker	Retroposon?	759845	760260	2064	-	.	ID="RND-5_FAMILY-4364";Tend="1121";Tstart="697";shortTE="F";uid="e4828eef-037c-40b7-80d5-499dd1500e99"
VSBO01000013.1	RepeatMasker	Unknown	717715	717891	427	-	.	ID="RND-5_FAMILY-2551";Tend="1164";Tstart="986";shortTE="F";uid="d8e27366-ed8c-4797-a8e3-c00294bfa8be"
VSBO01000013.1	RepeatMasker	DNA/hAT-Charlie	872543	872770	629	-	.	ID="RND-6_FAMILY-2499";Tend="1545";Tstart="1317";shortTE="F";uid="4b49cbe3-a7dc-4645-a97d-f0630e2ef184"
VSBO01000013.1	RepeatMasker	DNA/hAT	633565	633804	404	-	.	ID="RND-6_FAMILY-7500";Tend="1776";Tstart="1551";shortTE="F";uid="a246eed0-a3a0-4881-9c11-e943ce4d5bdb"
VSBO01000013.1	RepeatMasker	LINE/CR1	917874	918606	979	-	.	ID="RND-6_FAMILY-1882";Tend="2011";Tstart="1278";shortTE="F";uid="8d6e8458-90f6-486b-9298-1c3b0b1a3d5e"
VSBO01000013.1	RepeatMasker	LINE/L2	2623344	2623529	541	-	.	ID="RND-6_FAMILY-965";Tend="1468";Tstart="1296";shortTE="F";uid="3bd4d283-e001-4bc1-83e1-71820f7ddebc"
VSBO01000013.1	RepeatMasker	Unknown	863851	864003	455	-	.	ID="RND-5_FAMILY-823";Tend="828";Tstart="683";shortTE="F";uid="8a4070cf-3c43-4cb6-b84b-adb217f514ae"
VSBO01000013.1	RepeatMasker	DNA	1047152	1047718	1375	-	.	ID="DNA4-2_AP";Tend="615";Tstart="1";shortTE="F";uid="8a405d72-7118-4cf7-8266-2cb371d9c0ee"
VSBO01000013.1	RepeatMasker	LINE/RTE-BovB	1898581	1898856	1862	-	.	ID="RND-5_FAMILY-10800";Tend="1597";Tstart="1318";shortTE="F";uid="a0f800e7-4720-4cb5-a7fe-706c66892c9c"
VSBO01000013.1	RepeatMasker	DNA/hAT-hAT19	972485	972742	403	-	.	ID="HAT-6_LMI";Tend="1940";Tstart="1685";shortTE="F";uid="213642a4-9c52-4385-b31f-ca9c900451a3"
VSBO01000013.1	RepeatMasker	Unknown	2204761	2205568	1687	-	.	ID="RND-6_FAMILY-13580";TEgroup="ctg_13%7CRND-6_FAMILY-13580%7C2";Tend="1741";Tstart="741";shortTE="F";uid="052bac92-ecba-493d-9dbc-5dc8c906a21b"
VSBO01000013.1	RepeatMasker	DNA	555235	555620	896	-	.	ID="DNA-TTAA-1_AP";Tend="420";Tstart="1";shortTE="F";uid="90016d00-e97b-4d1d-9e3a-c45e88683084"
VSBO01000013.1	RepeatMasker	Unknown	2037802	2037973	585	-	.	ID="RND-1_FAMILY-104";TEgroup="ctg_13%7CRND-1_FAMILY-104%7C1";Tend="1225";Tstart="953";shortTE="F";uid="d2360e6e-48b2-4a1e-a9e1-d3083c5dd9c5"
VSBO01000013.1	RepeatMasker	Retroposon?	567654	568149	965	-	.	ID="RND-5_FAMILY-4364";TEgroup="ctg_13%7CRND-5_FAMILY-4364%7C1";Tend="982";Tstart="697";shortTE="F";uid="9be8a423-085b-43ac-9020-d291f8076444"
VSBO01000013.1	RepeatMasker	DNA	526148	526553	2300	-	.	ID="TTAA2C_AP";Tend="423";Tstart="1";shortTE="F";uid="3daa2595-a821-4b3f-89d0-e04e1cf27754"
VSBO01000013.1	RepeatMasker	RC/Helitron	2285107	2285578	3305	-	.	ID="RND-6_FAMILY-3243";Tend="1262";Tstart="814";shortTE="F";uid="a9f475c1-b41d-47ec-9765-d3d31e9b56ea"
VSBO01000013.1	RepeatMasker	DNA/Kolobok-E	2652855	2653465	761	-	.	ID="KOLOBOKE-4_AP";Tend="3154";Tstart="2524";shortTE="F";uid="147ef67c-73c6-4569-8337-c6da427e209b"
VSBO01000013.1	RepeatMasker	Retroposon?	486167	486274	426	-	.	ID="SINE2-2_AP";Tend="1982";Tstart="1867";shortTE="F";uid="a404d6b3-b2f6-4ef0-b15d-567763bba7b9"
VSBO01000013.1	RepeatMasker	DNA/hAT-Ac	3032018	3032371	2985	-	.	ID="RND-1_FAMILY-50";Tend="1458";Tstart="1083";shortTE="F";uid="5c65e8ef-7a95-48ef-ad54-76bf84cbea85"
VSBO01000013.1	RepeatMasker	Retroposon?	3157854	3158340	745	-	.	ID="SINE2-1_AP";Tend="1283";Tstart="774";shortTE="F";uid="7a9e65f2-158e-460b-9cd0-70f92db1dc87"
VSBO01000013.1	RepeatMasker	RC/Helitron	2229613	2229760	636	-	.	ID="HELITRON-N22_LMI";Tend="142";Tstart="4";shortTE="F";uid="c54130ec-2fe8-40bd-9b54-7987f1a3789a"
VSBO01000013.1	RepeatMasker	DNA	340376	340652	1135	-	.	ID="DNA4-2_AP";Tend="369";Tstart="92";shortTE="F";uid="e4e17b26-c8e6-4350-97f9-e0558cb6e96f"
VSBO01000013.1	RepeatMasker	DNA	60602	60770	449	-	.	ID="DNA4-2_AP";Tend="542";Tstart="346";shortTE="F";uid="8c90a1b2-e008-4d8f-bc8a-eaf409cb7eb6"
VSBO01000013.1	RepeatMasker	DNA/hAT-Charlie	2294225	2294496	978	-	.	ID="DNA8-33_AP";Tend="328";Tstart="40";shortTE="F";uid="4d827040-4a87-4443-935e-cd171c4f1465"
VSBO01000013.1	RepeatMasker	DNA/hAT?	409750	409876	418	-	.	ID="RND-5_FAMILY-2013";Tend="1090";Tstart="967";shortTE="F";uid="32025c38-0df4-4d5b-aca5-aaf03ac9f5fb"
VSBO01000013.1	RepeatMasker	LTR/Gypsy	1499849	1499960	422	-	.	ID="GYPSY-6_AEC-LTR";Tend="1763";Tstart="1654";shortTE="F";uid="c838f8bf-1666-42b3-be05-c9c1690d4671"
VSBO01000013.1	RepeatMasker	DNA/hAT-Ac	902598	902761	811	-	.	ID="RND-6_FAMILY-50";Tend="944";Tstart="756";shortTE="F";uid="8b9b86ec-4012-4d76-93db-06b1c180dcd4"
VSBO01000013.1	RepeatMasker	Retroposon?	594261	595023	2665	-	.	ID="SINE2-2_AP";Tend="785";Tstart="1";shortTE="F";uid="baf233a1-1d40-4bab-bbbd-54925d4355bb"
VSBO01000013.1	RepeatMasker	DNA	3330379	3331138	542	-	.	ID="DNA4-2_AP";Tend="767";Tstart="1";shortTE="F";uid="6233cd27-cf88-48a5-badd-1773fee0e086"
VSBO01000013.1	RepeatMasker	DNA	3679857	3680035	639	-	.	ID="DNA4-3_AP";Tend="635";Tstart="449";shortTE="F";uid="7cf65a38-87d2-494b-9910-ff36cb32497d"
VSBO01000013.1	RepeatMasker	DNA/hAT-Tip100	2382811	2383040	507	-	.	ID="HAT-13_LMI";Tend="6540";Tstart="6312";shortTE="F";uid="de3ada99-09a3-4a10-a835-6896560d82bb"
VSBO01000013.1	RepeatMasker	DNA	592405	592803	1068	-	.	ID="ttaa3c_ap";Tend="404";Tstart="21";shortTE="F";uid="d36ef435-c333-42d8-9fe7-60222cc61f71"
VSBO01000013.1	RepeatMasker	DNA	3322561	3322786	749	-	.	ID="TTAA8_AP";Tend="437";Tstart="193";shortTE="F";uid="315574d6-1982-44c2-8b1e-50d32865d062"
VSBO01000013.1	RepeatMasker	DNA/hAT-hAT19	3443681	3443994	607	-	.	ID="RND-6_FAMILY-1244";TEgroup="ctg_13%7CRND-6_FAMILY-1244%7C1";Tend="1416";Tstart="814";shortTE="F";uid="e54e2635-4e34-4e60-8a62-a1ea79d7ef0f"
VSBO01000013.1	RepeatMasker	Retroposon?	3063372	3064308	2059	-	.	ID="SINE2-2_AP";Tend="657";Tstart="1";shortTE="F";uid="5f34f4a0-f4f7-4160-9838-1655869da9dc"
VSBO01000013.1	RepeatMasker	Unknown	10358	10780	1213	-	.	ID="RND-6_FAMILY-4595";Tend="754";Tstart="254";shortTE="F";uid="2ea5792b-2ca3-4094-b6f2-873026972f23"
VSBO01000013.1	RepeatMasker	DNA	3875286	3875520	1540	-	.	ID="RND-5_FAMILY-696";Tend="1200";Tstart="955";shortTE="F";uid="1d86b6d1-a8be-455b-b7c0-c03316fc1ff1"
VSBO01000013.1	RepeatMasker	DNA	1854227	1854674	486	-	.	ID="DNA4-2_AP";Tend="414";Tstart="1";shortTE="F";uid="87e64ba9-685f-40db-ba84-d684968e2ed1"
VSBO01000013.1	RepeatMasker	DNA/Kolobok-E	346806	347060	1440	-	.	ID="RND-6_FAMILY-691";Tend="1497";Tstart="1227";shortTE="F";uid="6815bdda-67fe-4a3a-a7c9-d902cb90a59c"
VSBO01000013.1	RepeatMasker	DNA/Kolobok-E	805138	805324	410	-	.	ID="RND-6_FAMILY-691";Tend="1229";Tstart="1025";shortTE="F";uid="71b85572-2cd3-439f-bc9a-c5634bf491de"
VSBO01000013.1	RepeatMasker	DNA/hAT	434411	434837	3054	-	.	ID="RND-5_FAMILY-1524";Tend="1386";Tstart="964";shortTE="F";uid="b0077db5-93fe-46f0-8698-5cb2d1fdee26"
VSBO01000013.1	RepeatMasker	LINE/L2	2675374	2675501	579	-	.	ID="DAPHNE-7_HMM";Tend="3317";Tstart="3192";shortTE="F";uid="20a88f65-eb8e-4149-8976-228f6fe11f28"
VSBO01000013.1	RepeatMasker	DNA	372528	373247	1616	-	.	ID="DNA4-2_AP";Tend="697";Tstart="3";shortTE="F";uid="9c772b0f-d344-4056-98e0-cb416f09d0dc"
VSBO01000013.1	RepeatMasker	DNA/hAT-Tip100	2220744	2220913	1131	-	.	ID="RND-6_FAMILY-2233";Tend="1183";Tstart="1007";shortTE="F";uid="6e3a7343-f275-4a36-be23-b1ca41477cd1"
VSBO01000013.1	RepeatMasker	Retroposon?	57497	57943	2051	-	.	ID="RND-5_FAMILY-4364";Tend="1153";Tstart="697";shortTE="F";uid="3c763bcc-c1d1-4ae6-b39a-9eb43f1480ef"
VSBO01000013.1	RepeatMasker	LINE/L2	884611	884916	424	-	.	ID="RND-6_FAMILY-3517";Tend="689";Tstart="385";shortTE="F";uid="f041d692-c87f-4a9d-b651-90d45102d4e3"
VSBO01000013.1	RepeatMasker	DNA/hAT-Blackjack	2226460	2226655	868	-	.	ID="RND-5_FAMILY-12422";Tend="1547";Tstart="1338";shortTE="F";uid="e93c33f6-dfa1-43e5-b065-8adfa80be18a"
VSBO01000013.1	RepeatMasker	DNA	2593257	2593405	782	-	.	ID="DNA-TTAA-1_AP";Tend="423";Tstart="272";shortTE="F";uid="08999620-6611-4f96-9138-09db276ba5f0"
VSBO01000013.1	RepeatMasker	DNA/Kolobok-E	3473820	3473949	540	-	.	ID="KOLOBOKE-2_AP";Tend="1249";Tstart="1121";shortTE="F";uid="dddf7946-ae49-49bb-86ca-7024f852c4b8"
VSBO01000013.1	RepeatMasker	DNA/hAT-hAT19	48130	48310	1028	-	.	ID="RND-6_FAMILY-1821";Tend="1461";Tstart="1263";shortTE="F";uid="1540a734-d0f8-4e54-a7a0-c51faaa8b0aa"
VSBO01000013.1	RepeatMasker	DNA	2073618	2074174	945	-	.	ID="RND-1_FAMILY-161";Tend="1236";Tstart="671";shortTE="F";uid="489d82e9-b7e4-470b-8548-38d3e43742f9"
VSBO01000013.1	RepeatMasker	DNA/Kolobok-E	3067311	3067810	819	-	.	ID="RND-6_FAMILY-691";Tend="1491";Tstart="1037";shortTE="F";uid="8026aa34-43a0-4740-8c43-357c37e41179"
VSBO01000013.1	RepeatMasker	DNA/Ginger-1	783169	783316	425	-	.	ID="RND-6_FAMILY-2443";Tend="820";Tstart="655";shortTE="F";uid="9a0ae591-4364-4080-b100-964ccc8f2c74"
VSBO01000013.1	RepeatMasker	Unknown	104935	105314	2642	-	.	ID="RND-5_FAMILY-3140";Tend="1307";Tstart="922";shortTE="F";uid="dd76951c-4173-454a-84af-17c4c2155d30"
VSBO01000013.1	RepeatMasker	Unknown	2157543	2158300	3533	-	.	ID="RND-5_FAMILY-2551";Tend="1597";Tstart="812";shortTE="F";uid="477a7a20-0d16-4446-a6e8-8df50b4365da"
VSBO01000013.1	RepeatMasker	DNA/hAT-hAT19	2751876	2752064	417	-	.	ID="DNA8-82_AP";Tend="749";Tstart="522";shortTE="F";uid="d234d9a0-ab3a-4522-b2ab-aa8da70bab23"
VSBO01000013.1	RepeatMasker	Unknown	2205832	2206472	1353	-	.	ID="RND-6_FAMILY-13580";Tend="685";Tstart="116";shortTE="F";uid="c53007fe-65b9-4e9a-a86c-dfc1454d50fc"
VSBO01000013.1	RepeatMasker	DNA	58633	58790	521	-	.	ID="TTAA18B_AP";Tend="167";Tstart="10";shortTE="F";uid="5b2c6427-f99c-4372-ab2e-59b6cf9173fa"
VSBO01000013.1	RepeatMasker	DNA	184766	184888	452	-	.	ID="DNA4-2_AP";Tend="366";Tstart="244";shortTE="F";uid="951b7fb0-0e10-48e1-b1d4-ccad380f1813"
VSBO01000013.1	RepeatMasker	DNA	2398046	2398484	2067	-	.	ID="DNA8-29_AP";Tend="771";Tstart="309";shortTE="F";uid="7ae19adc-b816-4f48-8ba7-7335c52e2f04"
VSBO01000013.1	RepeatMasker	Unknown	3726893	3727588	537	-	.	ID="RND-6_FAMILY-15148";Tend="1608";Tstart="988";shortTE="F";uid="aaf11555-1e9f-4c16-9d0e-492f81231d28"
VSBO01000013.1	RepeatMasker	Unknown	1649332	1649497	716	-	.	ID="RND-6_FAMILY-3087";Tend="1449";Tstart="1287";shortTE="F";uid="97f2d337-1c4f-4c6e-ba79-ccf708d16e94"
VSBO01000013.1	RepeatMasker	LINE/L2	520415	520861	545	-	.	ID="RND-6_FAMILY-965";Tend="1354";Tstart="864";shortTE="F";uid="036d7c80-e0f8-467e-94fc-fbbfdfe03ad5"
VSBO01000013.1	RepeatMasker	Retroposon?	1073108	1073232	403	-	.	ID="SINE2-1_AP";Tend="688";Tstart="394";shortTE="F";uid="58e49f3c-ab16-45d5-8935-880937a4448e"
VSBO01000013.1	RepeatMasker	DNA/hAT-Ac	883992	884107	563	-	.	ID="DNA8-93_AP";Tend="240";Tstart="113";shortTE="F";uid="47385573-8cae-443f-9216-a3fa7480aa3d"
VSBO01000013.1	RepeatMasker	DNA/hAT-Tip100	3890082	3890964	6207	-	.	ID="RND-6_FAMILY-985";Tend="1753";Tstart="871";shortTE="F";uid="1018b49b-5abf-4349-a416-01f5ecf28cfe"
VSBO01000013.1	RepeatMasker	Unknown	3129181	3129454	688	-	.	ID="RND-5_FAMILY-1372";Tend="1143";Tstart="812";shortTE="F";uid="86cc0c24-c8e8-4112-b8da-1b1264ce2ca2"
VSBO01000013.1	RepeatMasker	DNA	3500704	3501455	1737	-	.	ID="DNA4-2_AP";Tend="768";Tstart="1";shortTE="F";uid="71c34756-529f-4a79-a0b2-e77ba69bc9d8"
VSBO01000013.1	RepeatMasker	Retroposon?	594037	594225	670	-	.	ID="SINE2-1_AP";Tend="1770";Tstart="1595";shortTE="F";uid="d9bf4561-51d3-4bda-9e25-86655267eeed"
VSBO01000013.1	RepeatMasker	DNA/Ginger-1	3003801	3003982	546	-	.	ID="GINGER1-1_AP";Tend="3381";Tstart="3159";shortTE="F";uid="e3e71756-908a-41f6-a15b-4361a632b042"
VSBO01000013.1	RepeatMasker	DNA/hAT-Tip100	2558223	2558412	929	-	.	ID="RND-6_FAMILY-642";Tend="1181";Tstart="994";shortTE="F";uid="5c8b9ddf-f7d0-4a92-b6da-9ee9d412992a"
VSBO01000013.1	RepeatMasker	Retroposon?	1857207	1857934	751	-	.	ID="SINE2-2_AP";Tend="599";Tstart="1";shortTE="F";uid="4da57240-a66c-48f2-9443-40c3e00d685b"
VSBO01000013.1	RepeatMasker	DNA/hAT	1146387	1146617	1705	-	.	ID="RND-5_FAMILY-1524";Tend="1196";Tstart="963";shortTE="F";uid="1aace046-9b15-4a06-adeb-320506645390"
VSBO01000013.1	RepeatMasker	Retroposon?	644537	645856	1075	-	.	ID="SINE2-1_AP";Tend="1770";Tstart="349";shortTE="F";uid="b007b669-1abc-4198-a30a-4df7229ecf64"
VSBO01000013.1	RepeatMasker	DNA/Kolobok-E	1127030	1127240	467	-	.	ID="KOLOBOKE-2_AP";Tend="1334";Tstart="1118";shortTE="F";uid="9ef5683c-c289-473e-b3b5-2c0941dc9f8d"
VSBO01000013.1	RepeatMasker	DNA/TcMar-Tc1	228027	228630	709	-	.	ID="RND-6_FAMILY-3988";Tend="1559";Tstart="948";shortTE="F";uid="7efca02f-ec43-4dab-99b0-ebf316ee2ea7"
VSBO01000013.1	RepeatMasker	DNA/Kolobok-E	2442410	2442920	490	-	.	ID="KOLOBOKE-5_AP";TEgroup="ctg_13%7CKOLOBOKE-5_AP%7C1";Tend="3789";Tstart="3451";shortTE="F";uid="ba8753cc-95d7-4efd-947d-8e28f0aab28e"
VSBO01000013.1	RepeatMasker	DNA	2971980	2972377	1384	-	.	ID="DNA-TTAA-1_AP";Tend="423";Tstart="1";shortTE="F";uid="32634757-108c-4ab2-b409-9e12ab0e0ad8"
VSBO01000013.1	RepeatMasker	DNA	1601186	1601324	674	-	.	ID="TTAA15_AP";Tend="131";Tstart="2";shortTE="F";uid="7d5d32e4-8a0c-4a64-b7b2-93ece84d044b"
VSBO01000013.1	RepeatMasker	DNA/hAT-Tip100	1638083	1638456	1690	-	.	ID="RND-6_FAMILY-9710";Tend="1745";Tstart="1348";shortTE="F";uid="b3d8ba19-eb11-48ec-bcc8-7ead96799f61"
VSBO01000013.1	RepeatMasker	DNA	1873433	1873730	442	-	.	ID="TTAA2D_AP";Tend="387";Tstart="73";shortTE="F";uid="65ecc1b2-cb8f-4fa2-b97e-5f88e2d56ba6"
VSBO01000013.1	RepeatMasker	Unknown	2739209	2739493	1590	-	.	ID="RND-6_FAMILY-1527";Tend="1253";Tstart="957";shortTE="F";uid="3bd116d0-4df1-449b-8031-4c127486d1e5"
VSBO01000013.1	RepeatMasker	DNA/P	3116511	3116853	627	-	.	ID="P-2_AP";Tend="1684";Tstart="1337";shortTE="F";uid="62e61d39-e650-4eba-a314-70e1f0c6d637"
VSBO01000013.1	RepeatMasker	Retroposon?	3869999	3870123	504	-	.	ID="SINE2-2_AP";Tend="1998";Tstart="1842";shortTE="F";uid="0b9b1cf5-3efc-4cd7-a2c5-0996b718e25e"
VSBO01000013.1	RepeatMasker	DNA/hAT-hAT19	22572	22928	1710	-	.	ID="RND-6_FAMILY-7956";Tend="1050";Tstart="728";shortTE="F";uid="b87b1914-54cf-4ed8-a7fa-5e5a697a386e"
VSBO01000013.1	RepeatMasker	DNA	805813	805989	501	-	.	ID="dna4-2_ap";Tend="769";Tstart="596";shortTE="F";uid="bd5f51ad-1e5f-415b-8cce-b4e72dcc86fb"
VSBO01000013.1	RepeatMasker	DNA/Ginger-1	482367	482620	788	-	.	ID="GINGER1-1_AP";Tend="3515";Tstart="3266";shortTE="F";uid="a0c76d88-858d-4b51-ae3b-9793913bf6b9"
VSBO01000013.1	RepeatMasker	DNA/hAT-hAT19	553995	554182	856	-	.	ID="DNA8-73_AP";Tend="246";Tstart="60";shortTE="F";uid="ff69d6f7-5bfd-4f4b-b6af-6d34e6f536d8"
VSBO01000013.1	RepeatMasker	DNA	1701604	1701810	422	-	.	ID="DNA4-2_AP";Tend="767";Tstart="564";shortTE="F";uid="be377ac3-11e4-4451-96b9-825ebed86b3a"
VSBO01000013.1	RepeatMasker	DNA/TcMar-m44?	3141914	3142086	490	-	.	ID="DNA4-9B_AP";Tend="185";Tstart="2";shortTE="F";uid="9e838330-eab4-4605-98b5-80076ce1c455"
VSBO01000013.1	RepeatMasker	DNA/hAT-Tip100	626426	626817	2387	-	.	ID="RND-1_FAMILY-88";Tend="1329";Tstart="899";shortTE="F";uid="e3c6e9e6-880b-4a26-9ed4-e3b4527acc06"
VSBO01000013.1	RepeatMasker	DNA/TcMar-m44?	1242183	1242364	789	-	.	ID="DNA4-9B_AP";Tend="183";Tstart="1";shortTE="F";uid="ef7d3b9a-18ee-471d-b332-35f55bd6d452"
VSBO01000013.1	RepeatMasker	DNA	641689	642149	578	-	.	ID="dna4-1_ap";Tend="768";Tstart="308";shortTE="F";uid="665d36ba-5f3a-468f-a8df-bff4633a7430"
VSBO01000013.1	RepeatMasker	DNA	444414	445158	2635	-	.	ID="DNA4-2_AP";Tend="769";Tstart="2";shortTE="F";uid="f7e71a32-4e5f-4adf-b9d8-1ccd24068cd8"
VSBO01000013.1	RepeatMasker	DNA	389643	390283	612	-	.	ID="DNA4-1_AP";Tend="662";Tstart="14";shortTE="F";uid="f6525027-0b43-4480-b86c-7d8823d4eb93"
VSBO01000013.1	RepeatMasker	Retroposon?	1208284	1208705	439	-	.	ID="SINE2-2_AP";Tend="489";Tstart="1";shortTE="F";uid="85b8e3e3-cda8-4f27-acf9-519b8628ebf8"
VSBO01000013.1	RepeatMasker	DNA/MULE-MuDR	2142609	2142720	461	-	.	ID="RND-6_FAMILY-2644";Tend="863";Tstart="679";shortTE="F";uid="adf467a4-fbc8-4688-90fc-b9bcd164a864"
VSBO01000013.1	RepeatMasker	DNA	503497	503626	446	-	.	ID="DNA-TTAA-1_AP";Tend="402";Tstart="271";shortTE="F";uid="7e84c570-9b71-458b-868d-f03efaacf3c7"
VSBO01000013.1	RepeatMasker	DNA/Kolobok-E	1399935	1400491	916	-	.	ID="RND-6_FAMILY-691";Tend="1499";Tstart="934";shortTE="F";uid="ed6ed760-ec63-4a76-896f-77d8afcb360d"
VSBO01000013.1	RepeatMasker	DNA	413053	413248	597	-	.	ID="DNA4-2_AP";Tend="768";Tstart="568";shortTE="F";uid="c7d3974a-f082-4eb0-a215-ecbb0b9c2d1d"
VSBO01000013.1	RepeatMasker	DNA/hAT-hAT19	2583847	2584050	1287	-	.	ID="DNA8-78_AP";Tend="226";Tstart="3";shortTE="F";uid="15a19b7a-531a-4ac2-af78-34f243e77a95"
VSBO01000013.1	RepeatMasker	Unknown	1134947	1135315	2002	-	.	ID="RND-6_FAMILY-1325";Tend="1320";Tstart="953";shortTE="F";uid="2dd545c2-a45c-4f6e-b23c-edece96ed55d"
VSBO01000013.1	RepeatMasker	DNA	478594	478734	721	-	.	ID="DNA4-3_AP";Tend="635";Tstart="494";shortTE="F";uid="c2f204be-24ba-42cf-8008-01d1a8ab6e5c"
VSBO01000013.1	RepeatMasker	Unknown	2916124	2916387	937	-	.	ID="RND-1_FAMILY-76";Tend="1179";Tstart="883";shortTE="F";uid="d3087c4d-6d70-48c3-98e0-ff7c69885ef0"
VSBO01000013.1	RepeatMasker	Unknown	129760	129964	472	-	.	ID="RND-5_FAMILY-2551";Tend="1173";Tstart="967";shortTE="F";uid="17828ce5-0dfd-4e65-b143-419aac1ba425"
VSBO01000013.1	RepeatMasker	Retroposon?	1775026	1775154	424	-	.	ID="SINE2-2_AP";Tend="1825";Tstart="1696";shortTE="F";uid="e6cb9dab-4589-48c7-b603-f7464ab85231"
VSBO01000013.1	RepeatMasker	Retroposon?	2652176	2652298	446	-	.	ID="SINE2-1_AP";Tend="1770";Tstart="1638";shortTE="F";uid="2e4cc768-06be-430a-86df-acac49f69dbe"
VSBO01000013.1	RepeatMasker	DNA/hAT-Blackjack	1499881	1499983	472	-	.	ID="HAT-4_PBA";Tend="5985";Tstart="5883";shortTE="F";uid="58ae8503-ee46-43dc-87fc-218d6424f616"
VSBO01000013.1	RepeatMasker	DNA/Kolobok-E	834765	835152	468	-	.	ID="KOLOBOKE-4_AP";Tend="2972";Tstart="2521";shortTE="F";uid="59b3a811-1f18-4eca-bf10-e36fcd0122d5"
VSBO01000013.1	RepeatMasker	DNA/hAT-Blackjack	3642479	3642815	1215	-	.	ID="RND-5_FAMILY-12422";Tend="1588";Tstart="1265";shortTE="F";uid="06255353-017f-4f00-9224-43bb9ccb02f5"
VSBO01000013.1	RepeatMasker	Retroposon?	2711942	2712122	431	-	.	ID="SINE2-2_AP";Tend="517";Tstart="336";shortTE="F";uid="105dce6a-00e0-4b5a-8542-dbe08b75acf4"
VSBO01000013.1	RepeatMasker	DNA/hAT-hAT19	1462893	1463382	769	-	.	ID="DNA8-88_AP";TEgroup="ctg_13%7CDNA8-88_AP%7C1";Tend="619";Tstart="1";shortTE="F";uid="efcdad5d-5339-4b53-9cd2-9bf6ee903e02"
VSBO01000013.1	RepeatMasker	Retroposon?	1314352	1314571	991	-	.	ID="RND-1_FAMILY-28";Tend="2396";Tstart="2179";shortTE="F";uid="2fecb5ed-b666-4a61-bb9f-277f6bc81c39"
VSBO01000013.1	RepeatMasker	DNA/hAT-hAT19	2481491	2482049	828	-	.	ID="rnd-5_family-537";Tend="1607";Tstart="1226";shortTE="F";uid="b7753063-5706-4f0e-a799-0797f25682dd"
VSBO01000013.1	RepeatMasker	DNA/hAT-Tip100	3075903	3076452	2626	-	.	ID="RND-6_FAMILY-11068";Tend="1429";Tstart="837";shortTE="F";uid="c5d7df46-e965-4d80-ba00-c9be75464c6a"
VSBO01000013.1	RepeatMasker	DNA/MULE-MuDR	1927687	1927817	449	-	.	ID="RND-6_FAMILY-2182";Tend="1642";Tstart="1509";shortTE="F";uid="8de27a79-cf1c-47e6-a9a8-6d9c0ed4949a"
VSBO01000013.1	RepeatMasker	Retroposon?	848744	849007	416	-	.	ID="SINE2-1_AP";Tend="932";Tstart="683";shortTE="F";uid="827208cd-69ca-4859-afb2-301b76697c6b"
VSBO01000013.1	RepeatMasker	Unknown	3616182	3616693	2158	-	.	ID="RND-6_FAMILY-2670";Tend="1539";Tstart="927";shortTE="F";uid="c0ca94cc-9a45-4f23-803b-dcc1eb68390c"
VSBO01000013.1	RepeatMasker	Unknown	2870621	2870866	488	-	.	ID="RND-6_FAMILY-1639";Tend="1163";Tstart="930";shortTE="F";uid="c1718d27-8b63-4814-bf58-b6627bf8d4ef"
VSBO01000013.1	RepeatMasker	DNA	185879	186130	1156	-	.	ID="DNA4-2_AP";Tend="769";Tstart="529";shortTE="F";uid="a07ab68d-5b5e-4226-860f-bc929e27718b"
VSBO01000013.1	RepeatMasker	DNA/Ginger-1	760210	760322	513	-	.	ID="GINGER1-1_AP";Tend="3398";Tstart="3276";shortTE="F";uid="995c20ad-c374-41bd-8b0f-9ee4dbb63cfa"
VSBO01000013.1	RepeatMasker	DNA/TcMar-Mariner	3857243	3858356	1940	-	.	ID="MARINER-4_RPR";Tend="1324";Tstart="212";shortTE="F";uid="a9dcf319-4bf3-4b0d-aabb-f45f7cfc3136"
VSBO01000013.1	RepeatMasker	Retroposon?	1836610	1836929	526	-	.	ID="SINE2-1_AP";Tend="356";Tstart="3";shortTE="F";uid="03345254-b85d-4e8e-9759-8307fd01f206"
VSBO01000013.1	RepeatMasker	Retroposon?	3726568	3726722	433	-	.	ID="SINE2-1_AP";Tend="1760";Tstart="1636";shortTE="F";uid="e9f35f44-a899-4474-b282-b16e95298716"
VSBO01000013.1	RepeatMasker	DNA/hAT-hAT19	2403178	2403465	1379	-	.	ID="RND-5_FAMILY-537";Tend="1522";Tstart="1240";shortTE="F";uid="16d93707-3b25-4975-8d8d-8b86e9d900d3"
VSBO01000013.1	RepeatMasker	DNA	3058435	3059063	2080	-	.	ID="DNA-TTAA-1_AP";TEgroup="ctg_13%7CDNA-TTAA-1_AP%7C3";Tend="423";Tstart="1";shortTE="F";uid="ff2e5c58-748d-4f01-94b2-6b2dcd369f0c"
VSBO01000013.1	RepeatMasker	Unknown	553506	553958	2522	-	.	ID="RND-5_FAMILY-793";Tend="1356";Tstart="921";shortTE="F";uid="d5b7cb92-e51a-4308-abfd-75bf7834363a"
VSBO01000013.1	RepeatMasker	RC/Helitron	99586	100127	3775	-	.	ID="RND-6_FAMILY-10826";Tend="1460";Tstart="931";shortTE="F";uid="09163c0d-884d-42c8-a7dc-414bf10bc9c2"
VSBO01000013.1	RepeatMasker	DNA	270250	270512	432	-	.	ID="dna4-1_ap";Tend="350";Tstart="74";shortTE="F";uid="8ce1a5f8-68b6-46d3-9c80-c63f9287517c"
VSBO01000013.1	RepeatMasker	DNA/hAT-hAT19	2357086	2358483	8883	-	.	ID="RND-6_FAMILY-1821";Tend="1460";Tstart="91";shortTE="F";uid="6c6db4df-6634-4ed8-bccb-3639ed7f142d"
VSBO01000013.1	RepeatMasker	Retroposon?	495717	495932	672	-	.	ID="SINE2-1_AP";Tend="1467";Tstart="1252";shortTE="F";uid="b3ba0d90-6310-4ff9-ba26-17aca91ccef1"
VSBO01000013.1	RepeatMasker	Retroposon?	466165	466403	468	-	.	ID="SINE2-2_AP";Tend="255";Tstart="1";shortTE="F";uid="0699404c-82f4-4949-bfe3-8bedf672420a"
VSBO01000013.1	RepeatMasker	DNA/TcMar-Tigger	1274411	1274556	565	-	.	ID="DNAX-5_AP";Tend="148";Tstart="12";shortTE="F";uid="32149934-3afc-4571-8ec7-6bb6d55de700"
VSBO01000013.1	RepeatMasker	DNA/Kolobok-E	1753996	1754098	422	-	.	ID="KOLOBOKE-2_AP";Tend="1239";Tstart="1124";shortTE="F";uid="900e68a3-bc6f-4c7f-99c6-9bbf2f0d11dc"
VSBO01000013.1	RepeatMasker	DNA/Kolobok-E	1637315	1637483	648	-	.	ID="RND-6_FAMILY-691";Tend="1216";Tstart="1038";shortTE="F";uid="b2955228-bebe-4a61-9826-ae7cb4742037"
VSBO01000013.1	RepeatMasker	DNA/Kolobok-E	3183181	3183507	455	-	.	ID="KOLOBOKE-4_AP";Tend="2859";Tstart="2525";shortTE="F";uid="f7dfcf8e-512b-47a4-972b-2d61a45ebf15"
VSBO01000013.1	RepeatMasker	Unknown	1871693	1871873	527	-	.	ID="RND-6_FAMILY-5609";Tend="1352";Tstart="1185";shortTE="F";uid="bbb484b9-2a25-4e08-9412-45160177efc2"
VSBO01000013.1	RepeatMasker	DNA/hAT	931000	931136	638	-	.	ID="DNA8-85_AP";Tend="285";Tstart="151";shortTE="F";uid="b0ca5d63-54bf-473d-87fe-506a8b336cfb"
VSBO01000013.1	RepeatMasker	DNA/MULE-MuDR	2094656	2094848	1159	-	.	ID="DNA8-110_AP";Tend="566";Tstart="363";shortTE="F";uid="c1287b52-2462-4585-93b9-d447bfd28a4c"
VSBO01000013.1	RepeatMasker	DNA	2832165	2832923	1212	-	.	ID="DNA4-2_AP";Tend="769";Tstart="25";shortTE="F";uid="6bab4699-f1d9-488b-b0c1-967320e50067"
VSBO01000013.1	RepeatMasker	DNA/hAT-Tip100	3037754	3038147	2435	-	.	ID="RND-1_FAMILY-88";Tend="1329";Tstart="938";shortTE="F";uid="563829bc-705d-40ed-80d4-1b0fa506e30c"
VSBO01000013.1	RepeatMasker	Retroposon?	138436	138822	442	-	.	ID="SINE2-1_AP";Tend="1463";Tstart="849";shortTE="F";uid="55ee22a7-34f7-4708-9305-793b02ed0e14"
VSBO01000013.1	RepeatMasker	LINE/CR1	117490	117764	407	-	.	ID="RND-6_FAMILY-1977";Tend="1688";Tstart="1437";shortTE="F";uid="9a68199f-2770-48a0-9b22-ab238a483c59"
VSBO01000013.1	RepeatMasker	DNA	3008820	3008942	426	-	.	ID="ttaa3c_ap";Tend="142";Tstart="22";shortTE="F";uid="8e028c5f-b64b-4ffd-9e37-f5a2a3ccbb37"
VSBO01000013.1	RepeatMasker	Retroposon?	142261	142979	884	-	.	ID="SINE2-1_AP";Tend="1761";Tstart="1034";shortTE="F";uid="964ba804-f338-41c6-a316-ffc95d845a29"
VSBO01000013.1	RepeatMasker	DNA/TcMar-Tigger	2006267	2006526	1681	-	.	ID="RND-5_FAMILY-5132";Tend="1269";Tstart="1006";shortTE="F";uid="a1d76344-b628-4e24-98ad-72de0c116fbe"
VSBO01000013.1	RepeatMasker	RC/Helitron	2454505	2454823	548	-	.	ID="HELITRON-1_AP";Tend="2822";Tstart="2497";shortTE="F";uid="4f7d2dc1-3e5a-41b1-9093-bc8d7ba1ed0b"
VSBO01000013.1	RepeatMasker	DNA/Ginger-1	9622	10178	2053	-	.	ID="GINGER1-1_AP";Tend="4354";Tstart="3834";shortTE="F";uid="f5752dc1-71e7-4531-a641-de48cca3d735"
VSBO01000013.1	RepeatMasker	Unknown	1635587	1635712	496	-	.	ID="RND-1_FAMILY-61";Tend="728";Tstart="595";shortTE="F";uid="3b5a0426-7363-4ec7-8f61-62cf3741d325"
VSBO01000013.1	RepeatMasker	DNA	2197619	2197755	789	-	.	ID="RND-1_FAMILY-72";Tend="608";Tstart="474";shortTE="F";uid="d3ad9330-d1a7-4b5a-b9fa-9c5200e54e7c"
VSBO01000013.1	RepeatMasker	Retroposon?	3631608	3631751	433	-	.	ID="SINE2-2_AP";Tend="1950";Tstart="1854";shortTE="F";uid="05e3c027-ace8-400d-8dfe-5c0329454302"
VSBO01000013.1	RepeatMasker	DNA	3633456	3633613	462	-	.	ID="dna4-2_ap";Tend="172";Tstart="16";shortTE="F";uid="f8389572-7d08-4a93-ab55-9ddec5d96509"
VSBO01000013.1	RepeatMasker	DNA/hAT-hATm	2721384	2721572	493	-	.	ID="HAT-4_AP";Tend="3420";Tstart="3222";shortTE="F";uid="f63e0be5-72f6-4c7a-9901-bbb4caac7b8a"
VSBO01000013.1	RepeatMasker	DNA	16008	16149	753	-	.	ID="TTAA20_AP";Tend="145";Tstart="1";shortTE="F";uid="c693deaf-a39f-43f0-b82c-b700cba7ab1b"
VSBO01000013.1	RepeatMasker	DNA/hAT-Tip100	2365782	2365978	1095	-	.	ID="RND-5_FAMILY-376";Tend="1136";Tstart="957";shortTE="F";uid="d7d40a51-db72-4fed-b363-394393cdae87"
VSBO01000013.1	RepeatMasker	DNA/Kolobok-E	3156942	3157103	478	-	.	ID="KOLOBOKE-3_AP";Tend="2176";Tstart="2024";shortTE="F";uid="e5fa9a2c-40e2-4513-a46d-5bfc54a57834"
VSBO01000013.1	RepeatMasker	DNA/MULE-MuDR	2488975	2489151	850	-	.	ID="RND-6_FAMILY-622";Tend="1321";Tstart="1146";shortTE="F";uid="7b9bc26c-c534-4645-a0fe-d4a5f240a581"
VSBO01000013.1	RepeatMasker	DNA	3929861	3930101	501	-	.	ID="dna4-2_ap";Tend="279";Tstart="2";shortTE="F";uid="c3cb776f-44cc-4490-8d2a-d44e1a9cf8e1"
VSBO01000013.1	RepeatMasker	DNA/TcMar-Mariner	2334377	2335488	3159	-	.	ID="MARINER-21_AEC";Tend="1322";Tstart="204";shortTE="F";uid="6afd5f3d-9110-4755-ad7f-4c895e8fa91c"
VSBO01000013.1	RepeatMasker	Unknown	3451384	3451532	891	-	.	ID="RND-5_FAMILY-449";Tend="1279";Tstart="1138";shortTE="F";uid="3469b86b-a8bf-4075-87f6-e4015878633f"
VSBO01000013.1	RepeatMasker	Unknown	95358	95471	490	-	.	ID="RND-5_FAMILY-529";Tend="117";Tstart="12";shortTE="F";uid="c157d724-2eb8-4a61-b71e-da3cccca5c62"
VSBO01000013.1	RepeatMasker	DNA	30640	30923	552	-	.	ID="DNA4-2_AP";Tend="751";Tstart="462";shortTE="F";uid="b84cf382-d31e-41a6-9f1e-9d0f555d2309"
VSBO01000013.1	RepeatMasker	DNA/MULE-MuDR	1250872	1250977	665	-	.	ID="RND-6_FAMILY-10690";Tend="599";Tstart="494";shortTE="F";uid="0d305627-d8fb-4dbd-b34a-4f16a009a14a"
VSBO01000013.1	RepeatMasker	Retroposon?	1072749	1072892	466	-	.	ID="SINE2-1_AP";Tend="1770";Tstart="1620";shortTE="F";uid="bc9bc40a-3f27-45e7-ae52-3045b2a60415"
VSBO01000013.1	RepeatMasker	DNA	854053	854386	865	-	.	ID="DNA4-2_AP";Tend="344";Tstart="1";shortTE="F";uid="e33db642-ad39-412e-9f20-10218f08f34d"
VSBO01000013.1	RepeatMasker	DNA/hAT-Tip100	31837	31981	845	-	.	ID="RND-6_FAMILY-45";Tend="1059";Tstart="917";shortTE="F";uid="531fac4d-9793-42bc-88c2-546b47750fc1"
VSBO01000013.1	RepeatMasker	DNA/hAT-hAT19	1397717	1398260	3162	-	.	ID="RND-6_FAMILY-930";Tend="1532";Tstart="956";shortTE="F";uid="bcf926c5-36de-4b8b-84ba-09a326bce28d"
VSBO01000013.1	RepeatMasker	Retroposon?	129965	130137	446	-	.	ID="SINE2-1_AP";Tend="449";Tstart="1";shortTE="F";uid="b5c22eca-47b4-4d9e-9bf4-6baa654fcf66"
VSBO01000013.1	RepeatMasker	Unknown	960538	960732	1331	-	.	ID="RND-1_FAMILY-59";Tend="1138";Tstart="947";shortTE="F";uid="32a96edb-0d6b-4f70-92b6-ed19004ff12d"
VSBO01000013.1	RepeatMasker	DNA	1128501	1128664	480	-	.	ID="dna4-2b_ap";Tend="767";Tstart="620";shortTE="F";uid="e50ebc1e-198f-4050-b8d4-3b8fe215b27f"
VSBO01000013.1	RepeatMasker	DNA	1372250	1372840	1286	-	.	ID="DNA4-3_AP";Tend="633";Tstart="15";shortTE="F";uid="eb386f2c-cb98-4810-b8cd-e46c910cd655"
VSBO01000013.1	RepeatMasker	DNA	559431	559689	715	-	.	ID="DNA-TTAA-1_AP";Tend="423";Tstart="163";shortTE="F";uid="ec6bdb90-d23a-4079-95ef-4b787aafc374"
VSBO01000013.1	RepeatMasker	DNA/MULE-MuDR	874719	874879	772	-	.	ID="RND-6_FAMILY-2183";Tend="1501";Tstart="1353";shortTE="F";uid="e89e1855-0e03-4f62-a961-aa9ec901cb0b"
VSBO01000013.1	RepeatMasker	Retroposon?	3351926	3352041	401	-	.	ID="SINE2-2_AP";Tend="1977";Tstart="1852";shortTE="F";uid="088f684f-1f3d-4f17-bf31-c64dcb3a73f0"
VSBO01000013.1	RepeatMasker	DNA/TcMar-m44?	3047149	3047325	459	-	.	ID="DNA4-9_AP";Tend="177";Tstart="1";shortTE="F";uid="ce2c487a-4ea5-42d8-84dd-3b137597d8b4"
VSBO01000013.1	RepeatMasker	DNA	3981372	3982087	1788	-	.	ID="DNA4-2_AP";Tend="767";Tstart="1";shortTE="F";uid="a8acd272-63d3-4dad-9348-9696b763423a"
VSBO01000013.1	RepeatMasker	Retroposon?	664502	664643	612	-	.	ID="SINE2-1_AP";Tend="1770";Tstart="1631";shortTE="F";uid="4baf5025-390d-4f35-b1db-a8dd9a6e43d5"
VSBO01000013.1	RepeatMasker	LINE/I-Jockey	12008	13551	1796	-	.	ID="RND-5_FAMILY-3937";Tend="1362";Tstart="600";shortTE="F";uid="c80810d5-770d-4558-892b-e5c42202b7d6"
VSBO01000013.1	RepeatMasker	DNA/hAT-Tip100	2085843	2086255	2873	-	.	ID="RND-6_FAMILY-985";Tend="1285";Tstart="871";shortTE="F";uid="d8f0d394-d022-42a4-bad6-06320f079b3c"
VSBO01000013.1	RepeatMasker	RC/Helitron	618166	618490	1998	-	.	ID="RND-1_FAMILY-154";Tend="1235";Tstart="909";shortTE="F";uid="a8d0d5eb-6236-4fb7-8f5b-7aacdd226f1d"
VSBO01000013.1	RepeatMasker	Unknown	3175792	3176229	1529	-	.	ID="RND-6_FAMILY-1138";Tend="1191";Tstart="797";shortTE="F";uid="aaf92d3b-2062-471e-9ce6-764555c6fa6a"
VSBO01000013.1	RepeatMasker	Retroposon?	2085617	2085764	632	-	.	ID="RND-5_FAMILY-4364";Tend="433";Tstart="282";shortTE="F";uid="b472b5a1-658f-40f3-9309-1b31ca5540d9"
VSBO01000013.1	RepeatMasker	DNA	1930257	1930687	2613	-	.	ID="TTAA7_AP";Tend="434";Tstart="1";shortTE="F";uid="720b798f-96a3-41ee-b763-7e7b45934e68"
VSBO01000013.1	RepeatMasker	Retroposon?	4053	4501	2260	-	.	ID="RND-5_FAMILY-4364";Tend="1153";Tstart="697";shortTE="F";uid="f85546ac-4fbb-4415-9707-81c370859fcd"
VSBO01000013.1	RepeatMasker	DNA/hAT-hAT19	2872153	2872309	454	-	.	ID="RND-5_FAMILY-1225";Tend="1090";Tstart="933";shortTE="F";uid="7fe5c59d-8124-4eb5-99dd-8a2f3d63b5ab"
VSBO01000013.1	RepeatMasker	DNA/Kolobok-E	913258	913506	549	-	.	ID="RND-6_FAMILY-691";Tend="1498";Tstart="1248";shortTE="F";uid="96b5eba8-cebf-4a3e-ae0f-ba380a3b867f"
VSBO01000013.1	RepeatMasker	DNA	31170	31350	1401	-	.	ID="RND-1_FAMILY-85";Tend="1112";Tstart="933";shortTE="F";uid="16a3bab2-632e-4c26-93e3-0be2985888fb"
VSBO01000013.1	RepeatMasker	Retroposon?	2632520	2633839	569	-	.	ID="SINE2-2_AP";TEgroup="ctg_13%7CSINE2-2_AP%7C2";Tend="1925";Tstart="18";shortTE="F";uid="92a547f2-4c22-4355-8566-cc70cbbe3b6b"
VSBO01000013.1	RepeatMasker	Retroposon?	2483452	2483636	693	-	.	ID="RND-1_FAMILY-28";Tend="2359";Tstart="2176";shortTE="F";uid="52e7900f-9b3c-4bc5-82c1-45bdea888749"
VSBO01000013.1	RepeatMasker	Unknown	2330748	2331053	1190	-	.	ID="RND-4_FAMILY-447";Tend="1504";Tstart="1101";shortTE="F";uid="b1bb35da-6ad3-4f4e-b9c3-0dedfd895d67"
VSBO01000013.1	RepeatMasker	DNA/hAT-Ac	1354506	1354759	622	-	.	ID="RND-6_FAMILY-433";Tend="1324";Tstart="1120";shortTE="F";uid="d7d220bd-8920-4663-a75b-4838d302f85f"
VSBO01000013.1	RepeatMasker	DNA	16150	16352	1094	-	.	ID="TTAAC_AP";Tend="187";Tstart="1";shortTE="F";uid="5ed2e249-508a-4804-b1cd-e08340c3dfba"
VSBO01000013.1	RepeatMasker	Retroposon?	741243	741437	454	-	.	ID="SINE2-2_AP";Tend="197";Tstart="1";shortTE="F";uid="80152a9a-71e3-4e16-9e9d-6fd11034650c"
VSBO01000013.1	RepeatMasker	Retroposon?	833766	833896	430	-	.	ID="SINE2-2_AP";Tend="1980";Tstart="1863";shortTE="F";uid="77c92035-d13b-4c66-9961-02410b775bff"
VSBO01000013.1	RepeatMasker	DNA	3741901	3742072	490	-	.	ID="dna4-2_ap";Tend="182";Tstart="2";shortTE="F";uid="84efe3d9-d9fc-46ac-a722-0189b94a7eaa"
VSBO01000013.1	RepeatMasker	Retroposon?	1931048	1931183	591	-	.	ID="SINE2-1_AP";Tend="1770";Tstart="1629";shortTE="F";uid="88a5a898-9463-4f8d-a9e5-f88e0520e786"
VSBO01000013.1	RepeatMasker	Retroposon?	2198179	2198755	686	-	.	ID="SINE2-2_AP";Tend="706";Tstart="82";shortTE="F";uid="67043241-9129-4c24-b863-576fb61b795b"
VSBO01000013.1	RepeatMasker	Unknown	1495642	1496628	4760	-	.	ID="RND-6_FAMILY-13580";Tend="1779";Tstart="807";shortTE="F";uid="4cd0542a-479c-40d1-bd7a-cd1fe9186756"
VSBO01000013.1	RepeatMasker	Retroposon?	1231629	1231942	508	-	.	ID="SINE2-1_AP";Tend="1428";Tstart="1116";shortTE="F";uid="2872e7e9-4bbf-4ccc-9be2-c9aeb32291d6"
VSBO01000013.1	RepeatMasker	DNA/hAT-Tip100	1344435	1344590	761	-	.	ID="RND-5_FAMILY-376";Tend="1124";Tstart="956";shortTE="F";uid="e41b8128-3f0e-41e4-a2f7-c84d5a8fc748"
VSBO01000013.1	RepeatMasker	Unknown	3034499	3034634	586	-	.	ID="RND-6_FAMILY-17681";Tend="792";Tstart="641";shortTE="F";uid="974ed00f-1287-4eed-8354-0a921d50e653"
VSBO01000013.1	RepeatMasker	DNA/Academ-1	2344693	2344984	2151	-	.	ID="RND-6_FAMILY-48";Tend="1689";Tstart="1405";shortTE="F";uid="9800ae0a-509b-4882-8f07-a25aa1cdaaed"
VSBO01000013.1	RepeatMasker	DNA	3054043	3054160	412	-	.	ID="DNA4-2_AP";Tend="457";Tstart="346";shortTE="F";uid="37879c62-8c27-49a9-ab7d-8b12c87ee8ac"
VSBO01000013.1	RepeatMasker	DNA/MULE-NOF	872954	873084	768	-	.	ID="RND-5_FAMILY-1003";Tend="862";Tstart="732";shortTE="F";uid="5d7bd8b1-573e-4588-8364-e02005fe1223"
VSBO01000013.1	RepeatMasker	DNA/hAT	2609366	2609807	2103	-	.	ID="RND-5_FAMILY-1524";Tend="1482";Tstart="949";shortTE="F";uid="7c8ce354-5b47-46fd-9775-41b376546312"
VSBO01000013.1	RepeatMasker	Unknown	313595	314084	1411	-	.	ID="RND-6_FAMILY-8336";Tend="1937";Tstart="1433";shortTE="F";uid="7efd4e02-2545-4aa1-8c79-527b0756315d"
VSBO01000013.1	RepeatMasker	DNA/hAT-Blackjack	833103	833429	704	-	.	ID="RND-5_FAMILY-4993";Tend="1322";Tstart="984";shortTE="F";uid="435f14d9-9fef-404f-b9b9-ff0e15d65c20"
VSBO01000013.1	RepeatMasker	Unknown	1649768	1650056	1446	-	.	ID="RND-6_FAMILY-3087";Tend="1156";Tstart="889";shortTE="F";uid="4cff19f7-2f4a-4bcc-9045-82dc62746a04"
VSBO01000013.1	RepeatMasker	Retroposon?	3031544	3032000	496	-	.	ID="SINE2-1_AP";Tend="1430";Tstart="908";shortTE="F";uid="b309d53b-d9b3-4c4f-aa3c-ffc2b6fcb140"
VSBO01000013.1	RepeatMasker	Retroposon?	65670	66037	687	-	.	ID="SINE2-2_AP";Tend="398";Tstart="1";shortTE="F";uid="13bba8f6-eee8-434f-a852-88dd8ca69433"
VSBO01000013.1	RepeatMasker	DNA/Kolobok-E	3127281	3127404	411	-	.	ID="KOLOBOKE-5_AP";Tend="680";Tstart="556";shortTE="F";uid="304e1fb0-e707-43e6-b894-ee3707cba8ea"
VSBO01000130.1	RepeatMasker	DNA	442545	442950	1468	+	.	ID="DNA4-3_AP";Tend="637";Tstart="207";shortTE="F";uid="ec5af0bb-8eb9-4f79-8553-96f6f48e3289"
VSBO01000130.1	RepeatMasker	LTR	560703	561013	714	+	.	ID="RND-6_FAMILY-7539";Tend="804";Tstart="491";shortTE="F";uid="b00a1498-97f1-4c8c-95e5-0a30a8670347"
VSBO01000130.1	RepeatMasker	Unknown	109486	110074	3849	+	.	ID="RND-5_FAMILY-7144";Tend="1267";Tstart="690";shortTE="F";uid="a7299b38-044f-44b2-a0ee-4140820f665e"
VSBO01000130.1	RepeatMasker	Unknown	465362	466791	3693	+	.	ID="RND-6_FAMILY-8336";TEgroup="ctg_130%7CRND-6_FAMILY-8336%7C1";Tend="1927";Tstart="842";shortTE="F";uid="ff6bba6d-6f9c-43e8-938d-03e38c0dd517"
VSBO01000130.1	RepeatMasker	DNA/MULE-MuDR	411959	412156	1104	+	.	ID="MUDR6X_AP";Tend="2386";Tstart="2189";shortTE="F";uid="690c3a8f-a018-4b7c-aeca-26e0c9160642"
VSBO01000130.1	RepeatMasker	LINE/L2	31678	32403	405	+	.	ID="RND-6_FAMILY-965";Tend="1456";Tstart="713";shortTE="F";uid="fb51259c-2653-4651-aa78-80dffda6f898"
VSBO01000130.1	RepeatMasker	Retroposon?	561487	561781	1655	+	.	ID="RND-6_FAMILY-5310";Tend="1160";Tstart="868";shortTE="F";uid="67b3ed91-7764-499c-b259-cb44ae232b81"
VSBO01000130.1	RepeatMasker	Unknown	68624	68760	419	+	.	ID="RND-6_FAMILY-1403";Tend="935";Tstart="805";shortTE="F";uid="cee1d10b-8d05-4e6b-af8d-34c6e9fdfb3d"
VSBO01000130.1	RepeatMasker	DNA/hAT-Tip100	529850	530154	923	+	.	ID="RND-6_FAMILY-9710";Tend="1669";Tstart="1339";shortTE="F";uid="a02dd6b4-b991-47af-871e-57ccac3fac14"
VSBO01000130.1	RepeatMasker	DNA/PiggyBac	600493	601735	1290	+	.	ID="piggybac-30_lmi";Tend="1802";Tstart="608";shortTE="F";uid="1739d7ac-b0ec-4281-9bb5-47698430a077"
VSBO01000130.1	RepeatMasker	Retroposon?	108856	109475	697	+	.	ID="SINE2-1_AP";Tend="1165";Tstart="1";shortTE="F";uid="40b54cbf-11ab-4cc6-aebb-e263563be56c"
VSBO01000130.1	RepeatMasker	DNA	231927	232299	763	+	.	ID="DNA4-2_AP";Tend="437";Tstart="76";shortTE="F";uid="9c5e2a92-d7a4-4daf-8e7c-87d1e4a574b0"
VSBO01000130.1	RepeatMasker	DNA/hAT-Tip100	521726	522571	6284	+	.	ID="RND-6_FAMILY-7045";Tend="839";Tstart="1";shortTE="F";uid="ccd7d134-82ec-4a4a-9b5d-7a049cdffb89"
VSBO01000130.1	RepeatMasker	DNA	362771	362959	690	+	.	ID="DNA-TTAA-1_AP";Tend="412";Tstart="222";shortTE="F";uid="e6f26dd1-9de1-4e38-b52d-b534515d1354"
VSBO01000130.1	RepeatMasker	Unknown	621744	621948	638	+	.	ID="RND-1_FAMILY-147";Tend="1787";Tstart="1612";shortTE="F";uid="41e8aa85-03be-4ec5-ad1e-b17266cfb28f"
VSBO01000130.1	RepeatMasker	DNA/MULE-MuDR	20124	20864	2167	+	.	ID="MUDR5X_AP";TEgroup="ctg_130%7CMUDR5X_AP%7C1";Tend="2601";Tstart="1596";shortTE="F";uid="252028b1-c8ab-4908-9295-b6ebacc2866a"
VSBO01000130.1	RepeatMasker	DNA	326564	326795	651	+	.	ID="DNA4-2_AP";Tend="764";Tstart="534";shortTE="F";uid="9402d09a-0410-4d32-8600-fc49e454fe8e"
VSBO01000130.1	RepeatMasker	Unknown	496276	496385	464	+	.	ID="RND-5_FAMILY-2551";Tend="953";Tstart="849";shortTE="F";uid="ed0af583-f60f-45c6-9a4b-ec2a5dac5e12"
VSBO01000130.1	RepeatMasker	LINE/RTE-BovB	379937	380292	1022	+	.	ID="RND-5_FAMILY-10800";Tend="1563";Tstart="1199";shortTE="F";uid="5bc2cb20-2335-46c8-ab22-5f9b635156a2"
VSBO01000130.1	RepeatMasker	DNA/PIF-Spy	334415	334553	420	+	.	ID="ISL2EU-3N1_CFL";Tend="342";Tstart="204";shortTE="F";uid="324e0e49-f9c3-476a-892c-6202f3378612"
VSBO01000130.1	RepeatMasker	DNA/TcMar-Tigger	412520	413005	2781	+	.	ID="RND-5_FAMILY-253";Tend="1441";Tstart="931";shortTE="F";uid="1c9ac8ba-ab6b-434b-8806-662752ed89e6"
VSBO01000130.1	RepeatMasker	DNA/MULE-MuDR	563877	564156	448	+	.	ID="MUDR-1_LSAL";Tend="3380";Tstart="3102";shortTE="F";uid="a5b40747-9fe7-4e00-bee7-f2090a47ef70"
VSBO01000130.1	RepeatMasker	DNA/hAT-hAT19	623772	624047	890	+	.	ID="RND-6_FAMILY-12057";Tend="1137";Tstart="882";shortTE="F";uid="bb3005b9-d00e-4663-97eb-57ff65795314"
VSBO01000130.1	RepeatMasker	Unknown	535822	536029	762	+	.	ID="RND-1_FAMILY-57";Tend="1196";Tstart="992";shortTE="F";uid="6133de23-18cb-4463-9e5e-cd65c0b1fc51"
VSBO01000130.1	RepeatMasker	Unknown	39191	39310	473	+	.	ID="RND-6_FAMILY-8336";Tend="888";Tstart="779";shortTE="F";uid="6e523641-50ed-4059-8402-696baeff6379"
VSBO01000130.1	RepeatMasker	LTR/Copia	537693	538616	1273	+	.	ID="RND-6_FAMILY-2022";Tend="883";Tstart="31";shortTE="F";uid="4d6b94e2-c62c-44f9-89a1-1b0c4a9eed35"
VSBO01000130.1	RepeatMasker	DNA	171105	171461	535	+	.	ID="DNA4-3_AP";Tend="615";Tstart="291";shortTE="F";uid="5d76c169-cde1-42c5-9ce1-4660de5a14c8"
VSBO01000130.1	RepeatMasker	DNA/hAT-Tip100	522810	523578	1345	+	.	ID="RND-6_FAMILY-7045";Tend="883";Tstart="178";shortTE="F";uid="eda58328-7d69-4457-9fe3-6d9d6e6f8019"
VSBO01000130.1	RepeatMasker	RC/Helitron	366497	366660	446	+	.	ID="HALYOMORPHA_HALYS-4_FAMILY-638";Tend="176";Tstart="29";shortTE="F";uid="132d96d3-4a85-41f0-9cbb-fb71891dde6d"
VSBO01000130.1	RepeatMasker	DNA	51633	51903	1652	+	.	ID="TTAA3_AP";Tend="278";Tstart="1";shortTE="F";uid="63646239-8d49-46eb-84ba-9e53742a6f97"
VSBO01000130.1	RepeatMasker	DNA/hAT-hAT19	406096	406454	2323	+	.	ID="RND-6_FAMILY-930";Tend="1294";Tstart="932";shortTE="F";uid="6fa9f591-903f-431e-81b9-167f6c9fea28"
VSBO01000130.1	RepeatMasker	DNA/hAT-Tip100	601870	602196	1546	+	.	ID="RND-6_FAMILY-11068";Tend="1308";Tstart="900";shortTE="F";uid="59f90727-dc22-457a-9372-dd80bfc43253"
VSBO01000130.1	RepeatMasker	DNA/Kolobok-E	446252	446558	465	+	.	ID="KOLOBOKE-4_AP";Tend="2832";Tstart="2521";shortTE="F";uid="e84a7d9f-2ca7-405a-baae-af73e1cb8767"
VSBO01000130.1	RepeatMasker	DNA/MULE-MuDR	511991	512271	900	+	.	ID="RND-6_FAMILY-10690";Tend="820";Tstart="506";shortTE="F";uid="00bf1789-65f4-4202-89ef-0d1796630a26"
VSBO01000130.1	RepeatMasker	DNA/hAT-hAT19	25589	26120	723	+	.	ID="DNA8-88_AP";Tend="620";Tstart="2";shortTE="F";uid="b77c0344-a12f-4d7a-862e-5af91bee2583"
VSBO01000130.1	RepeatMasker	LINE/RTE-BovB	573260	574408	658	+	.	ID="HALYOMORPHA_HALYS-5_FAMILY-72";Tend="2506";Tstart="880";shortTE="F";uid="40815190-a581-4795-a764-ffb0f25328f7"
VSBO01000130.1	RepeatMasker	DNA	356730	357152	2896	+	.	ID="TTAA2C_AP";Tend="423";Tstart="1";shortTE="F";uid="70c7d5b6-dff4-4d32-a775-c4b7999c4e11"
VSBO01000130.1	RepeatMasker	DNA/Kolobok-E	305898	306343	1096	+	.	ID="RND-6_FAMILY-691";Tend="1465";Tstart="1014";shortTE="F";uid="b50b68d9-c361-477f-ae31-8e095e6225f2"
VSBO01000130.1	RepeatMasker	DNA	596060	596414	1315	+	.	ID="TTAA20_AP";Tend="663";Tstart="279";shortTE="F";uid="43a614b2-2026-48cb-8740-80d484662716"
VSBO01000130.1	RepeatMasker	DNA	304665	304994	1539	+	.	ID="DNAX-2_AP";Tend="340";Tstart="1";shortTE="F";uid="270a67dd-f3a9-4c2e-a735-6e7c7937e9cb"
VSBO01000130.1	RepeatMasker	DNA/hAT-Charlie	43976	44174	938	+	.	ID="DNA8-34_AP";Tend="194";Tstart="1";shortTE="F";uid="96f10033-dba9-47d8-963f-ea5e1d77f18c"
VSBO01000130.1	RepeatMasker	DNA/Kolobok-E	592181	592885	1728	+	.	ID="KOLOBOKE-4_AP";Tend="4681";Tstart="3948";shortTE="F";uid="acd3e16f-c1ea-4743-8668-3b4e83de2d23"
VSBO01000130.1	RepeatMasker	DNA	468506	469243	2275	+	.	ID="DNA4-2_AP";Tend="769";Tstart="1";shortTE="F";uid="110c1518-2a5a-494b-a104-63f3b7f76f37"
VSBO01000130.1	RepeatMasker	Unknown	224143	226823	5883	+	.	ID="RND-6_FAMILY-21542";Tend="2647";Tstart="60";shortTE="F";uid="38997a95-afbf-4914-a962-d0a4ac7f8df3"
VSBO01000130.1	RepeatMasker	DNA	390325	390714	1486	+	.	ID="DNA-TTAA-1_AP";Tend="423";Tstart="33";shortTE="F";uid="a7f2d406-f950-4950-83ed-38ab58bc0f7c"
VSBO01000130.1	RepeatMasker	DNA	253784	253954	574	+	.	ID="RND-5_FAMILY-4713";Tend="1089";Tstart="924";shortTE="F";uid="7dcb216b-fa53-4f96-adac-19ba9e98298c"
VSBO01000130.1	RepeatMasker	Unknown	496694	496841	760	+	.	ID="RND-5_FAMILY-2551";Tend="1597";Tstart="1451";shortTE="F";uid="062fa958-a34a-4f49-85e7-2a4e64d83c59"
VSBO01000130.1	RepeatMasker	DNA/hAT-Tip100	575609	575789	628	+	.	ID="DNA8-87_AP";Tend="822";Tstart="666";shortTE="F";uid="229227d0-f5f7-4e90-be5c-535bdfa6e85e"
VSBO01000130.1	RepeatMasker	Unknown	48964	49146	736	+	.	ID="RND-5_FAMILY-3006";Tend="867";Tstart="691";shortTE="F";uid="8d00b282-db37-4da6-833a-78a74ea149c3"
VSBO01000130.1	RepeatMasker	DNA	349484	349724	710	+	.	ID="DNA-TTAA-1_AP";Tend="419";Tstart="187";shortTE="F";uid="7ec8e7ae-cffc-4926-89bf-3a9fe89c86cc"
VSBO01000130.1	RepeatMasker	DNA	36444	36607	688	+	.	ID="DNA8-77_AP";Tend="404";Tstart="243";shortTE="F";uid="d74346eb-8a5f-4f7f-b5c9-b36987a8d9fe"
VSBO01000130.1	RepeatMasker	Retroposon?	472987	473724	1157	+	.	ID="SINE2-2_AP";Tend="1323";Tstart="1";shortTE="F";uid="a4867521-61f9-44d9-8c04-7f52a320fbc2"
VSBO01000130.1	RepeatMasker	Unknown	6163	6299	756	+	.	ID="RND-4_FAMILY-447";Tend="1341";Tstart="1187";shortTE="F";uid="b8a34781-cb91-4d59-83fb-53d2daa1db8d"
VSBO01000130.1	RepeatMasker	DNA	195858	196421	1118	+	.	ID="DNA4-3_AP";Tend="610";Tstart="2";shortTE="F";uid="4eef48b1-4c07-4a13-9b81-a58f6f6e0879"
VSBO01000130.1	RepeatMasker	DNA/hAT-Tip100	17396	17509	947	+	.	ID="RND-6_FAMILY-12000";Tend="1052";Tstart="940";shortTE="F";uid="c801e149-8e8c-43e9-a490-aa5e9e432ae6"
VSBO01000130.1	RepeatMasker	Retroposon?	525256	525708	2149	+	.	ID="RND-5_FAMILY-4364";Tend="1153";Tstart="697";shortTE="F";uid="e4f2c8fc-4c21-406b-8821-83683a6f98ae"
VSBO01000130.1	RepeatMasker	DNA/Ginger-1	71511	71731	505	+	.	ID="GINGER1-1_AP";Tend="3408";Tstart="3155";shortTE="F";uid="0ff11e7c-aa0d-4c4b-91b9-1ef813953acf"
VSBO01000130.1	RepeatMasker	Retroposon?	610150	610782	2245	+	.	ID="SINE2-2_AP";Tend="657";Tstart="1";shortTE="F";uid="68718bfb-9ea7-495c-b1c7-9bd1223dba2e"
VSBO01000130.1	RepeatMasker	DNA	164310	165027	1703	+	.	ID="DNA4-2_AP";Tend="766";Tstart="76";shortTE="F";uid="c1a20a7f-e818-4ea3-8d32-5d251e7da783"
VSBO01000130.1	RepeatMasker	DNA/hAT-Tip100	570409	570593	684	+	.	ID="DNA8-87_AP";Tend="822";Tstart="666";shortTE="F";uid="d654813f-d476-4f15-87d1-047192f62274"
VSBO01000130.1	RepeatMasker	Retroposon?	71668	72114	2201	+	.	ID="RND-5_FAMILY-4364";Tend="1153";Tstart="697";shortTE="F";uid="d2c9fe66-197c-421b-a1d0-3c83a1d5bcf9"
VSBO01000130.1	RepeatMasker	Retroposon?	455393	455543	474	+	.	ID="SINE2-1_AP";Tend="1770";Tstart="1621";shortTE="F";uid="61c2ae27-7b3b-4590-a98b-30a6b3a01f72"
VSBO01000130.1	RepeatMasker	DNA/MULE-MuDR	406545	406793	1872	+	.	ID="RND-5_FAMILY-5183";Tend="1015";Tstart="767";shortTE="F";uid="d2907453-911c-471e-ab1c-c2d7d193a050"
VSBO01000130.1	RepeatMasker	DNA	249257	250056	430	+	.	ID="DNA4-2_AP";Tend="719";Tstart="1";shortTE="F";uid="45aa6c69-ca2f-4b7f-86f7-1456545318ef"
VSBO01000130.1	RepeatMasker	Retroposon?	591116	592180	898	+	.	ID="SINE2-2_AP";TEgroup="ctg_130%7CSINE2-2_AP%7C1";Tend="1787";Tstart="1";shortTE="F";uid="5714edce-167d-4f36-ba7a-b8db2268427a"
VSBO01000130.1	RepeatMasker	DNA/PIF-Harbinger	528697	529243	872	+	.	ID="HARB-1_AP";Tend="555";Tstart="11";shortTE="F";uid="e6b0e4c0-c70e-45f2-bc6e-1eb38dddf13a"
VSBO01000130.1	RepeatMasker	Retroposon?	139830	140152	695	+	.	ID="SINE2-1_AP";Tend="1279";Tstart="951";shortTE="F";uid="b7f991c4-2138-418b-a67f-6dcc63b2da3c"
VSBO01000130.1	RepeatMasker	DNA	55482	55700	931	+	.	ID="ttaa26_ap";Tend="574";Tstart="355";shortTE="F";uid="5fea1cf0-cb0a-4186-b8a4-f24ce778f749"
VSBO01000130.1	RepeatMasker	DNA/MULE-MuDR	588429	589391	618	+	.	ID="MUDR6X_AP";Tend="2038";Tstart="1096";shortTE="F";uid="227a136f-b6ce-47d7-93d9-3c6bc518af75"
VSBO01000130.1	RepeatMasker	DNA	339500	339750	1350	+	.	ID="RND-1_FAMILY-105";Tend="3074";Tstart="2827";shortTE="F";uid="e3c8e340-2e7d-4c95-8258-cff355fe92c3"
VSBO01000130.1	RepeatMasker	RC/Helitron	366493	366640	591	-	.	ID="HELITRON-1_ETAL";Tend="589";Tstart="440";shortTE="F";uid="b95c1c3c-6faf-421e-8071-e3ad649448fb"
VSBO01000130.1	RepeatMasker	DNA/PIF-Harbinger	577893	578295	438	-	.	ID="HARBINGER-3_LMI";Tend="1698";Tstart="1260";shortTE="F";uid="efd136a2-d0b4-42dd-b73c-6c5727cfb20a"
VSBO01000130.1	RepeatMasker	Unknown	287953	288149	453	-	.	ID="RND-5_FAMILY-2551";Tend="1191";Tstart="1006";shortTE="F";uid="62fae920-937a-45c5-a877-9e423798b9aa"
VSBO01000130.1	RepeatMasker	DNA	21496	21717	1088	-	.	ID="dna4-2_ap";Tend="233";Tstart="5";shortTE="F";uid="0003b162-231e-4e6f-b7c7-31824ad8eca5"
VSBO01000130.1	RepeatMasker	DNA/PIF-Harbinger	594624	595204	560	-	.	ID="harb-1_ap";Tend="419";Tstart="1";shortTE="F";uid="dd683ee4-f6a1-4286-836e-00bb592eb72d"
VSBO01000130.1	RepeatMasker	DNA/Kolobok-E	592414	593088	457	-	.	ID="KOLOBOKE-2_AP";Tend="1867";Tstart="1142";shortTE="F";uid="45d4bca1-6755-47ac-93ea-c90c4f75d615"
VSBO01000130.1	RepeatMasker	Retroposon?	590869	591068	793	-	.	ID="SINE2-1_AP";Tend="1391";Tstart="1195";shortTE="F";uid="f96ff8fe-b25f-474f-9f22-772ed83e9254"
VSBO01000130.1	RepeatMasker	DNA/TcMar-m44	615298	616569	968	-	.	ID="mariner-33_lmi";Tend="1511";Tstart="184";shortTE="F";uid="ef35e84e-8d73-4518-b83c-e96e2e0fa4a9"
VSBO01000130.1	RepeatMasker	DNA/hAT-Charlie	604607	605266	1823	-	.	ID="HAT-1_DAN";Tend="1932";Tstart="1272";shortTE="F";uid="ccdb850e-c726-4de7-b75b-4af8a6c03b02"
VSBO01000130.1	RepeatMasker	DNA/hAT-hAT19	390144	390304	567	-	.	ID="DNA8-80_AP";Tend="849";Tstart="694";shortTE="F";uid="e033f533-fbd6-43e6-b13e-42e7baa9583d"
VSBO01000130.1	RepeatMasker	DNA	347362	347613	509	-	.	ID="TTAA2D_AP";Tend="233";Tstart="1";shortTE="F";uid="90850025-f0cd-463c-918d-d2d5f4d212f3"
VSBO01000130.1	RepeatMasker	DNA/Academ-1	1	1047	8030	-	.	ID="RND-6_FAMILY-4679";Tend="1523";Tstart="473";shortTE="F";uid="79cbb046-ee86-451f-b7e7-b08984249bdd"
VSBO01000130.1	RepeatMasker	LINE/L2	603956	604492	537	-	.	ID="L2B-5_CQ";Tend="3182";Tstart="2526";shortTE="F";uid="5e2f939c-4d39-45b3-b04a-14f5550957a1"
VSBO01000130.1	RepeatMasker	DNA/Kolobok-E	598504	600306	11456	-	.	ID="KOLOBOKE-3_AP";Tend="7145";Tstart="5282";shortTE="F";uid="d58f69b7-576d-4aac-a1ea-839e792b3ff1"
VSBO01000130.1	RepeatMasker	DNA/Maverick	582433	583795	8718	-	.	ID="rnd-6_family-3050";Tend="1119";Tstart="1";shortTE="F";uid="2caeac7c-ebce-493b-b55c-49f744514cf8"
VSBO01000130.1	RepeatMasker	DNA/hAT-hAT19	118774	118987	1125	-	.	ID="RND-6_FAMILY-12057";Tend="1726";Tstart="1512";shortTE="F";uid="d2a2209f-1af2-4b5f-a5d2-5c34dd316d08"
VSBO01000130.1	RepeatMasker	Unknown	1367	1489	478	-	.	ID="RND-6_FAMILY-8336";Tend="919";Tstart="798";shortTE="F";uid="6ff300cb-40f9-409d-9702-f5ef3edfd754"
VSBO01000130.1	RepeatMasker	Unknown	49152	49487	1298	-	.	ID="RND-5_FAMILY-1372";Tend="1596";Tstart="1244";shortTE="F";uid="b6ee8cbe-8615-490e-912c-678dc4098e8d"
VSBO01000130.1	RepeatMasker	DNA/MULE-MuDR	425709	426893	7185	-	.	ID="RND-6_FAMILY-5653";Tend="1562";Tstart="428";shortTE="F";uid="4701818d-da82-4d4e-aeaa-57e191489c29"
VSBO01000130.1	RepeatMasker	DNA/TcMar-m44	365960	366116	528	-	.	ID="dnax-3b_ap";Tend="138";Tstart="1";shortTE="F";uid="27388af9-4f32-4b27-ae21-b291875ab8a1"
VSBO01000130.1	RepeatMasker	DNA/hAT-Charlie	542590	542690	679	-	.	ID="HAT-N11_AP";Tend="97";Tstart="1";shortTE="F";uid="4e5da267-1bd3-4104-b5e6-5bc0f7c018b8"
VSBO01000130.1	RepeatMasker	DNA/MULE-MuDR	467068	467755	590	-	.	ID="RND-6_FAMILY-5653";TEgroup="ctg_130%7CRND-6_FAMILY-5653%7C1";Tend="2229";Tstart="777";shortTE="F";uid="d44beff0-da59-4590-b919-df19b3fceda9"
VSBO01000130.1	RepeatMasker	Retroposon?	72115	72547	3625	-	.	ID="SINE2-2_AP";Tend="1554";Tstart="1";shortTE="F";uid="1e33c3ac-8c84-42cc-8a5a-d05c80614f44"
VSBO01000130.1	RepeatMasker	DNA/hAT-Tip100	434717	434890	682	-	.	ID="DNA8-113_AP";Tend="176";Tstart="1";shortTE="F";uid="82629363-1aad-4d53-88d4-d0ceecbb5e2e"
VSBO01000130.1	RepeatMasker	DNA/hAT-hAT19	390806	391259	552	-	.	ID="DNA8-80_AP";TEgroup="ctg_130%7CDNA8-80_AP%7C1";Tend="682";Tstart="1";shortTE="F";uid="1ad9a546-050b-49cd-bbb1-d2bc2465544d"
VSBO01000130.1	RepeatMasker	DNA	469966	470119	565	-	.	ID="dna4-2_ap";Tend="271";Tstart="122";shortTE="F";uid="ed62aa9b-a55a-448e-b6ae-a40f94e3f6a6"
VSBO01000130.1	RepeatMasker	DNA/Kolobok-E	525100	525272	644	-	.	ID="KOLOBOKE-3_AP";Tend="2197";Tstart="2033";shortTE="F";uid="9d4735b8-5a93-4a13-b753-54fcac5f5334"
VSBO01000130.1	RepeatMasker	DNA/Ginger-2	584976	585092	405	-	.	ID="GINGER2-N2_AP";Tend="713";Tstart="597";shortTE="F";uid="8dc84407-9237-4c23-b5f5-d5f294fa452f"
VSBO01000130.1	RepeatMasker	DNA	88587	88839	624	-	.	ID="TTAA2D_AP";Tend="374";Tstart="134";shortTE="F";uid="2441ce38-cc76-4758-9fbe-d62f998fbb07"
VSBO01000130.1	RepeatMasker	Retroposon?	100848	101063	452	-	.	ID="SINE2-2_AP";Tend="654";Tstart="441";shortTE="F";uid="e9daaceb-9ea0-4d0f-b803-f99ae19452d7"
VSBO01000130.1	RepeatMasker	DNA/hAT-Charlie	94546	94851	1708	-	.	ID="RND-6_FAMILY-8330";Tend="1326";Tstart="990";shortTE="F";uid="a772b077-472b-40b5-837c-9075f3809689"
VSBO01000130.1	RepeatMasker	DNA/hAT-Tip100	566112	566468	617	-	.	ID="DNA8-81_AP";Tend="714";Tstart="392";shortTE="F";uid="f59c9cad-509e-419f-a940-acb7448a437f"
VSBO01000130.1	RepeatMasker	Retroposon?	525709	526140	3254	-	.	ID="SINE2-2_AP";Tend="1542";Tstart="1";shortTE="F";uid="9bccd9c3-766b-4676-b3fc-29a749d9b7ce"
VSBO01000130.1	RepeatMasker	DNA/hAT-Tip100	352511	352739	904	-	.	ID="RND-1_FAMILY-53";Tend="1262";Tstart="972";shortTE="F";uid="2b45662c-87c5-4ab8-bd6a-b9441cb7851b"
VSBO01000130.1	RepeatMasker	DNA/Maverick	581618	582441	4580	-	.	ID="RND-6_FAMILY-3050";TEgroup="ctg_130%7CRND-6_FAMILY-3050%7C1";Tend="1825";Tstart="1216";shortTE="F";uid="b107bf85-59aa-4409-ae14-a6bb660fc55e"
VSBO01000130.1	RepeatMasker	LINE/L2	77206	77504	609	-	.	ID="RND-6_FAMILY-965";Tend="1202";Tstart="898";shortTE="F";uid="b727df74-309a-4002-8a5c-d356188deb18"
VSBO01000130.1	RepeatMasker	DNA	135212	135500	726	-	.	ID="TTAA2C_AP";Tend="286";Tstart="1";shortTE="F";uid="7dcf2c41-2c24-41c6-a267-60da76645bc5"
VSBO01000130.1	RepeatMasker	DNA	64259	64694	839	-	.	ID="DNA4-2_AP";Tend="745";Tstart="355";shortTE="F";uid="7c411cec-ebdc-4fcf-86e8-25011029438b"
VSBO01000130.1	RepeatMasker	DNA	393416	393730	844	-	.	ID="TTAA2C_AP";Tend="419";Tstart="99";shortTE="F";uid="ad6f35b1-6386-431e-9717-3feac657e67d"
VSBO01000130.1	RepeatMasker	DNA/hAT-hAT19	29636	30349	4066	-	.	ID="RND-5_FAMILY-2977";Tend="1588";Tstart="880";shortTE="F";uid="5adce734-944f-4e27-8900-5969d5ee8610"
VSBO01000130.1	RepeatMasker	Unknown	522674	522822	942	-	.	ID="RND-6_FAMILY-1009";Tend="444";Tstart="303";shortTE="F";uid="fa8c09f9-9a35-48cb-bd52-53c9f300b7c4"
VSBO01000130.1	RepeatMasker	Retroposon?	612067	612667	1879	-	.	ID="SINE2-1_AP";Tend="643";Tstart="1";shortTE="F";uid="1728a74a-b5a5-447e-8435-fd1a0a93e73e"
VSBO01000130.1	RepeatMasker	DNA	105426	106000	1453	-	.	ID="DNA4-3_AP";Tend="634";Tstart="1";shortTE="F";uid="e91b1ed7-bfd1-46df-8da4-dbd948269e0f"
VSBO01000130.1	RepeatMasker	DNA	134180	134420	495	-	.	ID="ttaa2c_ap";Tend="314";Tstart="81";shortTE="F";uid="3a45e450-ac7f-4604-8812-acaa284f35ef"
VSBO01000130.1	RepeatMasker	DNA	23926	24126	468	-	.	ID="DNA4-3_AP";Tend="635";Tstart="421";shortTE="F";uid="d32f1740-4956-4aa9-bb53-dba227481fd2"
VSBO01000130.1	RepeatMasker	DNA/Kolobok-E	299505	299967	1153	-	.	ID="RND-6_FAMILY-691";Tend="1529";Tstart="1085";shortTE="F";uid="df114047-b4c5-48aa-9ebc-159ad462016d"
VSBO01000130.1	RepeatMasker	DNA	8427	8612	889	-	.	ID="ttaa3c_ap";Tend="425";Tstart="237";shortTE="F";uid="725f7c03-71f8-41d1-8a8f-c5ac8263cdaa"
VSBO01000130.1	RepeatMasker	Unknown	546798	547145	870	-	.	ID="RND-1_FAMILY-91";Tend="851";Tstart="270";shortTE="F";uid="784bb439-7fca-4068-ae41-e3a3518f2f6e"
VSBO01000130.1	RepeatMasker	DNA/Kolobok-E	145698	146138	920	-	.	ID="RND-6_FAMILY-691";Tend="1221";Tstart="799";shortTE="F";uid="f6fc1611-1a54-4bbf-a0dd-206f8cc0ab09"
VSBO01000130.1	RepeatMasker	DNA	364365	364783	2080	-	.	ID="ttaa4c_ap";Tend="420";Tstart="1";shortTE="F";uid="c987de93-2799-44bf-ae02-fa07c8aa7169"
VSBO01000130.1	RepeatMasker	Unknown	363921	364180	1350	-	.	ID="RND-5_FAMILY-1163";Tend="1323";Tstart="1053";shortTE="F";uid="9edb434c-fb60-4b6f-8e02-f4629d6847c2"
VSBO01000130.1	RepeatMasker	Unknown	179853	179960	556	-	.	ID="RND-6_FAMILY-2670";Tend="1541";Tstart="1434";shortTE="F";uid="39b975fc-e04d-4520-8810-d555dc32f38c"
VSBO01000130.1	RepeatMasker	DNA/Kolobok-E	326179	326563	861	-	.	ID="RND-6_FAMILY-691";Tend="1542";Tstart="1179";shortTE="F";uid="2bd79835-e3d8-465a-b9cf-0ea26980efea"
VSBO01000130.1	RepeatMasker	DNA/Kolobok-E	288185	288307	447	-	.	ID="KOLOBOKE-4_AP";Tend="2594";Tstart="2473";shortTE="F";uid="47e370a6-5384-4c0d-a4a0-a675ba7e668e"
VSBO01000130.1	RepeatMasker	DNA/Kolobok-E	596419	596654	1187	-	.	ID="KOLOBOKE-1_AP";Tend="6605";Tstart="6360";shortTE="F";uid="d31a547a-0eb5-4edd-8020-3dd29fb606e8"
VSBO01000130.1	RepeatMasker	Retroposon?	71543	71667	3625	-	.	ID="SINE2-2_AP";Tend="1998";Tstart="1555";shortTE="F";uid="b9e64335-2a82-4e6d-a773-44ec9cec9357"
VSBO01000130.1	RepeatMasker	Unknown	49766	50106	1364	-	.	ID="RND-5_FAMILY-1372";Tend="1164";Tstart="807";shortTE="F";uid="d5c39c1c-1905-4776-b6a4-2dd07a3f55ad"
VSBO01000130.1	RepeatMasker	DNA/hAT-hAT19	624537	624963	575	-	.	ID="HAT-1_LHU";Tend="1139";Tstart="709";shortTE="F";uid="339f73e5-ee9c-4933-bab6-b0f8fd4d723c"
VSBO01000130.1	RepeatMasker	DNA/hAT-Tip100	295702	295903	883	-	.	ID="DNA8-18_AP";Tend="678";Tstart="461";shortTE="F";uid="af994a2d-6a6b-4891-a4f5-0109aef53107"
VSBO01000130.1	RepeatMasker	DNA/hAT-Charlie	540918	541618	623	-	.	ID="AEBUSTER1";Tend="1640";Tstart="940";shortTE="F";uid="be62f35b-ffa8-4bba-bd60-88c304de835c"
VSBO01000130.1	RepeatMasker	DNA	450958	451785	1402	-	.	ID="dna4-2_ap";Tend="823";Tstart="1";shortTE="F";uid="0771d2c6-ec82-42d3-ada0-aa9a091f2576"
VSBO01000130.1	RepeatMasker	Unknown	411513	412048	1888	-	.	ID="RND-6_FAMILY-16438";Tend="1261";Tstart="735";shortTE="F";uid="7319a6b3-1af2-4e91-a84e-9bdb2a4f6cd9"
VSBO01000130.1	RepeatMasker	DNA	393118	393328	476	-	.	ID="ttaa2d_ap";Tend="419";Tstart="203";shortTE="F";uid="3d1b0182-6260-435f-9cbe-80df1b737bee"
VSBO01000130.1	RepeatMasker	Retroposon?	458220	458414	420	-	.	ID="SINE2-1_AP";Tend="1266";Tstart="1061";shortTE="F";uid="984cf520-5870-4829-a3df-02b4d474d445"
VSBO01000130.1	RepeatMasker	LINE/I-Jockey	603857	604015	491	-	.	ID="RND-6_FAMILY-53";Tend="433";Tstart="275";shortTE="F";uid="930f44b2-a6d1-4e94-a0a9-7f59d76f29a7"
VSBO01000130.1	RepeatMasker	DNA/TcMar-m44	394032	394178	700	-	.	ID="dnax-3b_ap";Tend="138";Tstart="1";shortTE="F";uid="f88b5a86-fd5a-4c60-a974-fe7a2d2e6968"
VSBO01000130.1	RepeatMasker	DNA/Ginger-2	584177	584682	488	-	.	ID="GINGER2-N2_AP";Tend="1460";Tstart="954";shortTE="F";uid="07d4059f-4cb1-43db-bb8a-f9d89114fac4"
VSBO01000130.1	RepeatMasker	DNA/hAT-Tip100	409779	410198	3360	-	.	ID="RND-6_FAMILY-887";Tend="1007";Tstart="597";shortTE="F";uid="b726f22c-647f-469f-8488-1200ad2c3361"
VSBO01000130.1	RepeatMasker	Retroposon?	610809	611087	1128	-	.	ID="RND-5_FAMILY-4364";Tend="1153";Tstart="859";shortTE="F";uid="4aa7f35e-7760-4d92-9da4-f56d318ac54b"
VSBO01000130.1	RepeatMasker	DNA/hAT-hAT19	547149	547292	566	-	.	ID="RND-6_FAMILY-1547";Tend="1087";Tstart="927";shortTE="F";uid="4c03e2c7-e8f0-43b7-b2fc-eda8b0251726"
VSBO01000130.1	RepeatMasker	Unknown	553631	554283	4157	-	.	ID="RND-5_FAMILY-201";Tend="1623";Tstart="990";shortTE="F";uid="02173de7-8f24-4976-8605-22578d16c10d"
VSBO01000130.1	RepeatMasker	DNA	337114	337250	402	-	.	ID="dna4-2_ap";Tend="116";Tstart="2";shortTE="F";uid="ceeded67-e3fe-4f30-b0ad-5fa1cf215de0"
VSBO01000130.1	RepeatMasker	DNA/hAT-Charlie	539969	540390	2005	-	.	ID="HAT-N11_AP";Tend="520";Tstart="113";shortTE="F";uid="c5065332-12d3-4036-9e20-26740c566aa6"
VSBO01001300.1	RepeatMasker	Unknown	3	1189	6386	+	.	ID="RND-1_FAMILY-31";Tend="1310";Tstart="125";shortTE="F";uid="b9e0bd96-5d02-4588-b242-5e5a5c7b3b62"
VSBO01001300.1	RepeatMasker	DNA/hAT-hATm	1205	1356	527	-	.	ID="RND-6_FAMILY-247";Tend="152";Tstart="40";shortTE="F";uid="9834ada3-05d4-4a0e-ae61-d83c797071c9"
VSBO01001301.1	RepeatMasker	Retroposon?	1	1355	11098	+	.	ID="RND-1_FAMILY-28";Tend="1967";Tstart="619";shortTE="F";uid="f4e8cf6b-829e-4e09-be62-7a1f0105f295"
VSBO01001302.1	RepeatMasker	DNA/hAT-Tip100	269	761	2343	+	.	ID="RND-6_FAMILY-11068";Tend="1405";Tstart="868";shortTE="F";uid="96138b8c-1223-46c4-9bce-a7d338757610"
VSBO01001303.1	RepeatMasker	Retroposon?	72	1354	10306	+	.	ID="RND-5_FAMILY-4364";Tend="1279";Tstart="5";shortTE="F";uid="6098ec5b-806a-4b19-98c0-d6b89e8bb39e"
VSBO01001305.1	RepeatMasker	DNA/MULE-MuDR	1	301	1691	-	.	ID="RND-5_FAMILY-1326";Tend="1062";Tstart="751";shortTE="F";uid="01e2ead2-e501-44e2-8d2b-3284442d97d9"
VSBO01001305.1	RepeatMasker	Unknown	1015	1353	3032	-	.	ID="RND-1_FAMILY-113";Tend="1588";Tstart="1250";shortTE="F";uid="f737d72a-fd75-48dd-92c6-4d5974cd0a19"
VSBO01001306.1	RepeatMasker	LINE/I-Jockey	199	1353	10061	+	.	ID="RND-6_FAMILY-26471";Tend="1304";Tstart="159";shortTE="F";uid="a86e137d-5d77-4535-9556-b368e56bfeb2"
VSBO01001307.1	RepeatMasker	Unknown	852	1016	676	+	.	ID="RND-5_FAMILY-2272";Tend="167";Tstart="11";shortTE="F";uid="1b02ca9f-7cb6-4cb3-88ff-8e5893fd1d66"
VSBO01001307.1	RepeatMasker	Unknown	1	1352	6757	-	.	ID="RND-1_FAMILY-14";TEgroup="ctg_1307%7CRND-1_FAMILY-14%7C1";Tend="894";Tstart="1";shortTE="F";uid="72314628-7950-4b59-abbe-377e90edc5a3"
VSBO01001308.1	RepeatMasker	Unknown	1	797	3798	+	.	ID="RND-6_FAMILY-13580";Tend="1779";Tstart="987";shortTE="F";uid="7b46d0ee-6992-4379-be66-1b1e6cdaf735"
VSBO01001309.1	RepeatMasker	Unknown	1	1348	4563	+	.	ID="RND-1_FAMILY-103";Tend="636";Tstart="1";shortTE="F";uid="a9ac677b-98f0-458a-99d6-09f2000a02f3"
VSBO01000131.1	RepeatMasker	Unknown	79835	80296	1090	+	.	ID="RND-5_FAMILY-3222";Tend="1759";Tstart="1330";shortTE="F";uid="8984feb1-e653-4cf5-a1d8-6b916b8ab20a"
VSBO01000131.1	RepeatMasker	DNA	69569	69911	961	+	.	ID="DNA-TTAA-1_AP";Tend="349";Tstart="2";shortTE="F";uid="6ecf4b77-1ac9-4a94-9d9d-64320831f008"
VSBO01000131.1	RepeatMasker	DNA/hAT-Tip100	571353	572645	7459	+	.	ID="RND-5_FAMILY-2747";Tend="1762";Tstart="403";shortTE="F";uid="e319ab22-772f-43d8-9ee1-e86bb299b94f"
VSBO01000131.1	RepeatMasker	Unknown	254621	255546	6190	+	.	ID="RND-1_FAMILY-19";Tend="1793";Tstart="881";shortTE="F";uid="cd84e9b5-db26-4c32-99ec-a8d63a8433cd"
VSBO01000131.1	RepeatMasker	DNA	81874	82086	1177	+	.	ID="DNA-TTAA-1_AP";Tend="423";Tstart="216";shortTE="F";uid="61099470-330a-4e72-8d61-f7a9df7905b3"
VSBO01000131.1	RepeatMasker	DNA/hAT-Tip100	81375	81508	675	+	.	ID="RND-6_FAMILY-9710";Tend="1291";Tstart="1172";shortTE="F";uid="4cf9cd07-fadf-44a8-a8f7-c5cb1253e05e"
VSBO01000131.1	RepeatMasker	Retroposon?	295671	296371	1701	+	.	ID="SINE2-2_AP";TEgroup="ctg_131%7CSINE2-2_AP%7C1";Tend="1998";Tstart="3";shortTE="F";uid="cec82110-8d4e-45ff-ae9d-cc77f754add8"
VSBO01000131.1	RepeatMasker	Retroposon?	418377	418608	875	+	.	ID="RND-5_FAMILY-4364";Tend="962";Tstart="697";shortTE="F";uid="44de2975-8960-4fef-bd17-90b9b64bcee2"
VSBO01000131.1	RepeatMasker	DNA/hAT-Tip100	62870	63609	4747	+	.	ID="RND-6_FAMILY-45";Tend="1715";Tstart="887";shortTE="F";uid="3f7bd146-b330-47c6-8167-db3fa6dcb6a4"
VSBO01000131.1	RepeatMasker	LTR/Gypsy	467476	467615	611	+	.	ID="GYPSY68-I_AG";Tend="2265";Tstart="2129";shortTE="F";uid="1eba6ece-a465-451b-aac1-6a7381c31000"
VSBO01000131.1	RepeatMasker	DNA/MULE-NOF	620349	620549	1418	+	.	ID="RND-5_FAMILY-1003";TEgroup="ctg_131%7CRND-5_FAMILY-1003%7C1";Tend="1573";Tstart="730";shortTE="F";uid="9e3ffc4f-262b-4d90-8661-b57dc7b96506"
VSBO01000131.1	RepeatMasker	Unknown	515843	515960	455	+	.	ID="RND-5_FAMILY-2551";Tend="1094";Tstart="976";shortTE="F";uid="40cd53b3-2a37-45db-935f-7353535c68da"
VSBO01000131.1	RepeatMasker	DNA/Kolobok-E	306948	307355	1122	+	.	ID="RND-6_FAMILY-691";Tend="1493";Tstart="1063";shortTE="F";uid="1d5744b2-dbae-4785-8329-aca68bda6a09"
VSBO01000131.1	RepeatMasker	DNA	376707	377128	643	+	.	ID="TTAA3_AP";Tend="425";Tstart="36";shortTE="F";uid="9c966d50-eeda-4ed6-a3e0-a6ce0e346472"
VSBO01000131.1	RepeatMasker	DNA/Kolobok-E	552195	552399	539	+	.	ID="RND-6_FAMILY-691";Tend="1364";Tstart="1151";shortTE="F";uid="63454e99-f457-425c-a9ac-caa69eb86716"
VSBO01000131.1	RepeatMasker	RC/Helitron	506619	506730	487	+	.	ID="HELITRON-N1_PBA";Tend="682";Tstart="571";shortTE="F";uid="2af78c1c-079e-4ca7-8c20-aa4f6dfc229b"
VSBO01000131.1	RepeatMasker	Unknown	385162	385765	3904	+	.	ID="RND-1_FAMILY-163";Tend="1528";Tstart="941";shortTE="F";uid="a83c2fdc-22f1-4230-a529-7815a0bdab83"
VSBO01000131.1	RepeatMasker	Unknown	342684	342972	2117	+	.	ID="RND-5_FAMILY-449";Tend="1280";Tstart="1000";shortTE="F";uid="88192516-15d9-4be7-80b0-b7938b1c1a37"
VSBO01000131.1	RepeatMasker	LTR/Gypsy	140294	140398	411	+	.	ID="GYPSY-24_DEL-I";Tend="2733";Tstart="2628";shortTE="F";uid="8e25c189-1375-4025-b674-058147d7ce7e"
VSBO01000131.1	RepeatMasker	Retroposon?	560382	560995	557	+	.	ID="SINE2-1_AP";Tend="1411";Tstart="750";shortTE="F";uid="57296e33-60f3-4f98-a5b0-25322302a25b"
VSBO01000131.1	RepeatMasker	DNA	510929	511642	1670	+	.	ID="DNA4-2_AP";Tend="758";Tstart="20";shortTE="F";uid="14b5980c-61bb-4e80-8db4-ee71954a9068"
VSBO01000131.1	RepeatMasker	DNA	20499	21082	1315	+	.	ID="RND-1_FAMILY-161";Tend="1187";Tstart="630";shortTE="F";uid="4f2461b3-cdb1-4f96-9d3e-8c91c7bcbbf5"
VSBO01000131.1	RepeatMasker	DNA	364159	364574	2551	+	.	ID="TTAA3_AP";Tend="428";Tstart="1";shortTE="F";uid="fa005a13-72ad-41bb-817e-7ba0987149da"
VSBO01000131.1	RepeatMasker	DNA/Kolobok-E	217538	218103	942	+	.	ID="RND-6_FAMILY-691";Tend="1501";Tstart="901";shortTE="F";uid="7b124cce-ca77-4b4c-844a-7ca6f5c96ab4"
VSBO01000131.1	RepeatMasker	DNA	288592	288736	624	+	.	ID="DNA-TTAA-1_AP";Tend="423";Tstart="281";shortTE="F";uid="c9d1d702-fcb8-47c6-8b1a-0ceab2e4520e"
VSBO01000131.1	RepeatMasker	DNA	273861	274191	774	+	.	ID="DNA-TTAA-1_AP";Tend="423";Tstart="139";shortTE="F";uid="6cef0fad-975b-43b0-87c9-5865590f46f9"
VSBO01000131.1	RepeatMasker	Unknown	1	1437	4366	+	.	ID="RND-1_FAMILY-103";Tend="636";Tstart="1";shortTE="F";uid="c047a85b-b654-4039-bf6e-aca32c00cc05"
VSBO01000131.1	RepeatMasker	DNA/Ginger-2	235358	235732	436	+	.	ID="RND-6_FAMILY-4389";Tend="871";Tstart="496";shortTE="F";uid="e469a6c6-686f-41d5-80c5-73ab08aa71de"
VSBO01000131.1	RepeatMasker	DNA/TcMar-Tc1	453274	453435	431	+	.	ID="MARINER-N22_AG";Tend="1349";Tstart="1189";shortTE="F";uid="6bd7c298-1329-42d4-9159-5521a4768fee"
VSBO01000131.1	RepeatMasker	DNA/Kolobok-E	411560	411774	1268	+	.	ID="RND-6_FAMILY-691";Tend="1499";Tstart="1296";shortTE="F";uid="c4b90025-c5a5-42fb-805f-fe5f5ce144a8"
VSBO01000131.1	RepeatMasker	Unknown	321021	321167	543	+	.	ID="RND-6_FAMILY-2144";TEgroup="ctg_131%7CRND-6_FAMILY-2144%7C1";Tend="1845";Tstart="847";shortTE="F";uid="25cec676-059e-4ae2-9210-ee4815837998"
VSBO01000131.1	RepeatMasker	Retroposon?	561293	561429	441	+	.	ID="SINE2-1_AP";Tend="1770";Tstart="1627";shortTE="F";uid="d35f72a1-d930-451d-a5b9-9fe8e9c68b25"
VSBO01000131.1	RepeatMasker	Retroposon?	149289	149680	495	+	.	ID="SINE2-2_AP";Tend="405";Tstart="2";shortTE="F";uid="dd99f52e-aecd-420b-bb38-08b92fac65ee"
VSBO01000131.1	RepeatMasker	DNA	337247	337628	2382	+	.	ID="TTAA3_AP";Tend="429";Tstart="34";shortTE="F";uid="f1e59023-45e6-4fe9-a09a-7b8334003083"
VSBO01000131.1	RepeatMasker	Retroposon?	324662	324815	400	+	.	ID="SINE2-1_AP";Tend="410";Tstart="257";shortTE="F";uid="84d1c648-0f9c-4eb4-a6bd-3fdf27af9b3b"
VSBO01000131.1	RepeatMasker	Retroposon?	515972	516245	494	+	.	ID="SINE2-1_AP";Tend="1299";Tstart="1003";shortTE="F";uid="cc933ed6-7f97-4d6a-8e6d-0a8876e7598a"
VSBO01000131.1	RepeatMasker	DNA/TcMar-Tigger	463297	463710	2466	+	.	ID="RND-5_FAMILY-5132";Tend="1264";Tstart="855";shortTE="F";uid="be16fd84-e159-4d4f-b972-396bab399c72"
VSBO01000131.1	RepeatMasker	DNA/hAT-Tip100	514008	514154	631	+	.	ID="RND-6_FAMILY-642";Tend="1162";Tstart="995";shortTE="F";uid="758b8832-6a95-4091-9270-9db4d8783610"
VSBO01000131.1	RepeatMasker	DNA	297510	297912	1337	+	.	ID="DNA-TTAA-1_AP";Tend="423";Tstart="19";shortTE="F";uid="0e299a6f-a6f7-4c94-9a44-77c554ca8557"
VSBO01000131.1	RepeatMasker	DNA	226419	227239	3921	+	.	ID="rnd-1_family-17";Tend="1831";Tstart="943";shortTE="F";uid="b08db1a6-3f10-475e-af51-f053ffdaca5e"
VSBO01000131.1	RepeatMasker	DNA/hAT-hAT19	279196	279428	1584	+	.	ID="HAT-N12_AP";Tend="225";Tstart="1";shortTE="F";uid="46d79234-f0f2-445e-9692-0e43b7e81c83"
VSBO01000131.1	RepeatMasker	DNA	376359	376586	974	+	.	ID="RND-6_FAMILY-1338";Tend="478";Tstart="258";shortTE="F";uid="aa1238be-3bdc-44dd-a156-a74221f39286"
VSBO01000131.1	RepeatMasker	Retroposon?	47862	48042	657	+	.	ID="SINE2-1_AP";Tend="1770";Tstart="1606";shortTE="F";uid="0e96f0e2-120c-4c68-a5a2-da90d19e6111"
VSBO01000131.1	RepeatMasker	DNA	315556	315704	496	+	.	ID="DNA3-10_AP";Tend="148";Tstart="6";shortTE="F";uid="00e6c516-f086-4f1c-a998-1d047384dba9"
VSBO01000131.1	RepeatMasker	DNA	436453	436554	446	+	.	ID="DNA8-29_AP";Tend="771";Tstart="677";shortTE="F";uid="2bc68149-4462-4524-9f3a-d97687e820e5"
VSBO01000131.1	RepeatMasker	DNA/hAT-hAT19	387245	387622	2550	+	.	ID="RND-1_FAMILY-99";Tend="1278";Tstart="875";shortTE="F";uid="1ff047dd-7063-4c9a-b455-a89071b7f074"
VSBO01000131.1	RepeatMasker	DNA/Ginger-1	261777	262245	558	+	.	ID="GINGER1-1_AP";Tend="4356";Tstart="3854";shortTE="F";uid="2d190eb7-2bf8-47ea-84bb-b91ead6abf9d"
VSBO01000131.1	RepeatMasker	Unknown	292788	295266	6984	+	.	ID="RND-6_FAMILY-3795";Tend="2633";Tstart="459";shortTE="F";uid="0de0c68b-4c52-492c-886d-a9b650ed6d9c"
VSBO01000131.1	RepeatMasker	DNA/Kolobok-E	559839	560023	478	+	.	ID="KOLOBOKE-4_AP";Tend="2972";Tstart="2778";shortTE="F";uid="1ba27056-dcbd-410e-a5f4-15248d446dce"
VSBO01000131.1	RepeatMasker	DNA	439890	440046	610	+	.	ID="dna4-3_ap";Tend="356";Tstart="214";shortTE="F";uid="a4120e13-e06e-4d40-9ce1-af011f6d060d"
VSBO01000131.1	RepeatMasker	DNA/MULE-MuDR	313701	313936	722	+	.	ID="DNA8-28B_AP";Tend="239";Tstart="6";shortTE="F";uid="3ba63d18-ce11-4589-97bb-23231283d37d"
VSBO01000131.1	RepeatMasker	DNA/hAT-hAT19	372202	372765	1664	+	.	ID="HAT-N9_AP";Tend="588";Tstart="2";shortTE="F";uid="f84a8d54-1678-4324-82e6-22ca91142441"
VSBO01000131.1	RepeatMasker	Retroposon?	47303	47719	1885	+	.	ID="SINE2-2_AP";Tend="433";Tstart="1";shortTE="F";uid="4fcf16a9-59d0-497f-bf40-93e9d53ca492"
VSBO01000131.1	RepeatMasker	DNA	226840	227312	1303	-	.	ID="RND-1_FAMILY-17";Tend="1250";Tstart="798";shortTE="F";uid="dd39d137-2639-4494-ac6c-5ec2061aed0f"
VSBO01000131.1	RepeatMasker	DNA/hAT-hAT19	437522	437775	889	-	.	ID="RND-6_FAMILY-5401";Tend="1170";Tstart="907";shortTE="F";uid="321dacb1-fca3-4ca1-888f-f576909aad99"
VSBO01000131.1	RepeatMasker	DNA/hAT-hAT19	71402	71991	544	-	.	ID="DNA8-96_AP";TEgroup="ctg_131%7CDNA8-96_AP%7C1";Tend="659";Tstart="1";shortTE="F";uid="cd695253-c356-4414-b7c6-1657312ea644"
VSBO01000131.1	RepeatMasker	DNA	204058	204220	424	-	.	ID="dna4-2_ap";Tend="679";Tstart="493";shortTE="F";uid="d049be97-61e3-4665-95dd-64419101ea06"
VSBO01000131.1	RepeatMasker	DNA/hAT-Tip100	24869	25132	695	-	.	ID="DNA8-18_AP";Tend="583";Tstart="331";shortTE="F";uid="1dc7e100-c919-4f4f-8388-e68c68c0967a"
VSBO01000131.1	RepeatMasker	DNA/hAT-hAT19	312063	312308	1698	-	.	ID="RND-6_FAMILY-930";Tend="1178";Tstart="931";shortTE="F";uid="3c054a83-4866-41ab-a428-f4f5a7a39879"
VSBO01000131.1	RepeatMasker	DNA/hAT	370632	371167	3529	-	.	ID="RND-5_FAMILY-1524";Tend="1474";Tstart="963";shortTE="F";uid="0664a4c3-6785-49a9-b1c3-3c6eda51ae1d"
VSBO01000131.1	RepeatMasker	DNA/TcMar-Tc1	222975	223386	2682	-	.	ID="RND-6_FAMILY-169";Tend="1342";Tstart="932";shortTE="F";uid="2c0fd3e5-e34e-4a29-bfe1-b034851884d9"
VSBO01000131.1	RepeatMasker	DNA/hAT-hAT19	498234	498744	1053	-	.	ID="DNA8-88_AP";TEgroup="ctg_131%7CDNA8-88_AP%7C1";Tend="620";Tstart="1";shortTE="F";uid="8132e517-b358-4513-b357-6083ac59c684"
VSBO01000131.1	RepeatMasker	DNA	312366	312600	864	-	.	ID="DNA-TTAA-1_AP";Tend="422";Tstart="188";shortTE="F";uid="b4de50b7-69d4-4b37-a5c6-aedc26e409ac"
VSBO01000131.1	RepeatMasker	DNA/hAT-hAT19	332116	332274	428	-	.	ID="HAT-N15_AP";Tend="172";Tstart="1";shortTE="F";uid="a9f67e99-00d0-4aae-b0d1-53fcd41117c0"
VSBO01000131.1	RepeatMasker	DNA	187080	187184	421	-	.	ID="dna4-2_ap";Tend="769";Tstart="664";shortTE="F";uid="15752412-6560-4f29-acfe-0ab9c83015c7"
VSBO01000131.1	RepeatMasker	DNA	187222	187616	1021	-	.	ID="DNA4-2_AP";Tend="437";Tstart="1";shortTE="F";uid="f7d6e65c-77b0-45b6-a5e3-fc298f55a302"
VSBO01000131.1	RepeatMasker	DNA/Kolobok-E	561235	561384	474	-	.	ID="KOLOBOKE-2_AP";Tend="1279";Tstart="1119";shortTE="F";uid="6be40a3a-187f-4efe-9f02-c0eaa0cd88a3"
VSBO01000131.1	RepeatMasker	DNA/TcMar-Tc1	332275	332827	2082	-	.	ID="rnd-6_family-8563";Tend="1371";Tstart="829";shortTE="F";uid="16a1ab88-3a43-49a7-8204-75cbae7f316d"
VSBO01000131.1	RepeatMasker	DNA/hAT-hAT19	309817	310088	840	-	.	ID="RND-6_FAMILY-930";Tend="1530";Tstart="1180";shortTE="F";uid="bfd801ab-ccd9-4463-bf52-79c0c770c84e"
VSBO01000131.1	RepeatMasker	Unknown	79473	79591	528	-	.	ID="RND-5_FAMILY-3222";Tend="1726";Tstart="1610";shortTE="F";uid="8fcd995c-a5f2-41b4-a3f0-53c0b9f19cdc"
VSBO01000131.1	RepeatMasker	Retroposon?	296085	296249	690	-	.	ID="RND-5_FAMILY-4364";Tend="866";Tstart="697";shortTE="F";uid="cda28671-adcc-4939-bd7a-21599fdc19bd"
VSBO01000131.1	RepeatMasker	DNA/MULE-MuDR	343175	343763	1008	-	.	ID="RND-6_FAMILY-9076";TEgroup="ctg_131%7CRND-6_FAMILY-9076%7C1";Tend="1487";Tstart="632";shortTE="F";uid="c2e80120-b219-4a03-a078-fb5981531524"
VSBO01000131.1	RepeatMasker	DNA/hAT-Tip100	394295	395541	9364	-	.	ID="RND-6_FAMILY-14175";TEgroup="ctg_131%7CRND-6_FAMILY-14175%7C1";Tend="1975";Tstart="870";shortTE="F";uid="24a54d27-3637-4fde-a968-122120e6d996"
VSBO01000131.1	RepeatMasker	DNA	420844	421254	1840	-	.	ID="TTAA5_AP";Tend="442";Tstart="1";shortTE="F";uid="d2a59c46-7ca1-430e-86fd-5c321e640e52"
VSBO01000131.1	RepeatMasker	Retroposon?	418255	418410	742	-	.	ID="SINE2-2_AP";Tend="1998";Tstart="1839";shortTE="F";uid="168c4250-7476-4a17-a7d0-8b4d75ac9806"
VSBO01000131.1	RepeatMasker	DNA/hAT-Charlie	133403	133701	638	-	.	ID="RND-6_FAMILY-7632";TEgroup="ctg_131%7CRND-6_FAMILY-7632%7C1";Tend="1313";Tstart="639";shortTE="F";uid="26d3ba1c-c502-4b65-91c6-4285727f55ac"
VSBO01000131.1	RepeatMasker	DNA/Ginger-1	47567	47761	464	-	.	ID="GINGER1-1_AP";Tend="3662";Tstart="3381";shortTE="F";uid="a0514ef9-d42e-4473-a2b7-be032cffa203"
VSBO01000131.1	RepeatMasker	LINE/I-Jockey	356474	356926	403	-	.	ID="JOCKEY-5_DTA";Tend="2364";Tstart="1905";shortTE="F";uid="dca2b92e-82c4-44d1-94fd-3e225e34a5b0"
VSBO01000131.1	RepeatMasker	Retroposon?	47762	47913	671	-	.	ID="RND-5_FAMILY-4364";Tend="858";Tstart="695";shortTE="F";uid="f3890584-d6bd-4967-abd9-afe34a8aef0a"
VSBO01000131.1	RepeatMasker	DNA	38006	38226	828	-	.	ID="DNA8-5_AP";Tend="234";Tstart="1";shortTE="F";uid="69e4592c-6d20-481e-89ec-4439d37840d1"
VSBO01000131.1	RepeatMasker	DNA/hAT-Charlie	92265	92560	1002	-	.	ID="DNA8-33_AP";Tend="328";Tstart="1";shortTE="F";uid="bdb89495-6d02-4a1a-9507-344aab7a9267"
VSBO01000131.1	RepeatMasker	DNA	164389	164943	2439	-	.	ID="ttaa26_ap";Tend="581";Tstart="5";shortTE="F";uid="f2ef16f8-a3a3-41d8-9e07-f5dbe37aafe2"
VSBO01000131.1	RepeatMasker	DNA/Academ-1	415996	416408	3319	-	.	ID="RND-6_FAMILY-4679";Tend="877";Tstart="473";shortTE="F";uid="629838a9-99c1-4fad-ba33-9e8ab9203dce"
VSBO01000131.1	RepeatMasker	DNA/MULE-MuDR	572491	573099	4803	-	.	ID="RND-5_FAMILY-6801";Tend="1616";Tstart="980";shortTE="F";uid="2e875ca9-19ed-46f6-8c91-0b5c3f86faf4"
VSBO01000131.1	RepeatMasker	DNA	54695	54874	524	-	.	ID="TTAA3_AP";Tend="214";Tstart="21";shortTE="F";uid="47243e4f-92b7-4ecf-a77a-a6a5f5a9623c"
VSBO01000131.1	RepeatMasker	DNA/MULE-NOF	91483	92224	1166	-	.	ID="RND-5_FAMILY-1003";Tend="1577";Tstart="730";shortTE="F";uid="b5c15fde-4b19-4ece-991d-bbab3cc5b730"
VSBO01000131.1	RepeatMasker	DNA	207922	208228	449	-	.	ID="DNA4-2_AP";Tend="542";Tstart="169";shortTE="F";uid="2ae34dd4-0911-4d02-81dd-df76e8a2c2f1"
VSBO01000131.1	RepeatMasker	DNA/Maverick	4017	4239	500	-	.	ID="POLINTON-1_ACE";Tend="6766";Tstart="6554";shortTE="F";uid="8f76c5f2-6cc4-4eeb-b6f5-c2cd5c8cd428"
VSBO01000131.1	RepeatMasker	DNA	154637	154818	508	-	.	ID="TTAA2C_AP";Tend="175";Tstart="2";shortTE="F";uid="a9c70164-0b6c-4809-a60d-d5d1a21ac9d8"
VSBO01000131.1	RepeatMasker	DNA/hAT-hAT19	310675	311597	653	-	.	ID="hat-4_lmi";Tend="1465";Tstart="570";shortTE="F";uid="a170e977-b220-4754-b1a2-5ce0e85425a4"
VSBO01000131.1	RepeatMasker	DNA	63755	64161	2529	-	.	ID="TTAA3_AP";Tend="428";Tstart="1";shortTE="F";uid="5ff0bab7-d3f1-461c-beb5-3e316933d595"
VSBO01000131.1	RepeatMasker	DNA/hAT-Tip100	24302	24457	854	-	.	ID="RND-1_FAMILY-40";Tend="1140";Tstart="991";shortTE="F";uid="b31f361f-75ad-407e-b295-2d3c43409437"
VSBO01000131.1	RepeatMasker	DNA/hAT-Tip100	395590	396608	7987	-	.	ID="rnd-6_family-14175";Tend="1121";Tstart="1";shortTE="F";uid="7f0be9c5-47a7-424d-bc9f-d7be5d0be92b"
VSBO01000131.1	RepeatMasker	Unknown	354438	355332	572	-	.	ID="HALYOMORPHA_HALYS-3_FAMILY-286";Tend="1294";Tstart="387";shortTE="F";uid="66cd9ceb-20f6-434d-94aa-637cd54aa5ac"
VSBO01000131.1	RepeatMasker	DNA	118622	119047	2963	-	.	ID="TTAA3_AP";Tend="429";Tstart="6";shortTE="F";uid="7008f738-b96e-46ed-9fde-58f2f44bfd92"
VSBO01000131.1	RepeatMasker	DNA	491819	492244	1042	-	.	ID="DNA-TTAA-1_AP";Tend="423";Tstart="7";shortTE="F";uid="ef6985b6-6dea-46c7-9648-125d2bfe61f5"
VSBO01000131.1	RepeatMasker	Retroposon?	97090	97331	460	-	.	ID="SINE2-2_AP";Tend="1436";Tstart="1246";shortTE="F";uid="f291c85d-c0da-4801-92f8-4af0976c5922"
VSBO01000131.1	RepeatMasker	DNA	315913	316089	823	-	.	ID="DNA3-10_AP";Tend="174";Tstart="1";shortTE="F";uid="2423c2d3-fb57-476f-8537-147725356b3e"
VSBO01000131.1	RepeatMasker	Retroposon?	96159	96789	1014	-	.	ID="SINE2-1_AP";Tend="1162";Tstart="548";shortTE="F";uid="13eed748-3538-4fed-8e8d-e67251323662"
VSBO01000131.1	RepeatMasker	Retroposon?	418619	418859	950	-	.	ID="SINE2-2_AP";Tend="220";Tstart="2";shortTE="F";uid="f7908d4e-eac1-4028-9416-14dc399ce74f"
VSBO01000131.1	RepeatMasker	DNA/hAT-Tip100	331687	331857	577	-	.	ID="DNA8-83_AP";Tend="796";Tstart="603";shortTE="F";uid="0e37c736-ce50-4f5e-8434-19946aa0ece5"
VSBO01000131.1	RepeatMasker	Unknown	414554	414759	1476	-	.	ID="RND-5_FAMILY-2839";Tend="366";Tstart="165";shortTE="F";uid="41f96e95-1a3e-4038-8fab-c855bbbfbb02"
VSBO01000131.1	RepeatMasker	DNA/hAT-Tip100	21546	21723	964	-	.	ID="RND-5_FAMILY-848";Tend="1082";Tstart="918";shortTE="F";uid="7a35bf59-22a4-4e62-80e7-26d63d46210d"
VSBO01000131.1	RepeatMasker	DNA/PIF-Spy	506605	506707	615	-	.	ID="ISL2EU-3N1_CFL";Tend="306";Tstart="204";shortTE="F";uid="5cda3870-7bb1-425d-a89b-f9b6267f2351"
VSBO01000131.1	RepeatMasker	DNA	204981	205103	587	-	.	ID="dna4-2_ap";Tend="121";Tstart="1";shortTE="F";uid="7b8b4994-cb5e-459b-9c85-f8af1c1e834f"
VSBO01000131.1	RepeatMasker	DNA/Kolobok-E	547192	547665	595	-	.	ID="RND-6_FAMILY-691";Tend="1487";Tstart="1027";shortTE="F";uid="d71b2e5e-7805-466a-b9e4-c83b06f34013"
VSBO01000131.1	RepeatMasker	LINE/I-Jockey	355333	355627	557	-	.	ID="JOCKEY-1_RPR";Tend="1813";Tstart="1193";shortTE="F";uid="34749ecd-7dd2-4b66-ae6f-7d2afac53fc4"
VSBO01000131.1	RepeatMasker	DNA/Ginger-2	221068	221276	971	-	.	ID="RND-5_FAMILY-77";Tend="1314";Tstart="1094";shortTE="F";uid="636b1f1a-e260-4352-8b0e-514daeb2628e"
VSBO01001310.1	RepeatMasker	Retroposon?	1	1352	9612	+	.	ID="RND-1_FAMILY-21";Tend="1490";Tstart="165";shortTE="F";uid="43d7601b-6f8b-4dea-b187-6d177ce49985"
VSBO01001311.1	RepeatMasker	Retroposon?	394	1350	6829	+	.	ID="RND-1_FAMILY-81";Tend="948";Tstart="1";shortTE="F";uid="1f8f970e-e0e5-4681-95b5-fb7daa55f975"
VSBO01001311.1	RepeatMasker	Unknown	1	1084	8641	-	.	ID="RND-1_FAMILY-10";Tend="1095";Tstart="1";shortTE="F";uid="9eaca87b-f050-46f4-8cf4-d5d90441e169"
VSBO01001312.1	RepeatMasker	Unknown	135	256	711	+	.	ID="RND-5_FAMILY-529";Tend="1651";Tstart="1412";shortTE="F";uid="7a8d9402-9fb9-4746-b26a-90332913b591"
VSBO01001312.1	RepeatMasker	Unknown	1	134	813	-	.	ID="RND-6_FAMILY-5917";Tend="111";Tstart="1";shortTE="F";uid="5cafa6e2-046e-4d4d-9f12-a1f1760fd5ce"
VSBO01001312.1	RepeatMasker	Unknown	392	1348	6491	-	.	ID="RND-5_FAMILY-9282";Tend="1103";Tstart="202";shortTE="F";uid="9a571e6c-b16d-47ec-8191-645e2f948942"
VSBO01001313.1	RepeatMasker	Unknown	168	1092	6701	+	.	ID="RND-6_FAMILY-1754";Tend="867";Tstart="1";shortTE="F";uid="86b880e5-d0f0-4a29-89f0-18ae9f628be2"
VSBO01001313.1	RepeatMasker	Unknown	18	601	2103	-	.	ID="RND-1_FAMILY-39";Tend="1779";Tstart="1151";shortTE="F";uid="0be65d3e-c839-4725-a6a7-be9fc301d339"
VSBO01001315.1	RepeatMasker	DNA	525	1103	2717	+	.	ID="DNA4-3_AP";Tend="635";Tstart="3";shortTE="F";uid="225d5898-f740-4e54-87c2-14c1586acd5e"
VSBO01001315.1	RepeatMasker	RC/Helitron	410	524	624	+	.	ID="RND-6_FAMILY-7808";Tend="1117";Tstart="1015";shortTE="F";uid="416c0487-957d-47b2-809f-d9a6cf4b9570"
VSBO01001315.1	RepeatMasker	RC/Helitron	1104	1347	2432	-	.	ID="RND-6_FAMILY-7808";Tend="1111";Tstart="882";shortTE="F";uid="4d851ee4-3d67-4226-8f07-9b2b4501d96c"
VSBO01001316.1	RepeatMasker	Retroposon?	1	1345	9414	+	.	ID="RND-1_FAMILY-21";Tend="1490";Tstart="164";shortTE="F";uid="5ec25b64-5d4e-4c8a-a0c0-26650fec8235"
VSBO01001317.1	RepeatMasker	DNA	1	1275	5272	+	.	ID="RND-6_FAMILY-13406";Tend="1803";Tstart="520";shortTE="F";uid="e55f7821-c518-4e8f-9752-aee455380a3e"
VSBO01001318.1	RepeatMasker	DNA/Maverick	1123	1343	1427	+	.	ID="rnd-6_family-3050";Tend="167";Tstart="1";shortTE="F";uid="25bd1799-eb76-4f13-b605-7cb456215a1c"
VSBO01001318.1	RepeatMasker	DNA/Maverick	420	739	505	+	.	ID="polinton-4_pba";Tend="9662";Tstart="9505";shortTE="F";uid="3bc16be1-7d3b-4699-9205-82cce0e383a7"
VSBO01001318.1	RepeatMasker	DNA/Maverick	988	1122	433	-	.	ID="polinton-1_dk";Tend="6494";Tstart="6247";shortTE="F";uid="a81eb516-3777-40a8-9997-8f8a09d93a29"
VSBO01001319.1	RepeatMasker	Unknown	1118	1288	1351	+	.	ID="RND-1_FAMILY-91";Tend="640";Tstart="470";shortTE="F";uid="6b4f6c17-f15d-4fd1-9934-a413d43af37d"
VSBO01001319.1	RepeatMasker	Unknown	6	1135	8399	-	.	ID="RND-5_FAMILY-4955";Tend="1120";Tstart="32";shortTE="F";uid="04bdeced-c520-491d-81bb-c1e7e9a89d4d"
VSBO01000132.1	RepeatMasker	Unknown	127937	129084	7199	+	.	ID="RND-6_FAMILY-5235";Tend="2064";Tstart="940";shortTE="F";uid="cd5cfde8-7c8b-4080-91a6-057540cd3d09"
VSBO01000132.1	RepeatMasker	DNA/hAT-Charlie	507874	508767	544	+	.	ID="RND-6_FAMILY-2499";TEgroup="ctg_132%7CRND-6_FAMILY-2499%7C1";Tend="1546";Tstart="559";shortTE="F";uid="a1207dba-3e23-4720-a977-901ac9ebfd1f"
VSBO01000132.1	RepeatMasker	DNA/Maverick	1004	1210	468	+	.	ID="POLINTON-1_PBA";Tend="4544";Tstart="4339";shortTE="F";uid="8bf47378-65a1-4214-b247-d4f1b0bfd1e5"
VSBO01000132.1	RepeatMasker	Retroposon?	141626	141727	460	+	.	ID="SINE2-1_AP";Tend="1181";Tstart="1080";shortTE="F";uid="e3bd144d-2f06-4611-92dd-2619875b62a3"
VSBO01000132.1	RepeatMasker	DNA/Maverick	10298	11125	417	+	.	ID="POLINTON-3_NVI";Tend="7581";Tstart="6741";shortTE="F";uid="523bc1df-9654-41e2-8f3c-3087dc8f5e45"
VSBO01000132.1	RepeatMasker	Unknown	34743	35138	3095	+	.	ID="RND-6_FAMILY-1527";Tend="1456";Tstart="1048";shortTE="F";uid="efd26889-f0fc-4f0f-a637-2f5ea9317294"
VSBO01000132.1	RepeatMasker	DNA	339837	339981	496	+	.	ID="TTAA18B_AP";Tend="153";Tstart="10";shortTE="F";uid="f9746520-9b9f-4af1-8cad-b1178f2149a3"
VSBO01000132.1	RepeatMasker	DNA/TcMar-Pogo	74409	74531	605	+	.	ID="DNA-1_RPR";Tend="782";Tstart="659";shortTE="F";uid="f75db317-3437-4cd5-a656-6876ecd7dc4b"
VSBO01000132.1	RepeatMasker	Unknown	36391	36641	606	+	.	ID="RND-6_FAMILY-9958";Tend="405";Tstart="151";shortTE="F";uid="e0aa66f9-e858-4dcd-9fcf-61f843c30ecf"
VSBO01000132.1	RepeatMasker	DNA/hAT-Tip100	41638	42689	1790	+	.	ID="HAT-3_AP";Tend="2037";Tstart="1000";shortTE="F";uid="e0c30479-d89b-4679-93e7-06d5cd2e58b0"
VSBO01000132.1	RepeatMasker	DNA	554950	555183	731	+	.	ID="DNA4-3_AP";Tend="262";Tstart="25";shortTE="F";uid="33ed238d-190e-419b-9c98-ba5b6db4f11a"
VSBO01000132.1	RepeatMasker	DNA/Maverick	7449	7670	407	+	.	ID="POLINTON-3_TC";Tend="6554";Tstart="6336";shortTE="F";uid="7e2aea4f-42f2-4b40-b888-e72a97899a9b"
VSBO01000132.1	RepeatMasker	Retroposon?	182037	182377	703	+	.	ID="SINE2-1_AP";Tend="1374";Tstart="1012";shortTE="F";uid="97839c8f-9bf8-464b-b397-e1eb16e923c2"
VSBO01000132.1	RepeatMasker	DNA	466598	466762	791	+	.	ID="TTAA18B_AP";Tend="172";Tstart="4";shortTE="F";uid="4192cc2c-efcc-4ce5-bb3f-83669a0fd1ec"
VSBO01000132.1	RepeatMasker	DNA	65592	65994	1899	+	.	ID="TTAA2C_AP";Tend="423";Tstart="24";shortTE="F";uid="2a1d6599-76e4-4b27-9083-bc35e3cc3754"
VSBO01000132.1	RepeatMasker	DNA/P	599035	599256	510	+	.	ID="P-2_AP";Tend="2552";Tstart="2324";shortTE="F";uid="006b1337-89d2-4702-b8e8-8ff4d07776cf"
VSBO01000132.1	RepeatMasker	DNA	578505	578780	788	+	.	ID="TTAA7_AP";Tend="430";Tstart="114";shortTE="F";uid="71e57d7b-5989-4f35-8cc3-1d7a9da2074b"
VSBO01000132.1	RepeatMasker	Unknown	116927	117614	5566	+	.	ID="RND-1_FAMILY-142";Tend="687";Tstart="2";shortTE="F";uid="67878514-3008-434a-b9ae-1d559695b0ec"
VSBO01000132.1	RepeatMasker	RC/Helitron	431959	432122	1301	+	.	ID="RND-1_FAMILY-154";Tend="1174";Tstart="1011";shortTE="F";uid="129bf372-4ba9-4941-9635-575681ad9146"
VSBO01000132.1	RepeatMasker	Unknown	66907	67028	660	+	.	ID="RND-5_FAMILY-3140";Tend="1033";Tstart="922";shortTE="F";uid="704a6dfd-9dcd-4091-8d38-7e7e63eb1347"
VSBO01000132.1	RepeatMasker	DNA/PiggyBac	37345	38139	2201	+	.	ID="RND-6_FAMILY-7528";TEgroup="ctg_132%7CRND-6_FAMILY-7528%7C1";Tend="1633";Tstart="640";shortTE="F";uid="a771da7e-81b6-49e3-9cc1-89ae6bc088e6"
VSBO01000132.1	RepeatMasker	Retroposon?	425514	425925	3138	+	.	ID="SINE2-2_AP";Tend="618";Tstart="1";shortTE="F";uid="ee21bf41-e28e-48f2-be45-0b30b90aa0e2"
VSBO01000132.1	RepeatMasker	LINE/L2	446611	447172	647	+	.	ID="RND-6_FAMILY-3517";Tend="953";Tstart="364";shortTE="F";uid="cadf6510-c2e5-4870-b0eb-ece376b6e2a9"
VSBO01000132.1	RepeatMasker	Unknown	436398	436680	2096	+	.	ID="RND-5_FAMILY-1219";Tend="1013";Tstart="736";shortTE="F";uid="9ea141b9-7df0-4f83-a1c0-0bfbe63192fc"
VSBO01000132.1	RepeatMasker	LINE/CR1	276795	277334	1236	+	.	ID="RND-5_FAMILY-2909";Tend="1737";Tstart="1214";shortTE="F";uid="ece45118-9531-43ef-a02e-76a532ef72cf"
VSBO01000132.1	RepeatMasker	Retroposon?	468499	469257	529	+	.	ID="SINE2-1_AP";Tend="1370";Tstart="631";shortTE="F";uid="7c7b682d-a070-4873-913b-b618095ef566"
VSBO01000132.1	RepeatMasker	Unknown	486679	487034	950	+	.	ID="RND-6_FAMILY-7324";Tend="1498";Tstart="1160";shortTE="F";uid="94c113a0-2654-4dcc-bc28-63f05c163b68"
VSBO01000132.1	RepeatMasker	DNA/MULE-MuDR	304388	304850	550	+	.	ID="MUDR7X_AP";TEgroup="ctg_132%7CMUDR7X_AP%7C1";Tend="591";Tstart="1";shortTE="F";uid="8be9905b-c103-4889-a32f-96a3a80a98ed"
VSBO01000132.1	RepeatMasker	DNA/Kolobok-E	206489	206691	496	+	.	ID="KOLOBOKE-3_AP";Tend="2174";Tstart="1691";shortTE="F";uid="ecbee262-2309-403d-a9e3-e2b6637d8ac3"
VSBO01000132.1	RepeatMasker	DNA/TcMar-Tigger	610059	610252	1584	+	.	ID="RND-6_FAMILY-2547";Tend="1167";Tstart="974";shortTE="F";uid="322d03d3-8cbf-40fa-9c12-d78914e7a17a"
VSBO01000132.1	RepeatMasker	Unknown	488926	489033	447	+	.	ID="RND-6_FAMILY-7324";Tend="1518";Tstart="1411";shortTE="F";uid="4c042de8-7f67-41ce-8c17-8e87a40c3091"
VSBO01000132.1	RepeatMasker	Retroposon?	241086	241239	521	+	.	ID="SINE2-1_AP";Tend="1760";Tstart="1611";shortTE="F";uid="3a5f95a9-1d79-4d99-9432-f515a271cbd2"
VSBO01000132.1	RepeatMasker	DNA/hAT	52025	52190	490	+	.	ID="DNA8-38_AP";Tend="170";Tstart="1";shortTE="F";uid="a41eda62-e6c1-40d6-89f2-9fb0a5272717"
VSBO01000132.1	RepeatMasker	DNA/Kolobok-T2	39856	40075	819	+	.	ID="RND-6_FAMILY-1619";Tend="1806";Tstart="1606";shortTE="F";uid="84515a0c-a84f-4939-a8a6-321d26cfd678"
VSBO01000132.1	RepeatMasker	Unknown	517540	517924	1300	+	.	ID="RND-6_FAMILY-6885";Tend="1355";Tstart="1007";shortTE="F";uid="66129121-c7aa-4221-8c95-70f6eea45873"
VSBO01000132.1	RepeatMasker	Retroposon?	394398	394654	422	+	.	ID="SINE2-1_AP";Tend="1359";Tstart="1107";shortTE="F";uid="58a09d4e-e0b4-492e-9d62-86037de71d3f"
VSBO01000132.1	RepeatMasker	DNA/hAT-Tip100	137858	138024	846	+	.	ID="DNA8-100_AP";Tend="190";Tstart="5";shortTE="F";uid="74f142dc-750d-4852-8e76-4ddd75772377"
VSBO01000132.1	RepeatMasker	DNA	453155	453285	419	+	.	ID="RND-6_FAMILY-6122";Tend="1598";Tstart="1491";shortTE="F";uid="e569631a-db49-49ed-81c6-f866b25e0514"
VSBO01000132.1	RepeatMasker	Retroposon?	443023	443783	2706	+	.	ID="SINE2-2_AP";Tend="808";Tstart="1";shortTE="F";uid="cac00b19-dea8-4111-af18-9fa246214182"
VSBO01000132.1	RepeatMasker	DNA/hAT-Charlie	490579	490858	816	+	.	ID="DNA8-33_AP";Tend="328";Tstart="1";shortTE="F";uid="410637bf-4fe7-43ea-a6e6-06668abd217f"
VSBO01000132.1	RepeatMasker	Retroposon?	426366	426490	3138	+	.	ID="SINE2-2_AP";Tend="808";Tstart="619";shortTE="F";uid="76302060-b3d9-463d-97a3-da98c40fac8b"
VSBO01000132.1	RepeatMasker	DNA/hAT-Tip100	609465	609749	446	+	.	ID="DNA8-81_AP";Tend="753";Tstart="483";shortTE="F";uid="ef5f5259-c56c-4c72-adc5-1830cbbd7097"
VSBO01000132.1	RepeatMasker	Retroposon?	457051	457200	406	+	.	ID="SINE2-1_AP";Tend="1176";Tstart="1021";shortTE="F";uid="91be9522-7de3-4bb8-a27c-5ed3987c9f60"
VSBO01000132.1	RepeatMasker	DNA/hAT-hAT19	157548	157684	839	+	.	ID="RND-5_FAMILY-2977";Tend="1566";Tstart="1433";shortTE="F";uid="0441cf23-8a3b-4843-9cee-5c75482c6d52"
VSBO01000132.1	RepeatMasker	Retroposon?	139888	140638	743	+	.	ID="SINE2-1_AP";Tend="1076";Tstart="188";shortTE="F";uid="3d8fa24d-49fd-474d-a6e2-558ec3b47fdc"
VSBO01000132.1	RepeatMasker	DNA	18042	18230	1159	+	.	ID="DNA8-68_AP";Tend="760";Tstart="578";shortTE="F";uid="2afc79ac-3a08-4271-b6dd-357440e52e33"
VSBO01000132.1	RepeatMasker	DNA	581750	582190	2128	+	.	ID="TTAA3_AP";Tend="429";Tstart="1";shortTE="F";uid="9417733d-d2bb-4e71-8278-08f36ab1fe80"
VSBO01000132.1	RepeatMasker	DNA/Maverick	264	502	405	+	.	ID="POLINTON-3_NVI";Tend="2166";Tstart="1927";shortTE="F";uid="2113025f-dbc1-4d33-881a-86bb56271fb0"
VSBO01000132.1	RepeatMasker	DNA	271027	271522	2458	+	.	ID="RND-1_FAMILY-17";Tend="1735";Tstart="1171";shortTE="F";uid="859af2eb-ba39-4803-97dd-d9e2ec803d4f"
VSBO01000132.1	RepeatMasker	DNA/Maverick	6805	7011	468	+	.	ID="POLINTON-1_PBA";Tend="4544";Tstart="4339";shortTE="F";uid="5789dedc-0bce-471b-bc2f-b2fa4943d2f2"
VSBO01000132.1	RepeatMasker	Unknown	134138	134257	403	+	.	ID="RND-6_FAMILY-8336";Tend="868";Tstart="744";shortTE="F";uid="f0c77f2a-a26d-4ff3-a3d3-2988c3410a26"
VSBO01000132.1	RepeatMasker	Unknown	43967	44564	1585	+	.	ID="RND-1_FAMILY-56";Tend="1217";Tstart="592";shortTE="F";uid="cb85f7d8-608b-4bdd-8737-b2b236ffb8c0"
VSBO01000132.1	RepeatMasker	Unknown	572288	572534	1446	+	.	ID="RND-1_FAMILY-152";Tend="555";Tstart="336";shortTE="F";uid="d7a404b7-cea9-4c01-ab51-e4b815fad721"
VSBO01000132.1	RepeatMasker	RC/Helitron	485286	485501	453	+	.	ID="HELITRON-2_DBP";Tend="1002";Tstart="796";shortTE="F";uid="1da0887c-1613-4838-8961-1677f117a731"
VSBO01000132.1	RepeatMasker	Unknown	57006	57321	2573	+	.	ID="RND-5_FAMILY-6177";Tend="662";Tstart="345";shortTE="F";uid="f4bc79f1-d280-4837-943d-a430a77254cb"
VSBO01000132.1	RepeatMasker	Retroposon?	294855	294962	412	+	.	ID="SINE2-1_AP";Tend="1770";Tstart="1655";shortTE="F";uid="80a24844-bf77-483a-aae6-42b8ab598f34"
VSBO01000132.1	RepeatMasker	Retroposon?	206174	206488	573	+	.	ID="SINE2-1_AP";Tend="905";Tstart="588";shortTE="F";uid="f7f99364-ee85-4653-b49b-b622b3c2e228"
VSBO01000132.1	RepeatMasker	DNA/Ginger-1	246179	246365	525	+	.	ID="GINGER1-1_AP";Tend="4357";Tstart="3854";shortTE="F";uid="a721e569-08ab-4672-9b53-1735a2721a95"
VSBO01000132.1	RepeatMasker	DNA	374099	374253	882	+	.	ID="TTAA18B_AP";Tend="169";Tstart="10";shortTE="F";uid="22ed75ca-993f-4d1d-abeb-c69979fa0936"
VSBO01000132.1	RepeatMasker	Unknown	460180	460295	774	+	.	ID="RND-1_FAMILY-123";Tend="1768";Tstart="1652";shortTE="F";uid="693b61c5-d8c4-439e-ac20-cfec907ebcea"
VSBO01000132.1	RepeatMasker	Unknown	376658	377195	1729	+	.	ID="RND-5_FAMILY-5416";Tend="1441";Tstart="877";shortTE="F";uid="ef65cd5f-11ff-4253-97ae-414578cf2ead"
VSBO01000132.1	RepeatMasker	Retroposon?	191730	191857	589	+	.	ID="SINE2-1_AP";Tend="1770";Tstart="1639";shortTE="F";uid="9b3f3dc6-0159-4997-9660-de665411c13d"
VSBO01000132.1	RepeatMasker	Unknown	31438	31594	1032	+	.	ID="RND-6_FAMILY-1527";Tend="1076";Tstart="927";shortTE="F";uid="1566984f-dcf9-4afc-8977-a1885335663c"
VSBO01000132.1	RepeatMasker	DNA/Kolobok-E	157075	157233	663	+	.	ID="RND-5_FAMILY-15287";Tend="745";Tstart="536";shortTE="F";uid="f38a2df6-16ce-4e99-8dd1-b4ee691b7058"
VSBO01000132.1	RepeatMasker	Retroposon?	602254	602742	692	+	.	ID="SINE2-1_AP";Tend="1237";Tstart="394";shortTE="F";uid="01693cca-4163-4ac0-beac-006f3e1a37a9"
VSBO01000132.1	RepeatMasker	DNA/hAT-hAT19	21993	22490	581	+	.	ID="DNA8-79_AP";Tend="833";Tstart="342";shortTE="F";uid="caf1ca26-d98d-4189-b836-0b11cb958aba"
VSBO01000132.1	RepeatMasker	Unknown	157252	157481	863	+	.	ID="RND-1_FAMILY-136";Tend="429";Tstart="205";shortTE="F";uid="96a85da0-a181-4cd8-91af-83dd9b45881d"
VSBO01000132.1	RepeatMasker	Retroposon?	568023	568869	460	+	.	ID="SINE2-1_AP";TEgroup="ctg_132%7CSINE2-1_AP%7C2";Tend="1330";Tstart="170";shortTE="F";uid="81eeaffa-3ffa-4d0d-ab66-ad8bcc0ead4d"
VSBO01000132.1	RepeatMasker	DNA/Sola-1	50332	51233	818	+	.	ID="SOLA1-8_AP";Tend="2737";Tstart="1814";shortTE="F";uid="7e6d0105-9648-492c-9b23-2ae726369e7c"
VSBO01000132.1	RepeatMasker	DNA	134258	134487	1355	+	.	ID="TTAA14_AP";Tend="230";Tstart="1";shortTE="F";uid="479b3561-b276-47c0-9e53-3355f5dda6d9"
VSBO01000132.1	RepeatMasker	DNA	593586	593944	1520	+	.	ID="dna-ttaa-1_ap";Tend="425";Tstart="1";shortTE="F";uid="7d6b2039-6469-4f68-936a-ccfec38405f3"
VSBO01000132.1	RepeatMasker	DNA/Kolobok-E	231577	231706	472	+	.	ID="KOLOBOKE-2_AP";Tend="1249";Tstart="1119";shortTE="F";uid="61b387db-c7e6-499d-8729-55870859c100"
VSBO01000132.1	RepeatMasker	DNA/TcMar-m44	23788	25125	1198	+	.	ID="MARINER-33_LMI";Tend="1522";Tstart="198";shortTE="F";uid="79f63dec-973a-4f94-9e91-44c18d0808a7"
VSBO01000132.1	RepeatMasker	DNA/hAT-hAT19	20867	21963	1878	+	.	ID="HAT-1_RPR";Tend="1609";Tstart="513";shortTE="F";uid="b6581e39-4046-435d-9342-793074138984"
VSBO01000132.1	RepeatMasker	DNA/MULE-MuDR	429261	431271	2382	+	.	ID="MUDR1X_AP";TEgroup="ctg_132%7CMUDR1X_AP%7C1";Tend="2381";Tstart="8";shortTE="F";uid="49b099c0-3663-4525-99d4-9c7574611c46"
VSBO01000132.1	RepeatMasker	Unknown	357889	358065	706	+	.	ID="RND-4_FAMILY-451";Tend="1116";Tstart="951";shortTE="F";uid="029188f4-093b-4478-a218-1a006457a0f0"
VSBO01000132.1	RepeatMasker	DNA/MULE-MuDR	552329	552507	411	+	.	ID="RND-6_FAMILY-2183";Tend="1333";Tstart="1163";shortTE="F";uid="c66856fa-5152-4dd6-ae0b-71f9bed20af3"
VSBO01000132.1	RepeatMasker	DNA	292669	293150	981	+	.	ID="TTAA14_AP";Tend="472";Tstart="1";shortTE="F";uid="970ed48d-1998-44b6-874c-5ca10c13f3f6"
VSBO01000132.1	RepeatMasker	DNA/Kolobok-E	300312	300472	522	+	.	ID="KOLOBOKE-2_AP";Tend="1279";Tstart="1118";shortTE="F";uid="8a8e6dc4-16a9-4b47-8324-a102b5abd37b"
VSBO01000132.1	RepeatMasker	LINE/RTE-BovB	109639	112654	1708	+	.	ID="RTE-14_LMI";Tend="3319";Tstart="234";shortTE="F";uid="1883d0d2-8773-442b-8ad5-72c48565d1e5"
VSBO01000132.1	RepeatMasker	Retroposon?	443795	443982	702	+	.	ID="SINE2-1_AP";Tend="1770";Tstart="1595";shortTE="F";uid="55fa50a2-52fc-46c4-a103-144c7c10a856"
VSBO01000132.1	RepeatMasker	DNA/Kolobok-E	496473	496656	429	+	.	ID="KOLOBOKE-2_AP";Tend="1324";Tstart="1136";shortTE="F";uid="af81d0fa-6f4a-4de2-b4f2-832310134661"
VSBO01000132.1	RepeatMasker	DNA/Maverick	8655	9214	617	+	.	ID="polinton-1_lmi";Tend="1460";Tstart="979";shortTE="F";uid="a5a1032d-e3e8-4de6-840b-caf07fd28091"
VSBO01000132.1	RepeatMasker	DNA/hAT-Tip100	79657	80329	749	+	.	ID="HAT-21_LMI";Tend="2917";Tstart="2240";shortTE="F";uid="6db479a2-26d1-4c2e-ab0b-8de115ab1d5e"
VSBO01000132.1	RepeatMasker	DNA/MULE-MuDR	304849	305160	1272	+	.	ID="rnd-6_family-3826";Tend="1490";Tstart="1221";shortTE="F";uid="23cec866-2ea7-4a62-be82-f3a9fbd96df9"
VSBO01000132.1	RepeatMasker	Unknown	134497	135587	4802	+	.	ID="RND-6_FAMILY-8336";TEgroup="ctg_132%7CRND-6_FAMILY-8336%7C1";Tend="1939";Tstart="697";shortTE="F";uid="4b8e3a04-db04-40fd-b558-1a0e28595359"
VSBO01000132.1	RepeatMasker	DNA/Kolobok-T2	39495	39666	744	+	.	ID="RND-6_FAMILY-1619";Tend="1601";Tstart="1419";shortTE="F";uid="bd08cad9-0ca6-4a68-b164-b05586e9d5f0"
VSBO01000132.1	RepeatMasker	DNA/MULE-MuDR	30863	30984	508	+	.	ID="RND-5_FAMILY-5515";Tend="1532";Tstart="1377";shortTE="F";uid="a532026d-8d95-4c5b-9200-ad756288658e"
VSBO01000132.1	RepeatMasker	DNA	594394	594817	1493	+	.	ID="DNA-TTAA-1_AP";Tend="423";Tstart="1";shortTE="F";uid="8301419a-8832-493e-bcaf-032c33429034"
VSBO01000132.1	RepeatMasker	DNA	439528	439634	510	-	.	ID="RND-6_FAMILY-7707";Tend="1710";Tstart="1610";shortTE="F";uid="6ebf6ba5-a0ee-4e23-8839-d4521864c8db"
VSBO01000132.1	RepeatMasker	LINE/I	108094	108874	710	-	.	ID="RND-6_FAMILY-12";Tend="1064";Tstart="279";shortTE="F";uid="9d046edf-25a1-4ddd-a98b-ee35bb93ed8c"
VSBO01000132.1	RepeatMasker	LTR/Gypsy	488137	488920	843	-	.	ID="GYPSY-7_CFL-I";Tend="4134";Tstart="3358";shortTE="F";uid="a650f005-c0a9-42a8-964f-245349799af5"
VSBO01000132.1	RepeatMasker	DNA/Sola-1	12695	13519	725	-	.	ID="SOLA1-8_AP";Tend="2879";Tstart="2047";shortTE="F";uid="d097157b-9fd4-4878-a1a7-bb804140d5f3"
VSBO01000132.1	RepeatMasker	Unknown	36726	37301	481	-	.	ID="RND-1_FAMILY-56";Tend="889";Tstart="388";shortTE="F";uid="abce4ee4-a256-40bf-aa78-b28655e83331"
VSBO01000132.1	RepeatMasker	DNA/Kolobok-E	187959	188533	1559	-	.	ID="RND-6_FAMILY-691";Tend="1472";Tstart="903";shortTE="F";uid="048181a7-2833-4803-b94f-8cdc12db20ac"
VSBO01000132.1	RepeatMasker	DNA/hAT-Charlie	31595	31759	776	-	.	ID="RND-5_FAMILY-13942";Tend="1275";Tstart="1037";shortTE="F";uid="5c69553e-201a-44c4-98ff-0dbf302c39b6"
VSBO01000132.1	RepeatMasker	DNA/hAT-hAT19	20302	21443	5933	-	.	ID="RND-6_FAMILY-5401";Tend="1166";Tstart="60";shortTE="F";uid="4ac6fd7a-dd51-4eef-b734-693eb2fac50f"
VSBO01000132.1	RepeatMasker	Unknown	386361	386914	2782	-	.	ID="RND-4_FAMILY-451";Tend="1489";Tstart="944";shortTE="F";uid="ce4c8697-b933-4568-bbc1-d08196bd045c"
VSBO01000132.1	RepeatMasker	DNA	529379	530007	931	-	.	ID="DNA2-3_AP";Tend="632";Tstart="14";shortTE="F";uid="62c5a85e-731d-430f-b9c2-b5c779ccc1b4"
VSBO01000132.1	RepeatMasker	Retroposon?	564358	564650	561	-	.	ID="SINE2-1_AP";Tend="996";Tstart="706";shortTE="F";uid="baced924-9f96-43d6-a672-43cd809d9943"
VSBO01000132.1	RepeatMasker	Unknown	170934	171156	935	-	.	ID="RND-5_FAMILY-1219";Tend="1742";Tstart="1394";shortTE="F";uid="4582ecc5-4689-4baf-aa19-d92babd3ab6a"
VSBO01000132.1	RepeatMasker	Unknown	67596	67955	2523	-	.	ID="RND-1_FAMILY-142";Tend="442";Tstart="47";shortTE="F";uid="1e03e379-b669-4c3f-8d59-7732a993bf60"
VSBO01000132.1	RepeatMasker	DNA/Kolobok-E	150972	151112	428	-	.	ID="KOLOBOKE-3_AP";Tend="2184";Tstart="2035";shortTE="F";uid="f0fb81a2-5b5a-4405-960f-c97552b66d79"
VSBO01000132.1	RepeatMasker	DNA	541921	542290	535	-	.	ID="TTAA2C_AP";Tend="413";Tstart="2";shortTE="F";uid="4777d798-c03a-4542-9d5c-0ced44730be6"
VSBO01000132.1	RepeatMasker	Unknown	95626	96323	3756	-	.	ID="RND-5_FAMILY-4955";Tend="808";Tstart="99";shortTE="F";uid="41b24f62-2ec3-4179-9aba-071f4f7e468f"
VSBO01000132.1	RepeatMasker	Retroposon?	464154	464612	484	-	.	ID="SINE2-1_AP";Tend="967";Tstart="245";shortTE="F";uid="0aaa1ad1-0484-4189-be4d-41250532df98"
VSBO01000132.1	RepeatMasker	DNA/hAT-hAT19	174637	174821	427	-	.	ID="DNA8-109_AP";Tend="192";Tstart="4";shortTE="F";uid="6777ea11-1478-45d5-a59f-759b60c87883"
VSBO01000132.1	RepeatMasker	DNA/Kolobok-E	439537	439707	402	-	.	ID="RND-6_FAMILY-691";TEgroup="ctg_132%7CRND-6_FAMILY-691%7C1";Tend="1499";Tstart="1329";shortTE="T";uid="78e29b66-1428-4d33-b5ec-835e9de49df0"
VSBO01000132.1	RepeatMasker	Retroposon?	493449	494125	903	-	.	ID="SINE2-1_AP";Tend="1305";Tstart="302";shortTE="F";uid="5c2db2a9-767a-4a30-a8d7-07ee3861efa4"
VSBO01000132.1	RepeatMasker	DNA/hAT-Tip100	164714	164862	1167	-	.	ID="RND-1_FAMILY-40";Tend="1134";Tstart="983";shortTE="F";uid="85499dba-e6f7-4d04-bca6-102f13c620be"
VSBO01000132.1	RepeatMasker	DNA	476561	476717	513	-	.	ID="TTAA18B_AP";Tend="167";Tstart="10";shortTE="F";uid="19632cd1-5e01-4124-9ece-e44089e47b94"
VSBO01000132.1	RepeatMasker	Retroposon?	192186	192343	401	-	.	ID="RND-5_FAMILY-5927";Tend="2913";Tstart="2755";shortTE="F";uid="0a771d9a-40ea-4687-bd1d-762300d6aa68"
VSBO01000132.1	RepeatMasker	DNA/TcMar-Mariner	76579	76746	608	-	.	ID="MARINER-30_RPR";Tend="170";Tstart="1";shortTE="F";uid="9b0e7190-42a8-4ce2-87cd-71e360a977cc"
VSBO01000132.1	RepeatMasker	DNA	187741	187944	668	-	.	ID="TTAA8_AP";Tend="438";Tstart="247";shortTE="F";uid="fb82308d-8bee-4ce5-9e33-5e79ee9672f1"
VSBO01000132.1	RepeatMasker	DNA/hAT-Charlie	32400	32570	791	-	.	ID="RND-5_FAMILY-13942";TEgroup="ctg_132%7CRND-5_FAMILY-13942%7C1";Tend="1281";Tstart="1037";shortTE="F";uid="21f7c945-09da-4eca-88d7-5fe4a75bf395"
VSBO01000132.1	RepeatMasker	DNA	578442	578765	671	-	.	ID="TTAA22_AP";Tend="407";Tstart="20";shortTE="F";uid="2effba32-6c4e-427a-b188-fac3ac97a425"
VSBO01000132.1	RepeatMasker	LINE/I-Jockey	102045	102531	549	-	.	ID="JOCKEY-6_RPR";Tend="2216";Tstart="1730";shortTE="F";uid="bd4501de-0359-4fbb-9849-7706cf416134"
VSBO01000132.1	RepeatMasker	DNA/MULE-MuDR	28039	28241	452	-	.	ID="MUDR5X_AP";Tend="1858";Tstart="1656";shortTE="F";uid="1bd3a3c7-8d77-4f06-b92a-b6d6ceeb5075"
VSBO01000132.1	RepeatMasker	LINE/I-Jockey	99943	101354	1498	-	.	ID="JOCKEY-6_RPR";Tend="4320";Tstart="2911";shortTE="F";uid="14ad6107-a6d9-40ea-9169-34eeb2a0a3d8"
VSBO01000132.1	RepeatMasker	Unknown	532973	533190	543	-	.	ID="RND-1_FAMILY-90";Tend="1225";Tstart="1007";shortTE="F";uid="997a2d2e-0758-4f01-b3db-693aca6d58bf"
VSBO01000132.1	RepeatMasker	Unknown	192340	192577	824	-	.	ID="RND-4_FAMILY-1374";Tend="1461";Tstart="1239";shortTE="F";uid="ea25249f-7cfa-46f3-be74-5f1b3ae7c32a"
VSBO01000132.1	RepeatMasker	Retroposon?	602386	602838	2069	-	.	ID="RND-5_FAMILY-4364";Tend="1156";Tstart="697";shortTE="F";uid="0943cf07-7e91-4025-b78b-37ecc834ce0a"
VSBO01000132.1	RepeatMasker	Unknown	325055	325515	3349	-	.	ID="RND-1_FAMILY-138";Tend="1407";Tstart="940";shortTE="F";uid="419f16e0-9dc2-4720-b75c-397d2ba8b5df"
VSBO01000132.1	RepeatMasker	DNA/hAT-hAT19	184108	184268	555	-	.	ID="RND-1_FAMILY-99";Tend="1020";Tstart="880";shortTE="F";uid="3aa91411-0069-42c0-bac6-b915f377b135"
VSBO01000132.1	RepeatMasker	Retroposon?	443409	443856	2275	-	.	ID="RND-5_FAMILY-4364";Tend="1153";Tstart="697";shortTE="F";uid="458cc43e-53d3-49f1-bf9c-866116234410"
VSBO01000132.1	RepeatMasker	DNA/TcMar-Tc1	547891	548047	533	-	.	ID="rnd-6_family-169";Tend="1028";Tstart="818";shortTE="F";uid="69d5413e-3a74-4420-b39e-954a0b0d7e33"
VSBO01000132.1	RepeatMasker	Retroposon?	435929	436051	407	-	.	ID="SINE2-1_AP";Tend="1770";Tstart="1631";shortTE="F";uid="35d29a3f-879f-4bcf-98f2-98fd10714c18"
VSBO01000132.1	RepeatMasker	DNA/PIF-Harbinger	98839	99580	2506	-	.	ID="HARB-1_AP";Tend="753";Tstart="1";shortTE="F";uid="ff015f28-878f-4edf-8489-5d874a933b0a"
VSBO01000132.1	RepeatMasker	Retroposon?	300266	300406	645	-	.	ID="SINE2-1_AP";Tend="1770";Tstart="1627";shortTE="F";uid="27a2a1e1-c48b-43a1-83ad-6c2c9dc8b94b"
VSBO01000132.1	RepeatMasker	DNA/hAT-Tip100	502103	502223	861	-	.	ID="RND-6_FAMILY-2233";Tend="1128";Tstart="1008";shortTE="F";uid="79a7b01b-b594-4312-9532-cf29013dfd09"
VSBO01000132.1	RepeatMasker	DNA	296141	296339	472	-	.	ID="dna4-2_ap";Tend="195";Tstart="1";shortTE="F";uid="2b5f13af-7b01-46ac-bf00-172ba11f035d"
VSBO01000132.1	RepeatMasker	DNA	550571	550842	742	-	.	ID="TTAA2C_AP";Tend="422";Tstart="155";shortTE="F";uid="e59b73ed-3b6a-4ea1-b4e4-a8c93f282a48"
VSBO01000132.1	RepeatMasker	Retroposon?	450511	450670	441	-	.	ID="SINE2-1_AP";TEgroup="ctg_132%7CSINE2-1_AP%7C1";Tend="1739";Tstart="1609";shortTE="F";uid="422790ff-29f2-46d8-a154-5a3c7d11e92d"
VSBO01000132.1	RepeatMasker	Unknown	97207	97529	948	-	.	ID="RND-1_FAMILY-56";Tend="1218";Tstart="880";shortTE="F";uid="31e2b921-e4e1-419b-9076-fd68581d93ed"
VSBO01000132.1	RepeatMasker	LINE/RTE-BovB	2311	3866	12872	-	.	ID="RND-5_FAMILY-10800";Tend="1568";Tstart="35";shortTE="F";uid="34eab222-72e4-4637-9d80-20aae2bedd1d"
VSBO01000132.1	RepeatMasker	DNA/Maverick	10213	10632	530	-	.	ID="POLINTON-1_ACE";Tend="7671";Tstart="7248";shortTE="F";uid="d0f5b7f3-2cff-49f7-b64e-d0d9583fee71"
VSBO01000132.1	RepeatMasker	Unknown	459495	460281	5521	-	.	ID="RND-4_FAMILY-53";TEgroup="ctg_132%7CRND-4_FAMILY-53%7C1";Tend="1643";Tstart="670";shortTE="F";uid="dc01191c-cbd2-4ecd-9657-431c58d80286"
VSBO01000132.1	RepeatMasker	Retroposon?	249045	249164	420	-	.	ID="SINE2-1_AP";Tend="1756";Tstart="1633";shortTE="F";uid="04ea2625-9cff-4c8c-8151-a4fdb88e2c9e"
VSBO01000132.1	RepeatMasker	Unknown	172040	172556	2696	-	.	ID="RND-5_FAMILY-1219";TEgroup="ctg_132%7CRND-5_FAMILY-1219%7C1";Tend="1678";Tstart="755";shortTE="F";uid="f340d67d-7add-429f-ac3b-8f15a8265487"
VSBO01000132.1	RepeatMasker	DNA/hAT-Tip100	614890	615943	1091	-	.	ID="hat-30_lmi";Tend="7713";Tstart="6851";shortTE="F";uid="30e7b60d-1b37-4131-a822-0a8651646ccd"
VSBO01000132.1	RepeatMasker	Unknown	192730	192928	749	-	.	ID="RND-4_FAMILY-1374";Tend="1044";Tstart="847";shortTE="F";uid="40055ffe-3206-4099-90a2-c8b2937e0424"
VSBO01000132.1	RepeatMasker	DNA	584004	584401	1531	-	.	ID="TTAA3_AP";Tend="428";Tstart="24";shortTE="F";uid="94f49687-f175-431c-83af-abb48de5810b"
VSBO01000132.1	RepeatMasker	Unknown	464613	464870	507	-	.	ID="RND-5_FAMILY-2551";Tend="1259";Tstart="967";shortTE="F";uid="38e0552c-978f-4bdd-a610-856344ea889d"
VSBO01000132.1	RepeatMasker	Retroposon?	373340	373527	531	-	.	ID="SINE2-2_AP";Tend="197";Tstart="1";shortTE="F";uid="153ec9a4-e9bf-402d-b14f-1942f2890e57"
VSBO01000132.1	RepeatMasker	Retroposon?	425926	426365	2183	-	.	ID="RND-5_FAMILY-4364";Tend="1153";Tstart="697";shortTE="F";uid="cccd00ac-7f4a-4713-a5b0-e1876f6ae6ea"
VSBO01000132.1	RepeatMasker	DNA/Kolobok-E	239560	239955	1174	-	.	ID="RND-6_FAMILY-691";Tend="1320";Tstart="901";shortTE="F";uid="cda16116-f999-4852-a962-d9a0e7376936"
VSBO01000132.1	RepeatMasker	LINE/I-Jockey	102881	103213	457	-	.	ID="JOCKEY-2_RPR";Tend="1318";Tstart="986";shortTE="F";uid="03c9d2f9-4ea7-4f4f-8a88-20d393f254a2"
VSBO01000132.1	RepeatMasker	DNA	553853	553972	790	-	.	ID="ttaa26b_ap";Tend="573";Tstart="457";shortTE="F";uid="cc318de7-0670-40e9-8690-dea10bc7274e"
VSBO01000132.1	RepeatMasker	Retroposon?	298113	298331	662	-	.	ID="SINE2-1_AP";Tend="817";Tstart="593";shortTE="F";uid="f94bc85c-6aad-4b1e-8f87-98f8beb2eb1e"
VSBO01000132.1	RepeatMasker	Unknown	494125	494299	460	-	.	ID="RND-5_FAMILY-2551";Tend="1129";Tstart="967";shortTE="F";uid="00bfac5d-d9d2-40bd-b586-47b55c12f5a6"
VSBO01000132.1	RepeatMasker	Retroposon?	496657	496948	400	-	.	ID="SINE2-1_AP";Tend="1667";Tstart="1221";shortTE="F";uid="25e846cf-4564-4865-950d-1b180d047c94"
VSBO01000132.1	RepeatMasker	Retroposon?	535932	536036	567	-	.	ID="RND-5_FAMILY-4364";Tend="1052";Tstart="948";shortTE="F";uid="9a806645-472f-4393-a493-1e83f63e1538"
VSBO01000132.1	RepeatMasker	Unknown	436653	437456	6384	-	.	ID="RND-1_FAMILY-73";Tend="1663";Tstart="826";shortTE="F";uid="333bc564-3925-4b21-99d2-e292746ee323"
VSBO01000132.1	RepeatMasker	Unknown	49009	49503	2303	-	.	ID="RND-6_FAMILY-1782";Tend="1461";Tstart="941";shortTE="F";uid="d1989099-8cd4-4448-9b09-e9aa1948bf17"
VSBO01000132.1	RepeatMasker	DNA/hAT-Tip100	19682	20198	594	-	.	ID="hat-21_lmi";Tend="2900";Tstart="2721";shortTE="F";uid="06db762b-3ed8-4f95-8c61-91469dd034a3"
VSBO01000132.1	RepeatMasker	DNA/TcMar-Pogo	537170	537739	3190	-	.	ID="RND-5_FAMILY-90";Tend="1657";Tstart="1135";shortTE="F";uid="4cf08ca5-9fe0-42d9-a72c-fda1bb882433"
VSBO01000132.1	RepeatMasker	DNA/hAT-Tip100	181450	181558	623	-	.	ID="DNA8-113_AP";Tend="173";Tstart="64";shortTE="F";uid="4e26f28a-8d3c-4ba9-b24e-fda4dd8e566b"
VSBO01000132.1	RepeatMasker	DNA/hAT-Charlie	580435	580679	492	-	.	ID="DNA8-32_AP";Tend="240";Tstart="1";shortTE="F";uid="3ea5a164-9bca-4ddd-b89a-a2114df38eca"
VSBO01000132.1	RepeatMasker	Retroposon?	231532	231675	571	-	.	ID="SINE2-1_AP";Tend="1769";Tstart="1627";shortTE="F";uid="3c28975d-df24-4959-b514-e8e6a866704a"
VSBO01000132.1	RepeatMasker	Retroposon?	301053	301425	668	-	.	ID="SINE2-1_AP";Tend="419";Tstart="1";shortTE="F";uid="be25b141-d9f7-4177-9832-5253376590a3"
VSBO01000132.1	RepeatMasker	DNA/hAT-Charlie	34633	34774	631	-	.	ID="RND-5_FAMILY-13942";Tend="1038";Tstart="915";shortTE="F";uid="a98056d0-5d21-4e38-9491-fc3e2a346881"
VSBO01000132.1	RepeatMasker	Unknown	116282	116582	562	-	.	ID="RND-1_FAMILY-56";Tend="738";Tstart="409";shortTE="F";uid="3a43ad51-1d51-4ccc-950f-560cf789af30"
VSBO01000132.1	RepeatMasker	DNA/hAT-Tip100	557523	557706	598	-	.	ID="RND-5_FAMILY-2747";Tend="1143";Tstart="942";shortTE="F";uid="a2b4e852-2533-4f50-b130-680cb7430076"
VSBO01000132.1	RepeatMasker	DNA/hAT	56525	56651	410	-	.	ID="DNA8-101_AP";Tend="125";Tstart="1";shortTE="F";uid="055c903c-811f-4a8b-b76f-0b865d2d90bf"
VSBO01000132.1	RepeatMasker	LINE/RTE-BovB	4508	5232	625	-	.	ID="RTE-32_LMI";Tend="1112";Tstart="92";shortTE="F";uid="c02d0515-b72a-4f3f-bd65-30972e12850e"
VSBO01000132.1	RepeatMasker	Retroposon?	481615	481944	414	-	.	ID="SINE2-1_AP";Tend="907";Tstart="586";shortTE="F";uid="2a90ed45-283d-4d77-be19-e21afc59e071"
VSBO01000132.1	RepeatMasker	Unknown	17640	17816	415	-	.	ID="RND-1_FAMILY-56";Tend="1078";Tstart="887";shortTE="F";uid="612d5c59-5296-4a72-b689-e9fa008df7b6"
VSBO01000132.1	RepeatMasker	Unknown	212257	212973	1951	-	.	ID="RND-4_FAMILY-447";TEgroup="ctg_132%7CRND-4_FAMILY-447%7C1";Tend="1508";Tstart="308";shortTE="F";uid="32de02ff-a43f-47a3-93de-8e572abb56cc"
VSBO01000132.1	RepeatMasker	LTR/Copia	35894	36189	401	-	.	ID="COPIA-1_LMI-I";Tend="1341";Tstart="1045";shortTE="F";uid="c6a6cfeb-1563-4dd3-a13b-a8ddad8d8336"
VSBO01000132.1	RepeatMasker	DNA/Kolobok-E	191579	191813	478	-	.	ID="KOLOBOKE-2_AP";Tend="1364";Tstart="1119";shortTE="F";uid="c4585633-cbd9-4749-891b-c75f58ea5d50"
VSBO01000132.1	RepeatMasker	Retroposon?	211243	211769	867	-	.	ID="SINE2-2_AP";Tend="550";Tstart="3";shortTE="F";uid="f34b498c-27dd-4882-9b1c-2a9613fa708e"
VSBO01000132.1	RepeatMasker	Unknown	245883	246178	604	-	.	ID="RND-5_FAMILY-2551";Tend="1248";Tstart="962";shortTE="F";uid="90408096-c03d-49cd-9e79-1510bc26854f"
VSBO01000132.1	RepeatMasker	DNA/hAT-hAT19	343456	344032	3699	-	.	ID="RND-6_FAMILY-16384";Tend="1491";Tstart="941";shortTE="F";uid="13dec18c-19bd-4142-abd4-e273adcd591d"
VSBO01000132.1	RepeatMasker	Unknown	67393	67604	1634	-	.	ID="RND-6_FAMILY-2337";Tend="627";Tstart="414";shortTE="F";uid="0cff61da-8e44-4abc-89de-26b5507b7380"
VSBO01001320.1	RepeatMasker	Unknown	186	1342	4054	+	.	ID="RND-5_FAMILY-4175";Tend="693";Tstart="1";shortTE="F";uid="b8e95a9e-d1f7-4226-bf1f-69b860c8c029"
VSBO01001320.1	RepeatMasker	Unknown	2	649	966	-	.	ID="RND-1_FAMILY-2";Tend="573";Tstart="1";shortTE="F";uid="d2b32fa2-bdfb-4f7b-aa4e-bf9a8e2ece20"
VSBO01001321.1	RepeatMasker	Unknown	1	1340	4613	-	.	ID="RND-4_FAMILY-722";Tend="902";Tstart="1";shortTE="F";uid="88b1e2a8-4f6a-4c71-be0b-2d97d884c43f"
VSBO01001322.1	RepeatMasker	Unknown	317	1335	5483	+	.	ID="RND-6_FAMILY-5084";Tend="1355";Tstart="344";shortTE="F";uid="22b0b1f8-a385-4ab7-a21e-b84361f2d67e"
VSBO01001322.1	RepeatMasker	Unknown	141	316	5444	-	.	ID="RND-6_FAMILY-309";Tend="1594";Tstart="501";shortTE="F";uid="5453eb20-c035-4a14-8898-3d8c6c8dc987"
VSBO01001323.1	RepeatMasker	Retroposon?	1	1339	7017	+	.	ID="RND-1_FAMILY-81";Tend="2754";Tstart="1379";shortTE="F";uid="146c1d7c-47cd-4fbc-8287-e65c8a486dbc"
VSBO01001325.1	RepeatMasker	DNA/hAT-Tip100	1219	1337	673	+	.	ID="RND-6_FAMILY-2230";Tend="1029";Tstart="894";shortTE="F";uid="57e11bf4-e200-4cbe-a0b2-589197a94641"
VSBO01001326.1	RepeatMasker	Unknown	505	845	896	+	.	ID="RND-6_FAMILY-2782";Tend="330";Tstart="24";shortTE="F";uid="5ad9c894-de05-4b9e-af03-f76bddf1c27e"
VSBO01001327.1	RepeatMasker	DNA/IS3EU	1	1336	4616	+	.	ID="rnd-6_family-1548";Tend="746";Tstart="1";shortTE="F";uid="3c2da1e7-40a5-4d64-8235-1bb94ecb23d2"
VSBO01001328.1	RepeatMasker	Unknown	2	310	2399	+	.	ID="RND-5_FAMILY-3006";Tend="1584";Tstart="1273";shortTE="F";uid="db3710e4-6ccf-4eab-b7a3-95d21bf28d5e"
VSBO01001329.1	RepeatMasker	DNA/CMC-EnSpm	320	1335	3223	+	.	ID="rnd-2_family-11";Tend="605";Tstart="1";shortTE="F";uid="88521131-7c47-4c9c-a4bc-8f0c3234a20a"
VSBO01001329.1	RepeatMasker	DNA/CMC-EnSpm	1	278	1732	+	.	ID="RND-2_FAMILY-11";Tend="604";Tstart="328";shortTE="F";uid="223bb593-bf38-45aa-b173-04dd5572b663"
VSBO01001329.1	RepeatMasker	Unknown	279	1169	3703	-	.	ID="RND-6_FAMILY-1753";Tend="411";Tstart="1";shortTE="F";uid="edd8d3da-8145-4bff-8d4b-815c80c04a30"
VSBO01000133.1	RepeatMasker	DNA	131010	131158	412	+	.	ID="ttaa3c_ap";Tend="409";Tstart="274";shortTE="F";uid="53918928-87fb-490e-addb-7595c70daba2"
VSBO01000133.1	RepeatMasker	Unknown	571997	572111	646	+	.	ID="RND-4_FAMILY-447";Tend="1506";Tstart="1398";shortTE="F";uid="63c30155-36ea-43b5-a28c-18e9d99ae017"
VSBO01000133.1	RepeatMasker	DNA/Kolobok-E	98850	99050	401	+	.	ID="KOLOBOKE-3_AP";TEgroup="ctg_133%7CKOLOBOKE-3_AP%7C1";Tend="2199";Tstart="2010";shortTE="T";uid="e81ab5d6-66f5-437e-b1fe-4dd308afbd0e"
VSBO01000133.1	RepeatMasker	DNA/MULE-MuDR	458166	458514	1287	+	.	ID="MUDR8X_AP";Tend="1538";Tstart="1194";shortTE="F";uid="7003967a-9bb9-482b-80bb-6f4127062aab"
VSBO01000133.1	RepeatMasker	DNA/hAT	274208	276278	426	+	.	ID="RND-1_FAMILY-97";TEgroup="ctg_133%7CRND-1_FAMILY-97%7C2";Tend="3237";Tstart="1074";shortTE="T";uid="e1abaafd-4ae6-40a8-aadf-492b52b4da74"
VSBO01000133.1	RepeatMasker	DNA	351019	351577	923	+	.	ID="DNA4-2_AP";Tend="561";Tstart="1";shortTE="F";uid="1119cdfa-c432-4143-b186-ec1812c54d7c"
VSBO01000133.1	RepeatMasker	Unknown	65002	65172	1098	+	.	ID="RND-1_FAMILY-155";Tend="1447";Tstart="972";shortTE="F";uid="67de1b69-21d4-4ce6-ba03-5d4858fa9621"
VSBO01000133.1	RepeatMasker	DNA/hAT-Tip100	278675	279228	4015	+	.	ID="RND-6_FAMILY-985";Tend="1690";Tstart="1132";shortTE="F";uid="92ae1968-83e1-4652-aba2-8398e6074f67"
VSBO01000133.1	RepeatMasker	DNA	557977	558140	510	+	.	ID="TTAA23_AP";Tend="582";Tstart="408";shortTE="F";uid="9a7a4a55-f262-4716-9625-04821b0f0649"
VSBO01000133.1	RepeatMasker	Unknown	101044	101145	493	+	.	ID="RND-6_FAMILY-5122";Tend="1324";Tstart="1236";shortTE="F";uid="2aec51ea-0424-4ee7-8dc1-a4479b7798ef"
VSBO01000133.1	RepeatMasker	DNA/Ginger-1	574816	574937	630	+	.	ID="GINGER1-1_AP";Tend="4355";Tstart="4236";shortTE="F";uid="7a97fa70-4fea-4b8d-9d44-3e0fef211baf"
VSBO01000133.1	RepeatMasker	Retroposon?	287508	288295	3346	+	.	ID="SINE2-2_AP";Tend="808";Tstart="24";shortTE="F";uid="71719693-c1b2-405b-bfd1-12223f034ebd"
VSBO01000133.1	RepeatMasker	DNA/hAT-Tip100	8083	8469	2650	+	.	ID="RND-6_FAMILY-30501";Tend="1219";Tstart="831";shortTE="F";uid="cb02ff1f-750f-4607-8bd7-6df9846e6aaf"
VSBO01000133.1	RepeatMasker	DNA/Ginger-1	575577	575700	498	+	.	ID="GINGER1-1_AP";Tend="4370";Tstart="4246";shortTE="F";uid="d0886918-6599-4d9c-a021-97b3b0042a5c"
VSBO01000133.1	RepeatMasker	Unknown	571175	572003	1965	+	.	ID="RND-4_FAMILY-447";TEgroup="ctg_133%7CRND-4_FAMILY-447%7C1";Tend="1517";Tstart="809";shortTE="F";uid="6f10eca8-3967-4e77-b4e9-81181b59aad5"
VSBO01000133.1	RepeatMasker	LINE/L2	10762	11124	677	+	.	ID="RND-6_FAMILY-2565";Tend="2008";Tstart="1656";shortTE="F";uid="7df01cd0-8342-4c7c-9b50-036debb6a97a"
VSBO01000133.1	RepeatMasker	Unknown	594725	594901	595	+	.	ID="RND-5_FAMILY-2551";Tend="963";Tstart="787";shortTE="F";uid="ef3f3158-f28d-4bc8-9cdc-340aa27b7bdd"
VSBO01000133.1	RepeatMasker	DNA/hAT-Tip100	3911	4075	1060	+	.	ID="RND-6_FAMILY-30501";Tend="715";Tstart="535";shortTE="F";uid="284fb40c-2588-49f6-bf6a-16235f9b1008"
VSBO01000133.1	RepeatMasker	DNA/hAT	61860	62036	553	+	.	ID="DNA8-17_AP";Tend="189";Tstart="7";shortTE="F";uid="41055259-0a48-479b-94f1-4fa77f755e80"
VSBO01000133.1	RepeatMasker	Unknown	136586	136864	1600	+	.	ID="RND-4_FAMILY-666";Tend="1268";Tstart="948";shortTE="F";uid="d46f474b-9885-46eb-af6a-43481559e8cf"
VSBO01000133.1	RepeatMasker	DNA	273684	273811	486	+	.	ID="TTAA23_AP";Tend="105";Tstart="1";shortTE="F";uid="cf800ef1-03f2-42a4-8179-2b63ab3dfc72"
VSBO01000133.1	RepeatMasker	DNA/hAT-Tip100	395413	395605	1117	+	.	ID="RND-1_FAMILY-53";Tend="1251";Tstart="1059";shortTE="F";uid="42eb11c8-450a-4221-81b2-30f78fa8d800"
VSBO01000133.1	RepeatMasker	DNA	363049	363464	728	+	.	ID="DNAX-2_AP";Tend="464";Tstart="6";shortTE="F";uid="a77e187a-f04f-4745-a721-adff263ebe73"
VSBO01000133.1	RepeatMasker	DNA/Sola-1	62346	62694	458	+	.	ID="SOLA1-2_AP";Tend="348";Tstart="2";shortTE="F";uid="a6164941-632b-41ef-adef-b4d5345a73e6"
VSBO01000133.1	RepeatMasker	DNA/Ginger-1	4174	4318	478	+	.	ID="RND-6_FAMILY-677";Tend="2070";Tstart="1927";shortTE="F";uid="442f5887-c3de-4cc1-8502-f8a0ae76c0df"
VSBO01000133.1	RepeatMasker	Unknown	265910	267445	5342	+	.	ID="RND-6_FAMILY-1854";Tend="1497";Tstart="40";shortTE="F";uid="8d42d291-1042-4c7b-884c-d39d0ec4afc4"
VSBO01000133.1	RepeatMasker	Retroposon?	315522	315689	404	+	.	ID="SINE2-1_AP";Tend="1769";Tstart="1602";shortTE="F";uid="3098b35a-4ad5-44a0-885a-6bb4f77733f6"
VSBO01000133.1	RepeatMasker	DNA/MULE-MuDR	11773	11985	626	+	.	ID="RND-6_FAMILY-2644";Tend="1165";Tstart="983";shortTE="F";uid="64c967c0-472b-4642-beb0-190ffc4ed373"
VSBO01000133.1	RepeatMasker	DNA/hAT	273888	274200	2415	+	.	ID="RND-1_FAMILY-47";Tend="2146";Tstart="1824";shortTE="F";uid="1470574a-dd11-408d-b1b4-95dee667b26f"
VSBO01000133.1	RepeatMasker	DNA/hAT-Tip100	272232	272345	807	+	.	ID="RND-6_FAMILY-15573";Tend="1142";Tstart="1020";shortTE="F";uid="6b36b337-1433-420b-ad16-e695a65105ae"
VSBO01000133.1	RepeatMasker	Unknown	65817	65972	1098	+	.	ID="RND-1_FAMILY-155";Tend="1889";Tstart="1448";shortTE="F";uid="b6a93810-88cd-48fb-b862-055a5048081e"
VSBO01000133.1	RepeatMasker	Unknown	288337	288763	2375	+	.	ID="RND-1_FAMILY-163";Tend="1493";Tstart="1108";shortTE="F";uid="d64d9e95-a65f-4990-9ca9-9ef18dca8292"
VSBO01000133.1	RepeatMasker	DNA/hAT-Tip100	165848	166025	742	+	.	ID="RND-6_FAMILY-9088";Tend="1515";Tstart="1333";shortTE="F";uid="d5dd822e-c793-4643-9b8c-68f885489acd"
VSBO01000133.1	RepeatMasker	Retroposon?	319681	320299	476	-	.	ID="SINE2-1_AP";Tend="652";Tstart="12";shortTE="F";uid="808a1f7a-7514-4065-99a8-3324413017c7"
VSBO01000133.1	RepeatMasker	Unknown	50575	50956	1833	-	.	ID="RND-5_FAMILY-1163";Tend="1248";Tstart="886";shortTE="F";uid="afbfe311-4cc5-4f0e-9079-bf1903ec0827"
VSBO01000133.1	RepeatMasker	DNA	153978	154392	1212	-	.	ID="TTAA2C_AP";Tend="423";Tstart="1";shortTE="F";uid="24015916-938c-42cd-8d48-fea86b776133"
VSBO01000133.1	RepeatMasker	LINE/CR1	76181	76289	416	-	.	ID="RND-6_FAMILY-434";Tend="608";Tstart="497";shortTE="F";uid="6b44bc4f-0ba7-4ee4-aa4f-9ac95311fa60"
VSBO01000133.1	RepeatMasker	Retroposon?	598717	599416	763	-	.	ID="SINE2-1_AP";Tend="1437";Tstart="364";shortTE="F";uid="0997c5fc-7b71-4640-9271-7368d95580ef"
VSBO01000133.1	RepeatMasker	DNA/hAT-Charlie	304547	304747	959	-	.	ID="DNA8-34_AP";Tend="190";Tstart="1";shortTE="F";uid="9b5b6d12-e071-46ca-8987-814e8cce7d3b"
VSBO01000133.1	RepeatMasker	DNA/hAT-Ac	319462	319582	465	-	.	ID="dna8-39_ap";Tend="113";Tstart="1";shortTE="F";uid="db96caca-e5be-49c2-9066-389565aa597d"
VSBO01000133.1	RepeatMasker	Retroposon?	576717	576896	774	-	.	ID="SINE2-1_AP";Tend="452";Tstart="5";shortTE="F";uid="dabe7094-2837-437c-a353-3b88253f9f6a"
VSBO01000133.1	RepeatMasker	Retroposon?	7882	8084	639	-	.	ID="SINE2-2_AP";Tend="196";Tstart="1";shortTE="F";uid="f123e7af-fd88-488c-bcdc-a700774695d6"
VSBO01000133.1	RepeatMasker	LINE/I-Jockey	547338	547639	497	-	.	ID="RND-6_FAMILY-14513";Tend="313";Tstart="1";shortTE="F";uid="141cffa1-17c0-4085-b3c4-f5840fbe75ce"
VSBO01000133.1	RepeatMasker	DNA/hAT-Charlie	304748	305028	1303	-	.	ID="RND-5_FAMILY-1806";Tend="1264";Tstart="917";shortTE="F";uid="5ff6a5c4-0217-4c56-8af8-a4caf055bdb4"
VSBO01000133.1	RepeatMasker	DNA/hAT	267382	267649	1426	-	.	ID="RND-1_FAMILY-36";Tend="2953";Tstart="2714";shortTE="F";uid="5fa4c32a-4524-481d-9fae-11b95c7edd62"
VSBO01000133.1	RepeatMasker	Retroposon?	208061	208313	497	-	.	ID="SINE2-1_AP";Tend="1463";Tstart="1180";shortTE="F";uid="ac04511e-33cb-4f7c-9ad4-06efd70ee1af"
VSBO01000133.1	RepeatMasker	DNA/hAT-Charlie	98674	98810	563	-	.	ID="RND-6_FAMILY-2499";Tend="1569";Tstart="1441";shortTE="F";uid="1b247ff2-6900-4b15-bb75-9455316e7217"
VSBO01000133.1	RepeatMasker	Retroposon?	576122	576530	774	-	.	ID="SINE2-1_AP";Tend="1458";Tstart="453";shortTE="F";uid="3a9a207b-3c89-4ac1-b0eb-ec08ad3eef50"
VSBO01000133.1	RepeatMasker	DNA	391776	392271	1253	-	.	ID="DNA4-2_AP";Tend="762";Tstart="264";shortTE="F";uid="d3bfa1c3-38db-4f5c-ac10-ecdba7a3181f"
VSBO01000133.1	RepeatMasker	DNA/hAT-Tip100	272549	272816	1486	-	.	ID="RND-6_FAMILY-30501";Tend="780";Tstart="523";shortTE="F";uid="3fe9cd9d-9485-464e-af65-b23f218fc0f2"
VSBO01000133.1	RepeatMasker	DNA/hAT-Blackjack	586747	587090	789	-	.	ID="RND-5_FAMILY-4993";Tend="1322";Tstart="981";shortTE="F";uid="6de8b852-56da-48ef-85c6-265656b8d2fd"
VSBO01000133.1	RepeatMasker	Unknown	575215	575558	1621	-	.	ID="RND-5_FAMILY-658";TEgroup="ctg_133%7CRND-5_FAMILY-658%7C1";Tend="1105";Tstart="827";shortTE="F";uid="fe4257fe-d3e6-4420-804a-031e04b1388c"
VSBO01000133.1	RepeatMasker	DNA	308418	308608	541	-	.	ID="TTAA2D_AP";Tend="346";Tstart="157";shortTE="F";uid="e9e77eed-3029-4283-a5e5-a09056df7a3c"
VSBO01000133.1	RepeatMasker	Unknown	587668	587903	634	-	.	ID="RND-5_FAMILY-4821";Tend="1159";Tstart="912";shortTE="F";uid="0feb125f-c413-4542-893d-9918dfd55823"
VSBO01000133.1	RepeatMasker	DNA/hAT	267648	269168	8971	-	.	ID="RND-1_FAMILY-97";TEgroup="ctg_133%7CRND-1_FAMILY-97%7C1";Tend="2570";Tstart="1074";shortTE="F";uid="de75faa3-87ba-425d-a05b-d5a879fad90e"
VSBO01000133.1	RepeatMasker	DNA	200601	201086	453	-	.	ID="TTAA2C_AP";Tend="419";Tstart="1";shortTE="F";uid="8822862f-4ca1-4075-85c9-4f3b1214cb32"
VSBO01000133.1	RepeatMasker	Retroposon?	95807	95958	411	-	.	ID="SINE2-1_AP";Tend="1770";Tstart="1629";shortTE="F";uid="c20e2c47-f5f8-40db-8ba4-1eec53e4af6f"
VSBO01000133.1	RepeatMasker	DNA/MULE-MuDR	11986	12394	674	-	.	ID="RND-6_FAMILY-5653";Tend="2229";Tstart="1887";shortTE="F";uid="14a56ff9-2082-43bf-80f6-6eab11d1e46b"
VSBO01000133.1	RepeatMasker	DNA/hAT-Charlie	171078	171386	1915	-	.	ID="RND-1_FAMILY-157";Tend="1287";Tstart="974";shortTE="F";uid="970fdad6-827f-45bb-a3cf-54f0b919ec0d"
VSBO01000133.1	RepeatMasker	DNA/Kolobok-E	582666	583149	801	-	.	ID="RND-6_FAMILY-691";Tend="1498";Tstart="902";shortTE="F";uid="b541b448-104c-4bd0-91ce-43dd16d4a86f"
VSBO01000133.1	RepeatMasker	DNA/Kolobok-T2?	324459	324600	444	-	.	ID="KOLOBOK-N1_AEC";Tend="7536";Tstart="7381";shortTE="F";uid="da38fc6e-2e90-4644-ac5d-deb26e60e4a8"
VSBO01000133.1	RepeatMasker	Unknown	65173	67482	1830	-	.	ID="RND-6_FAMILY-486";TEgroup="ctg_133%7CRND-6_FAMILY-486%7C1";Tend="2642";Tstart="777";shortTE="F";uid="eb2769cc-360f-48a1-ab0c-b74c2d01f98c"
VSBO01000133.1	RepeatMasker	DNA	123601	123791	1449	-	.	ID="RND-1_FAMILY-85";Tend="1113";Tstart="927";shortTE="F";uid="178dc0d0-4fc8-472a-a79b-4b4eab687da8"
VSBO01000133.1	RepeatMasker	DNA	106584	106812	1563	-	.	ID="RND-1_FAMILY-85";Tend="1121";Tstart="895";shortTE="F";uid="6d6122ad-226b-4790-b7bf-5f141d241ffe"
VSBO01000133.1	RepeatMasker	Unknown	585552	585820	461	-	.	ID="RND-6_FAMILY-827";Tend="731";Tstart="501";shortTE="F";uid="650f4500-0608-43fa-963b-48dbdd44733e"
VSBO01000133.1	RepeatMasker	DNA/hAT	269173	269730	3902	-	.	ID="RND-1_FAMILY-97";Tend="1268";Tstart="659";shortTE="F";uid="9962eae3-e816-47e3-83d5-ef968f1f234a"
VSBO01000133.1	RepeatMasker	DNA/hAT-hAT19	240326	240473	489	-	.	ID="HAT-N4_AP";Tend="808";Tstart="663";shortTE="F";uid="cef14005-2066-4905-9759-df79d61f4949"
VSBO01000133.1	RepeatMasker	Retroposon?	63838	64243	1477	-	.	ID="SINE2-2_AP";Tend="601";Tstart="171";shortTE="F";uid="2dc7d9cb-a62c-4bb3-89b8-dc8dd66b7dae"
VSBO01000133.1	RepeatMasker	RC/Helitron	276773	276902	961	-	.	ID="RND-5_FAMILY-7141";Tend="1249";Tstart="1120";shortTE="F";uid="a5d173b4-9d8b-4b5e-a2d2-0c72e9385ca5"
VSBO01000133.1	RepeatMasker	Unknown	576531	576716	659	-	.	ID="RND-5_FAMILY-2551";Tend="1156";Tstart="964";shortTE="F";uid="b322faf9-b3a3-4c83-827d-2b2d28e2f5f8"
VSBO01000133.1	RepeatMasker	Unknown	608176	608373	437	-	.	ID="RND-6_FAMILY-4112";Tend="981";Tstart="809";shortTE="F";uid="ca6a2902-378d-4331-ac56-df7f139015c0"
VSBO01000133.1	RepeatMasker	Retroposon?	287922	288340	2169	-	.	ID="RND-5_FAMILY-4364";Tend="1153";Tstart="729";shortTE="F";uid="2f7d12f6-171d-4b97-9ac3-8c3d286be0a8"
VSBO01000133.1	RepeatMasker	Retroposon?	570605	570806	541	-	.	ID="SINE2-1_AP";Tend="1258";Tstart="1048";shortTE="F";uid="582e07f2-c2fa-4a79-bd09-c21e8e1048e3"
VSBO01000133.1	RepeatMasker	Unknown	69382	70290	5559	-	.	ID="RND-6_FAMILY-486";Tend="1019";Tstart="150";shortTE="F";uid="f6a1d05e-f3ab-4fcc-abf3-8ad4a41ee516"
VSBO01000133.1	RepeatMasker	DNA/Kolobok-E	334037	334625	1137	-	.	ID="RND-6_FAMILY-691";Tend="1499";Tstart="904";shortTE="F";uid="a7f4c7c6-b418-4395-af5d-d94b8e729529"
VSBO01000133.1	RepeatMasker	DNA/TcMar-Mariner	74318	74639	1895	-	.	ID="RND-6_FAMILY-2051";Tend="1088";Tstart="782";shortTE="F";uid="1906bcce-0e19-44a3-82fb-7a70e0c8a78a"
VSBO01000133.1	RepeatMasker	DNA/hAT-Blackjack	592670	592981	791	-	.	ID="RND-5_FAMILY-4993";Tend="1240";Tstart="909";shortTE="F";uid="86bb052b-5fb8-4917-8822-68b1b638522e"
VSBO01000133.1	RepeatMasker	DNA/Kolobok-E	74973	75326	2149	-	.	ID="RND-6_FAMILY-15215";Tend="1261";Tstart="903";shortTE="F";uid="dbd3b54e-0d12-4af0-b048-7d5c173f7e5c"
VSBO01001330.1	RepeatMasker	RC/Helitron	1	930	5870	+	.	ID="RND-6_FAMILY-3243";Tend="1721";Tstart="806";shortTE="F";uid="58d2d569-6286-4767-9876-7a788a75c9a6"
VSBO01001331.1	RepeatMasker	DNA/TcMar-Tc1	1	1251	7383	-	.	ID="RND-5_FAMILY-405";Tend="1290";Tstart="61";shortTE="F";uid="d895d417-f0c5-4ca4-b77f-ead9490a8cb2"
VSBO01001332.1	RepeatMasker	LINE/L2	423	898	2671	+	.	ID="RND-5_FAMILY-7871";Tend="2006";Tstart="1542";shortTE="F";uid="caae4dc6-9b0d-4211-94c3-9f1bf42fa536"
VSBO01001332.1	RepeatMasker	DNA/Kolobok-E	984	1239	904	-	.	ID="RND-6_FAMILY-691";Tend="1158";Tstart="904";shortTE="F";uid="5fd6776f-9eea-4f0b-b872-32a81d814a79"
VSBO01001333.1	RepeatMasker	LTR/Gypsy	1	1329	4929	+	.	ID="RND-6_FAMILY-4913";TEgroup="ctg_1333%7CRND-6_FAMILY-4913%7C1";Tend="1576";Tstart="310";shortTE="F";uid="79963fb4-b3c0-4f83-a0ab-373736ccf49a"
VSBO01001334.1	RepeatMasker	Retroposon?	1	560	4800	+	.	ID="RND-6_FAMILY-5310";Tend="1168";Tstart="610";shortTE="F";uid="3c03180a-d093-4e53-855f-c55e2599412c"
VSBO01001335.1	RepeatMasker	Unknown	780	1071	794	+	.	ID="RND-1_FAMILY-2";Tend="307";Tstart="4";shortTE="F";uid="3be64354-b112-4800-87a3-d0183084893b"
VSBO01001335.1	RepeatMasker	Unknown	301	1030	1512	-	.	ID="RND-5_FAMILY-4175";Tend="560";Tstart="1";shortTE="F";uid="5ab8da7c-6718-41c2-975a-43c1dbd1ec15"
VSBO01001335.1	RepeatMasker	Unknown	151	302	408	-	.	ID="RND-1_FAMILY-1";Tend="313";Tstart="140";shortTE="F";uid="3725cd26-504e-4c7b-a3ed-e6b709b11759"
VSBO01001336.1	RepeatMasker	DNA/CMC-EnSpm	357	1327	3443	+	.	ID="rnd-2_family-11";Tend="605";Tstart="1";shortTE="F";uid="ff3d1628-7915-4580-b9a7-e68262e214db"
VSBO01001336.1	RepeatMasker	Unknown	68	1205	4469	-	.	ID="RND-6_FAMILY-1753";Tend="598";Tstart="1";shortTE="F";uid="e6d19523-ce12-41c8-bda0-932a4e6b150d"
VSBO01001337.1	RepeatMasker	DNA/CMC-EnSpm	1003	1132	3051	+	.	ID="rnd-2_family-11";Tend="605";Tstart="1";shortTE="F";uid="21ef58fb-fd8d-401c-af5f-6904b60d3ef9"
VSBO01001337.1	RepeatMasker	Unknown	1133	1325	1265	+	.	ID="RND-6_FAMILY-7089";Tend="1633";Tstart="1457";shortTE="F";uid="2ff25b59-6620-4b7c-94fe-0d931551318b"
VSBO01001337.1	RepeatMasker	Unknown	1	1002	2563	-	.	ID="RND-6_FAMILY-1753";Tend="653";Tstart="1";shortTE="F";uid="de49ebd0-d9cb-40be-9c25-a37286c6e861"
VSBO01001338.1	RepeatMasker	Unknown	1	1325	3939	-	.	ID="RND-1_FAMILY-26";Tend="638";Tstart="1";shortTE="F";uid="a2ed91ef-6f41-46cb-a063-1e328f56ff7b"
VSBO01001339.1	RepeatMasker	Retroposon?	11	1324	1400	+	.	ID="RND-5_FAMILY-4364";TEgroup="ctg_1339%7CRND-5_FAMILY-4364%7C1";Tend="1539";Tstart="5";shortTE="F";uid="23dd5ec0-7cec-40bf-a882-bb34ca5be620"
VSBO01000134.1	RepeatMasker	DNA/hAT-Tip100	96145	96402	741	+	.	ID="DNA8-13_AP";Tend="646";Tstart="379";shortTE="F";uid="a1665887-a7ed-4eb8-b592-19a1a8683296"
VSBO01000134.1	RepeatMasker	DNA/hAT-hAT19	395382	395551	531	+	.	ID="HAT-N15_AP";Tend="172";Tstart="1";shortTE="F";uid="72516cc5-9eda-45b4-a9e3-058485d9051d"
VSBO01000134.1	RepeatMasker	Unknown	2780	2921	915	+	.	ID="RND-1_FAMILY-24";Tend="588";Tstart="447";shortTE="F";uid="d799b8f5-51d3-40f3-bbde-3ebd624e1b4b"
VSBO01000134.1	RepeatMasker	DNA/hAT-Charlie	403710	403999	515	+	.	ID="DNA8-51_AP";TEgroup="ctg_134%7CDNA8-51_AP%7C1";Tend="507";Tstart="1";shortTE="F";uid="ca76c67e-da37-4634-916d-86e648f43022"
VSBO01000134.1	RepeatMasker	DNA/hAT-hAT19	594585	594874	901	+	.	ID="DNA8-71_AP";Tend="278";Tstart="1";shortTE="F";uid="f1a9f021-63bb-474b-98ba-b9af48b341c4"
VSBO01000134.1	RepeatMasker	DNA	219520	220058	532	+	.	ID="DNA4-2_AP";Tend="769";Tstart="299";shortTE="F";uid="c10debcf-6a0e-487f-9471-5551aa4f021d"
VSBO01000134.1	RepeatMasker	Unknown	503121	503222	479	+	.	ID="RND-5_FAMILY-529";Tend="1659";Tstart="1560";shortTE="F";uid="69bbcdc3-ca80-4661-bab6-89adcc94283c"
VSBO01000134.1	RepeatMasker	DNA/Kolobok-E	580830	581341	600	+	.	ID="KOLOBOKE-3_AP";Tend="2178";Tstart="1664";shortTE="F";uid="d1812581-d9fa-4895-b84d-866467422ab5"
VSBO01000134.1	RepeatMasker	DNA/hAT-Tip100	48038	48182	554	+	.	ID="DNA8-83_AP";Tend="779";Tstart="628";shortTE="F";uid="7a82528b-3fd1-4740-b125-633eb8ad6a5d"
VSBO01000134.1	RepeatMasker	Retroposon?	333419	333971	751	+	.	ID="SINE2-1_AP";TEgroup="ctg_134%7CSINE2-1_AP%7C1";Tend="1427";Tstart="236";shortTE="F";uid="c6c725c2-1310-4f43-ac01-9f162036c1b0"
VSBO01000134.1	RepeatMasker	DNA/Kolobok-T2	8876	9357	2243	+	.	ID="RND-5_FAMILY-4688";TEgroup="ctg_134%7CRND-5_FAMILY-4688%7C1";Tend="1804";Tstart="1403";shortTE="F";uid="eecd578f-0f90-4644-a0c3-2629abfe0c42"
VSBO01000134.1	RepeatMasker	DNA/hAT-Charlie	599307	599532	1668	+	.	ID="RND-6_FAMILY-4364";Tend="1178";Tstart="952";shortTE="F";uid="90a0e347-7573-493f-9efd-f8f97374db6e"
VSBO01000134.1	RepeatMasker	DNA/hAT-Charlie	353274	353953	5862	+	.	ID="RND-6_FAMILY-7632";Tend="1313";Tstart="634";shortTE="F";uid="551573b9-68c9-4ec6-93a1-29302681f75b"
VSBO01000134.1	RepeatMasker	Unknown	572329	572666	790	+	.	ID="RND-5_FAMILY-3140";TEgroup="ctg_134%7CRND-5_FAMILY-3140%7C1";Tend="1373";Tstart="920";shortTE="F";uid="745d7853-78ba-48b5-b52e-3470cf25f450"
VSBO01000134.1	RepeatMasker	Retroposon?	399995	400604	509	+	.	ID="SINE2-1_AP";Tend="1472";Tstart="852";shortTE="F";uid="678b4145-d4aa-434e-bd42-b001fddfcd90"
VSBO01000134.1	RepeatMasker	Unknown	19607	20041	2603	+	.	ID="RND-1_FAMILY-138";Tend="1376";Tstart="925";shortTE="F";uid="c36131a2-0623-461b-8703-4655dd49fe50"
VSBO01000134.1	RepeatMasker	DNA/hAT-Tip100	138916	139427	2789	+	.	ID="RND-6_FAMILY-15573";Tend="1896";Tstart="1377";shortTE="F";uid="af6832cd-3984-45de-8f7a-95721dfa7627"
VSBO01000134.1	RepeatMasker	DNA/Sola-1	322900	323489	3698	+	.	ID="RND-6_FAMILY-4678";Tend="1522";Tstart="949";shortTE="F";uid="965b9019-88d3-4d6f-ad7d-c1b64b587a7d"
VSBO01000134.1	RepeatMasker	DNA/TcMar-Tigger	243284	243482	583	+	.	ID="DNA2-8_AP";Tend="763";Tstart="567";shortTE="F";uid="f1fc2bc7-c153-4ae6-9beb-41f4008b69b2"
VSBO01000134.1	RepeatMasker	DNA/Kolobok-E	552725	552861	406	+	.	ID="KOLOBOKE-2_AP";Tend="1250";Tstart="1119";shortTE="F";uid="9917bdd8-83a7-4f1e-bb2d-8f84a6fb0618"
VSBO01000134.1	RepeatMasker	DNA	200356	200750	1419	+	.	ID="TTAA2D_AP";Tend="428";Tstart="3";shortTE="F";uid="6cd7f8fc-938c-4ae6-bd8f-6ebe2f92570c"
VSBO01000134.1	RepeatMasker	DNA	82805	83036	421	+	.	ID="DNA4-3_AP";Tend="261";Tstart="5";shortTE="F";uid="4d728576-0806-44b5-b645-e821bb74d5b9"
VSBO01000134.1	RepeatMasker	DNA/Kolobok-E	254538	254937	433	+	.	ID="RND-6_FAMILY-691";Tend="1316";Tstart="950";shortTE="F";uid="0d789a81-b2b3-41bf-83d8-fb0109e98019"
VSBO01000134.1	RepeatMasker	Retroposon?	375029	375192	680	+	.	ID="SINE2-2_AP";Tend="182";Tstart="1";shortTE="F";uid="1c297c1e-5aab-42c9-b606-d0ac4d2ed49f"
VSBO01000134.1	RepeatMasker	DNA	553557	553762	758	+	.	ID="TTAA8_AP";Tend="196";Tstart="2";shortTE="F";uid="2c32289f-1916-4edb-9ee5-8978db1cfe39"
VSBO01000134.1	RepeatMasker	DNA	553108	553540	786	+	.	ID="TTAA3C_AP";Tend="405";Tstart="2";shortTE="F";uid="6a0f1a67-4035-4ef3-af34-ce49263d9d43"
VSBO01000134.1	RepeatMasker	LINE/RTE-BovB	418753	419088	525	+	.	ID="RND-6_FAMILY-3306";Tend="1361";Tstart="1026";shortTE="F";uid="6607ac7b-707b-4dd6-bd59-dfff093f9c18"
VSBO01000134.1	RepeatMasker	DNA/hAT-hAT19	399038	399230	568	+	.	ID="RND-6_FAMILY-2034";Tend="1088";Tstart="886";shortTE="F";uid="ed022fbd-4c4f-4dc5-97ee-20980bef537d"
VSBO01000134.1	RepeatMasker	DNA/MULE-MuDR	514484	514708	1057	+	.	ID="RND-6_FAMILY-2183";Tend="1072";Tstart="849";shortTE="F";uid="74d006e5-c198-4369-add0-c14e864e3e0b"
VSBO01000134.1	RepeatMasker	Unknown	573039	574013	5912	+	.	ID="RND-5_FAMILY-7831";Tend="1723";Tstart="762";shortTE="F";uid="ab623f6c-819c-4751-856f-8298fadc3ad7"
VSBO01000134.1	RepeatMasker	DNA	235553	235965	757	+	.	ID="TTAA2C_AP";Tend="423";Tstart="1";shortTE="F";uid="3e0d5dcc-fd2b-4259-bd5a-913e59d70362"
VSBO01000134.1	RepeatMasker	DNA/MULE-MuDR	117597	118277	4181	+	.	ID="RND-5_FAMILY-5515";Tend="1532";Tstart="860";shortTE="F";uid="b5160e08-f1a2-4b33-8d65-5e34b7e44dd4"
VSBO01000134.1	RepeatMasker	Unknown	122580	122922	743	+	.	ID="RND-5_FAMILY-2551";Tend="1256";Tstart="961";shortTE="F";uid="3508b7c5-06c4-4cb2-a7b9-15b0ada5d2af"
VSBO01000134.1	RepeatMasker	DNA/hAT-hAT19	239612	239878	597	+	.	ID="HAT-N2_AP";Tend="239";Tstart="1";shortTE="F";uid="5dee318a-1c00-430b-a03b-5d238fc93c33"
VSBO01000134.1	RepeatMasker	DNA	551438	551629	477	+	.	ID="TTAA2D_AP";Tend="228";Tstart="51";shortTE="F";uid="0124dc85-0ce7-496d-9f06-ba1027055176"
VSBO01000134.1	RepeatMasker	DNA/hAT-Tip100	365776	366017	1623	+	.	ID="RND-6_FAMILY-17360";Tend="1184";Tstart="955";shortTE="F";uid="9a66e5c3-cf18-461e-a91e-abe0ccbe967f"
VSBO01000134.1	RepeatMasker	DNA	339678	340403	1642	+	.	ID="DNA4-2_AP";Tend="767";Tstart="2";shortTE="F";uid="7dea4595-95a2-42fb-9673-9b1daa799af4"
VSBO01000134.1	RepeatMasker	DNA/hAT-Tip100	526935	527095	1149	+	.	ID="RND-1_FAMILY-40";Tend="1143";Tstart="986";shortTE="F";uid="58a1e328-17bd-4f39-be53-af2b52d7600e"
VSBO01000134.1	RepeatMasker	DNA	409396	409637	1008	+	.	ID="TTAA22_AP";Tend="435";Tstart="181";shortTE="F";uid="c8bf7504-83fd-486a-8c98-fee66333bddd"
VSBO01000134.1	RepeatMasker	DNA/hAT-Charlie	311758	312106	871	+	.	ID="RND-6_FAMILY-1917";Tend="1717";Tstart="1350";shortTE="F";uid="214c1648-0eb9-446f-911e-fdd1de821f95"
VSBO01000134.1	RepeatMasker	LINE/RTE	414447	414789	528	+	.	ID="RTE-1_AG";Tend="2416";Tstart="2064";shortTE="F";uid="7e892f71-baa3-440b-9488-c9bc8d98e758"
VSBO01000134.1	RepeatMasker	DNA/Kolobok-E	512187	512708	1093	+	.	ID="KOLOBOKE-1_AP";Tend="2497";Tstart="2029";shortTE="F";uid="fd2d205d-d909-4202-94a9-8536428dc081"
VSBO01000134.1	RepeatMasker	DNA	279233	279584	977	+	.	ID="DNA4-3_AP";Tend="370";Tstart="23";shortTE="F";uid="7894339e-596f-4dcb-91e1-38d23f407de6"
VSBO01000134.1	RepeatMasker	Retroposon?	584914	585912	2998	+	.	ID="SINE2-2_AP";TEgroup="ctg_134%7CSINE2-2_AP%7C2";Tend="1981";Tstart="1";shortTE="F";uid="68c648d5-34e0-4ec4-b660-efe55695aa92"
VSBO01000134.1	RepeatMasker	DNA	494185	494400	542	+	.	ID="TTAA2C_AP";Tend="423";Tstart="232";shortTE="F";uid="b8f3ce3f-f846-4958-8ac8-857156577ba9"
VSBO01000134.1	RepeatMasker	DNA/hAT-Tip100	4059	4374	467	+	.	ID="RND-6_FAMILY-2230";Tend="1342";Tstart="1017";shortTE="F";uid="827f34f1-5936-4504-b155-4de7fe737372"
VSBO01000134.1	RepeatMasker	Retroposon?	363016	363322	404	+	.	ID="SINE2-1_AP";TEgroup="ctg_134%7CSINE2-1_AP%7C2";Tend="1737";Tstart="1629";shortTE="F";uid="f28fcb36-6595-42e5-a87b-274d0a093d1f"
VSBO01000134.1	RepeatMasker	DNA/MULE-MuDR	261346	261493	405	+	.	ID="RND-6_FAMILY-1131";Tend="1645";Tstart="1505";shortTE="F";uid="02108527-bf04-429b-aba4-77b6dcf886fc"
VSBO01000134.1	RepeatMasker	Unknown	263202	263535	2233	+	.	ID="RND-5_FAMILY-4684";Tend="1218";Tstart="897";shortTE="F";uid="f67f5126-29e0-4588-83e0-aeaab1a114e1"
VSBO01000134.1	RepeatMasker	DNA	531007	531171	511	+	.	ID="ttaa3b_ap";Tend="420";Tstart="255";shortTE="F";uid="79217d74-6725-4d10-b57a-4004fbc244dd"
VSBO01000134.1	RepeatMasker	DNA/hAT-hAT19	542035	542606	4736	+	.	ID="RND-6_FAMILY-465";Tend="1425";Tstart="863";shortTE="F";uid="951caf23-6849-4157-ac0a-6d3dcfbf5ffc"
VSBO01000134.1	RepeatMasker	Retroposon?	46675	47284	773	+	.	ID="SINE2-2_AP";Tend="791";Tstart="149";shortTE="F";uid="4f6c244c-9143-4628-be14-155950df8162"
VSBO01000134.1	RepeatMasker	LINE/RTE-BovB	414314	414446	543	+	.	ID="HALYOMORPHA_HALYS-5_FAMILY-72";Tend="1310";Tstart="1208";shortTE="F";uid="8da7607b-9407-4a26-bbcb-41a315413555"
VSBO01000134.1	RepeatMasker	DNA/MULE-MuDR	597081	597614	3688	+	.	ID="RND-6_FAMILY-5653";Tend="1182";Tstart="656";shortTE="F";uid="c73b7973-98c5-405f-bdbd-1cf330ab4078"
VSBO01000134.1	RepeatMasker	DNA	334999	335799	743	+	.	ID="DNA4-2_AP";Tend="755";Tstart="1";shortTE="F";uid="bef62e67-fab0-40f5-bf3b-96f594e3b1d8"
VSBO01000134.1	RepeatMasker	DNA	225863	226148	411	+	.	ID="dna4-1_ap";Tend="350";Tstart="54";shortTE="F";uid="e912b1fc-e384-4100-a7ec-17a9a1abc82c"
VSBO01000134.1	RepeatMasker	DNA/hAT-Tip100	522867	523405	3299	+	.	ID="RND-6_FAMILY-45";Tend="1702";Tstart="1141";shortTE="F";uid="9d49a60f-db8d-4ce7-bca7-cdf5588c6088"
VSBO01000134.1	RepeatMasker	DNA	35473	35623	560	+	.	ID="TTAA25_AP";Tend="424";Tstart="266";shortTE="F";uid="0475f1c6-f008-4004-a3c4-8546854f60a1"
VSBO01000134.1	RepeatMasker	Unknown	311244	311766	2705	+	.	ID="RND-4_FAMILY-451";Tend="1495";Tstart="952";shortTE="F";uid="a3611e0b-fdac-4059-ac62-38fe7579b158"
VSBO01000134.1	RepeatMasker	DNA/MULE-MuDR	583975	584375	2824	+	.	ID="RND-5_FAMILY-5515";Tend="1511";Tstart="1127";shortTE="F";uid="6d8e08aa-c78a-485e-94f5-d3f45e785e0d"
VSBO01000134.1	RepeatMasker	DNA/MULE-MuDR	24120	24251	541	+	.	ID="RND-6_FAMILY-47";Tend="1033";Tstart="934";shortTE="F";uid="17c64ddd-33b0-4304-bf02-0a296ad2dd2e"
VSBO01000134.1	RepeatMasker	Retroposon?	175215	175715	427	+	.	ID="SINE2-1_AP";Tend="1770";Tstart="1274";shortTE="F";uid="bd776e1d-dce4-4185-bab0-496754e62f5f"
VSBO01000134.1	RepeatMasker	DNA/Kolobok-E	122169	122378	555	+	.	ID="KOLOBOKE-2_AP";Tend="1339";Tstart="1119";shortTE="F";uid="cda8ed89-e096-47c9-99f0-e8852231db65"
VSBO01000134.1	RepeatMasker	DNA/Ginger-1	543406	543604	578	+	.	ID="GINGER1-1_AP";Tend="3385";Tstart="3162";shortTE="F";uid="9de28ae4-284c-46c9-b54f-b3a7db8acf54"
VSBO01000134.1	RepeatMasker	Retroposon?	334279	334413	474	+	.	ID="SINE2-1_AP";Tend="1770";Tstart="1627";shortTE="F";uid="b708edca-39df-4787-9c0b-9c563c422d4a"
VSBO01000134.1	RepeatMasker	DNA/hAT-hAT19	278462	279181	1973	+	.	ID="DNA8-43_AP";TEgroup="ctg_134%7CDNA8-43_AP%7C1";Tend="869";Tstart="1";shortTE="F";uid="deb3a2a2-fcd2-4e42-9a62-96826390ec9c"
VSBO01000134.1	RepeatMasker	DNA/hAT-Tip100	90922	91150	1495	+	.	ID="RND-1_FAMILY-67";Tend="1140";Tstart="917";shortTE="F";uid="3d65f666-e802-442e-9b66-8645e23804c6"
VSBO01000134.1	RepeatMasker	DNA/Ginger-1	51148	51254	407	+	.	ID="GINGER1-1_AP";Tend="4354";Tstart="4246";shortTE="F";uid="7bc0af22-6943-4930-8d0d-2affbeffd5c2"
VSBO01000134.1	RepeatMasker	Unknown	42926	43349	569	+	.	ID="RND-6_FAMILY-5093";Tend="1724";Tstart="1219";shortTE="F";uid="44910c5b-5438-43d4-9596-eb8cf675d6ac"
VSBO01000134.1	RepeatMasker	DNA/Kolobok-E	552419	552654	748	+	.	ID="RND-4_FAMILY-202";Tend="1194";Tstart="960";shortTE="F";uid="7b1c4cec-12bd-4bf1-a6ae-2255648ad932"
VSBO01000134.1	RepeatMasker	Retroposon?	375518	376024	744	+	.	ID="SINE2-2_AP";Tend="1998";Tstart="1461";shortTE="F";uid="b457ba9f-9fa9-434e-9998-a69e3c207940"
VSBO01000134.1	RepeatMasker	DNA/MULE-MuDR	583404	583571	1371	+	.	ID="RND-5_FAMILY-5515";Tend="1130";Tstart="959";shortTE="F";uid="a8901d79-e0e2-4c10-bb35-bbfd03c64ce4"
VSBO01000134.1	RepeatMasker	DNA/Kolobok-E	409058	409266	1427	+	.	ID="RND-6_FAMILY-5132";Tend="1178";Tstart="970";shortTE="F";uid="1275c564-eeaa-4303-ba26-0e2392d50cb3"
VSBO01000134.1	RepeatMasker	Retroposon?	186548	186673	507	+	.	ID="SINE2-1_AP";Tend="1765";Tstart="1627";shortTE="F";uid="371e12ba-f77b-49fc-b865-621faeb6f98e"
VSBO01000134.1	RepeatMasker	DNA	392350	392688	584	+	.	ID="DNA4-2_AP";Tend="429";Tstart="119";shortTE="F";uid="59aec98e-71b6-47f6-a603-76f567104556"
VSBO01000134.1	RepeatMasker	Unknown	117093	117292	926	+	.	ID="RND-1_FAMILY-59";Tend="1131";Tstart="936";shortTE="F";uid="31cd3164-3ad1-4023-823a-d7249bc773cf"
VSBO01000134.1	RepeatMasker	DNA/Kolobok-E	115493	115665	419	+	.	ID="KOLOBOKE-3_AP";Tend="7561";Tstart="7388";shortTE="F";uid="c7b73dd0-5928-4f31-8c71-46fd2489cf47"
VSBO01000134.1	RepeatMasker	LINE/RTE-BovB	412921	413252	528	+	.	ID="RTE-17_LMI";Tend="1007";Tstart="685";shortTE="F";uid="4fec4b9b-7bbc-4b7d-8b34-576dc1b31bcc"
VSBO01000134.1	RepeatMasker	DNA/hAT-hAT19	595145	595400	680	+	.	ID="DNA8-71_AP";Tend="551";Tstart="267";shortTE="F";uid="ce358895-490a-4748-8678-c0f5d27e8436"
VSBO01000134.1	RepeatMasker	DNA/MULE-MuDR	85015	85136	614	+	.	ID="RND-5_FAMILY-540";Tend="2298";Tstart="2193";shortTE="F";uid="108c9042-bc8c-4085-8c4a-f2475c788bd0"
VSBO01000134.1	RepeatMasker	DNA/TcMar-Tigger	556847	557015	892	+	.	ID="DNAX-5_AP";Tend="155";Tstart="1";shortTE="F";uid="2b6d4693-8e86-4fff-b51e-842733933dbc"
VSBO01000134.1	RepeatMasker	DNA/Ginger-1	242404	242587	563	+	.	ID="GINGER1-1_AP";Tend="3376";Tstart="3139";shortTE="F";uid="b83f233d-4d97-48d2-af28-4e4484aca9cb"
VSBO01000134.1	RepeatMasker	DNA/hAT-hAT19	62455	62570	524	+	.	ID="HAT-N13_AP";Tend="113";Tstart="1";shortTE="F";uid="477993c1-2a26-44f0-b3d3-6e5315244f64"
VSBO01000134.1	RepeatMasker	DNA/PIF-Spy	90051	90173	408	+	.	ID="ISL2EU-3N1_CFL";Tend="357";Tstart="241";shortTE="F";uid="9ec1e4c2-e253-4cbe-afa2-0befdae1b764"
VSBO01000134.1	RepeatMasker	DNA	115097	115359	1495	+	.	ID="TTAA5_AP";Tend="442";Tstart="172";shortTE="F";uid="e9f2c68b-ec4e-476a-b399-69adec6edbd7"
VSBO01000134.1	RepeatMasker	Retroposon?	543607	543996	2280	+	.	ID="RND-5_FAMILY-4364";Tend="1153";Tstart="702";shortTE="F";uid="20c1af73-d04b-4ee2-94ed-d16abaae19e1"
VSBO01000134.1	RepeatMasker	Unknown	502644	502819	664	+	.	ID="RND-5_FAMILY-3006";Tend="864";Tstart="686";shortTE="F";uid="d81a6215-17fd-4585-82b5-6c208f7d585b"
VSBO01000134.1	RepeatMasker	LINE/RTE-BovB	412371	412636	438	+	.	ID="RTE-40_LMI";Tend="483";Tstart="226";shortTE="F";uid="73e1b0a4-a429-40b4-963c-2c89e9a5af7e"
VSBO01000134.1	RepeatMasker	DNA	120441	120828	1700	+	.	ID="TTAA3_AP";Tend="423";Tstart="1";shortTE="F";uid="74f78a2f-f688-4eb5-88ec-70fef4222016"
VSBO01000134.1	RepeatMasker	DNA/hAT-Charlie	603043	604542	946	+	.	ID="hat-2_mma";Tend="2119";Tstart="666";shortTE="F";uid="de6cb0db-f130-4d10-95f9-97da783d73c9"
VSBO01000134.1	RepeatMasker	DNA/MULE-MuDR	347030	347329	530	+	.	ID="RND-6_FAMILY-6197";Tend="1321";Tstart="1033";shortTE="F";uid="f77c3002-da7f-4260-8fce-08a9d6dbb345"
VSBO01000134.1	RepeatMasker	DNA/hAT-Tip100	4935	5159	479	+	.	ID="RND-6_FAMILY-2230";Tend="1342";Tstart="1117";shortTE="F";uid="355dfc2c-8e4d-430b-869d-cb3e237d4e5a"
VSBO01000134.1	RepeatMasker	Retroposon?	521651	522285	691	+	.	ID="SINE2-1_AP";Tend="1447";Tstart="243";shortTE="F";uid="66a035fc-0d86-4aae-b6da-3d866c18ce33"
VSBO01000134.1	RepeatMasker	DNA/Ginger-1	186560	186689	418	-	.	ID="GINGER1-1_AP";Tend="5173";Tstart="5030";shortTE="F";uid="40ce41fc-99af-4d2f-abf8-fae0998a06a3"
VSBO01000134.1	RepeatMasker	Retroposon?	543630	544434	3417	-	.	ID="SINE2-2_AP";Tend="808";Tstart="1";shortTE="F";uid="9dc62ff5-22e8-4801-ace3-c1ce6b52637b"
VSBO01000134.1	RepeatMasker	DNA/hAT-hAT19	315255	315876	4556	-	.	ID="RND-5_FAMILY-2977";Tend="1568";Tstart="931";shortTE="F";uid="9999dde1-5772-454c-86c0-614e7690ea99"
VSBO01000134.1	RepeatMasker	Retroposon?	242440	243003	755	-	.	ID="SINE2-2_AP";TEgroup="ctg_134%7CSINE2-2_AP%7C1";Tend="1998";Tstart="1";shortTE="F";uid="ca7eddb1-8004-4a7f-842e-2f3c46485756"
VSBO01000134.1	RepeatMasker	DNA/PIF-Harbinger	433147	433853	2339	-	.	ID="HARB-1_AP";Tend="691";Tstart="1";shortTE="F";uid="6d87863b-2e85-499b-b822-c3dd7616bc46"
VSBO01000134.1	RepeatMasker	DNA/Kolobok-E	81997	82339	793	-	.	ID="KOLOBOKE-2_AP";Tend="2211";Tstart="1833";shortTE="F";uid="e86e4938-9970-4afd-9bf4-1539b3ad7e1b"
VSBO01000134.1	RepeatMasker	DNA	583572	583974	1788	-	.	ID="DNA-TTAA-1_AP";Tend="423";Tstart="1";shortTE="F";uid="f6238e2d-5006-47ea-8989-f0ef63e7cc0a"
VSBO01000134.1	RepeatMasker	DNA	373587	373834	550	-	.	ID="DNA4-3_AP";Tend="569";Tstart="296";shortTE="F";uid="cba068dc-e2b8-4071-99a7-09b587378b64"
VSBO01000134.1	RepeatMasker	Unknown	434419	435118	2217	-	.	ID="RND-6_FAMILY-19629";Tend="1422";Tstart="917";shortTE="F";uid="c596ebb3-61a2-4d7d-8b76-1c3b45d456b1"
VSBO01000134.1	RepeatMasker	Unknown	320790	320960	407	-	.	ID="RND-1_FAMILY-59";Tend="1124";Tstart="945";shortTE="F";uid="70d045b0-b3ae-4e26-9ec0-2688be72e2c4"
VSBO01000134.1	RepeatMasker	Unknown	344795	345144	1439	-	.	ID="RND-5_FAMILY-719";Tend="1422";Tstart="1031";shortTE="F";uid="17e12fe2-eed7-4660-8c99-af249fd1ffb4"
VSBO01000134.1	RepeatMasker	DNA	443384	443597	1148	-	.	ID="DNA-TTAA-1_AP";Tend="423";Tstart="210";shortTE="F";uid="0d59197c-e3e2-4449-9a78-8bbee31112a5"
VSBO01000134.1	RepeatMasker	DNA/MULE-MuDR	213965	214212	428	-	.	ID="RND-6_FAMILY-9121";TEgroup="ctg_134%7CRND-6_FAMILY-9121%7C1";Tend="803";Tstart="631";shortTE="F";uid="1edccd2a-56b0-4c26-9e8a-f7cbfa72ac80"
VSBO01000134.1	RepeatMasker	Unknown	154290	154729	2628	-	.	ID="RND-4_FAMILY-666";Tend="1413";Tstart="930";shortTE="F";uid="7150472d-526b-4bd6-a43e-23c7fe220e57"
VSBO01000134.1	RepeatMasker	DNA/Kolobok-E	511811	512132	557	-	.	ID="RND-6_FAMILY-691";Tend="1281";Tstart="910";shortTE="F";uid="adf9957d-bb00-41b9-8ac1-e926cc605f54"
VSBO01000134.1	RepeatMasker	DNA/Kolobok-E	184318	184518	595	-	.	ID="RND-6_FAMILY-691";Tend="1221";Tstart="1013";shortTE="F";uid="4a148e88-b70c-4db2-abdd-4ce6eb6d6aab"
VSBO01000134.1	RepeatMasker	DNA	211555	211904	485	-	.	ID="DNA4-2_AP";Tend="303";Tstart="1";shortTE="F";uid="7c6797fd-fdee-42a3-a75c-6e6cdbb5f223"
VSBO01000134.1	RepeatMasker	DNA	296172	296508	1459	-	.	ID="TTAA7_AP";Tend="420";Tstart="76";shortTE="F";uid="a110cb48-8009-4a92-8bc5-eff41842f106"
VSBO01000134.1	RepeatMasker	DNA	132472	132757	1648	-	.	ID="TTAA3_AP";Tend="420";Tstart="151";shortTE="F";uid="469b2f5f-3634-439d-a3bc-667ad8cd8688"
VSBO01000134.1	RepeatMasker	Unknown	571645	571947	677	-	.	ID="RND-6_FAMILY-23358";Tend="399";Tstart="81";shortTE="F";uid="a6951101-af53-4f92-b662-94037d7ab6e4"
VSBO01000134.1	RepeatMasker	DNA/PIF-Harbinger	432532	432742	416	-	.	ID="HARB-1_AP";Tend="1046";Tstart="834";shortTE="F";uid="85263e5f-3aae-466d-9524-816823f37e2a"
VSBO01000134.1	RepeatMasker	LINE/RTE-BovB	592356	593075	5034	-	.	ID="RND-6_FAMILY-6067";Tend="1493";Tstart="791";shortTE="F";uid="4af45e72-f591-4193-9932-d6256353ac51"
VSBO01000134.1	RepeatMasker	Unknown	11956	12569	3938	-	.	ID="RND-1_FAMILY-163";Tend="1546";Tstart="950";shortTE="F";uid="4a82ff6e-63f8-4774-9491-d36a1ce166ab"
VSBO01000134.1	RepeatMasker	DNA/Ginger-1	375202	375332	633	-	.	ID="GINGER1-1_AP";Tend="4386";Tstart="4246";shortTE="F";uid="92f1efd9-ff7b-4045-9f44-6c678c1d7ba5"
VSBO01000134.1	RepeatMasker	DNA	379638	379956	518	-	.	ID="DNA4-2_AP";Tend="358";Tstart="1";shortTE="F";uid="71aa85f0-c4d2-4ff2-a0ee-1e60f70acf56"
VSBO01000134.1	RepeatMasker	DNA/hAT-Tip100	404030	404434	821	-	.	ID="RND-6_FAMILY-2230";Tend="1167";Tstart="806";shortTE="F";uid="737e8007-6507-4961-b16c-4b96f6e15880"
VSBO01000134.1	RepeatMasker	Retroposon?	21429	22139	4176	-	.	ID="RND-6_FAMILY-6482";Tend="1436";Tstart="696";shortTE="F";uid="4ef3fe16-2ad7-4479-8d83-566fe820ed66"
VSBO01000134.1	RepeatMasker	DNA	560326	560711	2000	-	.	ID="TTAA4B_AP";Tend="424";Tstart="14";shortTE="F";uid="67c0cce2-dc38-4705-a4b7-ccd86e3e6b97"
VSBO01000134.1	RepeatMasker	Retroposon?	137718	138056	888	-	.	ID="SINE2-1_AP";Tend="1449";Tstart="551";shortTE="F";uid="39cec55a-16e3-4133-9ff5-5e2e75960608"
VSBO01000134.1	RepeatMasker	DNA/hAT-Ac	30310	30485	832	-	.	ID="DNA8-91B_AP";Tend="174";Tstart="3";shortTE="F";uid="c3b9790e-c4d3-4c40-9c32-22ee15959dcd"
VSBO01000134.1	RepeatMasker	DNA	65753	66168	793	-	.	ID="ttaa3c_ap";Tend="425";Tstart="21";shortTE="F";uid="4f0f40c8-e662-4c5d-90fa-d7d086f423b8"
VSBO01000134.1	RepeatMasker	DNA/MULE-MuDR	24131	24267	465	-	.	ID="MUDR2X_AP";Tend="138";Tstart="1";shortTE="F";uid="40a570d8-98e9-4da0-914e-ba8d80ba4372"
VSBO01000134.1	RepeatMasker	DNA	111307	111795	462	-	.	ID="DNA4-2_AP";Tend="758";Tstart="308";shortTE="F";uid="edffbbe2-e024-46d2-96a3-fed611e42f9d"
VSBO01000134.1	RepeatMasker	Unknown	351270	351917	1898	-	.	ID="RND-6_FAMILY-827";Tend="1126";Tstart="519";shortTE="F";uid="5f1d2fb5-45d7-4c56-911d-cff6d206f90a"
VSBO01000134.1	RepeatMasker	Retroposon?	543430	543606	689	-	.	ID="SINE2-1_AP";Tend="1770";Tstart="1606";shortTE="F";uid="beb2b6f5-2a8a-4eff-a9f2-c1725b6ad558"
VSBO01000134.1	RepeatMasker	Retroposon?	586616	586986	496	-	.	ID="SINE2-1_AP";Tend="1200";Tstart="785";shortTE="F";uid="a9407467-9643-4b8b-bf48-c160c5da07c4"
VSBO01000134.1	RepeatMasker	DNA/hAT-Charlie	522544	522769	1133	-	.	ID="RND-5_FAMILY-13942";Tend="1277";Tstart="1033";shortTE="F";uid="5b47d2bb-b05a-41d7-97d7-05fdd263296b"
VSBO01000134.1	RepeatMasker	DNA	531033	531172	659	-	.	ID="DNA-TTAA-1_AP";Tend="155";Tstart="16";shortTE="F";uid="6513a446-406a-4652-9eb2-b3726404652b"
VSBO01000134.1	RepeatMasker	DNA	177328	177754	2705	-	.	ID="TTAA4B_AP";Tend="430";Tstart="9";shortTE="F";uid="31738e7e-58fb-443a-8a11-e92452b476f5"
VSBO01000134.1	RepeatMasker	Retroposon?	375281	375887	1818	-	.	ID="RND-5_FAMILY-4364";Tend="1334";Tstart="697";shortTE="F";uid="20977ea7-0bdd-4f98-b781-f8e9b99577be"
VSBO01000134.1	RepeatMasker	DNA	430294	430505	540	-	.	ID="DNA8-27_AP";Tend="437";Tstart="138";shortTE="F";uid="76c995fb-5f5f-43d3-886f-041f6c052c37"
VSBO01000134.1	RepeatMasker	DNA/Kolobok-E	503880	504048	495	-	.	ID="RND-6_FAMILY-691";TEgroup="ctg_134%7CRND-6_FAMILY-691%7C1";Tend="1520";Tstart="902";shortTE="T";uid="7821dd7b-9530-4d26-a0c6-138d75ee3c37"
VSBO01000134.1	RepeatMasker	DNA	10168	11094	6921	-	.	ID="RND-6_FAMILY-7707";Tend="1484";Tstart="580";shortTE="F";uid="2ca75cf0-a637-4934-834e-6a488daec7b0"
VSBO01000134.1	RepeatMasker	DNA/hAT-hAT19	25103	25793	2258	-	.	ID="RND-5_FAMILY-537";TEgroup="ctg_134%7CRND-5_FAMILY-537%7C1";Tend="1612";Tstart="798";shortTE="F";uid="93050566-b4ef-4cb6-a137-e59ee0099853"
VSBO01000134.1	RepeatMasker	DNA/hAT-Tip100	220064	220254	507	-	.	ID="DNA8-100_AP";Tend="659";Tstart="451";shortTE="F";uid="af5d38aa-b362-4ce9-8cd9-98cc63e33fa0"
VSBO01000134.1	RepeatMasker	DNA/TcMar-Tc1	212785	213172	1164	-	.	ID="MARINER-N12_RPR";Tend="378";Tstart="1";shortTE="F";uid="5654f43d-c3af-4550-ba03-5a6b72cc71fb"
VSBO01000134.1	RepeatMasker	DNA/TcMar-m44	134779	134916	572	-	.	ID="dnax-3b_ap";Tend="138";Tstart="1";shortTE="F";uid="74f5b89a-0250-48fd-988a-0fe314990158"
VSBO01000134.1	RepeatMasker	DNA	454961	455421	1083	-	.	ID="DNA4-2_AP";Tend="534";Tstart="1";shortTE="F";uid="fe55c7ed-0d3a-49f7-83b8-0c08bbb69464"
VSBO01000134.1	RepeatMasker	Unknown	138057	138354	610	-	.	ID="RND-5_FAMILY-2551";Tend="1248";Tstart="965";shortTE="F";uid="6d0cc4d4-e548-4fd7-8289-37c10f02ca4b"
VSBO01000134.1	RepeatMasker	Retroposon?	189471	189595	443	-	.	ID="RND-5_FAMILY-4364";Tend="1055";Tstart="930";shortTE="F";uid="ff461bd1-cb36-4e99-8415-a0a17b88d988"
VSBO01000134.1	RepeatMasker	Retroposon?	333323	333703	427	-	.	ID="RND-5_FAMILY-7013";Tend="691";Tstart="338";shortTE="F";uid="d636ce7a-e0c5-4bae-adda-f027c54fa117"
VSBO01000134.1	RepeatMasker	DNA/Kolobok-E	371803	372080	628	-	.	ID="KOLOBOKE-2_AP";Tend="2211";Tstart="1892";shortTE="F";uid="66e0d984-c2cd-4f95-96da-741f152be708"
VSBO01000134.1	RepeatMasker	DNA/hAT-hAT19	491637	492299	1049	-	.	ID="DNA8-43_AP";TEgroup="ctg_134%7CDNA8-43_AP%7C2";Tend="869";Tstart="1";shortTE="F";uid="d3b47122-219f-4ea8-bfa8-29fb33108ae2"
VSBO01000134.1	RepeatMasker	DNA/hAT	34045	34349	491	-	.	ID="RND-5_FAMILY-203";Tend="1245";Tstart="897";shortTE="F";uid="65fef579-a552-40f3-80df-ecae27815697"
VSBO01000134.1	RepeatMasker	Retroposon?	278088	278376	420	-	.	ID="SINE2-1_AP";Tend="1308";Tstart="1014";shortTE="F";uid="ec0b5a77-2a28-454d-9294-66beb257dc9c"
VSBO01000134.1	RepeatMasker	Unknown	33282	33987	1768	-	.	ID="RND-6_FAMILY-1138";TEgroup="ctg_134%7CRND-6_FAMILY-1138%7C1";Tend="1296";Tstart="810";shortTE="F";uid="2047a9fa-bfc6-4a84-be30-daaa221c055d"
VSBO01000134.1	RepeatMasker	Retroposon?	138355	138559	888	-	.	ID="SINE2-1_AP";Tend="550";Tstart="1";shortTE="F";uid="f99b4f4b-3dbb-46b8-ba1b-636f76f71e7e"
VSBO01000134.1	RepeatMasker	DNA/hAT-Ac	587033	587162	426	-	.	ID="HAT-2_AP";Tend="3108";Tstart="2982";shortTE="F";uid="c510693d-cb97-44e5-9e1d-99b149172f68"
VSBO01000134.1	RepeatMasker	DNA	206201	206566	1375	-	.	ID="DNA4-2_AP";Tend="769";Tstart="388";shortTE="F";uid="cc72cc31-9704-426c-bc1a-0aa8f6be897c"
VSBO01000134.1	RepeatMasker	Retroposon?	95251	95422	494	-	.	ID="SINE2-1_AP";Tend="1469";Tstart="1294";shortTE="F";uid="cfc31a0b-00f3-47a5-b1b0-199919d304a5"
VSBO01000134.1	RepeatMasker	DNA	582553	582765	1168	-	.	ID="DNA-TTAA-1_AP";Tend="221";Tstart="1";shortTE="F";uid="094d392a-ed43-4011-95a7-07dcdd453713"
VSBO01000134.1	RepeatMasker	Retroposon?	79309	79829	717	-	.	ID="SINE2-1_AP";Tend="1429";Tstart="887";shortTE="F";uid="7a2457a8-7e77-42ee-a446-99b0249cde23"
VSBO01000134.1	RepeatMasker	Retroposon?	519513	519746	430	-	.	ID="SINE2-2_AP";Tend="216";Tstart="2";shortTE="F";uid="abf95f92-293b-49f5-bb11-7f4cb969ac65"
VSBO01000134.1	RepeatMasker	LINE/I-Jockey	415208	416175	902	-	.	ID="VINGI-21_LMI";Tend="2980";Tstart="2026";shortTE="F";uid="e78ecefd-eeee-46a2-9c33-1aa63c6b6ba5"
VSBO01000134.1	RepeatMasker	DNA/hAT-hAT19	23525	24124	3511	-	.	ID="RND-6_FAMILY-1547";Tend="1563";Tstart="972";shortTE="F";uid="6817300b-6817-45c0-aba8-3837483c02d8"
VSBO01000134.1	RepeatMasker	DNA/hAT-Charlie	13593	13916	1470	-	.	ID="RND-5_FAMILY-1806";Tend="1247";Tstart="925";shortTE="F";uid="975cddc3-0dd8-4ecf-9f5c-86532a286d55"
VSBO01000134.1	RepeatMasker	LINE/R1	58641	58763	688	-	.	ID="RTAG4";Tend="2370";Tstart="2000";shortTE="F";uid="eabf71f5-f3e6-4832-911b-2241b878d8ba"
VSBO01000134.1	RepeatMasker	DNA	218676	218961	900	-	.	ID="DNA4-2B_AP";Tend="773";Tstart="497";shortTE="F";uid="70bc5b84-6acd-4c60-8d3a-ed5691aad191"
VSBO01000134.1	RepeatMasker	DNA	252868	253144	514	-	.	ID="ttaa3b_ap";Tend="278";Tstart="1";shortTE="F";uid="41053e6d-55be-4c55-87fc-bc60ce0dfdb2"
VSBO01000134.1	RepeatMasker	DNA/hAT	482471	482586	407	-	.	ID="RND-5_FAMILY-207";Tend="1056";Tstart="946";shortTE="F";uid="4d4a032b-e1db-4696-9ecf-4238975248ca"
VSBO01000134.1	RepeatMasker	RC/Helitron	12945	13320	1652	-	.	ID="RND-1_FAMILY-154";TEgroup="ctg_134%7CRND-1_FAMILY-154%7C1";Tend="1178";Tstart="953";shortTE="F";uid="26040e6a-fbc9-4f25-9931-8c302ced8ec5"
VSBO01000134.1	RepeatMasker	DNA/MULE-MuDR	124518	124998	532	-	.	ID="RND-5_FAMILY-2139";Tend="1672";Tstart="1198";shortTE="F";uid="6a4177bf-9282-4293-8a17-db590aa2024d"
VSBO01000134.1	RepeatMasker	DNA/Kolobok-E	404918	405090	442	-	.	ID="RND-6_FAMILY-691";Tend="1188";Tstart="1025";shortTE="F";uid="e536a95a-6a35-41fd-8c34-cb2ea3ac1f18"
VSBO01000134.1	RepeatMasker	DNA/hAT-Tip100	403588	403709	523	-	.	ID="RND-6_FAMILY-2230";Tend="1323";Tstart="1210";shortTE="F";uid="063216e5-3381-4e8d-aebc-e639c968fc7a"
VSBO01000134.1	RepeatMasker	DNA/Kolobok-E	188426	188856	410	-	.	ID="RND-6_FAMILY-691";Tend="1375";Tstart="984";shortTE="F";uid="c04ab06b-bfa4-4398-b6be-a60404618acd"
VSBO01000134.1	RepeatMasker	DNA	551383	551592	434	-	.	ID="DNA-TTAA-1_AP";Tend="422";Tstart="232";shortTE="F";uid="16ed8f3f-4f2f-4ba8-a043-a59921f3ac70"
VSBO01000134.1	RepeatMasker	DNA	249404	249549	571	-	.	ID="dna4-2_ap";Tend="147";Tstart="1";shortTE="F";uid="380d8e04-1223-4a42-9d90-8c4f8d6d69ef"
VSBO01000134.1	RepeatMasker	DNA/hAT-Ac	29935	30145	1118	-	.	ID="DNA8-91_AP";Tend="680";Tstart="474";shortTE="F";uid="db54b587-cc60-4e6c-b2c3-5597158a27de"
VSBO01000134.1	RepeatMasker	Retroposon?	585344	585790	2125	-	.	ID="RND-5_FAMILY-4364";Tend="1153";Tstart="697";shortTE="F";uid="624fcb34-8754-403b-a092-48562f9dc1cf"
VSBO01000134.1	RepeatMasker	Retroposon?	302114	302590	487	-	.	ID="SINE2-1_AP";Tend="1458";Tstart="970";shortTE="F";uid="f96c1c10-b459-430b-a522-7ef1e3a281e8"
VSBO01000134.1	RepeatMasker	DNA	115514	115684	617	-	.	ID="DNA4-3_AP";Tend="632";Tstart="459";shortTE="F";uid="c36cbc81-b6f2-4cff-9bf5-5dd060263d7d"
VSBO01000134.1	RepeatMasker	Retroposon?	410729	410904	700	-	.	ID="SINE2-2_AP";Tend="1998";Tstart="1842";shortTE="F";uid="59bf54fd-3917-4111-9167-ca33cb57c8de"
VSBO01000134.1	RepeatMasker	DNA/hAT	32962	33093	400	-	.	ID="RND-5_FAMILY-203";Tend="1534";Tstart="1399";shortTE="F";uid="b991d5f7-1e6a-4ac9-ad86-5c664bc270a4"
VSBO01000134.1	RepeatMasker	DNA/Kolobok-E	589890	590511	2995	-	.	ID="RND-6_FAMILY-691";Tend="1501";Tstart="867";shortTE="F";uid="c9736e04-a3e7-4444-9a84-378dac02c31a"
VSBO01000134.1	RepeatMasker	DNA/hAT-Tip100	429204	430044	2937	-	.	ID="RND-5_FAMILY-1791";TEgroup="ctg_134%7CRND-5_FAMILY-1791%7C1";Tend="1693";Tstart="705";shortTE="F";uid="4ec6dfd1-5e3c-4646-981d-e876f35d5fa5"
VSBO01000134.1	RepeatMasker	Unknown	371045	371387	1269	-	.	ID="RND-5_FAMILY-4821";Tend="1200";Tstart="869";shortTE="F";uid="83df5509-ccbd-4721-a127-dbd86b5e04ab"
VSBO01000134.1	RepeatMasker	LINE/I-Jockey	58764	59075	949	-	.	ID="JOCKEY-3_DGRI";Tend="3471";Tstart="3207";shortTE="F";uid="ac14b052-a863-4902-9e2c-2d220fa76454"
VSBO01001340.1	RepeatMasker	Unknown	1	221	1258	+	.	ID="RND-5_FAMILY-1636";Tend="1398";Tstart="1185";shortTE="F";uid="38f1454b-7e2e-4c7a-a940-7cf7ec8bdf75"
VSBO01001340.1	RepeatMasker	Unknown	469	814	802	+	.	ID="RND-6_FAMILY-13580";TEgroup="ctg_1340%7CRND-6_FAMILY-13580%7C1";Tend="1401";Tstart="100";shortTE="F";uid="527d7896-30a8-4184-a4bd-2251f89c2bad"
VSBO01001341.1	RepeatMasker	Retroposon?	881	1319	1461	+	.	ID="RND-5_FAMILY-4364";Tend="1332";Tstart="852";shortTE="F";uid="71005c65-1c9e-480d-9c65-e6ec6dd178e5"
VSBO01001341.1	RepeatMasker	Unknown	1	871	7052	+	.	ID="RND-1_FAMILY-24";Tend="1094";Tstart="225";shortTE="F";uid="bc0e9a2c-dfdb-4ecd-94f9-e57d3d9c41da"
VSBO01001342.1	RepeatMasker	Unknown	9	438	1811	+	.	ID="RND-1_FAMILY-163";Tend="1650";Tstart="1229";shortTE="F";uid="602c78d9-1991-4b4b-a8c0-37c87cf3bb68"
VSBO01001343.1	RepeatMasker	Unknown	1	675	4446	+	.	ID="RND-1_FAMILY-10";Tend="850";Tstart="154";shortTE="F";uid="158358ed-40f4-4c2f-9822-9269e4b0e8ae"
VSBO01001343.1	RepeatMasker	Unknown	678	1319	4840	-	.	ID="RND-5_FAMILY-2839";Tend="1094";Tstart="470";shortTE="F";uid="6b65978a-7727-4ee0-afd8-d04286d406f3"
VSBO01001344.1	RepeatMasker	LINE/L2	1	434	1154	-	.	ID="RND-5_FAMILY-7871";Tend="701";Tstart="287";shortTE="F";uid="bf1d4739-ce26-4fb2-9a99-16c16c63414b"
VSBO01001345.1	RepeatMasker	DNA/MULE-MuDR	278	865	944	+	.	ID="MUDR8X_AP";TEgroup="ctg_1345%7CMUDR8X_AP%7C1";Tend="1286";Tstart="2";shortTE="F";uid="1206d517-86fa-4cb2-9cca-5de13dbaae50"
VSBO01001346.1	RepeatMasker	Unknown	18	1316	7738	+	.	ID="RND-1_FAMILY-14";Tend="894";Tstart="1";shortTE="F";uid="ee9bf028-c18c-4a62-bab2-6ede7003ed30"
VSBO01001346.1	RepeatMasker	DNA/MULE-MuDR	3	138	545	-	.	ID="RND-6_FAMILY-47";Tend="1667";Tstart="1528";shortTE="F";uid="79e4ea81-a391-4e62-bb8c-689bcb48fc38"
VSBO01001348.1	RepeatMasker	Unknown	1	1314	7774	-	.	ID="RND-1_FAMILY-10";Tend="1381";Tstart="276";shortTE="F";uid="a73f77dc-c36f-4905-af3d-409dbe6658d5"
VSBO01001349.1	RepeatMasker	Unknown	5	1313	7525	+	.	ID="RND-6_FAMILY-10293";Tend="911";Tstart="1";shortTE="F";uid="b7a25147-bb58-4507-bceb-8d3797bca7f8"
VSBO01000135.1	RepeatMasker	DNA/MULE-NOF	582065	582324	552	+	.	ID="RND-5_FAMILY-1003";Tend="1311";Tstart="1051";shortTE="F";uid="c1372adf-e6aa-4ad7-9b3e-a6ee61fcf1ef"
VSBO01000135.1	RepeatMasker	DNA/MULE-MuDR	527863	528030	557	+	.	ID="RND-6_FAMILY-1131";Tend="1743";Tstart="1584";shortTE="F";uid="0afbebfc-c508-4d8b-8015-b7f760b37ab6"
VSBO01000135.1	RepeatMasker	DNA/MULE-MuDR	302332	302472	702	+	.	ID="RND-6_FAMILY-622";Tend="1296";Tstart="1153";shortTE="F";uid="9e574e0a-4d5f-4ef5-becf-89aa8f762c3e"
VSBO01000135.1	RepeatMasker	DNA	600084	600518	746	+	.	ID="RND-5_FAMILY-129";Tend="2528";Tstart="2184";shortTE="F";uid="b2f0ea0a-dfb1-4e25-b11e-fce8accb77be"
VSBO01000135.1	RepeatMasker	Unknown	590496	590654	616	+	.	ID="RND-4_FAMILY-1474";Tend="1163";Tstart="1007";shortTE="F";uid="50b3d70c-33e7-4212-b0ea-fe40b7a0ad35"
VSBO01000135.1	RepeatMasker	DNA	330400	330640	444	+	.	ID="dna2-2_ap";Tend="254";Tstart="21";shortTE="F";uid="3487cf1e-d5a9-4b1d-b749-1781bf73c84d"
VSBO01000135.1	RepeatMasker	DNA	277951	278365	696	+	.	ID="TTAA2C_AP";Tend="405";Tstart="3";shortTE="F";uid="11f1f8c4-e729-4469-a7f1-982fb9c1b2ff"
VSBO01000135.1	RepeatMasker	Retroposon?	535441	535604	593	+	.	ID="SINE2-2_AP";Tend="1998";Tstart="1841";shortTE="F";uid="1cc4817f-45ce-43de-9604-7cc8308149d8"
VSBO01000135.1	RepeatMasker	Unknown	908	1734	6719	+	.	ID="RND-6_FAMILY-4344";Tend="1556";Tstart="719";shortTE="F";uid="5e94c37b-5e25-4273-a28a-bf8020075483"
VSBO01000135.1	RepeatMasker	Retroposon?	68270	68572	539	+	.	ID="SINE2-1_AP";Tend="1359";Tstart="1052";shortTE="F";uid="a97efc1d-96e9-455f-8d8b-a9f2df3681fc"
VSBO01000135.1	RepeatMasker	DNA	71129	71616	2426	+	.	ID="RND-5_FAMILY-696";Tend="1491";Tstart="957";shortTE="F";uid="143b7480-8ad9-4ad6-b6fe-25718ad92d60"
VSBO01000135.1	RepeatMasker	Unknown	65602	66182	1940	+	.	ID="RND-5_FAMILY-5416";Tend="1437";Tstart="877";shortTE="F";uid="18c09c69-2fd8-4c5e-b688-7d07c5615b73"
VSBO01000135.1	RepeatMasker	Unknown	453120	453700	641	+	.	ID="RND-1_FAMILY-123";Tend="1642";Tstart="974";shortTE="F";uid="a8d6e456-4013-4abd-9f7c-0e52b9357396"
VSBO01000135.1	RepeatMasker	DNA	598344	599233	492	+	.	ID="RND-5_FAMILY-129";TEgroup="ctg_135%7CRND-5_FAMILY-129%7C1";Tend="2029";Tstart="1422";shortTE="F";uid="263209f4-3906-4b23-ba05-d06ddcacd7c0"
VSBO01000135.1	RepeatMasker	RC/Helitron	258853	259174	2187	+	.	ID="RND-6_FAMILY-10826";Tend="1241";Tstart="930";shortTE="F";uid="db4a9a93-6bea-4233-9df5-ad99b651f9cf"
VSBO01000135.1	RepeatMasker	DNA	596514	596811	1070	+	.	ID="RND-5_FAMILY-129";Tend="1719";Tstart="1414";shortTE="F";uid="16d6a3ac-fd9c-4c7a-ad08-0cbf8e387c1e"
VSBO01000135.1	RepeatMasker	DNA/hAT-hAT19	425828	426297	1025	+	.	ID="RND-1_FAMILY-99";TEgroup="ctg_135%7CRND-1_FAMILY-99%7C1";Tend="1239";Tstart="865";shortTE="F";uid="4b42b9b9-4474-4fb1-94d9-7fc95f4bbf62"
VSBO01000135.1	RepeatMasker	DNA/Kolobok-E	385965	386398	460	+	.	ID="RND-6_FAMILY-691";Tend="1346";Tstart="904";shortTE="F";uid="3686ce34-1b01-4f9a-8193-7bb5e84e4a4f"
VSBO01000135.1	RepeatMasker	DNA	496299	496857	2142	+	.	ID="DNA4-2_AP";Tend="570";Tstart="1";shortTE="F";uid="ee30b970-6f46-4e4a-ac18-86d754a990ef"
VSBO01000135.1	RepeatMasker	DNA/Kolobok-E	492900	493067	958	+	.	ID="RND-5_FAMILY-15287";Tend="1500";Tstart="1343";shortTE="F";uid="d809ef4f-c695-4516-ae29-703f6e9df761"
VSBO01000135.1	RepeatMasker	DNA	113027	113709	672	+	.	ID="DNA4-2_AP";Tend="762";Tstart="67";shortTE="F";uid="a1b1424b-c2f9-4c6f-876e-b35ee095872c"
VSBO01000135.1	RepeatMasker	Retroposon?	56974	57272	676	+	.	ID="SINE2-1_AP";Tend="1361";Tstart="1106";shortTE="F";uid="6f373920-0eb7-45c0-beca-225c548d16fb"
VSBO01000135.1	RepeatMasker	DNA/Kolobok-E	533510	533876	1122	+	.	ID="RND-1_FAMILY-44";Tend="590";Tstart="238";shortTE="F";uid="368ec822-6ea3-4b51-bccb-dd4c602097e7"
VSBO01000135.1	RepeatMasker	DNA	244044	244255	581	+	.	ID="DNA4-2_AP";Tend="769";Tstart="575";shortTE="F";uid="bd1e3e9c-3cf4-4f96-b356-2f15ea162f79"
VSBO01000135.1	RepeatMasker	DNA/hAT-Charlie	563671	563865	1087	+	.	ID="DNA8-55B_AP";Tend="186";Tstart="1";shortTE="F";uid="484613f0-9c06-4845-b2ab-f2a535950721"
VSBO01000135.1	RepeatMasker	DNA/Kolobok-E	7097	7410	1401	+	.	ID="RND-6_FAMILY-691";Tend="1551";Tstart="1184";shortTE="F";uid="3a96093b-2ba1-4193-b59c-d3d89a1de189"
VSBO01000135.1	RepeatMasker	DNA	575351	575568	855	+	.	ID="ttaa2c_ap";Tend="326";Tstart="120";shortTE="F";uid="af21fbdf-4cce-4751-b1dc-3db293e95f41"
VSBO01000135.1	RepeatMasker	DNA/hAT	1733	2270	3073	+	.	ID="RND-1_FAMILY-97";Tend="2390";Tstart="1891";shortTE="F";uid="f01bb326-aef8-40a6-89a4-df5e2ea133fd"
VSBO01000135.1	RepeatMasker	Retroposon?	460695	460875	530	+	.	ID="SINE2-1_AP";Tend="1770";Tstart="1583";shortTE="F";uid="78be7f58-ad7c-4fcb-be07-dbf6e4dd1527"
VSBO01000135.1	RepeatMasker	DNA	475028	475775	2377	+	.	ID="DNA4-2_AP";Tend="769";Tstart="1";shortTE="F";uid="c9309dab-e660-4403-b1af-ea7cfec2d3fe"
VSBO01000135.1	RepeatMasker	DNA/Kolobok-E	43482	44060	1195	+	.	ID="RND-6_FAMILY-691";Tend="1498";Tstart="933";shortTE="F";uid="1ba220d6-16f9-4c2c-89cf-769a6bbc43f5"
VSBO01000135.1	RepeatMasker	Unknown	592896	593112	571	+	.	ID="RND-6_FAMILY-6458";Tend="1416";Tstart="1208";shortTE="F";uid="cb511343-19b8-4caa-be9b-47e7c2fdedb3"
VSBO01000135.1	RepeatMasker	Unknown	582631	583076	1619	+	.	ID="RND-1_FAMILY-75";Tend="1267";Tstart="838";shortTE="F";uid="f2387b3f-d496-4f76-bfdc-2034fbef3d75"
VSBO01000135.1	RepeatMasker	Unknown	591953	592193	663	+	.	ID="RND-6_FAMILY-6458";Tend="1205";Tstart="977";shortTE="F";uid="170d83f7-df35-48b7-a61e-18a4eca8a2b8"
VSBO01000135.1	RepeatMasker	DNA/hAT-Tip100	347991	348275	1989	+	.	ID="RND-5_FAMILY-3137";Tend="1237";Tstart="953";shortTE="F";uid="27f4f0ca-7f90-4b35-ba04-eaf6776dc837"
VSBO01000135.1	RepeatMasker	Retroposon?	10538	10681	630	+	.	ID="SINE2-1_AP";Tend="1088";Tstart="938";shortTE="F";uid="189a861b-d3ba-49a1-9493-64c8d6b440fa"
VSBO01000135.1	RepeatMasker	Unknown	604333	605225	7374	+	.	ID="RND-1_FAMILY-123";Tend="1766";Tstart="833";shortTE="F";uid="26188559-eeaf-4586-a7e6-25824881d137"
VSBO01000135.1	RepeatMasker	DNA/Kolobok-E	485971	486152	425	+	.	ID="KOLOBOKE-2_AP";Tend="1334";Tstart="1139";shortTE="F";uid="b0cc7772-3648-4790-b247-e70cbce1ad80"
VSBO01000135.1	RepeatMasker	Retroposon?	24596	24717	3575	+	.	ID="SINE2-2_AP";Tend="806";Tstart="626";shortTE="F";uid="2538da7e-195e-4c7e-9f89-23902948b9ca"
VSBO01000135.1	RepeatMasker	DNA	484120	484495	831	+	.	ID="ttaa2c_ap";Tend="423";Tstart="48";shortTE="F";uid="34c82fd0-be37-4f63-b371-00b624875afd"
VSBO01000135.1	RepeatMasker	Unknown	580341	580728	1319	+	.	ID="RND-5_FAMILY-1592";Tend="1353";Tstart="1059";shortTE="F";uid="96708764-697e-4c1c-8ef8-c6ae37013103"
VSBO01000135.1	RepeatMasker	Retroposon?	89510	90510	3615	+	.	ID="SINE2-2_AP";TEgroup="ctg_135%7CSINE2-2_AP%7C1";Tend="1997";Tstart="1";shortTE="F";uid="2f72824c-7359-4439-ba97-caffb86cb75a"
VSBO01000135.1	RepeatMasker	DNA/hAT-Tip100	575972	576108	532	+	.	ID="DNA8-83_AP";Tend="234";Tstart="108";shortTE="F";uid="e2391e63-1cb4-47f1-bf8e-306a7832ba1e"
VSBO01000135.1	RepeatMasker	DNA/Kolobok-E	324485	324727	1370	+	.	ID="KOLOBOKE-4_AP";Tend="4934";Tstart="4690";shortTE="F";uid="30856a0b-7bad-424a-a378-31fc02dfb292"
VSBO01000135.1	RepeatMasker	Unknown	11301	11487	428	+	.	ID="RND-4_FAMILY-447";Tend="1345";Tstart="1151";shortTE="F";uid="352d5d83-6440-4682-b1b0-bd06c308312b"
VSBO01000135.1	RepeatMasker	Retroposon?	23722	24149	3575	+	.	ID="SINE2-2_AP";Tend="625";Tstart="1";shortTE="F";uid="8108af59-921f-4bc4-86d3-6d7263365962"
VSBO01000135.1	RepeatMasker	Unknown	579462	579590	587	+	.	ID="RND-5_FAMILY-1592";Tend="1085";Tstart="959";shortTE="F";uid="f73cce8c-18db-47a9-8b88-6255f04b1d60"
VSBO01000135.1	RepeatMasker	Unknown	589627	590068	1021	+	.	ID="RND-4_FAMILY-1474";Tend="972";Tstart="554";shortTE="F";uid="f4f930a9-2b29-45be-a965-c44681f326c8"
VSBO01000135.1	RepeatMasker	DNA/hAT-hATm	107421	108098	2569	+	.	ID="HAT-4B_AP";Tend="3292";Tstart="2547";shortTE="F";uid="276b0678-a37c-4c7c-b729-09fe5d39fcdb"
VSBO01000135.1	RepeatMasker	Retroposon?	535876	538030	8883	+	.	ID="RND-6_FAMILY-5310";Tend="1223";Tstart="14";shortTE="F";uid="8178cb4b-1c47-42b5-9319-0f30f4987d5a"
VSBO01000135.1	RepeatMasker	DNA	100072	100544	643	+	.	ID="DNA4-2_AP";TEgroup="ctg_135%7CDNA4-2_AP%7C1";Tend="406";Tstart="131";shortTE="F";uid="e5b3391d-0242-4e60-a19c-d1862114f123"
VSBO01000135.1	RepeatMasker	Unknown	602509	603681	841	+	.	ID="RND-6_FAMILY-7089";TEgroup="ctg_135%7CRND-6_FAMILY-7089%7C1";Tend="1669";Tstart="582";shortTE="F";uid="9a89e6a7-59dc-44d1-920d-deae6ad29a3c"
VSBO01000135.1	RepeatMasker	Unknown	307008	307596	2639	+	.	ID="RND-4_FAMILY-451";Tend="1492";Tstart="920";shortTE="F";uid="4b02efba-b46b-428c-9a65-7c77445a50c1"
VSBO01000135.1	RepeatMasker	Unknown	588924	589447	901	+	.	ID="RND-4_FAMILY-1474";Tend="526";Tstart="30";shortTE="F";uid="a9eea3a0-4eee-4da5-8036-ee614a7fe1dc"
VSBO01000135.1	RepeatMasker	Unknown	580723	581184	1303	+	.	ID="RND-1_FAMILY-75";TEgroup="ctg_135%7CRND-1_FAMILY-75%7C1";Tend="849";Tstart="486";shortTE="F";uid="a2d957ab-9fb1-4f00-ab8e-e80f5f698b8b"
VSBO01000135.1	RepeatMasker	Unknown	250	393	1059	+	.	ID="RND-6_FAMILY-4344";Tend="1203";Tstart="1061";shortTE="F";uid="bd99d654-3cf8-41b3-a52e-eae8610b2fa5"
VSBO01000135.1	RepeatMasker	Unknown	336059	336551	675	+	.	ID="RND-6_FAMILY-2177";TEgroup="ctg_135%7CRND-6_FAMILY-2177%7C1";Tend="1430";Tstart="691";shortTE="F";uid="231343f9-0441-4204-927d-91d52305bf91"
VSBO01000135.1	RepeatMasker	Unknown	606857	607148	1539	+	.	ID="RND-5_FAMILY-1592";Tend="1353";Tstart="1060";shortTE="F";uid="aabca65c-d6f5-4917-9c07-62129515be5a"
VSBO01000135.1	RepeatMasker	DNA	334018	334261	429	+	.	ID="ttaa3c_ap";Tend="425";Tstart="199";shortTE="F";uid="18bfda95-a963-4d97-b583-8d5c6c99e3eb"
VSBO01000135.1	RepeatMasker	Unknown	591075	591725	1099	+	.	ID="RND-4_FAMILY-1474";TEgroup="ctg_135%7CRND-4_FAMILY-1474%7C1";Tend="2600";Tstart="1552";shortTE="F";uid="3f7665e7-a9f5-4152-8f6f-d2f8d33e37cf"
VSBO01000135.1	RepeatMasker	RC/Helitron	259385	259522	714	+	.	ID="RND-6_FAMILY-10826";Tend="1483";Tstart="1349";shortTE="F";uid="63d65441-4ff7-46dc-9136-309c618244b1"
VSBO01000135.1	RepeatMasker	DNA	449902	450085	674	+	.	ID="DNA4-3_AP";Tend="414";Tstart="230";shortTE="F";uid="3ab05f3b-61b7-451d-9752-eacd6559dc1f"
VSBO01000135.1	RepeatMasker	Unknown	577884	578194	815	+	.	ID="RND-1_FAMILY-75";Tend="726";Tstart="443";shortTE="F";uid="aba20aa4-dc4c-49fc-b3e9-d09a68930ba5"
VSBO01000135.1	RepeatMasker	DNA	595210	595676	3424	+	.	ID="RND-5_FAMILY-129";Tend="1405";Tstart="1018";shortTE="F";uid="f7608842-d6fe-40d4-ad0e-68fd71d61289"
VSBO01000135.1	RepeatMasker	Unknown	573389	573511	519	+	.	ID="RND-1_FAMILY-75";Tend="619";Tstart="494";shortTE="F";uid="3895c1e9-38a2-430b-ad99-5063d6961d30"
VSBO01000135.1	RepeatMasker	Unknown	339514	340016	2471	+	.	ID="RND-4_FAMILY-451";Tend="1511";Tstart="936";shortTE="F";uid="bbf3d7b6-012c-4bf3-9b3b-b506c5861a24"
VSBO01000135.1	RepeatMasker	Unknown	581326	581558	688	+	.	ID="RND-1_FAMILY-90";Tend="1247";Tstart="1026";shortTE="F";uid="7fed6ef6-756f-407f-8e33-dc1141aabfb7"
VSBO01000135.1	RepeatMasker	Unknown	578483	579097	1843	+	.	ID="RND-6_FAMILY-8336";Tend="1607";Tstart="1017";shortTE="F";uid="e8ffa457-ec10-4ee8-862c-10276487a1af"
VSBO01000135.1	RepeatMasker	Retroposon?	486331	486965	554	-	.	ID="SINE2-2_AP";Tend="1407";Tstart="152";shortTE="F";uid="904fbd81-ed6a-4050-83c8-11aec9336bed"
VSBO01000135.1	RepeatMasker	DNA/hAT-hAT19	146323	146665	1164	-	.	ID="DNA8-43_AP";TEgroup="ctg_135%7CDNA8-43_AP%7C1";Tend="869";Tstart="1";shortTE="F";uid="51e513f7-c388-4530-8475-e1bf0ccf7174"
VSBO01000135.1	RepeatMasker	DNA/Sola-1	197874	198204	572	-	.	ID="SOLA1-2_AP";Tend="317";Tstart="1";shortTE="F";uid="7a8a9de0-b9e8-4383-bdca-99cda6fdb30d"
VSBO01000135.1	RepeatMasker	DNA/Kolobok-E	391122	391456	531	-	.	ID="RND-6_FAMILY-691";Tend="1266";Tstart="929";shortTE="F";uid="21752d85-159b-4c54-b0fd-679117c186d9"
VSBO01000135.1	RepeatMasker	DNA	573176	573396	959	-	.	ID="ttaa2c_ap";Tend="328";Tstart="120";shortTE="F";uid="cccf1ee8-7ca0-4ce2-8321-957546001f4c"
VSBO01000135.1	RepeatMasker	Unknown	325450	326167	691	-	.	ID="RND-1_FAMILY-73";TEgroup="ctg_135%7CRND-1_FAMILY-73%7C1";Tend="1753";Tstart="798";shortTE="F";uid="8891cd44-de14-4ede-b09f-39274cd10c78"
VSBO01000135.1	RepeatMasker	DNA/Kolobok-E	499988	500248	530	-	.	ID="RND-6_FAMILY-691";Tend="1191";Tstart="920";shortTE="F";uid="294cc76f-1722-40e0-8394-ce799adff676"
VSBO01000135.1	RepeatMasker	Unknown	230271	230733	2259	-	.	ID="RND-4_FAMILY-451";Tend="1447";Tstart="943";shortTE="F";uid="87ff0358-a8a8-4049-b9ca-6090495a583e"
VSBO01000135.1	RepeatMasker	DNA/CMC-EnSpm	607269	607955	2200	-	.	ID="rnd-2_family-11";Tend="590";Tstart="1";shortTE="F";uid="b1e771c6-9586-4ffb-9362-33c172604c52"
VSBO01000135.1	RepeatMasker	DNA/hAT-Charlie	579970	580265	981	-	.	ID="DNA8-33_AP";Tend="327";Tstart="1";shortTE="F";uid="887e255f-219a-4716-8aac-e9f96aaffbb3"
VSBO01000135.1	RepeatMasker	DNA/hAT-Charlie	606656	606783	621	-	.	ID="DNA8-33_AP";Tend="123";Tstart="1";shortTE="F";uid="b0c3e030-5c78-4048-9396-d1689d9c6ec1"
VSBO01000135.1	RepeatMasker	DNA/Ginger-1	24576	24786	553	-	.	ID="GINGER1-1_AP";Tend="5183";Tstart="4976";shortTE="F";uid="670f8ffa-0b7c-4e4c-9fc5-b911c093a48c"
VSBO01000135.1	RepeatMasker	DNA	414	907	634	-	.	ID="RND-1_FAMILY-105";TEgroup="ctg_135%7CRND-1_FAMILY-105%7C1";Tend="2826";Tstart="791";shortTE="F";uid="e56c63b8-c105-41a4-9589-64e3f5410076"
VSBO01000135.1	RepeatMasker	DNA/MULE-MuDR	3769	4252	1763	-	.	ID="MUDR10X_AP";Tend="2124";Tstart="1682";shortTE="F";uid="5e020c5b-86ff-44f1-b242-714de391cbc3"
VSBO01000135.1	RepeatMasker	Unknown	461913	462600	3270	-	.	ID="RND-6_FAMILY-2670";Tend="1548";Tstart="894";shortTE="F";uid="52f3ab4f-81be-4d21-b53c-7fa5622a0279"
VSBO01000135.1	RepeatMasker	DNA/Kolobok-E	601607	602009	2704	-	.	ID="RND-1_FAMILY-44";TEgroup="ctg_135%7CRND-1_FAMILY-44%7C1";Tend="590";Tstart="238";shortTE="F";uid="5a1ecb57-68d8-4c31-b151-0a796f24c18b"
VSBO01000135.1	RepeatMasker	DNA	276761	277094	582	-	.	ID="dna4-2_ap";TEgroup="ctg_135%7Cdna4-2_ap%7C1";Tend="768";Tstart="1";shortTE="F";uid="05fe2cca-7880-48cc-acc7-3e46cb4af0fc"
VSBO01000135.1	RepeatMasker	Retroposon?	408996	409246	562	-	.	ID="SINE2-1_AP";Tend="876";Tstart="642";shortTE="F";uid="a6e834a7-73e4-4260-8c5b-65276e9f0c1a"
VSBO01000135.1	RepeatMasker	Unknown	453008	453449	579	-	.	ID="RND-4_FAMILY-53";Tend="1645";Tstart="1164";shortTE="F";uid="5da90126-ec44-4757-ba3b-df283eb8695c"
VSBO01000135.1	RepeatMasker	Unknown	63984	64936	7034	-	.	ID="RND-6_FAMILY-1370";Tend="1904";Tstart="945";shortTE="F";uid="6e02eae7-8bb9-490d-bef7-5c5ed5e94b62"
VSBO01000135.1	RepeatMasker	DNA/MULE-MuDR	527572	527932	1825	-	.	ID="rnd-6_family-1131";Tend="1248";Tstart="940";shortTE="F";uid="3724aa8f-ce68-4cc3-b94c-95c143d9ff7f"
VSBO01000135.1	RepeatMasker	DNA	424118	424473	558	-	.	ID="DNA4-2_AP";Tend="414";Tstart="28";shortTE="F";uid="960ea842-f469-4977-b45e-7e90e4f65a09"
VSBO01000135.1	RepeatMasker	DNA	351244	352726	7239	-	.	ID="RND-1_FAMILY-72";TEgroup="ctg_135%7CRND-1_FAMILY-72%7C1";Tend="3010";Tstart="1276";shortTE="F";uid="d454194b-0c15-432d-8088-bfbe88a848c0"
VSBO01000135.1	RepeatMasker	DNA/Sola-1	600585	601109	3025	-	.	ID="RND-6_FAMILY-4678";Tend="1522";Tstart="957";shortTE="F";uid="29da02fd-a647-4c75-9393-b659420bcac4"
VSBO01000135.1	RepeatMasker	Unknown	66665	66873	426	-	.	ID="RND-5_FAMILY-2551";Tend="1171";Tstart="969";shortTE="F";uid="53526630-e6ef-45dd-99f3-aba0b1686e77"
VSBO01000135.1	RepeatMasker	DNA	65051	65154	739	-	.	ID="TTAA10_AP";Tend="106";Tstart="1";shortTE="F";uid="895e3ea5-ad6e-410c-81db-0b805bbffde3"
VSBO01000135.1	RepeatMasker	Retroposon?	89936	90370	2260	-	.	ID="RND-5_FAMILY-4364";Tend="1153";Tstart="697";shortTE="F";uid="027c4305-a2a0-4745-b2e6-c78557584e7f"
VSBO01000135.1	RepeatMasker	DNA/hAT-Charlie	272142	272623	525	-	.	ID="RND-6_FAMILY-2499";TEgroup="ctg_135%7CRND-6_FAMILY-2499%7C1";Tend="1548";Tstart="580";shortTE="F";uid="d1eb1be5-805a-45ce-93c0-5ff7d8f498be"
VSBO01000135.1	RepeatMasker	DNA	593979	595209	2997	-	.	ID="RND-6_FAMILY-3465";Tend="1131";Tstart="1";shortTE="F";uid="6943e4f1-6980-4ea8-aeee-0bd8d6182270"
VSBO01000135.1	RepeatMasker	DNA/Kolobok-T2	85761	85961	1198	-	.	ID="RND-6_FAMILY-1619";Tend="1034";Tstart="851";shortTE="F";uid="c7b5a709-c9ad-4a52-884f-264179200390"
VSBO01000135.1	RepeatMasker	Unknown	575236	575358	507	-	.	ID="RND-1_FAMILY-75";Tend="619";Tstart="494";shortTE="F";uid="03c603db-9c32-4880-a147-695cf0f2083b"
VSBO01000135.1	RepeatMasker	Retroposon?	24150	24595	2331	-	.	ID="RND-5_FAMILY-4364";Tend="1153";Tstart="697";shortTE="F";uid="56bba20a-4ec4-4f20-bf4b-5f80ae8e6c9e"
VSBO01000135.1	RepeatMasker	Retroposon?	384769	384888	443	-	.	ID="SINE2-2_AP";Tend="1998";Tstart="1870";shortTE="F";uid="43d4c56f-8744-4729-a9a3-06a84bcfaaf4"
VSBO01000135.1	RepeatMasker	DNA/MULE-MuDR	4841	5549	1932	-	.	ID="MUDR10X_AP";TEgroup="ctg_135%7CMUDR10X_AP%7C1";Tend="2129";Tstart="1";shortTE="F";uid="891a389e-e07d-46e4-9bf0-a5eaf2983130"
VSBO01000135.1	RepeatMasker	DNA/Kolobok-E	51184	51414	1566	-	.	ID="RND-6_FAMILY-691";Tend="1459";Tstart="1232";shortTE="F";uid="7c1fb1c5-8d11-439f-932d-c7ea54244abf"
VSBO01000135.1	RepeatMasker	DNA/TcMar-m44	568304	568458	527	-	.	ID="dna4-6_ap";Tend="241";Tstart="139";shortTE="F";uid="6e975ca9-b498-42ec-b203-5634b9e39129"
VSBO01000135.1	RepeatMasker	DNA	263985	264469	1736	-	.	ID="DNA4-3_AP";Tend="483";Tstart="3";shortTE="F";uid="a9f015ce-af51-4016-97d5-23112a206c23"
VSBO01000135.1	RepeatMasker	DNA/hAT-Tip100	535603	535784	1282	-	.	ID="RND-1_FAMILY-67";Tend="1117";Tstart="935";shortTE="F";uid="7cd28325-ed43-4be1-a43d-0aa24c5cdea2"
VSBO01000135.1	RepeatMasker	Unknown	535192	535446	2015	-	.	ID="RND-1_FAMILY-25";Tend="660";Tstart="407";shortTE="F";uid="e538fdab-e8ff-4c33-99d2-6b55f6fe1157"
VSBO01000135.1	RepeatMasker	DNA	435095	435275	613	-	.	ID="dna4-2_ap";Tend="181";Tstart="3";shortTE="F";uid="38c6088a-c13f-485d-83c4-7fe06091a29e"
VSBO01000135.1	RepeatMasker	Unknown	290943	291489	2983	-	.	ID="RND-4_FAMILY-451";Tend="1488";Tstart="946";shortTE="F";uid="609f380c-7f02-4ea0-ab5b-a66306b5bd64"
VSBO01000135.1	RepeatMasker	DNA/TcMar-Tc1	314756	315078	810	-	.	ID="MARINER-N12_RPR";Tend="379";Tstart="57";shortTE="F";uid="d3915c6b-3a05-4285-9941-b50c7373d880"
VSBO01000135.1	RepeatMasker	Retroposon?	202050	202232	493	-	.	ID="SINE2-2_AP";Tend="196";Tstart="19";shortTE="F";uid="56150a5b-ff67-4391-998f-84766e21050c"
VSBO01000135.1	RepeatMasker	Retroposon?	485886	486048	461	-	.	ID="SINE2-1_AP";Tend="1763";Tstart="1627";shortTE="F";uid="7343febd-3d72-45b1-8052-48f3bb5fc695"
VSBO01000135.1	RepeatMasker	DNA/hAT-hAT19	425984	426114	663	-	.	ID="HAT-N4_AP";Tend="135";Tstart="2";shortTE="F";uid="faeee7c8-fae5-4c72-9a52-69782a284f0f"
VSBO01000135.1	RepeatMasker	DNA/hAT-Ac	597218	597371	743	-	.	ID="RND-6_FAMILY-433";TEgroup="ctg_135%7CRND-6_FAMILY-433%7C1";Tend="1319";Tstart="849";shortTE="T";uid="a7abef96-1682-4272-9c7a-9913cd2ff84a"
VSBO01000135.1	RepeatMasker	DNA/Kolobok-E	98425	98890	794	-	.	ID="KOLOBOKE-2_AP";TEgroup="ctg_135%7CKOLOBOKE-2_AP%7C1";Tend="2103";Tstart="1834";shortTE="F";uid="d5e9e9c0-ea92-4a1b-8ad4-8cd503436f12"
VSBO01000135.1	RepeatMasker	LINE/L2	109487	109754	783	-	.	ID="RND-6_FAMILY-3517";Tend="873";Tstart="611";shortTE="F";uid="2568f251-2d2b-43c4-8014-16627b96da7f"
VSBO01000135.1	RepeatMasker	DNA	384191	384773	816	-	.	ID="DNA4-2_AP";Tend="763";Tstart="217";shortTE="F";uid="6661afde-ec1e-41d6-9966-2882d4c0d163"
VSBO01000135.1	RepeatMasker	Unknown	326165	326576	3303	-	.	ID="RND-1_FAMILY-73";Tend="1242";Tstart="831";shortTE="F";uid="cd2c6f46-ab5c-423d-a764-a70f1149c216"
VSBO01000135.1	RepeatMasker	DNA/MULE-MuDR	527353	527587	1781	-	.	ID="RND-6_FAMILY-1131";Tend="1653";Tstart="1419";shortTE="F";uid="d1b110e0-2348-4798-9d18-83ec8ee30124"
VSBO01000135.1	RepeatMasker	Unknown	604234	604875	3684	-	.	ID="RND-4_FAMILY-53";Tend="1751";Tstart="1128";shortTE="F";uid="b64d1a86-ae04-4e6e-9894-be911fddab1c"
VSBO01000135.1	RepeatMasker	DNA/Kolobok-E	263884	263984	1646	-	.	ID="RND-6_FAMILY-691";Tend="1500";Tstart="1009";shortTE="F";uid="0c832c94-e203-4178-8dee-dbd6b7acf2e1"
VSBO01000135.1	RepeatMasker	DNA	180225	180340	433	-	.	ID="dna4-2_ap";Tend="113";Tstart="2";shortTE="F";uid="bff66407-88e1-4a91-99d5-fed3f1f9459c"
VSBO01000135.1	RepeatMasker	DNA/Kolobok-E	460669	460833	418	-	.	ID="KOLOBOKE-2_AP";Tend="1277";Tstart="1119";shortTE="F";uid="a7971d2a-ce70-4bac-8e7d-b0827aa11dc9"
VSBO01001350.1	RepeatMasker	DNA/hAT-Tip100	1	1313	10988	-	.	ID="RND-1_FAMILY-111";Tend="1685";Tstart="368";shortTE="F";uid="b97cf135-afc0-4fc2-aab9-00c2ffe65ba1"
VSBO01001351.1	RepeatMasker	DNA/MULE-MuDR	3	146	1053	-	.	ID="RND-6_FAMILY-3038";Tend="146";Tstart="4";shortTE="F";uid="e8372bd7-c5e0-426b-a74b-1c45bc99cba4"
VSBO01001353.1	RepeatMasker	Unknown	1	1308	2538	+	.	ID="RND-4_FAMILY-1068";Tend="1237";Tstart="68";shortTE="F";uid="2c6f8891-ca81-4ccf-9fd2-20add4ad800b"
VSBO01001354.1	RepeatMasker	Unknown	1	1020	8352	+	.	ID="RND-1_FAMILY-24";Tend="1070";Tstart="50";shortTE="F";uid="f6309bae-1dcc-4b45-88d2-d4ea66815858"
VSBO01001355.1	RepeatMasker	DNA	578	1002	2398	-	.	ID="TTAA2C_AP";Tend="423";Tstart="2";shortTE="F";uid="8e4f3a24-f614-47af-94a2-9e554dc2735c"
VSBO01001358.1	RepeatMasker	Unknown	722	1265	2504	+	.	ID="RND-5_FAMILY-2839";Tend="515";Tstart="20";shortTE="F";uid="17469735-13d2-4dd5-8cae-b604696d602f"
VSBO01001358.1	RepeatMasker	DNA/hAT-Tip100	1	1018	6478	-	.	ID="RND-1_FAMILY-43";Tend="1373";Tstart="333";shortTE="F";uid="db9eeff8-f52f-43f3-ac41-3f178c9399fd"
VSBO01001359.1	RepeatMasker	Unknown	1	1309	3317	+	.	ID="RND-1_FAMILY-26";Tend="638";Tstart="1";shortTE="F";uid="d09abb39-1d99-4274-8c7a-cc5bdbcbe1bc"
VSBO01000136.1	RepeatMasker	Unknown	578302	578484	407	+	.	ID="RND-6_FAMILY-4247";Tend="1167";Tstart="992";shortTE="F";uid="a155ebdd-04c9-479c-bf1d-1ba7f2986956"
VSBO01000136.1	RepeatMasker	DNA/hAT-Tip100	1146	2717	12935	+	.	ID="RND-1_FAMILY-43";Tend="1563";Tstart="1";shortTE="F";uid="a59f8b91-147d-4510-add0-0bcc68322d51"
VSBO01000136.1	RepeatMasker	DNA/Ginger-1	238525	238652	575	+	.	ID="GINGER1-1_AP";Tend="3983";Tstart="3860";shortTE="F";uid="f8ec5014-6aa3-4158-bbab-6edd6e2f1491"
VSBO01000136.1	RepeatMasker	DNA/hAT?	34657	34771	636	+	.	ID="RND-5_FAMILY-2013";Tend="413";Tstart="298";shortTE="F";uid="8114ef53-3ac9-428e-9e8a-79438f6fb184"
VSBO01000136.1	RepeatMasker	Retroposon?	104579	104713	550	+	.	ID="SINE2-1_AP";Tend="1770";Tstart="1627";shortTE="F";uid="3275636f-77a8-485c-b22a-e8d11b3bf991"
VSBO01000136.1	RepeatMasker	DNA/TcMar-Pogo	167443	167600	1126	+	.	ID="RND-5_FAMILY-90";Tend="1025";Tstart="864";shortTE="F";uid="ad8277d2-08c3-418a-9840-cafb85bddee6"
VSBO01000136.1	RepeatMasker	DNA/hAT-Tip100	215294	215403	605	+	.	ID="DNA8-63_AP";Tend="168";Tstart="57";shortTE="F";uid="34e3c6ee-deb4-4266-ba9c-03c0325bb9d6"
VSBO01000136.1	RepeatMasker	DNA/hAT-Tip100	8910	9268	927	+	.	ID="RND-6_FAMILY-1830";TEgroup="ctg_136%7CRND-6_FAMILY-1830%7C1";Tend="1131";Tstart="980";shortTE="F";uid="45759b74-384e-4b7a-8480-4f5cde4b9466"
VSBO01000136.1	RepeatMasker	DNA/MULE-MuDR	231476	231679	816	+	.	ID="RND-6_FAMILY-987";Tend="1255";Tstart="1018";shortTE="F";uid="eea1cffe-9780-40e1-96a2-f602f687031e"
VSBO01000136.1	RepeatMasker	DNA/Kolobok-T2	290216	290369	447	+	.	ID="REP-4_PBA";Tend="655";Tstart="503";shortTE="F";uid="8c9af311-3f66-4662-801f-f59e0fada097"
VSBO01000136.1	RepeatMasker	DNA/hAT-Tip100	236317	237341	5297	+	.	ID="RND-6_FAMILY-9717";Tend="1577";Tstart="607";shortTE="F";uid="893bff08-4ccb-4b62-91a2-61847ef36702"
VSBO01000136.1	RepeatMasker	DNA	23454	23791	1028	+	.	ID="TTAA7_AP";Tend="399";Tstart="1";shortTE="F";uid="ca473e1a-d034-4ff0-98b2-18259659cf02"
VSBO01000136.1	RepeatMasker	Unknown	104090	104277	548	+	.	ID="RND-5_FAMILY-2551";Tend="1154";Tstart="964";shortTE="F";uid="7e62e432-7c5b-41d3-828a-6fdff3f195a9"
VSBO01000136.1	RepeatMasker	DNA/Ginger-1	237379	237549	642	+	.	ID="GINGER1-1_AP";Tend="3375";Tstart="3182";shortTE="F";uid="d7160766-13ec-462a-ae7c-eadc16f57abe"
VSBO01000136.1	RepeatMasker	DNA	160333	160471	469	+	.	ID="dna4-2_ap";Tend="765";Tstart="620";shortTE="F";uid="8c5cc395-e15e-4793-9e6c-205147edc354"
VSBO01000136.1	RepeatMasker	Retroposon?	195864	196241	917	+	.	ID="RND-6_FAMILY-5626";Tend="752";Tstart="385";shortTE="F";uid="bde2ecfd-9666-4914-be6d-0e7aaa3dc3ec"
VSBO01000136.1	RepeatMasker	Unknown	36809	37029	1315	+	.	ID="RND-5_FAMILY-719";Tend="1422";Tstart="1210";shortTE="F";uid="25386adf-dffb-4543-aee5-df610af25f3c"
VSBO01000136.1	RepeatMasker	Unknown	252472	252902	2306	+	.	ID="RND-5_FAMILY-2551";Tend="1599";Tstart="1175";shortTE="F";uid="763b3bbf-8313-441c-9fee-72cb1cd29fdf"
VSBO01000136.1	RepeatMasker	DNA/hAT-Charlie	19085	19415	564	+	.	ID="HAT-N20_RPR";TEgroup="ctg_136%7CHAT-N20_RPR%7C1";Tend="740";Tstart="1";shortTE="F";uid="5fc8882d-5402-4764-86b4-cee163aae817"
VSBO01000136.1	RepeatMasker	DNA/hAT-Tip100	107187	107810	3874	+	.	ID="RND-5_FAMILY-391";Tend="1497";Tstart="889";shortTE="F";uid="2b177a01-04d3-48e4-9296-adcbbb76471d"
VSBO01000136.1	RepeatMasker	DNA/hAT-hAT19	210958	211454	768	+	.	ID="DNA8-78_AP";TEgroup="ctg_136%7CDNA8-78_AP%7C1";Tend="624";Tstart="1";shortTE="F";uid="66b90a8b-cb2a-4efe-ae50-8a872dca4644"
VSBO01000136.1	RepeatMasker	DNA	516931	517210	570	+	.	ID="DNA4-2_AP";Tend="304";Tstart="1";shortTE="F";uid="a4720ea4-c3aa-487d-9596-78e9095580db"
VSBO01000136.1	RepeatMasker	Unknown	251120	251447	1767	+	.	ID="RND-5_FAMILY-2551";Tend="1174";Tstart="850";shortTE="F";uid="cdce8052-d6b3-4b3a-a905-cda3825fa932"
VSBO01000136.1	RepeatMasker	DNA	451267	451574	447	+	.	ID="TTAA2C_AP";Tend="291";Tstart="1";shortTE="F";uid="9add5afe-67f9-466d-a278-d2ed61b228ee"
VSBO01000136.1	RepeatMasker	DNA	478089	478327	506	+	.	ID="ttaa3b_ap";Tend="225";Tstart="5";shortTE="F";uid="3d58a6df-4ef7-4c6b-bbd7-0acf7d3e871e"
VSBO01000136.1	RepeatMasker	Unknown	448738	449009	1818	+	.	ID="RND-5_FAMILY-529";Tend="1722";Tstart="1460";shortTE="F";uid="90b7ae73-8f54-4d99-80de-8fd2922b4841"
VSBO01000136.1	RepeatMasker	DNA/MULE-MuDR	298712	299060	813	+	.	ID="rnd-6_family-3826";Tend="1490";Tstart="1198";shortTE="F";uid="99c24f47-ed78-4154-a4f5-a14a5bf8eda0"
VSBO01000136.1	RepeatMasker	DNA	6015	6453	1300	+	.	ID="TTAA8_AP";Tend="438";Tstart="11";shortTE="F";uid="75d99dac-c6ed-43af-b777-e20f0bf831d2"
VSBO01000136.1	RepeatMasker	DNA	198798	199139	452	+	.	ID="ttaa4_ap";Tend="380";Tstart="54";shortTE="F";uid="0cfefdf0-d446-4825-b32c-5ad18443fd39"
VSBO01000136.1	RepeatMasker	Unknown	222579	222757	734	+	.	ID="RND-6_FAMILY-12523";Tend="1027";Tstart="854";shortTE="F";uid="b92787cf-7120-4cc5-ab58-5e15a8b1bf38"
VSBO01000136.1	RepeatMasker	Unknown	397980	398080	479	+	.	ID="RND-1_FAMILY-57";Tend="995";Tstart="896";shortTE="F";uid="2c149024-6015-430e-ac44-6615a79d71a7"
VSBO01000136.1	RepeatMasker	Retroposon?	237548	237660	559	+	.	ID="RND-5_FAMILY-4364";Tend="1077";Tstart="969";shortTE="F";uid="18a3efff-b392-4d59-970a-999839c4c533"
VSBO01000136.1	RepeatMasker	DNA/hAT-Ac	439023	439182	635	+	.	ID="RND-1_FAMILY-50";Tend="1101";Tstart="928";shortTE="F";uid="566537bc-d1e8-4712-bdd0-18e9a4ec43d5"
VSBO01000136.1	RepeatMasker	DNA/hAT-hAT19	254013	254176	891	+	.	ID="HAT-N9_AP";Tend="589";Tstart="429";shortTE="F";uid="ff2f9126-75ba-4bd4-acae-9e0b812dbd4e"
VSBO01000136.1	RepeatMasker	Retroposon?	88825	89400	437	+	.	ID="SINE2-2_AP";Tend="580";Tstart="3";shortTE="F";uid="9dc57383-6464-438d-93f9-c228e40a7c8b"
VSBO01000136.1	RepeatMasker	DNA	517490	517789	567	+	.	ID="DNA4-2_AP";Tend="769";Tstart="462";shortTE="F";uid="be2ff94e-18dc-4cb5-b2e2-f31876b4417b"
VSBO01000136.1	RepeatMasker	DNA/Kolobok-E	407799	408240	1286	+	.	ID="RND-6_FAMILY-691";Tend="1384";Tstart="904";shortTE="F";uid="aabf6cc1-9f4b-441a-8387-1fb56bce3bd5"
VSBO01000136.1	RepeatMasker	DNA/hAT-hAT19	121558	122069	1239	+	.	ID="RND-5_FAMILY-802";Tend="1495";Tstart="919";shortTE="F";uid="058aa786-9b22-48ec-a849-64dc1e4e674e"
VSBO01000136.1	RepeatMasker	DNA/Kolobok-E	419093	419224	472	+	.	ID="KOLOBOKE-3_AP";Tend="833";Tstart="697";shortTE="F";uid="b2c793df-b5b3-4fad-89ae-ae8b48f344b0"
VSBO01000136.1	RepeatMasker	DNA	308657	309420	1178	+	.	ID="DNA4-2_AP";TEgroup="ctg_136%7CDNA4-2_AP%7C1";Tend="491";Tstart="75";shortTE="F";uid="3e0c17be-c3e0-40f8-921e-2461e2ad1b71"
VSBO01000136.1	RepeatMasker	DNA/Kolobok-E	466300	466589	2197	+	.	ID="RND-4_FAMILY-202";Tend="1397";Tstart="1107";shortTE="F";uid="0323d882-927d-4f36-b54d-1b1029f1cdec"
VSBO01000136.1	RepeatMasker	DNA/Merlin	547943	548235	537	+	.	ID="HALYOMORPHA_HALYS-5_FAMILY-9382";Tend="651";Tstart="359";shortTE="F";uid="34d8cfdf-0ea7-4e74-be85-e3fdcdeeebb3"
VSBO01000136.1	RepeatMasker	DNA/TcMar-m44	425660	425800	520	+	.	ID="DNAX-3_AP";Tend="150";Tstart="1";shortTE="F";uid="68f98438-ebe3-45b2-a446-5e70a623a846"
VSBO01000136.1	RepeatMasker	DNA/MULE-MuDR	221404	221540	420	+	.	ID="RND-6_FAMILY-4567";Tend="635";Tstart="491";shortTE="F";uid="d8f2330e-e2ca-45b0-bc9f-c7bb4ef5b9a5"
VSBO01000136.1	RepeatMasker	DNA/hAT-hAT19	211834	211965	793	+	.	ID="RND-6_FAMILY-7956";Tend="1641";Tstart="1511";shortTE="F";uid="f74e54e1-5228-4bff-b47d-7e88a64bb4ff"
VSBO01000136.1	RepeatMasker	DNA/hAT-Tip100	445008	445175	961	+	.	ID="RND-5_FAMILY-848";Tend="1098";Tstart="931";shortTE="F";uid="aac69901-0146-42e0-97c3-ba90034c0575"
VSBO01000136.1	RepeatMasker	DNA/hAT-hAT19	565984	566258	1294	+	.	ID="RND-6_FAMILY-5401";Tend="1169";Tstart="901";shortTE="F";uid="b56da2c6-6680-40da-85a3-98022b726904"
VSBO01000136.1	RepeatMasker	DNA	445161	445350	704	+	.	ID="TTAA2D_AP";Tend="266";Tstart="84";shortTE="F";uid="f9ac4c18-5ba8-40db-a7b4-9a61da83c1b3"
VSBO01000136.1	RepeatMasker	LINE/I-Jockey	85997	86279	403	+	.	ID="AG-JOCK-1";Tend="1476";Tstart="1191";shortTE="F";uid="6033aaef-35f2-4977-82c9-8717cc28f9ee"
VSBO01000136.1	RepeatMasker	Retroposon?	17773	18132	809	+	.	ID="SINE2-1_AP";Tend="1224";Tstart="853";shortTE="F";uid="a49a6d97-7fa3-479a-9f5f-510b6ca274f9"
VSBO01000136.1	RepeatMasker	DNA	249202	249468	782	-	.	ID="RND-5_FAMILY-4713";Tend="2074";Tstart="1811";shortTE="F";uid="b0cd6f8b-f477-4fd5-bbe5-ff7bd43225de"
VSBO01000136.1	RepeatMasker	Retroposon?	75441	75693	408	-	.	ID="SINE2-2_AP";Tend="274";Tstart="2";shortTE="F";uid="9a0a282f-4fe7-493c-88fc-3df4959754d9"
VSBO01000136.1	RepeatMasker	DNA/MULE-MuDR	567791	567969	774	-	.	ID="RND-6_FAMILY-3530";Tend="1643";Tstart="1477";shortTE="F";uid="4e83e7c7-0bcd-4170-9871-06cb145a42a8"
VSBO01000136.1	RepeatMasker	RC/Helitron	268485	268868	1785	-	.	ID="RND-5_FAMILY-7141";Tend="1308";Tstart="892";shortTE="F";uid="a38b2113-01bd-444a-95d0-7c9faa4787f6"
VSBO01000136.1	RepeatMasker	Unknown	37032	37273	504	-	.	ID="RND-6_FAMILY-2782";Tend="335";Tstart="140";shortTE="F";uid="175a1e74-37e3-47e0-ade7-030f2017e2a8"
VSBO01000136.1	RepeatMasker	DNA/MULE-MuDR	291260	291597	733	-	.	ID="MUDR7X_AP";TEgroup="ctg_136%7CMUDR7X_AP%7C1";Tend="2285";Tstart="2137";shortTE="F";uid="5b96ab75-13b6-444e-a457-69ee5bc4e106"
VSBO01000136.1	RepeatMasker	DNA/hAT-Charlie	254684	254878	734	-	.	ID="RND-5_FAMILY-298";Tend="1196";Tstart="988";shortTE="F";uid="6c968d88-81f5-4647-aa2e-8f2b70e1e15e"
VSBO01000136.1	RepeatMasker	Unknown	439364	439482	438	-	.	ID="RND-1_FAMILY-58";Tend="1085";Tstart="953";shortTE="F";uid="3571ca01-2d78-4cd0-9ad2-0f88847f51a9"
VSBO01000136.1	RepeatMasker	Unknown	570409	570520	627	-	.	ID="RND-5_FAMILY-719";Tend="1144";Tstart="1031";shortTE="F";uid="5a56cf9d-6c53-45fd-80c4-d60fdf3b1524"
VSBO01000136.1	RepeatMasker	DNA/hAT-Ac	299300	299470	461	-	.	ID="RND-5_FAMILY-3935";Tend="983";Tstart="790";shortTE="F";uid="640b256d-73b1-41a5-b485-5691222d3107"
VSBO01000136.1	RepeatMasker	Unknown	248354	249172	4472	-	.	ID="RND-1_FAMILY-123";Tend="1753";Tstart="845";shortTE="F";uid="cc597f6e-8490-49a6-a188-6288bcee9270"
VSBO01000136.1	RepeatMasker	LINE/CR1	593635	594977	7339	-	.	ID="RND-6_FAMILY-1977";Tend="2168";Tstart="941";shortTE="F";uid="499105e4-3852-4bb5-ab7e-c71bb6ef5b2d"
VSBO01000136.1	RepeatMasker	DNA	61876	62079	459	-	.	ID="DNAX-2_AP";Tend="262";Tstart="34";shortTE="F";uid="c14dba26-0d72-42f7-8d23-44f754831295"
VSBO01000136.1	RepeatMasker	DNA/hAT-Tip100	178678	178960	2231	-	.	ID="RND-5_FAMILY-3137";Tend="1236";Tstart="953";shortTE="F";uid="02bc5096-84b4-4a41-ac5c-a1fc688cfa6b"
VSBO01000136.1	RepeatMasker	DNA/Kolobok-E	181602	182042	1515	-	.	ID="RND-6_FAMILY-691";Tend="1333";Tstart="900";shortTE="F";uid="6f12bf3a-fe49-4f3c-9f60-0c35d48f049d"
VSBO01000136.1	RepeatMasker	Unknown	120431	120652	521	-	.	ID="RND-5_FAMILY-1372";Tend="1000";Tstart="787";shortTE="F";uid="d0e3ae88-b488-4a88-aead-a4bac787d90d"
VSBO01000136.1	RepeatMasker	DNA	574349	574592	1604	-	.	ID="TTAA2C_AP";Tend="234";Tstart="1";shortTE="F";uid="4cbbc66c-b101-45ba-aa17-a64a3ce89257"
VSBO01000136.1	RepeatMasker	LTR/Gypsy	116827	117153	494	-	.	ID="RND-6_FAMILY-10961";Tend="3878";Tstart="3536";shortTE="F";uid="fe865ea4-2efd-4817-8ae2-ac6dec666cb9"
VSBO01000136.1	RepeatMasker	DNA/hAT-hATm	558165	558473	1273	-	.	ID="rnd-6_family-247";Tend="1398";Tstart="1048";shortTE="F";uid="c88fc90b-1fab-4c13-b9d0-bc0ab377af84"
VSBO01000136.1	RepeatMasker	Unknown	552108	552390	597	-	.	ID="RND-5_FAMILY-653";Tend="255";Tstart="2";shortTE="F";uid="e0b24a0a-71d7-4481-8bda-246a08a92610"
VSBO01000136.1	RepeatMasker	DNA/Kolobok-E	66152	66742	1339	-	.	ID="RND-6_FAMILY-691";Tend="1491";Tstart="921";shortTE="F";uid="4589139c-dae4-480d-aa10-fbd1c08f784c"
VSBO01000136.1	RepeatMasker	DNA	159200	159365	677	-	.	ID="dna4-2_ap";Tend="769";Tstart="597";shortTE="F";uid="332b99d5-0914-4678-9d19-6b3b1f56653b"
VSBO01000136.1	RepeatMasker	DNA/hAT-hAT19	239540	239965	2330	-	.	ID="DNA8-64_AP";Tend="622";Tstart="185";shortTE="F";uid="ecb0f998-79c4-4313-80ca-ca4239fd450a"
VSBO01000136.1	RepeatMasker	Unknown	236239	236343	437	-	.	ID="RND-5_FAMILY-529";Tend="1524";Tstart="1423";shortTE="F";uid="97f5dbcf-2a52-4a37-a726-07e9052a7afb"
VSBO01000136.1	RepeatMasker	Unknown	5	1145	15413	-	.	ID="RND-1_FAMILY-11";Tend="1962";Tstart="847";shortTE="F";uid="7b4a4b0a-d5f2-4ad9-a854-56a3f34dbcde"
VSBO01000136.1	RepeatMasker	DNA/Kolobok-E	510031	510582	760	-	.	ID="RND-6_FAMILY-691";Tend="1519";Tstart="1026";shortTE="F";uid="060c4a95-24db-4561-9880-47f24d7b3945"
VSBO01000136.1	RepeatMasker	Retroposon?	540083	540395	1303	-	.	ID="RND-5_FAMILY-4364";Tend="1117";Tstart="829";shortTE="F";uid="172d9b80-75ed-4050-bf1a-b24942aa2d7a"
VSBO01000136.1	RepeatMasker	DNA	180246	180887	1050	-	.	ID="DNA4-2_AP";Tend="729";Tstart="11";shortTE="F";uid="023e3473-42cf-4d87-a4d7-57f8dc8dfae4"
VSBO01000136.1	RepeatMasker	DNA/Academ-1	2720	2863	788	-	.	ID="RND-6_FAMILY-4679";Tend="619";Tstart="473";shortTE="F";uid="c10e7dff-9c9a-4cb7-b25e-59d38ca9aa9d"
VSBO01000136.1	RepeatMasker	DNA/TcMar-Tc1	67261	67895	2755	-	.	ID="RND-6_FAMILY-3988";Tend="1546";Tstart="940";shortTE="F";uid="f685179d-837e-48da-9343-eedc1828a8df"
VSBO01000136.1	RepeatMasker	DNA/Kolobok-E	221629	221887	1897	-	.	ID="RND-1_FAMILY-20";Tend="1443";Tstart="1183";shortTE="F";uid="4de057cf-e245-4c1f-912e-f728694e01e6"
VSBO01000136.1	RepeatMasker	Retroposon?	220311	220638	406	-	.	ID="SINE2-1_AP";Tend="1462";Tstart="1159";shortTE="F";uid="da8846bf-bb46-426d-8ae8-6d51d33e8834"
VSBO01000136.1	RepeatMasker	Unknown	449016	449635	3590	-	.	ID="RND-6_FAMILY-4595";Tend="869";Tstart="253";shortTE="F";uid="777a3bf7-d2ff-4d3f-8a22-032e681d4087"
VSBO01000136.1	RepeatMasker	Retroposon?	46434	46537	452	-	.	ID="SINE2-1_AP";Tend="1223";Tstart="848";shortTE="F";uid="b788c40c-bf49-4362-ab49-7eeac922f909"
VSBO01000136.1	RepeatMasker	DNA/MULE-MuDR	568080	568556	599	-	.	ID="RND-5_FAMILY-2139";Tend="1810";Tstart="1339";shortTE="F";uid="b34047ef-559a-4ee0-a9f8-f130b8b26bd4"
VSBO01000136.1	RepeatMasker	DNA/hAT-Tip100	103431	103614	1151	-	.	ID="RND-6_FAMILY-2233";Tend="1203";Tstart="1007";shortTE="F";uid="c7a480ed-ff3d-46d0-9469-9462b2062d3d"
VSBO01000136.1	RepeatMasker	Unknown	551125	551330	979	-	.	ID="RND-5_FAMILY-392";Tend="752";Tstart="558";shortTE="F";uid="c30b025e-432f-48f6-a0eb-74855e06c242"
VSBO01000136.1	RepeatMasker	DNA/Kolobok-E	41530	41967	644	-	.	ID="KOLOBOKE-2_AP";Tend="2211";Tstart="1718";shortTE="F";uid="366e7444-1172-430f-b5d1-722d13b28443"
VSBO01000136.1	RepeatMasker	DNA/Kolobok-E	412513	412761	1166	-	.	ID="RND-5_FAMILY-15287";Tend="776";Tstart="531";shortTE="F";uid="c059a81c-c90a-4ce6-be02-6d7ace3b70d7"
VSBO01000136.1	RepeatMasker	DNA	41999	42219	433	-	.	ID="DNA-TTAA-1_AP";Tend="423";Tstart="173";shortTE="F";uid="917e3444-abc3-4018-9990-a5ac7028996a"
VSBO01000136.1	RepeatMasker	DNA/Kolobok-E	53930	54430	845	-	.	ID="RND-6_FAMILY-691";Tend="1357";Tstart="867";shortTE="F";uid="2aaead1d-f59f-4623-8c17-81607bc745a5"
VSBO01000136.1	RepeatMasker	DNA/MULE-MuDR	210517	210710	1178	-	.	ID="RND-6_FAMILY-987";Tend="1263";Tstart="1065";shortTE="F";uid="b5c12050-19bc-4d7d-97b5-aed7bb61e0fb"
VSBO01000136.1	RepeatMasker	DNA/hAT-Charlie	414036	414880	2548	-	.	ID="RND-6_FAMILY-2499";Tend="1330";Tstart="566";shortTE="F";uid="e761599d-f9aa-42f2-b82b-d29ca33fd11c"
VSBO01000136.1	RepeatMasker	Unknown	567643	567785	644	-	.	ID="RND-5_FAMILY-4821";Tend="1018";Tstart="902";shortTE="F";uid="c8bd8fbf-aec7-4301-83f5-9fdd0448000c"
VSBO01000136.1	RepeatMasker	DNA	426103	426477	1233	-	.	ID="TTAA2C_AP";Tend="423";Tstart="2";shortTE="F";uid="fd381ed7-5902-4bd5-8f0c-bce1a5dc7882"
VSBO01000136.1	RepeatMasker	DNA	124926	125278	853	-	.	ID="TTAA2C_AP";Tend="370";Tstart="2";shortTE="F";uid="5dfa6830-676f-49c7-9238-3cb884c0930b"
VSBO01000136.1	RepeatMasker	DNA/MULE-MuDR	568616	569640	1436	-	.	ID="rnd-6_family-3530";Tend="1487";Tstart="456";shortTE="F";uid="d7a64aeb-3efa-4eb2-b4e3-9072c37e5741"
VSBO01000136.1	RepeatMasker	DNA	252130	252447	1524	-	.	ID="TTAA4B_AP";Tend="379";Tstart="52";shortTE="F";uid="4a693849-1b5d-454c-a439-0bc8f182c571"
VSBO01000136.1	RepeatMasker	DNA/hAT-Tip100	577165	577955	761	-	.	ID="HAT-17_LMI";Tend="1955";Tstart="1189";shortTE="F";uid="bef58578-83e1-41d2-8bdd-8f24e5b9213c"
VSBO01000136.1	RepeatMasker	DNA	450419	450690	542	-	.	ID="DNA4-2B_AP";Tend="762";Tstart="491";shortTE="F";uid="9e528c1e-2e99-467e-9a6f-95c003792635"
VSBO01000136.1	RepeatMasker	DNA/TcMar-Tc1	34363	34570	1629	-	.	ID="RND-6_FAMILY-614";Tend="1428";Tstart="1225";shortTE="F";uid="85a063ab-259e-495b-9c58-de2e71df9401"
VSBO01000136.1	RepeatMasker	DNA/hAT-Blackjack	251555	251877	2040	-	.	ID="RND-5_FAMILY-12422";Tend="1276";Tstart="971";shortTE="F";uid="1e46de7e-7b7e-4432-b94a-225b0f7bf50b"
VSBO01000136.1	RepeatMasker	DNA	271646	271896	845	-	.	ID="DNA4-2_AP";Tend="533";Tstart="285";shortTE="F";uid="9e960234-c535-481c-bb50-9f42db5dcaba"
VSBO01000136.1	RepeatMasker	Unknown	447805	448726	6279	-	.	ID="RND-6_FAMILY-4595";Tend="2104";Tstart="1175";shortTE="F";uid="251861c1-c17e-4b2b-8eaf-0e746f37fc37"
VSBO01000136.1	RepeatMasker	DNA/hAT-hAT19	258359	258482	637	-	.	ID="RND-6_FAMILY-16384";Tend="1467";Tstart="1346";shortTE="F";uid="f0c31980-a8e1-4544-8370-e217811e67f9"
VSBO01000136.1	RepeatMasker	LINE/I-Jockey	587362	589505	1302	-	.	ID="VINGI-19_LMI";Tend="2593";Tstart="440";shortTE="F";uid="ff4af475-f81d-42bf-94f4-78a58f62a9ed"
VSBO01000136.1	RepeatMasker	DNA/hAT-Charlie	52361	52507	508	-	.	ID="DNA8-34_AP";Tend="142";Tstart="1";shortTE="F";uid="cfef37be-ec38-41e1-a2fd-1ad75908bb1d"
VSBO01000136.1	RepeatMasker	Unknown	46538	46864	522	-	.	ID="RND-5_FAMILY-2551";Tend="1278";Tstart="977";shortTE="F";uid="92a3ecc6-ffb8-44cc-959b-5f9c128ec8c3"
VSBO01000136.1	RepeatMasker	DNA/MULE-MuDR	575520	575997	585	-	.	ID="RND-5_FAMILY-2139";Tend="1672";Tstart="1198";shortTE="F";uid="64c3a324-5301-4e5a-9798-23dc2a7fa27a"
VSBO01000136.1	RepeatMasker	DNA	412131	412514	2139	-	.	ID="RND-1_FAMILY-17";Tend="1375";Tstart="993";shortTE="F";uid="64116f45-4b30-425b-93ca-5b31484e8ff4"
VSBO01000136.1	RepeatMasker	DNA/MULE-MuDR	211966	212506	983	-	.	ID="RND-6_FAMILY-987";TEgroup="ctg_136%7CRND-6_FAMILY-987%7C1";Tend="1253";Tstart="685";shortTE="F";uid="89581963-80d2-4cd7-9351-9274c158e563"
VSBO01000136.1	RepeatMasker	Retroposon?	45764	46079	508	-	.	ID="SINE2-1_AP";Tend="1324";Tstart="1003";shortTE="F";uid="9d10c8d5-ec39-45ef-a2be-0e2df38dab8d"
VSBO01000136.1	RepeatMasker	Unknown	242759	242892	649	-	.	ID="RND-5_FAMILY-3140";Tend="1072";Tstart="947";shortTE="F";uid="2e5cd50d-a7b8-496f-b9fb-4365f2233443"
VSBO01000136.1	RepeatMasker	DNA/Kolobok-E	492750	492914	618	-	.	ID="KOLOBOKE-3_AP";Tend="2198";Tstart="2033";shortTE="F";uid="1ac43cfc-a7d6-4924-a65f-efc59e2f5537"
VSBO01000136.1	RepeatMasker	DNA/MULE-MuDR	298498	298665	543	-	.	ID="MUDR7X_AP";Tend="383";Tstart="199";shortTE="F";uid="3c59850f-204e-468c-b897-9598405a4d99"
VSBO01001360.1	RepeatMasker	Unknown	1	957	7005	+	.	ID="RND-6_FAMILY-1754";Tend="890";Tstart="1";shortTE="F";uid="cd26c2b0-9ff3-40be-9088-079ae41d63e5"
VSBO01001361.1	RepeatMasker	Retroposon?	1	1268	7733	-	.	ID="RND-1_FAMILY-12";TEgroup="ctg_1361%7CRND-1_FAMILY-12%7C1";Tend="1670";Tstart="239";shortTE="F";uid="c85d291c-a027-458b-84c9-b07704bcec28"
VSBO01001362.1	RepeatMasker	Unknown	109	892	984	+	.	ID="RND-1_FAMILY-3";TEgroup="ctg_1362%7CRND-1_FAMILY-3%7C1";Tend="613";Tstart="36";shortTE="F";uid="fb9fa0f4-8499-4ad1-aabd-089713edc93b"
VSBO01001362.1	RepeatMasker	Unknown	6	108	3795	-	.	ID="RND-5_FAMILY-4175";Tend="693";Tstart="557";shortTE="F";uid="4c033522-0d91-4a52-b652-4334c2c3582d"
VSBO01001362.1	RepeatMasker	Unknown	893	1307	3795	-	.	ID="RND-5_FAMILY-4175";Tend="556";Tstart="1";shortTE="F";uid="38ba5af7-e9e4-4c49-800a-f325b3a1ec53"
VSBO01001363.1	RepeatMasker	Unknown	3	181	709	+	.	ID="RND-5_FAMILY-1726";Tend="1161";Tstart="982";shortTE="F";uid="c7d75f91-1fa9-4848-9602-4c6bd96de1b4"
VSBO01001363.1	RepeatMasker	DNA/Maverick	515	1276	6307	-	.	ID="RND-5_FAMILY-1458";Tend="760";Tstart="1";shortTE="F";uid="63c7ea9e-1262-4261-8ccb-6e2646d8ced2"
VSBO01001364.1	RepeatMasker	Unknown	270	1064	1078	+	.	ID="RND-1_FAMILY-2";Tend="721";Tstart="1";shortTE="F";uid="bcef8c77-cf55-4890-a946-d6f45dd688ac"
VSBO01001364.1	RepeatMasker	Unknown	1	733	3418	-	.	ID="RND-5_FAMILY-4175";Tend="649";Tstart="1";shortTE="F";uid="056db500-fb76-4f7a-bf37-3b46298a2b02"
VSBO01001364.1	RepeatMasker	Unknown	729	1284	849	-	.	ID="RND-1_FAMILY-1";Tend="563";Tstart="1";shortTE="F";uid="cbe03814-a618-4237-b22a-b3b25b1de50e"
VSBO01001365.1	RepeatMasker	DNA/Kolobok-E	11	1160	8398	-	.	ID="KOLOBOKE-1_AP";Tend="2037";Tstart="904";shortTE="F";uid="8c9be540-0032-46a5-84a6-e9f3d3b93862"
VSBO01001366.1	RepeatMasker	Unknown	705	1307	4423	+	.	ID="RND-1_FAMILY-6";Tend="602";Tstart="1";shortTE="F";uid="27e4b610-9fe2-4296-87a2-7af704a8cfee"
VSBO01001366.1	RepeatMasker	Unknown	1	687	5335	+	.	ID="RND-1_FAMILY-2";Tend="729";Tstart="49";shortTE="F";uid="631f9998-a419-48db-a835-c6cd870eddd3"
VSBO01001367.1	RepeatMasker	Unknown	790	1306	2164	+	.	ID="RND-1_FAMILY-1";Tend="664";Tstart="151";shortTE="F";uid="56f52995-0ab9-47a4-adb6-1385567002d1"
VSBO01001367.1	RepeatMasker	Unknown	1	783	2881	+	.	ID="RND-5_FAMILY-4175";Tend="564";Tstart="1";shortTE="F";uid="8740de08-eb51-4a16-9e1c-1efc1d0a4d73"
VSBO01001367.1	RepeatMasker	Unknown	486	837	970	-	.	ID="RND-1_FAMILY-6";Tend="789";Tstart="441";shortTE="F";uid="e06f3c00-fa2c-430e-a639-eaab864dd591"
VSBO01001368.1	RepeatMasker	DNA/CMC-EnSpm	286	1306	7250	-	.	ID="RND-5_FAMILY-512";Tend="1073";Tstart="64";shortTE="F";uid="2c28fa6f-7942-4a32-acc5-df2a2683d554"
VSBO01001369.1	RepeatMasker	Unknown	1	1004	8261	+	.	ID="RND-6_FAMILY-8348";Tend="1093";Tstart="66";shortTE="F";uid="a3862840-b480-4847-8094-91c080d2cd01"
VSBO01000137.1	RepeatMasker	DNA/TcMar-Mariner	505940	506549	632	+	.	ID="MARINER-30_RPR";TEgroup="ctg_137%7CMARINER-30_RPR%7C1";Tend="1145";Tstart="1";shortTE="F";uid="455a19a0-49e7-45d4-b067-a2a9626ab502"
VSBO01000137.1	RepeatMasker	DNA/Kolobok-E	216006	216371	811	+	.	ID="RND-6_FAMILY-691";Tend="1242";Tstart="904";shortTE="F";uid="fd6b1fc8-7a20-44ac-b179-046a25202693"
VSBO01000137.1	RepeatMasker	DNA	356633	357027	880	+	.	ID="DNA4-3_AP";Tend="633";Tstart="210";shortTE="F";uid="a643a710-297b-46b2-854c-7a1d16b38d52"
VSBO01000137.1	RepeatMasker	DNA/hAT-Tip100	165821	166096	534	+	.	ID="RND-6_FAMILY-8742";Tend="1732";Tstart="1502";shortTE="F";uid="545ab896-f221-4706-be7f-eda83fd32b2c"
VSBO01000137.1	RepeatMasker	Retroposon?	450463	451061	660	+	.	ID="SINE2-1_AP";Tend="1461";Tstart="846";shortTE="F";uid="0645529a-7a0e-45d1-84ee-97aeae537123"
VSBO01000137.1	RepeatMasker	DNA/hAT-Tip100	162112	162233	551	+	.	ID="RND-1_FAMILY-40";Tend="1139";Tstart="986";shortTE="F";uid="c41a21a6-1b41-4b8e-ae1b-c9c66c7d697f"
VSBO01000137.1	RepeatMasker	DNA/Kolobok-E	360084	360389	466	+	.	ID="RND-6_FAMILY-691";Tend="1185";Tstart="900";shortTE="F";uid="6f9f049a-f1d2-4ae2-af2e-d79b29572110"
VSBO01000137.1	RepeatMasker	DNA	54037	54409	1130	+	.	ID="DNA-TTAA-1_AP";Tend="423";Tstart="2";shortTE="F";uid="9e53589f-f720-4fb9-8932-99a745bd58fd"
VSBO01000137.1	RepeatMasker	DNA	31160	31328	585	+	.	ID="dna4-2_ap";Tend="169";Tstart="4";shortTE="F";uid="73abf074-6cdd-4266-bff2-ce12e0fdf9f7"
VSBO01000137.1	RepeatMasker	Unknown	542567	543768	3456	+	.	ID="RND-1_FAMILY-68";Tend="1617";Tstart="470";shortTE="F";uid="2962b0ee-3083-4f2a-ab38-9f4f7ba6beaf"
VSBO01000137.1	RepeatMasker	DNA/Kolobok-E	488878	489338	625	+	.	ID="KOLOBOKE-2_AP";Tend="2036";Tstart="1524";shortTE="F";uid="b2e8453d-c265-4753-958f-4971523d55c2"
VSBO01000137.1	RepeatMasker	Retroposon?	592126	592571	659	+	.	ID="SINE2-1_AP";TEgroup="ctg_137%7CSINE2-1_AP%7C1";Tend="1770";Tstart="121";shortTE="F";uid="79131d4b-e0ea-457b-9b6c-1dd7726c34aa"
VSBO01000137.1	RepeatMasker	DNA/Merlin	565365	566152	3780	+	.	ID="RND-5_FAMILY-3245";TEgroup="ctg_137%7CRND-5_FAMILY-3245%7C1";Tend="1533";Tstart="572";shortTE="F";uid="5949872a-dc9b-4a40-8aee-87d3ee8f5b54"
VSBO01000137.1	RepeatMasker	RC/Helitron	168401	168520	828	+	.	ID="HELITRON-N7_PXU";Tend="120";Tstart="1";shortTE="F";uid="984997c8-42b5-4e8a-85d2-53e4b2ee898c"
VSBO01000137.1	RepeatMasker	DNA/Ginger-1	395375	395491	406	+	.	ID="GINGER1-1_AP";Tend="4354";Tstart="4237";shortTE="F";uid="3c2c0716-1883-4565-9cbe-a951eb57813c"
VSBO01000137.1	RepeatMasker	DNA/hAT-hAT19	202905	203445	2261	+	.	ID="RND-6_FAMILY-930";Tend="1516";Tstart="945";shortTE="F";uid="ebfb2963-68be-48ef-8819-08df2c4aac5f"
VSBO01000137.1	RepeatMasker	DNA/TcMar-Tc1	577472	577782	1170	+	.	ID="rnd-6_family-169";Tend="1244";Tstart="868";shortTE="F";uid="585e2372-f36d-48e1-a13b-e3bf40a4d81d"
VSBO01000137.1	RepeatMasker	Unknown	447739	447917	920	+	.	ID="RND-6_FAMILY-7043";Tend="1466";Tstart="1300";shortTE="F";uid="793110f4-c491-4b75-b6f3-54a1c5d7cd14"
VSBO01000137.1	RepeatMasker	RC/Helitron	169243	169354	502	+	.	ID="HELITRON-1_RPR";Tend="3281";Tstart="3165";shortTE="F";uid="b84f16a1-605d-4ede-862b-26d2b0339f85"
VSBO01000137.1	RepeatMasker	Retroposon?	448009	448207	517	+	.	ID="SINE2-1_AP";Tend="1413";Tstart="1229";shortTE="F";uid="1fc74e60-53af-4cb3-a24b-d358e082b2e1"
VSBO01000137.1	RepeatMasker	DNA/hAT-Tip100	287090	287670	677	+	.	ID="RND-6_FAMILY-1885";TEgroup="ctg_137%7CRND-6_FAMILY-1885%7C1";Tend="1566";Tstart="838";shortTE="F";uid="4bca2085-3abe-471a-94e8-2e0fb35895c9"
VSBO01000137.1	RepeatMasker	Retroposon?	370561	370830	514	+	.	ID="SINE2-1_AP";Tend="895";Tstart="633";shortTE="F";uid="640b1ff5-1e35-4c51-a4ba-919e86d22117"
VSBO01000137.1	RepeatMasker	Retroposon?	336082	336406	532	+	.	ID="SINE2-2_AP";TEgroup="ctg_137%7CSINE2-2_AP%7C1";Tend="1981";Tstart="1";shortTE="F";uid="244ca5c0-aa28-4eb6-ac0e-0a20d6326602"
VSBO01000137.1	RepeatMasker	Retroposon?	270961	271519	1007	+	.	ID="SINE2-1_AP";Tend="801";Tstart="209";shortTE="F";uid="eaafeba9-6627-4eeb-bae8-c6cdfba159f0"
VSBO01000137.1	RepeatMasker	Unknown	302974	303309	1292	+	.	ID="RND-5_FAMILY-1372";Tend="1596";Tstart="1246";shortTE="F";uid="88bc909c-dee3-44a3-b1a3-2fd613344c6a"
VSBO01000137.1	RepeatMasker	DNA	534176	534976	1774	+	.	ID="DNA4-2_AP";Tend="741";Tstart="1";shortTE="F";uid="040053a5-5003-4842-9317-3a2fd37fa9df"
VSBO01000137.1	RepeatMasker	DNA/Kolobok-E	451288	451509	553	+	.	ID="KOLOBOKE-3_AP";Tend="2179";Tstart="1965";shortTE="F";uid="060c2cc5-05fc-47dc-89aa-f5ecc40d8532"
VSBO01000137.1	RepeatMasker	DNA/Kolobok-E	394038	394233	450	+	.	ID="KOLOBOKE-2_AP";Tend="1334";Tstart="1119";shortTE="F";uid="bb160d29-4cf3-4a61-b054-892a41c1d602"
VSBO01000137.1	RepeatMasker	Unknown	445677	445826	1047	+	.	ID="RND-6_FAMILY-7043";Tend="1187";Tstart="1038";shortTE="F";uid="13c83aa0-ebb3-4b3e-a4b2-f277db4482eb"
VSBO01000137.1	RepeatMasker	DNA/Academ-1	594176	594875	3048	+	.	ID="RND-6_FAMILY-48";Tend="1090";Tstart="447";shortTE="F";uid="bd56dbb3-5251-49d3-af15-1d9142fba5ae"
VSBO01000137.1	RepeatMasker	DNA/Kolobok-E	198927	199330	2408	+	.	ID="RND-4_FAMILY-202";Tend="1399";Tstart="966";shortTE="F";uid="20568e2a-63c3-4caa-abea-5fc8afe6152b"
VSBO01000137.1	RepeatMasker	DNA/MULE-MuDR	405217	405391	1139	+	.	ID="RND-6_FAMILY-622";Tend="1321";Tstart="1146";shortTE="F";uid="23eecbb9-3fd7-4aea-99af-6ce20aa5fbb6"
VSBO01000137.1	RepeatMasker	DNA/hAT-Blackjack	348414	348547	414	+	.	ID="HAT-4_PBA";Tend="837";Tstart="714";shortTE="F";uid="6347665d-d67c-4d06-9552-36c211eee347"
VSBO01000137.1	RepeatMasker	DNA/Kolobok-E	443674	443885	477	+	.	ID="KOLOBOKE-2_AP";Tend="1334";Tstart="1117";shortTE="F";uid="569b92cf-4505-4bc3-b4d7-543a71d71ecb"
VSBO01000137.1	RepeatMasker	LINE/I-Jockey	564947	565075	559	+	.	ID="RND-5_FAMILY-3937";Tend="1355";Tstart="1226";shortTE="F";uid="9b8994d3-0bea-4455-ba61-5d8c2fc758f5"
VSBO01000137.1	RepeatMasker	DNA	141713	141833	539	+	.	ID="DNA-TTAA-1_AP";Tend="124";Tstart="2";shortTE="F";uid="30fcbdbd-d741-4364-a629-f4c53a2576d4"
VSBO01000137.1	RepeatMasker	Retroposon?	463991	464163	480	+	.	ID="SINE2-1_AP";Tend="1770";Tstart="1590";shortTE="F";uid="66da2965-5d61-4ee4-be27-23183b4c1c8f"
VSBO01000137.1	RepeatMasker	Unknown	180740	180910	1118	+	.	ID="RND-1_FAMILY-59";Tend="1131";Tstart="946";shortTE="F";uid="7ee03018-c15d-4d20-99a3-9950932e8d9a"
VSBO01000137.1	RepeatMasker	Unknown	447435	447566	628	+	.	ID="RND-6_FAMILY-7043";Tend="1300";Tstart="1183";shortTE="F";uid="308b854b-bc99-4502-b1bc-b96676c60eb3"
VSBO01000137.1	RepeatMasker	DNA	28306	28587	1331	+	.	ID="RND-6_FAMILY-10601";Tend="1045";Tstart="756";shortTE="F";uid="eba4ea82-ddec-4787-9488-f362aad95e0f"
VSBO01000137.1	RepeatMasker	DNA/hAT-Tip100	391794	391952	563	+	.	ID="RND-1_FAMILY-40";Tend="1147";Tstart="980";shortTE="F";uid="9a378ba7-62fd-4973-8b14-d89e117266d3"
VSBO01000137.1	RepeatMasker	Retroposon?	578235	578491	673	+	.	ID="SINE2-1_AP";Tend="1450";Tstart="1197";shortTE="F";uid="60c4ec8b-acc9-40c4-ac37-7b2741503c73"
VSBO01000137.1	RepeatMasker	Retroposon?	394491	395227	650	-	.	ID="SINE2-1_AP";Tend="1423";Tstart="448";shortTE="F";uid="c4a84fe7-f4ec-4e13-b681-a75024efa853"
VSBO01000137.1	RepeatMasker	Retroposon?	578662	579308	718	-	.	ID="SINE2-1_AP";Tend="1720";Tstart="1051";shortTE="F";uid="6e040e93-6ceb-40bb-a2f4-bac1c3f75c99"
VSBO01000137.1	RepeatMasker	Retroposon?	311132	311603	627	-	.	ID="SINE2-1_AP";Tend="931";Tstart="458";shortTE="F";uid="f9369f77-13a7-4cd0-ad35-8a7bd18385cc"
VSBO01000137.1	RepeatMasker	DNA/hAT-Tip100	511039	511420	2282	-	.	ID="RND-6_FAMILY-10825";Tend="1339";Tstart="928";shortTE="F";uid="94db3b3b-ce3e-49d4-8bb5-af24111b6146"
VSBO01000137.1	RepeatMasker	Unknown	465315	465731	2782	-	.	ID="RND-4_FAMILY-666";Tend="1407";Tstart="997";shortTE="F";uid="595a7097-1f1a-4bc3-9ac5-f15e3031b5fa"
VSBO01000137.1	RepeatMasker	DNA/hAT	175191	175396	475	-	.	ID="DNA8-17_AP";Tend="203";Tstart="1";shortTE="F";uid="1a235ac7-cbb3-45ba-a1ef-9a4f898d8762"
VSBO01000137.1	RepeatMasker	DNA/TcMar-Tigger	67995	68729	1698	-	.	ID="RND-6_FAMILY-1909";TEgroup="ctg_137%7CRND-6_FAMILY-1909%7C1";Tend="1228";Tstart="591";shortTE="F";uid="bacb9600-bb4a-474c-885c-dc3204ac47da"
VSBO01000137.1	RepeatMasker	Retroposon?	444422	444626	461	-	.	ID="SINE2-1_AP";Tend="1443";Tstart="1247";shortTE="F";uid="5b613d12-1831-4f2d-b472-ea164902d134"
VSBO01000137.1	RepeatMasker	DNA/Ginger-2	493008	493311	2218	-	.	ID="RND-5_FAMILY-545";Tend="1613";Tstart="1319";shortTE="F";uid="0e91eecc-f4c5-475c-9b8c-dce708c12eb1"
VSBO01000137.1	RepeatMasker	DNA/hAT-Charlie	421569	422131	1833	-	.	ID="RND-6_FAMILY-1917";Tend="1526";Tstart="910";shortTE="F";uid="d08de545-47b3-48ff-8d33-4abb58dd26eb"
VSBO01000137.1	RepeatMasker	DNA/hAT-Ac	82243	82419	593	-	.	ID="DNA8-67_AP";Tend="382";Tstart="189";shortTE="F";uid="ca7e93dc-94b5-4cd0-9a47-52d4dcc9eca7"
VSBO01000137.1	RepeatMasker	DNA	273348	273767	2053	-	.	ID="TTAA4B_AP";Tend="410";Tstart="1";shortTE="F";uid="c024a814-eb0d-4903-a215-7059fc2f4fcf"
VSBO01000137.1	RepeatMasker	Retroposon?	144162	144416	412	-	.	ID="SINE2-1_AP";Tend="1181";Tstart="909";shortTE="F";uid="74ad999f-11b0-499f-9efd-e3e264d573bf"
VSBO01000137.1	RepeatMasker	DNA/Kolobok-E	371130	371413	402	-	.	ID="KOLOBOKE-2_AP";Tend="1395";Tstart="1116";shortTE="F";uid="a78a47d0-832e-4a42-a0fc-498f380b5009"
VSBO01000137.1	RepeatMasker	DNA/Kolobok-E	2053	2345	866	-	.	ID="RND-1_FAMILY-44";Tend="530";Tstart="246";shortTE="F";uid="90b6163e-a02f-4bcd-ac28-86a5b2a2a63c"
VSBO01000137.1	RepeatMasker	Retroposon?	394019	394211	546	-	.	ID="SINE2-1_AP";Tend="1745";Tstart="1550";shortTE="F";uid="3f77b755-5acc-490c-bf1b-4424f4b0ee47"
VSBO01000137.1	RepeatMasker	DNA/TcMar-Tc1	576942	577442	1209	-	.	ID="RND-6_FAMILY-169";Tend="1357";Tstart="895";shortTE="F";uid="6c6efae5-4c1c-422a-b13d-a6d5dcbd23b4"
VSBO01000137.1	RepeatMasker	DNA	456202	456581	1220	-	.	ID="TTAA2C_AP";Tend="422";Tstart="1";shortTE="F";uid="daf905fa-5f82-4bf9-9cbd-8457e55b544f"
VSBO01000137.1	RepeatMasker	Unknown	19896	20067	1116	-	.	ID="RND-1_FAMILY-120";Tend="1233";Tstart="1062";shortTE="F";uid="9a9fbd43-030b-4058-8d06-15ab668afc27"
VSBO01000137.1	RepeatMasker	DNA/Kolobok-E	444620	444853	441	-	.	ID="KOLOBOKE-4_AP";Tend="2757";Tstart="2519";shortTE="F";uid="76ab90c7-03d4-4553-bf01-37f9eec01e91"
VSBO01000137.1	RepeatMasker	Retroposon?	488806	489183	539	-	.	ID="SINE2-1_AP";Tend="1299";Tstart="915";shortTE="F";uid="38295c85-83b3-4022-a14d-6fb26383e6ec"
VSBO01000137.1	RepeatMasker	Retroposon?	541815	542052	400	-	.	ID="SINE2-1_AP";Tend="724";Tstart="500";shortTE="F";uid="e06399b7-3695-410f-94f9-4adbb06c2478"
VSBO01000137.1	RepeatMasker	Retroposon?	66567	67381	976	-	.	ID="SINE2-1_AP";Tend="1531";Tstart="1";shortTE="F";uid="2b657b1a-a5f1-42a7-81bb-c3c09d9fc221"
VSBO01000137.1	RepeatMasker	Unknown	1	260	1273	-	.	ID="RND-5_FAMILY-11699";Tend="482";Tstart="225";shortTE="F";uid="47f0989b-3197-4b5e-842a-1c0b8df734bf"
VSBO01000137.1	RepeatMasker	Retroposon?	483372	483493	495	-	.	ID="SINE2-1_AP";Tend="1770";Tstart="1639";shortTE="F";uid="7b552c6f-f31c-48b7-a636-91aa82793d51"
VSBO01000137.1	RepeatMasker	DNA/hAT	164253	164468	462	-	.	ID="DNA8-17_AP";Tend="203";Tstart="2";shortTE="F";uid="77fb5c17-8a29-408c-9f0c-2f0738446e41"
VSBO01000137.1	RepeatMasker	Unknown	556004	556266	1524	-	.	ID="RND-6_FAMILY-11482";Tend="1217";Tstart="951";shortTE="F";uid="680761f1-054c-4125-9fa5-f76f5264715f"
VSBO01000137.1	RepeatMasker	DNA/hAT-hAT19	215740	216004	475	-	.	ID="DNA8-73_AP";Tend="783";Tstart="481";shortTE="F";uid="d28f9d8d-9faf-4c8d-a8f0-313f084f86e2"
VSBO01000137.1	RepeatMasker	Unknown	439182	439455	761	-	.	ID="RND-5_FAMILY-2551";Tend="1233";Tstart="964";shortTE="F";uid="b12b4d15-af61-4f2a-8245-174a75b9b9cc"
VSBO01000137.1	RepeatMasker	DNA	104167	104724	1549	-	.	ID="DNA4-2_AP";Tend="769";Tstart="183";shortTE="F";uid="25ec5b98-f8c9-48df-b4aa-627dfa89c7b9"
VSBO01000137.1	RepeatMasker	Retroposon?	310122	310272	426	-	.	ID="SINE2-1_AP";Tend="1769";Tstart="1621";shortTE="F";uid="ac32e841-472a-4408-8bed-d3575f1f6dca"
VSBO01000137.1	RepeatMasker	DNA	545297	545571	1443	-	.	ID="ttaa2c_ap";Tend="266";Tstart="1";shortTE="F";uid="afe16354-36a9-4e5d-9d24-b559cb63fe50"
VSBO01000137.1	RepeatMasker	DNA	258709	258882	633	-	.	ID="DNA3-10_AP";Tend="173";Tstart="1";shortTE="F";uid="e122c274-1b75-42cb-8ce3-0a02a5104f6f"
VSBO01000137.1	RepeatMasker	RC/Helitron	347214	347434	1719	-	.	ID="RND-1_FAMILY-154";Tend="1167";Tstart="947";shortTE="F";uid="8e69531a-fe28-483e-823d-a00bda958958"
VSBO01000137.1	RepeatMasker	DNA/hAT-Charlie	487746	488103	1753	-	.	ID="RND-5_FAMILY-1806";Tend="1256";Tstart="922";shortTE="F";uid="f45b2310-a306-4612-8d52-dfe73162298f"
VSBO01000137.1	RepeatMasker	Unknown	465734	466054	2490	-	.	ID="RND-6_FAMILY-303";Tend="1505";Tstart="1184";shortTE="F";uid="676c057e-0c5c-4ba4-9544-9c7ea4eb179a"
VSBO01000137.1	RepeatMasker	Unknown	446946	447071	815	-	.	ID="RND-6_FAMILY-2670";Tend="1515";Tstart="1383";shortTE="F";uid="12a5a330-3391-4253-9a27-5808e340e87d"
VSBO01000137.1	RepeatMasker	DNA/hAT-hAT19	109367	109508	401	-	.	ID="DNA8-64_AP";Tend="135";Tstart="1";shortTE="F";uid="d3d4f5ca-7d7c-41aa-ba06-518d98bf3254"
VSBO01000137.1	RepeatMasker	DNA	112323	112752	1647	-	.	ID="DNA-TTAA-1_AP";Tend="423";Tstart="1";shortTE="F";uid="7714db91-d9a9-4ec0-b60b-cb77ea4c20a1"
VSBO01000137.1	RepeatMasker	Unknown	170873	171157	444	-	.	ID="RND-1_FAMILY-14";Tend="640";Tstart="340";shortTE="F";uid="1b219d4b-a72d-4345-9d8f-c9e7e321af54"
VSBO01000137.1	RepeatMasker	Retroposon?	439456	439601	700	-	.	ID="SINE2-1_AP";Tend="478";Tstart="84";shortTE="F";uid="c121b38c-d7dd-4dcb-bbe7-93c8b23eb364"
VSBO01000137.1	RepeatMasker	DNA	213224	213827	794	-	.	ID="dna4-2_ap";Tend="643";Tstart="1";shortTE="F";uid="b84a8b25-7175-45ae-8dd6-fc859d351d10"
VSBO01000137.1	RepeatMasker	Retroposon?	545620	546175	1641	-	.	ID="SINE2-2_AP";Tend="617";Tstart="1";shortTE="F";uid="4439c878-979c-4b65-a36a-a75c8cfb5fa4"
VSBO01000137.1	RepeatMasker	Retroposon?	443633	443779	518	-	.	ID="SINE2-1_AP";Tend="1769";Tstart="1627";shortTE="F";uid="7d521758-875d-4432-9078-3a9d1f0c2d91"
VSBO01000137.1	RepeatMasker	DNA/Kolobok-E	153341	153472	467	-	.	ID="RND-6_FAMILY-691";Tend="1151";Tstart="1022";shortTE="F";uid="58d8b2de-6d0d-432c-b6e2-1a38d36d45fe"
VSBO01000137.1	RepeatMasker	DNA/TcMar-Mariner	506538	506728	923	-	.	ID="MARINER-30_RPR";Tend="192";Tstart="1";shortTE="F";uid="e70cea79-bb4d-4905-9ee4-db6f0d264bf8"
VSBO01000137.1	RepeatMasker	DNA/hAT-hAT19	100716	101039	676	-	.	ID="DNA8-64_AP";TEgroup="ctg_137%7CDNA8-64_AP%7C1";Tend="622";Tstart="165";shortTE="T";uid="fb342750-42f0-4a09-af83-db8c36ece867"
VSBO01000137.1	RepeatMasker	DNA/Kolobok-E	451259	451454	514	-	.	ID="KOLOBOKE-2_AP";Tend="1333";Tstart="1122";shortTE="F";uid="2a160bf4-b50e-4251-93bb-eaa619eea36f"
VSBO01000137.1	RepeatMasker	DNA	494944	495369	2617	-	.	ID="TTAA3_AP";Tend="428";Tstart="16";shortTE="F";uid="14768877-d217-43ab-bd1e-293b4908eb19"
VSBO01000137.1	RepeatMasker	DNA	254136	254418	1175	-	.	ID="DNA8-29_AP";Tend="771";Tstart="474";shortTE="F";uid="31f4d1bd-cea0-4b38-8747-b89ecce2f21d"
VSBO01000137.1	RepeatMasker	DNA	301506	302228	1013	-	.	ID="DNA4-2_AP";Tend="727";Tstart="8";shortTE="F";uid="ac0003c0-9bc9-49d8-8aa5-66e7e67d6c92"
VSBO01000137.1	RepeatMasker	DNA/hAT-hAT19	537848	538279	416	-	.	ID="HAT-N7_AP";Tend="645";Tstart="173";shortTE="F";uid="e365e6a8-8505-41f1-acb6-42b2b3c3835a"
VSBO01000137.1	RepeatMasker	DNA/hAT	172873	173045	468	-	.	ID="DNA8-17_AP";Tend="918";Tstart="736";shortTE="F";uid="dfe1ae24-de6f-427f-a35a-985e1297916d"
VSBO01000137.1	RepeatMasker	DNA	441890	442008	412	-	.	ID="dna4-2_ap";Tend="762";Tstart="654";shortTE="F";uid="cec2d52e-fe81-4d1b-b01b-af389e334e6b"
VSBO01000137.1	RepeatMasker	DNA	17997	18125	453	-	.	ID="ttaa3c_ap";Tend="418";Tstart="276";shortTE="F";uid="7b12974a-9a24-43c7-bcbc-f6536a3d1d74"
VSBO01000137.1	RepeatMasker	Retroposon?	66127	66269	479	-	.	ID="SINE2-1_AP";Tend="1768";Tstart="1627";shortTE="F";uid="8fc91a86-4544-4d79-91ec-37e845cbb7fa"
VSBO01000137.1	RepeatMasker	DNA	279696	279940	714	-	.	ID="DNA4-3_AP";Tend="370";Tstart="128";shortTE="F";uid="600d42ed-9f5e-4c62-ab14-bdcee6f54eb4"
VSBO01000137.1	RepeatMasker	Unknown	580940	581126	603	-	.	ID="RND-1_FAMILY-76";Tend="1179";Tstart="935";shortTE="F";uid="9e90e24b-55cd-43bd-b492-ce043e5a61f1"
VSBO01000137.1	RepeatMasker	DNA	278359	278622	452	-	.	ID="DNA4-3_AP";Tend="635";Tstart="365";shortTE="F";uid="dfba6013-16a4-4ca3-8c8c-426e6f5827c9"
VSBO01000137.1	RepeatMasker	DNA/TcMar-Tc1	348398	348531	451	-	.	ID="MARINER-N22_AG";TEgroup="ctg_137%7CMARINER-N22_AG%7C1";Tend="1319";Tstart="76";shortTE="F";uid="da4e585e-0740-465c-aacd-3fdcdbfaf066"
VSBO01000137.1	RepeatMasker	DNA/hAT-hAT19	428728	429313	715	-	.	ID="HAT-1_RPR";Tend="1102";Tstart="513";shortTE="F";uid="86a822e2-46f4-4f71-885a-fa7c64636f08"
VSBO01000137.1	RepeatMasker	DNA/hAT-Ac	494453	494602	466	-	.	ID="RND-6_FAMILY-427";Tend="961";Tstart="823";shortTE="F";uid="627cdb44-98b0-4adf-a434-4a855153d004"
VSBO01000137.1	RepeatMasker	DNA	570394	570702	956	-	.	ID="ttaa2c_ap";Tend="328";Tstart="17";shortTE="F";uid="69d416e6-b427-4be0-920c-39bdc7a1c90b"
VSBO01000137.1	RepeatMasker	DNA/hAT?	447307	447429	596	-	.	ID="RND-5_FAMILY-2013";Tend="413";Tstart="295";shortTE="F";uid="8a9ae052-c20b-4bcd-91cb-3285752a6e52"
VSBO01000137.1	RepeatMasker	Retroposon?	180022	180127	467	-	.	ID="RND-1_FAMILY-28";Tend="2278";Tstart="2176";shortTE="F";uid="b65c6af4-74fe-4b62-b73d-eae9b2fcd7ed"
VSBO01000137.1	RepeatMasker	DNA/hAT-Tip100	563611	564155	3413	-	.	ID="RND-6_FAMILY-12000";Tend="1490";Tstart="975";shortTE="F";uid="19c1c5d3-b0fb-42bd-8e14-f2b3c05cd07d"
VSBO01000137.1	RepeatMasker	DNA/Ginger-1	488334	488506	534	-	.	ID="GINGER1-2_AP";Tend="4010";Tstart="3835";shortTE="F";uid="366ef057-be94-4b5d-81c7-2a369febb659"
VSBO01001370.1	RepeatMasker	Retroposon?	1	211	989	+	.	ID="RND-5_FAMILY-4364";Tend="1054";Tstart="841";shortTE="F";uid="eb0168c9-2f34-40ba-a198-0b267abc1ef0"
VSBO01001370.1	RepeatMasker	Retroposon?	12	308	670	-	.	ID="SINE2-2_AP";Tend="732";Tstart="379";shortTE="F";uid="6ff26ae7-d9e4-4a1c-bb98-88e977af2eb5"
VSBO01001370.1	RepeatMasker	Unknown	582	1305	5897	-	.	ID="RND-6_FAMILY-1754";Tend="867";Tstart="148";shortTE="F";uid="46be6c7a-f260-4fd3-a133-cdb3a9d27f90"
VSBO01001374.1	RepeatMasker	Unknown	3	703	3115	-	.	ID="RND-1_FAMILY-6";Tend="703";Tstart="1";shortTE="F";uid="730cf931-63f9-4b55-8e2c-cc1fd910aff6"
VSBO01001374.1	RepeatMasker	Unknown	722	1304	2118	-	.	ID="RND-1_FAMILY-2";Tend="728";Tstart="138";shortTE="F";uid="9d160690-5cf3-40a9-9599-e4ca38badeb2"
VSBO01001375.1	RepeatMasker	Unknown	665	1303	2348	+	.	ID="RND-5_FAMILY-4175";Tend="648";Tstart="1";shortTE="F";uid="936552bb-c595-4b5a-b5d9-f6e6bd7d7368"
VSBO01001375.1	RepeatMasker	Unknown	178	912	5733	-	.	ID="RND-1_FAMILY-2";Tend="729";Tstart="1";shortTE="F";uid="9206150f-cdc7-445c-ab3c-934493d986b1"
VSBO01001375.1	RepeatMasker	Unknown	1	160	1167	-	.	ID="RND-1_FAMILY-6";Tend="159";Tstart="1";shortTE="F";uid="a9cfbecd-7aa1-45a6-9a2a-b5272fc5ddcc"
VSBO01001376.1	RepeatMasker	Unknown	393	1303	6226	+	.	ID="RND-6_FAMILY-15074";Tend="1319";Tstart="439";shortTE="F";uid="624cacfc-382f-4111-be5e-2acef5f3834c"
VSBO01001377.1	RepeatMasker	DNA/PIF-ISL2EU	2	1292	8272	+	.	ID="RND-5_FAMILY-26";Tend="1549";Tstart="355";shortTE="F";uid="c6430d49-d08f-48da-b65a-d9a6ea6ec6c9"
VSBO01001378.1	RepeatMasker	Unknown	1	1086	8925	+	.	ID="RND-1_FAMILY-128";Tend="1076";Tstart="1";shortTE="F";uid="00f58bdf-16a3-49d6-ad97-658f8f70322b"
VSBO01001378.1	RepeatMasker	Unknown	1011	1294	1640	-	.	ID="RND-5_FAMILY-1726";Tend="293";Tstart="36";shortTE="F";uid="463e7570-f251-4d1c-9787-087f7b5e12d6"
VSBO01001379.1	RepeatMasker	Unknown	2	1111	7536	-	.	ID="RND-4_FAMILY-256";Tend="2354";Tstart="1150";shortTE="F";uid="29066838-e2c4-4650-ad4e-6c1e99c4e5ac"
VSBO01000138.1	RepeatMasker	Unknown	154310	154979	1698	+	.	ID="RND-4_FAMILY-447";TEgroup="ctg_138%7CRND-4_FAMILY-447%7C1";Tend="1509";Tstart="1111";shortTE="F";uid="bc92ec67-cd37-4bd4-9969-3511d8629f23"
VSBO01000138.1	RepeatMasker	DNA	364883	365685	2269	+	.	ID="DNA4-2_AP";Tend="769";Tstart="1";shortTE="F";uid="e44adc8f-a7fd-41dc-89e2-cc3118150bc9"
VSBO01000138.1	RepeatMasker	Unknown	293035	293232	580	+	.	ID="RND-6_FAMILY-8278";Tend="1398";Tstart="1199";shortTE="F";uid="192c35c3-e371-4e99-9c58-34828e0f5edc"
VSBO01000138.1	RepeatMasker	DNA/Kolobok-T2?	97018	97133	417	+	.	ID="KOLOBOK-N1_AEC";Tend="7497";Tstart="7387";shortTE="F";uid="9904cb7a-d4f0-4181-a7ef-1df9566ff248"
VSBO01000138.1	RepeatMasker	DNA/Kolobok-E	79830	80682	4292	+	.	ID="RND-6_FAMILY-691";Tend="1511";Tstart="678";shortTE="F";uid="5bc9d256-4616-470d-bcb2-cf7dd2a40b9d"
VSBO01000138.1	RepeatMasker	Unknown	441971	442422	862	+	.	ID="RND-6_FAMILY-10569";TEgroup="ctg_138%7CRND-6_FAMILY-10569%7C1";Tend="1501";Tstart="855";shortTE="F";uid="e26e6757-78ff-45e2-9027-3137a0d29cb8"
VSBO01000138.1	RepeatMasker	DNA	340859	341015	691	+	.	ID="dna4-2_ap";Tend="150";Tstart="1";shortTE="F";uid="9358b531-a50b-4ab9-836c-df4d18fa7803"
VSBO01000138.1	RepeatMasker	Unknown	130823	131092	890	+	.	ID="RND-6_FAMILY-827";Tend="764";Tstart="513";shortTE="F";uid="9dd5489b-4c4c-4936-b1ab-7079a65983e1"
VSBO01000138.1	RepeatMasker	Unknown	277181	277302	704	+	.	ID="RND-4_FAMILY-447";Tend="1532";Tstart="1416";shortTE="F";uid="f75a0b66-7294-491c-9f3e-8a48ba6090cf"
VSBO01000138.1	RepeatMasker	DNA	341049	341513	1208	+	.	ID="DNA4-2_AP";Tend="769";Tstart="326";shortTE="F";uid="f4dc0bc5-7775-4929-be31-098b419de60a"
VSBO01000138.1	RepeatMasker	Retroposon?	254354	254542	416	+	.	ID="SINE2-1_AP";Tend="833";Tstart="649";shortTE="F";uid="d14d7550-28fc-442e-bc10-e7bc9ea178ce"
VSBO01000138.1	RepeatMasker	DNA	409891	410083	786	+	.	ID="DNA4-2_AP";Tend="769";Tstart="557";shortTE="F";uid="3db30931-8203-40ab-856c-59c0c952dea2"
VSBO01000138.1	RepeatMasker	DNA	10202	10414	786	+	.	ID="dna4-2_ap";Tend="207";Tstart="2";shortTE="F";uid="9bbae838-7265-4efd-8a1b-ec23f415c7cd"
VSBO01000138.1	RepeatMasker	DNA/hAT-hAT19	180370	180530	823	+	.	ID="DNA8-88_AP";Tend="620";Tstart="461";shortTE="F";uid="d7d33633-4514-4ec0-b9e7-a9d49803afc9"
VSBO01000138.1	RepeatMasker	DNA	284169	284583	2194	+	.	ID="TTAA4B_AP";Tend="430";Tstart="2";shortTE="F";uid="f2fd6e1f-97e4-47f7-bab9-7a34693d1b55"
VSBO01000138.1	RepeatMasker	Unknown	168013	168150	439	+	.	ID="RND-6_FAMILY-4217";Tend="1814";Tstart="1678";shortTE="F";uid="d5040189-ae9f-41e8-b1f1-d34ee3dc0005"
VSBO01000138.1	RepeatMasker	Retroposon?	495069	495368	526	+	.	ID="SINE2-1_AP";Tend="485";Tstart="214";shortTE="F";uid="2ad62544-b03c-4d9e-8433-725d60183b82"
VSBO01000138.1	RepeatMasker	DNA	475595	475933	469	+	.	ID="TTAA5_AP";TEgroup="ctg_138%7CTTAA5_AP%7C1";Tend="433";Tstart="1";shortTE="T";uid="64102aad-4dd1-4e5c-9e18-40ceed776df2"
VSBO01000138.1	RepeatMasker	DNA	152433	153007	1061	+	.	ID="DNA4-2_AP";Tend="747";Tstart="97";shortTE="F";uid="d3dc4846-f36c-4d99-bb35-53817740acde"
VSBO01000138.1	RepeatMasker	DNA	78220	78617	1093	+	.	ID="TTAA3_AP";Tend="429";Tstart="55";shortTE="F";uid="e77fccb8-6d59-4783-be67-b565c57c2e12"
VSBO01000138.1	RepeatMasker	DNA/hAT-hAT19	72435	72612	774	+	.	ID="DNA8-88_AP";Tend="188";Tstart="1";shortTE="F";uid="fae4dd08-70c0-49d1-904a-fc381d3ca4e5"
VSBO01000138.1	RepeatMasker	Unknown	10517	10973	2293	+	.	ID="RND-6_FAMILY-532";Tend="1337";Tstart="924";shortTE="F";uid="ff4e017d-0baa-486a-bf8e-4dfb0427ac93"
VSBO01000138.1	RepeatMasker	DNA	66961	67565	3069	+	.	ID="dna4-3_ap";Tend="635";Tstart="76";shortTE="F";uid="f66d475f-cd5e-4265-b435-44e79e5c6db9"
VSBO01000138.1	RepeatMasker	DNA	349601	349777	689	+	.	ID="dna4-2_ap";Tend="769";Tstart="591";shortTE="F";uid="6682a61f-52e9-4fc4-8e56-011b15d1b1cf"
VSBO01000138.1	RepeatMasker	Unknown	255769	255933	456	+	.	ID="RND-6_FAMILY-827";Tend="702";Tstart="561";shortTE="F";uid="4266acc6-e28a-461e-953c-bc21b97424c4"
VSBO01000138.1	RepeatMasker	DNA	403627	403809	455	+	.	ID="TTAA3_AP";Tend="188";Tstart="5";shortTE="F";uid="ad25f624-de06-4d53-ac0f-78b7dbc2f1c2"
VSBO01000138.1	RepeatMasker	Retroposon?	70108	70306	523	+	.	ID="SINE2-1_AP";Tend="1441";Tstart="1249";shortTE="F";uid="a1c64d26-854c-4dc2-b44c-ca438d291a96"
VSBO01000138.1	RepeatMasker	DNA/Kolobok-E	101035	101230	427	+	.	ID="KOLOBOKE-2_AP";Tend="1334";Tstart="1127";shortTE="F";uid="e6e98748-be5a-4756-91c6-633c4774ae54"
VSBO01000138.1	RepeatMasker	DNA/MULE-MuDR	46156	46842	3676	+	.	ID="RND-6_FAMILY-2183";Tend="1501";Tstart="869";shortTE="F";uid="42b6b6e5-b05d-4a22-a08a-b7743f85d26a"
VSBO01000138.1	RepeatMasker	Retroposon?	497206	497500	490	+	.	ID="SINE2-1_AP";Tend="1135";Tstart="859";shortTE="F";uid="8b820b87-3766-4570-82ab-2f6b5d043af2"
VSBO01000138.1	RepeatMasker	DNA/hAT-Tip100	351176	351730	3521	+	.	ID="RND-6_FAMILY-10825";Tend="1502";Tstart="935";shortTE="F";uid="15bfc6cb-3756-43b8-b4de-ecbcc52a994a"
VSBO01000138.1	RepeatMasker	DNA/hAT-Charlie	469886	470089	1696	+	.	ID="RND-1_FAMILY-92";Tend="1264";Tstart="1061";shortTE="F";uid="a6acc96d-3826-4292-8c7e-e65f0d5ceb2a"
VSBO01000138.1	RepeatMasker	DNA	165970	166130	449	+	.	ID="RND-5_FAMILY-4713";Tend="1100";Tstart="947";shortTE="F";uid="99b79fc8-2df7-4ed2-869e-fe6cd71be862"
VSBO01000138.1	RepeatMasker	DNA/Kolobok-E	583707	583863	495	+	.	ID="KOLOBOKE-2_AP";Tend="187";Tstart="19";shortTE="F";uid="7d6ab8ab-1240-4bf4-a472-2b9bcc791571"
VSBO01000138.1	RepeatMasker	DNA/MULE-MuDR	103962	104099	460	+	.	ID="RND-6_FAMILY-6197";Tend="1232";Tstart="1095";shortTE="F";uid="0c5f70e3-8acf-42f7-b7de-e45a3d9628bb"
VSBO01000138.1	RepeatMasker	DNA	95262	95867	4969	+	.	ID="RND-1_FAMILY-161";Tend="1245";Tstart="640";shortTE="F";uid="f8aff804-f767-4207-97f3-53e5154a3c32"
VSBO01000138.1	RepeatMasker	DNA/hAT-Tip100	137303	137695	1071	+	.	ID="RND-6_FAMILY-10825";TEgroup="ctg_138%7CRND-6_FAMILY-10825%7C1";Tend="1474";Tstart="928";shortTE="F";uid="377ba10e-0868-49ad-8437-059b6b9fc804"
VSBO01000138.1	RepeatMasker	Unknown	97608	97874	766	+	.	ID="RND-6_FAMILY-2670";Tend="1276";Tstart="925";shortTE="F";uid="e7f96f2a-7b16-4bf2-b3b7-940eed40d6b4"
VSBO01000138.1	RepeatMasker	Retroposon?	67784	68206	531	+	.	ID="SINE2-1_AP";Tend="876";Tstart="454";shortTE="F";uid="6906e421-1bca-473d-895c-f2e56bb8232f"
VSBO01000138.1	RepeatMasker	DNA	243850	244120	1319	+	.	ID="RND-5_FAMILY-696";Tend="1238";Tstart="955";shortTE="F";uid="bbcbe5c7-8b29-4b8e-ac12-2300ea20a9a4"
VSBO01000138.1	RepeatMasker	DNA/hAT-Tip100	1	487	4045	+	.	ID="RND-1_FAMILY-111";Tend="1333";Tstart="837";shortTE="F";uid="68b696bf-73d4-4239-b703-7cb2b21eb52e"
VSBO01000138.1	RepeatMasker	DNA/Academ-1	590676	591323	5126	+	.	ID="RND-6_FAMILY-4679";Tend="1107";Tstart="464";shortTE="F";uid="b9c2c678-545b-45aa-b941-fc4f9ebb81f4"
VSBO01000138.1	RepeatMasker	Unknown	70481	70915	2740	+	.	ID="RND-1_FAMILY-138";Tend="1428";Tstart="972";shortTE="F";uid="22651dce-8954-412c-9435-2a6cfe956f3d"
VSBO01000138.1	RepeatMasker	Retroposon?	25108	25970	1085	+	.	ID="SINE2-1_AP";Tend="1469";Tstart="1";shortTE="F";uid="2f1ac945-a1a2-41fa-b863-f4c0e173527b"
VSBO01000138.1	RepeatMasker	DNA/Kolobok-E	366330	366965	1109	+	.	ID="RND-6_FAMILY-691";Tend="1634";Tstart="1022";shortTE="F";uid="dc855376-4707-4a32-9a10-722598fe7f57"
VSBO01000138.1	RepeatMasker	Unknown	208828	209121	1464	+	.	ID="RND-4_FAMILY-405";Tend="1172";Tstart="872";shortTE="F";uid="8442e6d3-0979-46dc-a1ad-013449d41310"
VSBO01000138.1	RepeatMasker	DNA/Kolobok-E	102929	103097	501	+	.	ID="KOLOBOKE-3_AP";Tend="2194";Tstart="2035";shortTE="F";uid="b3bcbe03-7bac-46cd-a467-f1468ca55ff6"
VSBO01000138.1	RepeatMasker	DNA	122404	122936	912	+	.	ID="DNA4-2_AP";Tend="624";Tstart="107";shortTE="F";uid="0e98aaaf-fb17-4763-8385-ebf8bf4bbfb2"
VSBO01000138.1	RepeatMasker	DNA/hAT-hAT19	72763	72919	1136	+	.	ID="DNA8-88_AP";Tend="620";Tstart="464";shortTE="F";uid="6b10ad47-545f-4260-ae28-fd22a8972573"
VSBO01000138.1	RepeatMasker	RC/Helitron	112426	113333	6186	+	.	ID="RND-6_FAMILY-3243";Tend="1517";Tstart="644";shortTE="F";uid="8ef93502-16e0-49b7-b0fb-2f1869918f61"
VSBO01000138.1	RepeatMasker	Unknown	47382	47712	727	+	.	ID="RND-6_FAMILY-827";Tend="798";Tstart="491";shortTE="F";uid="27f2ffc1-6119-41b6-8cba-14954488a3c3"
VSBO01000138.1	RepeatMasker	DNA/hAT-Tip100	289437	289579	414	+	.	ID="RND-6_FAMILY-2542";Tend="1443";Tstart="1283";shortTE="F";uid="b0aed186-e6bf-43be-9468-95379771d0a5"
VSBO01000138.1	RepeatMasker	Unknown	380273	380441	406	+	.	ID="RND-5_FAMILY-71";Tend="885";Tstart="721";shortTE="F";uid="1bb29c05-1fbb-438a-8f58-1ad3e6bf63ca"
VSBO01000138.1	RepeatMasker	Unknown	212788	212951	588	-	.	ID="RND-5_FAMILY-2551";Tend="1602";Tstart="1455";shortTE="F";uid="9ca531de-3e81-471c-b539-7a94863a6b21"
VSBO01000138.1	RepeatMasker	DNA	10970	11251	1359	-	.	ID="TTAA8_AP";Tend="287";Tstart="3";shortTE="F";uid="640ed2fd-8f1a-4bc4-a7b9-96c8287f43ff"
VSBO01000138.1	RepeatMasker	Unknown	215701	216259	3589	-	.	ID="RND-5_FAMILY-4529";Tend="1593";Tstart="1000";shortTE="F";uid="11f6464c-8e0f-425e-b1a5-c2714fae2260"
VSBO01000138.1	RepeatMasker	Unknown	419537	419742	413	-	.	ID="RND-5_FAMILY-4821";Tend="1155";Tstart="947";shortTE="F";uid="f4c65001-f565-4977-93b6-67f863dc470b"
VSBO01000138.1	RepeatMasker	DNA/hAT-Ac	23037	23165	457	-	.	ID="dna8-91_ap";Tend="652";Tstart="534";shortTE="F";uid="3454eb4d-020d-4363-84e3-06be8dfd7bd6"
VSBO01000138.1	RepeatMasker	DNA/Kolobok-E	479410	480017	1133	-	.	ID="RND-6_FAMILY-691";Tend="1474";Tstart="900";shortTE="F";uid="9ddc6aee-7a33-4f79-84f8-0227e54e362a"
VSBO01000138.1	RepeatMasker	Unknown	85067	85456	1127	-	.	ID="RND-5_FAMILY-719";Tend="1441";Tstart="1029";shortTE="F";uid="058650c5-d08b-4bfa-b8c5-f6571c8808ba"
VSBO01000138.1	RepeatMasker	DNA	39658	40360	1875	-	.	ID="DNA4-2_AP";Tend="769";Tstart="1";shortTE="F";uid="fd0be626-c522-4903-b2cb-aed238820d62"
VSBO01000138.1	RepeatMasker	DNA	443322	443488	785	-	.	ID="dna4-2_ap";Tend="769";Tstart="599";shortTE="F";uid="e57ad890-8e2c-4b67-a105-eda4bfd13071"
VSBO01000138.1	RepeatMasker	Unknown	84174	84336	742	-	.	ID="RND-5_FAMILY-3490";Tend="1045";Tstart="875";shortTE="F";uid="0d01cc45-e3ad-4123-a81d-829b7bdd3a6b"
VSBO01000138.1	RepeatMasker	Unknown	588787	588940	579	-	.	ID="RND-5_FAMILY-2551";Tend="1598";Tstart="1460";shortTE="F";uid="c49f596a-c95b-48cb-86ef-61458f9a1e5f"
VSBO01000138.1	RepeatMasker	Unknown	488580	489006	553	-	.	ID="RND-5_FAMILY-1372";TEgroup="ctg_138%7CRND-5_FAMILY-1372%7C1";Tend="1562";Tstart="1002";shortTE="F";uid="2f17b8e7-ead1-42cb-b7b0-63bdc727a6bd"
VSBO01000138.1	RepeatMasker	DNA/hAT-Ac	402266	402367	405	-	.	ID="DNA8-14_AP";Tend="102";Tstart="1";shortTE="F";uid="138fd882-2adf-4f94-a622-6f451715825b"
VSBO01000138.1	RepeatMasker	DNA	311983	312279	628	-	.	ID="DNA4-2_AP";Tend="769";Tstart="508";shortTE="F";uid="e5aba103-e1df-4062-b190-3507b53c03f3"
VSBO01000138.1	RepeatMasker	DNA	389109	389715	901	-	.	ID="DNA4-2_AP";TEgroup="ctg_138%7CDNA4-2_AP%7C1";Tend="765";Tstart="1";shortTE="F";uid="72ebf191-0e82-45ba-b772-da922b2ccf5d"
VSBO01000138.1	RepeatMasker	DNA/Kolobok-E	102795	103013	404	-	.	ID="KOLOBOKE-2_AP";Tend="1344";Tstart="1119";shortTE="F";uid="41c2bbbd-d357-4229-965c-b65afa3f3cc9"
VSBO01000138.1	RepeatMasker	DNA	423386	423549	774	-	.	ID="TTAA7_AP";Tend="430";Tstart="262";shortTE="F";uid="75b40b57-cb5d-48b1-ba72-8fa504cced00"
VSBO01000138.1	RepeatMasker	DNA	440317	440561	788	-	.	ID="DNA4-2_AP";Tend="769";Tstart="536";shortTE="F";uid="384367b0-26e1-4c04-8878-acf9ea3fdc5e"
VSBO01000138.1	RepeatMasker	DNA	558760	559204	2279	-	.	ID="TTAA3_AP";Tend="420";Tstart="2";shortTE="F";uid="16892fec-1fbd-41a6-93ca-5abb5853d75f"
VSBO01000138.1	RepeatMasker	Unknown	233082	233396	429	-	.	ID="RND-5_FAMILY-2551";Tend="1262";Tstart="963";shortTE="F";uid="e48b5fe9-9dec-4b6b-a58f-46baef3202cc"
VSBO01000138.1	RepeatMasker	DNA/Kolobok-E	494944	495206	449	-	.	ID="KOLOBOKE-2_AP";Tend="2115";Tstart="1859";shortTE="F";uid="6e852ae2-706d-4ade-aa05-b4034f1e5e50"
VSBO01000138.1	RepeatMasker	DNA/TcMar-Mariner	380803	380932	535	-	.	ID="MARINER-N13_HSAL";Tend="497";Tstart="370";shortTE="F";uid="e21ba43f-8776-4b9b-81f1-ca7aa0b2463c"
VSBO01000138.1	RepeatMasker	DNA	451766	452110	665	-	.	ID="DNA4-2_AP";Tend="605";Tstart="272";shortTE="F";uid="89d0c124-13df-439b-bc5e-6ce68f16cb55"
VSBO01000138.1	RepeatMasker	DNA	278697	278921	485	-	.	ID="DNA4-2_AP";Tend="545";Tstart="288";shortTE="F";uid="b44cf5b3-aa37-45e1-9de2-0cf6211a9f58"
VSBO01000138.1	RepeatMasker	DNA/hAT-Tip100	390524	391047	1124	-	.	ID="RND-6_FAMILY-1885";Tend="1311";Tstart="772";shortTE="F";uid="d921c048-cec7-4c0c-8c2c-559b4a325ebc"
VSBO01000138.1	RepeatMasker	LINE/I-Jockey	569311	569670	1320	-	.	ID="RND-5_FAMILY-3937";Tend="1046";Tstart="709";shortTE="F";uid="cf3652a5-3121-4968-9436-1e6941302146"
VSBO01000138.1	RepeatMasker	DNA	279364	279605	592	-	.	ID="dna4-2_ap";Tend="226";Tstart="2";shortTE="F";uid="cc3779c3-543b-498a-a9ef-0b03b247084e"
VSBO01000138.1	RepeatMasker	DNA/hAT-Tip100	87234	87438	1061	-	.	ID="RND-5_FAMILY-848";Tend="1089";Tstart="882";shortTE="F";uid="e92bfa06-0150-4bb0-932b-96c32a7d8ac9"
VSBO01000138.1	RepeatMasker	DNA/hAT-Tip100	495541	495693	1007	-	.	ID="RND-6_FAMILY-1830";Tend="1131";Tstart="982";shortTE="F";uid="be5f1e14-1745-4007-9323-7b401c3bcdef"
VSBO01000138.1	RepeatMasker	Unknown	421109	421443	1980	-	.	ID="RND-1_FAMILY-76";Tend="1190";Tstart="875";shortTE="F";uid="7f5bf2c1-6902-4882-b3ef-b121492ae5d7"
VSBO01000138.1	RepeatMasker	DNA/Kolobok-T2	332930	333053	444	-	.	ID="REP-4_PBA";Tend="614";Tstart="495";shortTE="F";uid="12c7e7d6-be09-4294-a4f5-d15be2eb273e"
VSBO01000138.1	RepeatMasker	DNA/hAT-Tip100	467736	467939	536	-	.	ID="HAT-N16_AP";Tend="287";Tstart="74";shortTE="F";uid="13e121be-0cf9-4655-aebb-ee7151b8df9c"
VSBO01000138.1	RepeatMasker	DNA/MULE-MuDR	533560	533694	1145	-	.	ID="RND-5_FAMILY-540";Tend="2314";Tstart="2180";shortTE="F";uid="efd81451-b45f-47d4-a3f7-42af1e523ba5"
VSBO01000138.1	RepeatMasker	DNA/Ginger-1	497650	497840	636	-	.	ID="GINGER1-1_AP";Tend="4380";Tstart="4194";shortTE="F";uid="6125257b-ae54-492b-8f39-80024b295613"
VSBO01000138.1	RepeatMasker	DNA/hAT-hAT19	116237	116744	831	-	.	ID="DNA8-88_AP";TEgroup="ctg_138%7CDNA8-88_AP%7C1";Tend="614";Tstart="1";shortTE="F";uid="eaa2072d-e831-4957-859d-064afd7adf18"
VSBO01000138.1	RepeatMasker	DNA/hAT-hAT19	535626	535747	725	-	.	ID="RND-6_FAMILY-5401";Tend="1166";Tstart="1044";shortTE="F";uid="d68b6a40-d70a-403a-8e78-8f56f312e3a5"
VSBO01000138.1	RepeatMasker	DNA	244676	245240	1973	-	.	ID="rnd-1_family-17";Tend="1408";Tstart="861";shortTE="F";uid="2862cc6f-4ff9-4dec-b626-400b7527654c"
VSBO01000138.1	RepeatMasker	DNA	128965	129371	1941	-	.	ID="ttaa4c_ap";Tend="409";Tstart="13";shortTE="F";uid="b32c6644-e5df-4b48-b252-2755d24be6ac"
VSBO01000138.1	RepeatMasker	DNA	9634	9985	980	-	.	ID="DNA4-3_AP";Tend="637";Tstart="287";shortTE="F";uid="876abd1f-1c15-47d3-8f7a-725e60a056ea"
VSBO01000138.1	RepeatMasker	DNA/Kolobok-E	492287	492551	1513	-	.	ID="RND-1_FAMILY-20";Tend="1255";Tstart="988";shortTE="F";uid="24b27d4d-2c1d-4d49-a975-1dc30d4d1ef4"
VSBO01000138.1	RepeatMasker	DNA/Kolobok-E	59698	60071	1276	-	.	ID="RND-6_FAMILY-691";Tend="1408";Tstart="1038";shortTE="F";uid="b9f68d1e-4e5e-47d4-95ad-4f061a3e6bec"
VSBO01000138.1	RepeatMasker	Retroposon?	168338	168579	922	-	.	ID="SINE2-2_AP";Tend="248";Tstart="1";shortTE="F";uid="fa63d9ff-b01a-4f0f-8053-5efec8987a1b"
VSBO01000138.1	RepeatMasker	Unknown	276772	277166	1575	-	.	ID="RND-4_FAMILY-447";TEgroup="ctg_138%7CRND-4_FAMILY-447%7C2";Tend="1508";Tstart="1110";shortTE="F";uid="ba584cd6-cb28-461f-ad62-5aac74bea677"
VSBO01000138.1	RepeatMasker	LINE/CR1	497851	498560	4720	-	.	ID="RND-5_FAMILY-4523";Tend="1700";Tstart="987";shortTE="F";uid="e718cdf6-2437-417a-8e38-8f1a69245d7b"
VSBO01000138.1	RepeatMasker	DNA/Ginger-2	524021	524131	633	-	.	ID="RND-5_FAMILY-545";Tend="1539";Tstart="1415";shortTE="F";uid="042fedff-6e35-491f-b683-3ed3523ed99b"
VSBO01000138.1	RepeatMasker	LINE/R1	335695	335827	434	-	.	ID="TRAS1";Tend="2199";Tstart="2061";shortTE="F";uid="3cf69571-bf9a-4633-bda7-64a235e692f2"
VSBO01000138.1	RepeatMasker	DNA	530990	531396	1119	-	.	ID="DNA4-2_AP";Tend="768";Tstart="349";shortTE="F";uid="57b5a9e9-66c2-4b5f-9966-57823b41bf9b"
VSBO01000138.1	RepeatMasker	DNA/hAT-Tip100	467222	467380	688	-	.	ID="HAT-N16_AP";Tend="564";Tstart="400";shortTE="F";uid="ffdc4f68-65b0-4ffe-9db1-e0328c064230"
VSBO01000138.1	RepeatMasker	Unknown	70283	70481	747	-	.	ID="RND-5_FAMILY-1592";Tend="1386";Tstart="1188";shortTE="F";uid="4f72e727-6866-48c0-9fd3-e70882586109"
VSBO01000138.1	RepeatMasker	DNA	366257	366550	415	-	.	ID="RND-5_FAMILY-129";Tend="883";Tstart="604";shortTE="F";uid="422cc596-2491-4cfc-a1fa-b753d9b56bfe"
VSBO01000138.1	RepeatMasker	Unknown	58445	58630	542	-	.	ID="RND-5_FAMILY-2551";Tend="1152";Tstart="974";shortTE="F";uid="9538b1d1-b115-4984-ac99-4b3ad7461988"
VSBO01000138.1	RepeatMasker	DNA	506921	507038	429	-	.	ID="RND-5_FAMILY-4713";Tend="1096";Tstart="973";shortTE="F";uid="09157250-daa4-4037-989f-a722f58768b4"
VSBO01001380.1	RepeatMasker	Unknown	52	1246	4608	+	.	ID="RND-6_FAMILY-2025";Tend="550";Tstart="1";shortTE="F";uid="d3e60ad9-db30-4526-94e6-9641013e2dae"
VSBO01001381.1	RepeatMasker	DNA/CMC-EnSpm	1	325	2013	+	.	ID="RND-2_FAMILY-11";Tend="398";Tstart="69";shortTE="F";uid="1d8b9b69-129a-45bb-864b-b72655874481"
VSBO01001384.1	RepeatMasker	Unknown	795	1299	4190	+	.	ID="RND-1_FAMILY-24";Tend="635";Tstart="131";shortTE="F";uid="f32e0616-cc51-4018-917f-eb44622dcbb3"
VSBO01001385.1	RepeatMasker	LINE/I-Jockey	38	1299	9934	+	.	ID="RND-6_FAMILY-26471";Tend="1231";Tstart="12";shortTE="F";uid="c998894e-439e-4ba1-8988-45e81c0a2c78"
VSBO01001386.1	RepeatMasker	LTR/Pao	580	1298	4157	+	.	ID="BEL1-I_AP";Tend="1313";Tstart="589";shortTE="F";uid="81c25607-54ca-4fac-86c4-e146eed46ae9"
VSBO01001387.1	RepeatMasker	Retroposon?	1	1299	9815	+	.	ID="RND-1_FAMILY-81";Tend="2125";Tstart="833";shortTE="F";uid="100567f5-31a6-42a9-8d35-b10ce6eefcd1"
VSBO01001388.1	RepeatMasker	Retroposon?	11	505	1123	+	.	ID="SINE2-1_AP";Tend="1770";Tstart="887";shortTE="F";uid="dc7a2d14-685c-41de-ba7a-fc4e24d71054"
VSBO01001388.1	RepeatMasker	DNA/Ginger-1	340	538	527	-	.	ID="GINGER1-1_AP";Tend="5197";Tstart="5011";shortTE="F";uid="3d53cdd2-7d49-4765-b8a5-b724502c2c69"
VSBO01001389.1	RepeatMasker	Unknown	9	435	3836	+	.	ID="RND-6_FAMILY-1753";Tend="447";Tstart="1";shortTE="F";uid="314fa368-5026-40ce-80ec-f2d6bf48b6c3"
VSBO01001389.1	RepeatMasker	Unknown	1104	1298	3836	+	.	ID="RND-6_FAMILY-1753";Tend="653";Tstart="448";shortTE="F";uid="7ee4ad9a-8109-403a-ae74-d7b3ed0fda58"
VSBO01001389.1	RepeatMasker	DNA/CMC-EnSpm	436	1103	3747	-	.	ID="RND-2_FAMILY-11";Tend="605";Tstart="1";shortTE="F";uid="e61e520c-37ad-4b36-baf5-24b9955b3080"
VSBO01000139.1	RepeatMasker	DNA	215707	216098	955	+	.	ID="DNA-TTAA-1_AP";Tend="423";Tstart="1";shortTE="F";uid="74fca3ee-e9dc-4974-bf4d-35e89dde4e98"
VSBO01000139.1	RepeatMasker	LINE/CR1	40747	41008	686	+	.	ID="RND-6_FAMILY-1882";Tend="567";Tstart="327";shortTE="F";uid="3083dc21-ccbb-4e14-a8f3-8c0d738d8e4c"
VSBO01000139.1	RepeatMasker	Unknown	582017	582486	3296	+	.	ID="RND-6_FAMILY-2942";Tend="471";Tstart="1";shortTE="F";uid="85db8af8-d10a-41be-babd-8ad6d93b86f2"
VSBO01000139.1	RepeatMasker	Retroposon?	118053	118659	906	+	.	ID="SINE2-1_AP";Tend="1467";Tstart="846";shortTE="F";uid="f8014eed-f020-4809-9dd1-3cde5dfac28e"
VSBO01000139.1	RepeatMasker	LINE/I	11020	11584	531	+	.	ID="RND-6_FAMILY-12";Tend="849";Tstart="285";shortTE="F";uid="4f7be67b-4035-4979-b6b2-f1d4627b8722"
VSBO01000139.1	RepeatMasker	Retroposon?	361633	362439	1160	+	.	ID="SINE2-1_AP";Tend="853";Tstart="1";shortTE="F";uid="e5b8eaff-d23e-450d-8154-cb2656cb3959"
VSBO01000139.1	RepeatMasker	DNA	530284	530604	485	+	.	ID="DNA-TTAA-1_AP";Tend="357";Tstart="39";shortTE="F";uid="276175b9-859a-4cf9-a166-e5c7f88b6d5e"
VSBO01000139.1	RepeatMasker	Retroposon?	449329	449461	496	+	.	ID="SINE2-1_AP";Tend="1760";Tstart="1631";shortTE="F";uid="73ed291a-3868-458a-b1ba-3922392e15fc"
VSBO01000139.1	RepeatMasker	Unknown	208940	209166	1585	+	.	ID="RND-1_FAMILY-158";Tend="1231";Tstart="1001";shortTE="F";uid="8046d071-c851-480d-8883-1b11ab79e071"
VSBO01000139.1	RepeatMasker	DNA	16265	16515	1196	+	.	ID="RND-5_FAMILY-696";Tend="1243";Tstart="966";shortTE="F";uid="8b63659a-8141-4859-a753-6732ae21dbdd"
VSBO01000139.1	RepeatMasker	Retroposon?	264722	265643	2709	+	.	ID="SINE2-2_AP";TEgroup="ctg_139%7CSINE2-2_AP%7C1";Tend="1925";Tstart="1";shortTE="F";uid="815d21e3-9222-4d32-8330-1e607d1e7ebe"
VSBO01000139.1	RepeatMasker	DNA	322434	322686	523	+	.	ID="dna4-2_ap";Tend="302";Tstart="32";shortTE="F";uid="11d0bd3a-2daa-47e2-9d7f-140c86255d65"
VSBO01000139.1	RepeatMasker	DNA	484031	484195	880	+	.	ID="DNA4-3_AP";Tend="636";Tstart="474";shortTE="F";uid="6e0e7972-db2f-4f1c-bc25-408ed083555c"
VSBO01000139.1	RepeatMasker	Retroposon?	356002	356130	2943	+	.	ID="SINE2-2_AP";Tend="808";Tstart="615";shortTE="F";uid="d54f739c-b36a-49a9-848e-665d5ae35e3f"
VSBO01000139.1	RepeatMasker	LTR/Pao	27871	28311	522	+	.	ID="BEL-277_AA-I";Tend="6518";Tstart="6046";shortTE="F";uid="a289df38-a32b-4c6b-baa8-46f112b04e8f"
VSBO01000139.1	RepeatMasker	DNA/hAT-Ac	50123	50287	888	+	.	ID="DNA8-91B_AP";Tend="646";Tstart="480";shortTE="F";uid="76bd03c7-0d54-42c0-a07b-480cb3cc0a99"
VSBO01000139.1	RepeatMasker	Unknown	33808	34261	1044	+	.	ID="RND-1_FAMILY-91";Tend="1070";Tstart="545";shortTE="F";uid="44d6c86f-041c-47a6-96d1-70e85f2db858"
VSBO01000139.1	RepeatMasker	DNA/hAT-hAT19	82085	82285	772	+	.	ID="DNA8-64B_AP";Tend="215";Tstart="5";shortTE="F";uid="b7239e3d-4d25-4929-96f5-aff23474ebca"
VSBO01000139.1	RepeatMasker	Unknown	197912	198741	5298	+	.	ID="RND-6_FAMILY-1009";Tend="1114";Tstart="316";shortTE="F";uid="dfcdd2d0-4d43-4b55-a0a3-dfeb8bcf493c"
VSBO01000139.1	RepeatMasker	Unknown	29661	30298	799	+	.	ID="RND-1_FAMILY-56";Tend="1232";Tstart="516";shortTE="F";uid="cbb99b1b-5ce4-4759-9403-d2a8c2072553"
VSBO01000139.1	RepeatMasker	Retroposon?	549293	549467	439	+	.	ID="SINE2-1_AP";Tend="1726";Tstart="1545";shortTE="F";uid="2d9c3afa-7c33-4bb1-b9d9-7a993717bcdc"
VSBO01000139.1	RepeatMasker	DNA	562034	562532	828	+	.	ID="DNA4-3_AP";Tend="586";Tstart="5";shortTE="F";uid="61a05e30-00ec-420f-a551-6c9f7aeeb842"
VSBO01000139.1	RepeatMasker	Unknown	187842	188390	563	+	.	ID="RND-6_FAMILY-8336";Tend="1711";Tstart="1153";shortTE="F";uid="42145d8c-9c7f-484d-8d29-61c04e7e787c"
VSBO01000139.1	RepeatMasker	Unknown	467467	467920	406	+	.	ID="RND-6_FAMILY-10569";Tend="1573";Tstart="1153";shortTE="F";uid="82070a32-e4d7-485d-9436-b3c1ea77807c"
VSBO01000139.1	RepeatMasker	DNA/MULE-MuDR	29011	29466	3269	+	.	ID="RND-6_FAMILY-622";Tend="1292";Tstart="835";shortTE="F";uid="589aecfb-031c-4fc9-9b8a-235179535d1d"
VSBO01000139.1	RepeatMasker	DNA/TcMar-Mariner	37346	37570	988	+	.	ID="RND-6_FAMILY-2051";Tend="1132";Tstart="913";shortTE="F";uid="9ef7f136-ea71-4829-ba9f-45b3ebb2624b"
VSBO01000139.1	RepeatMasker	DNA/hAT-Charlie	219615	219914	1461	+	.	ID="RND-1_FAMILY-157";Tend="1254";Tstart="979";shortTE="F";uid="2707e5fe-a729-458d-9a4e-aa7a2a758e45"
VSBO01000139.1	RepeatMasker	DNA/TcMar-m44	46853	46968	437	+	.	ID="dnax-3b_ap";Tend="138";Tstart="1";shortTE="F";uid="1fc74162-5380-46d7-bbbf-e60cfbc323c0"
VSBO01000139.1	RepeatMasker	Unknown	142260	143370	7972	+	.	ID="RND-5_FAMILY-3490";Tend="1896";Tstart="786";shortTE="F";uid="ebf225a0-ff35-48d3-91a9-4b2311373a7e"
VSBO01000139.1	RepeatMasker	Retroposon?	466539	467430	2667	+	.	ID="SINE2-2_AP";TEgroup="ctg_139%7CSINE2-2_AP%7C2";Tend="1902";Tstart="1";shortTE="F";uid="1b62de20-b95e-4e42-bc67-958257a5e199"
VSBO01000139.1	RepeatMasker	DNA	184567	184945	1931	+	.	ID="RND-1_FAMILY-17";Tend="1401";Tstart="1033";shortTE="F";uid="aed3ffda-18d4-45df-8f12-52173a9661c9"
VSBO01000139.1	RepeatMasker	DNA/hAT-hAT19	450008	450603	3571	+	.	ID="RND-6_FAMILY-2034";Tend="1512";Tstart="894";shortTE="F";uid="ce74646f-3951-482a-991d-d254a78bfd98"
VSBO01000139.1	RepeatMasker	DNA	529631	530050	1521	+	.	ID="TTAA2C_AP";Tend="423";Tstart="14";shortTE="F";uid="21e90f3f-4f1e-4e4c-8e3b-21fc244e036e"
VSBO01000139.1	RepeatMasker	DNA/Kolobok-E	136493	136674	498	+	.	ID="KOLOBOKE-2_AP";Tend="1279";Tstart="1119";shortTE="F";uid="c7828ff6-9ce7-4c87-848a-8a4f12637813"
VSBO01000139.1	RepeatMasker	Retroposon?	448737	448932	524	+	.	ID="SINE2-1_AP";Tend="1387";Tstart="1195";shortTE="F";uid="11816745-40d2-47fd-b81b-d3c5726071e9"
VSBO01000139.1	RepeatMasker	DNA	202397	202553	455	+	.	ID="dna4-2_ap";Tend="172";Tstart="1";shortTE="F";uid="4908ab1e-e7da-497f-b402-ce9eb9c36df1"
VSBO01000139.1	RepeatMasker	RC/Helitron	56360	56919	2225	+	.	ID="RND-1_FAMILY-30";Tend="1350";Tstart="720";shortTE="F";uid="4371e9da-7bf3-4cf5-a39d-4c572ff5ad5a"
VSBO01000139.1	RepeatMasker	Unknown	512204	512388	1008	+	.	ID="RND-1_FAMILY-59";Tend="1132";Tstart="938";shortTE="F";uid="e47d6257-e938-4263-811d-438a2e473bbe"
VSBO01000139.1	RepeatMasker	Retroposon?	118970	119110	631	+	.	ID="SINE2-1_AP";Tend="1770";Tstart="1627";shortTE="F";uid="e1abcf7a-7b35-4a61-9b5f-5c7bf0b33fcc"
VSBO01000139.1	RepeatMasker	DNA	453436	453536	410	+	.	ID="ttaa3c_ap";Tend="385";Tstart="283";shortTE="F";uid="b080406a-27d1-4e3e-b63a-11196e66b987"
VSBO01000139.1	RepeatMasker	Retroposon?	27378	27535	763	+	.	ID="RND-5_FAMILY-4364";Tend="1310";Tstart="1156";shortTE="F";uid="680f3214-0e23-401e-980f-dbf3d0c85b1d"
VSBO01000139.1	RepeatMasker	DNA	398952	399242	565	+	.	ID="DNA4-2_AP";Tend="738";Tstart="466";shortTE="F";uid="fbb73e8a-37f2-48d6-8f8b-1463533ace7d"
VSBO01000139.1	RepeatMasker	Retroposon?	148997	149110	543	+	.	ID="SINE2-1_AP";Tend="1770";Tstart="1641";shortTE="F";uid="512cfcbb-13d0-43db-b7e1-342083702839"
VSBO01000139.1	RepeatMasker	Unknown	576793	576950	1018	+	.	ID="RND-1_FAMILY-90";Tend="1646";Tstart="1486";shortTE="F";uid="0892af8b-fd76-46e1-8e05-fb1cc6ac3931"
VSBO01000139.1	RepeatMasker	Retroposon?	492025	492155	438	+	.	ID="SINE2-1_AP";Tend="1766";Tstart="1621";shortTE="F";uid="7eba8468-0243-4c77-af35-0136eb6de151"
VSBO01000139.1	RepeatMasker	DNA/Kolobok-E	543600	544149	1473	+	.	ID="RND-6_FAMILY-691";Tend="1495";Tstart="893";shortTE="F";uid="5d48158d-dd2e-48df-aeaa-1183515e51a9"
VSBO01000139.1	RepeatMasker	DNA/hAT-hAT19	312596	312802	468	+	.	ID="HAT-N18_AP";Tend="397";Tstart="193";shortTE="F";uid="cb57ea68-96f9-4698-a554-f4e01ae08c94"
VSBO01000139.1	RepeatMasker	DNA/hAT-hAT19	312966	313163	1050	+	.	ID="HAT-N18_AP";Tend="815";Tstart="621";shortTE="F";uid="1005172c-f091-4de1-ab06-b99eec7134a9"
VSBO01000139.1	RepeatMasker	LTR/Gypsy	99595	99797	402	+	.	ID="GYPSY-24_DEL-I";Tend="2832";Tstart="2633";shortTE="F";uid="e4d36b29-a5db-4450-8e86-c45d60eb1cc9"
VSBO01000139.1	RepeatMasker	Unknown	578652	579354	3454	+	.	ID="RND-1_FAMILY-113";TEgroup="ctg_139%7CRND-1_FAMILY-113%7C1";Tend="1588";Tstart="969";shortTE="F";uid="31caed6e-6f90-4349-a26d-623af8174913"
VSBO01000139.1	RepeatMasker	Retroposon?	148325	148608	402	+	.	ID="SINE2-1_AP";Tend="1405";Tstart="1114";shortTE="F";uid="b4546822-1114-473d-8d5f-845bc6742cca"
VSBO01000139.1	RepeatMasker	Unknown	107563	107955	2341	+	.	ID="RND-4_FAMILY-447";Tend="1520";Tstart="1107";shortTE="F";uid="185228e2-fd0e-4e71-a223-8bf6111fc7ba"
VSBO01000139.1	RepeatMasker	Retroposon?	355138	355551	2943	+	.	ID="SINE2-2_AP";Tend="614";Tstart="1";shortTE="F";uid="6f50d75e-5871-44bf-82c6-e8e2befcfa99"
VSBO01000139.1	RepeatMasker	Retroposon?	430493	430618	475	+	.	ID="SINE2-2_AP";Tend="1967";Tstart="1834";shortTE="F";uid="583cc539-2f5c-42f2-804b-8d546843142d"
VSBO01000139.1	RepeatMasker	DNA/Kolobok-E	265749	265923	605	+	.	ID="KOLOBOKE-3_AP";TEgroup="ctg_139%7CKOLOBOKE-3_AP%7C1";Tend="2174";Tstart="2001";shortTE="T";uid="9bb3a37a-20d1-4b75-a63d-c2322da860ef"
VSBO01000139.1	RepeatMasker	Retroposon?	491051	491798	1255	+	.	ID="SINE2-1_AP";Tend="1313";Tstart="1";shortTE="F";uid="86403c36-19a2-4ccb-a897-1f46b265d7b8"
VSBO01000139.1	RepeatMasker	Retroposon?	355552	356001	2260	-	.	ID="RND-5_FAMILY-4364";Tend="1155";Tstart="697";shortTE="F";uid="515ffda2-cd4a-4745-b149-9c73d29546ed"
VSBO01000139.1	RepeatMasker	Unknown	77408	77776	732	-	.	ID="RND-5_FAMILY-5416";Tend="1120";Tstart="752";shortTE="F";uid="f4a5e72b-f547-46db-aff4-bda0fcf25a2a"
VSBO01000139.1	RepeatMasker	DNA/Ginger-2	288635	288846	1445	-	.	ID="RND-5_FAMILY-545";Tend="1070";Tstart="875";shortTE="F";uid="851431d9-1a4b-4521-9d5f-680d6166e4b1"
VSBO01000139.1	RepeatMasker	DNA/hAT-hAT19	170051	170707	3196	-	.	ID="DNA8-64_AP";Tend="622";Tstart="1";shortTE="F";uid="0ea63c49-056e-4d0c-811e-6aa0f42178ca"
VSBO01000139.1	RepeatMasker	Unknown	88015	88228	654	-	.	ID="RND-1_FAMILY-90";Tend="1247";Tstart="1043";shortTE="F";uid="2829e48a-a5cb-4d00-ba6e-1a5404083be0"
VSBO01000139.1	RepeatMasker	Retroposon?	136444	136596	478	-	.	ID="SINE2-1_AP";Tend="1770";Tstart="1631";shortTE="F";uid="bb3f2148-6581-460a-9ea1-61021c260262"
VSBO01000139.1	RepeatMasker	Unknown	33685	34094	1304	-	.	ID="RND-5_FAMILY-529";Tend="2116";Tstart="1723";shortTE="F";uid="f26007d6-b831-4d69-b2b2-f95752470410"
VSBO01000139.1	RepeatMasker	DNA/Kolobok-E	430435	430596	436	-	.	ID="KOLOBOKE-2_AP";Tend="1291";Tstart="1122";shortTE="F";uid="6bf800e7-ce36-47ed-921e-c5d401d8a060"
VSBO01000139.1	RepeatMasker	Unknown	76	1017	2652	-	.	ID="RND-5_FAMILY-71";TEgroup="ctg_139%7CRND-5_FAMILY-71%7C1";Tend="1330";Tstart="613";shortTE="F";uid="688136ed-d3f7-453e-b4cf-0022290f3bc1"
VSBO01000139.1	RepeatMasker	Unknown	548268	549089	5231	-	.	ID="RND-1_FAMILY-19";TEgroup="ctg_139%7CRND-1_FAMILY-19%7C1";Tend="1845";Tstart="951";shortTE="F";uid="c7e5e20d-0124-4bbd-bc9a-77c81f6cf1af"
VSBO01000139.1	RepeatMasker	Retroposon?	265152	265800	1921	-	.	ID="RND-5_FAMILY-4364";TEgroup="ctg_139%7CRND-5_FAMILY-4364%7C1";Tend="1155";Tstart="697";shortTE="F";uid="c7920720-5f86-4c5f-ad7c-3f9c5ebbc86e"
VSBO01000139.1	RepeatMasker	DNA/Kolobok-E	226599	226840	414	-	.	ID="KOLOBOKE-2_AP";Tend="2211";Tstart="1945";shortTE="F";uid="635958b8-a958-4c38-a7e2-d622af6c55f8"
VSBO01000139.1	RepeatMasker	DNA/hAT-Tip100	62493	63624	643	-	.	ID="hat-29_lmi";Tend="2037";Tstart="764";shortTE="F";uid="08ab9ec6-7145-4d3b-8450-3668f5693190"
VSBO01000139.1	RepeatMasker	Unknown	4201	4345	410	-	.	ID="RND-6_FAMILY-8278";Tend="1424";Tstart="1295";shortTE="F";uid="34a9eed3-e1a0-453a-8a3e-0533937f82ed"
VSBO01000139.1	RepeatMasker	DNA/Kolobok-E	253948	254072	517	-	.	ID="KOLOBOKE-2_AP";Tend="1250";Tstart="1119";shortTE="F";uid="ee4eb9c5-c678-4a23-80e3-4ec4b06e339a"
VSBO01000139.1	RepeatMasker	DNA/hAT-Ac	18498	19427	2167	-	.	ID="HAT-2_AP";Tend="1707";Tstart="778";shortTE="F";uid="51c37e2c-641e-4714-9d20-74f546d4e6ad"
VSBO01000139.1	RepeatMasker	DNA	414206	414358	436	-	.	ID="ttaa3b_ap";Tend="215";Tstart="67";shortTE="F";uid="c9faf68b-0965-40e8-add6-36a005847a5e"
VSBO01000139.1	RepeatMasker	DNA/hAT-Tip100	134083	134385	1095	-	.	ID="RND-6_FAMILY-8742";TEgroup="ctg_139%7CRND-6_FAMILY-8742%7C1";Tend="1720";Tstart="773";shortTE="F";uid="5541d162-3693-4f83-8c5a-290b93ae0a23"
VSBO01000139.1	RepeatMasker	DNA/hAT-Tip100	146297	146476	941	-	.	ID="DNA8-13_AP";Tend="478";Tstart="293";shortTE="F";uid="637abbcc-e9cc-4a0e-baf8-bfeecbe2f076"
VSBO01000139.1	RepeatMasker	DNA/hAT?	384639	384889	487	-	.	ID="RND-5_FAMILY-2013";Tend="794";Tstart="542";shortTE="F";uid="dc0b0fce-ad23-430d-96b4-7407ed362976"
VSBO01000139.1	RepeatMasker	DNA/hAT-Ac	25047	25233	535	-	.	ID="DNA8-14_AP";Tend="297";Tstart="1";shortTE="F";uid="57362dc0-983b-43ec-999e-d30f147f89aa"
VSBO01000139.1	RepeatMasker	Unknown	175198	175590	2203	-	.	ID="RND-5_FAMILY-1592";Tend="1350";Tstart="962";shortTE="F";uid="4879b0b3-69f3-4324-9005-85b9a6d0629d"
VSBO01000139.1	RepeatMasker	Unknown	149407	149980	2246	-	.	ID="RND-6_FAMILY-1138";Tend="1328";Tstart="806";shortTE="F";uid="51e2fa6d-9d28-4ee9-a0b6-3ebdf4796f36"
VSBO01000139.1	RepeatMasker	DNA	64705	65127	2188	-	.	ID="TTAA5_AP";Tend="427";Tstart="1";shortTE="F";uid="c291b395-e4f9-4b58-932d-cde036c24d8d"
VSBO01000139.1	RepeatMasker	Retroposon?	136737	136951	488	-	.	ID="SINE2-2_AP";Tend="235";Tstart="3";shortTE="F";uid="f42722d6-3ff4-474e-baac-aadb2df6e8a4"
VSBO01000139.1	RepeatMasker	DNA/Ginger-1	355982	356152	454	-	.	ID="GINGER1-1_AP";Tend="5183";Tstart="5021";shortTE="F";uid="cd8f5e6d-5c53-46f1-9bee-ea9c659b03ff"
VSBO01000139.1	RepeatMasker	Unknown	157835	158326	892	-	.	ID="RND-6_FAMILY-827";Tend="1038";Tstart="567";shortTE="F";uid="62e007af-5f9d-41db-97b2-463680276435"
VSBO01000139.1	RepeatMasker	Unknown	26194	26297	416	-	.	ID="RND-6_FAMILY-4217";Tend="857";Tstart="724";shortTE="F";uid="37de9c1c-447e-4654-9578-43d7ff7f7219"
VSBO01000139.1	RepeatMasker	DNA/Sola-1	26702	27399	1420	-	.	ID="SOLA1-1_AP";Tend="3098";Tstart="2390";shortTE="F";uid="090d6da3-6eb2-41a7-9a78-b75a88146dbd"
VSBO01000139.1	RepeatMasker	DNA	232614	233061	491	-	.	ID="TTAA8_AP";Tend="437";Tstart="1";shortTE="F";uid="670a3019-6ffb-4354-b66d-cda3f09ad643"
VSBO01000139.1	RepeatMasker	Retroposon?	466960	467400	2308	-	.	ID="RND-5_FAMILY-4364";Tend="1153";Tstart="697";shortTE="F";uid="ef133bb7-7481-46ba-9c2b-d9212d1b7fd9"
VSBO01000139.1	RepeatMasker	DNA/Ginger-2	78233	78414	428	-	.	ID="GINGER2-N2_AP";Tend="1469";Tstart="1287";shortTE="F";uid="d47aed1d-0cd2-45c5-aae5-c5abccca0996"
VSBO01000139.1	RepeatMasker	Unknown	50452	50915	638	-	.	ID="HALYOMORPHA_HALYS-1_FAMILY-43";Tend="804";Tstart="344";shortTE="F";uid="1dbdd5df-37bb-4caa-98e4-13309560585e"
VSBO01000139.1	RepeatMasker	DNA/hAT-hAT19	312629	313157	612	-	.	ID="HAT-9_AP";TEgroup="ctg_139%7CHAT-9_AP%7C1";Tend="773";Tstart="3";shortTE="F";uid="6d0241df-c640-4198-8fa7-b9c9cef22c0a"
VSBO01000139.1	RepeatMasker	Unknown	558212	558501	1141	-	.	ID="RND-1_FAMILY-136";Tend="515";Tstart="220";shortTE="F";uid="deacedbc-9fb4-4c90-8b37-aa25b3c35e6e"
VSBO01000139.1	RepeatMasker	DNA/hAT-hAT19	210288	210792	1291	-	.	ID="RND-5_FAMILY-802";Tend="1521";Tstart="1029";shortTE="F";uid="d0286d84-5c0e-409c-a628-2fde68f76ec0"
VSBO01000139.1	RepeatMasker	Unknown	241166	241312	766	-	.	ID="RND-6_FAMILY-1138";Tend="1297";Tstart="1119";shortTE="F";uid="49cf3e16-9149-4dee-b7d0-5f4ae70b83e4"
VSBO01000139.1	RepeatMasker	DNA/Kolobok-E	483658	484201	2420	-	.	ID="RND-6_FAMILY-691";TEgroup="ctg_139%7CRND-6_FAMILY-691%7C1";Tend="1500";Tstart="1153";shortTE="F";uid="a8e0240a-e8b1-4f4c-b955-d9936fc470c7"
VSBO01000139.1	RepeatMasker	DNA/Ginger-2	393124	393866	4425	-	.	ID="RND-5_FAMILY-545";Tend="1613";Tstart="883";shortTE="F";uid="4bc0dbf1-db60-4815-81d9-6b5109ef68f2"
VSBO01000139.1	RepeatMasker	DNA/hAT-hAT19	260027	260182	756	-	.	ID="DNA8-80_AP";Tend="849";Tstart="703";shortTE="F";uid="38572fd2-72f2-4aaf-9cc4-0783723bf4d2"
VSBO01000139.1	RepeatMasker	DNA/hAT-Ac	93958	94092	400	-	.	ID="DNA8-99_AP";Tend="683";Tstart="552";shortTE="F";uid="27b3923e-8aaa-40cd-9fe2-90cf32fdefa5"
VSBO01000139.1	RepeatMasker	Unknown	217719	217984	485	-	.	ID="RND-6_FAMILY-5122";Tend="1317";Tstart="1077";shortTE="F";uid="2fa5ce7a-3b8d-4846-af3d-6d9838a000ac"
VSBO01000139.1	RepeatMasker	DNA	456563	456906	1665	-	.	ID="ttaa4c_ap";Tend="357";Tstart="1";shortTE="F";uid="7292a584-4217-4b42-8b69-322aed83471f"
VSBO01000139.1	RepeatMasker	DNA/TcMar-Tc1	178591	178877	787	-	.	ID="MARINER-N12_RPR";Tend="372";Tstart="96";shortTE="F";uid="9693645a-9cf2-4990-bbc8-0e2deae49a23"
VSBO01000139.1	RepeatMasker	Retroposon?	259599	259841	480	-	.	ID="SINE2-2_AP";Tend="262";Tstart="1";shortTE="F";uid="4fad88cc-52ab-4e37-936e-eee9118bbec3"
VSBO01001391.1	RepeatMasker	Unknown	287	1297	7749	+	.	ID="RND-6_FAMILY-1399";Tend="1001";Tstart="6";shortTE="F";uid="d356aa7e-4163-42f9-b2ff-c45776c7aa82"
VSBO01001391.1	RepeatMasker	Unknown	94	366	1788	-	.	ID="RND-5_FAMILY-1727";Tend="284";Tstart="4";shortTE="F";uid="c7ca6e5c-4fcd-4322-8460-7a8edc56cff1"
VSBO01001392.1	RepeatMasker	Unknown	756	1296	3719	+	.	ID="RND-1_FAMILY-11";Tend="574";Tstart="24";shortTE="F";uid="9c8a95a8-5ab4-4bc7-9d86-44063795f955"
VSBO01001392.1	RepeatMasker	DNA/hAT-Tip100	1	1048	7958	-	.	ID="RND-1_FAMILY-43";Tend="1374";Tstart="328";shortTE="F";uid="962c5825-ff51-4a5d-be63-1a4f1f68fc7c"
VSBO01001393.1	RepeatMasker	LINE/I-Jockey	957	1295	1319	+	.	ID="RND-6_FAMILY-8188";Tend="1338";Tstart="1001";shortTE="F";uid="50484cde-5de2-45d0-a874-db4dbf1819bd"
VSBO01001394.1	RepeatMasker	DNA	273	1295	6678	+	.	ID="RND-6_FAMILY-1338";Tend="914";Tstart="1";shortTE="F";uid="d5dd28f1-8e78-4601-93c3-b5c4845e1c3c"
VSBO01001397.1	RepeatMasker	Unknown	1	1294	2714	+	.	ID="RND-1_FAMILY-1";Tend="693";Tstart="1";shortTE="F";uid="3cf4f38e-d5d5-4979-b4ad-9637556ee007"
VSBO01001398.1	RepeatMasker	Retroposon?	915	1294	2650	+	.	ID="RND-1_FAMILY-81";Tend="759";Tstart="395";shortTE="F";uid="dc3ad2d0-a622-4ab1-b82d-3e0ae33f587a"
VSBO01001398.1	RepeatMasker	Unknown	1	1184	8902	-	.	ID="RND-6_FAMILY-1009";Tend="1199";Tstart="91";shortTE="F";uid="b4451948-b4c0-445f-b228-354fd60bfa61"
VSBO01001399.1	RepeatMasker	DNA/hAT-hAT19	915	1260	463	+	.	ID="HAT-1_LHU";Tend="928";Tstart="580";shortTE="F";uid="2be94543-7d74-4e4a-a233-1a284b000d86"
VSBO01001399.1	RepeatMasker	DNA/hAT-hAT19	1	192	1420	+	.	ID="DNA8-98_AP";Tend="193";Tstart="2";shortTE="F";uid="fc289870-11a6-4544-8ff9-d0b9597053f8"
VSBO01000014.1	RepeatMasker	DNA/TcMar-Tc1	838853	839503	3584	+	.	ID="RND-6_FAMILY-3988";Tend="1640";Tstart="953";shortTE="F";uid="fb69b93b-429a-4d9f-af56-84f18f26632a"
VSBO01000014.1	RepeatMasker	DNA	3381403	3381791	682	+	.	ID="TTAA2C_AP";Tend="423";Tstart="2";shortTE="F";uid="a80b61d3-4688-4e7f-aa54-be41d08b691e"
VSBO01000014.1	RepeatMasker	DNA	1366908	1367148	1454	+	.	ID="DNA-TTAA-1_AP";Tend="422";Tstart="181";shortTE="F";uid="3d2cbffb-d30b-4deb-b754-5972df9a19ad"
VSBO01000014.1	RepeatMasker	DNA	22602	23023	1867	+	.	ID="DNA-TTAA-1_AP";Tend="423";Tstart="1";shortTE="F";uid="834aba2b-cc6b-4021-befd-26201521552f"
VSBO01000014.1	RepeatMasker	RC/Helitron	3665310	3665540	496	+	.	ID="RND-1_FAMILY-139";Tend="1206";Tstart="958";shortTE="F";uid="ee722881-c5d7-4994-9755-dc3e0fc03982"
VSBO01000014.1	RepeatMasker	DNA/TcMar-Tigger	1456729	1456895	898	+	.	ID="DNAX-5_AP";Tend="155";Tstart="1";shortTE="F";uid="3b0e8782-ab60-4771-8e68-f52452c5ee20"
VSBO01000014.1	RepeatMasker	DNA/Kolobok-E	3223214	3223859	1083	+	.	ID="RND-6_FAMILY-691";Tend="1540";Tstart="905";shortTE="F";uid="39a6c879-2472-4019-8a39-766b6d9e3df5"
VSBO01000014.1	RepeatMasker	DNA/MULE-MuDR	1060683	1060828	513	+	.	ID="RND-6_FAMILY-2183";Tend="1514";Tstart="1348";shortTE="F";uid="99bc99b8-f80a-49f7-9095-724d8aeb0313"
VSBO01000014.1	RepeatMasker	RC/Helitron	3760613	3760788	932	+	.	ID="HELITRON-1_DIUL";Tend="253";Tstart="84";shortTE="F";uid="4dcffbb4-708a-4b6f-8413-347c8856445a"
VSBO01000014.1	RepeatMasker	Retroposon?	2823729	2823902	429	+	.	ID="SINE2-2_AP";Tend="648";Tstart="471";shortTE="F";uid="d823fdd0-8b7f-4d59-bc7a-c0354d0cdeb5"
VSBO01000014.1	RepeatMasker	RC/Helitron	2617903	2618282	1665	+	.	ID="RND-5_FAMILY-7141";Tend="1310";Tstart="910";shortTE="F";uid="fcf7a01b-2ccd-4a5f-a488-4d4b0788e603"
VSBO01000014.1	RepeatMasker	DNA/Kolobok-E	738170	738315	430	+	.	ID="KOLOBOKE-3_AP";Tend="2150";Tstart="2002";shortTE="F";uid="60dabfa1-f495-455f-8c0a-a77459073ba2"
VSBO01000014.1	RepeatMasker	DNA	3072163	3072713	705	+	.	ID="DNA4-2_AP";Tend="578";Tstart="24";shortTE="F";uid="290b3b4a-9acd-4a80-9e53-e2675948c017"
VSBO01000014.1	RepeatMasker	DNA/hAT-hAT19	2187425	2187541	768	+	.	ID="DNA8-73_AP";Tend="784";Tstart="667";shortTE="F";uid="5f66167b-e09f-456d-8ab1-2711664e3777"
VSBO01000014.1	RepeatMasker	DNA	437694	438104	2014	+	.	ID="DNAX-2_AP";Tend="428";Tstart="1";shortTE="F";uid="4bff94c9-c955-43ee-88d7-be15b1d1bcc8"
VSBO01000014.1	RepeatMasker	DNA	1186884	1187299	1522	+	.	ID="DNA-TTAA-1_AP";Tend="423";Tstart="3";shortTE="F";uid="b8e3c82b-d577-4549-b7cc-49d52bf405e5"
VSBO01000014.1	RepeatMasker	DNA/hAT-Charlie	1976371	1976484	540	+	.	ID="HAT-N1_AP";Tend="166";Tstart="59";shortTE="F";uid="b2093b6a-1388-4498-bde2-f67ef0297c2c"
VSBO01000014.1	RepeatMasker	DNA/Kolobok-E	2441573	2441980	801	+	.	ID="RND-6_FAMILY-691";Tend="1488";Tstart="1045";shortTE="F";uid="9200c917-8dc2-4c4e-8230-082823a3614b"
VSBO01000014.1	RepeatMasker	Unknown	2004143	2004336	692	+	.	ID="RND-5_FAMILY-1147";Tend="1209";Tstart="1042";shortTE="F";uid="94e22542-fcb2-4aa3-90e1-524668f1cf8b"
VSBO01000014.1	RepeatMasker	Retroposon?	2651097	2651272	498	+	.	ID="SINE2-1_AP";Tend="1463";Tstart="1293";shortTE="F";uid="f3547d74-f0b9-442a-849f-54e6be2dc0f6"
VSBO01000014.1	RepeatMasker	DNA/hAT-Charlie	144558	144899	1595	+	.	ID="RND-1_FAMILY-157";Tend="1326";Tstart="976";shortTE="F";uid="36e2e50f-cac4-4327-b293-bbba84a0a295"
VSBO01000014.1	RepeatMasker	DNA/MULE-MuDR	290917	291734	2014	+	.	ID="RND-6_FAMILY-2644";Tend="1454";Tstart="675";shortTE="F";uid="dd9a5e60-ac5f-4062-9266-416abd67f75c"
VSBO01000014.1	RepeatMasker	Unknown	366294	366424	722	+	.	ID="RND-5_FAMILY-823";Tend="672";Tstart="539";shortTE="F";uid="ead1e982-4873-4900-a9cf-e3f92e4215eb"
VSBO01000014.1	RepeatMasker	LINE/I-Jockey	693807	694473	930	+	.	ID="RND-6_FAMILY-1919";Tend="1642";Tstart="967";shortTE="F";uid="a3a612c2-0a5a-4ad3-9b17-8386c2f5671c"
VSBO01000014.1	RepeatMasker	Retroposon?	3194053	3194482	3618	+	.	ID="SINE2-2_AP";Tend="1534";Tstart="1";shortTE="F";uid="222c5424-b2b4-4e55-97a6-270b1a357da1"
VSBO01000014.1	RepeatMasker	Unknown	1191073	1191430	486	+	.	ID="RND-4_FAMILY-447";TEgroup="ctg_14%7CRND-4_FAMILY-447%7C7";Tend="1509";Tstart="1111";shortTE="F";uid="e0f3a0ad-884e-491d-95f9-c5b540e705e8"
VSBO01000014.1	RepeatMasker	RC/Helitron	2681763	2682285	2671	+	.	ID="RND-5_FAMILY-7141";Tend="1317";Tstart="816";shortTE="F";uid="a0f6afbe-ea08-4977-9ad0-928d9cdce22a"
VSBO01000014.1	RepeatMasker	DNA/hAT-Charlie	3438238	3438465	469	+	.	ID="RND-6_FAMILY-7632";Tend="1050";Tstart="830";shortTE="F";uid="5e107d79-46b8-4d78-af13-2ff0186906e0"
VSBO01000014.1	RepeatMasker	Unknown	2805591	2805768	1050	+	.	ID="RND-6_FAMILY-12523";Tend="1025";Tstart="854";shortTE="F";uid="9693b3dc-bb13-47cb-ba36-b16773f69697"
VSBO01000014.1	RepeatMasker	DNA	355966	356078	662	+	.	ID="DNA2-3_AP";Tend="121";Tstart="10";shortTE="F";uid="d1fabe2b-ab72-4857-a46f-5232072e2d14"
VSBO01000014.1	RepeatMasker	Retroposon?	2209988	2210124	532	+	.	ID="SINE2-1_AP";Tend="1770";Tstart="1632";shortTE="F";uid="b2ae0b47-1aaa-4865-957c-880be08f83fc"
VSBO01000014.1	RepeatMasker	DNA	1902304	1902660	1708	+	.	ID="TTAA2C_AP";Tend="355";Tstart="2";shortTE="F";uid="7721c03f-255b-4f46-9e6a-3c40fc63ae2d"
VSBO01000014.1	RepeatMasker	DNA/hAT-hAT19	1896237	1896425	949	+	.	ID="HAT-N9_AP";Tend="209";Tstart="14";shortTE="F";uid="aab60d05-9526-4550-a8dc-7ac352516d1c"
VSBO01000014.1	RepeatMasker	DNA	2260241	2260479	779	+	.	ID="DNA-TTAA-1_AP";Tend="423";Tstart="185";shortTE="F";uid="7f079e30-22d8-4dfb-a44c-ffb6c05a46be"
VSBO01000014.1	RepeatMasker	DNA/MULE-MuDR	3626793	3627043	455	+	.	ID="RND-6_FAMILY-10690";Tend="753";Tstart="496";shortTE="F";uid="709c35df-b97a-44f9-9a34-458e06a6f8af"
VSBO01000014.1	RepeatMasker	Unknown	2027590	2027746	497	+	.	ID="RND-6_FAMILY-827";Tend="705";Tstart="563";shortTE="F";uid="3eb2b82f-add1-480b-a562-f332fd686dad"
VSBO01000014.1	RepeatMasker	DNA/hAT-hAT19	615040	615422	663	+	.	ID="RND-1_FAMILY-99";TEgroup="ctg_14%7CRND-1_FAMILY-99%7C1";Tend="1192";Tstart="875";shortTE="F";uid="bd2630c1-2d13-4df7-9a53-aee5994555a4"
VSBO01000014.1	RepeatMasker	DNA	741220	741398	1020	+	.	ID="DNA8-69_AP";Tend="198";Tstart="2";shortTE="F";uid="d8f4db89-0d12-453b-a74a-fed4200d721a"
VSBO01000014.1	RepeatMasker	LTR/Pao	1307016	1308168	994	+	.	ID="BEL2-I_AP";Tend="1821";Tstart="830";shortTE="F";uid="3c6956d6-14cf-484e-97b7-4ad021f33700"
VSBO01000014.1	RepeatMasker	DNA/hAT-Charlie	3217204	3217435	1198	+	.	ID="HAT-N1_AP";Tend="561";Tstart="324";shortTE="F";uid="c0ba2e6b-67f0-4481-817c-ba4e061b9807"
VSBO01000014.1	RepeatMasker	Unknown	687252	687930	2922	+	.	ID="RND-6_FAMILY-13580";Tend="1745";Tstart="1118";shortTE="F";uid="33f028a7-5518-45a1-9882-474f3313edea"
VSBO01000014.1	RepeatMasker	Unknown	2683249	2683400	748	+	.	ID="RND-5_FAMILY-2551";Tend="1617";Tstart="1455";shortTE="F";uid="2b9fba99-a5e2-4478-a5ae-43a928b1fd09"
VSBO01000014.1	RepeatMasker	DNA/TcMar-Tigger	1255244	1255353	466	+	.	ID="RND-5_FAMILY-5132";Tend="1253";Tstart="1139";shortTE="F";uid="eacb7c7a-3ea8-45cd-9d8c-9852e2d2f07f"
VSBO01000014.1	RepeatMasker	DNA/MULE-MuDR	2790768	2791205	1503	+	.	ID="RND-5_FAMILY-7338";Tend="1371";Tstart="918";shortTE="F";uid="2d94497e-2e05-408e-a2df-23c08caff302"
VSBO01000014.1	RepeatMasker	DNA/hAT-Charlie	402378	402657	1392	+	.	ID="RND-5_FAMILY-3706";Tend="1309";Tstart="1010";shortTE="F";uid="0568e8ae-fc34-47ff-bfa1-28e4b4c6c514"
VSBO01000014.1	RepeatMasker	Retroposon?	1523257	1523441	694	+	.	ID="SINE2-1_AP";Tend="1767";Tstart="1590";shortTE="F";uid="b0b5a502-8193-4986-909f-41a592e19765"
VSBO01000014.1	RepeatMasker	DNA	876446	876874	1551	+	.	ID="TTAA4B_AP";Tend="430";Tstart="1";shortTE="F";uid="0fa38fa6-21cb-4f33-80fa-5271c5a1e263"
VSBO01000014.1	RepeatMasker	DNA/TcMar-m44	2182573	2182731	577	+	.	ID="DNAX-3_AP";Tend="149";Tstart="1";shortTE="F";uid="917638a8-f82a-433c-95c6-1bef3b2e43a5"
VSBO01000014.1	RepeatMasker	DNA	1745985	1746705	1648	+	.	ID="DNA4-2_AP";Tend="767";Tstart="1";shortTE="F";uid="d984e9ef-5e9c-4f23-9ed9-06aadab5fcb1"
VSBO01000014.1	RepeatMasker	Retroposon?	2801632	2801804	469	+	.	ID="SINE2-1_AP";Tend="802";Tstart="617";shortTE="F";uid="f91e9eb4-5df5-4177-9151-baab2bcfa907"
VSBO01000014.1	RepeatMasker	DNA/MULE-MuDR	979764	979914	542	+	.	ID="RND-6_FAMILY-10690";Tend="802";Tstart="626";shortTE="F";uid="f6ad454d-04c7-441d-a25d-a949e28ae542"
VSBO01000014.1	RepeatMasker	DNA/Kolobok-E	543503	543691	454	+	.	ID="KOLOBOKE-4_AP";Tend="2753";Tstart="2548";shortTE="F";uid="ba6530fb-2067-4456-a2be-d09f569009b5"
VSBO01000014.1	RepeatMasker	Unknown	351016	351902	1492	+	.	ID="RND-6_FAMILY-8336";TEgroup="ctg_14%7CRND-6_FAMILY-8336%7C1";Tend="1924";Tstart="794";shortTE="F";uid="a5b29e70-8e7d-4cb2-b7fb-a1a90899247a"
VSBO01000014.1	RepeatMasker	DNA/Kolobok-E	111200	111383	443	+	.	ID="KOLOBOKE-2_AP";Tend="2106";Tstart="1924";shortTE="F";uid="7d5bad15-62a7-4359-a2f9-f7705d7bbc05"
VSBO01000014.1	RepeatMasker	DNA/TcMar?	3269579	3269720	703	+	.	ID="RND-6_FAMILY-2433";Tend="1037";Tstart="875";shortTE="F";uid="b8cbaeb6-1f4a-4533-87bd-2ed2f20c3500"
VSBO01000014.1	RepeatMasker	Unknown	2256579	2256772	570	+	.	ID="RND-6_FAMILY-2144";TEgroup="ctg_14%7CRND-6_FAMILY-2144%7C3";Tend="1845";Tstart="963";shortTE="F";uid="61a9a390-d1d8-40f9-870b-0ca9ad443bb1"
VSBO01000014.1	RepeatMasker	DNA	744515	744934	1524	+	.	ID="TTAA2C_AP";Tend="423";Tstart="1";shortTE="F";uid="d094e32d-db18-465b-9f69-4f0dc1a9be0e"
VSBO01000014.1	RepeatMasker	Retroposon?	870503	870865	1734	+	.	ID="SINE2-2_AP";Tend="379";Tstart="1";shortTE="F";uid="1fc0aabb-3674-4ec8-a7a7-dfbb36506ea3"
VSBO01000014.1	RepeatMasker	Unknown	1619381	1619556	1400	+	.	ID="RND-5_FAMILY-793";Tend="1399";Tstart="1224";shortTE="F";uid="7d351356-b2a5-4a45-b2c7-423cfe5b439d"
VSBO01000014.1	RepeatMasker	DNA	1847248	1847449	428	+	.	ID="DNA4-3_AP";Tend="637";Tstart="420";shortTE="F";uid="2c3612c0-3956-4cc0-9995-e93d7221c88d"
VSBO01000014.1	RepeatMasker	DNA/MULE-MuDR	1507731	1508347	3355	+	.	ID="RND-6_FAMILY-3530";Tend="1609";Tstart="883";shortTE="F";uid="f519b95f-9e42-46be-81d4-05da0711eba1"
VSBO01000014.1	RepeatMasker	Unknown	3698712	3699024	2584	+	.	ID="RND-6_FAMILY-29342";Tend="1273";Tstart="961";shortTE="F";uid="03cb93b7-c9d2-4af5-b1ed-6625e39d472e"
VSBO01000014.1	RepeatMasker	Retroposon?	111549	112416	3258	+	.	ID="SINE2-2_AP";Tend="883";Tstart="20";shortTE="F";uid="3a56e0e6-c09d-4837-a311-516091257070"
VSBO01000014.1	RepeatMasker	DNA/Kolobok-E	2208621	2208784	449	+	.	ID="KOLOBOKE-2_AP";Tend="1277";Tstart="1112";shortTE="F";uid="f59f0567-b9cf-48d9-ba00-ea5f3ff5947e"
VSBO01000014.1	RepeatMasker	DNA/MULE-NOF	3435621	3435752	524	+	.	ID="RND-5_FAMILY-1003";Tend="963";Tstart="849";shortTE="F";uid="a21a5041-bc5a-4187-b03d-c47c5b648b4c"
VSBO01000014.1	RepeatMasker	DNA	136550	136960	2265	+	.	ID="TTAA4B_AP";Tend="430";Tstart="23";shortTE="F";uid="3efcd3ed-9555-41c9-9a8f-0b501999f60d"
VSBO01000014.1	RepeatMasker	Unknown	2831899	2832178	913	+	.	ID="RND-5_FAMILY-2551";Tend="1257";Tstart="962";shortTE="F";uid="8d67b776-e020-48c8-8521-77d11339c642"
VSBO01000014.1	RepeatMasker	DNA/hAT-hAT19	1619667	1619917	532	+	.	ID="HAT-1_RPR";Tend="1414";Tstart="1172";shortTE="F";uid="a6163982-2212-4668-b245-c36c6602cc9b"
VSBO01000014.1	RepeatMasker	Unknown	1884897	1885268	1529	+	.	ID="RND-1_FAMILY-90";Tend="1417";Tstart="1028";shortTE="F";uid="f6c6e972-b665-4379-8592-9204f74e44f9"
VSBO01000014.1	RepeatMasker	Unknown	595295	595429	552	+	.	ID="RND-5_FAMILY-1860";Tend="837";Tstart="705";shortTE="F";uid="53aae3c5-72c8-4000-b5bd-e1ea485d3b18"
VSBO01000014.1	RepeatMasker	Unknown	1359308	1359746	806	+	.	ID="RND-4_FAMILY-447";TEgroup="ctg_14%7CRND-4_FAMILY-447%7C9";Tend="1505";Tstart="1101";shortTE="F";uid="4406c9af-4e67-43e8-ab5a-e95c3b150347"
VSBO01000014.1	RepeatMasker	DNA/MULE-MuDR	2928915	2929240	485	+	.	ID="RND-6_FAMILY-2644";Tend="1411";Tstart="1124";shortTE="F";uid="78e913d3-bcb5-446a-841e-f4cdc0b5a848"
VSBO01000014.1	RepeatMasker	DNA/MULE-MuDR	48435	48823	615	+	.	ID="MUDR12X_AP";TEgroup="ctg_14%7CMUDR12X_AP%7C1";Tend="1388";Tstart="295";shortTE="F";uid="0d138e72-213f-4bd3-a08e-c635b86bdd75"
VSBO01000014.1	RepeatMasker	DNA	2892414	2892827	2191	+	.	ID="TTAA3_AP";Tend="429";Tstart="1";shortTE="F";uid="38490666-f712-446c-962a-910af3ab1b81"
VSBO01000014.1	RepeatMasker	DNA	3460402	3460808	1998	+	.	ID="DNAX-2_AP";Tend="441";Tstart="1";shortTE="F";uid="addb446d-2535-4190-b6ae-ade7d483deb5"
VSBO01000014.1	RepeatMasker	Retroposon?	647908	648029	467	+	.	ID="RND-6_FAMILY-4279";Tend="1016";Tstart="914";shortTE="F";uid="1a9af4b5-9f47-46d3-808b-49549d2140be"
VSBO01000014.1	RepeatMasker	Unknown	241317	241533	1523	+	.	ID="RND-1_FAMILY-126";Tend="1000";Tstart="784";shortTE="F";uid="cebf6a46-eeea-4b30-85eb-8bf233b0557e"
VSBO01000014.1	RepeatMasker	DNA/hAT-Tip100	3750845	3752913	16474	+	.	ID="RND-1_FAMILY-43";Tend="2080";Tstart="1";shortTE="F";uid="b68401b8-63b3-46ae-9a7d-77011a000066"
VSBO01000014.1	RepeatMasker	DNA/MULE-MuDR	330787	330898	579	+	.	ID="RND-6_FAMILY-5653";Tend="882";Tstart="770";shortTE="F";uid="f1fc7aa1-4f96-4c33-8da1-f1fa0e8f71b8"
VSBO01000014.1	RepeatMasker	DNA/hAT	2562286	2562793	3382	+	.	ID="RND-5_FAMILY-1524";Tend="1477";Tstart="963";shortTE="F";uid="684d5fde-42b9-42a9-8bef-732473ddf960"
VSBO01000014.1	RepeatMasker	Retroposon?	3743450	3743934	1309	+	.	ID="SINE2-2_AP";Tend="805";Tstart="363";shortTE="F";uid="cdcd9f87-52db-4123-93bd-5456ed720572"
VSBO01000014.1	RepeatMasker	DNA/Ginger-2	1504506	1505293	4836	+	.	ID="RND-6_FAMILY-2708";Tend="1769";Tstart="934";shortTE="F";uid="af09ed4b-e3fa-4fc4-98cb-781d274d2f72"
VSBO01000014.1	RepeatMasker	DNA/TcMar-Tigger	1373938	1374062	557	+	.	ID="DNAX-5_AP";Tend="153";Tstart="1";shortTE="F";uid="1c904920-ff0e-482d-ae9e-00aa6801e6f6"
VSBO01000014.1	RepeatMasker	DNA/Kolobok-E	3379667	3379787	497	+	.	ID="KOLOBOKE-2_AP";Tend="1249";Tstart="1123";shortTE="F";uid="7f432f9d-202b-4e2e-b60f-6886ed7b9ef4"
VSBO01000014.1	RepeatMasker	DNA/TcMar-Tigger	3700561	3700730	904	+	.	ID="DNAX-5_AP";Tend="155";Tstart="2";shortTE="F";uid="a0e274dd-5d67-4325-bb30-e859e112774d"
VSBO01000014.1	RepeatMasker	DNA	2743014	2743257	1445	+	.	ID="TTAA2C_AP";Tend="423";Tstart="184";shortTE="F";uid="b4e53434-8374-42be-9ac7-d2c98b9e29eb"
VSBO01000014.1	RepeatMasker	Retroposon?	3320059	3320197	491	+	.	ID="SINE2-1_AP";Tend="1770";Tstart="1627";shortTE="F";uid="db0656ca-f775-497f-83e0-bee0e3db6ed9"
VSBO01000014.1	RepeatMasker	DNA/hAT-Tip100	3610597	3610949	1608	+	.	ID="RND-6_FAMILY-10825";Tend="1251";Tstart="903";shortTE="F";uid="fe2c5fe3-caa6-4431-bbf6-2b2f5af1a657"
VSBO01000014.1	RepeatMasker	Unknown	180629	181090	3440	+	.	ID="RND-1_FAMILY-32";Tend="1382";Tstart="940";shortTE="F";uid="d1231c3b-5498-4607-9eb2-25ad03f8a5c8"
VSBO01000014.1	RepeatMasker	DNA	2581188	2581435	1411	+	.	ID="TTAAC_AP";Tend="438";Tstart="205";shortTE="F";uid="3d63a70f-9f98-4059-b716-9959a19540c9"
VSBO01000014.1	RepeatMasker	DNA/MULE-MuDR	2745497	2745833	841	+	.	ID="MUDR6X_AP";TEgroup="ctg_14%7CMUDR6X_AP%7C1";Tend="2001";Tstart="460";shortTE="F";uid="cf3f55d7-3b25-4567-b4a1-61fad5384933"
VSBO01000014.1	RepeatMasker	DNA/hAT-hAT19	1890898	1891505	1764	+	.	ID="DNA8-64B_AP";Tend="592";Tstart="7";shortTE="F";uid="3b31babe-767f-4f78-a91d-d8e4e30c1a4a"
VSBO01000014.1	RepeatMasker	Unknown	1745314	1745514	1413	+	.	ID="RND-1_FAMILY-149";Tend="1147";Tstart="942";shortTE="F";uid="ae3e2042-4707-4dba-8f30-fecce6405bd6"
VSBO01000014.1	RepeatMasker	DNA/TcMar-m44?	512937	513077	420	+	.	ID="dnax-4_ap";Tend="171";Tstart="6";shortTE="F";uid="c87dc85e-519a-45ae-a2b3-ffd462678616"
VSBO01000014.1	RepeatMasker	DNA/hAT-hAT19	2182416	2182518	596	+	.	ID="DNA8-74_AP";Tend="110";Tstart="1";shortTE="F";uid="dbd985a6-01b4-45bc-a935-3ee3f0b49c66"
VSBO01000014.1	RepeatMasker	DNA/hAT-hAT19	2958472	2958734	1142	+	.	ID="RND-6_FAMILY-3212";TEgroup="ctg_14%7CRND-6_FAMILY-3212%7C1";Tend="1521";Tstart="946";shortTE="F";uid="275db727-a274-4c0e-8987-d72891aac207"
VSBO01000014.1	RepeatMasker	DNA/hAT-hAT19	3613548	3614118	2296	+	.	ID="DNA8-52B_AP";TEgroup="ctg_14%7CDNA8-52B_AP%7C1";Tend="1100";Tstart="1";shortTE="F";uid="b7fce169-70a8-448d-84c3-6b09f1a1e39e"
VSBO01000014.1	RepeatMasker	RC/Helitron	577910	578113	571	+	.	ID="RND-5_FAMILY-7141";Tend="1308";Tstart="1094";shortTE="F";uid="c34805e3-133e-462e-a210-e313393c1447"
VSBO01000014.1	RepeatMasker	DNA	810041	810141	599	+	.	ID="RND-1_FAMILY-159";Tend="1046";Tstart="932";shortTE="F";uid="1282b234-e126-475f-81b0-dfb33f9d9002"
VSBO01000014.1	RepeatMasker	Unknown	173654	173767	896	+	.	ID="RND-6_FAMILY-1138";Tend="1334";Tstart="1221";shortTE="F";uid="27b2a5a0-b1bc-4ba7-a646-d03dd79f209c"
VSBO01000014.1	RepeatMasker	Retroposon?	1673627	1673878	479	+	.	ID="SINE2-1_AP";Tend="1429";Tstart="1185";shortTE="F";uid="f33249ca-b35e-44c8-afb2-9dcc114d1919"
VSBO01000014.1	RepeatMasker	DNA/hAT-Charlie	324328	324534	614	+	.	ID="DNA8-32_AP";Tend="240";Tstart="9";shortTE="F";uid="e38f9acf-6e1a-47bd-a9d6-469d16acdf29"
VSBO01000014.1	RepeatMasker	DNA/hAT-Charlie	177669	178037	1061	+	.	ID="RND-6_FAMILY-4953";TEgroup="ctg_14%7CRND-6_FAMILY-4953%7C1";Tend="1412";Tstart="911";shortTE="F";uid="5d589f5a-1d85-4f9f-9dc7-f1f5f1358a8c"
VSBO01000014.1	RepeatMasker	DNA	966667	967056	1073	+	.	ID="TTAA2D_AP";Tend="431";Tstart="1";shortTE="F";uid="01dd91c7-14b1-4d51-ab75-2dc224fe7fd9"
VSBO01000014.1	RepeatMasker	DNA/hAT-Charlie	2895824	2895985	1019	+	.	ID="HAT-N14_AP";Tend="302";Tstart="125";shortTE="F";uid="86237543-bd61-4989-94b5-988bde0203b8"
VSBO01000014.1	RepeatMasker	DNA/hAT	3198529	3199084	3585	+	.	ID="RND-1_FAMILY-86";Tend="1818";Tstart="1211";shortTE="F";uid="85df96f7-c65b-4701-bfdc-c7fd27f7bda5"
VSBO01000014.1	RepeatMasker	Retroposon?	929233	929437	417	+	.	ID="SINE2-2_AP";Tend="225";Tstart="1";shortTE="F";uid="ebcb4f04-cdb9-4a8e-85f0-04b7e7f43711"
VSBO01000014.1	RepeatMasker	DNA/TcMar-Tigger	2160895	2161052	589	+	.	ID="DNA2-8_AP";Tend="734";Tstart="582";shortTE="F";uid="0fa04c3b-f8f1-4b43-8753-ef56e61578d5"
VSBO01000014.1	RepeatMasker	DNA/hAT-Charlie	1525495	1525700	794	+	.	ID="DNA8-55B_AP";Tend="186";Tstart="5";shortTE="F";uid="08d509cf-7a61-480c-a68e-a48fd38350f5"
VSBO01000014.1	RepeatMasker	DNA/Kolobok-E	2382449	2382608	550	+	.	ID="KOLOBOKE-2_AP";Tend="1279";Tstart="1119";shortTE="F";uid="2e602c26-fc29-4bb4-8829-824b60039e28"
VSBO01000014.1	RepeatMasker	Retroposon?	3256305	3256514	574	+	.	ID="SINE2-2_AP";Tend="214";Tstart="8";shortTE="F";uid="2cfc0764-95a4-4c8b-afac-3b5b33d370f8"
VSBO01000014.1	RepeatMasker	DNA	523689	524170	736	+	.	ID="DNA4-2_AP";Tend="532";Tstart="39";shortTE="F";uid="c365e057-1667-4561-a269-6d504c326c79"
VSBO01000014.1	RepeatMasker	DNA	2555510	2555637	554	+	.	ID="dna4-1_ap";Tend="165";Tstart="23";shortTE="F";uid="7c197d3c-8f0c-4194-9776-a3dac0255dbd"
VSBO01000014.1	RepeatMasker	DNA	1544305	1544622	423	+	.	ID="DNA-TTAA-1_AP";TEgroup="ctg_14%7CDNA-TTAA-1_AP%7C1";Tend="423";Tstart="215";shortTE="F";uid="f11f2c8f-7816-4313-a279-9028f41488a9"
VSBO01000014.1	RepeatMasker	DNA	1884617	1884825	1154	+	.	ID="DNA-TTAA-1_AP";Tend="218";Tstart="9";shortTE="F";uid="d38f7779-8074-4839-81a3-5139620abf28"
VSBO01000014.1	RepeatMasker	DNA	2734992	2735259	599	+	.	ID="ttaa2c_ap";Tend="337";Tstart="85";shortTE="F";uid="096cb2f5-8b87-4bef-b0d2-70e33734e2b1"
VSBO01000014.1	RepeatMasker	Unknown	2002611	2002711	631	+	.	ID="RND-5_FAMILY-1147";Tend="98";Tstart="1";shortTE="F";uid="1378658f-b72a-4f62-8da1-de910a4ce22a"
VSBO01000014.1	RepeatMasker	Unknown	3197643	3198529	4781	+	.	ID="RND-5_FAMILY-529";Tend="1337";Tstart="436";shortTE="F";uid="f99d37ea-b027-43ab-86fc-514fcc6cd3e5"
VSBO01000014.1	RepeatMasker	Retroposon?	53893	54612	2663	+	.	ID="SINE2-2_AP";Tend="732";Tstart="1";shortTE="F";uid="cdcd3501-4d6e-4c21-a8cb-fe9b491f0095"
VSBO01000014.1	RepeatMasker	DNA/TcMar-Pogo	1871687	1872044	457	+	.	ID="RND-5_FAMILY-90";TEgroup="ctg_14%7CRND-5_FAMILY-90%7C1";Tend="1629";Tstart="1068";shortTE="F";uid="e7a3ff6c-4705-47fd-88fb-6e53a90d25b4"
VSBO01000014.1	RepeatMasker	DNA	2718923	2719322	2515	+	.	ID="TTAA2C_AP";Tend="423";Tstart="1";shortTE="F";uid="22604112-d936-4267-8f97-f1485e234e2d"
VSBO01000014.1	RepeatMasker	DNA/hAT-Tip100	1608777	1609048	1349	+	.	ID="RND-1_FAMILY-67";Tend="1196";Tstart="935";shortTE="F";uid="018b1bf0-46f3-4c81-a33c-e268caba90e0"
VSBO01000014.1	RepeatMasker	Retroposon?	2197256	2197566	537	+	.	ID="SINE2-1_AP";Tend="1458";Tstart="1129";shortTE="F";uid="ecb521d4-643c-41af-9f33-477d659efc85"
VSBO01000014.1	RepeatMasker	DNA/hAT-hAT19	219976	220135	623	+	.	ID="RND-5_FAMILY-802";Tend="1106";Tstart="940";shortTE="F";uid="1702585f-3d00-4c35-90b9-34e9caa83be2"
VSBO01000014.1	RepeatMasker	DNA/hAT-Charlie	1909887	1910209	2372	+	.	ID="RND-1_FAMILY-157";Tend="1320";Tstart="986";shortTE="F";uid="b05b9b5f-592f-4af9-b0b8-b9ef65dfad4a"
VSBO01000014.1	RepeatMasker	Retroposon?	742017	743033	3096	+	.	ID="SINE2-2_AP";Tend="1998";Tstart="1";shortTE="F";uid="33b1db86-f65d-450f-b44b-37933279b931"
VSBO01000014.1	RepeatMasker	DNA/hAT-hAT19	60192	60375	605	+	.	ID="RND-5_FAMILY-663";Tend="1138";Tstart="964";shortTE="F";uid="a63184c9-b6e6-4183-aa4e-067d3c058206"
VSBO01000014.1	RepeatMasker	Unknown	1133401	1133881	2071	+	.	ID="RND-6_FAMILY-17681";Tend="1178";Tstart="666";shortTE="F";uid="e1e8c144-dd89-4a23-8f3a-dbad9e50d004"
VSBO01000014.1	RepeatMasker	DNA/Kolobok-E	726973	727172	501	+	.	ID="RND-6_FAMILY-691";Tend="1296";Tstart="1085";shortTE="F";uid="d4681b0b-5b93-40b3-9da5-a601cb99dae1"
VSBO01000014.1	RepeatMasker	Unknown	1443155	1443437	1785	+	.	ID="RND-6_FAMILY-11482";Tend="1220";Tstart="949";shortTE="F";uid="88527e2f-4f2b-4be1-8f09-46edd20ab52d"
VSBO01000014.1	RepeatMasker	DNA/Kolobok-E	2844941	2845330	896	+	.	ID="RND-6_FAMILY-691";Tend="1234";Tstart="851";shortTE="F";uid="22fc7b99-90af-40a5-ad7d-9c8ce43c511f"
VSBO01000014.1	RepeatMasker	Unknown	777727	777940	970	+	.	ID="RND-1_FAMILY-155";Tend="1174";Tstart="965";shortTE="F";uid="1f84698a-747e-4ef6-b84f-73d93912bb3b"
VSBO01000014.1	RepeatMasker	DNA/hAT-hAT19	220368	220544	532	+	.	ID="RND-5_FAMILY-802";Tend="1538";Tstart="1328";shortTE="F";uid="dc143795-18c1-4e2f-8bc5-b969db9ca35d"
VSBO01000014.1	RepeatMasker	DNA/MULE-NOF	166195	166382	507	+	.	ID="RND-5_FAMILY-1003";TEgroup="ctg_14%7CRND-5_FAMILY-1003%7C1";Tend="955";Tstart="726";shortTE="T";uid="ea560116-c1a0-442b-a06c-f77cf29294f1"
VSBO01000014.1	RepeatMasker	DNA/hAT-Tip100	1090405	1090575	567	+	.	ID="HAT-N16_AP";Tend="217";Tstart="54";shortTE="F";uid="96d53fe5-26ca-464f-944b-67c12e76a113"
VSBO01000014.1	RepeatMasker	Retroposon?	626282	626519	403	+	.	ID="SINE2-2_AP";Tend="1146";Tstart="896";shortTE="F";uid="758013b1-d25a-4c49-b479-013485cdcb98"
VSBO01000014.1	RepeatMasker	Retroposon?	1674202	1674351	563	+	.	ID="SINE2-1_AP";Tend="1761";Tstart="1627";shortTE="F";uid="bf29c101-3dd6-466e-a913-49d8b7540681"
VSBO01000014.1	RepeatMasker	DNA	2176951	2177186	779	+	.	ID="TTAA2C_AP";Tend="234";Tstart="2";shortTE="F";uid="7af820f2-35ff-4949-9e44-4918a783d412"
VSBO01000014.1	RepeatMasker	Retroposon?	2234155	2234573	729	+	.	ID="SINE2-1_AP";Tend="1456";Tstart="1008";shortTE="F";uid="13d3eee9-3acf-4043-b369-12bfb7d5166a"
VSBO01000014.1	RepeatMasker	Retroposon?	3585990	3586486	729	+	.	ID="SINE2-2_AP";TEgroup="ctg_14%7CSINE2-2_AP%7C2";Tend="1998";Tstart="1";shortTE="F";uid="3bb9bca6-8524-4a43-97c3-a036614a394a"
VSBO01000014.1	RepeatMasker	DNA/hAT-Tip100	1121855	1121985	539	+	.	ID="RND-6_FAMILY-11068";Tend="1057";Tstart="899";shortTE="F";uid="c2f81fd6-c9fa-4df9-b987-b35b7b7a4e5f"
VSBO01000014.1	RepeatMasker	Unknown	970176	970360	1137	+	.	ID="RND-1_FAMILY-104";Tend="1210";Tstart="990";shortTE="F";uid="38246fd2-55d8-4ef3-a9f3-7084f5c21edd"
VSBO01000014.1	RepeatMasker	LINE/I-Jockey	429632	431692	6550	+	.	ID="VINGI-1_APIS";Tend="2104";Tstart="1";shortTE="F";uid="fbf332c6-55d8-4a66-895f-f63458f02f3c"
VSBO01000014.1	RepeatMasker	DNA	3484674	3484955	1054	+	.	ID="DNA4-2_AP";Tend="294";Tstart="1";shortTE="F";uid="dd7e67ea-ffbe-4bc9-ba65-d48f17772aa9"
VSBO01000014.1	RepeatMasker	Retroposon?	260273	260791	669	+	.	ID="SINE2-1_AP";Tend="625";Tstart="1";shortTE="F";uid="08068a50-3e40-4ddf-a995-25d73159d240"
VSBO01000014.1	RepeatMasker	DNA/Kolobok-E	368973	369194	428	+	.	ID="KOLOBOKE-3_AP";Tend="1903";Tstart="1692";shortTE="F";uid="2ddba913-91c4-4c43-9aa0-a7a31f164041"
VSBO01000014.1	RepeatMasker	Unknown	849984	850116	651	+	.	ID="RND-1_FAMILY-149";Tend="1105";Tstart="940";shortTE="F";uid="0a5e0a35-4b07-4da3-b8cd-45c2bbcb375e"
VSBO01000014.1	RepeatMasker	DNA	1550844	1551266	2572	+	.	ID="TTAA2C_AP";Tend="423";Tstart="1";shortTE="F";uid="e0a507bc-b7cb-4a6c-858f-9860196afa5f"
VSBO01000014.1	RepeatMasker	DNA/Kolobok-E	2904993	2906165	440	+	.	ID="KOLOBOKE-4_AP";TEgroup="ctg_14%7CKOLOBOKE-4_AP%7C1";Tend="7631";Tstart="6388";shortTE="F";uid="301c9bb0-3312-488d-981e-1d617cbff119"
VSBO01000014.1	RepeatMasker	Unknown	2574318	2574811	440	+	.	ID="RND-5_FAMILY-529";TEgroup="ctg_14%7CRND-5_FAMILY-529%7C1";Tend="606";Tstart="41";shortTE="T";uid="1fce82d6-39cf-4a36-bcbd-9e8bdddffb08"
VSBO01000014.1	RepeatMasker	Retroposon?	112462	112610	695	+	.	ID="SINE2-1_AP";Tend="1770";Tstart="1621";shortTE="F";uid="26b612e0-ce12-46d9-8400-a46ad270ee48"
VSBO01000014.1	RepeatMasker	DNA	2648268	2648683	526	+	.	ID="dna-ttaa-1_ap";Tend="417";Tstart="26";shortTE="F";uid="c20156a8-d774-4bb8-86b4-6d113cdceeac"
VSBO01000014.1	RepeatMasker	Retroposon?	2832179	2832459	869	+	.	ID="SINE2-1_AP";Tend="827";Tstart="315";shortTE="F";uid="805147ed-7f89-4d15-a6d1-8792b316b444"
VSBO01000014.1	RepeatMasker	Retroposon?	275683	276071	510	+	.	ID="SINE2-1_AP";Tend="1468";Tstart="1060";shortTE="F";uid="d0f48821-9ac1-48cf-b917-b5e605d07ff9"
VSBO01000014.1	RepeatMasker	DNA/hAT-hAT19	758419	758587	629	+	.	ID="DNA8-109_AP";Tend="163";Tstart="1";shortTE="F";uid="6c10c5a3-e9e7-46cf-a136-a7468c73dee4"
VSBO01000014.1	RepeatMasker	Unknown	3642556	3643987	6244	+	.	ID="RND-1_FAMILY-61";TEgroup="ctg_14%7CRND-1_FAMILY-61%7C2";Tend="1788";Tstart="210";shortTE="F";uid="80e94f6f-df0b-4b90-98ef-ccadbd3f3c0c"
VSBO01000014.1	RepeatMasker	Unknown	3600576	3600818	1219	+	.	ID="RND-1_FAMILY-149";Tend="1177";Tstart="925";shortTE="F";uid="11633145-1b94-4355-a836-851d7158ec8f"
VSBO01000014.1	RepeatMasker	DNA/hAT-Blackjack	3065713	3066350	4417	+	.	ID="RND-5_FAMILY-12422";Tend="1559";Tstart="930";shortTE="F";uid="ec0cb8c3-79ed-46de-9539-2bc9c5578fbc"
VSBO01000014.1	RepeatMasker	DNA	653748	654299	1343	+	.	ID="DNA4-3_AP";Tend="588";Tstart="1";shortTE="F";uid="49da05d5-1432-4196-add0-4121b5b52e0c"
VSBO01000014.1	RepeatMasker	DNA/Academ-1	3187362	3188467	645	+	.	ID="RND-6_FAMILY-49";TEgroup="ctg_14%7CRND-6_FAMILY-49%7C1";Tend="1619";Tstart="614";shortTE="F";uid="8de96f9d-8033-43de-9b81-ef13135d024a"
VSBO01000014.1	RepeatMasker	Retroposon?	1413348	1413558	458	+	.	ID="SINE2-1_AP";Tend="1464";Tstart="1239";shortTE="F";uid="eae5e0af-7f17-4b6a-8f66-38a1e970ddc4"
VSBO01000014.1	RepeatMasker	DNA/hAT-hAT19	2711857	2712100	831	+	.	ID="RND-5_FAMILY-5494";Tend="1085";Tstart="859";shortTE="F";uid="624f2568-f411-4c75-aa70-674f2e2db358"
VSBO01000014.1	RepeatMasker	DNA/hAT?	1654530	1654653	486	+	.	ID="DNA8-60_AP";Tend="207";Tstart="83";shortTE="F";uid="4226063b-9b08-4eaa-b356-47d6033d047d"
VSBO01000014.1	RepeatMasker	DNA/Kolobok-E	1173766	1174356	3418	+	.	ID="RND-6_FAMILY-691";Tend="1501";Tstart="902";shortTE="F";uid="5d6082ce-9293-41ac-8552-1d5df6297070"
VSBO01000014.1	RepeatMasker	Unknown	2750700	2750911	1750	+	.	ID="RND-6_FAMILY-12669";Tend="939";Tstart="728";shortTE="F";uid="a5446963-a87b-49c3-879c-8db0c4969468"
VSBO01000014.1	RepeatMasker	DNA/CMC-Transib	2589901	2590051	408	+	.	ID="TRANSIB-5_DRH";Tend="1102";Tstart="952";shortTE="F";uid="7a214f0a-c6d2-4452-8327-a7fd931a97d5"
VSBO01000014.1	RepeatMasker	Retroposon?	3213033	3213268	439	+	.	ID="SINE2-1_AP";Tend="398";Tstart="149";shortTE="F";uid="854f57bc-e006-451b-bafb-2871e7329c8d"
VSBO01000014.1	RepeatMasker	Unknown	3816192	3816386	638	+	.	ID="RND-1_FAMILY-147";Tend="1781";Tstart="1615";shortTE="F";uid="631c83c6-83d4-46dd-a619-37fc86953da8"
VSBO01000014.1	RepeatMasker	LINE/R1	1100209	1100468	598	+	.	ID="SART-9_API";Tend="3670";Tstart="3421";shortTE="F";uid="159fde75-bfe9-4195-9392-de9dfa47b365"
VSBO01000014.1	RepeatMasker	Unknown	1985228	1985715	3200	+	.	ID="RND-6_FAMILY-1138";Tend="1226";Tstart="758";shortTE="F";uid="41b47e32-2542-420a-8a36-af249f7035ef"
VSBO01000014.1	RepeatMasker	DNA/hAT-hAT19	390635	391072	508	+	.	ID="RND-5_FAMILY-802";Tend="1396";Tstart="882";shortTE="F";uid="bee9ab32-88a2-4c52-aec2-bfa47755f33c"
VSBO01000014.1	RepeatMasker	DNA/TcMar-Tc1	3413529	3413686	596	+	.	ID="rnd-6_family-169";Tend="1024";Tstart="824";shortTE="F";uid="d668cea0-283a-4f82-b301-287c0e942c0a"
VSBO01000014.1	RepeatMasker	DNA	3096178	3096298	684	+	.	ID="RND-6_FAMILY-7278";Tend="1101";Tstart="960";shortTE="F";uid="d35e218c-f5bc-4ff2-afc6-7ee36ea554f8"
VSBO01000014.1	RepeatMasker	Retroposon?	1616578	1617012	946	+	.	ID="SINE2-2_AP";Tend="461";Tstart="15";shortTE="F";uid="e4cc7e76-7a26-4063-be35-13b6788036b6"
VSBO01000014.1	RepeatMasker	DNA/hAT-Tip100	1909290	1909454	1034	+	.	ID="RND-6_FAMILY-642";Tend="1172";Tstart="1017";shortTE="F";uid="dec84136-bfc8-4b37-b68e-365519039d9e"
VSBO01000014.1	RepeatMasker	Retroposon?	588418	588834	599	+	.	ID="SINE2-1_AP";Tend="970";Tstart="557";shortTE="F";uid="d2e230d3-0272-4fff-bc5c-32ad859adb80"
VSBO01000014.1	RepeatMasker	DNA/Kolobok-E	472651	472837	681	+	.	ID="KOLOBOKE-3_AP";Tend="2181";Tstart="1994";shortTE="F";uid="6d611918-3a97-4704-af5f-2aeb92d39425"
VSBO01000014.1	RepeatMasker	DNA/Kolobok-E	2166093	2166308	1455	+	.	ID="RND-6_FAMILY-5132";Tend="1188";Tstart="971";shortTE="F";uid="fac5be7a-fc4f-4a71-b075-9515ba7bea7b"
VSBO01000014.1	RepeatMasker	DNA/hAT-Blackjack	640333	640570	498	+	.	ID="HAT-12_LMI";Tend="915";Tstart="679";shortTE="F";uid="1831f053-610b-41b9-a018-20c3eee73339"
VSBO01000014.1	RepeatMasker	DNA/hAT-Tip100	2908065	2908244	1061	+	.	ID="RND-1_FAMILY-53";Tend="1253";Tstart="1082";shortTE="F";uid="cbdc2264-fa82-463b-8fbc-6fcf89819d8c"
VSBO01000014.1	RepeatMasker	DNA	810513	810623	688	+	.	ID="RND-1_FAMILY-159";Tend="1191";Tstart="1081";shortTE="F";uid="5e4ba082-281c-4a96-8a6c-e38c9610f020"
VSBO01000014.1	RepeatMasker	LINE/I-Jockey	10053	11523	941	+	.	ID="JOCKEY-2_RPR";Tend="4151";Tstart="2888";shortTE="F";uid="b37932b6-54c7-4681-9d35-0d318f1ad237"
VSBO01000014.1	RepeatMasker	Retroposon?	1070697	1071080	548	+	.	ID="SINE2-1_AP";Tend="440";Tstart="66";shortTE="F";uid="50f698d1-7b48-4c7e-8444-8c2d0896de60"
VSBO01000014.1	RepeatMasker	Retroposon?	865173	865595	729	+	.	ID="SINE2-1_AP";Tend="1430";Tstart="1000";shortTE="F";uid="17adbcf4-8bef-41f7-bb5e-4c46a36a9f53"
VSBO01000014.1	RepeatMasker	DNA	1744858	1745125	834	+	.	ID="TTAA4B_AP";Tend="299";Tstart="2";shortTE="F";uid="da28d727-3344-4030-842a-58fc055d486e"
VSBO01000014.1	RepeatMasker	Retroposon?	186893	187323	1971	+	.	ID="RND-5_FAMILY-4364";Tend="1153";Tstart="697";shortTE="F";uid="b248929d-1721-4199-8750-1b10b522b395"
VSBO01000014.1	RepeatMasker	Retroposon?	1535479	1535907	2151	+	.	ID="RND-5_FAMILY-4364";Tend="1142";Tstart="697";shortTE="F";uid="7c3bb6dc-b07d-4b23-a655-2e9a754171c9"
VSBO01000014.1	RepeatMasker	Unknown	2081364	2082034	3716	+	.	ID="RND-4_FAMILY-451";Tend="1470";Tstart="816";shortTE="F";uid="7251df55-1f16-46ea-afbf-3026ae4a041f"
VSBO01000014.1	RepeatMasker	Retroposon?	871245	871384	714	+	.	ID="SINE2-2_AP";Tend="1998";Tstart="1855";shortTE="F";uid="2f288dcd-67be-42df-9dbb-b304390799a8"
VSBO01000014.1	RepeatMasker	DNA/MULE-MuDR	1060079	1060327	971	+	.	ID="RND-6_FAMILY-2183";Tend="1072";Tstart="814";shortTE="F";uid="0e4c0763-1827-432f-9b3b-13a786ae410c"
VSBO01000014.1	RepeatMasker	Unknown	516883	517477	993	+	.	ID="RND-4_FAMILY-447";TEgroup="ctg_14%7CRND-4_FAMILY-447%7C3";Tend="1542";Tstart="1143";shortTE="F";uid="84c60a32-5ce8-4878-8228-35352c166dab"
VSBO01000014.1	RepeatMasker	DNA	3792812	3792985	1449	+	.	ID="RND-1_FAMILY-85";Tend="1106";Tstart="933";shortTE="F";uid="d22f3943-0bb3-49e7-b91d-d14103e8012a"
VSBO01000014.1	RepeatMasker	Retroposon?	174270	174413	562	+	.	ID="SINE2-2_AP";Tend="1995";Tstart="1852";shortTE="F";uid="e713fb87-cda0-4d45-862d-ec9c8db22e71"
VSBO01000014.1	RepeatMasker	Unknown	1596630	1597150	2073	+	.	ID="RND-4_FAMILY-451";Tend="1492";Tstart="940";shortTE="F";uid="18c753ca-a8e7-4010-945c-314bd2b3687c"
VSBO01000014.1	RepeatMasker	Unknown	2929377	2929501	486	+	.	ID="RND-6_FAMILY-4247";TEgroup="ctg_14%7CRND-6_FAMILY-4247%7C1";Tend="1454";Tstart="899";shortTE="F";uid="dc42b2fc-b6fc-4b42-9204-adb311210f39"
VSBO01000014.1	RepeatMasker	DNA/hAT-Charlie	1299583	1299697	454	+	.	ID="RND-1_FAMILY-116";Tend="1290";Tstart="1183";shortTE="F";uid="de84c81a-3650-4b24-8c5b-c75885e3e55f"
VSBO01000014.1	RepeatMasker	DNA/hAT-Charlie	2745128	2745406	1448	+	.	ID="RND-5_FAMILY-1806";Tend="1248";Tstart="925";shortTE="F";uid="87605c5f-6115-4eaf-a692-37739f559f99"
VSBO01000014.1	RepeatMasker	DNA/hAT	805003	805325	1859	+	.	ID="RND-6_FAMILY-6228";Tend="1251";Tstart="916";shortTE="F";uid="f8293c9e-bc84-4962-9317-8f460582c8e5"
VSBO01000014.1	RepeatMasker	DNA/hAT-Tip100	1091038	1091181	756	+	.	ID="HAT-N16_AP";Tend="564";Tstart="404";shortTE="F";uid="e7b5242f-59db-46ab-9685-4cca103b4700"
```
