## Supplementary material for "Transposon accumulation at xenobiotic gene family loci: a comparative genomic analysis in aphids": Sup_File_S2: rhopalosiphumPadi.filteredRepeats.gff (part 3 of 13)

```
VSBO01000014.1	RepeatMasker	DNA	2215104	2215504	1325	+	.	ID="DNA-TTAA-1_AP";Tend="406";Tstart="6";shortTE="F";uid="dafad4b6-b745-426c-bf85-ba8faa47d5aa"
VSBO01000014.1	RepeatMasker	DNA/hAT-Tip100	1845434	1845607	971	+	.	ID="RND-5_FAMILY-376";Tend="1124";Tstart="958";shortTE="F";uid="dcf3cd59-ce92-4b59-95ef-9b96aa64367c"
VSBO01000014.1	RepeatMasker	Retroposon?	1059676	1059814	502	+	.	ID="SINE2-1_AP";Tend="1763";Tstart="1627";shortTE="F";uid="eacc839e-3510-4de9-a8c0-82c5b4044230"
VSBO01000014.1	RepeatMasker	DNA	253311	253658	533	+	.	ID="RND-6_FAMILY-1713";TEgroup="ctg_14%7CRND-6_FAMILY-1713%7C1";Tend="752";Tstart="77";shortTE="F";uid="161d1587-1609-4700-abbb-6d8994d8c246"
VSBO01000014.1	RepeatMasker	DNA/hAT-Tip100	3212031	3212141	428	+	.	ID="RND-6_FAMILY-613";Tend="847";Tstart="719";shortTE="F";uid="58f66551-c896-4ed0-ab94-1762fe215dc3"
VSBO01000014.1	RepeatMasker	DNA/hAT	2142796	2142981	687	+	.	ID="RND-5_FAMILY-1524";Tend="1344";Tstart="1153";shortTE="F";uid="07c8c1ba-871c-48a5-be19-fa7aa64d4ab2"
VSBO01000014.1	RepeatMasker	Retroposon?	173762	173956	484	+	.	ID="SINE2-1_AP";Tend="1463";Tstart="1261";shortTE="F";uid="b321e274-c289-4fa9-8475-934dc29eafdc"
VSBO01000014.1	RepeatMasker	DNA/hAT-Tip100	125282	125959	3881	+	.	ID="RND-6_FAMILY-726";Tend="1533";Tstart="851";shortTE="F";uid="a9b27a1a-48ee-4ce9-8aad-23757a895983"
VSBO01000014.1	RepeatMasker	Unknown	242484	242891	1837	+	.	ID="RND-1_FAMILY-76";Tend="1185";Tstart="784";shortTE="F";uid="04855ac2-711f-437b-a89c-c219f4b893ff"
VSBO01000014.1	RepeatMasker	Unknown	1661281	1661536	1975	+	.	ID="RND-1_FAMILY-25";Tend="660";Tstart="407";shortTE="F";uid="5c3575a0-c3da-4e1b-93af-42ca14561a58"
VSBO01000014.1	RepeatMasker	DNA/Kolobok-E	632203	632303	435	+	.	ID="KOLOBOKE-3_AP";Tend="2174";Tstart="2071";shortTE="F";uid="879df330-97f1-40c0-b713-4e2912081ad6"
VSBO01000014.1	RepeatMasker	DNA	410919	411083	432	+	.	ID="DNA4-3_AP";Tend="276";Tstart="111";shortTE="F";uid="50a3722d-0ab5-4dd9-bbf0-a804da54e66f"
VSBO01000014.1	RepeatMasker	Unknown	1885282	1885439	999	+	.	ID="RND-6_FAMILY-1854";Tend="1092";Tstart="941";shortTE="F";uid="2381d211-e710-46d2-8cfd-fa397e254228"
VSBO01000014.1	RepeatMasker	DNA	1448180	1448613	1943	+	.	ID="DNAX-2_AP";Tend="463";Tstart="1";shortTE="F";uid="30321214-483e-4cb4-bc4d-389c379cde5b"
VSBO01000014.1	RepeatMasker	DNA	2446485	2447070	2867	+	.	ID="TTAA14_AP";Tend="552";Tstart="6";shortTE="F";uid="bbb98d81-418d-4f02-bc2f-263f453ef01f"
VSBO01000014.1	RepeatMasker	DNA/hAT-Ac	3462370	3462564	588	+	.	ID="DNA8-91_AP";Tend="667";Tstart="454";shortTE="F";uid="8c496916-0f32-495b-a97b-85a741db987f"
VSBO01000014.1	RepeatMasker	Unknown	2592270	2592467	1501	+	.	ID="RND-1_FAMILY-19";Tend="1793";Tstart="1594";shortTE="F";uid="c0a84eca-665e-4662-a1af-311dbbfdfc96"
VSBO01000014.1	RepeatMasker	DNA	999498	999637	403	+	.	ID="DNA4-2_AP";Tend="401";Tstart="243";shortTE="F";uid="5db4a65b-ae97-4a01-b65b-43c8ecc83abf"
VSBO01000014.1	RepeatMasker	DNA/Kolobok-E	2906373	2906827	787	+	.	ID="KOLOBOKE-1_AP";Tend="6605";Tstart="6131";shortTE="F";uid="d94ad299-d97c-420c-b172-f870bd49fe26"
VSBO01000014.1	RepeatMasker	DNA/TcMar-m44	702934	703083	616	+	.	ID="dnax-3b_ap";Tend="138";Tstart="3";shortTE="F";uid="76f0e6ee-00e6-43cc-82ee-d2dc11867124"
VSBO01000014.1	RepeatMasker	Unknown	1895696	1895820	568	+	.	ID="RND-6_FAMILY-1854";Tend="840";Tstart="723";shortTE="F";uid="90318854-c800-4ff3-8b80-a1f23b489c02"
VSBO01000014.1	RepeatMasker	DNA/Kolobok-E	2902744	2902937	1236	+	.	ID="KOLOBOKE-2_AP";Tend="2209";Tstart="1090";shortTE="F";uid="cc3073cc-59d4-4688-a689-225f9d64d390"
VSBO01000014.1	RepeatMasker	RC/Helitron	3297778	3297939	658	+	.	ID="RND-6_FAMILY-10462";Tend="2107";Tstart="1955";shortTE="F";uid="7bf97cbd-e00c-49f0-816e-cd157d6bef92"
VSBO01000014.1	RepeatMasker	Unknown	2928570	2928977	1320	+	.	ID="RND-6_FAMILY-4247";Tend="1379";Tstart="1047";shortTE="F";uid="94b11a05-97f1-49a4-83ce-f91d63993bda"
VSBO01000014.1	RepeatMasker	Unknown	2233495	2234142	2624	+	.	ID="RND-5_FAMILY-8148";TEgroup="ctg_14%7CRND-5_FAMILY-8148%7C1";Tend="1430";Tstart="853";shortTE="F";uid="cbe5f12a-ccea-4d68-833b-7e99315ea886"
VSBO01000014.1	RepeatMasker	Retroposon?	1658996	1659178	793	+	.	ID="RND-5_FAMILY-4364";Tend="1153";Tstart="972";shortTE="F";uid="c01ba94d-b406-4475-96bb-5c07f9f2db04"
VSBO01000014.1	RepeatMasker	DNA	2668561	2668859	565	+	.	ID="DNA4-3_AP";Tend="449";Tstart="128";shortTE="F";uid="eee6ceec-31bf-494c-b4e8-60ffedd70244"
VSBO01000014.1	RepeatMasker	DNA/hAT	1587899	1588016	612	+	.	ID="DNA8-37_AP";Tend="404";Tstart="289";shortTE="F";uid="dcf1d85c-44ce-40c1-b2c1-db6e372572b4"
VSBO01000014.1	RepeatMasker	DNA/hAT-hAT19	701781	701924	476	+	.	ID="DNA8-84_AP";Tend="143";Tstart="3";shortTE="F";uid="e08ebee6-3893-4ea2-b966-95c2f7a1866e"
VSBO01000014.1	RepeatMasker	Retroposon?	1084663	1085246	850	+	.	ID="SINE2-1_AP";Tend="571";Tstart="3";shortTE="F";uid="c8fae0ed-02a5-408b-92cf-3694318dc71a"
VSBO01000014.1	RepeatMasker	DNA	2485783	2486518	497	+	.	ID="DNA4-2_AP";TEgroup="ctg_14%7CDNA4-2_AP%7C1";Tend="769";Tstart="26";shortTE="F";uid="4ac58ced-ddea-428b-a6a9-5cecd54d37b7"
VSBO01000014.1	RepeatMasker	DNA/hAT-hAT19	53288	53461	437	+	.	ID="HAT-N15_AP";Tend="198";Tstart="12";shortTE="F";uid="a1713b26-0d6f-4891-9044-cec356ec4c05"
VSBO01000014.1	RepeatMasker	DNA	1105882	1106069	1050	+	.	ID="TTAA3_AP";Tend="429";Tstart="234";shortTE="F";uid="17384609-8703-400b-a9d5-3b7b85082c3d"
VSBO01000014.1	RepeatMasker	Unknown	1229637	1229890	1637	+	.	ID="RND-1_FAMILY-76";Tend="1190";Tstart="932";shortTE="F";uid="c849ea75-63ea-4ef3-9e22-bcb099c8266d"
VSBO01000014.1	RepeatMasker	DNA	687944	688389	2833	+	.	ID="RND-6_FAMILY-7707";Tend="1365";Tstart="916";shortTE="F";uid="4943be01-4229-4d95-aa42-d6efaff35e65"
VSBO01000014.1	RepeatMasker	RC/Helitron	3760463	3760593	423	+	.	ID="RND-6_FAMILY-329";Tend="1332";Tstart="1189";shortTE="F";uid="aa203559-225e-48c3-8c4e-a2889f6dce05"
VSBO01000014.1	RepeatMasker	Retroposon?	3409368	3410171	1005	+	.	ID="SINE2-1_AP";Tend="1531";Tstart="841";shortTE="F";uid="bf3ce4e5-c26e-4801-8986-275aac6c016b"
VSBO01000014.1	RepeatMasker	DNA/Kolobok-E	114799	115006	491	+	.	ID="KOLOBOKE-2_AP";Tend="1333";Tstart="1118";shortTE="F";uid="e394dc1d-bc6e-4136-a403-ebf8273b1387"
VSBO01000014.1	RepeatMasker	DNA/Ginger-2	553009	553251	435	+	.	ID="GINGER2-1_AP";Tend="2651";Tstart="2402";shortTE="F";uid="3619f98d-b7a3-4dc3-bd8d-c9a523662d97"
VSBO01000014.1	RepeatMasker	DNA	1423910	1424270	455	+	.	ID="DNA-TTAA-1_AP";Tend="422";Tstart="17";shortTE="F";uid="e7a10fa7-4fbf-4184-9f43-e7041f70f6e0"
VSBO01000014.1	RepeatMasker	Retroposon?	1617090	1617224	658	+	.	ID="SINE2-1_AP";Tend="1767";Tstart="1627";shortTE="F";uid="f4a2ea43-12c6-48c0-8e87-b6296c266c90"
VSBO01000014.1	RepeatMasker	Unknown	356468	356719	498	+	.	ID="RND-6_FAMILY-2144";TEgroup="ctg_14%7CRND-6_FAMILY-2144%7C1";Tend="1811";Tstart="962";shortTE="F";uid="7da71222-16a0-4973-8e7d-71737c56132e"
VSBO01000014.1	RepeatMasker	Unknown	2002988	2003356	1441	+	.	ID="RND-5_FAMILY-1147";Tend="1015";Tstart="643";shortTE="F";uid="7f7faf06-ce32-4d5d-a3e9-f6a91e9a7570"
VSBO01000014.1	RepeatMasker	Retroposon?	2936441	2936977	495	+	.	ID="SINE2-1_AP";Tend="1426";Tstart="849";shortTE="F";uid="fc971d6d-3676-4af6-a6e6-d653244bd0ba"
VSBO01000014.1	RepeatMasker	DNA/hAT-Tip100	1387778	1387893	675	+	.	ID="RND-6_FAMILY-1601";Tend="1103";Tstart="987";shortTE="F";uid="bd8857e7-23f1-4749-8daa-f098f2361ed6"
VSBO01000014.1	RepeatMasker	DNA/hAT-Ac	1566200	1566482	779	+	.	ID="DNA8-91_AP";Tend="680";Tstart="393";shortTE="F";uid="328e3c4f-ba8b-4d73-8591-c795b6281144"
VSBO01000014.1	RepeatMasker	Unknown	2770148	2770332	441	+	.	ID="RND-5_FAMILY-2551";Tend="1248";Tstart="1052";shortTE="F";uid="0868932e-8e8b-4e15-a90b-35a159177db5"
VSBO01000014.1	RepeatMasker	Unknown	1132398	1132888	1971	+	.	ID="RND-6_FAMILY-7043";Tend="1423";Tstart="947";shortTE="F";uid="3ef8a173-4eeb-4cd5-9c2c-40930400a5a4"
VSBO01000014.1	RepeatMasker	DNA/Kolobok-E	544272	544430	602	+	.	ID="KOLOBOKE-3_AP";Tend="2196";Tstart="2033";shortTE="F";uid="a0ca5378-8478-4398-b3b5-b1dda5d43cae"
VSBO01000014.1	RepeatMasker	Retroposon?	603407	603547	441	+	.	ID="SINE2-1_AP";Tend="1763";Tstart="1625";shortTE="F";uid="22441488-8f58-496c-93b3-cb5de2996882"
VSBO01000014.1	RepeatMasker	DNA/Kolobok-E	385767	386404	2006	+	.	ID="RND-1_FAMILY-44";Tend="832";Tstart="208";shortTE="F";uid="78a3bf1d-053f-4d7f-a806-5221313ce463"
VSBO01000014.1	RepeatMasker	DNA	1196816	1197214	1144	+	.	ID="TTAA2C_AP";Tend="423";Tstart="15";shortTE="F";uid="dee31bda-1dfc-4cf4-8378-855153a3aedd"
VSBO01000014.1	RepeatMasker	DNA	14881	15225	457	+	.	ID="ttaa3b_ap";Tend="312";Tstart="21";shortTE="F";uid="64401c6c-8a64-46d1-91cc-ea4359731047"
VSBO01000014.1	RepeatMasker	DNA/Kolobok-E	2740625	2741018	910	+	.	ID="RND-6_FAMILY-691";Tend="1482";Tstart="1091";shortTE="F";uid="82612200-e137-40f5-b53b-7b176fa6a804"
VSBO01000014.1	RepeatMasker	LTR/Gypsy	2145563	2145953	549	+	.	ID="RND-6_FAMILY-10961";Tend="2258";Tstart="1893";shortTE="F";uid="0de7f813-a1c7-44e8-9e62-bdf24d879e6f"
VSBO01000014.1	RepeatMasker	Retroposon?	2755506	2755748	459	+	.	ID="SINE2-2_AP";Tend="267";Tstart="2";shortTE="F";uid="5b03764c-4a5a-4e9f-be0f-dd8118d43273"
VSBO01000014.1	RepeatMasker	Unknown	1413563	1414057	644	+	.	ID="RND-6_FAMILY-8336";TEgroup="ctg_14%7CRND-6_FAMILY-8336%7C2";Tend="1910";Tstart="790";shortTE="F";uid="813738d3-7bd1-477e-9f30-3854dce0f6f9"
VSBO01000014.1	RepeatMasker	DNA/MULE-MuDR	2917072	2917329	935	+	.	ID="RND-6_FAMILY-14394";Tend="1221";Tstart="963";shortTE="F";uid="1c4e98a4-c470-4759-a7ce-ac486bbab2d2"
VSBO01000014.1	RepeatMasker	DNA	2757897	2758304	1476	+	.	ID="DNA-TTAA-1_AP";Tend="423";Tstart="1";shortTE="F";uid="ac7e12f3-ca40-4f37-8fc8-77ca95f0b009"
VSBO01000014.1	RepeatMasker	DNA/Kolobok-T2	2910647	2911392	1905	+	.	ID="KOLOBOK-1_AP";Tend="762";Tstart="113";shortTE="F";uid="b7df0391-98ce-41a6-aa9b-6d078a42cb99"
VSBO01000014.1	RepeatMasker	Unknown	85061	85286	1008	+	.	ID="RND-4_FAMILY-451";Tend="1128";Tstart="908";shortTE="F";uid="0faade69-1504-4a47-ba8a-5b02f1c5e63c"
VSBO01000014.1	RepeatMasker	Unknown	491442	491613	715	+	.	ID="RND-1_FAMILY-147";Tend="1782";Tstart="1632";shortTE="F";uid="258e47bb-aa87-4200-93ec-19b85b8be7e8"
VSBO01000014.1	RepeatMasker	DNA/hAT-Tip100	389530	389687	437	+	.	ID="HAT-1_LMI";Tend="4549";Tstart="4386";shortTE="F";uid="2a9f2e3b-85ca-40db-a67b-cd73b2879332"
VSBO01000014.1	RepeatMasker	DNA/MULE-MuDR	1270224	1270391	468	+	.	ID="RND-6_FAMILY-3530";Tend="1643";Tstart="1483";shortTE="F";uid="64368867-235b-45d6-8c37-290f344ca4e3"
VSBO01000014.1	RepeatMasker	Unknown	1074281	1074796	707	+	.	ID="RND-6_FAMILY-827";Tend="918";Tstart="508";shortTE="F";uid="471d7044-3470-446d-af0e-a0f8c659605a"
VSBO01000014.1	RepeatMasker	DNA	86549	87039	1386	+	.	ID="DNA4-2_AP";Tend="633";Tstart="148";shortTE="F";uid="b2bde47d-c77b-48d6-a60b-bbf05191ca0a"
VSBO01000014.1	RepeatMasker	DNA/Ginger-1	2524144	2524368	401	+	.	ID="GINGER1-1_AP";Tend="4357";Tstart="4139";shortTE="F";uid="803837de-5c62-4dfe-b3bc-957185b64fa4"
VSBO01000014.1	RepeatMasker	DNA	811864	812129	1803	+	.	ID="RND-1_FAMILY-159";Tend="1684";Tstart="1418";shortTE="F";uid="abd74e75-e136-4f93-84ce-4952835693c5"
VSBO01000014.1	RepeatMasker	DNA	1241979	1242327	1930	+	.	ID="TTAA4B_AP";Tend="430";Tstart="18";shortTE="F";uid="f9836725-50ce-40fb-84c6-9c6985d7cd68"
VSBO01000014.1	RepeatMasker	LINE/R1	2900846	2901534	466	+	.	ID="R1-1_DVI";Tend="4000";Tstart="3288";shortTE="F";uid="a73c05d2-237d-4834-bcb8-de4f99a16ee9"
VSBO01000014.1	RepeatMasker	LINE/I-Jockey	823016	823610	1701	+	.	ID="RND-6_FAMILY-1919";Tend="1519";Tstart="961";shortTE="F";uid="eecdb65c-95ac-4594-9d3e-7f258103b92a"
VSBO01000014.1	RepeatMasker	Unknown	3602153	3602444	1768	+	.	ID="RND-1_FAMILY-57";Tend="1200";Tstart="915";shortTE="F";uid="08789794-9d8a-499c-a178-07bb03d3854c"
VSBO01000014.1	RepeatMasker	DNA/hAT-Charlie	647834	647948	419	+	.	ID="RND-6_FAMILY-4953";Tend="1511";Tstart="1401";shortTE="F";uid="dcb249ae-662e-426d-8ca6-54fa647b1d14"
VSBO01000014.1	RepeatMasker	DNA	1523918	1524225	1827	+	.	ID="TTAA3_AP";Tend="306";Tstart="1";shortTE="F";uid="22ba571d-c6a0-4543-8ab1-22af035a1b1a"
VSBO01000014.1	RepeatMasker	DNA/Academ-1	3817950	3818476	3594	+	.	ID="RND-6_FAMILY-4679";Tend="978";Tstart="473";shortTE="F";uid="b3df283e-522b-4ea3-bd29-c463f88b3bfe"
VSBO01000014.1	RepeatMasker	DNA/hAT-Tip100	734242	734684	1844	+	.	ID="RND-6_FAMILY-11068";Tend="1423";Tstart="954";shortTE="F";uid="9b076364-c254-4aac-865e-8cbf0e64af51"
VSBO01000014.1	RepeatMasker	DNA	110240	111042	4328	+	.	ID="RND-1_FAMILY-17";Tend="1776";Tstart="938";shortTE="F";uid="cb6402c5-0cfd-40b6-9f09-a1c95fbc8395"
VSBO01000014.1	RepeatMasker	DNA/hAT-Charlie	3697813	3698085	1681	+	.	ID="RND-1_FAMILY-157";Tend="1238";Tstart="973";shortTE="F";uid="06b9a4e8-054a-4a43-b5ce-6fe2601b9b19"
VSBO01000014.1	RepeatMasker	DNA	1237829	1238251	1846	+	.	ID="DNA-TTAA-1_AP";Tend="423";Tstart="1";shortTE="F";uid="4e062ba5-a776-4351-ac9b-e0165020a11c"
VSBO01000014.1	RepeatMasker	DNA	3655709	3655944	563	+	.	ID="TTAA2D_AP";Tend="431";Tstart="182";shortTE="F";uid="43a3056b-f12f-4e4a-9dbc-75c1acf04f8f"
VSBO01000014.1	RepeatMasker	DNA/TcMar-Pogo	2171196	2172043	4106	+	.	ID="RND-5_FAMILY-90";Tend="1634";Tstart="735";shortTE="F";uid="6582dd81-3830-41f4-bab9-79d512e623bd"
VSBO01000014.1	RepeatMasker	DNA	674951	675383	903	+	.	ID="DNA4-2_AP";Tend="451";Tstart="1";shortTE="F";uid="17dcec9d-7d0b-408b-8905-3a694b2c370b"
VSBO01000014.1	RepeatMasker	Unknown	3451990	3452698	4909	+	.	ID="RND-5_FAMILY-8551";Tend="2600";Tstart="1944";shortTE="F";uid="a83bb098-ba0e-40e1-b4a3-7a59b32f1c5f"
VSBO01000014.1	RepeatMasker	Retroposon?	1058806	1059304	734	+	.	ID="SINE2-1_AP";Tend="1329";Tstart="819";shortTE="F";uid="96b3ceb5-6e43-41a6-9446-13c002fce8fc"
VSBO01000014.1	RepeatMasker	Unknown	434393	434634	1735	+	.	ID="RND-1_FAMILY-76";Tend="1192";Tstart="950";shortTE="F";uid="fc9b0d55-4a16-4fc3-b279-f615d9ff238f"
VSBO01000014.1	RepeatMasker	LTR/Gypsy	3228087	3230569	3186	+	.	ID="GYPSY6-I_AP";Tend="4367";Tstart="1939";shortTE="F";uid="66022623-53a3-4aba-be5f-e69fdc759940"
VSBO01000014.1	RepeatMasker	DNA/hAT-Charlie	1161354	1161570	773	+	.	ID="DNA8-32_AP";Tend="240";Tstart="1";shortTE="F";uid="6c3984a7-d51c-4abe-b1f4-a6154e1937bd"
VSBO01000014.1	RepeatMasker	Retroposon?	3744226	3747941	28918	+	.	ID="RND-5_FAMILY-5927";Tend="4260";Tstart="575";shortTE="F";uid="ef41bb1e-252e-4c97-94b5-3c61cdf0eb28"
VSBO01000014.1	RepeatMasker	Unknown	3640450	3641863	6295	+	.	ID="RND-1_FAMILY-61";TEgroup="ctg_14%7CRND-1_FAMILY-61%7C1";Tend="1788";Tstart="235";shortTE="F";uid="95c0fe89-3576-4dad-b001-69d3ddc1ae79"
VSBO01000014.1	RepeatMasker	Unknown	1131833	1132043	1280	+	.	ID="RND-6_FAMILY-31008";Tend="1171";Tstart="935";shortTE="F";uid="31bdff7f-56c6-487a-a93b-f5d72eedb3f0"
VSBO01000014.1	RepeatMasker	DNA/hAT	2105911	2106501	516	+	.	ID="RND-6_FAMILY-5075";TEgroup="ctg_14%7CRND-6_FAMILY-5075%7C1";Tend="1557";Tstart="839";shortTE="T";uid="dda9f541-d2ef-4af5-ae79-0ed877caf336"
VSBO01000014.1	RepeatMasker	DNA/hAT-Ac	3462058	3462196	577	+	.	ID="DNA8-91B_AP";Tend="174";Tstart="46";shortTE="F";uid="c60147db-2a41-4b28-a47e-7fdeb1005840"
VSBO01000014.1	RepeatMasker	Retroposon?	2591384	2592078	1884	+	.	ID="SINE2-2_AP";Tend="791";Tstart="69";shortTE="F";uid="5ed2b517-79ed-449f-ac59-18aa51f7dbc4"
VSBO01000014.1	RepeatMasker	Retroposon?	471835	472633	2849	+	.	ID="SINE2-2_AP";Tend="808";Tstart="1";shortTE="F";uid="2889d77c-6ebb-4d72-82fa-e0f177e6859c"
VSBO01000014.1	RepeatMasker	Unknown	25146	25573	955	+	.	ID="RND-6_FAMILY-3793";Tend="1840";Tstart="1396";shortTE="F";uid="d039074e-ba0e-4d46-a954-a0c48c325418"
VSBO01000014.1	RepeatMasker	DNA	1534476	1534602	756	+	.	ID="DNA3-4_AP";Tend="127";Tstart="1";shortTE="F";uid="b08fc2e2-e139-4ef4-9fd3-a9dd49c63b08"
VSBO01000014.1	RepeatMasker	DNA	2199903	2200255	741	+	.	ID="DNA8-68_AP";TEgroup="ctg_14%7CDNA8-68_AP%7C2";Tend="640";Tstart="1";shortTE="F";uid="e4e10c42-61f8-4393-895d-6249d01628d0"
VSBO01000014.1	RepeatMasker	Unknown	487558	487658	480	+	.	ID="RND-5_FAMILY-719";Tend="1421";Tstart="1324";shortTE="F";uid="be36feaa-eb64-4d12-bad0-763cf4a10a0b"
VSBO01000014.1	RepeatMasker	DNA	146502	146737	743	+	.	ID="dna4-2_ap";Tend="225";Tstart="1";shortTE="F";uid="a32ebe62-2222-4fd0-acad-86b0d0c127d4"
VSBO01000014.1	RepeatMasker	DNA/hAT-Ac	2584416	2585091	3270	+	.	ID="RND-6_FAMILY-427";Tend="1540";Tstart="901";shortTE="F";uid="5f1de877-2eaa-48db-9574-aed23915dc64"
VSBO01000014.1	RepeatMasker	Retroposon?	2894240	2894714	426	+	.	ID="SINE2-1_AP";Tend="1431";Tstart="939";shortTE="F";uid="f645bb2c-9d32-4977-a1ba-72256ef95b59"
VSBO01000014.1	RepeatMasker	DNA/TcMar-Tc1	2958742	2959284	3648	+	.	ID="RND-5_FAMILY-2268";Tend="1655";Tstart="1121";shortTE="F";uid="d81171be-5111-4580-9294-31779aa0cde4"
VSBO01000014.1	RepeatMasker	DNA/hAT-Charlie	1478736	1479184	2252	+	.	ID="RND-6_FAMILY-16085";Tend="1324";Tstart="867";shortTE="F";uid="fec77daa-c96f-4eb2-af8f-b86005e56521"
VSBO01000014.1	RepeatMasker	DNA	1175093	1175256	512	+	.	ID="TTAA27_AP";Tend="204";Tstart="38";shortTE="F";uid="3383c81f-23f4-4110-b561-60485471c5f0"
VSBO01000014.1	RepeatMasker	DNA/hAT-Tip100	475841	476136	2222	+	.	ID="RND-5_FAMILY-3137";Tend="1236";Tstart="950";shortTE="F";uid="6ab829e4-18e3-426b-9ec9-59973e60c4bc"
VSBO01000014.1	RepeatMasker	Unknown	1255523	1255829	442	+	.	ID="RND-6_FAMILY-5122";Tend="1339";Tstart="1039";shortTE="F";uid="7bc761b4-d413-41f6-bb2a-7056cc29ee02"
VSBO01000014.1	RepeatMasker	DNA/hAT-hAT19	1955720	1956073	1377	+	.	ID="RND-5_FAMILY-5494";Tend="1394";Tstart="1027";shortTE="F";uid="ba9523a8-a127-48d6-b98d-8ea06899fc25"
VSBO01000014.1	RepeatMasker	DNA/Kolobok-E	3776987	3777249	1089	+	.	ID="RND-6_FAMILY-691";Tend="1112";Tstart="865";shortTE="F";uid="d94cd06c-920b-4f27-b7a5-658f77f09d93"
VSBO01000014.1	RepeatMasker	Retroposon?	631575	631812	403	+	.	ID="SINE2-2_AP";Tend="1146";Tstart="896";shortTE="F";uid="4dfb91ba-3157-458f-8cdc-92f8364ae53d"
VSBO01000014.1	RepeatMasker	DNA/hAT-Tip100	387961	389009	989	+	.	ID="hat-15_lmi";Tend="4429";Tstart="2929";shortTE="F";uid="0f1304eb-3b0f-4a6c-8fde-905015554504"
VSBO01000014.1	RepeatMasker	Unknown	3737450	3738163	1834	+	.	ID="RND-4_FAMILY-447";TEgroup="ctg_14%7CRND-4_FAMILY-447%7C13";Tend="1533";Tstart="1103";shortTE="F";uid="219195ec-8b8d-45d0-9578-7025cb7fb6ab"
VSBO01000014.1	RepeatMasker	DNA/Ginger-1	3222893	3223004	458	+	.	ID="GINGER1-1_AP";Tend="4354";Tstart="4243";shortTE="F";uid="23826e2f-61c7-49b3-9e8b-87367b0cfcf1"
VSBO01000014.1	RepeatMasker	Unknown	1340089	1341090	6645	+	.	ID="RND-6_FAMILY-2144";Tend="1860";Tstart="845";shortTE="F";uid="da905250-d0d3-4427-b27f-f9bf781d7014"
VSBO01000014.1	RepeatMasker	DNA	358077	358526	634	+	.	ID="DNA4-2_AP";Tend="605";Tstart="184";shortTE="F";uid="b7825f8b-b64f-4ba1-a1f1-a0e744196235"
VSBO01000014.1	RepeatMasker	DNA/TcMar-m44	3480255	3480402	798	+	.	ID="dnax-3b_ap";Tend="138";Tstart="1";shortTE="F";uid="56b7e10a-08e1-47db-b0a9-161f249cec25"
VSBO01000014.1	RepeatMasker	DNA/hAT-Charlie	1954806	1955109	1183	+	.	ID="RND-6_FAMILY-675";Tend="1334";Tstart="1016";shortTE="F";uid="bfdcbd3c-7294-4317-b48c-53b5060d8f70"
VSBO01000014.1	RepeatMasker	Retroposon?	854819	855892	912	+	.	ID="SINE2-1_AP";Tend="1224";Tstart="1";shortTE="F";uid="e5b338db-89bc-4964-9aaa-c6af58f199b7"
VSBO01000014.1	RepeatMasker	Unknown	528173	528339	663	+	.	ID="RND-5_FAMILY-1592";Tend="1349";Tstart="1183";shortTE="F";uid="14df0abb-a095-449b-8200-136e25a9ef17"
VSBO01000014.1	RepeatMasker	DNA/MULE-MuDR	747606	747882	583	+	.	ID="MUDR12X_AP";Tend="282";Tstart="2";shortTE="F";uid="79f2f144-7f36-4760-b6b5-7480e04b3f5e"
VSBO01000014.1	RepeatMasker	DNA	2255690	2256022	763	+	.	ID="ttaa2b_ap";Tend="426";Tstart="107";shortTE="F";uid="8eef3c3e-2acc-4ad5-99de-5cd9357b2ac9"
VSBO01000014.1	RepeatMasker	DNA/hAT-Tip100	1883477	1883579	403	+	.	ID="DNA8-83_AP";Tend="198";Tstart="100";shortTE="F";uid="19c482dc-dd03-4edb-9a0f-77c1d8a77007"
VSBO01000014.1	RepeatMasker	Unknown	1822845	1823164	888	+	.	ID="RND-5_FAMILY-7144";Tend="1038";Tstart="683";shortTE="F";uid="fb7757c6-268d-4d0d-974b-e8d9579f9822"
VSBO01000014.1	RepeatMasker	Retroposon?	1347367	1347640	1279	+	.	ID="RND-5_FAMILY-1500";Tend="1223";Tstart="987";shortTE="F";uid="5b4f384e-baf3-4d6e-a06a-58af323e55d1"
VSBO01000014.1	RepeatMasker	DNA	1899543	1899690	853	+	.	ID="RND-1_FAMILY-159";Tend="1536";Tstart="1383";shortTE="F";uid="63c086b8-ac11-4220-aadc-1fadd533de4c"
VSBO01000014.1	RepeatMasker	DNA	2205267	2205619	741	+	.	ID="DNA8-68_AP";TEgroup="ctg_14%7CDNA8-68_AP%7C3";Tend="640";Tstart="1";shortTE="F";uid="774d0e0f-650a-494c-8be5-34e98f70c3de"
VSBO01000014.1	RepeatMasker	DNA/Kolobok-T2	2911653	2911972	1497	+	.	ID="KOLOBOK-1_AP";Tend="1428";Tstart="1124";shortTE="F";uid="1bef113f-2d67-484c-a895-da522078e47f"
VSBO01000014.1	RepeatMasker	DNA	3239894	3240281	1248	+	.	ID="RND-1_FAMILY-16";Tend="1803";Tstart="1425";shortTE="F";uid="60d644c2-868c-425e-8b98-4790c4e42a33"
VSBO01000014.1	RepeatMasker	Retroposon?	164514	164690	472	+	.	ID="SINE2-1_AP";Tend="1770";Tstart="1594";shortTE="F";uid="b22357a5-931b-44a7-bacf-c484a0154d31"
VSBO01000014.1	RepeatMasker	Unknown	331277	331561	1764	+	.	ID="RND-5_FAMILY-6177";Tend="634";Tstart="352";shortTE="F";uid="454520ed-7aa0-46c8-86cb-20b0be339699"
VSBO01000014.1	RepeatMasker	LTR/Gypsy	3366469	3366616	555	+	.	ID="GYPSY61-I_AG";Tend="4364";Tstart="4211";shortTE="F";uid="1517a617-e3c8-42b8-bccd-87bc7bd3b4dc"
VSBO01000014.1	RepeatMasker	DNA	1644965	1645704	2535	+	.	ID="DNA4-2_AP";Tend="769";Tstart="1";shortTE="F";uid="d072f24f-9f87-4e36-8678-0f14f83e35f2"
VSBO01000014.1	RepeatMasker	DNA	2572729	2573865	2652	+	.	ID="RND-1_FAMILY-72";TEgroup="ctg_14%7CRND-1_FAMILY-72%7C1";Tend="2713";Tstart="1409";shortTE="F";uid="ac767364-975a-41de-a5b6-b308b0a396d2"
VSBO01000014.1	RepeatMasker	Unknown	1617842	1618071	834	+	.	ID="RND-5_FAMILY-1372";Tend="1134";Tstart="881";shortTE="F";uid="5445f35a-2276-413f-bf07-5a3538871961"
VSBO01000014.1	RepeatMasker	Retroposon?	28618	28899	937	+	.	ID="RND-6_FAMILY-6482";Tend="1448";Tstart="1127";shortTE="F";uid="5a54d773-a461-4c7c-bd2d-f4123e75d410"
VSBO01000014.1	RepeatMasker	LINE/R1	2627742	2628284	853	+	.	ID="SART-9_API";TEgroup="ctg_14%7CSART-9_API%7C2";Tend="2357";Tstart="1697";shortTE="F";uid="60059fd8-d8c2-4da6-ade4-5a758a08e1b4"
VSBO01000014.1	RepeatMasker	DNA/Kolobok-E	1968802	1968994	525	+	.	ID="KOLOBOKE-3_AP";Tend="2196";Tstart="2033";shortTE="F";uid="07969744-9f7c-49d7-8bec-c2c82305bdc0"
VSBO01000014.1	RepeatMasker	RC/Helitron	2137954	2138085	604	+	.	ID="HELITRON-N1_BM";Tend="133";Tstart="1";shortTE="F";uid="d1ea5300-541a-4160-84b9-3d65b56cd77d"
VSBO01000014.1	RepeatMasker	DNA	492282	492891	1742	+	.	ID="RND-1_FAMILY-161";Tend="1234";Tstart="640";shortTE="F";uid="84e327a4-5170-4bbe-a963-70f126ed91b4"
VSBO01000014.1	RepeatMasker	DNA/hAT-Tip100	3626251	3626628	2334	+	.	ID="RND-6_FAMILY-17227";Tend="1259";Tstart="909";shortTE="F";uid="d6e90393-85ac-4b87-95ff-a33e8851962a"
VSBO01000014.1	RepeatMasker	DNA/hAT-Tip100	1372782	1372932	893	+	.	ID="RND-6_FAMILY-2233";Tend="1183";Tstart="1007";shortTE="F";uid="d0054130-ba38-48a7-af2c-0c3cfdb010a9"
VSBO01000014.1	RepeatMasker	LINE/I-Jockey	690778	691110	434	+	.	ID="JOCKEY-7_RPR";Tend="1507";Tstart="1175";shortTE="F";uid="9353b6ec-8ada-404f-bb47-a53a48910889"
VSBO01000014.1	RepeatMasker	DNA/TcMar-Tc1	2958022	2958475	2889	+	.	ID="RND-5_FAMILY-2268";Tend="1119";Tstart="617";shortTE="F";uid="4cf02357-a8be-4361-a968-5665d7475e56"
VSBO01000014.1	RepeatMasker	Retroposon?	2815424	2816047	1132	+	.	ID="SINE2-1_AP";Tend="846";Tstart="232";shortTE="F";uid="0b130179-5b8a-4cc4-b2ec-87c23c243b85"
VSBO01000014.1	RepeatMasker	DNA	1077339	1077685	495	+	.	ID="TTAA16_AP";Tend="569";Tstart="177";shortTE="F";uid="d03fc470-dca9-454f-97f3-266c268beff8"
VSBO01000014.1	RepeatMasker	RC/Helitron	3760054	3760480	2677	+	.	ID="RND-5_FAMILY-7141";Tend="1338";Tstart="898";shortTE="F";uid="8ac3b21e-7807-4547-9f15-34f6c040b9b0"
VSBO01000014.1	RepeatMasker	Retroposon?	1068201	1068599	1551	+	.	ID="SINE2-2_AP";Tend="538";Tstart="135";shortTE="F";uid="757ca239-1905-449c-b7bb-46d6837aa176"
VSBO01000014.1	RepeatMasker	DNA	71392	72172	2679	+	.	ID="DNA4-2_AP";Tend="769";Tstart="2";shortTE="F";uid="7a0d3730-1545-4890-986e-e54a86c353ec"
VSBO01000014.1	RepeatMasker	DNA	1137036	1137174	549	+	.	ID="DNA8-77_AP";Tend="383";Tstart="240";shortTE="F";uid="22c14743-40dd-46c9-9c19-952334e583b2"
VSBO01000014.1	RepeatMasker	Retroposon?	2233287	2233495	412	+	.	ID="SINE2-1_AP";Tend="977";Tstart="767";shortTE="F";uid="8a727852-c702-4448-b864-b7a097586f1c"
VSBO01000014.1	RepeatMasker	DNA/hAT-Charlie	3520496	3521599	4239	+	.	ID="RND-6_FAMILY-2499";Tend="1546";Tstart="566";shortTE="F";uid="8ed3736e-75f2-4e08-97e1-307f69568342"
VSBO01000014.1	RepeatMasker	DNA/MULE-MuDR	2698339	2698552	543	+	.	ID="MUDR3X_AP";Tend="2041";Tstart="1816";shortTE="F";uid="d1859a92-4cfa-49cd-be38-5ec56d14bfe5"
VSBO01000014.1	RepeatMasker	DNA/hAT-Charlie	678929	679296	1635	+	.	ID="RND-6_FAMILY-8967";Tend="1190";Tstart="853";shortTE="F";uid="a47dcf6f-f46e-46e4-a08e-4d8d3b554800"
VSBO01000014.1	RepeatMasker	Retroposon?	2697945	2698112	526	+	.	ID="SINE2-1_AP";Tend="1769";Tstart="1591";shortTE="F";uid="f530baf6-e33c-4959-b003-3805950c2e96"
VSBO01000014.1	RepeatMasker	DNA/TcMar-Tc1	1222337	1222635	782	+	.	ID="MARINER-N12_RPR";Tend="359";Tstart="66";shortTE="F";uid="1dd0f279-700d-427e-b7ac-4d7a6cc02181"
VSBO01000014.1	RepeatMasker	DNA/TcMar-m44?	701967	702139	527	+	.	ID="DNA4-9B_AP";Tend="184";Tstart="2";shortTE="F";uid="2f731d8c-5b83-4620-8941-058daf83b344"
VSBO01000014.1	RepeatMasker	DNA/Kolobok-E	2580657	2581198	1552	+	.	ID="RND-1_FAMILY-44";Tend="721";Tstart="199";shortTE="F";uid="e640125a-45e3-408c-b77f-4673b5d7aac3"
VSBO01000014.1	RepeatMasker	DNA/hAT-hAT19	1313391	1313536	414	+	.	ID="RND-5_FAMILY-537";Tend="936";Tstart="802";shortTE="F";uid="2bbd353a-58ac-40ce-8685-3282fdd09092"
VSBO01000014.1	RepeatMasker	DNA/MULE-MuDR	689474	690401	1116	+	.	ID="dna8-110_ap";Tend="1411";Tstart="363";shortTE="F";uid="a7d8d072-e24f-4a4f-a4a6-83215eb35806"
VSBO01000014.1	RepeatMasker	DNA/hAT-Tip100	1583708	1584282	2207	+	.	ID="RND-6_FAMILY-11068";Tend="1363";Tstart="827";shortTE="F";uid="9f4b0600-ad62-49e5-bd02-c9002ecbbe74"
VSBO01000014.1	RepeatMasker	DNA/MULE-MuDR	1957913	1958258	2010	+	.	ID="RND-5_FAMILY-613";Tend="1231";Tstart="898";shortTE="F";uid="c2c6e2e4-e8d1-4d3d-b4eb-9eb250dcd41b"
VSBO01000014.1	RepeatMasker	Retroposon?	1249101	1249250	683	+	.	ID="SINE2-2_AP";Tend="1998";Tstart="1850";shortTE="F";uid="4e2604b7-1c2a-4014-a596-2f716e4333ca"
VSBO01000014.1	RepeatMasker	Retroposon?	2191147	2191416	565	+	.	ID="SINE2-2_AP";Tend="344";Tstart="87";shortTE="F";uid="695faf5e-2102-4b22-82ad-5993ff511cd6"
VSBO01000014.1	RepeatMasker	Retroposon?	3427884	3429549	1497	+	.	ID="SINE2-1_AP";Tend="1770";Tstart="149";shortTE="F";uid="6dde6956-20b6-4ff1-a981-650981b7855a"
VSBO01000014.1	RepeatMasker	DNA	2240850	2241507	3032	+	.	ID="RND-1_FAMILY-72";Tend="3007";Tstart="2209";shortTE="F";uid="12c48b90-124f-4ee2-b01e-cd7c2d4ede17"
VSBO01000014.1	RepeatMasker	Unknown	3785191	3785453	421	+	.	ID="RND-6_FAMILY-1328";Tend="1634";Tstart="1422";shortTE="F";uid="92b4a43d-8b77-4d8a-b2a5-e924712e278a"
VSBO01000014.1	RepeatMasker	Unknown	2004525	2004698	843	+	.	ID="RND-5_FAMILY-1147";Tend="1382";Tstart="1210";shortTE="F";uid="90f9844d-7f8d-455e-9fde-c051da5c7a19"
VSBO01000014.1	RepeatMasker	DNA/hAT-Charlie	433853	434201	1591	+	.	ID="RND-1_FAMILY-87";Tend="1336";Tstart="987";shortTE="F";uid="7fcaa0b7-f498-4192-aa21-1525545ccdb6"
VSBO01000014.1	RepeatMasker	Retroposon?	2186518	2187191	3645	+	.	ID="RND-6_FAMILY-12318";Tend="1497";Tstart="818";shortTE="F";uid="1918b8aa-4397-4d80-99d3-d9b192dd091f"
VSBO01000014.1	RepeatMasker	DNA/hAT-Tip100	820100	820392	1982	+	.	ID="RND-5_FAMILY-3137";Tend="1238";Tstart="945";shortTE="F";uid="e61adceb-4d12-4094-9a9b-b9c4a7b4fe6c"
VSBO01000014.1	RepeatMasker	Unknown	2024156	2024410	740	+	.	ID="RND-6_FAMILY-827";Tend="777";Tstart="529";shortTE="F";uid="d3765d0c-b51a-42f5-b363-70a6f223fd6e"
VSBO01000014.1	RepeatMasker	DNA	1659637	1659979	996	+	.	ID="TTAA18B_AP";Tend="558";Tstart="216";shortTE="F";uid="a9c05483-cfb6-4209-ba14-e989033fe35d"
VSBO01000014.1	RepeatMasker	DNA/Kolobok-E	1837744	1837967	432	+	.	ID="KOLOBOKE-2_AP";Tend="2211";Tstart="1950";shortTE="F";uid="3a80a273-50e0-42ac-bac3-3a7a884bc7d5"
VSBO01000014.1	RepeatMasker	Unknown	3659300	3661206	9807	+	.	ID="RND-6_FAMILY-1403";Tend="2503";Tstart="599";shortTE="F";uid="86852b86-eb31-4d50-89a1-52ca8e59dddc"
VSBO01000014.1	RepeatMasker	Retroposon?	11923	12076	613	+	.	ID="SINE2-2_AP";Tend="1014";Tstart="863";shortTE="F";uid="f5ec96e2-42d2-46aa-a337-86440329e18f"
VSBO01000014.1	RepeatMasker	DNA	746286	746698	1570	+	.	ID="TTAA2C_AP";Tend="422";Tstart="9";shortTE="F";uid="f74594f0-d981-495a-99bd-5d8fbb76129e"
VSBO01000014.1	RepeatMasker	DNA/Kolobok-E	2200443	2200567	454	+	.	ID="KOLOBOKE-2_AP";Tend="1249";Tstart="1119";shortTE="F";uid="86f87930-beba-42bd-98ab-40f9714940d5"
VSBO01000014.1	RepeatMasker	RC/Helitron	656837	656972	768	+	.	ID="HELITRON-N7_PXU";Tend="136";Tstart="1";shortTE="F";uid="86cf3ba0-ecf8-4def-8655-f59aaec3f146"
VSBO01000014.1	RepeatMasker	Retroposon?	297540	297913	409	+	.	ID="SINE2-1_AP";Tend="729";Tstart="323";shortTE="F";uid="a414294b-aeec-44f4-b544-f8d8a613bb9f"
VSBO01000014.1	RepeatMasker	DNA/TcMar-Tigger	69569	69875	1956	+	.	ID="RND-5_FAMILY-5132";Tend="1252";Tstart="936";shortTE="F";uid="ec55f5a2-149d-4313-bfa6-c9afc5dbb7f9"
VSBO01000014.1	RepeatMasker	Retroposon?	3194935	3195062	3618	+	.	ID="SINE2-2_AP";Tend="1998";Tstart="1535";shortTE="F";uid="4a0198e2-2d79-4e25-ac21-7d2646a6051e"
VSBO01000014.1	RepeatMasker	DNA	2918908	2919078	425	+	.	ID="DNA3-10_AP";Tend="172";Tstart="8";shortTE="F";uid="83b6c21c-147a-4e05-9248-0663c376d945"
VSBO01000014.1	RepeatMasker	DNA/Ginger-1	114750	114892	540	+	.	ID="GINGER1-1_AP";Tend="5184";Tstart="5029";shortTE="F";uid="deafe66a-b612-42a3-9f34-b2e6f9f448e3"
VSBO01000014.1	RepeatMasker	DNA/hAT-Charlie	2791201	2791500	1838	+	.	ID="RND-1_FAMILY-92";Tend="1274";Tstart="948";shortTE="F";uid="9bec00b6-d754-446e-b0f2-70bdbedd0a3e"
VSBO01000014.1	RepeatMasker	DNA/hAT	385112	385261	579	+	.	ID="DNA8-38_AP";Tend="154";Tstart="12";shortTE="F";uid="0759930e-75b6-4e77-88b7-eb00f5d9034f"
VSBO01000014.1	RepeatMasker	RC/Helitron	576972	577126	571	+	.	ID="RND-1_FAMILY-30";Tend="1050";Tstart="882";shortTE="F";uid="6b8c308d-2244-4f82-a098-ef376aaa4569"
VSBO01000014.1	RepeatMasker	DNA/hAT-Tip100	1986960	1987125	996	+	.	ID="RND-6_FAMILY-2542";Tend="1635";Tstart="1475";shortTE="F";uid="3dce3a3c-4a24-4899-bac0-ad86c7bfe249"
VSBO01000014.1	RepeatMasker	DNA	863590	863707	448	+	.	ID="dna4-2_ap";Tend="769";Tstart="654";shortTE="F";uid="675e53fd-cd6c-49e3-837d-5ca52a0614ea"
VSBO01000014.1	RepeatMasker	DNA/Kolobok-E	3327926	3328201	558	+	.	ID="RND-6_FAMILY-691";Tend="1215";Tstart="931";shortTE="F";uid="1d655398-e57d-4b9f-bcb5-b7f244ab2212"
VSBO01000014.1	RepeatMasker	DNA/hAT-Charlie	647361	647508	772	+	.	ID="RND-6_FAMILY-4953";Tend="1091";Tstart="936";shortTE="F";uid="1ef6e319-36d3-474d-bfb6-839d33457a21"
VSBO01000014.1	RepeatMasker	DNA/Kolobok-E	518390	518770	860	+	.	ID="RND-6_FAMILY-691";Tend="1259";Tstart="873";shortTE="F";uid="eb1f750b-40fd-4121-8c41-0fc5f52d989b"
VSBO01000014.1	RepeatMasker	DNA	138358	138516	869	+	.	ID="RND-6_FAMILY-7278";Tend="1100";Tstart="956";shortTE="F";uid="909b647d-5bdd-4f2d-a78d-10d8ba6dacc9"
VSBO01000014.1	RepeatMasker	DNA/Kolobok-E	2205807	2205931	454	+	.	ID="KOLOBOKE-2_AP";Tend="1249";Tstart="1119";shortTE="F";uid="11a62597-1b6f-47af-8436-d1691805fecd"
VSBO01000014.1	RepeatMasker	Retroposon?	163779	164159	966	+	.	ID="SINE2-1_AP";Tend="1374";Tstart="999";shortTE="F";uid="877062de-aa84-42f5-ac10-5cef49a6f9da"
VSBO01000014.1	RepeatMasker	DNA	30606	31041	880	+	.	ID="DNA4-3_AP";Tend="391";Tstart="12";shortTE="F";uid="5070a27a-954f-4f9d-a9a6-a3e22dc052a7"
VSBO01000014.1	RepeatMasker	DNA	523036	523408	707	+	.	ID="DNA4-2_AP";Tend="360";Tstart="3";shortTE="F";uid="6ffba4c3-b037-40af-a000-a28fecce600b"
VSBO01000014.1	RepeatMasker	Unknown	2957065	2957225	842	+	.	ID="RND-6_FAMILY-6333";Tend="1292";Tstart="1134";shortTE="F";uid="0c1d52eb-e994-4ef4-9ee9-9600bee88cdc"
VSBO01000014.1	RepeatMasker	DNA/MULE-MuDR	251357	251780	457	+	.	ID="MUDR1X_AP";Tend="1790";Tstart="1379";shortTE="F";uid="50fe5409-2053-42ce-adf5-df1fc0b196f8"
VSBO01000014.1	RepeatMasker	DNA	11817	11928	851	+	.	ID="TTAA5_AP";Tend="116";Tstart="5";shortTE="F";uid="d9f5ca90-43e6-4b39-a629-29fed587cb3d"
VSBO01000014.1	RepeatMasker	DNA/MULE-MuDR	2864370	2864567	1064	+	.	ID="RND-6_FAMILY-622";Tend="1332";Tstart="1138";shortTE="F";uid="d39c8b80-6cb3-4558-9b26-98e4eb384675"
VSBO01000014.1	RepeatMasker	DNA/hAT-Tip100	1339902	1340114	1044	+	.	ID="RND-6_FAMILY-2233";Tend="1196";Tstart="944";shortTE="F";uid="513e6058-cead-41ae-a6eb-6a3eb88e8a3f"
VSBO01000014.1	RepeatMasker	DNA/hAT-Charlie	3620129	3620696	446	+	.	ID="HAT-33_LMI";Tend="1748";Tstart="1189";shortTE="F";uid="a395644b-b443-4be9-87a8-319078f1ed29"
VSBO01000014.1	RepeatMasker	DNA/Academ-1	3185964	3186888	2654	+	.	ID="rnd-6_family-49";Tend="1395";Tstart="47";shortTE="F";uid="8a4e4158-9984-4366-81ad-93fd88bd1865"
VSBO01000014.1	RepeatMasker	DNA/TcMar-Tigger	1342468	1343160	639	+	.	ID="RND-5_FAMILY-253";TEgroup="ctg_14%7CRND-5_FAMILY-253%7C1";Tend="1443";Tstart="851";shortTE="F";uid="be7d7e9e-471e-4bd2-92da-6c9799c13a9b"
VSBO01000014.1	RepeatMasker	DNA	1519758	1520003	537	+	.	ID="ttaa2c_ap";Tend="379";Tstart="110";shortTE="F";uid="299c6a89-261e-4f4d-a1e5-b03f4c3952f6"
VSBO01000014.1	RepeatMasker	DNA/hAT	2102709	2102973	441	+	.	ID="DNA8-76_AP";TEgroup="ctg_14%7CDNA8-76_AP%7C1";Tend="455";Tstart="1";shortTE="T";uid="a8a415d3-0421-4044-acaf-34e68856dc46"
VSBO01000014.1	RepeatMasker	Retroposon?	1248461	1248724	1208	+	.	ID="SINE2-2_AP";Tend="262";Tstart="5";shortTE="F";uid="44086006-061a-4702-8178-dbdb14d3116c"
VSBO01000014.1	RepeatMasker	Unknown	2750913	2751111	1705	+	.	ID="RND-1_FAMILY-31";Tend="1437";Tstart="1239";shortTE="F";uid="22d6fc5c-072a-4b48-a210-8e2d881e11a0"
VSBO01000014.1	RepeatMasker	DNA	14451	14675	937	+	.	ID="TTAA7_AP";Tend="408";Tstart="192";shortTE="F";uid="502e7d57-e6ed-4729-80dc-0872cd42a4e0"
VSBO01000014.1	RepeatMasker	Unknown	3400867	3400997	547	+	.	ID="RND-6_FAMILY-2177";Tend="1601";Tstart="1472";shortTE="F";uid="1555d1d5-b2fa-4648-919b-e423d25cd58f"
VSBO01000014.1	RepeatMasker	Unknown	537317	539370	5189	+	.	ID="RND-6_FAMILY-21542";Tend="2234";Tstart="314";shortTE="F";uid="f3fc2676-9d1a-41a7-8f25-1ae4ad14bc0a"
VSBO01000014.1	RepeatMasker	DNA	469684	470056	1067	+	.	ID="DNA4-3_AP";Tend="636";Tstart="261";shortTE="F";uid="a4daf799-267c-4985-b686-4b2a7339e341"
VSBO01000014.1	RepeatMasker	DNA/MULE-MuDR	689124	689307	1384	+	.	ID="DNA8-110_AP";Tend="351";Tstart="32";shortTE="F";uid="a4c90d92-f8e8-436b-b958-b07fc1f74305"
VSBO01000014.1	RepeatMasker	Unknown	796279	797048	1423	+	.	ID="RND-4_FAMILY-447";TEgroup="ctg_14%7CRND-4_FAMILY-447%7C4";Tend="1680";Tstart="1122";shortTE="F";uid="48a75e7e-e700-4e9e-877f-e24eab370b7f"
VSBO01000014.1	RepeatMasker	DNA/Kolobok-E	482565	483192	1590	+	.	ID="RND-6_FAMILY-691";Tend="1491";Tstart="904";shortTE="F";uid="96a4c078-7c9f-49f4-98c9-ed92f134f97b"
VSBO01000014.1	RepeatMasker	Unknown	241931	242145	1181	+	.	ID="RND-1_FAMILY-126";Tend="1571";Tstart="1334";shortTE="F";uid="e20ea03d-c7bb-48fe-9574-d4a43c32fc1f"
VSBO01000014.1	RepeatMasker	DNA/hAT-Charlie	1977604	1977814	1002	+	.	ID="HAT-N1_AP";Tend="561";Tstart="324";shortTE="F";uid="5c7b942b-6dbe-46a0-afb4-66f1c3cc52b7"
VSBO01000014.1	RepeatMasker	Retroposon?	255451	256136	2585	+	.	ID="SINE2-2_AP";Tend="775";Tstart="69";shortTE="F";uid="6c4fd63e-98f0-420f-94a8-e14c885aa4e4"
VSBO01000014.1	RepeatMasker	Unknown	3742824	3743108	1022	+	.	ID="RND-4_FAMILY-666";Tend="1407";Tstart="1095";shortTE="F";uid="cb704687-b206-49f5-956a-8395622b288c"
VSBO01000014.1	RepeatMasker	Retroposon?	2802478	2802656	529	+	.	ID="SINE2-2_AP";Tend="1998";Tstart="1842";shortTE="F";uid="1754bb37-2f83-43e4-92f4-ce54ee75c1e9"
VSBO01000014.1	RepeatMasker	Unknown	330998	331135	413	+	.	ID="RND-5_FAMILY-6177";TEgroup="ctg_14%7CRND-5_FAMILY-6177%7C1";Tend="1299";Tstart="564";shortTE="T";uid="24d5f641-2282-45a0-935a-0858fa85c3b4"
VSBO01000014.1	RepeatMasker	DNA	2298564	2298838	678	+	.	ID="DNAX-2_AP";Tend="293";Tstart="33";shortTE="F";uid="df6ca002-95b5-40a9-8d1b-d0b27b98258c"
VSBO01000014.1	RepeatMasker	LINE/I-Jockey	691477	693538	833	+	.	ID="JOCKEY-5_HMEL";Tend="3417";Tstart="298";shortTE="F";uid="729c9d50-6415-4ea1-89ab-0b1fc7fb3e14"
VSBO01000014.1	RepeatMasker	Unknown	3645031	3645353	1387	+	.	ID="RND-6_FAMILY-532";Tend="1397";Tstart="1102";shortTE="F";uid="83b4c85d-ba89-4e3d-ba58-cdf68f0d987b"
VSBO01000014.1	RepeatMasker	Retroposon?	2564423	2564870	1932	+	.	ID="RND-5_FAMILY-4364";Tend="1153";Tstart="697";shortTE="F";uid="4305f795-85f1-458d-8a19-601674b235d7"
VSBO01000014.1	RepeatMasker	DNA/hAT-Charlie	2217337	2217591	1932	+	.	ID="RND-1_FAMILY-92";Tend="1264";Tstart="1009";shortTE="F";uid="c185d086-fed7-4560-b945-133482cf04e4"
VSBO01000014.1	RepeatMasker	Unknown	723733	724380	1745	+	.	ID="RND-1_FAMILY-19";TEgroup="ctg_14%7CRND-1_FAMILY-19%7C1";Tend="1815";Tstart="957";shortTE="F";uid="c86d2d96-e22d-4d2d-81a8-40fbcbb420f7"
VSBO01000014.1	RepeatMasker	DNA	3448238	3448444	1389	+	.	ID="DNA-TTAA-1_AP";Tend="409";Tstart="206";shortTE="F";uid="7e235cda-50d7-401f-8e91-c2eb89c0da08"
VSBO01000014.1	RepeatMasker	DNA/hAT-Tip100	3775300	3775449	1228	+	.	ID="RND-1_FAMILY-40";Tend="1140";Tstart="990";shortTE="F";uid="497948a3-6221-41ae-85e6-a6c066262298"
VSBO01000014.1	RepeatMasker	Retroposon?	348749	348873	458	+	.	ID="SINE2-1_AP";Tend="1770";Tstart="1641";shortTE="F";uid="4a3a89a6-008e-4c5b-aee4-32af618428af"
VSBO01000014.1	RepeatMasker	Unknown	2212540	2212721	506	+	.	ID="RND-5_FAMILY-2551";Tend="1144";Tstart="966";shortTE="F";uid="d253ac9e-2282-4086-a927-5f32b99afcd6"
VSBO01000014.1	RepeatMasker	DNA/TcMar-m44?	3796690	3796858	463	+	.	ID="DNA4-9B_AP";Tend="185";Tstart="2";shortTE="F";uid="330c65a4-53ee-49de-b244-72cd72301f8e"
VSBO01000014.1	RepeatMasker	DNA/hAT-hAT19	1885714	1886282	4505	+	.	ID="RND-6_FAMILY-465";Tend="1435";Tstart="857";shortTE="F";uid="7380c193-57eb-42e1-b5d9-a411bb93b513"
VSBO01000014.1	RepeatMasker	DNA	1642574	1642866	535	+	.	ID="ttaa3c_ap";Tend="375";Tstart="36";shortTE="F";uid="e43b367d-751b-4f7f-94fe-21baec5e66a2"
VSBO01000014.1	RepeatMasker	DNA/Kolobok-E	2134774	2134929	630	+	.	ID="KOLOBOKE-3_AP";Tend="2187";Tstart="2033";shortTE="F";uid="e3065f29-6854-415d-ab77-4e447e035aa4"
VSBO01000014.1	RepeatMasker	DNA/hAT-Tip100	139581	140617	2666	+	.	ID="RND-6_FAMILY-2219";Tend="1968";Tstart="812";shortTE="F";uid="613910b0-6afd-46e5-991c-8326fff34add"
VSBO01000014.1	RepeatMasker	DNA	1381293	1381551	683	+	.	ID="TTAA2C_AP";Tend="411";Tstart="130";shortTE="F";uid="1b47a3c2-c024-4cca-95e2-8b4840c5df91"
VSBO01000014.1	RepeatMasker	DNA/Ginger-1	1537842	1538077	622	+	.	ID="ginger1-1_ap";Tend="3381";Tstart="3183";shortTE="F";uid="bf4c2c67-dfaf-4cc1-9ea2-2f2fe576383a"
VSBO01000014.1	RepeatMasker	DNA	3098527	3099169	740	+	.	ID="DNA4-3_AP";Tend="631";Tstart="23";shortTE="F";uid="8406447d-d92d-49f8-9be9-85ec21404e77"
VSBO01000014.1	RepeatMasker	Retroposon?	495201	495319	481	+	.	ID="SINE2-1_AP";Tend="1770";Tstart="1651";shortTE="F";uid="47610a1c-5dc3-4177-b215-ed30f7cb69dd"
VSBO01000014.1	RepeatMasker	DNA/Kolobok-E	2928156	2928557	646	+	.	ID="koloboke-5_ap";Tend="618";Tstart="167";shortTE="F";uid="2f729481-6730-4583-9dc5-eaf9e98caa14"
VSBO01000014.1	RepeatMasker	DNA	2644485	2644640	441	+	.	ID="dna4-2_ap";Tend="769";Tstart="621";shortTE="F";uid="1decd37a-948b-463a-85b5-d8b75a4a4fbe"
VSBO01000014.1	RepeatMasker	LINE/I-Jockey	399103	399854	924	+	.	ID="RND-6_FAMILY-1919";Tend="1640";Tstart="876";shortTE="F";uid="50af41d9-c3d2-4128-afa5-357063ce3986"
VSBO01000014.1	RepeatMasker	DNA	941847	941978	414	+	.	ID="dna4-2_ap";Tend="128";Tstart="1";shortTE="F";uid="78cd75a9-e84a-46e2-a7dd-7fa3c8e60ed0"
VSBO01000014.1	RepeatMasker	DNA/hAT-hAT19	2580389	2580550	671	+	.	ID="DNA8-88_AP";Tend="619";Tstart="459";shortTE="F";uid="c3d9f5b2-ca02-4577-9418-67472f13e0a6"
VSBO01000014.1	RepeatMasker	RC/Helitron	613107	613553	2075	+	.	ID="RND-1_FAMILY-30";Tend="1379";Tstart="936";shortTE="F";uid="afb8a5a9-3fa7-420c-8ea4-279f062fc38b"
VSBO01000014.1	RepeatMasker	DNA/Kolobok-E	1538960	1539142	562	+	.	ID="KOLOBOKE-3_AP";Tend="5300";Tstart="5095";shortTE="F";uid="4c7f6013-749f-48b8-999b-66b2c9254d22"
VSBO01000014.1	RepeatMasker	DNA/hAT-Charlie	1423369	1423564	822	+	.	ID="DNA8-55B_AP";Tend="185";Tstart="1";shortTE="F";uid="487dd68c-46e9-4448-9319-e7315f1eca52"
VSBO01000014.1	RepeatMasker	LINE/CR1	126190	126422	617	+	.	ID="RND-5_FAMILY-2909";Tend="2158";Tstart="1926";shortTE="F";uid="80cc8113-3c84-4460-b703-c8c3b20bd6f7"
VSBO01000014.1	RepeatMasker	DNA	379982	380090	421	+	.	ID="DNA-TTAA-1_AP";Tend="396";Tstart="287";shortTE="F";uid="cb45a5b6-8489-4151-bbff-7ba1af8f0347"
VSBO01000014.1	RepeatMasker	LINE/I-Jockey	431972	432564	2206	+	.	ID="VINGI-1_APIS";Tend="2701";Tstart="2095";shortTE="F";uid="064c7fd9-fa84-4279-ad84-565febdadbee"
VSBO01000014.1	RepeatMasker	DNA	2688242	2688434	908	-	.	ID="RND-5_FAMILY-696";Tend="1162";Tstart="956";shortTE="F";uid="c0c3f775-f27f-49bd-a2dc-f2f54bfc48b8"
VSBO01000014.1	RepeatMasker	Unknown	3451455	3451741	2347	-	.	ID="RND-5_FAMILY-8551";Tend="1027";Tstart="742";shortTE="F";uid="a040fec1-b415-4331-a73f-59666b1abc24"
VSBO01000014.1	RepeatMasker	Unknown	768028	768875	5780	-	.	ID="RND-1_FAMILY-19";Tend="1793";Tstart="951";shortTE="F";uid="c18976e2-5298-4e8c-81f0-b9273e98b2c2"
VSBO01000014.1	RepeatMasker	DNA/hAT-Tip100	1902648	1902859	1103	-	.	ID="RND-6_FAMILY-4191";Tend="1139";Tstart="923";shortTE="F";uid="8a98b609-9cec-4a80-8e9d-11befabe49e7"
VSBO01000014.1	RepeatMasker	DNA/Kolobok-E	516123	516412	475	-	.	ID="RND-6_FAMILY-691";Tend="1473";Tstart="1200";shortTE="F";uid="f612b9af-07cf-4665-8131-fa058065a35a"
VSBO01000014.1	RepeatMasker	Unknown	2907925	2908060	494	-	.	ID="RND-6_FAMILY-8000";Tend="1242";Tstart="1105";shortTE="F";uid="456619e5-c601-4549-a9da-2fdcb32a8fe5"
VSBO01000014.1	RepeatMasker	DNA/Kolobok-E	1674101	1674316	533	-	.	ID="KOLOBOKE-2_AP";Tend="1334";Tstart="1119";shortTE="F";uid="e1c350db-6918-43dc-8c79-d69afc00a03a"
VSBO01000014.1	RepeatMasker	Unknown	1115808	1116156	1086	-	.	ID="RND-6_FAMILY-414";Tend="1250";Tstart="946";shortTE="F";uid="d9673188-cd3c-4dbf-bf41-e6d21f42dfed"
VSBO01000014.1	RepeatMasker	DNA/hAT	1987123	1987549	1160	-	.	ID="DNA8-97_AP";Tend="645";Tstart="1";shortTE="F";uid="6f4ed603-fcf6-405d-a815-98e6774587dd"
VSBO01000014.1	RepeatMasker	Unknown	2837253	2837851	2608	-	.	ID="RND-5_FAMILY-3222";TEgroup="ctg_14%7CRND-5_FAMILY-3222%7C1";Tend="1823";Tstart="1309";shortTE="F";uid="a6cf0583-cf33-4172-87d2-623529a4c9bf"
VSBO01000014.1	RepeatMasker	RC/Helitron	160572	160950	1516	-	.	ID="RND-5_FAMILY-7141";Tend="1306";Tstart="964";shortTE="F";uid="5223df04-140d-40a8-ab58-b718379aad6a"
VSBO01000014.1	RepeatMasker	Retroposon?	1765901	1766207	419	-	.	ID="SINE2-1_AP";Tend="306";Tstart="1";shortTE="F";uid="12588aae-fb89-4e22-950a-49abfd704e7c"
VSBO01000014.1	RepeatMasker	DNA/Ginger-2	3447980	3448208	1398	-	.	ID="RND-5_FAMILY-77";Tend="1345";Tstart="1117";shortTE="F";uid="eb6b4ee2-2874-4e8c-aad2-6292c90cb7cb"
VSBO01000014.1	RepeatMasker	DNA/hAT-Tip100	3239240	3239397	1075	-	.	ID="RND-6_FAMILY-2043";Tend="1103";Tstart="952";shortTE="F";uid="9ac0e86c-9379-450f-bb8a-93046dd16248"
VSBO01000014.1	RepeatMasker	DNA/TcMar-Mariner	2551576	2552190	1049	-	.	ID="MARINER-69_LMI";Tend="1269";Tstart="633";shortTE="F";uid="4466a4ac-cdc4-43c6-bc5e-22f68a8425b9"
VSBO01000014.1	RepeatMasker	DNA/MULE-MuDR	58871	58991	669	-	.	ID="MUDR8X_AP";Tend="1928";Tstart="1817";shortTE="F";uid="8f222389-7933-4e36-921d-878b820a62a4"
VSBO01000014.1	RepeatMasker	DNA	3404325	3404645	424	-	.	ID="DNA-TTAA-1_AP";Tend="423";Tstart="118";shortTE="F";uid="54a2a870-54b1-4633-8539-be853e13fbb8"
VSBO01000014.1	RepeatMasker	DNA/hAT-hAT19	1515407	1515907	2412	-	.	ID="DNA8-64_AP";Tend="622";Tstart="1";shortTE="F";uid="d4de55fc-e4b5-4326-a582-5af4aba19559"
VSBO01000014.1	RepeatMasker	Retroposon?	3741746	3741865	602	-	.	ID="RND-1_FAMILY-28";Tend="2294";Tstart="2175";shortTE="F";uid="267d8c6e-cd8b-49f7-bfb8-6a8e6dbb984a"
VSBO01000014.1	RepeatMasker	DNA/hAT-Charlie	1133039	1133282	662	-	.	ID="DNA8-32_AP";Tend="240";Tstart="1";shortTE="F";uid="1a41ea02-4919-4284-a9ac-2bfba8cbeb42"
VSBO01000014.1	RepeatMasker	DNA/hAT-Tip100	3265340	3265483	954	-	.	ID="RND-6_FAMILY-2233";Tend="1183";Tstart="1008";shortTE="F";uid="4556660a-ce3d-44e2-b6be-b1bc60723a11"
VSBO01000014.1	RepeatMasker	Unknown	251965	252159	694	-	.	ID="RND-6_FAMILY-1138";Tend="994";Tstart="761";shortTE="F";uid="5398bc47-f5c5-432b-9c38-dbfac2c420d7"
VSBO01000014.1	RepeatMasker	DNA/hAT-hAT19	629985	630190	784	-	.	ID="RND-1_FAMILY-99";Tend="1274";Tstart="1064";shortTE="F";uid="6fca4757-1b08-4344-a7ff-21d8acab6131"
VSBO01000014.1	RepeatMasker	DNA	3589259	3590025	2457	-	.	ID="DNA4-2_AP";Tend="769";Tstart="3";shortTE="F";uid="71125331-bbdf-4999-8d9a-daa98dd576e4"
VSBO01000014.1	RepeatMasker	DNA/hAT-Charlie	3395255	3395532	933	-	.	ID="DNA8-51_AP";TEgroup="ctg_14%7CDNA8-51_AP%7C1";Tend="507";Tstart="1";shortTE="F";uid="a757b14b-dcd6-47a2-acdf-dca081c19d24"
VSBO01000014.1	RepeatMasker	Retroposon?	2429772	2430193	586	-	.	ID="SINE2-2_AP";Tend="429";Tstart="1";shortTE="F";uid="1e92bf54-b00c-4c99-aed4-42bddae651bd"
VSBO01000014.1	RepeatMasker	DNA/hAT-hAT19	2112834	2113521	4112	-	.	ID="RND-5_FAMILY-2977";Tend="1599";Tstart="902";shortTE="F";uid="73ed3089-1c95-4444-8b50-a14928019558"
VSBO01000014.1	RepeatMasker	Unknown	1223703	1224411	1435	-	.	ID="RND-4_FAMILY-447";TEgroup="ctg_14%7CRND-4_FAMILY-447%7C8";Tend="1542";Tstart="1146";shortTE="F";uid="ea4619ef-02c2-4308-be6a-1bc3de93a07b"
VSBO01000014.1	RepeatMasker	DNA	579903	580215	625	-	.	ID="DNA4-2_AP";Tend="332";Tstart="19";shortTE="F";uid="667ee95d-ebb6-4391-9ab8-b94ff3cc7bf4"
VSBO01000014.1	RepeatMasker	DNA/Kolobok-E	1537903	1538105	452	-	.	ID="KOLOBOKE-3_AP";TEgroup="ctg_14%7CKOLOBOKE-3_AP%7C1";Tend="7386";Tstart="2001";shortTE="F";uid="bc5fa24d-20b2-4c1b-b0af-43e58b50ee69"
VSBO01000014.1	RepeatMasker	Unknown	2099411	2100107	3661	-	.	ID="RND-4_FAMILY-451";Tend="1605";Tstart="934";shortTE="F";uid="62e203f6-5cfd-40e1-86b4-ffe45ce336e5"
VSBO01000014.1	RepeatMasker	Retroposon?	1535369	1536089	725	-	.	ID="SINE2-2_AP";TEgroup="ctg_14%7CSINE2-2_AP%7C1";Tend="1977";Tstart="256";shortTE="F";uid="265b2ba8-9904-4971-91bd-b64c3cffcd07"
VSBO01000014.1	RepeatMasker	Unknown	361439	363222	6823	-	.	ID="RND-6_FAMILY-8278";Tend="1782";Tstart="35";shortTE="F";uid="b6bb0747-a6fb-434d-80bc-5595112262ad"
VSBO01000014.1	RepeatMasker	DNA/hAT-Tip100	2793036	2793146	575	-	.	ID="RND-5_FAMILY-391";Tend="996";Tstart="887";shortTE="F";uid="ea7ac91f-9861-4eb6-8e61-9b143bcb6ff7"
VSBO01000014.1	RepeatMasker	DNA/hAT-Charlie	1650804	1651030	667	-	.	ID="DNA8-32_AP";Tend="240";Tstart="1";shortTE="F";uid="1e3c6799-3821-4d2f-b2fd-d74ff5068cb6"
VSBO01000014.1	RepeatMasker	DNA/hAT-Ac	2025813	2025945	746	-	.	ID="DNA8-91B_AP";Tend="618";Tstart="483";shortTE="F";uid="2cc7fda1-ab13-4381-9089-11cbe511d82e"
VSBO01000014.1	RepeatMasker	DNA	863373	863599	638	-	.	ID="dna4-2b_ap";Tend="769";Tstart="506";shortTE="F";uid="b14367b2-a24b-45fb-88df-e7bc59c80bdc"
VSBO01000014.1	RepeatMasker	DNA/hAT-Tip100	1501974	1502133	852	-	.	ID="RND-6_FAMILY-2233";Tend="1183";Tstart="1007";shortTE="F";uid="04327537-b2a3-489d-9a45-400e918166c7"
VSBO01000014.1	RepeatMasker	DNA/hAT	2237298	2238092	4262	-	.	ID="RND-1_FAMILY-97";Tend="3181";Tstart="2397";shortTE="F";uid="2bc47651-838a-44bd-8acd-72fb4718acfc"
VSBO01000014.1	RepeatMasker	DNA	1855471	1855875	2059	-	.	ID="TTAA4B_AP";Tend="408";Tstart="2";shortTE="F";uid="3a062bc0-4919-4c17-8e76-c1ffc71a3ef1"
VSBO01000014.1	RepeatMasker	DNA	2370229	2370621	658	-	.	ID="ttaa2c_ap";Tend="377";Tstart="1";shortTE="F";uid="7904090f-5301-4467-b5cc-9de8ea6a8626"
VSBO01000014.1	RepeatMasker	DNA/TcMar-Tc1	492903	493213	408	-	.	ID="RND-5_FAMILY-405";TEgroup="ctg_14%7CRND-5_FAMILY-405%7C1";Tend="667";Tstart="435";shortTE="T";uid="a8ddce4b-53b3-43a5-8f81-2c51cb9a120f"
VSBO01000014.1	RepeatMasker	Unknown	2084060	2084362	1155	-	.	ID="RND-4_FAMILY-451";Tend="1490";Tstart="1228";shortTE="F";uid="46d6ac66-ba5a-4337-850c-062175235e33"
VSBO01000014.1	RepeatMasker	DNA/hAT-Ac	1426502	1426709	785	-	.	ID="DNA8-56_AP";Tend="561";Tstart="336";shortTE="F";uid="494f2470-0558-4e8d-84d2-82fb98a2ab87"
VSBO01000014.1	RepeatMasker	LINE/L2	181784	182505	1241	-	.	ID="RND-5_FAMILY-7871";Tend="1741";Tstart="1063";shortTE="F";uid="b7d6e212-7bef-4fea-ba7c-847ab2322218"
VSBO01000014.1	RepeatMasker	DNA/hAT-Tip100	2775593	2775752	675	-	.	ID="RND-6_FAMILY-9088";Tend="1511";Tstart="1352";shortTE="F";uid="976d63cf-11bc-4b37-9da9-4a27645b25b2"
VSBO01000014.1	RepeatMasker	DNA/Kolobok-E	2815321	2816024	690	-	.	ID="KOLOBOKE-2_AP";Tend="2107";Tstart="1396";shortTE="F";uid="d71b9533-f1d3-4e58-af9c-6f4c1a6f9a87"
VSBO01000014.1	RepeatMasker	DNA	3516212	3516679	1421	-	.	ID="DNA4-2_AP";Tend="514";Tstart="7";shortTE="F";uid="c2410692-146f-482f-97ac-5eb2b64e4305"
VSBO01000014.1	RepeatMasker	Unknown	1409997	1410260	931	-	.	ID="RND-4_FAMILY-447";TEgroup="ctg_14%7CRND-4_FAMILY-447%7C10";Tend="1508";Tstart="1364";shortTE="F";uid="dc735109-d651-4555-81e3-8b056568136f"
VSBO01000014.1	RepeatMasker	DNA/hAT-Charlie	2151592	2153301	6370	-	.	ID="RND-6_FAMILY-1917";Tend="1755";Tstart="36";shortTE="F";uid="4b3e2843-0b7e-495c-8052-e83df17f6748"
VSBO01000014.1	RepeatMasker	Retroposon?	870553	871263	2696	-	.	ID="RND-5_FAMILY-4364";Tend="1346";Tstart="697";shortTE="F";uid="fe49277e-53cd-470d-9467-341245d79164"
VSBO01000014.1	RepeatMasker	DNA	703152	703783	3536	-	.	ID="RND-1_FAMILY-17";Tend="1614";Tstart="940";shortTE="F";uid="154ac3be-feea-4212-bc4b-4d402cfa89f7"
VSBO01000014.1	RepeatMasker	Unknown	2168198	2168380	1275	-	.	ID="RND-4_FAMILY-405";Tend="1098";Tstart="917";shortTE="F";uid="f5b329cd-b451-4bc9-88a6-68e0f70d9f88"
VSBO01000014.1	RepeatMasker	LINE/R1	8927	9516	891	-	.	ID="SART-7_API";Tend="2114";Tstart="1530";shortTE="F";uid="0005eb83-1bb0-4f60-b6f7-582b2c470ad3"
VSBO01000014.1	RepeatMasker	DNA/hAT-hAT19	1894887	1895247	1410	-	.	ID="RND-5_FAMILY-5494";Tend="1394";Tstart="1027";shortTE="F";uid="52f4af7b-2688-4ac8-8c9e-24064a3a157e"
VSBO01000014.1	RepeatMasker	DNA	752431	752665	527	-	.	ID="dna4-2_ap";Tend="281";Tstart="61";shortTE="F";uid="c7397b91-cae0-4689-a7a2-a78f5eeb36b5"
VSBO01000014.1	RepeatMasker	DNA/Kolobok-E	975960	976203	625	-	.	ID="RND-6_FAMILY-691";Tend="1476";Tstart="1237";shortTE="F";uid="879c81d8-ef6a-4a1f-b14a-95565364dd70"
VSBO01000014.1	RepeatMasker	Unknown	577468	577643	472	-	.	ID="RND-6_FAMILY-827";Tend="1080";Tstart="897";shortTE="F";uid="c0efe4b9-1b53-4905-b28c-dd239270cb82"
VSBO01000014.1	RepeatMasker	DNA	1011122	1011423	930	-	.	ID="DNA4-2_AP";Tend="529";Tstart="239";shortTE="F";uid="aadeae5c-f38e-47b5-9cb2-3b1a2af434cb"
VSBO01000014.1	RepeatMasker	Retroposon?	68121	68286	535	-	.	ID="SINE2-1_AP";Tend="1765";Tstart="1585";shortTE="F";uid="578a8fe1-7288-47d5-a378-ea593d459ca4"
VSBO01000014.1	RepeatMasker	DNA/hAT-hAT19	401400	401982	3783	-	.	ID="RND-6_FAMILY-7956";Tend="1518";Tstart="957";shortTE="F";uid="2dfbe6a4-36d3-474f-bd33-68ceb981fca0"
VSBO01000014.1	RepeatMasker	DNA/Kolobok-E	1635797	1635968	1198	-	.	ID="RND-6_FAMILY-5132";Tend="1154";Tstart="975";shortTE="F";uid="080c9593-ebfc-40cb-a4de-beffb13e2d79"
VSBO01000014.1	RepeatMasker	Retroposon?	3780592	3781107	499	-	.	ID="SINE2-1_AP";TEgroup="ctg_14%7CSINE2-1_AP%7C1";Tend="877";Tstart="167";shortTE="F";uid="605d1d86-e4ac-428f-b7cf-a30ccd5766b6"
VSBO01000014.1	RepeatMasker	DNA	369494	369820	521	-	.	ID="DNA8-68_AP";TEgroup="ctg_14%7CDNA8-68_AP%7C1";Tend="764";Tstart="2";shortTE="T";uid="baff0fb5-d621-4731-b3a2-92b6a8475eab"
VSBO01000014.1	RepeatMasker	DNA	2703730	2703886	478	-	.	ID="TTAA2D_AP";Tend="258";Tstart="94";shortTE="F";uid="e55f93b8-bf0a-41c5-8722-daa6d2eadb77"
VSBO01000014.1	RepeatMasker	DNA/hAT-Tip100	136978	137335	1828	-	.	ID="RND-6_FAMILY-4191";Tend="1312";Tstart="916";shortTE="F";uid="398526fd-866d-40c7-8126-95406033035a"
VSBO01000014.1	RepeatMasker	DNA	2686052	2686235	402	-	.	ID="ttaa2c_ap";Tend="372";Tstart="188";shortTE="F";uid="4af81a2b-77d2-4280-b122-d342c5f8cffb"
VSBO01000014.1	RepeatMasker	DNA/Kolobok-E	2493141	2493249	555	-	.	ID="RND-6_FAMILY-5132";Tend="1157";Tstart="975";shortTE="F";uid="b227d98a-7085-453b-bfa4-0d5f064da9bc"
VSBO01000014.1	RepeatMasker	DNA/MULE-MuDR	367096	367296	1039	-	.	ID="RND-6_FAMILY-47";Tend="1949";Tstart="1749";shortTE="F";uid="5cc69a3d-1a57-47b7-8feb-d727d6afdb0d"
VSBO01000014.1	RepeatMasker	Unknown	2755943	2756325	2504	-	.	ID="RND-1_FAMILY-58";Tend="1402";Tstart="1001";shortTE="F";uid="edbf7a77-edae-4bc7-8fdb-f7b33e264b02"
VSBO01000014.1	RepeatMasker	DNA	2992326	2992784	444	-	.	ID="dna4-1_ap";Tend="644";Tstart="202";shortTE="F";uid="cb9b0047-ee94-494a-811a-10a90422d59d"
VSBO01000014.1	RepeatMasker	LINE/R1	5296	8599	5379	-	.	ID="SART-5_API";Tend="3334";Tstart="15";shortTE="F";uid="b8675ab2-fa54-4cab-bc04-5675bc57d7d7"
VSBO01000014.1	RepeatMasker	DNA	3199617	3199906	1114	-	.	ID="ttaa4c_ap";Tend="334";Tstart="18";shortTE="F";uid="3c48e033-9ae8-4c49-896d-320aa02e4878"
VSBO01000014.1	RepeatMasker	Unknown	1026350	1026487	427	-	.	ID="RND-6_FAMILY-827";Tend="714";Tstart="571";shortTE="F";uid="902b4c69-1664-4e16-acd3-db2a6a44c0c9"
VSBO01000014.1	RepeatMasker	DNA	3392457	3393064	587	-	.	ID="DNA4-2_AP";Tend="765";Tstart="158";shortTE="F";uid="6143cdbe-a5b5-4d38-9556-4a99aee66c20"
VSBO01000014.1	RepeatMasker	DNA	1930258	1930922	1438	-	.	ID="DNA4-2_AP";Tend="768";Tstart="32";shortTE="F";uid="21d31490-b4ca-4b41-a8b6-1c81262dab2a"
VSBO01000014.1	RepeatMasker	DNA	2966086	2966652	1007	-	.	ID="DNA4-2_AP";Tend="730";Tstart="1";shortTE="F";uid="dff7c331-210f-46fa-8095-af66d00f7f48"
VSBO01000014.1	RepeatMasker	Retroposon?	42070	43385	1079	-	.	ID="SINE2-1_AP";Tend="1447";Tstart="149";shortTE="F";uid="08041c7a-3091-4222-9376-daed034e9a0c"
VSBO01000014.1	RepeatMasker	DNA/P	1980629	1980906	596	-	.	ID="RND-6_FAMILY-9565";Tend="1416";Tstart="1143";shortTE="F";uid="0645a645-319b-4bd0-b977-4c5127f05fe3"
VSBO01000014.1	RepeatMasker	Unknown	2084600	2084901	1771	-	.	ID="RND-4_FAMILY-451";Tend="1242";Tstart="950";shortTE="F";uid="612d66d7-226d-4cee-b431-4ab4e2225d7b"
VSBO01000014.1	RepeatMasker	DNA/Kolobok-E	519080	519358	592	-	.	ID="RND-6_FAMILY-691";Tend="1155";Tstart="905";shortTE="F";uid="454463ce-bea2-4a99-a0d8-48e326ede77d"
VSBO01000014.1	RepeatMasker	DNA/Kolobok-E	112417	112563	1313	-	.	ID="KOLOBOKE-2_AP";Tend="2190";Tstart="1120";shortTE="F";uid="081cfe49-3a0a-4bb1-996e-bab2f7edd2e0"
VSBO01000014.1	RepeatMasker	Unknown	2380272	2380459	894	-	.	ID="RND-1_FAMILY-147";Tend="1782";Tstart="1610";shortTE="F";uid="e603aac0-0d99-4948-a46a-6f2227f42f85"
VSBO01000014.1	RepeatMasker	Unknown	1358109	1358420	1661	-	.	ID="RND-4_FAMILY-447";Tend="1569";Tstart="1259";shortTE="F";uid="9fdb3f01-623f-44fb-9356-eea8e41d5ac9"
VSBO01000014.1	RepeatMasker	DNA/Ginger-1	174248	174368	431	-	.	ID="GINGER1-1_AP";Tend="3386";Tstart="3266";shortTE="F";uid="16e47d45-3530-4274-94e1-f558ed99b397"
VSBO01000014.1	RepeatMasker	Unknown	693610	693825	462	-	.	ID="RND-6_FAMILY-13487";Tend="1175";Tstart="945";shortTE="F";uid="767860a9-058f-4d41-ab61-4a18967b4e0f"
VSBO01000014.1	RepeatMasker	DNA	880693	880964	440	-	.	ID="TTAA25_AP";Tend="468";Tstart="196";shortTE="F";uid="b31e9ba3-35c8-4447-a024-5a28accf7de9"
VSBO01000014.1	RepeatMasker	Unknown	1700975	1701139	537	-	.	ID="RND-6_FAMILY-827";Tend="708";Tstart="561";shortTE="F";uid="8f9f9371-49d7-4259-a356-49af5ab828a6"
VSBO01000014.1	RepeatMasker	DNA/Kolobok-E	3540412	3540609	428	-	.	ID="KOLOBOKE-3_AP";Tend="2184";Tstart="1997";shortTE="F";uid="0d8b5484-60b5-45ae-a3f0-ab2624fc4f44"
VSBO01000014.1	RepeatMasker	DNA	3476548	3477060	797	-	.	ID="DNA4-2_AP";Tend="464";Tstart="1";shortTE="F";uid="cbd598ec-3fc3-4866-a03d-2a1db3b1c117"
VSBO01000014.1	RepeatMasker	DNA	3281616	3282264	696	-	.	ID="DNA4-2_AP";Tend="739";Tstart="1";shortTE="F";uid="43493316-98da-40f5-9fea-7841c01988fa"
VSBO01000014.1	RepeatMasker	DNA/hAT-hAT19	407524	408000	2345	-	.	ID="RND-6_FAMILY-930";Tend="1529";Tstart="961";shortTE="F";uid="ca284219-2e1e-48fc-86a5-09c4e0784a04"
VSBO01000014.1	RepeatMasker	LINE/L2	19249	20961	2127	-	.	ID="RND-5_FAMILY-7871";Tend="2036";Tstart="406";shortTE="F";uid="89a7fd3d-2440-497f-98d0-8c7998c94134"
VSBO01000014.1	RepeatMasker	Retroposon?	2201267	2201863	1910	-	.	ID="SINE2-2_AP";Tend="655";Tstart="1";shortTE="F";uid="a5072b94-3c6b-4947-8809-ca0e8307ae06"
VSBO01000014.1	RepeatMasker	Retroposon?	1538398	1539117	3011	-	.	ID="SINE2-2_AP";Tend="732";Tstart="1";shortTE="F";uid="0c4c218c-6ee4-410f-b086-86627630b1b4"
VSBO01000014.1	RepeatMasker	DNA/Ginger-2	552549	552787	1199	-	.	ID="RND-5_FAMILY-545";Tend="1651";Tstart="1415";shortTE="F";uid="9960fba5-bdc8-4245-b604-94db9c5772b3"
VSBO01000014.1	RepeatMasker	Retroposon?	2205777	2205907	413	-	.	ID="SINE2-2_AP";Tend="1970";Tstart="1840";shortTE="F";uid="8dcac0ce-eabb-4046-89a4-cd4ad5bb027f"
VSBO01000014.1	RepeatMasker	RC/Helitron	363192	363332	1101	-	.	ID="RND-6_FAMILY-10826";Tend="1075";Tstart="936";shortTE="F";uid="4ef12fb9-e1b6-4c38-8373-341ab830bfc6"
VSBO01000014.1	RepeatMasker	Unknown	2715224	2715422	1204	-	.	ID="RND-1_FAMILY-57";Tend="1130";Tstart="919";shortTE="F";uid="b3eebac6-823e-4751-8b00-9e8bf71006c0"
VSBO01000014.1	RepeatMasker	Unknown	491260	491519	470	-	.	ID="RND-1_FAMILY-138";Tend="1548";Tstart="1302";shortTE="F";uid="4497ed07-bf8c-4601-94ec-28e4f8a04694"
VSBO01000014.1	RepeatMasker	DNA/Kolobok-E	923055	923294	610	-	.	ID="KOLOBOKE-2_AP";Tend="1363";Tstart="1118";shortTE="F";uid="06180f35-933a-4161-8bfc-3f780fb78726"
VSBO01000014.1	RepeatMasker	DNA/hAT	2238669	2239223	3240	-	.	ID="RND-1_FAMILY-97";Tend="2396";Tstart="1838";shortTE="F";uid="4179f947-94bc-4db6-a755-357ac0bdb966"
VSBO01000014.1	RepeatMasker	DNA/Kolobok-E	2148543	2149245	626	-	.	ID="RND-6_FAMILY-691";Tend="1568";Tstart="933";shortTE="F";uid="3e87f921-bf13-4b63-8ded-038c73619abe"
VSBO01000014.1	RepeatMasker	DNA/hAT-Ac	1427201	1427413	1229	-	.	ID="DNA8-56_AP";Tend="204";Tstart="1";shortTE="F";uid="0913b2d3-972c-41ff-9425-f9edcc15e883"
VSBO01000014.1	RepeatMasker	Retroposon?	176241	176352	491	-	.	ID="SINE2-1_AP";Tend="1770";Tstart="1657";shortTE="F";uid="d2f95b22-a67f-4cd8-acb4-950d96cf3d76"
VSBO01000014.1	RepeatMasker	DNA	3179603	3179781	457	-	.	ID="dna4-2_ap";Tend="225";Tstart="1";shortTE="F";uid="0851840a-c140-4bc8-95a1-a0d0e0e891f9"
VSBO01000014.1	RepeatMasker	Retroposon?	603557	603726	491	-	.	ID="SINE2-2_AP";Tend="181";Tstart="1";shortTE="F";uid="aca5f040-c30b-4c76-8ed2-5814461185a2"
VSBO01000014.1	RepeatMasker	DNA/hAT-Tip100	1200948	1201446	1799	-	.	ID="RND-5_FAMILY-391";Tend="1558";Tstart="881";shortTE="F";uid="51f37392-f66c-4887-8b63-b41332409d2b"
VSBO01000014.1	RepeatMasker	Unknown	1413776	1414075	823	-	.	ID="RND-6_FAMILY-8336";Tend="1086";Tstart="784";shortTE="F";uid="9debd9a6-cdae-4df3-bbae-ccd337d2d767"
VSBO01000014.1	RepeatMasker	Retroposon?	472267	472650	1736	-	.	ID="RND-5_FAMILY-4364";Tend="1153";Tstart="714";shortTE="F";uid="ba56c7b6-009a-4e46-b59d-1c847f19341d"
VSBO01000014.1	RepeatMasker	DNA/Ginger-2	3448918	3449269	1840	-	.	ID="RND-5_FAMILY-77";Tend="510";Tstart="161";shortTE="F";uid="b9149de9-adb3-43a3-bc95-f5317416d7bc"
VSBO01000014.1	RepeatMasker	DNA	928465	928601	571	-	.	ID="dna4-2_ap";Tend="721";Tstart="584";shortTE="F";uid="e73c1172-f7bc-4ab5-952e-4428efcf7d28"
VSBO01000014.1	RepeatMasker	DNA/TcMar-Mariner	374330	374547	525	-	.	ID="MARINER-35_AEC";Tend="1036";Tstart="807";shortTE="F";uid="3658482f-bc3e-4947-8b2a-fb47ddb1995e"
VSBO01000014.1	RepeatMasker	DNA	2470824	2471381	1228	-	.	ID="DNA4-2_AP";Tend="769";Tstart="257";shortTE="F";uid="9a64e994-251d-4901-bf2e-d276f93993be"
VSBO01000014.1	RepeatMasker	Retroposon?	547072	547268	749	-	.	ID="RND-1_FAMILY-28";Tend="2396";Tstart="2211";shortTE="F";uid="dbdf92c3-11d1-4b15-abf8-a350b392e3de"
VSBO01000014.1	RepeatMasker	DNA/TcMar-Tc1	3413004	3413374	2036	-	.	ID="RND-6_FAMILY-169";Tend="1339";Tstart="946";shortTE="F";uid="c5ca08e4-7cb7-4b10-acc6-3e1caba0b6b6"
VSBO01000014.1	RepeatMasker	Retroposon?	2141564	2141988	485	-	.	ID="SINE2-2_AP";Tend="499";Tstart="1";shortTE="F";uid="1d547ce7-b349-4607-9577-dab4d558003a"
VSBO01000014.1	RepeatMasker	DNA/hAT-Charlie	1447204	1447319	609	-	.	ID="RND-6_FAMILY-2499";Tend="1551";Tstart="1441";shortTE="F";uid="2e57280f-b810-47c9-ae8e-b1a568bb33b5"
VSBO01000014.1	RepeatMasker	DNA/hAT-Tip100	3190598	3190816	478	-	.	ID="RND-5_FAMILY-17";Tend="1728";Tstart="1494";shortTE="F";uid="a67a9c5a-6993-4226-88e3-5b9186cee25f"
VSBO01000014.1	RepeatMasker	DNA/hAT-Tip100	567481	567630	1060	-	.	ID="RND-6_FAMILY-1830";Tend="1131";Tstart="979";shortTE="F";uid="8a0c4959-1cba-4344-ac2f-4bc4d3099c2b"
VSBO01000014.1	RepeatMasker	DNA	2295877	2296061	576	-	.	ID="dna4-2b_ap";Tend="773";Tstart="577";shortTE="F";uid="6a7f4b12-15af-4798-8e59-5a15d781da90"
VSBO01000014.1	RepeatMasker	DNA	2687523	2688090	2261	-	.	ID="RND-5_FAMILY-696";Tend="1804";Tstart="1156";shortTE="F";uid="3dd4af0f-16ac-46aa-8e70-2052268b8028"
VSBO01000014.1	RepeatMasker	DNA	2859439	2859873	1482	-	.	ID="DNA-TTAA-1_AP";Tend="423";Tstart="12";shortTE="F";uid="254b85ef-09cd-4263-96bb-9b735523d54e"
VSBO01000014.1	RepeatMasker	DNA	3536183	3536432	788	-	.	ID="DNA4-2_AP";Tend="687";Tstart="435";shortTE="F";uid="ab7481f3-30da-4521-ac57-a74705782e78"
VSBO01000014.1	RepeatMasker	DNA/hAT-Tip100	1605473	1605634	1200	-	.	ID="RND-1_FAMILY-40";Tend="1148";Tstart="983";shortTE="F";uid="eb55d399-d58e-4080-8cb1-b0ec5f4ba308"
VSBO01000014.1	RepeatMasker	DNA/MULE-MuDR	3625899	3626109	673	-	.	ID="RND-6_FAMILY-3530";Tend="1678";Tstart="1495";shortTE="F";uid="cbc7e896-5c8d-469a-a48b-e047c37dd671"
VSBO01000014.1	RepeatMasker	Unknown	3298200	3298487	662	-	.	ID="RND-6_FAMILY-5122";Tend="1342";Tstart="1077";shortTE="F";uid="03f4b313-2c58-4c0d-86e3-1d13cf1ca09e"
VSBO01000014.1	RepeatMasker	Unknown	441781	442127	1964	-	.	ID="RND-4_FAMILY-447";Tend="1511";Tstart="1152";shortTE="F";uid="61913041-dcd8-4e0b-a975-2be1b9704732"
VSBO01000014.1	RepeatMasker	Unknown	1248857	1249092	616	-	.	ID="RND-1_FAMILY-76";Tend="1231";Tstart="955";shortTE="F";uid="d7ca848d-229f-4c4e-b0e5-3e0ddab27566"
VSBO01000014.1	RepeatMasker	DNA/hAT-Charlie	3012309	3012520	628	-	.	ID="DNA8-32_AP";Tend="240";Tstart="1";shortTE="F";uid="794707a2-c2f2-4efd-808e-123ab53baf79"
VSBO01000014.1	RepeatMasker	LINE/I-Jockey	2345319	2346011	1130	-	.	ID="VINGI-1_APIS";Tend="788";Tstart="120";shortTE="F";uid="96332bf0-a2b3-45f3-b607-03b33c8405ce"
VSBO01000014.1	RepeatMasker	DNA	2442957	2443057	442	-	.	ID="dna4-2_ap";Tend="104";Tstart="5";shortTE="F";uid="3aeaa822-1d96-48c0-9ab0-7d8512ed3b87"
VSBO01000014.1	RepeatMasker	DNA/hAT-Tip100	1158619	1158755	597	-	.	ID="RND-6_FAMILY-2542";Tend="1602";Tstart="1475";shortTE="F";uid="bd5077a6-4634-45d9-a72a-45b43c4fda0f"
VSBO01000014.1	RepeatMasker	DNA/hAT-hAT19	626565	626849	2209	-	.	ID="DNA8-73_AP";Tend="784";Tstart="498";shortTE="F";uid="140d6f3b-8e0f-4eaf-b41c-1102a192138f"
VSBO01000014.1	RepeatMasker	DNA	1807077	1807356	480	-	.	ID="DNA4-3_AP";Tend="330";Tstart="36";shortTE="F";uid="077870ee-c40e-4146-9f42-d0c80ae78041"
VSBO01000014.1	RepeatMasker	DNA/hAT-hAT19	2778903	2779406	874	-	.	ID="DNA8-88_AP";TEgroup="ctg_14%7CDNA8-88_AP%7C1";Tend="620";Tstart="1";shortTE="F";uid="ac9a7350-9b7f-48a8-9ca1-7fa73b5716b6"
VSBO01000014.1	RepeatMasker	Unknown	404411	406598	2902	-	.	ID="RND-6_FAMILY-414";Tend="2145";Tstart="77";shortTE="F";uid="6d5195e7-9177-4655-bf9a-d6c31b23ca60"
VSBO01000014.1	RepeatMasker	DNA/hAT-Tip100	2688091	2688239	443	-	.	ID="DNA8-113_AP";Tend="174";Tstart="1";shortTE="F";uid="0f2ef73c-2a55-489c-9290-5566dfc91db5"
VSBO01000014.1	RepeatMasker	DNA	1003747	1003917	429	-	.	ID="ttaa3b_ap";Tend="216";Tstart="45";shortTE="F";uid="292e5357-0363-441b-9a20-9f953d5e9ca4"
VSBO01000014.1	RepeatMasker	DNA	2616966	2617643	1550	-	.	ID="DNA4-2_AP";Tend="729";Tstart="2";shortTE="F";uid="6065ab35-3712-47ef-97ca-0b1215ec5f3d"
VSBO01000014.1	RepeatMasker	DNA	3797783	3797900	498	-	.	ID="DNA8-5_AP";Tend="118";Tstart="1";shortTE="F";uid="e9e77a02-b5c3-4297-895c-8ee04d47cba1"
VSBO01000014.1	RepeatMasker	LINE/CR1	3093625	3095538	6280	-	.	ID="RND-5_FAMILY-4523";TEgroup="ctg_14%7CRND-5_FAMILY-4523%7C1";Tend="2159";Tstart="31";shortTE="F";uid="165768f1-b182-4876-a1c4-53aba7b85896"
VSBO01000014.1	RepeatMasker	Retroposon?	288226	288636	834	-	.	ID="SINE2-1_AP";Tend="1458";Tstart="285";shortTE="F";uid="715a02b8-4ae0-409d-a964-d5fc6b3068de"
VSBO01000014.1	RepeatMasker	DNA	845384	845535	767	-	.	ID="RND-4_FAMILY-213";Tend="2550";Tstart="2388";shortTE="F";uid="b333d53a-f46b-40b6-a1f1-6d71dc7a6058"
VSBO01000014.1	RepeatMasker	DNA/Merlin	810623	811170	555	-	.	ID="HALYOMORPHA_HALYS-5_FAMILY-9382";Tend="717";Tstart="175";shortTE="F";uid="9e38bb07-d5c9-4f02-b926-b955762c2029"
VSBO01000014.1	RepeatMasker	DNA/hAT-Tip100	1190603	1191002	1650	-	.	ID="RND-1_FAMILY-67";Tend="1229";Tstart="846";shortTE="F";uid="a0a41b86-5ec4-4f0c-adc7-8f2c4ac14ad2"
VSBO01000014.1	RepeatMasker	DNA/hAT-Charlie	954644	954992	1792	-	.	ID="RND-5_FAMILY-1806";Tend="1248";Tstart="930";shortTE="F";uid="e16e52d0-55ed-4a5b-8464-483663f7cc19"
VSBO01000014.1	RepeatMasker	DNA/MULE-MuDR	1592057	1592913	1940	-	.	ID="rnd-6_family-730";Tend="1499";Tstart="455";shortTE="F";uid="37e966b7-432a-4830-81c2-b4e3c7cb0b69"
VSBO01000014.1	RepeatMasker	DNA/hAT-Tip100	1729911	1730068	1146	-	.	ID="RND-6_FAMILY-1830";Tend="1131";Tstart="981";shortTE="F";uid="6efcd1d1-69ec-4c55-a15e-b4479643a8fa"
VSBO01000014.1	RepeatMasker	DNA	999365	999499	416	-	.	ID="dna4-2_ap";Tend="758";Tstart="643";shortTE="F";uid="3b9fb70d-652b-4ccc-bdaf-f5b7f408af75"
VSBO01000014.1	RepeatMasker	DNA/Ginger-1	1067952	1068108	559	-	.	ID="GINGER1-1_AP";Tend="4354";Tstart="4210";shortTE="F";uid="a4c53460-10a2-4abe-b6e9-704d0d522b85"
VSBO01000014.1	RepeatMasker	DNA/hAT-hAT19	804649	805001	1793	-	.	ID="DNA8-95_AP";Tend="968";Tstart="610";shortTE="F";uid="91f24aed-8ef5-4fb8-9c3c-bc53ddf0cbd5"
VSBO01000014.1	RepeatMasker	Unknown	58694	58869	937	-	.	ID="RND-5_FAMILY-392";Tend="707";Tstart="458";shortTE="F";uid="afb0cad1-7a96-411a-917a-3fbdef84d628"
VSBO01000014.1	RepeatMasker	DNA/Kolobok-E	1174135	1174422	811	-	.	ID="KOLOBOKE-3_AP";Tend="7609";Tstart="7327";shortTE="F";uid="7318ab6b-ec77-46f8-8706-1c4e36fcbdae"
VSBO01000014.1	RepeatMasker	Unknown	1412663	1412970	1386	-	.	ID="RND-6_FAMILY-23290";Tend="292";Tstart="3";shortTE="F";uid="5d052dd7-20cb-4374-8134-9ad693a97272"
VSBO01000014.1	RepeatMasker	Unknown	84776	84952	1062	-	.	ID="RND-1_FAMILY-59";Tend="1141";Tstart="965";shortTE="F";uid="8cddf225-1dc0-4b9a-b406-2beb9d161ea3"
VSBO01000014.1	RepeatMasker	DNA	2567600	2568305	894	-	.	ID="DNA4-2_AP";Tend="769";Tstart="48";shortTE="F";uid="edc2acf3-7ba9-4dfb-867b-ac797e80d860"
VSBO01000014.1	RepeatMasker	DNA/hAT-hAT19	3812199	3812338	832	-	.	ID="RND-5_FAMILY-2977";Tend="1077";Tstart="933";shortTE="F";uid="b6404334-f6fb-4144-8356-3da5d80d1c78"
VSBO01000014.1	RepeatMasker	DNA/hAT-Tip100	1981842	1983273	3866	-	.	ID="RND-6_FAMILY-11068";Tend="1563";Tstart="191";shortTE="F";uid="0f174010-9f17-4a11-9eef-9d782ebd6aec"
VSBO01000014.1	RepeatMasker	DNA/hAT-Ac	695113	695236	682	-	.	ID="DNA8-91B_AP";Tend="599";Tstart="476";shortTE="F";uid="676d0da2-9f38-4c41-97e0-ef5693cbffc0"
VSBO01000014.1	RepeatMasker	DNA/Kolobok-E	3443857	3444060	411	-	.	ID="KOLOBOKE-4_AP";Tend="2718";Tstart="2520";shortTE="F";uid="6e456436-0c85-4274-8ed0-abfd6c3e74a2"
VSBO01000014.1	RepeatMasker	Retroposon?	3284523	3284754	525	-	.	ID="SINE2-2_AP";Tend="382";Tstart="133";shortTE="F";uid="3da32922-9835-46e5-a0ae-9b5614a83684"
VSBO01000014.1	RepeatMasker	Unknown	301328	301468	894	-	.	ID="RND-6_FAMILY-12523";Tend="989";Tstart="854";shortTE="F";uid="6ac8a833-2628-4963-961c-d62a98d620bf"
VSBO01000014.1	RepeatMasker	DNA/hAT-Charlie	759345	759501	659	-	.	ID="DNA8-55_AP";Tend="130";Tstart="1";shortTE="F";uid="ed6afe3b-c8f2-4b4e-8dae-c1af9af708d1"
VSBO01000014.1	RepeatMasker	Unknown	850831	851427	1674	-	.	ID="RND-4_FAMILY-447";TEgroup="ctg_14%7CRND-4_FAMILY-447%7C5";Tend="1551";Tstart="1122";shortTE="F";uid="c3855a0c-128a-47b0-bec2-36893875709b"
VSBO01000014.1	RepeatMasker	DNA/hAT-Ac	2019821	2020448	3703	-	.	ID="RND-6_FAMILY-427";Tend="1476";Tstart="885";shortTE="F";uid="bbcc3684-d6d9-4cde-8a4e-c92dc6ee3488"
VSBO01000014.1	RepeatMasker	DNA/Kolobok-E	1563694	1564146	1292	-	.	ID="RND-6_FAMILY-691";Tend="1394";Tstart="906";shortTE="F";uid="7d2dd953-f369-4999-b9ee-a7f2274faeaf"
VSBO01000014.1	RepeatMasker	Retroposon?	1231382	1232309	3376	-	.	ID="SINE2-2_AP";Tend="978";Tstart="1";shortTE="F";uid="7115b59b-5326-434c-a8fc-8d5f1d50fcc8"
VSBO01000014.1	RepeatMasker	LINE/L2	13396	13688	454	-	.	ID="RND-6_FAMILY-2565";Tend="1177";Tstart="887";shortTE="F";uid="002a6879-0c83-4252-8e85-08042fba334f"
VSBO01000014.1	RepeatMasker	RC/Helitron	502685	502809	582	-	.	ID="HELITRON-N23_LMI";Tend="628";Tstart="494";shortTE="F";uid="1c2d5130-4915-4e8d-8ef4-7bf751a0ee1a"
VSBO01000014.1	RepeatMasker	Unknown	499304	499457	848	-	.	ID="RND-6_FAMILY-2670";Tend="1541";Tstart="1384";shortTE="F";uid="2b507cda-8ca1-4798-a171-cd670a99aa35"
VSBO01000014.1	RepeatMasker	DNA/Kolobok-E	2024679	2024798	455	-	.	ID="KOLOBOKE-2_AP";Tend="1246";Tstart="1119";shortTE="F";uid="ff4fdd74-8459-45df-8b33-47ea26e14786"
VSBO01000014.1	RepeatMasker	LINE/L2	2845327	2845491	473	-	.	ID="RND-6_FAMILY-965";Tend="1041";Tstart="881";shortTE="F";uid="fd3d6e32-9270-43e0-9bfe-1e917d620e14"
VSBO01000014.1	RepeatMasker	Retroposon?	2524143	2524342	466	-	.	ID="SINE2-2_AP";Tend="225";Tstart="22";shortTE="F";uid="0944a457-e0c0-4fc3-ba49-624df6eed1b7"
VSBO01000014.1	RepeatMasker	DNA/hAT-Charlie	647415	647835	2276	-	.	ID="rnd-5_family-1806";Tend="1466";Tstart="925";shortTE="F";uid="a18d0675-39c8-4625-999d-de4656cc6cf2"
VSBO01000014.1	RepeatMasker	DNA/hAT-Tip100	2559845	2560611	4624	-	.	ID="RND-6_FAMILY-45";Tend="1691";Tstart="909";shortTE="F";uid="8ad5155e-d58e-4706-8020-d8bfdd90fb5f"
VSBO01000014.1	RepeatMasker	DNA/Ginger-2	553130	553663	2012	-	.	ID="RND-5_FAMILY-545";Tend="1391";Tstart="851";shortTE="F";uid="b6bb8c4b-f1c2-4002-892e-8f96546c569a"
VSBO01000014.1	RepeatMasker	Unknown	1483048	1483775	4522	-	.	ID="RND-1_FAMILY-78";Tend="1688";Tstart="897";shortTE="F";uid="116e22cd-3887-4281-a2ed-8f7eb66f2a3a"
VSBO01000014.1	RepeatMasker	DNA/hAT-hAT19	713262	713755	708	-	.	ID="DNA8-64_AP";TEgroup="ctg_14%7CDNA8-64_AP%7C1";Tend="622";Tstart="159";shortTE="F";uid="45f99aeb-8e71-448e-9420-ebfb7b099aa6"
VSBO01000014.1	RepeatMasker	DNA/TcMar-Tc1	425162	425287	440	-	.	ID="MARINER-62_HSAL";Tend="492";Tstart="364";shortTE="F";uid="4cdf92ba-54e0-4bd0-bbe6-86e252da59d4"
VSBO01000014.1	RepeatMasker	DNA/Kolobok-E	1503426	1503612	1356	-	.	ID="RND-6_FAMILY-5132";Tend="1151";Tstart="961";shortTE="F";uid="f06286d3-0c64-4ba1-8e95-41bac0d88934"
VSBO01000014.1	RepeatMasker	Retroposon?	3625634	3625782	732	-	.	ID="RND-5_FAMILY-4364";Tend="430";Tstart="291";shortTE="F";uid="20ac1f44-c814-48a9-85a4-5b113b086d3a"
VSBO01000014.1	RepeatMasker	DNA	810142	810509	2089	-	.	ID="TTAA11_AP";Tend="374";Tstart="1";shortTE="F";uid="824ad1c2-739b-432d-9e98-2857e3f4dc94"
VSBO01000014.1	RepeatMasker	DNA	807248	807494	756	-	.	ID="DNA-TTAA-1_AP";Tend="243";Tstart="1";shortTE="F";uid="83c3c0fa-d152-4773-8381-449c05e9892d"
VSBO01000014.1	RepeatMasker	Unknown	151279	151863	1420	-	.	ID="RND-4_FAMILY-447";TEgroup="ctg_14%7CRND-4_FAMILY-447%7C1";Tend="1533";Tstart="1189";shortTE="F";uid="b03cdabf-1591-4ae2-a834-cf5c4914db35"
VSBO01000014.1	RepeatMasker	DNA/hAT-hAT19	615148	615288	697	-	.	ID="HAT-N4_AP";Tend="135";Tstart="1";shortTE="F";uid="1050a8ac-860a-4f79-9ce2-4302861cf429"
VSBO01000014.1	RepeatMasker	DNA/Kolobok-E	3095711	3095828	464	-	.	ID="KOLOBOKE-4_AP";Tend="3179";Tstart="2816";shortTE="F";uid="ddf25e18-5d54-4a9f-b9ed-7e8d9b770992"
VSBO01000014.1	RepeatMasker	DNA/Kolobok-E	1896472	1896643	1347	-	.	ID="RND-1_FAMILY-44";Tend="412";Tstart="241";shortTE="F";uid="aa605f78-534e-4b5d-9371-8ed0933f6bf1"
VSBO01000014.1	RepeatMasker	RC/Helitron	1836369	1836596	1570	-	.	ID="RND-1_FAMILY-154";Tend="1185";Tstart="963";shortTE="F";uid="84c02443-52c7-4c4b-a208-279d75012d50"
VSBO01000014.1	RepeatMasker	Retroposon?	2200413	2200543	413	-	.	ID="SINE2-2_AP";Tend="1970";Tstart="1840";shortTE="F";uid="93cfa38f-203a-47f1-b991-48d8d2efc6b5"
VSBO01000014.1	RepeatMasker	DNA/Kolobok-E	3374632	3374811	565	-	.	ID="KOLOBOKE-3_AP";Tend="2178";Tstart="1988";shortTE="F";uid="e7cd7186-92e4-4119-825c-2e5bfe2af76d"
VSBO01000014.1	RepeatMasker	DNA	3237845	3238306	2088	-	.	ID="rnd-1_family-17";Tend="1382";Tstart="944";shortTE="F";uid="8df5a923-7fae-4c20-9de6-03829ac1f81b"
VSBO01000014.1	RepeatMasker	Unknown	2575136	2576116	7191	-	.	ID="RND-6_FAMILY-1370";Tend="1904";Tstart="941";shortTE="F";uid="9667833b-6de8-4198-bf29-844dc8314b86"
VSBO01000014.1	RepeatMasker	DNA/Kolobok-E	2579420	2579727	1382	-	.	ID="RND-6_FAMILY-691";Tend="1527";Tstart="1249";shortTE="F";uid="c73f8191-af3a-4066-b805-f1a25c519a12"
VSBO01000014.1	RepeatMasker	DNA/Ginger-2	3692730	3693338	908	-	.	ID="RND-6_FAMILY-4389";Tend="1102";Tstart="487";shortTE="F";uid="b8eb545c-de01-4aa2-8055-638fbda85396"
VSBO01000014.1	RepeatMasker	Retroposon?	287823	288030	586	-	.	ID="SINE2-1_AP";Tend="1770";Tstart="1567";shortTE="F";uid="df71f4f1-51ee-42e6-a8b5-798f12f7d1f4"
VSBO01000014.1	RepeatMasker	DNA/Kolobok-E	2134746	2134863	486	-	.	ID="KOLOBOKE-2_AP";Tend="1244";Tstart="1118";shortTE="F";uid="2fba813c-58d7-42e4-8bf3-d44a17d09d19"
VSBO01000014.1	RepeatMasker	Unknown	3338496	3339132	3375	-	.	ID="RND-6_FAMILY-2670";Tend="1543";Tstart="914";shortTE="F";uid="80921d2b-c177-45f4-ae37-d5ca2cc36dd9"
VSBO01000014.1	RepeatMasker	DNA/hAT-Tip100	754214	754470	1589	-	.	ID="RND-6_FAMILY-17360";Tend="1184";Tstart="936";shortTE="F";uid="04a92a33-5882-49bb-a440-21ea3fbe4bd6"
VSBO01000014.1	RepeatMasker	Retroposon?	344498	345361	951	-	.	ID="SINE2-2_AP";Tend="1447";Tstart="1";shortTE="F";uid="61e9c752-c3f4-4dd4-96e3-dd68cca5c5cd"
VSBO01000014.1	RepeatMasker	Retroposon?	3680158	3681005	660	-	.	ID="SINE2-1_AP";Tend="1135";Tstart="256";shortTE="F";uid="4a7fce1a-42a5-4cc8-aac2-fba90d9d4a86"
VSBO01000014.1	RepeatMasker	Unknown	3443011	3443861	6098	-	.	ID="RND-1_FAMILY-19";Tend="1797";Tstart="948";shortTE="F";uid="b226d09c-1d05-405a-89d6-179381eca287"
VSBO01000014.1	RepeatMasker	Unknown	2256156	2256409	518	-	.	ID="RND-6_FAMILY-2144";TEgroup="ctg_14%7CRND-6_FAMILY-2144%7C2";Tend="1838";Tstart="962";shortTE="F";uid="708d2667-5a88-4ab6-82ed-c96e8e7efb40"
VSBO01000014.1	RepeatMasker	DNA	1558439	1558663	632	-	.	ID="TTAA2C_AP";Tend="423";Tstart="188";shortTE="F";uid="0031ad97-13ae-4f56-8b03-b21db004ab91"
VSBO01000014.1	RepeatMasker	DNA/MULE-MuDR	694472	694611	716	-	.	ID="RND-6_FAMILY-1131";Tend="1036";Tstart="897";shortTE="F";uid="1295ef3c-d431-4897-9492-03c269e4b5cf"
VSBO01000014.1	RepeatMasker	DNA/hAT-Ac	11461	11660	798	-	.	ID="DNA8-91B_AP";Tend="646";Tstart="436";shortTE="F";uid="9e89cd78-61f5-47fb-a5c1-cccb32484398"
VSBO01000014.1	RepeatMasker	DNA	3777713	3777941	909	-	.	ID="dna4-2_ap";Tend="231";Tstart="17";shortTE="F";uid="9dfff084-6213-44b9-a6a7-962c0234a13f"
VSBO01000014.1	RepeatMasker	Retroposon?	647225	647378	747	-	.	ID="SINE2-2_AP";Tend="1998";Tstart="1847";shortTE="F";uid="a429095b-d70d-4288-9e5d-68b95eb88425"
VSBO01000014.1	RepeatMasker	Unknown	3190923	3191281	540	-	.	ID="RND-5_FAMILY-2270";Tend="666";Tstart="484";shortTE="F";uid="ccc3d7f4-291c-49e1-8956-9e1574645c9f"
VSBO01000014.1	RepeatMasker	DNA	1874833	1875090	446	-	.	ID="DNA-TTAA-1_AP";Tend="272";Tstart="17";shortTE="F";uid="1f531ebd-1dbb-4b9a-9b9c-6795445dc057"
VSBO01000014.1	RepeatMasker	Unknown	1662486	1662706	1491	-	.	ID="RND-1_FAMILY-155";Tend="1179";Tstart="963";shortTE="F";uid="65fb76dc-2bc5-49f9-98fa-eac337c0861a"
VSBO01000014.1	RepeatMasker	DNA	112874	113304	1643	-	.	ID="DNA-TTAA-1_AP";Tend="423";Tstart="1";shortTE="F";uid="1b216b99-fba4-455f-916c-89860fd20a8e"
VSBO01000014.1	RepeatMasker	LINE/I-Jockey	1529890	1530421	668	-	.	ID="RND-6_FAMILY-1919";Tend="1652";Tstart="1123";shortTE="F";uid="1ebaca34-352f-4ea5-8f9a-f1c7200c775e"
VSBO01000014.1	RepeatMasker	Retroposon?	275106	275483	721	-	.	ID="SINE2-2_AP";Tend="415";Tstart="1";shortTE="F";uid="7cf15298-7a43-45e9-bed1-f73a8464c36e"
VSBO01000014.1	RepeatMasker	DNA/hAT-Tip100	2914780	2914975	681	-	.	ID="RND-6_FAMILY-11068";Tend="1447";Tstart="1232";shortTE="F";uid="24035e0e-b401-49c9-938e-61e50a8096b1"
VSBO01000014.1	RepeatMasker	DNA/hAT-Tip100	520131	520294	688	-	.	ID="HAT-N16_AP";Tend="564";Tstart="387";shortTE="F";uid="dbf27a53-5929-4597-a9ad-5e9d36a8c797"
VSBO01000014.1	RepeatMasker	DNA	3301318	3301574	460	-	.	ID="TTAA2C_AP";Tend="416";Tstart="190";shortTE="F";uid="ec1de5f1-6e31-4734-903c-1b910a6bfe11"
VSBO01000014.1	RepeatMasker	DNA/MULE-MuDR	3446565	3446950	567	-	.	ID="MUDR1X_AP";TEgroup="ctg_14%7CMUDR1X_AP%7C2";Tend="2346";Tstart="1";shortTE="F";uid="f5c16fc2-b90c-4fe9-8686-f1c6cc445856"
VSBO01000014.1	RepeatMasker	Unknown	1641456	1641680	541	-	.	ID="RND-6_FAMILY-827";Tend="824";Tstart="555";shortTE="F";uid="4bbc82cb-222a-4c8e-8b4a-522c4423a139"
VSBO01000014.1	RepeatMasker	Unknown	2141270	2141547	921	-	.	ID="RND-6_FAMILY-414";Tend="1252";Tstart="968";shortTE="F";uid="b17a4d51-9fd1-409a-a701-23cdd7d15e78"
VSBO01000014.1	RepeatMasker	DNA/Ginger-1	2577701	2579376	13106	-	.	ID="RND-6_FAMILY-677";Tend="2154";Tstart="519";shortTE="F";uid="9625787e-a276-4c8c-8b8b-85b83f26a082"
VSBO01000014.1	RepeatMasker	DNA	468888	469139	894	-	.	ID="DNA4-3_AP";Tend="629";Tstart="362";shortTE="F";uid="8ecc602b-7a13-4d09-aa4b-34e3b0103e06"
VSBO01000014.1	RepeatMasker	LINE/R1	1366	3906	7125	-	.	ID="SART-1_API";Tend="5580";Tstart="1240";shortTE="F";uid="705f0ff3-fcd0-417e-95ca-59d2d67a3341"
VSBO01000014.1	RepeatMasker	Unknown	288637	288896	507	-	.	ID="RND-5_FAMILY-2551";Tend="1248";Tstart="982";shortTE="F";uid="f1efda89-a16c-49e5-985e-ce4c61c266d6"
VSBO01000014.1	RepeatMasker	DNA	2167882	2168176	875	-	.	ID="DNA-TTAA-1_AP";Tend="268";Tstart="1";shortTE="F";uid="6b6913c1-47bf-4da7-8bcb-44a411800530"
VSBO01000014.1	RepeatMasker	DNA	844372	844801	1034	-	.	ID="TTAA2C_AP";Tend="423";Tstart="1";shortTE="F";uid="9f39cb64-5600-4d5e-89e1-2920e0fda100"
VSBO01000014.1	RepeatMasker	Unknown	2571046	2572701	9025	-	.	ID="RND-5_FAMILY-529";Tend="2077";Tstart="436";shortTE="F";uid="45fdf81a-ff7f-4225-8fa5-22afaeb63661"
VSBO01000014.1	RepeatMasker	DNA	3197186	3197599	2700	-	.	ID="RND-1_FAMILY-72";Tend="1834";Tstart="1418";shortTE="F";uid="931a47de-420b-4b2b-a046-3601bee4b7aa"
VSBO01000014.1	RepeatMasker	DNA	1695377	1696149	2930	-	.	ID="DNA4-2_AP";Tend="748";Tstart="1";shortTE="F";uid="855ed088-2fb7-467f-9a25-61a52f83a6e4"
VSBO01000014.1	RepeatMasker	Unknown	2708646	2709234	1104	-	.	ID="RND-4_FAMILY-447";TEgroup="ctg_14%7CRND-4_FAMILY-447%7C11";Tend="1525";Tstart="1152";shortTE="F";uid="73488835-12b6-421e-b872-1eea47a6cadb"
VSBO01000014.1	RepeatMasker	Retroposon?	109967	110116	452	-	.	ID="SINE2-2_AP";Tend="1980";Tstart="1835";shortTE="F";uid="bee5bf8d-b1f7-4240-949a-a35a3f1e7116"
VSBO01000014.1	RepeatMasker	DNA	3034189	3034585	1098	-	.	ID="TTAA7_AP";Tend="434";Tstart="1";shortTE="F";uid="debc915c-ea75-4de9-85b3-62d3b5e88d42"
VSBO01000014.1	RepeatMasker	LINE/I-Jockey	2695242	2695493	800	-	.	ID="TART_DV";Tend="2939";Tstart="2682";shortTE="F";uid="2d3abdce-5eec-4437-a0fd-4b587bb7d841"
VSBO01000014.1	RepeatMasker	Retroposon?	1248730	1248916	644	-	.	ID="RND-5_FAMILY-4364";Tend="912";Tstart="728";shortTE="F";uid="340af793-feb2-4226-b86f-0a266a38efb7"
VSBO01000014.1	RepeatMasker	DNA	3500620	3500920	809	-	.	ID="DNA4-2_AP";Tend="525";Tstart="156";shortTE="F";uid="84c547e1-66d0-4351-9b10-4831b77e3a44"
VSBO01000014.1	RepeatMasker	Retroposon?	2902938	2903802	2949	-	.	ID="SINE2-2_AP";Tend="883";Tstart="1";shortTE="F";uid="e5d0e41a-f700-454e-9f8b-61f61f2d502e"
VSBO01000014.1	RepeatMasker	Retroposon?	2564871	2565291	3215	-	.	ID="SINE2-2_AP";Tend="628";Tstart="1";shortTE="F";uid="82476d4e-292b-4b22-9d26-3e661b934e05"
VSBO01000014.1	RepeatMasker	DNA/hAT-Tip100	2246588	2247098	1547	-	.	ID="RND-1_FAMILY-67";TEgroup="ctg_14%7CRND-1_FAMILY-67%7C1";Tend="1200";Tstart="891";shortTE="F";uid="de823450-cab1-45b1-9181-756aeab92f52"
VSBO01000014.1	RepeatMasker	DNA/hAT-Tip100	1105375	1105685	1656	-	.	ID="RND-6_FAMILY-124";Tend="320";Tstart="13";shortTE="F";uid="b79c19fd-8ef0-4750-a0e3-f3edbc42b6d1"
VSBO01000014.1	RepeatMasker	Unknown	577027	577374	1665	-	.	ID="RND-6_FAMILY-2670";Tend="1543";Tstart="1161";shortTE="F";uid="ec014703-05fb-4fa0-89be-015cc6fc3cec"
VSBO01000014.1	RepeatMasker	DNA/Ginger-1	3743935	3744080	558	-	.	ID="GINGER1-1_AP";Tend="3407";Tstart="3266";shortTE="F";uid="dd403c32-265e-44ba-9aa9-e06f3d724ef9"
VSBO01000014.1	RepeatMasker	Unknown	290176	290367	612	-	.	ID="RND-6_FAMILY-2144";Tend="1832";Tstart="1647";shortTE="F";uid="ded0f17e-2ebd-4381-9ae7-5db32fb339ad"
VSBO01000014.1	RepeatMasker	Retroposon?	3194483	3194934	2183	-	.	ID="RND-5_FAMILY-4364";Tend="1155";Tstart="697";shortTE="F";uid="196203c7-1a12-47c9-9c69-e7c07073c665"
VSBO01000014.1	RepeatMasker	DNA	2102580	2102708	422	-	.	ID="dna4-2_ap";Tend="763";Tstart="640";shortTE="F";uid="9c85f985-242e-42f6-a6de-ebc70fc052b7"
VSBO01000014.1	RepeatMasker	Retroposon?	2194751	2195003	458	-	.	ID="SINE2-2_AP";Tend="614";Tstart="368";shortTE="F";uid="4ef3604f-6566-4a48-b5a5-484d49948349"
VSBO01000014.1	RepeatMasker	DNA	3771133	3771454	1485	-	.	ID="TTAA7_AP";Tend="434";Tstart="112";shortTE="F";uid="1dbd91c4-3134-4435-ba2b-d522a64c1d36"
VSBO01000014.1	RepeatMasker	DNA/hAT-Tip100	821254	821418	598	-	.	ID="rnd-6_family-2542";Tend="1597";Tstart="1343";shortTE="F";uid="d1b8a614-d19d-4483-8da1-66f1ae37edc0"
VSBO01000014.1	RepeatMasker	DNA	2500324	2500761	755	-	.	ID="TTAA2D_AP";Tend="431";Tstart="2";shortTE="F";uid="7f99436c-b1e8-4f4b-b4e0-e1b2ac92f4ab"
VSBO01000014.1	RepeatMasker	Unknown	43433	44250	5986	-	.	ID="RND-1_FAMILY-19";Tend="1800";Tstart="992";shortTE="F";uid="6d78ba7c-a8b1-409f-93fa-7cc3ab20beb4"
VSBO01000014.1	RepeatMasker	DNA	3550698	3551133	986	-	.	ID="TTAA2C_AP";Tend="423";Tstart="4";shortTE="F";uid="8b4a2470-5bf2-49c9-be08-be52326884f3"
VSBO01000014.1	RepeatMasker	DNA/MULE-NOF	2631921	2632699	3863	-	.	ID="RND-5_FAMILY-1003";Tend="1705";Tstart="974";shortTE="F";uid="91c274fb-f2ed-4292-9e74-2724ea98f97c"
VSBO01000014.1	RepeatMasker	Unknown	2035456	2035637	583	-	.	ID="RND-5_FAMILY-4529";Tend="1181";Tstart="1006";shortTE="F";uid="388f389e-138e-416b-8067-0614a8aeb419"
VSBO01000014.1	RepeatMasker	Unknown	2124625	2124920	946	-	.	ID="RND-1_FAMILY-136";Tend="526";Tstart="218";shortTE="F";uid="de431b92-ea80-4590-9d0d-44debd589644"
VSBO01000014.1	RepeatMasker	DNA/hAT-Ac	1066909	1067860	6154	-	.	ID="RND-6_FAMILY-9895";Tend="1709";Tstart="803";shortTE="F";uid="e6d8c2db-c9cd-48e2-997d-c67f5f9800f5"
VSBO01000014.1	RepeatMasker	Retroposon?	2564301	2564422	3215	-	.	ID="SINE2-2_AP";Tend="808";Tstart="629";shortTE="F";uid="8f41d0aa-ad46-4c04-ad32-a23b2791f58a"
VSBO01000014.1	RepeatMasker	LINE/RTE-BovB	3644063	3644347	441	-	.	ID="RND-6_FAMILY-3306";Tend="1528";Tstart="1243";shortTE="F";uid="d759e1d5-1010-4f73-8649-f1c7df6df3c2"
VSBO01000014.1	RepeatMasker	DNA/hAT?	818681	818909	475	-	.	ID="RND-5_FAMILY-2013";Tend="824";Tstart="562";shortTE="F";uid="b3a16158-1ff4-487f-8d6c-ea656d999d60"
VSBO01000014.1	RepeatMasker	DNA/MULE-MuDR	748556	748971	856	-	.	ID="MUDR1X_AP";TEgroup="ctg_14%7CMUDR1X_AP%7C1";Tend="2393";Tstart="13";shortTE="F";uid="5c88f0ec-1660-4929-9905-3eea7a7088cb"
VSBO01000014.1	RepeatMasker	DNA/hAT-Charlie	710568	710688	441	-	.	ID="RND-1_FAMILY-116";Tend="1297";Tstart="1183";shortTE="F";uid="0106af7b-5a7a-4d2b-a118-d2fef58ca929"
VSBO01000014.1	RepeatMasker	DNA	2147352	2147776	858	-	.	ID="DNA4-2_AP";Tend="766";Tstart="336";shortTE="F";uid="9098249b-8aea-45a1-acfe-0647d18d217b"
VSBO01000014.1	RepeatMasker	Unknown	3451747	3451882	952	-	.	ID="RND-1_FAMILY-152";Tend="1105";Tstart="977";shortTE="F";uid="37e68c9f-d1ad-4893-bb80-85bb62a484ee"
VSBO01000014.1	RepeatMasker	Retroposon?	2194334	2194474	423	-	.	ID="SINE2-2_AP";Tend="1981";Tstart="1852";shortTE="F";uid="b4ab2e25-0ca9-4a0f-9976-8e536444154b"
VSBO01000014.1	RepeatMasker	DNA	3762240	3762647	1243	-	.	ID="DNA-TTAA-1_AP";Tend="419";Tstart="12";shortTE="F";uid="537520a5-6294-4776-9edc-b6f5caec6fcd"
VSBO01000014.1	RepeatMasker	Unknown	2239218	2239612	3223	-	.	ID="RND-6_FAMILY-4344";Tend="1190";Tstart="798";shortTE="F";uid="1a1fb868-4388-4424-afa7-ca370cf7bf34"
VSBO01000014.1	RepeatMasker	Retroposon?	3380058	3380637	826	-	.	ID="SINE2-1_AP";Tend="1458";Tstart="879";shortTE="F";uid="7d98c9d2-e7a5-49d8-970f-1cf2626af7ce"
VSBO01000014.1	RepeatMasker	Retroposon?	3621656	3622439	968	-	.	ID="SINE2-1_AP";Tend="1762";Tstart="851";shortTE="F";uid="aff7738c-b104-42f8-ae2a-21096d03a0f1"
VSBO01000014.1	RepeatMasker	DNA/hAT-Tip100	2995297	2995481	981	-	.	ID="RND-5_FAMILY-848";Tend="1114";Tstart="931";shortTE="F";uid="87b69bae-07b6-4d61-9855-87031046a1f4"
VSBO01000014.1	RepeatMasker	Unknown	1905014	1905695	4306	-	.	ID="RND-5_FAMILY-1304";Tend="1365";Tstart="701";shortTE="F";uid="51dd94f3-7c41-4597-9701-5210ec422ebd"
VSBO01000014.1	RepeatMasker	DNA/MULE-MuDR	690403	690726	1843	-	.	ID="RND-6_FAMILY-1131";Tend="1393";Tstart="1064";shortTE="F";uid="85b7acd3-39cd-49db-ad86-8d4c4eafb2dc"
VSBO01000014.1	RepeatMasker	DNA	3623975	3624347	618	-	.	ID="DNA4-2_AP";Tend="575";Tstart="191";shortTE="F";uid="5f8dd745-7f6d-4d79-a638-02221f430790"
VSBO01000014.1	RepeatMasker	Retroposon?	114768	114893	647	-	.	ID="SINE2-2_AP";Tend="1981";Tstart="1852";shortTE="F";uid="51af7e2b-c70d-4c7a-8414-518642fc6427"
VSBO01000014.1	RepeatMasker	DNA/Kolobok-E	2668616	2668921	411	-	.	ID="RND-6_FAMILY-691";Tend="1337";Tstart="1002";shortTE="F";uid="d439db1d-c9c4-4b43-8257-78f29a585300"
VSBO01000014.1	RepeatMasker	DNA/hAT-Charlie	406565	406709	491	-	.	ID="HAT-N20_RPR";Tend="139";Tstart="1";shortTE="F";uid="ab43a19c-cbf3-4aa9-83d2-3b893e6554cc"
VSBO01000014.1	RepeatMasker	Unknown	2592766	2592905	670	-	.	ID="RND-1_FAMILY-76";Tend="1179";Tstart="1061";shortTE="F";uid="f5dfbebb-1e79-48de-8b66-ac6372b1448d"
VSBO01000014.1	RepeatMasker	DNA	1022523	1022836	670	-	.	ID="DNAX-2_AP";Tend="465";Tstart="130";shortTE="F";uid="f9cda794-e35e-469b-ba90-b1ce81c5fa7c"
VSBO01000014.1	RepeatMasker	Unknown	1639739	1640040	1002	-	.	ID="RND-6_FAMILY-827";Tend="1153";Tstart="858";shortTE="F";uid="a1bf7fea-0937-49cf-9e89-9ee0f4484f1c"
VSBO01000014.1	RepeatMasker	DNA	2671396	2671509	461	-	.	ID="DNA4-1_AP";Tend="823";Tstart="714";shortTE="F";uid="1322fe01-30b9-46e4-98c3-3e763f617712"
VSBO01000014.1	RepeatMasker	LINE/R1	4182	4696	814	-	.	ID="SART-9_API";TEgroup="ctg_14%7CSART-9_API%7C1";Tend="3673";Tstart="1849";shortTE="F";uid="cb77a9df-f66e-4163-856a-66c898164edf"
VSBO01000014.1	RepeatMasker	Unknown	858278	858893	1218	-	.	ID="RND-4_FAMILY-447";TEgroup="ctg_14%7CRND-4_FAMILY-447%7C6";Tend="1508";Tstart="1136";shortTE="F";uid="02496da3-1078-488c-866c-f01acc103a71"
VSBO01000014.1	RepeatMasker	Unknown	15538	17339	5604	-	.	ID="RND-6_FAMILY-3793";Tend="2276";Tstart="797";shortTE="F";uid="9e2fac96-7893-471c-bf9e-cc9727e19e39"
VSBO01000014.1	RepeatMasker	DNA/TcMar-Tigger	681859	682357	2328	-	.	ID="RND-5_FAMILY-5132";Tend="1444";Tstart="938";shortTE="F";uid="4de49763-7eed-400b-819c-97ba035ac418"
VSBO01000014.1	RepeatMasker	DNA/hAT-hAT19	381312	381426	513	-	.	ID="DNA8-88_AP";Tend="139";Tstart="1";shortTE="F";uid="31810bc3-c98a-4983-a7e1-f9e69acc0c9f"
VSBO01000014.1	RepeatMasker	Retroposon?	3747167	3749885	16407	-	.	ID="RND-1_FAMILY-81";Tend="2779";Tstart="1";shortTE="F";uid="f49f8004-06fc-4358-a3fb-b2ee75ac0432"
VSBO01000014.1	RepeatMasker	DNA/hAT	3450923	3451455	3744	-	.	ID="RND-5_FAMILY-1524";Tend="1479";Tstart="963";shortTE="F";uid="e1ad1884-8b9e-49c3-b762-ac1c38d63381"
VSBO01000014.1	RepeatMasker	Unknown	2900368	2900543	638	-	.	ID="RND-5_FAMILY-1372";Tend="1089";Tstart="899";shortTE="F";uid="4d269454-56d6-4b64-9624-76ebcacaf3c0"
VSBO01000014.1	RepeatMasker	Retroposon?	3585305	3585903	617	-	.	ID="SINE2-1_AP";Tend="1446";Tstart="866";shortTE="F";uid="2a7582fd-36ce-4270-b301-24c6c5c3c28d"
VSBO01000014.1	RepeatMasker	DNA/TcMar-Tigger	3430110	3430237	509	-	.	ID="RND-5_FAMILY-9872";Tend="1076";Tstart="953";shortTE="F";uid="6c6efc4a-f21c-4164-a1ec-e993a505b3c0"
VSBO01000014.1	RepeatMasker	Retroposon?	3586167	3586366	902	-	.	ID="RND-5_FAMILY-4364";Tend="892";Tstart="697";shortTE="F";uid="42178fb4-818c-441d-8b9e-70180b608a89"
VSBO01000014.1	RepeatMasker	DNA	3071053	3071723	1686	-	.	ID="DNA4-2_AP";Tend="768";Tstart="6";shortTE="F";uid="83ef8c9c-74a8-454d-a7ee-8bdb1afbe409"
VSBO01000014.1	RepeatMasker	Retroposon?	2382828	2384138	1315	-	.	ID="SINE2-1_AP";Tend="1461";Tstart="1";shortTE="F";uid="cd5a9d1f-a0b3-4a3f-8e94-b5dda4ea1879"
VSBO01000014.1	RepeatMasker	DNA/TcMar-Pogo	1405060	1405173	517	-	.	ID="DNA-1_RPR";Tend="782";Tstart="667";shortTE="F";uid="c8a2fc22-5c02-4c94-8a7d-7b1faae5cd77"
VSBO01000014.1	RepeatMasker	DNA/Kolobok-E	180445	180612	470	-	.	ID="KOLOBOKE-2_AP";Tend="1279";Tstart="1123";shortTE="F";uid="6dbd075a-0cff-4350-84e3-e05c45311c9e"
VSBO01000014.1	RepeatMasker	DNA	474433	474779	770	-	.	ID="DNA4-2_AP";Tend="624";Tstart="274";shortTE="F";uid="f379d8c8-9a3d-4659-beb2-3eefb0999106"
VSBO01000014.1	RepeatMasker	Unknown	335088	335361	1721	-	.	ID="RND-4_FAMILY-1374";Tend="1474";Tstart="1213";shortTE="F";uid="e918157e-34dd-4397-b188-672e21d07000"
VSBO01000014.1	RepeatMasker	DNA	1151836	1152276	2002	-	.	ID="TTAA5_AP";Tend="442";Tstart="1";shortTE="F";uid="8c19250b-721f-4291-acb4-510840626405"
VSBO01000014.1	RepeatMasker	DNA/hAT-Charlie	934406	934834	3038	-	.	ID="RND-6_FAMILY-16085";Tend="1302";Tstart="876";shortTE="F";uid="155cade9-12fc-4bea-9891-b65427a30df6"
VSBO01000014.1	RepeatMasker	DNA	2808288	2808804	467	-	.	ID="DNA4-2_AP";Tend="675";Tstart="130";shortTE="F";uid="005a9d93-867c-49c9-abf2-80871c1c085d"
VSBO01000014.1	RepeatMasker	DNA/hAT-Tip100	1098577	1098866	717	-	.	ID="RND-6_FAMILY-7045";Tend="447";Tstart="184";shortTE="F";uid="5f5c4b0c-d40a-43ef-ba1b-1ef9fc455408"
VSBO01000014.1	RepeatMasker	Unknown	1045016	1045252	472	-	.	ID="RND-5_FAMILY-2551";Tend="1246";Tstart="1003";shortTE="F";uid="a013b356-50b5-4100-84c1-bc2d8b9f6fc7"
VSBO01000014.1	RepeatMasker	DNA/hAT-Tip100	2944444	2944858	2690	-	.	ID="RND-1_FAMILY-88";Tend="1330";Tstart="925";shortTE="F";uid="13a3410a-68fe-4e57-bb62-9b030b839ab6"
VSBO01000014.1	RepeatMasker	Unknown	915421	915821	434	-	.	ID="RND-4_FAMILY-1374";Tend="1360";Tstart="945";shortTE="F";uid="57fc9bb1-81e8-44dd-86bb-1709678f0826"
VSBO01000014.1	RepeatMasker	DNA/Kolobok-E	711243	711595	805	-	.	ID="KOLOBOKE-1_AP";Tend="2506";Tstart="2138";shortTE="F";uid="6ba8ff55-af9e-4e60-8ed9-a21085ba87f5"
VSBO01000014.1	RepeatMasker	DNA	1318082	1318412	998	-	.	ID="TTAA2C_AP";Tend="337";Tstart="1";shortTE="F";uid="22f85a04-f5a1-4491-9a48-e4d6d4663fa5"
VSBO01000014.1	RepeatMasker	Unknown	1661509	1661641	840	-	.	ID="RND-5_FAMILY-4955";Tend="230";Tstart="97";shortTE="F";uid="b1e532d9-c037-4d0a-94c7-d5f5a55d2985"
VSBO01000014.1	RepeatMasker	DNA/hAT-Tip100	1421014	1421183	861	-	.	ID="DNA8-113_AP";Tend="176";Tstart="1";shortTE="F";uid="c8750577-3c39-4641-a070-efbaaac50e3c"
VSBO01000014.1	RepeatMasker	DNA/Kolobok-E	2929478	2929677	966	-	.	ID="RND-1_FAMILY-44";Tend="656";Tstart="458";shortTE="F";uid="ea3dcd61-3a28-40a9-a519-fb8c15b9f191"
VSBO01000014.1	RepeatMasker	Retroposon?	2029596	2029990	519	-	.	ID="SINE2-1_AP";Tend="1463";Tstart="886";shortTE="F";uid="49045107-4162-45e4-8eb4-48b8b05503d5"
VSBO01000014.1	RepeatMasker	DNA	3053935	3054386	1196	-	.	ID="DNA4-2_AP";Tend="743";Tstart="241";shortTE="F";uid="fb8a8fbb-b85d-45ca-9e48-33121946a712"
VSBO01000014.1	RepeatMasker	DNA	675388	675622	667	-	.	ID="dna4-2_ap";Tend="236";Tstart="1";shortTE="F";uid="596dee5c-13fb-415a-97fb-1e056dca2a9a"
VSBO01000014.1	RepeatMasker	Retroposon?	68446	68718	434	-	.	ID="SINE2-1_AP";Tend="928";Tstart="679";shortTE="F";uid="c339b466-8a33-4834-aa99-674c3c17f2fd"
VSBO01000014.1	RepeatMasker	DNA/hAT-hAT19	1421898	1422162	1395	-	.	ID="HAT-N4_AP";Tend="285";Tstart="1";shortTE="F";uid="63edd3cd-4d75-49dc-a01b-3db957122831"
VSBO01000014.1	RepeatMasker	DNA/hAT-Charlie	1193554	1193740	947	-	.	ID="DNA8-34_AP";Tend="194";Tstart="1";shortTE="F";uid="ed8cd15e-e043-4de8-b3a5-9ebd09419d16"
VSBO01000014.1	RepeatMasker	DNA/hAT-Tip100	3675324	3675503	1080	-	.	ID="RND-5_FAMILY-848";Tend="1082";Tstart="918";shortTE="F";uid="ea7f8058-ac5e-43a4-be76-8aa0ec209135"
VSBO01000014.1	RepeatMasker	DNA	726263	726782	2077	-	.	ID="TTAA14_AP";Tend="552";Tstart="24";shortTE="F";uid="d6698794-61c4-4b7c-b9a4-8fdbf5766615"
VSBO01000014.1	RepeatMasker	Unknown	1904329	1904455	853	-	.	ID="RND-5_FAMILY-1304";Tend="1482";Tstart="1359";shortTE="F";uid="470e3879-97fd-4591-ad44-1383b10ac558"
VSBO01000014.1	RepeatMasker	DNA/MULE-MuDR	688926	689123	1568	-	.	ID="RND-6_FAMILY-1131";Tend="1622";Tstart="1426";shortTE="F";uid="598f76dd-e9f3-41b8-9b99-aea0b653f781"
VSBO01000014.1	RepeatMasker	DNA/hAT-Charlie	2579703	2580254	2078	-	.	ID="RND-6_FAMILY-675";Tend="1994";Tstart="1529";shortTE="F";uid="ad375bef-8f77-496b-8719-3f1f72dbe7e9"
VSBO01000014.1	RepeatMasker	LINE/CR1	1370668	1371915	905	-	.	ID="RND-5_FAMILY-2909";TEgroup="ctg_14%7CRND-5_FAMILY-2909%7C1";Tend="2428";Tstart="984";shortTE="F";uid="a331acea-bbc4-4e71-9af6-e96a300e185d"
VSBO01000014.1	RepeatMasker	DNA	60751	61430	3773	-	.	ID="RND-5_FAMILY-696";Tend="1732";Tstart="1020";shortTE="F";uid="f4592d48-4cbd-4af9-a798-c7587b38a3ab"
VSBO01000014.1	RepeatMasker	DNA	487035	487199	560	-	.	ID="dna4-2_ap";Tend="765";Tstart="592";shortTE="F";uid="4310c34c-19e8-4c76-b2f3-7617d2947aff"
VSBO01000014.1	RepeatMasker	DNA/hAT-Charlie	1135724	1135923	933	-	.	ID="DNA8-55B_AP";Tend="186";Tstart="1";shortTE="F";uid="1194dc72-d406-44e5-85be-0ab225d10ae5"
VSBO01000014.1	RepeatMasker	DNA	2372167	2372378	411	-	.	ID="DNA4-2_AP";Tend="764";Tstart="535";shortTE="F";uid="3464a0e1-0621-48b5-b887-06bf33374ede"
VSBO01000014.1	RepeatMasker	Unknown	278492	278849	1556	-	.	ID="RND-4_FAMILY-666";Tend="1404";Tstart="959";shortTE="F";uid="a3b31f29-2ad1-4c3c-9342-7ea604588df3"
VSBO01000014.1	RepeatMasker	DNA/Kolobok-E	2268544	2268919	458	-	.	ID="RND-6_FAMILY-691";Tend="1372";Tstart="1008";shortTE="F";uid="e2faed9d-985a-4621-8d9d-d3d65d1ab167"
VSBO01000014.1	RepeatMasker	DNA	854664	854808	548	-	.	ID="TTAA7_AP";Tend="356";Tstart="232";shortTE="F";uid="9c2626de-64bc-442d-93c2-75ef9e5de5e6"
VSBO01000014.1	RepeatMasker	Unknown	2912448	2912905	2402	-	.	ID="RND-6_FAMILY-4247";Tend="1464";Tstart="1052";shortTE="F";uid="4e4f64e0-977d-4ada-b914-32f58f029a94"
VSBO01000014.1	RepeatMasker	DNA/Kolobok-E	1655422	1655718	514	-	.	ID="KOLOBOKE-4_AP";Tend="2848";Tstart="2523";shortTE="F";uid="a3253a0a-0849-4f14-ace1-85b2be66f41b"
VSBO01000014.1	RepeatMasker	DNA/Kolobok-E	1685255	1685610	511	-	.	ID="RND-6_FAMILY-691";Tend="1332";Tstart="999";shortTE="F";uid="2e710bba-34b6-4509-b901-ee258982f2ec"
VSBO01000014.1	RepeatMasker	Unknown	516464	516823	2029	-	.	ID="RND-6_FAMILY-7043";Tend="1247";Tstart="852";shortTE="F";uid="71fa2400-f62a-4ced-81e3-96716fc66996"
VSBO01000014.1	RepeatMasker	Unknown	1314330	1314634	1841	-	.	ID="RND-4_FAMILY-447";Tend="1503";Tstart="1198";shortTE="F";uid="c14f5dad-ad5b-4e1a-b904-9996d2ef72ab"
VSBO01000014.1	RepeatMasker	Unknown	155476	156678	5795	-	.	ID="RND-1_FAMILY-126";Tend="1905";Tstart="751";shortTE="F";uid="b7e0754e-db1f-42dd-be2e-a397d1f094b2"
VSBO01000014.1	RepeatMasker	DNA	3442623	3442744	479	-	.	ID="ttaa24_ap";Tend="120";Tstart="3";shortTE="F";uid="4f828033-ba87-4858-8b16-6c304245087c"
VSBO01000014.1	RepeatMasker	Retroposon?	186966	187815	1830	-	.	ID="SINE2-2_AP";Tend="808";Tstart="1";shortTE="F";uid="c98132bb-484f-473e-bf98-0476f2cb0efd"
VSBO01000014.1	RepeatMasker	DNA/hAT-Charlie	2650221	2650414	1067	-	.	ID="DNA8-55B_AP";Tend="186";Tstart="1";shortTE="F";uid="ae3a15d4-ce0f-4125-99c6-67c6b1a66cd5"
VSBO01000014.1	RepeatMasker	DNA	3609793	3610229	2176	-	.	ID="TTAAC_AP";Tend="432";Tstart="2";shortTE="F";uid="cd4c41ca-d4b9-48c3-9d97-187e8491de84"
VSBO01000014.1	RepeatMasker	DNA	758588	759009	1882	-	.	ID="DNA-TTAA-1_AP";Tend="423";Tstart="2";shortTE="F";uid="31779061-4042-468b-8d19-d9aa3db655a3"
VSBO01000014.1	RepeatMasker	Retroposon?	142869	143098	533	-	.	ID="SINE2-1_AP";Tend="1346";Tstart="1106";shortTE="F";uid="bdf90b33-68a3-4fea-845c-66d089c69360"
VSBO01000014.1	RepeatMasker	DNA	1538106	1538370	1397	-	.	ID="DNA4-3_AP";Tend="634";Tstart="380";shortTE="F";uid="eb16b0bb-a872-4118-8103-e8d2c7309550"
VSBO01000014.1	RepeatMasker	Retroposon?	276532	276700	451	-	.	ID="SINE2-2_AP";Tend="176";Tstart="1";shortTE="F";uid="1129b02b-52f6-4467-b031-45fcb6f72627"
VSBO01000014.1	RepeatMasker	Unknown	2907779	2907925	756	-	.	ID="RND-1_FAMILY-57";Tend="1221";Tstart="1083";shortTE="F";uid="f5ebe817-2d6b-472c-9f81-13a7df3ce954"
VSBO01000014.1	RepeatMasker	DNA/hAT?	870192	870501	2285	-	.	ID="RND-6_FAMILY-7748";Tend="1609";Tstart="1294";shortTE="F";uid="d41f352b-1dce-4447-8428-9b46cb7bf9c3"
VSBO01000014.1	RepeatMasker	DNA	3196077	3197195	7163	-	.	ID="RND-1_FAMILY-105";Tend="3099";Tstart="1978";shortTE="F";uid="1a054593-e1fe-4756-8f83-baf7451b196e"
VSBO01000014.1	RepeatMasker	LINE/RTE-BovB	23920	24586	4450	-	.	ID="RND-6_FAMILY-6067";Tend="1540";Tstart="875";shortTE="F";uid="a08140b5-c8f0-40c4-a808-75b30f2014bc"
VSBO01000014.1	RepeatMasker	Retroposon?	3301860	3302026	475	-	.	ID="SINE2-1_AP";Tend="1770";Tstart="1592";shortTE="F";uid="896721c8-44b6-4a65-873b-d7e8b67ad12d"
VSBO01000014.1	RepeatMasker	DNA/MULE-NOF	166046	166194	776	-	.	ID="RND-5_FAMILY-950";Tend="1462";Tstart="1320";shortTE="F";uid="7fc5e520-f467-4522-abcc-c11e357a3aca"
VSBO01000014.1	RepeatMasker	DNA/MULE-MuDR	1593227	1593330	461	-	.	ID="RND-5_FAMILY-7338";TEgroup="ctg_14%7CRND-5_FAMILY-7338%7C1";Tend="910";Tstart="818";shortTE="T";uid="917dda7f-9a63-46b4-b9ed-686c2522aaee"
VSBO01000014.1	RepeatMasker	DNA/hAT-Tip100	1883803	1884306	1038	-	.	ID="RND-6_FAMILY-6024";Tend="1215";Tstart="729";shortTE="F";uid="9e2e489d-8bd4-48d8-866e-07c0bc94b5a3"
VSBO01000014.1	RepeatMasker	DNA/Kolobok-E	174142	174247	421	-	.	ID="KOLOBOKE-2_AP";Tend="1334";Tstart="1121";shortTE="F";uid="127fc4d5-3ba6-4ea7-9b50-7e145ceff437"
VSBO01000014.1	RepeatMasker	Unknown	2617870	2618078	831	-	.	ID="RND-6_FAMILY-2670";Tend="1560";Tstart="1356";shortTE="F";uid="8c418b9c-09cd-423d-885a-50e87c36e5f7"
VSBO01000014.1	RepeatMasker	DNA	1896975	1897233	881	-	.	ID="TTAA2C_AP";Tend="232";Tstart="2";shortTE="F";uid="0313924c-4971-46e9-bab0-75a6f094c91a"
VSBO01000014.1	RepeatMasker	DNA/Ginger-1	1902846	1902991	878	-	.	ID="RND-6_FAMILY-2443";Tend="1144";Tstart="1010";shortTE="F";uid="3523f4fe-e3b2-4cd7-a413-b9f4bfd47cb9"
VSBO01000014.1	RepeatMasker	DNA/MULE-NOF	2632744	2633029	1739	-	.	ID="RND-5_FAMILY-950";Tend="1235";Tstart="947";shortTE="F";uid="a5ac82fd-6de6-4349-8abd-5410b51d9840"
VSBO01000014.1	RepeatMasker	DNA	2242568	2244958	20281	-	.	ID="rnd-6_family-6122";Tend="2299";Tstart="1";shortTE="F";uid="b802a590-896a-40a5-93e2-1568d9aad88d"
VSBO01000014.1	RepeatMasker	Unknown	3450368	3450926	2049	-	.	ID="RND-5_FAMILY-8551";TEgroup="ctg_14%7CRND-5_FAMILY-8551%7C1";Tend="1803";Tstart="1019";shortTE="F";uid="86cfb292-c6a9-442e-8a71-7831a301ca35"
VSBO01000014.1	RepeatMasker	DNA	2796420	2796799	526	-	.	ID="DNA-TTAA-1_AP";Tend="392";Tstart="29";shortTE="F";uid="ffcccc8a-3ea9-49ae-abaf-f8f7736ba133"
VSBO01000014.1	RepeatMasker	Unknown	3200494	3200645	621	-	.	ID="RND-6_FAMILY-303";Tend="1169";Tstart="1022";shortTE="F";uid="4103424a-74b2-4d94-b6ba-b61c066b9a0f"
VSBO01000014.1	RepeatMasker	Unknown	2169803	2170390	3060	-	.	ID="RND-4_FAMILY-451";Tend="1491";Tstart="948";shortTE="F";uid="42f29082-ee34-4d26-852e-133ef60aacb6"
VSBO01000014.1	RepeatMasker	DNA	1793888	1794323	2071	-	.	ID="TTAA3_AP";Tend="429";Tstart="1";shortTE="F";uid="94e85195-b21c-441d-bf47-a934087e5fad"
VSBO01000014.1	RepeatMasker	Retroposon?	788703	788856	682	-	.	ID="SINE2-2_AP";Tend="1996";Tstart="1847";shortTE="F";uid="edfcbe78-0b07-4504-9cab-0f8f81ccea74"
VSBO01000014.1	RepeatMasker	DNA/TcMar-Tigger	2851809	2852293	3072	-	.	ID="RND-5_FAMILY-253";Tend="1445";Tstart="931";shortTE="F";uid="9d5a0133-cd60-4d7d-b909-5292feb1cf10"
VSBO01000014.1	RepeatMasker	DNA/Kolobok-E	544199	544361	590	-	.	ID="KOLOBOKE-2_AP";Tend="1278";Tstart="1119";shortTE="F";uid="13a44e75-c9b1-4b35-8191-b42c2e53c586"
VSBO01000014.1	RepeatMasker	Retroposon?	2206631	2207229	1892	-	.	ID="SINE2-2_AP";Tend="655";Tstart="1";shortTE="F";uid="5e935873-e9e4-4a2c-bc4f-2c680b7a6daa"
VSBO01000014.1	RepeatMasker	DNA	651552	651866	1146	-	.	ID="DNAX-2_AP";TEgroup="ctg_14%7CDNAX-2_AP%7C1";Tend="467";Tstart="2";shortTE="F";uid="d3148916-a49b-4632-a52a-d35b3e7c51fc"
VSBO01000014.1	RepeatMasker	Retroposon?	3302310	3302759	726	-	.	ID="SINE2-1_AP";Tend="1463";Tstart="1013";shortTE="F";uid="69b7b176-491d-440e-8a4a-2c76c486e996"
VSBO01000014.1	RepeatMasker	DNA/hAT-Charlie	707735	708001	1707	-	.	ID="RND-1_FAMILY-92";Tend="1271";Tstart="1009";shortTE="F";uid="68e1d94d-1b5d-43fd-ad52-20c62d9ac54c"
VSBO01000014.1	RepeatMasker	DNA/Kolobok-E	1408530	1409118	3475	-	.	ID="RND-6_FAMILY-691";Tend="1532";Tstart="891";shortTE="F";uid="86ec6806-996b-4756-b408-ce4c714949bc"
VSBO01000014.1	RepeatMasker	DNA/TcMar-Tc1	1101636	1101964	1888	-	.	ID="RND-6_FAMILY-169";Tend="1339";Tstart="1019";shortTE="F";uid="142d7c43-ca7c-4c91-978f-481a41ff978e"
VSBO01000014.1	RepeatMasker	DNA	3770760	3771128	1913	-	.	ID="TTAA2C_AP";Tend="423";Tstart="1";shortTE="F";uid="670928a3-be3e-47c2-87af-7f48fe8cf41d"
VSBO01000014.1	RepeatMasker	LINE/L2	2101322	2101502	447	-	.	ID="RND-6_FAMILY-965";Tend="1461";Tstart="1297";shortTE="F";uid="b7ab4b7c-cee3-4839-a5fb-31b4a514f2bb"
VSBO01000014.1	RepeatMasker	DNA/hAT-Tip100	3237325	3237481	1103	-	.	ID="RND-6_FAMILY-2043";Tend="1103";Tstart="952";shortTE="F";uid="591ce195-af87-4467-aaa3-50170af591ac"
VSBO01000014.1	RepeatMasker	DNA/hAT-hAT19	1136169	1136455	1371	-	.	ID="RND-6_FAMILY-2240";Tend="639";Tstart="310";shortTE="F";uid="95364087-dedd-4664-bfb2-1411204e6792"
VSBO01000014.1	RepeatMasker	DNA/Kolobok-E	813738	813990	580	-	.	ID="KOLOBOKE-2_AP";Tend="2218";Tstart="1918";shortTE="F";uid="949b7429-5c4a-4f49-9bb8-ba0c649abbe0"
VSBO01000014.1	RepeatMasker	Retroposon?	1473631	1473799	680	-	.	ID="RND-1_FAMILY-28";Tend="2396";Tstart="2244";shortTE="F";uid="d09e176d-0314-48cd-ba19-e12417e03df2"
VSBO01000014.1	RepeatMasker	Unknown	1728244	1728442	458	-	.	ID="RND-6_FAMILY-827";Tend="731";Tstart="561";shortTE="F";uid="cfbb99d1-7278-4c92-8858-cf1dc9563dde"
VSBO01000014.1	RepeatMasker	DNA/hAT-Tip100	3447396	3447559	1030	-	.	ID="RND-5_FAMILY-3137";Tend="1237";Tstart="1086";shortTE="F";uid="e6cf212d-576a-49c9-b74c-e0f3a3e615ce"
VSBO01000014.1	RepeatMasker	DNA	329062	329769	1775	-	.	ID="DNA4-2_AP";Tend="769";Tstart="1";shortTE="F";uid="a13eefe5-c0f0-4587-ab18-b96625c00abc"
VSBO01000014.1	RepeatMasker	DNA/hAT-hAT19	630341	630510	529	-	.	ID="RND-1_FAMILY-99";Tend="1020";Tstart="840";shortTE="F";uid="8643e3af-8bc7-4b2e-8fe8-fe250b17ee42"
VSBO01000014.1	RepeatMasker	DNA/hAT-Tip100	1531319	1531612	1790	-	.	ID="RND-6_FAMILY-124";Tend="314";Tstart="1";shortTE="F";uid="9edd673f-b416-40dc-8332-0bab31b253ef"
VSBO01000014.1	RepeatMasker	DNA	1454658	1454914	1442	-	.	ID="DNA-TTAA-1_AP";Tend="273";Tstart="1";shortTE="F";uid="ef9630a0-1026-49e2-8453-db1881c58551"
VSBO01000014.1	RepeatMasker	Unknown	1884327	1884591	1313	-	.	ID="RND-6_FAMILY-1854";Tend="929";Tstart="684";shortTE="F";uid="98b5cff6-03b2-4da1-9f46-06d2a4eae14c"
VSBO01000014.1	RepeatMasker	Unknown	160350	160527	1088	-	.	ID="RND-1_FAMILY-149";Tend="1116";Tstart="940";shortTE="F";uid="6055fd31-dc1f-40c7-b01f-5513694f8125"
VSBO01000014.1	RepeatMasker	DNA/hAT-Tip100	2922637	2922782	802	-	.	ID="RND-6_FAMILY-2542";Tend="1638";Tstart="1499";shortTE="F";uid="3b33ebf6-e82c-4300-a86e-9aec93468e2a"
VSBO01000014.1	RepeatMasker	DNA/hAT	1906886	1907158	1456	-	.	ID="RND-1_FAMILY-97";Tend="3209";Tstart="2931";shortTE="F";uid="eb035183-a744-4fee-9642-fa97e42422f5"
VSBO01000014.1	RepeatMasker	DNA/Kolobok-E	3777028	3777440	1601	-	.	ID="KOLOBOKE-3_AP";Tend="7823";Tstart="7397";shortTE="F";uid="63d09b94-2f13-4283-8dca-8fc312682d1f"
VSBO01000014.1	RepeatMasker	Unknown	2696554	2697187	4381	-	.	ID="RND-1_FAMILY-19";Tend="1800";Tstart="1173";shortTE="F";uid="71b03a54-03da-42c3-884f-fe7ff7412e47"
VSBO01000014.1	RepeatMasker	DNA/hAT-Charlie	341379	341684	1868	-	.	ID="RND-1_FAMILY-92";Tend="1264";Tstart="946";shortTE="F";uid="02e1d8e7-4268-4f54-8573-e03607ff9489"
VSBO01000014.1	RepeatMasker	DNA/Kolobok-E	2831736	2832098	737	-	.	ID="KOLOBOKE-2_AP";Tend="2122";Tstart="1769";shortTE="F";uid="2550d241-7993-47d5-8530-3f12a36dc11d"
VSBO01000014.1	RepeatMasker	DNA/MULE-MuDR	917405	917730	500	-	.	ID="RND-6_FAMILY-7943";Tend="875";Tstart="544";shortTE="F";uid="0776e278-d164-47c7-887c-f95b6ef3e561"
VSBO01000014.1	RepeatMasker	Unknown	2948944	2949471	3170	-	.	ID="RND-1_FAMILY-163";Tend="1522";Tstart="945";shortTE="F";uid="d0b5caa9-3f84-4b65-ab62-d73ee1667f2c"
VSBO01000014.1	RepeatMasker	DNA	2259561	2259907	1083	-	.	ID="DNA4-2_AP";Tend="369";Tstart="1";shortTE="F";uid="6f5cac65-104b-4984-b449-7f5cd0798ada"
VSBO01000014.1	RepeatMasker	Retroposon?	767467	767750	591	-	.	ID="SINE2-1_AP";Tend="305";Tstart="5";shortTE="F";uid="37b0b25b-b8c1-466e-b8f2-94c7eb99f44f"
VSBO01000014.1	RepeatMasker	DNA/Kolobok-E	2697875	2698073	414	-	.	ID="KOLOBOKE-2_AP";Tend="1335";Tstart="1118";shortTE="F";uid="e028cbfe-d8dc-492e-bc04-92acb1e89e96"
VSBO01000014.1	RepeatMasker	DNA	2708213	2708644	2470	-	.	ID="TTAA3_AP";Tend="429";Tstart="1";shortTE="F";uid="997aeb07-6f77-457b-a82c-18c89a9bf688"
VSBO01000014.1	RepeatMasker	DNA	136288	136502	574	-	.	ID="DNA3-10_AP";Tend="234";Tstart="9";shortTE="F";uid="3277ce0f-01fc-4b27-9589-381a68726e43"
VSBO01000014.1	RepeatMasker	DNA	2600450	2600818	540	-	.	ID="DNA4-2_AP";Tend="397";Tstart="1";shortTE="F";uid="7322c7ec-ff4e-47d0-86ea-3bbd3aef7a08"
VSBO01000014.1	RepeatMasker	Unknown	3442753	3443005	549	-	.	ID="RND-5_FAMILY-2551";Tend="1188";Tstart="972";shortTE="F";uid="2f17bceb-fb91-480f-b25c-6b57db0b67da"
VSBO01000014.1	RepeatMasker	Retroposon?	543872	544185	489	-	.	ID="RND-1_FAMILY-81";Tend="1071";Tstart="782";shortTE="F";uid="f628f8f9-43b3-40dd-8afd-bdfd3fef7bf7"
VSBO01000014.1	RepeatMasker	DNA/hAT-hAT19	464960	465537	3461	-	.	ID="RND-6_FAMILY-7956";Tend="1512";Tstart="961";shortTE="F";uid="e8ca5790-6a5a-4c14-814c-63e8e93d05c9"
VSBO01000014.1	RepeatMasker	DNA/Kolobok-E	143140	143332	407	-	.	ID="KOLOBOKE-4_AP";Tend="2857";Tstart="2643";shortTE="F";uid="88a97d70-1136-4c62-b948-455850dff484"
VSBO01000014.1	RepeatMasker	DNA	3617531	3617658	550	-	.	ID="TTAA5_AP";Tend="306";Tstart="173";shortTE="F";uid="b584295f-10c0-47f3-8f28-a073d91a3a16"
VSBO01000014.1	RepeatMasker	Unknown	3084830	3085207	1408	-	.	ID="RND-6_FAMILY-16438";TEgroup="ctg_14%7CRND-6_FAMILY-16438%7C1";Tend="1200";Tstart="882";shortTE="F";uid="b8f88792-adb6-49f0-8865-3c1f6848317f"
VSBO01000014.1	RepeatMasker	DNA/TcMar-Tc1	2070814	2071044	1199	-	.	ID="rnd-6_family-614";Tend="1216";Tstart="964";shortTE="F";uid="687f8c0f-c712-4c3a-9f06-e0e6d305fcac"
VSBO01000014.1	RepeatMasker	DNA/hAT-Tip100	520725	520913	826	-	.	ID="HAT-N16_AP";Tend="217";Tstart="1";shortTE="F";uid="88003868-b073-43a1-9601-4b712b017234"
VSBO01000014.1	RepeatMasker	DNA	2670521	2670852	604	-	.	ID="TTAA2D_AP";Tend="367";Tstart="25";shortTE="F";uid="9c654de1-ef69-47a1-bcf2-bcf836ce3ff5"
VSBO01000014.1	RepeatMasker	DNA	137484	137905	2272	-	.	ID="ttaa4c_ap";Tend="420";Tstart="1";shortTE="F";uid="6ec1ef18-3e2a-492a-9947-5eb86cd4662b"
VSBO01000014.1	RepeatMasker	DNA/hAT-hAT19	29868	30024	480	-	.	ID="HAT-N12_AP";Tend="157";Tstart="1";shortTE="F";uid="58f7bb2e-29cc-4fd8-95b7-ab260e2890cd"
VSBO01000014.1	RepeatMasker	DNA/MULE-MuDR	2682420	2682932	1970	-	.	ID="RND-6_FAMILY-987";Tend="1419";Tstart="912";shortTE="F";uid="2cd41d7e-2283-46aa-a8d1-b9976166217b"
VSBO01000014.1	RepeatMasker	Retroposon?	742450	743066	1709	-	.	ID="RND-5_FAMILY-4364";Tend="1155";Tstart="697";shortTE="F";uid="b97a97e2-d743-4e45-82c1-517621553c50"
VSBO01000014.1	RepeatMasker	Unknown	2235721	2235824	449	-	.	ID="RND-5_FAMILY-719";Tend="1135";Tstart="1029";shortTE="F";uid="e269b0be-77bd-4091-8aed-a9371fb65cd7"
VSBO01000014.1	RepeatMasker	DNA/MULE-MuDR	2363454	2364238	515	-	.	ID="MUDR5X_AP";Tend="1858";Tstart="1085";shortTE="F";uid="8dd9b687-8474-42bd-8b21-a6e952190b6d"
VSBO01000014.1	RepeatMasker	DNA/Kolobok-E	3805463	3805762	527	-	.	ID="KOLOBOKE-2_AP";Tend="2099";Tstart="1774";shortTE="F";uid="fafb785b-fe71-4cba-9ee5-d554c5b69885"
VSBO01000014.1	RepeatMasker	Unknown	3210648	3210752	407	-	.	ID="RND-5_FAMILY-2551";Tend="1064";Tstart="959";shortTE="F";uid="33806e05-c233-4488-a152-b32c698cf540"
VSBO01000014.1	RepeatMasker	DNA/hAT-Charlie	3178450	3178813	3041	-	.	ID="RND-1_FAMILY-116";Tend="1287";Tstart="926";shortTE="F";uid="06596457-f776-4560-8fa3-de8176285d1c"
VSBO01000014.1	RepeatMasker	DNA/Kolobok-E	3379605	3379739	440	-	.	ID="KOLOBOKE-3_AP";Tend="2185";Tstart="2048";shortTE="F";uid="388f5f71-1790-4112-9c8f-f4266c954264"
VSBO01000014.1	RepeatMasker	Unknown	1346114	1346247	471	-	.	ID="RND-4_FAMILY-53";Tend="1531";Tstart="1388";shortTE="F";uid="c96fabf1-53f7-4b7b-95bd-88089c5746e0"
VSBO01000014.1	RepeatMasker	Retroposon?	3607215	3607437	436	-	.	ID="SINE2-2_AP";Tend="226";Tstart="1";shortTE="F";uid="5acbc4cd-f672-4a76-9a24-1d7b6aec4f33"
VSBO01000014.1	RepeatMasker	DNA/Kolobok-E	3320031	3320142	465	-	.	ID="KOLOBOKE-2_AP";Tend="1246";Tstart="1127";shortTE="F";uid="c5b36330-58b9-4dd1-95d4-64f81e7f4b38"
VSBO01000014.1	RepeatMasker	Unknown	3449947	3450349	3033	-	.	ID="RND-1_FAMILY-152";Tend="2598";Tstart="2200";shortTE="F";uid="0105a0cf-5559-4059-9b75-fe85c28e4771"
VSBO01000014.1	RepeatMasker	DNA/hAT-Tip100	66189	67597	1984	-	.	ID="RND-6_FAMILY-15573";TEgroup="ctg_14%7CRND-6_FAMILY-15573%7C1";Tend="2071";Tstart="761";shortTE="F";uid="3beb73ff-d6c1-4417-be1e-65cdddb55e9a"
VSBO01000014.1	RepeatMasker	RC/Helitron	3760479	3760608	519	-	.	ID="RND-6_FAMILY-3243";Tend="900";Tstart="764";shortTE="F";uid="b65b5ac4-539e-4c9f-908f-ac9046575e58"
VSBO01000014.1	RepeatMasker	DNA	753014	753315	1647	-	.	ID="TTAA3_AP";Tend="284";Tstart="1";shortTE="F";uid="e707d9ad-a324-4396-bfe5-ecb06b23d0dd"
VSBO01000014.1	RepeatMasker	DNA	1159771	1160186	1736	-	.	ID="DNA-TTAA-1_AP";Tend="423";Tstart="8";shortTE="F";uid="19060ce5-5bd3-4006-8111-83914a79f51f"
VSBO01000014.1	RepeatMasker	Unknown	3632763	3633172	485	-	.	ID="RND-4_FAMILY-447";TEgroup="ctg_14%7CRND-4_FAMILY-447%7C12";Tend="1509";Tstart="1157";shortTE="F";uid="46a96dcf-8433-42fa-936a-5644ad2c4fe9"
VSBO01000014.1	RepeatMasker	DNA/MULE-MuDR	2913836	2914670	3083	-	.	ID="RND-6_FAMILY-2183";Tend="1674";Tstart="941";shortTE="F";uid="fe30c6e1-ed2a-4c2c-9711-434bd005a095"
VSBO01000014.1	RepeatMasker	DNA/Kolobok-E	1461458	1461812	2040	-	.	ID="RND-6_FAMILY-691";Tend="1265";Tstart="923";shortTE="F";uid="46491548-b728-40bf-a49a-c4fa65d4c17a"
VSBO01000014.1	RepeatMasker	DNA	1075229	1075801	1277	-	.	ID="DNA4-3_AP";Tend="574";Tstart="6";shortTE="F";uid="a333c321-19ed-42c4-b7ac-15ff35563748"
VSBO01000014.1	RepeatMasker	Unknown	300591	300761	1091	-	.	ID="RND-6_FAMILY-12523";Tend="1017";Tstart="854";shortTE="F";uid="fff1946f-c29e-4b49-9f50-a172f09358a8"
VSBO01000014.1	RepeatMasker	RC/Helitron	980414	980793	1475	-	.	ID="RND-1_FAMILY-30";Tend="1350";Tstart="930";shortTE="F";uid="f225ddeb-c353-43b7-9e45-661994ad5320"
VSBO01000014.1	RepeatMasker	Retroposon?	1092561	1093036	514	-	.	ID="SINE2-1_AP";Tend="820";Tstart="627";shortTE="F";uid="98a66652-cc19-455f-a6ee-c3325efc9145"
VSBO01000014.1	RepeatMasker	DNA	3500483	3500598	622	-	.	ID="dna4-2_ap";Tend="769";Tstart="658";shortTE="F";uid="9ffa6039-39a1-486f-baab-331b1c6a465f"
VSBO01000014.1	RepeatMasker	Unknown	1360230	1360764	1273	-	.	ID="RND-6_FAMILY-827";Tend="1138";Tstart="579";shortTE="F";uid="70af2fdb-bc5e-46ff-9998-a68660dc0eb7"
VSBO01000014.1	RepeatMasker	DNA	728121	728402	500	-	.	ID="ttaa2c_ap";Tend="405";Tstart="103";shortTE="F";uid="4acc6d43-e2a1-4493-b2b4-e7c441b0ddee"
VSBO01000014.1	RepeatMasker	DNA	3199076	3199591	3330	-	.	ID="RND-1_FAMILY-72";Tend="1833";Tstart="1341";shortTE="F";uid="6d7efc66-a37c-46fa-b85e-76f3c8ec47c2"
VSBO01000014.1	RepeatMasker	LINE/RTE-BovB	3641939	3642223	471	-	.	ID="RND-6_FAMILY-3306";Tend="1528";Tstart="1243";shortTE="F";uid="a1c8891b-c506-4e23-9ce7-49d37110d6de"
VSBO01000014.1	RepeatMasker	Unknown	111504	111922	430	-	.	ID="RND-6_FAMILY-4217";Tend="2047";Tstart="1669";shortTE="F";uid="8567ad9d-b5bf-4994-90ef-1761e2f4a1d3"
VSBO01000014.1	RepeatMasker	DNA/TcMar-Tigger	1422733	1422955	817	-	.	ID="RND-6_FAMILY-1909";Tend="1242";Tstart="1021";shortTE="F";uid="c9add94c-7912-472e-9733-14ef52eb0d95"
VSBO01000014.1	RepeatMasker	LINE/I-Jockey	1870498	1870678	414	-	.	ID="TART_DV";Tend="11545";Tstart="11374";shortTE="F";uid="045c4111-7141-4aa3-8ac0-100c9a743464"
VSBO01000014.1	RepeatMasker	DNA	2867926	2868268	572	-	.	ID="DNA4-2_AP";Tend="302";Tstart="3";shortTE="F";uid="47a189cf-7550-4821-8b66-94b30c0d9153"
VSBO01000014.1	RepeatMasker	Unknown	3095829	3096086	480	-	.	ID="RND-5_FAMILY-2551";Tend="1249";Tstart="992";shortTE="F";uid="9d6933f0-c4de-43f8-a35c-25d4bc0fee0f"
VSBO01000014.1	RepeatMasker	Retroposon?	3375066	3375381	417	-	.	ID="SINE2-1_AP";Tend="1463";Tstart="1132";shortTE="F";uid="55bb209c-137d-48d0-a6cc-0af0fd581ec0"
VSBO01000014.1	RepeatMasker	DNA/hAT-Charlie	242958	243536	2903	-	.	ID="RND-6_FAMILY-4953";Tend="1451";Tstart="921";shortTE="F";uid="027f4cf0-4b3f-4831-a401-8dc4f0063057"
VSBO01000014.1	RepeatMasker	Unknown	1163184	1163733	3858	-	.	ID="RND-1_FAMILY-52";Tend="1468";Tstart="928";shortTE="F";uid="954cdae5-1636-4610-a619-069e2dda4115"
VSBO01000014.1	RepeatMasker	LTR/Gypsy	2710304	2710503	406	-	.	ID="GYPSY61-I_AG";Tend="4366";Tstart="4154";shortTE="F";uid="ca820ed6-c77f-4109-9f48-8c2cec99e916"
VSBO01000014.1	RepeatMasker	DNA/Kolobok-E	3239764	3240206	2319	-	.	ID="RND-5_FAMILY-15287";Tend="976";Tstart="531";shortTE="F";uid="75341a19-7b97-4bde-be49-3fbafec217dd"
VSBO01000014.1	RepeatMasker	DNA	1450580	1450984	1605	-	.	ID="DNA-TTAA-1_AP";Tend="423";Tstart="1";shortTE="F";uid="d3d605ec-d730-48a8-9b46-4aea776cee3c"
VSBO01000014.1	RepeatMasker	LINE/RTE-BovB	1237035	1237421	642	-	.	ID="RND-5_FAMILY-10800";Tend="1414";Tstart="1002";shortTE="F";uid="1f568d79-aac9-4778-9c86-501ec7f9c2d2"
VSBO01000014.1	RepeatMasker	Retroposon?	2382428	2382542	503	-	.	ID="SINE2-1_AP";Tend="1747";Tstart="1627";shortTE="F";uid="dff77203-bdbd-48e5-8f75-b2deea550e53"
VSBO01000014.1	RepeatMasker	Retroposon?	3743520	3743999	2073	-	.	ID="RND-5_FAMILY-4364";Tend="1156";Tstart="697";shortTE="F";uid="76d4e103-60f5-469c-ad00-91574e3ae539"
VSBO01000014.1	RepeatMasker	LINE/R1	3448495	3448656	495	-	.	ID="SART-9_API";Tend="3671";Tstart="3531";shortTE="F";uid="5a060daf-ea5c-4c80-878a-29a256a9852e"
VSBO01000014.1	RepeatMasker	DNA	1509251	1509509	573	-	.	ID="dna4-2_ap";Tend="281";Tstart="15";shortTE="F";uid="648d1c0a-af55-4dda-a3e1-0eb599fb028e"
VSBO01000014.1	RepeatMasker	DNA/hAT-hAT19	469136	469693	3762	-	.	ID="RND-6_FAMILY-7956";Tend="1507";Tstart="958";shortTE="F";uid="575a6d55-3fc8-424d-8708-47028efcce31"
VSBO01000014.1	RepeatMasker	Retroposon?	3765510	3765857	408	-	.	ID="SINE2-1_AP";Tend="1463";Tstart="1103";shortTE="F";uid="6da39287-0406-465a-b56e-89f64829e269"
VSBO01000014.1	RepeatMasker	DNA	72204	72495	1666	-	.	ID="DNA4-3_AP";Tend="319";Tstart="3";shortTE="F";uid="946029bc-6a4e-497e-9845-081b0d2c2ff0"
VSBO01000014.1	RepeatMasker	DNA/MULE-MuDR	1592982	1593226	2039	-	.	ID="RND-6_FAMILY-730";Tend="243";Tstart="1";shortTE="F";uid="7d63ec4b-1762-4394-a36d-66b058a9f71e"
VSBO01000014.1	RepeatMasker	DNA/hAT-hAT19	1838082	1838444	1043	-	.	ID="DNA8-64_AP";TEgroup="ctg_14%7CDNA8-64_AP%7C2";Tend="621";Tstart="27";shortTE="F";uid="4f344b9f-60f6-45f3-9207-646d1588d6d0"
VSBO01000014.1	RepeatMasker	DNA/Kolobok-E	811394	811733	1642	-	.	ID="RND-6_FAMILY-691";Tend="1231";Tstart="904";shortTE="F";uid="70c09a04-bcba-4154-b3df-e40c151f85a1"
VSBO01000014.1	RepeatMasker	DNA/MULE-NOF	2932466	2933419	4273	-	.	ID="RND-5_FAMILY-1003";Tend="1577";Tstart="732";shortTE="F";uid="bd5c6d39-53c3-4725-85a7-434e7df6e4a5"
VSBO01000014.1	RepeatMasker	Retroposon?	648022	648861	3182	-	.	ID="SINE2-2_AP";Tend="985";Tstart="123";shortTE="F";uid="364ad00e-7ff5-48c3-a3f5-bae42090e16c"
VSBO01000014.1	RepeatMasker	DNA/Kolobok-E	3250871	3251079	420	-	.	ID="RND-6_FAMILY-691";Tend="1313";Tstart="1089";shortTE="F";uid="5809519c-0be9-4e6a-aff4-fa2034e3d213"
VSBO01000014.1	RepeatMasker	RC/Helitron	391994	392148	409	-	.	ID="HELITRON-N1_PBA";Tend="717";Tstart="569";shortTE="F";uid="6a82d6a5-838b-4977-9da5-08e58a8a38e7"
VSBO01000014.1	RepeatMasker	DNA/hAT-Tip100	2960323	2961030	4363	-	.	ID="RND-6_FAMILY-985";Tend="1716";Tstart="977";shortTE="F";uid="8667a025-bf9a-4344-92ed-b40de5442f56"
VSBO01000014.1	RepeatMasker	LINE/L2	1684494	1684837	408	-	.	ID="RND-5_FAMILY-7871";Tend="2020";Tstart="1674";shortTE="F";uid="e8ea3f2b-f2d8-4b2f-9b43-22e1278ee0b1"
VSBO01000014.1	RepeatMasker	LINE/I-Jockey	1313790	1314191	466	-	.	ID="RND-6_FAMILY-1919";Tend="1455";Tstart="1056";shortTE="F";uid="474681a2-2ecd-4a9b-ae7f-5db28545487b"
VSBO01000014.1	RepeatMasker	DNA	36682	37104	1873	-	.	ID="DNA8-29_AP";Tend="771";Tstart="312";shortTE="F";uid="67b8ab1c-14f1-4f68-8e25-bad285e43bdd"
VSBO01000014.1	RepeatMasker	Retroposon?	1522869	1523137	1227	-	.	ID="RND-5_FAMILY-4364";Tend="1028";Tstart="768";shortTE="F";uid="43890208-3ab1-42b9-b4f6-63042ca00913"
VSBO01000014.1	RepeatMasker	Unknown	1346901	1347041	599	-	.	ID="RND-4_FAMILY-53";Tend="968";Tstart="826";shortTE="F";uid="09b176a1-3e9f-4311-a1a6-7b54e11a6a94"
VSBO01000014.1	RepeatMasker	Unknown	2711443	2711688	1739	-	.	ID="RND-1_FAMILY-57";Tend="1179";Tstart="928";shortTE="F";uid="8909e84e-94e2-4c48-8d30-c50d79a46f35"
VSBO01000014.1	RepeatMasker	LINE/L2	1575967	1576466	452	-	.	ID="RND-6_FAMILY-2565";Tend="1423";Tstart="927";shortTE="F";uid="aa2c5a5d-1d0c-41ea-8257-f2ec9265b263"
VSBO01000014.1	RepeatMasker	DNA/Kolobok-E	1656614	1657001	1055	-	.	ID="RND-6_FAMILY-691";Tend="1250";Tstart="907";shortTE="F";uid="dad18dbc-2383-41f9-86fc-92f5bf90185f"
VSBO01000014.1	RepeatMasker	DNA/hAT-Charlie	2585751	2585931	785	-	.	ID="RND-6_FAMILY-8967";Tend="1131";Tstart="864";shortTE="F";uid="5ef59e3e-ab84-4723-9129-fc1199a096c4"
VSBO01000014.1	RepeatMasker	DNA/hAT-Tip100	70205	70353	499	-	.	ID="RND-6_FAMILY-1885";Tend="1118";Tstart="963";shortTE="F";uid="4f36dab3-d80b-4bab-b9e7-62c7f2540ced"
VSBO01000014.1	RepeatMasker	Unknown	3439684	3440066	2127	-	.	ID="RND-4_FAMILY-447";Tend="1512";Tstart="1112";shortTE="F";uid="9fa95c51-4e0b-4787-b2ac-ed91e04042ec"
VSBO01000014.1	RepeatMasker	Unknown	2603234	2603676	1037	-	.	ID="RND-6_FAMILY-4595";Tend="971";Tstart="250";shortTE="F";uid="7bd440c4-3e6c-478c-9712-bb0010a33374"
VSBO01000014.1	RepeatMasker	DNA	2442593	2442708	589	-	.	ID="dna4-2_ap";Tend="769";Tstart="657";shortTE="F";uid="6d2c1198-9416-47c4-945a-a11e9512ca5f"
VSBO01000014.1	RepeatMasker	DNA/hAT-hAT19	427627	428046	1078	-	.	ID="RND-1_FAMILY-99";Tend="1229";Tstart="885";shortTE="F";uid="bb95afd4-4615-44b8-8b63-241c6d235eba"
VSBO01000014.1	RepeatMasker	Unknown	218917	219508	933	-	.	ID="RND-4_FAMILY-447";TEgroup="ctg_14%7CRND-4_FAMILY-447%7C2";Tend="1511";Tstart="1191";shortTE="F";uid="7405758d-4626-4c67-a72a-e1c661aa0dfa"
VSBO01000014.1	RepeatMasker	DNA/Kolobok-E	3756147	3756604	2033	-	.	ID="RND-4_FAMILY-202";Tend="1399";Tstart="929";shortTE="F";uid="be16dec2-c19a-4229-9640-46b5755f0a60"
VSBO01000014.1	RepeatMasker	DNA/hAT-hAT19	384615	385030	1885	-	.	ID="RND-6_FAMILY-1547";Tend="1320";Tstart="874";shortTE="F";uid="91293240-95b4-4a18-8789-767ce6185add"
VSBO01000014.1	RepeatMasker	DNA	137913	138341	2594	-	.	ID="TTAA3_AP";Tend="429";Tstart="1";shortTE="F";uid="1d24804c-a236-4117-97c8-cbffe8a2865d"
VSBO01000014.1	RepeatMasker	DNA	3516076	3516227	711	-	.	ID="dna4-2_ap";Tend="769";Tstart="617";shortTE="F";uid="ff6651a1-156d-4bc2-ac96-0075b65b1faa"
VSBO01000014.1	RepeatMasker	Retroposon?	1503213	1503397	1195	-	.	ID="RND-5_FAMILY-4364";Tend="1336";Tstart="1149";shortTE="F";uid="0ac69732-651e-40c3-974c-94ed5885502e"
VSBO01000014.1	RepeatMasker	DNA/hAT-Charlie	734019	734205	1032	-	.	ID="DNA8-55B_AP";Tend="186";Tstart="1";shortTE="F";uid="b1a29daa-b52d-45b7-8172-d447f18ebe44"
VSBO01000014.1	RepeatMasker	DNA/hAT-Tip100	1309415	1309556	636	-	.	ID="DNA8-113_AP";Tend="161";Tstart="1";shortTE="F";uid="e5aa1f65-f875-4632-b50d-c01cc20bd7e1"
VSBO01000014.1	RepeatMasker	DNA/Kolobok-E	588946	589047	452	-	.	ID="KOLOBOKE-2_AP";Tend="1222";Tstart="1124";shortTE="F";uid="93944dca-3406-4ff9-973a-70a2645cda66"
VSBO01000014.1	RepeatMasker	Retroposon?	671579	671725	603	-	.	ID="RND-5_FAMILY-4364";Tend="419";Tstart="282";shortTE="F";uid="de6d6347-c1fb-4af3-b4c7-f3f28e7db009"
VSBO01000014.1	RepeatMasker	DNA/hAT-hAT19	2376708	2376875	921	-	.	ID="DNA8-88_AP";Tend="620";Tstart="459";shortTE="F";uid="d390e224-d36f-408e-aab9-ecf63f8946ad"
VSBO01000014.1	RepeatMasker	Unknown	2897806	2898325	3377	-	.	ID="RND-1_FAMILY-19";Tend="1620";Tstart="1109";shortTE="F";uid="ce56651a-7346-4b72-aaa0-a850f64e4c0b"
VSBO01000014.1	RepeatMasker	DNA/Kolobok-E	18704	18856	482	-	.	ID="RND-6_FAMILY-15215";Tend="1018";Tstart="867";shortTE="F";uid="780d94de-cb30-4542-98e7-1d2ae30c1f5c"
VSBO01000014.1	RepeatMasker	DNA/hAT-hAT19	29481	29637	480	-	.	ID="HAT-N12_AP";Tend="157";Tstart="1";shortTE="F";uid="2e7b6be5-686c-461d-818c-d5960e009336"
VSBO01000014.1	RepeatMasker	DNA/hAT?	871379	871805	3188	-	.	ID="RND-6_FAMILY-7748";Tend="1294";Tstart="866";shortTE="F";uid="366bd47b-f095-4f90-8dcb-2c906b5adcf5"
VSBO01000140.1	RepeatMasker	Retroposon?	4180	4312	2136	+	.	ID="SINE2-2_AP";Tend="808";Tstart="591";shortTE="F";uid="610be372-d414-43e5-baad-3e25df2b790f"
VSBO01000140.1	RepeatMasker	DNA/hAT-Tip100	439402	439623	888	+	.	ID="dna8-18_ap";Tend="235";Tstart="1";shortTE="F";uid="e4612746-671e-49f2-b789-69fc66ca870f"
VSBO01000140.1	RepeatMasker	DNA/Kolobok-E	195253	195759	677	+	.	ID="KOLOBOKE-4_AP";Tend="3042";Tstart="2519";shortTE="F";uid="c6bf8db3-9ca1-42da-97dc-d6157dc3af88"
VSBO01000140.1	RepeatMasker	Unknown	110948	111185	995	+	.	ID="RND-6_FAMILY-469";Tend="1812";Tstart="1567";shortTE="F";uid="0c79f8a6-5b33-480d-9b0f-a8bac6eed703"
VSBO01000140.1	RepeatMasker	Unknown	174224	174368	869	+	.	ID="RND-6_FAMILY-1403";Tend="935";Tstart="795";shortTE="F";uid="d2cd0d21-a97e-4818-82f1-a15b9f2e8792"
VSBO01000140.1	RepeatMasker	Retroposon?	103840	104428	2009	+	.	ID="SINE2-2_AP";Tend="605";Tstart="1";shortTE="F";uid="183c9293-a4bb-4824-bb72-adf3c59dd119"
VSBO01000140.1	RepeatMasker	DNA	21652	22051	822	+	.	ID="TTAA8_AP";Tend="427";Tstart="15";shortTE="F";uid="c50aaacd-5aef-43cc-b1e6-db124fb69517"
VSBO01000140.1	RepeatMasker	Unknown	330257	330554	446	+	.	ID="RND-6_FAMILY-15148";Tend="1244";Tstart="956";shortTE="F";uid="3d48ade8-78d3-4d16-b587-a09ddc4670b1"
VSBO01000140.1	RepeatMasker	DNA/hAT-Blackjack	504627	505225	4305	+	.	ID="RND-5_FAMILY-12422";Tend="1573";Tstart="977";shortTE="F";uid="e0d1e99d-22d5-4ee8-b5e7-73534e78c604"
VSBO01000140.1	RepeatMasker	Retroposon?	3481	3735	2136	+	.	ID="SINE2-2_AP";Tend="590";Tstart="178";shortTE="F";uid="24637095-9fcb-4375-a259-6396f4954b15"
VSBO01000140.1	RepeatMasker	DNA/hAT-hAT19	122267	122515	1377	+	.	ID="HAT-N8_AP";Tend="275";Tstart="2";shortTE="F";uid="9f68c414-f2b0-4cc1-83d6-08bb7e2d0c71"
VSBO01000140.1	RepeatMasker	DNA/hAT-Tip100	12114	12975	3756	+	.	ID="RND-5_FAMILY-1791";Tend="1632";Tstart="770";shortTE="F";uid="61620056-f1a3-4a99-abe8-ba7bffa1b25c"
VSBO01000140.1	RepeatMasker	DNA/TcMar-m44	77712	77934	788	+	.	ID="DNA4-6_AP";Tend="242";Tstart="1";shortTE="F";uid="71fa4d13-d088-466b-b34e-e5b5ee39ca64"
VSBO01000140.1	RepeatMasker	DNA/Ginger-2	192621	193360	5656	+	.	ID="RND-5_FAMILY-545";Tend="1611";Tstart="888";shortTE="F";uid="7596218f-87c5-4108-a111-1e49ef8b4732"
VSBO01000140.1	RepeatMasker	DNA/hAT	487471	487673	600	+	.	ID="DNA8-40_AP";Tend="628";Tstart="390";shortTE="F";uid="4c67e730-21f1-4927-af96-9ad552f2d4ad"
VSBO01000140.1	RepeatMasker	Unknown	53718	53886	601	+	.	ID="RND-6_FAMILY-469";Tend="1239";Tstart="1064";shortTE="F";uid="072ed3bf-9403-4c50-9df5-1d7b2a3fb211"
VSBO01000140.1	RepeatMasker	DNA/hAT-hAT19	550452	550956	2240	+	.	ID="RND-6_FAMILY-1244";Tend="1409";Tstart="814";shortTE="F";uid="4afbf87c-7175-45bb-b7e0-48513040d793"
VSBO01000140.1	RepeatMasker	DNA/Kolobok-E	73040	73316	1780	+	.	ID="RND-1_FAMILY-20";Tend="1436";Tstart="1153";shortTE="F";uid="2c328c86-1cdf-414d-a688-e3a66f5c51a4"
VSBO01000140.1	RepeatMasker	LTR/Copia	68972	69342	1952	+	.	ID="RND-6_FAMILY-9129";Tend="1365";Tstart="969";shortTE="F";uid="79496dcc-3727-436e-afa8-96863ddfaaae"
VSBO01000140.1	RepeatMasker	DNA/Kolobok-E	224539	224845	1066	+	.	ID="RND-6_FAMILY-691";Tend="1194";Tstart="896";shortTE="F";uid="063ec2e3-de65-4345-a2b8-ce0b592741af"
VSBO01000140.1	RepeatMasker	LINE/RTE-BovB	95551	95722	1094	+	.	ID="RND-5_FAMILY-10800";Tend="1532";Tstart="1360";shortTE="F";uid="ec1f26b2-9d84-4200-98a5-1acaafee3792"
VSBO01000140.1	RepeatMasker	DNA/Kolobok-E	494981	495257	874	+	.	ID="RND-6_FAMILY-691";Tend="1375";Tstart="1103";shortTE="F";uid="b1a326b8-536f-4a56-94fa-501e1d647e05"
VSBO01000140.1	RepeatMasker	DNA/Kolobok-E	496173	496278	442	+	.	ID="RND-6_FAMILY-691";Tend="1496";Tstart="1394";shortTE="F";uid="3302635a-12b2-40ff-a277-3372d43549fc"
VSBO01000140.1	RepeatMasker	RC/Helitron	34448	35445	4445	+	.	ID="RND-1_FAMILY-30";Tend="1573";Tstart="518";shortTE="F";uid="c6d6a974-ea38-4df8-aa5d-7fe40cdad2ac"
VSBO01000140.1	RepeatMasker	DNA	548927	549446	811	+	.	ID="RND-1_FAMILY-105";TEgroup="ctg_140%7CRND-1_FAMILY-105%7C1";Tend="3052";Tstart="515";shortTE="F";uid="dbc0c665-8fa5-49df-87f6-be75415c45f8"
VSBO01000140.1	RepeatMasker	Unknown	121950	122058	484	+	.	ID="RND-6_FAMILY-3793";Tend="1284";Tstart="1176";shortTE="F";uid="7eee562f-96d0-48ea-9a7b-586817903a75"
VSBO01000140.1	RepeatMasker	Retroposon?	150822	151299	626	+	.	ID="SINE2-1_AP";Tend="1154";Tstart="701";shortTE="F";uid="f8914664-4b93-45df-9b30-513af174a1ac"
VSBO01000140.1	RepeatMasker	LINE/L2	500300	500403	411	+	.	ID="RND-6_FAMILY-965";Tend="1290";Tstart="1187";shortTE="F";uid="c1028665-9a6e-487e-9b95-f2ee95b1f408"
VSBO01000140.1	RepeatMasker	Retroposon?	86138	86519	1612	+	.	ID="RND-5_FAMILY-4364";Tend="1058";Tstart="697";shortTE="F";uid="ad62d018-207c-46db-8d1f-06ba6d16acd5"
VSBO01000140.1	RepeatMasker	DNA/Kolobok-E	16227	16498	1976	+	.	ID="RND-4_FAMILY-202";Tend="1406";Tstart="1135";shortTE="F";uid="92971900-5cd1-46da-9e28-f6f0037707d6"
VSBO01000140.1	RepeatMasker	Unknown	175203	175307	428	+	.	ID="RND-6_FAMILY-5093";Tend="1742";Tstart="1580";shortTE="F";uid="f96e332c-9d10-48e7-a049-7d04814012d1"
VSBO01000140.1	RepeatMasker	DNA	96079	96509	2319	+	.	ID="RND-6_FAMILY-7707";Tend="1321";Tstart="888";shortTE="F";uid="c0d1215e-acdb-4940-94a4-89d69344194f"
VSBO01000140.1	RepeatMasker	DNA/Kolobok-E	118140	118291	462	+	.	ID="KOLOBOKE-3_AP";Tend="2156";Tstart="2010";shortTE="F";uid="43dd72bb-e91d-48b9-b9ac-8a1c61d85d28"
VSBO01000140.1	RepeatMasker	Unknown	337090	337380	611	+	.	ID="RND-5_FAMILY-2551";Tend="1269";Tstart="999";shortTE="F";uid="bbef66b4-a0e8-464d-9766-a08cfcd4197e"
VSBO01000140.1	RepeatMasker	DNA	28946	29155	478	+	.	ID="DNA4-3_AP";Tend="633";Tstart="426";shortTE="F";uid="e486c9d6-d22e-4eb4-8410-f7e26352a162"
VSBO01000140.1	RepeatMasker	Unknown	104399	106011	8312	+	.	ID="RND-6_FAMILY-15148";Tend="1628";Tstart="50";shortTE="F";uid="25c09ba1-de77-4ffd-8373-3854adb4cd18"
VSBO01000140.1	RepeatMasker	Unknown	5156	5393	717	+	.	ID="RND-1_FAMILY-56";Tend="1219";Tstart="1000";shortTE="F";uid="f1e4faed-965d-4507-a4bc-438d28f9b734"
VSBO01000140.1	RepeatMasker	DNA/hAT-Tip100	440077	440225	702	+	.	ID="DNA8-18_AP";Tend="820";Tstart="673";shortTE="F";uid="75a49812-2b6f-4b3e-a80f-907daeceff32"
VSBO01000140.1	RepeatMasker	Unknown	18380	18584	891	+	.	ID="RND-6_FAMILY-827";Tend="1134";Tstart="941";shortTE="F";uid="61710dd3-fb76-492b-b455-35d68ea81003"
VSBO01000140.1	RepeatMasker	DNA/hAT-Tip100	440643	440766	565	+	.	ID="RND-6_FAMILY-9717";Tend="777";Tstart="660";shortTE="F";uid="aa9798ec-cca0-4fa5-a876-08b8a72f1034"
VSBO01000140.1	RepeatMasker	DNA/hAT-hAT19	434038	434489	983	+	.	ID="DNA8-96_AP";TEgroup="ctg_140%7CDNA8-96_AP%7C1";Tend="662";Tstart="3";shortTE="F";uid="624b07e0-cbea-4056-9e76-e19c962ec395"
VSBO01000140.1	RepeatMasker	DNA/Kolobok-E	491813	491937	472	+	.	ID="KOLOBOKE-2_AP";Tend="1244";Tstart="1119";shortTE="F";uid="47a0813a-4ec0-4ae9-9c2c-e3242dfd8760"
VSBO01000140.1	RepeatMasker	DNA/TcMar-Tigger	90592	90819	593	+	.	ID="RND-5_FAMILY-5132";Tend="1072";Tstart="845";shortTE="F";uid="9babbc48-a249-48a8-9f57-4526e55c56d6"
VSBO01000140.1	RepeatMasker	Unknown	584	803	444	+	.	ID="RND-6_FAMILY-1403";Tend="1641";Tstart="1383";shortTE="F";uid="cf910c60-a40c-42c5-b1c0-a3c0edba32fe"
VSBO01000140.1	RepeatMasker	DNA/Ginger-1	85999	86159	621	+	.	ID="GINGER1-1_AP";Tend="3371";Tstart="3173";shortTE="F";uid="9218cf46-c301-4022-bf29-9c19232933be"
VSBO01000140.1	RepeatMasker	Unknown	166879	167331	402	+	.	ID="RND-6_FAMILY-8336";Tend="2073";Tstart="1663";shortTE="F";uid="51c65f70-55fa-4f0b-a290-6b0af127f036"
VSBO01000140.1	RepeatMasker	DNA	527738	528152	852	+	.	ID="TTAA3B_AP";Tend="436";Tstart="23";shortTE="F";uid="1247b623-68a5-4bfc-ae4d-eebd6a8b190e"
VSBO01000140.1	RepeatMasker	DNA/Ginger-1	491748	491900	475	+	.	ID="GINGER1-1_AP";Tend="5171";Tstart="5018";shortTE="F";uid="3f1e9236-2468-4cdd-90a4-e9d3dea5d71e"
VSBO01000140.1	RepeatMasker	Retroposon?	336854	337089	682	+	.	ID="SINE2-1_AP";Tend="471";Tstart="22";shortTE="F";uid="dcec81da-2a30-4627-988b-2c91407b2036"
VSBO01000140.1	RepeatMasker	DNA	298015	298227	760	+	.	ID="TTAA3C_AP";Tend="195";Tstart="2";shortTE="F";uid="f9730962-5365-4303-802c-3116ace8be32"
VSBO01000140.1	RepeatMasker	DNA/Kolobok-T2	22164	22613	2193	+	.	ID="RND-5_FAMILY-4688";TEgroup="ctg_140%7CRND-5_FAMILY-4688%7C1";Tend="1795";Tstart="1418";shortTE="F";uid="d030d0dd-dcc1-489f-820c-9c5eddd120d7"
VSBO01000140.1	RepeatMasker	Unknown	22617	22754	716	+	.	ID="RND-6_FAMILY-2273";Tend="146";Tstart="1";shortTE="F";uid="2a1b2092-dd31-4227-a33a-268fdf9e9897"
VSBO01000140.1	RepeatMasker	DNA/hAT-Charlie	106281	106475	1085	+	.	ID="DNA8-55B_AP";Tend="186";Tstart="1";shortTE="F";uid="799b9b71-ac72-4e97-a75b-23a8fcb53edc"
VSBO01000140.1	RepeatMasker	DNA/MULE-MuDR	86735	86914	484	+	.	ID="RND-6_FAMILY-3530";Tend="1643";Tstart="1491";shortTE="F";uid="3eef7eef-4d5d-45fc-aeb4-237676600ba4"
VSBO01000140.1	RepeatMasker	DNA	516233	516681	1035	+	.	ID="DNA4-2_AP";Tend="517";Tstart="16";shortTE="F";uid="efde1696-a2c7-4c59-8f59-01322132c38f"
VSBO01000140.1	RepeatMasker	Unknown	150588	150857	477	+	.	ID="RND-5_FAMILY-2551";Tend="1248";Tstart="965";shortTE="F";uid="408dcb35-83e4-4694-bebd-cd258cbbf3c1"
VSBO01000140.1	RepeatMasker	Unknown	112198	112368	768	+	.	ID="RND-6_FAMILY-303";Tend="1070";Tstart="924";shortTE="F";uid="079e8286-40c6-4626-a610-505b21b9c5c5"
VSBO01000140.1	RepeatMasker	Unknown	69493	69720	1103	+	.	ID="RND-5_FAMILY-1727";Tend="733";Tstart="501";shortTE="F";uid="a560e858-cf4f-4ad1-a36d-d37fa540e914"
VSBO01000140.1	RepeatMasker	Retroposon?	261048	261417	1606	+	.	ID="SINE2-2_AP";Tend="381";Tstart="1";shortTE="F";uid="7959c926-cbbe-4f13-a7a7-968e2ec3972e"
VSBO01000140.1	RepeatMasker	Unknown	492618	492729	411	-	.	ID="RND-5_FAMILY-2551";Tend="1150";Tstart="1043";shortTE="F";uid="6fe31761-ba98-4e41-9b45-13a2a7e0ddc7"
VSBO01000140.1	RepeatMasker	DNA/hAT-Tip100	30868	31054	1102	-	.	ID="RND-5_FAMILY-376";Tend="1130";Tstart="946";shortTE="F";uid="fa81c515-72a8-4f29-89e1-31b6e6eecf26"
VSBO01000140.1	RepeatMasker	DNA	34018	34415	1058	-	.	ID="TTAA2_AP";Tend="402";Tstart="9";shortTE="F";uid="d00cf048-5f04-463c-aee3-32ad3d7eab8d"
VSBO01000140.1	RepeatMasker	DNA/hAT-Charlie	61436	61720	1690	-	.	ID="RND-1_FAMILY-92";Tend="1261";Tstart="982";shortTE="F";uid="7b47997f-b247-4017-b879-1bafb3ac2121"
VSBO01000140.1	RepeatMasker	Unknown	378593	378859	503	-	.	ID="RND-6_FAMILY-1328";Tend="1580";Tstart="1302";shortTE="F";uid="b0f93ecf-5c6b-4198-b351-9fa86ddd2fd5"
VSBO01000140.1	RepeatMasker	LTR/Copia	68533	68662	561	-	.	ID="RND-6_FAMILY-9129";Tend="891";Tstart="756";shortTE="F";uid="1f71185f-90f1-4204-9817-b29a982b8a4f"
VSBO01000140.1	RepeatMasker	DNA	404298	404478	437	-	.	ID="TTAA3_AP";Tend="176";Tstart="10";shortTE="F";uid="c51f1996-f32b-4891-ae35-c7b80602cd7b"
VSBO01000140.1	RepeatMasker	DNA/MULE-MuDR	43688	44851	5121	-	.	ID="RND-6_FAMILY-987";Tend="1276";Tstart="183";shortTE="F";uid="31bdbb61-b3d3-475d-9209-9b187648f8df"
VSBO01000140.1	RepeatMasker	DNA	11516	11644	688	-	.	ID="RND-6_FAMILY-1713";Tend="1377";Tstart="1249";shortTE="F";uid="0a5ff68a-9164-4208-a75f-443b4c63ce50"
VSBO01000140.1	RepeatMasker	Retroposon?	495789	496173	658	-	.	ID="SINE2-2_AP";Tend="407";Tstart="9";shortTE="F";uid="807684c5-0c28-488e-ac97-0e5f090433bd"
VSBO01000140.1	RepeatMasker	DNA/hAT-hAT19	126415	126618	1248	-	.	ID="RND-6_FAMILY-7956";Tend="1174";Tstart="963";shortTE="F";uid="499aa59e-c402-4252-9915-3fe9d94211e0"
VSBO01000140.1	RepeatMasker	DNA/hAT-Charlie	49583	49704	595	-	.	ID="RND-6_FAMILY-2499";Tend="1552";Tstart="1436";shortTE="F";uid="4427fdd0-5b08-4e68-ab1d-01a5d073d025"
VSBO01000140.1	RepeatMasker	DNA	563982	564274	739	-	.	ID="dna4-2_ap";Tend="300";Tstart="1";shortTE="F";uid="90f66e1c-7a2e-4a75-9e71-54e05c7824e5"
VSBO01000140.1	RepeatMasker	DNA	459471	459689	677	-	.	ID="DNA4-2_AP";Tend="769";Tstart="538";shortTE="F";uid="1c4913c3-f149-4940-b263-08e7f15039aa"
VSBO01000140.1	RepeatMasker	Retroposon?	282031	282339	460	-	.	ID="SINE2-1_AP";Tend="721";Tstart="373";shortTE="F";uid="37543840-a38b-494a-84f2-3275d581c9e6"
VSBO01000140.1	RepeatMasker	DNA/TcMar-Tigger	551669	551815	590	-	.	ID="RND-6_FAMILY-2547";Tend="1482";Tstart="1336";shortTE="F";uid="04ed1cb7-f422-4d5d-8c5a-e947088df0e4"
VSBO01000140.1	RepeatMasker	DNA/hAT-hAT19	92214	92804	3961	-	.	ID="RND-5_FAMILY-2977";Tend="1555";Tstart="943";shortTE="F";uid="f55e8ebc-a84a-484b-ab18-566469d397fc"
VSBO01000140.1	RepeatMasker	DNA	468348	468463	429	-	.	ID="dna4-2_ap";Tend="220";Tstart="98";shortTE="F";uid="54f714c8-4c92-492b-8a1e-b84d4b3222c8"
VSBO01000140.1	RepeatMasker	DNA/hAT-hAT19	309913	310054	516	-	.	ID="HAT-N13_AP";Tend="133";Tstart="1";shortTE="F";uid="68e0ce7b-64e3-41fb-a512-7bec75cbd041"
VSBO01000140.1	RepeatMasker	DNA/Ginger-2	43318	43447	548	-	.	ID="RND-6_FAMILY-4389";Tend="684";Tstart="554";shortTE="F";uid="ded04067-31c6-453c-97d3-4140acc34eac"
VSBO01000140.1	RepeatMasker	DNA/MULE-MuDR	11657	12009	875	-	.	ID="RND-5_FAMILY-540";Tend="333";Tstart="63";shortTE="F";uid="d4a8be5d-61d1-4431-86b3-56a972a0353f"
VSBO01000140.1	RepeatMasker	DNA	172041	172485	1024	-	.	ID="TTAA2C_AP";Tend="423";Tstart="2";shortTE="F";uid="106ef668-a31e-4bcd-8f23-b004dc4e7052"
VSBO01000140.1	RepeatMasker	DNA	18092	18378	1826	-	.	ID="TTAA2C_AP";Tend="281";Tstart="2";shortTE="F";uid="45d610d0-71a8-46e2-96f6-f0327cdeecd8"
VSBO01000140.1	RepeatMasker	Unknown	54204	54372	846	-	.	ID="RND-5_FAMILY-2272";Tend="179";Tstart="11";shortTE="F";uid="8c4add91-35f1-4e5a-bea2-b47d9765e7f6"
VSBO01000140.1	RepeatMasker	DNA/Kolobok-E	56715	56866	456	-	.	ID="KOLOBOKE-3_AP";Tend="2156";Tstart="2010";shortTE="F";uid="8c6b99a6-d6c0-47f3-a95a-0f7e0515202e"
VSBO01000140.1	RepeatMasker	Unknown	562226	562385	485	-	.	ID="RND-6_FAMILY-16438";Tend="1187";Tstart="1031";shortTE="F";uid="2f0afbc6-a544-4d22-8f9f-2945e16a312e"
VSBO01000140.1	RepeatMasker	DNA/Ginger-1	246906	247098	457	-	.	ID="GINGER1-1_AP";Tend="4357";Tstart="4164";shortTE="F";uid="dacf1d84-ead2-4734-9287-c71adae3f8bf"
VSBO01000140.1	RepeatMasker	DNA/hAT-Tip100	121231	121555	1369	-	.	ID="RND-1_FAMILY-53";Tend="1252";Tstart="960";shortTE="F";uid="6a893af7-5cbb-4b93-96fc-81951cc85088"
VSBO01000140.1	RepeatMasker	Retroposon?	86014	86206	526	-	.	ID="SINE2-1_AP";Tend="1760";Tstart="1595";shortTE="F";uid="5bff11a4-b4c0-43ab-b5c0-c298ea607e42"
VSBO01000140.1	RepeatMasker	Retroposon?	492214	492541	761	-	.	ID="SINE2-1_AP";Tend="1461";Tstart="1137";shortTE="F";uid="b849f5b4-3077-4153-afff-b30a7b0316c7"
VSBO01000140.1	RepeatMasker	DNA	195963	196132	589	-	.	ID="dna4-2_ap";Tend="764";Tstart="598";shortTE="F";uid="73e08f8c-f401-4247-a2c7-e8b010603c16"
VSBO01000140.1	RepeatMasker	DNA/hAT-Charlie	124051	124192	683	-	.	ID="DNA8-51_AP";Tend="138";Tstart="3";shortTE="F";uid="b60d7c3f-58d1-49f0-9402-af125adc935f"
VSBO01000140.1	RepeatMasker	Unknown	436443	437101	2294	-	.	ID="RND-6_FAMILY-827";Tend="1126";Tstart="517";shortTE="F";uid="a16f25a4-6cc5-4e9c-8ff2-9d6f7e3b5993"
VSBO01000140.1	RepeatMasker	Retroposon?	64495	64616	521	-	.	ID="SINE2-2_AP";Tend="1981";Tstart="1857";shortTE="F";uid="8eb3c0d9-56a4-4c29-bf32-b70b4f6419ce"
VSBO01000140.1	RepeatMasker	DNA/Kolobok-T2	354774	354913	470	-	.	ID="REP-4_PBA";Tend="648";Tstart="514";shortTE="F";uid="9ad53f57-29a8-4ba7-9ae7-d5443d2d756a"
VSBO01000140.1	RepeatMasker	DNA/MULE-MuDR	294800	294907	574	-	.	ID="RND-6_FAMILY-622";Tend="1305";Tstart="1172";shortTE="F";uid="f6641aac-6245-4bf8-a289-c99677983947"
VSBO01000140.1	RepeatMasker	DNA	21612	21856	956	-	.	ID="RND-6_FAMILY-1338";Tend="267";Tstart="6";shortTE="F";uid="566788f2-30ae-4ee7-8113-8fbfb1a1fefe"
VSBO01000140.1	RepeatMasker	DNA/hAT-Blackjack	177337	177676	590	-	.	ID="RND-5_FAMILY-4993";Tend="1336";Tstart="997";shortTE="F";uid="93acef8c-f022-4b74-94bf-68675d8b4ab7"
VSBO01000140.1	RepeatMasker	Unknown	531713	531997	1860	-	.	ID="RND-1_FAMILY-104";Tend="1209";Tstart="936";shortTE="F";uid="5f374fcb-3b06-4a8e-bf33-5b65255de33a"
VSBO01000140.1	RepeatMasker	Unknown	538728	538922	412	-	.	ID="RND-1_FAMILY-158";Tend="1187";Tstart="986";shortTE="F";uid="b1c41a55-59f9-473b-bc64-9f3864eb3c9d"
VSBO01000140.1	RepeatMasker	DNA	115420	115693	848	-	.	ID="DNA-TTAA-1_AP";Tend="420";Tstart="144";shortTE="F";uid="d3388ebb-e36b-480c-8660-0bf4eba42fff"
VSBO01000140.1	RepeatMasker	Retroposon?	393353	393660	474	-	.	ID="SINE2-2_AP";Tend="314";Tstart="1";shortTE="F";uid="69b776c9-d281-4bcf-b359-93a08c023b23"
VSBO01000140.1	RepeatMasker	Retroposon?	3736	4179	2197	-	.	ID="RND-5_FAMILY-4364";Tend="1153";Tstart="697";shortTE="F";uid="1ad71cca-59a9-4a5b-8dbe-16c238a325a7"
VSBO01000140.1	RepeatMasker	DNA/Kolobok-E	4809	5130	1051	-	.	ID="RND-6_FAMILY-5132";TEgroup="ctg_140%7CRND-6_FAMILY-5132%7C1";Tend="1205";Tstart="973";shortTE="F";uid="a5610ef6-221a-46e8-b485-6f8a26abc9a7"
VSBO01000140.1	RepeatMasker	DNA/TcMar-Pogo	491324	491556	1139	-	.	ID="RND-5_FAMILY-90";Tend="1617";Tstart="1399";shortTE="F";uid="99ddec81-0c12-4830-baef-2dd82893606a"
VSBO01000140.1	RepeatMasker	DNA/hAT-Tip100	178935	179112	1081	-	.	ID="RND-6_FAMILY-1830";Tend="1146";Tstart="979";shortTE="F";uid="f208d08c-8eb9-4cd8-9c7d-b7808c9a940e"
VSBO01000140.1	RepeatMasker	Retroposon?	267618	267730	408	-	.	ID="SINE2-2_AP";Tend="123";Tstart="1";shortTE="F";uid="1fb47b00-4770-4ad7-987b-7fd8fb9ba21f"
VSBO01000140.1	RepeatMasker	DNA/MULE-NOF	581888	582483	2025	-	.	ID="RND-5_FAMILY-950";TEgroup="ctg_140%7CRND-5_FAMILY-950%7C1";Tend="1454";Tstart="863";shortTE="F";uid="2cd12059-0bbc-4409-b4f3-655f2c6e69d0"
VSBO01000140.1	RepeatMasker	DNA	24226	24501	411	-	.	ID="ttaa2c_ap";Tend="378";Tstart="100";shortTE="F";uid="2e5f5e0a-cfe5-4479-b646-9149745575b3"
VSBO01000140.1	RepeatMasker	DNA/hAT-Tip100	278735	278901	732	-	.	ID="DNA8-113_AP";Tend="176";Tstart="1";shortTE="F";uid="440214d1-a386-4bc8-ba2c-429174e1e9fb"
VSBO01000140.1	RepeatMasker	Unknown	124230	125092	7291	-	.	ID="RND-6_FAMILY-5235";Tend="1821";Tstart="960";shortTE="F";uid="76f4fa52-8d80-42da-b896-9111b3b12931"
VSBO01000140.1	RepeatMasker	Retroposon?	580287	580450	424	-	.	ID="SINE2-1_AP";Tend="1770";Tstart="1622";shortTE="F";uid="06e69c9e-35b8-47c3-8e6c-2dc96f4be707"
VSBO01000140.1	RepeatMasker	Retroposon?	20799	21008	466	-	.	ID="SINE2-1_AP";Tend="717";Tstart="518";shortTE="F";uid="5d83375f-6bb2-409b-8d37-a9adbd8f2326"
VSBO01000140.1	RepeatMasker	Unknown	556523	556712	667	-	.	ID="RND-4_FAMILY-405";Tend="1174";Tstart="909";shortTE="F";uid="eac32f26-d075-4cb5-bb4c-cb344edb6318"
VSBO01000140.1	RepeatMasker	DNA	528391	528570	457	-	.	ID="dna4-2_ap";Tend="763";Tstart="608";shortTE="F";uid="79da18a6-95a3-42c3-813b-05c4420b8567"
VSBO01000140.1	RepeatMasker	DNA/Ginger-1	82224	82407	582	-	.	ID="GINGER1-1_AP";Tend="4354";Tstart="4201";shortTE="F";uid="344be809-34b6-47cb-9f3e-7d8854ace597"
VSBO01000140.1	RepeatMasker	Retroposon?	491769	491914	542	-	.	ID="SINE2-1_AP";Tend="1770";Tstart="1627";shortTE="F";uid="d54864d6-d3b8-49bc-9252-c7a4433c3bcb"
VSBO01000140.1	RepeatMasker	Retroposon?	78237	78489	428	-	.	ID="SINE2-1_AP";Tend="1430";Tstart="1153";shortTE="F";uid="763dd406-d857-4249-9430-a0ff809f01c4"
VSBO01000140.1	RepeatMasker	DNA	21306	21430	701	-	.	ID="RND-6_FAMILY-1338";Tend="639";Tstart="513";shortTE="F";uid="74ab324a-19c2-40b7-8c23-e78f1eca9486"
VSBO01000140.1	RepeatMasker	Unknown	106990	107305	429	-	.	ID="RND-1_FAMILY-147";Tend="1540";Tstart="1241";shortTE="F";uid="ba3f7bf5-3c87-43ca-afc5-3ac66f19a497"
VSBO01000140.1	RepeatMasker	DNA/hAT-Tip100	61188	61307	834	-	.	ID="RND-6_FAMILY-2233";Tend="1128";Tstart="1008";shortTE="F";uid="9728a789-7804-47bf-8554-ec9923e94f59"
VSBO01000140.1	RepeatMasker	RC/Helitron	93572	93771	1443	-	.	ID="RND-1_FAMILY-154";Tend="1172";Tstart="952";shortTE="F";uid="d1e4eac1-3223-49cc-a854-a00f74f3a696"
VSBO01000140.1	RepeatMasker	DNA/Ginger-2	42891	43079	777	-	.	ID="RND-6_FAMILY-4389";Tend="873";Tstart="695";shortTE="F";uid="8f2d9272-28e8-42a3-96b2-3b0bb24f7150"
VSBO01001400.1	RepeatMasker	Unknown	797	1292	3939	+	.	ID="RND-6_FAMILY-1753";Tend="652";Tstart="530";shortTE="F";uid="0a0064f1-861f-42ff-b150-6f80ee57e04c"
VSBO01001400.1	RepeatMasker	DNA/CMC-EnSpm	1	796	3030	-	.	ID="rnd-2_family-11";Tend="605";Tstart="1";shortTE="F";uid="e780137d-ddaf-4926-8435-110fff674e73"
VSBO01001401.1	RepeatMasker	DNA/hAT-Tip100	751	1292	3470	+	.	ID="RND-6_FAMILY-613";Tend="1150";Tstart="617";shortTE="F";uid="269dbb45-f27e-4944-bde5-fd5cba955904"
VSBO01001402.1	RepeatMasker	DNA	637	1191	2353	+	.	ID="TTAA14_AP";Tend="551";Tstart="1";shortTE="F";uid="144df490-18ff-49cc-bc89-7175f50a1aaf"
VSBO01001402.1	RepeatMasker	DNA/hAT-Tip100	3	489	739	-	.	ID="RND-6_FAMILY-6024";Tend="1061";Tstart="595";shortTE="F";uid="afc0af01-6a12-414c-adc8-0e57bf8f6d7e"
VSBO01001403.1	RepeatMasker	Retroposon?	1094	1289	1029	+	.	ID="RND-5_FAMILY-4364";Tend="1027";Tstart="830";shortTE="F";uid="f24ee567-49c5-4728-acec-c1d1f12ac638"
VSBO01001403.1	RepeatMasker	Unknown	1	1096	7069	+	.	ID="RND-1_FAMILY-24";Tend="1115";Tstart="6";shortTE="F";uid="f31e0e50-7374-4f1c-897b-f9fb8cafbffa"
VSBO01001404.1	RepeatMasker	Retroposon?	1	1288	10697	+	.	ID="RND-5_FAMILY-5927";Tend="2301";Tstart="1025";shortTE="F";uid="93960e31-b711-4a1d-bc95-8f69b2520a1f"
VSBO01001407.1	RepeatMasker	Unknown	32	287	1028	+	.	ID="RND-1_FAMILY-56";Tend="1216";Tstart="966";shortTE="F";uid="a0726dd5-1555-4815-bb8d-8297af369b6d"
VSBO01001407.1	RepeatMasker	DNA/hAT-hAT19	1091	1273	1187	+	.	ID="RND-6_FAMILY-1547";Tend="1187";Tstart="970";shortTE="F";uid="2b396d07-3078-477d-91ba-c8062887f62f"
VSBO01001408.1	RepeatMasker	DNA/hAT-Tip100	858	1288	2832	+	.	ID="RND-6_FAMILY-12000";Tend="1483";Tstart="1063";shortTE="F";uid="a3058858-7f83-4fbd-943a-31f938107e51"
VSBO01001409.1	RepeatMasker	Unknown	1	1287	6936	-	.	ID="RND-6_FAMILY-7976";Tend="1334";Tstart="119";shortTE="F";uid="6bbb24f7-fb22-4813-93a2-e92a2984fc43"
VSBO01000141.1	RepeatMasker	Unknown	473240	473443	1012	+	.	ID="RND-5_FAMILY-7144";Tend="201";Tstart="26";shortTE="F";uid="d46168d8-0405-422f-8bfe-9f36b9e426b5"
VSBO01000141.1	RepeatMasker	DNA/MULE-MuDR	546718	548074	929	+	.	ID="RND-5_FAMILY-2139";Tend="1813";Tstart="462";shortTE="F";uid="fcda65b7-0859-4b34-bc92-572af4db6b4e"
VSBO01000141.1	RepeatMasker	DNA/hAT-hAT19	532138	532458	1968	+	.	ID="DNA8-52B_AP";Tend="1100";Tstart="785";shortTE="F";uid="7466430f-a068-484f-9fdc-05eb72d1da03"
VSBO01000141.1	RepeatMasker	DNA/hAT-hAT19	531781	532136	930	+	.	ID="DNA8-52B_AP";TEgroup="ctg_141%7CDNA8-52B_AP%7C1";Tend="986";Tstart="1";shortTE="F";uid="f5c7a6e8-e07f-4de6-a515-5f3008e231c0"
VSBO01000141.1	RepeatMasker	LINE/RTE-BovB	562248	562512	420	+	.	ID="HALYOMORPHA_HALYS-6_FAMILY-1993";Tend="309";Tstart="57";shortTE="F";uid="d9758f05-3613-4ff4-a027-bfcd779e2644"
VSBO01000141.1	RepeatMasker	DNA	179319	179539	1311	+	.	ID="DNA-TTAA-1_AP";Tend="423";Tstart="206";shortTE="F";uid="043d14b4-4d5d-4948-8ad5-2f62451db181"
VSBO01000141.1	RepeatMasker	DNA	524282	524424	765	+	.	ID="DNA-TTAA-1_AP";Tend="423";Tstart="279";shortTE="F";uid="d9522166-cb82-44bb-ba73-bc5a51a9a3a6"
VSBO01000141.1	RepeatMasker	Retroposon?	463683	464131	2336	+	.	ID="RND-5_FAMILY-4364";Tend="1153";Tstart="697";shortTE="F";uid="23fd3272-af9b-43fd-8e07-8b1dd0a32383"
VSBO01000141.1	RepeatMasker	DNA/hAT-hAT19	304827	304938	496	+	.	ID="RND-5_FAMILY-802";Tend="1508";Tstart="1406";shortTE="F";uid="f737590c-43c3-4f99-9c3f-a0761441aa5e"
VSBO01000141.1	RepeatMasker	Unknown	16469	16635	1101	+	.	ID="RND-1_FAMILY-19";Tend="1793";Tstart="1620";shortTE="F";uid="8da2011f-6b9b-41ca-a245-d400d8eb1c7c"
VSBO01000141.1	RepeatMasker	DNA/P	28883	29187	446	+	.	ID="RND-6_FAMILY-9565";Tend="1416";Tstart="1102";shortTE="F";uid="951044f2-bfd7-42ff-8589-e6cdfb6fb930"
VSBO01000141.1	RepeatMasker	DNA	523584	523903	498	+	.	ID="RND-6_FAMILY-1338";TEgroup="ctg_141%7CRND-6_FAMILY-1338%7C1";Tend="880";Tstart="753";shortTE="F";uid="c80cad5f-6669-438b-b7f4-8c65eb2af391"
VSBO01000141.1	RepeatMasker	DNA	523055	523337	1038	+	.	ID="RND-6_FAMILY-1338";Tend="766";Tstart="513";shortTE="F";uid="84004938-47ee-485a-b7f4-cc00c2226e8b"
VSBO01000141.1	RepeatMasker	DNA	339361	339509	842	+	.	ID="DNA8-7_AP";Tend="309";Tstart="162";shortTE="F";uid="53da8cf2-bb4b-45da-8241-dd75edbad02c"
VSBO01000141.1	RepeatMasker	DNA/TcMar-Pogo	437855	438216	1481	+	.	ID="RND-6_FAMILY-429";Tend="1396";Tstart="981";shortTE="F";uid="8b02830a-b051-4fc3-aba9-f023a0669e11"
VSBO01000141.1	RepeatMasker	Unknown	142705	143303	1693	+	.	ID="RND-6_FAMILY-7089";Tend="1233";Tstart="633";shortTE="F";uid="4c952b60-2bc3-4625-bbde-cb1da8755ff6"
VSBO01000141.1	RepeatMasker	DNA/hAT-hAT19	515864	516301	1599	+	.	ID="RND-5_FAMILY-5494";Tend="1501";Tstart="1074";shortTE="F";uid="d0a2e410-0e1e-426f-a15c-e927c7d163e3"
VSBO01000141.1	RepeatMasker	DNA/MULE-MuDR	519594	520002	890	+	.	ID="rnd-5_family-613";Tend="1068";Tstart="612";shortTE="F";uid="39b17db5-5044-4ac4-b13b-322e91b61e58"
VSBO01000141.1	RepeatMasker	DNA	134417	135048	1420	+	.	ID="RND-5_FAMILY-129";Tend="1555";Tstart="909";shortTE="F";uid="d88c1980-82b3-44e2-974a-a7f7e893aa17"
VSBO01000141.1	RepeatMasker	Retroposon?	23348	23805	1635	+	.	ID="RND-5_FAMILY-4364";Tend="1153";Tstart="697";shortTE="F";uid="2f19a740-7362-48ea-b527-0dee7e6cb97b"
VSBO01000141.1	RepeatMasker	DNA	377499	377687	460	+	.	ID="DNA-TTAA-1_AP";Tend="423";Tstart="235";shortTE="F";uid="8aed3f21-5127-4fe7-b435-ee0fda6912bb"
VSBO01000141.1	RepeatMasker	DNA/hAT-Tip100	56696	56839	603	+	.	ID="DNA8-113_AP";Tend="170";Tstart="4";shortTE="F";uid="da8fae4d-3689-4efd-853d-adeb9b1e417b"
VSBO01000141.1	RepeatMasker	Unknown	346276	346495	676	+	.	ID="RND-6_FAMILY-7307";Tend="223";Tstart="9";shortTE="F";uid="1b473858-ef76-4247-a8d3-691668c3ec2d"
VSBO01000141.1	RepeatMasker	Unknown	510760	511002	1815	+	.	ID="RND-6_FAMILY-12669";Tend="952";Tstart="710";shortTE="F";uid="3337c16e-d0a8-43cb-a00f-64ed8dbe7bd5"
VSBO01000141.1	RepeatMasker	DNA/PiggyBac	340972	341483	604	+	.	ID="PIGGYBAC-2_DF";Tend="1697";Tstart="1201";shortTE="F";uid="e6796497-4441-4296-9740-e220f31bb1cc"
VSBO01000141.1	RepeatMasker	Unknown	506444	506647	413	+	.	ID="RND-5_FAMILY-6177";TEgroup="ctg_141%7CRND-5_FAMILY-6177%7C1";Tend="1368";Tstart="564";shortTE="T";uid="b2641131-7aa7-4b51-827d-3eb484d39697"
VSBO01000141.1	RepeatMasker	LTR/Pao	578388	578908	401	+	.	ID="BEL3-I_AP";Tend="2082";Tstart="1559";shortTE="F";uid="b44f2993-b2b7-414d-b772-13d5cf2cf376"
VSBO01000141.1	RepeatMasker	Unknown	114980	115178	1699	+	.	ID="RND-1_FAMILY-31";Tend="1434";Tstart="1236";shortTE="F";uid="15e07245-42a2-4a01-bcbe-86cc0570c307"
VSBO01000141.1	RepeatMasker	DNA/hAT-hAT19	114051	114568	2761	+	.	ID="RND-6_FAMILY-930";Tend="1527";Tstart="955";shortTE="F";uid="01b9986d-3571-4d09-84fc-7e4ea93fd97a"
VSBO01000141.1	RepeatMasker	Unknown	554771	555437	4601	+	.	ID="RND-6_FAMILY-1370";Tend="1771";Tstart="1027";shortTE="F";uid="4a2f0dea-989e-4f0b-8935-2248210c320f"
VSBO01000141.1	RepeatMasker	DNA/MULE-MuDR	520292	520527	635	+	.	ID="RND-5_FAMILY-613";Tend="1561";Tstart="1317";shortTE="F";uid="419761e7-54a0-4a26-8722-9c4da1debc50"
VSBO01000141.1	RepeatMasker	DNA/Ginger-1	463535	463702	433	+	.	ID="GINGER1-1_AP";Tend="5183";Tstart="5018";shortTE="F";uid="c3deb475-cd61-4ee9-9108-e82231e8b2b3"
VSBO01000141.1	RepeatMasker	DNA/hAT-hAT19	150434	150881	2711	+	.	ID="RND-6_FAMILY-930";Tend="1527";Tstart="1073";shortTE="F";uid="5af77a3a-3638-465c-b912-507d5b0984ca"
VSBO01000141.1	RepeatMasker	DNA/hAT-hAT19	374961	375162	789	+	.	ID="RND-1_FAMILY-99";Tend="1272";Tstart="1052";shortTE="F";uid="ee5ef4ed-77d2-4e8f-92ff-1427eab6226f"
VSBO01000141.1	RepeatMasker	DNA	173504	173946	2632	+	.	ID="TTAA5_AP";Tend="442";Tstart="2";shortTE="F";uid="8c4cccfc-c3af-4e5b-b854-59c9854e31b5"
VSBO01000141.1	RepeatMasker	DNA/MULE-MuDR	571231	571415	1447	+	.	ID="RND-6_FAMILY-4567";Tend="1057";Tstart="873";shortTE="F";uid="68652df5-7626-4a3c-80ca-022275cbc2ee"
VSBO01000141.1	RepeatMasker	DNA/Kolobok-E	461290	461980	2922	+	.	ID="RND-6_FAMILY-691";Tend="1498";Tstart="812";shortTE="F";uid="fa1e6198-1203-4642-8a10-4e2ba6708f1c"
VSBO01000141.1	RepeatMasker	DNA/PiggyBac	356563	357029	525	+	.	ID="PIGGYBAC-2_DBP";Tend="1660";Tstart="1206";shortTE="F";uid="4bf8d346-ebe2-4878-8cb8-eaec193e195c"
VSBO01000141.1	RepeatMasker	Unknown	530368	531180	4928	+	.	ID="RND-6_FAMILY-1370";Tend="1905";Tstart="956";shortTE="F";uid="ee8732ff-f603-4d73-8dad-9000f3bfe037"
VSBO01000141.1	RepeatMasker	DNA/PiggyBac	471423	472337	1040	+	.	ID="PIGGYBAC-1_LMI";Tend="1812";Tstart="897";shortTE="F";uid="64d6bbae-ec05-4327-861d-daa47c64033e"
VSBO01000141.1	RepeatMasker	RC/Helitron	353884	354388	503	+	.	ID="HELITRON-2_HMM";Tend="2908";Tstart="2735";shortTE="F";uid="c669f9d2-e4ac-4e02-bfb9-8199cdf535f6"
VSBO01000141.1	RepeatMasker	LTR/Gypsy	192271	192382	404	+	.	ID="GYPSY-24_DEL-I";Tend="2693";Tstart="2583";shortTE="F";uid="2759a857-f666-4f90-b1d5-37a9160a39c1"
VSBO01000141.1	RepeatMasker	RC/Helitron	466127	466398	637	+	.	ID="RND-6_FAMILY-3243";Tend="1250";Tstart="1045";shortTE="F";uid="d848eabf-2128-4fc8-a147-8087ee10adcf"
VSBO01000141.1	RepeatMasker	DNA/hAT-hAT19	304346	304585	587	+	.	ID="RND-5_FAMILY-802";Tend="1111";Tstart="921";shortTE="F";uid="8aee54ff-abc4-4986-9d5b-0a1211348eeb"
VSBO01000141.1	RepeatMasker	DNA/Kolobok-E	536832	536935	699	+	.	ID="RND-1_FAMILY-44";Tend="344";Tstart="238";shortTE="F";uid="bcab4328-1096-4a7d-8550-266b1e084a3c"
VSBO01000141.1	RepeatMasker	LINE/I-Jockey	94044	94185	402	+	.	ID="TART_DV";Tend="2935";Tstart="2793";shortTE="F";uid="016d865f-189e-44ce-bd55-8a6c62e149fb"
VSBO01000141.1	RepeatMasker	DNA/MULE-MuDR	113608	113772	871	+	.	ID="RND-6_FAMILY-622";Tend="1326";Tstart="1163";shortTE="F";uid="5acdedc9-444f-4247-af2f-c7efedde0f4f"
VSBO01000141.1	RepeatMasker	Unknown	167751	168030	718	+	.	ID="RND-4_FAMILY-256";Tend="2554";Tstart="2283";shortTE="F";uid="42f967fd-da06-4259-b4c9-fecd992ff77f"
VSBO01000141.1	RepeatMasker	Unknown	117302	117484	565	+	.	ID="RND-1_FAMILY-75";Tend="621";Tstart="452";shortTE="F";uid="228dce14-d784-4a87-906c-34ffc624ac7a"
VSBO01000141.1	RepeatMasker	DNA	170720	172442	13257	+	.	ID="RND-1_FAMILY-72";Tend="2662";Tstart="915";shortTE="F";uid="4d75449d-310a-4feb-a35b-c0b6247b8104"
VSBO01000141.1	RepeatMasker	DNA	470429	470628	1370	+	.	ID="TTAA28_AP";Tend="201";Tstart="1";shortTE="F";uid="2421d0e9-a08f-4ecd-9bd6-725756b1a023"
VSBO01000141.1	RepeatMasker	DNA	522626	522844	768	+	.	ID="RND-6_FAMILY-1338";Tend="254";Tstart="6";shortTE="F";uid="98ce51e5-7ca8-4548-b862-0aab0501e99a"
VSBO01000141.1	RepeatMasker	Retroposon?	233751	234214	601	+	.	ID="SINE2-1_AP";Tend="1430";Tstart="964";shortTE="F";uid="c446d619-0fc6-4ae6-9ecf-34ae5178a9eb"
VSBO01000141.1	RepeatMasker	DNA/Kolobok-E	139501	139909	1640	+	.	ID="RND-6_FAMILY-15215";Tend="1334";Tstart="938";shortTE="F";uid="acfaa394-b8e6-424c-b3c4-0aadc6a9c540"
VSBO01000141.1	RepeatMasker	Unknown	116102	116370	553	+	.	ID="RND-1_FAMILY-75";Tend="710";Tstart="470";shortTE="F";uid="3377a473-dd83-4493-ade6-5c99c2be858c"
VSBO01000141.1	RepeatMasker	DNA/MULE-MuDR	506709	507298	2542	+	.	ID="RND-6_FAMILY-5653";Tend="1775";Tstart="1182";shortTE="F";uid="040b5868-cc5a-4e25-8d23-891202ec0229"
VSBO01000141.1	RepeatMasker	Unknown	120989	121322	455	+	.	ID="RND-1_FAMILY-75";Tend="726";Tstart="431";shortTE="F";uid="17eeb079-34ac-47db-b2bc-141526cdc20c"
VSBO01000141.1	RepeatMasker	DNA/CMC-EnSpm	504245	504664	432	+	.	ID="RND-6_FAMILY-3043";Tend="410";Tstart="3";shortTE="F";uid="2976b8a0-a372-46da-b1ae-a4c867bf86c3"
VSBO01000141.1	RepeatMasker	DNA/MULE-MuDR	506243	506344	556	+	.	ID="RND-6_FAMILY-5653";Tend="882";Tstart="780";shortTE="F";uid="f3688c62-a2a4-4e0b-98bf-8dc6bb202c78"
VSBO01000141.1	RepeatMasker	DNA/PIF-Harbinger	553847	553994	429	+	.	ID="HARBINGER-N1_LMI";Tend="286";Tstart="139";shortTE="F";uid="8454f8ca-2bb1-406e-b10d-16928074e8ea"
VSBO01000141.1	RepeatMasker	DNA	525892	526154	722	+	.	ID="TTAA2C_AP";Tend="423";Tstart="155";shortTE="F";uid="dd58d5ed-84b4-4145-b609-310c0560e202"
VSBO01000141.1	RepeatMasker	Unknown	567918	568563	1954	+	.	ID="RND-6_FAMILY-19072";Tend="1353";Tstart="709";shortTE="F";uid="ed6dc2cb-caea-4209-9443-d9b79a02b29f"
VSBO01000141.1	RepeatMasker	DNA	513706	513984	638	+	.	ID="TTAA2C_AP";Tend="423";Tstart="150";shortTE="F";uid="d04e055f-d156-4844-810d-c57a465b0c96"
VSBO01000141.1	RepeatMasker	DNA/Kolobok-T2	521278	521625	895	+	.	ID="RND-5_FAMILY-69";Tend="366";Tstart="7";shortTE="F";uid="d943e264-4ba5-4f9c-acd8-68f2c06aebed"
VSBO01000141.1	RepeatMasker	LINE/RTE-BovB	562711	563124	430	+	.	ID="RTE-17_LMI";Tend="1009";Tstart="613";shortTE="F";uid="0863ccf4-401d-49fd-8fbd-b8a76408efb3"
VSBO01000141.1	RepeatMasker	LTR/Gypsy	535215	535640	2189	+	.	ID="RND-6_FAMILY-1479";Tend="712";Tstart="303";shortTE="F";uid="0eb12800-8da1-42ea-b399-8f5300e9a3a9"
VSBO01000141.1	RepeatMasker	LINE/RTE-BovB	565080	566579	809	+	.	ID="RTE-63_LMI";Tend="2643";Tstart="312";shortTE="F";uid="43db7223-9bc5-4b41-810b-e4a761211323"
VSBO01000141.1	RepeatMasker	DNA/Ginger-1	557445	557621	420	+	.	ID="GINGER1-1_AP";Tend="5197";Tstart="5019";shortTE="F";uid="0762dae5-d87e-4cf9-a4d2-181736ea9474"
VSBO01000141.1	RepeatMasker	LTR/Pao	483381	486438	1993	+	.	ID="BEL3-I_AP";Tend="6316";Tstart="3250";shortTE="F";uid="9812fcda-bd4e-476d-b2e5-09740f0d354c"
VSBO01000141.1	RepeatMasker	Unknown	311621	311785	420	+	.	ID="RND-4_FAMILY-53";Tend="1453";Tstart="1295";shortTE="F";uid="426c1c9b-14dd-413d-a094-826a3b43fcc2"
VSBO01000141.1	RepeatMasker	DNA	347576	347775	762	+	.	ID="DNA-TTAA-1_AP";Tend="195";Tstart="1";shortTE="F";uid="36a75389-dc16-427a-84f7-d6e399c5c2f6"
VSBO01000141.1	RepeatMasker	Unknown	523361	523583	1021	+	.	ID="RND-5_FAMILY-3140";Tend="1117";Tstart="901";shortTE="F";uid="596192ec-bfdf-4b23-b22f-5f932161d20f"
VSBO01000141.1	RepeatMasker	DNA	174767	175103	1806	+	.	ID="TTAA5_AP";Tend="442";Tstart="107";shortTE="F";uid="9ff9d49a-a776-46e2-ae8d-e2d1551f1213"
VSBO01000141.1	RepeatMasker	DNA	137200	137595	659	+	.	ID="RND-5_FAMILY-129";Tend="2015";Tstart="1566";shortTE="F";uid="abd10c46-5312-44b1-9168-979ac9a6856d"
VSBO01000141.1	RepeatMasker	LTR/Gypsy	491877	492732	1288	+	.	ID="GYPSY-5_PBA-I";Tend="5193";Tstart="4246";shortTE="F";uid="70bdc129-7167-4b52-9c09-8582c3c7feff"
VSBO01000141.1	RepeatMasker	DNA/Ginger-2	508428	509221	1639	+	.	ID="GINGER2-1_LMI";Tend="2941";Tstart="2144";shortTE="F";uid="26261a24-aa53-4fff-b259-14aea5ed74a7"
VSBO01000141.1	RepeatMasker	DNA/Ginger-2	439595	440297	4649	+	.	ID="RND-5_FAMILY-545";Tend="1616";Tstart="888";shortTE="F";uid="c737cfc0-e692-486a-a378-3587f166cc0c"
VSBO01000141.1	RepeatMasker	DNA/MULE-MuDR	520004	520217	684	+	.	ID="MUDR2X_AP";Tend="1230";Tstart="1037";shortTE="F";uid="ad905373-02b4-49e3-aec8-31883af4af78"
VSBO01000141.1	RepeatMasker	Unknown	115371	115739	1558	+	.	ID="RND-6_FAMILY-7089";Tend="1100";Tstart="751";shortTE="F";uid="b04f2d6a-5dde-45b8-a683-aa81327f67ea"
VSBO01000141.1	RepeatMasker	DNA/Kolobok-T2	519216	519562	969	+	.	ID="RND-6_FAMILY-1619";Tend="1663";Tstart="1379";shortTE="F";uid="95ec75d0-e482-420e-b4dd-518cb691b9b8"
VSBO01000141.1	RepeatMasker	Unknown	14749	15427	1515	+	.	ID="RND-5_FAMILY-4955";TEgroup="ctg_141%7CRND-5_FAMILY-4955%7C1";Tend="915";Tstart="99";shortTE="F";uid="e546705c-d198-48ff-948d-16219816b519"
VSBO01000141.1	RepeatMasker	DNA/hAT-Tip100	50935	51094	801	+	.	ID="RND-6_FAMILY-6024";Tend="962";Tstart="805";shortTE="F";uid="b29a7e87-1d0b-4f46-b6f3-749d9be3ae73"
VSBO01000141.1	RepeatMasker	Unknown	526816	527122	2813	+	.	ID="RND-6_FAMILY-29342";Tend="1273";Tstart="967";shortTE="F";uid="41aee1fc-8006-4980-ba6b-d9170129ec6c"
VSBO01000141.1	RepeatMasker	DNA	32188	32616	1760	+	.	ID="DNA-TTAA-1_AP";Tend="423";Tstart="1";shortTE="F";uid="8fd0ac5d-f538-4a17-936b-9dc99f37074b"
VSBO01000141.1	RepeatMasker	DNA/MULE-NOF	334636	334793	441	+	.	ID="RND-6_FAMILY-8641";Tend="945";Tstart="793";shortTE="F";uid="038143e3-caa0-459d-8d63-0a5ce826220b"
VSBO01000141.1	RepeatMasker	DNA	138675	139247	442	+	.	ID="RND-5_FAMILY-129";TEgroup="ctg_141%7CRND-5_FAMILY-129%7C1";Tend="2424";Tstart="2035";shortTE="F";uid="4a1504a1-8ab5-485d-b1fa-9a675099ef68"
VSBO01000141.1	RepeatMasker	DNA	32034	32183	1105	+	.	ID="TTAA3_AP";Tend="429";Tstart="280";shortTE="F";uid="19e4d024-e9d6-48fe-a200-b2939e19feb7"
VSBO01000141.1	RepeatMasker	DNA	473128	473237	870	+	.	ID="TTAA28_AP";Tend="316";Tstart="208";shortTE="F";uid="233b7d7f-1492-493d-85b6-a4eb6a7cc84b"
VSBO01000141.1	RepeatMasker	Retroposon?	539375	539800	590	+	.	ID="RND-5_FAMILY-4364";TEgroup="ctg_141%7CRND-5_FAMILY-4364%7C1";Tend="693";Tstart="100";shortTE="F";uid="901e4627-f361-4e66-b9ec-6fcf02e2f184"
VSBO01000141.1	RepeatMasker	DNA/hAT-hAT19	373771	373891	590	+	.	ID="RND-1_FAMILY-99";Tend="1020";Tstart="900";shortTE="F";uid="a888b7fd-b612-49b2-b35c-8adf55c9e1d1"
VSBO01000141.1	RepeatMasker	DNA/hAT-hAT19	317835	318264	1732	+	.	ID="DNA8-64_AP";Tend="535";Tstart="1";shortTE="F";uid="df4ea478-3483-4095-90f2-780c18714633"
VSBO01000141.1	RepeatMasker	DNA/hAT-hAT19	249918	250151	669	+	.	ID="RND-5_FAMILY-1225";Tend="1185";Tstart="946";shortTE="F";uid="117cd310-8948-43b9-9ece-a605ad59a61b"
VSBO01000141.1	RepeatMasker	DNA/hAT-Tip100	46303	46923	4012	+	.	ID="RND-6_FAMILY-12000";Tend="1558";Tstart="928";shortTE="F";uid="4b03445a-f9d5-4c16-8890-f88aa23432ab"
VSBO01000141.1	RepeatMasker	Retroposon?	469888	470187	400	-	.	ID="SINE2-1_AP";Tend="1356";Tstart="1059";shortTE="F";uid="0618bc34-5051-4ed4-84af-540df20062f3"
VSBO01000141.1	RepeatMasker	DNA/hAT-hAT19	342449	342883	518	-	.	ID="HAT-N5_AP";Tend="678";Tstart="248";shortTE="F";uid="268bb5e1-133c-4549-bcdc-fe4883d953b8"
VSBO01000141.1	RepeatMasker	Retroposon?	128837	129072	456	-	.	ID="RND-5_FAMILY-7013";Tend="1897";Tstart="1662";shortTE="F";uid="3c8676d8-b74f-4308-9618-fadf93b39c78"
VSBO01000141.1	RepeatMasker	DNA/hAT-hAT19	193258	193869	808	-	.	ID="DNA8-43_AP";TEgroup="ctg_141%7CDNA8-43_AP%7C1";Tend="869";Tstart="1";shortTE="F";uid="c9674fe3-7ff3-4da8-9593-747416efff9f"
VSBO01000141.1	RepeatMasker	Unknown	63636	64044	1694	-	.	ID="RND-4_FAMILY-447";TEgroup="ctg_141%7CRND-4_FAMILY-447%7C1";Tend="1508";Tstart="1101";shortTE="F";uid="6e82892e-85ea-4105-81a0-c5d10ae658ee"
VSBO01000141.1	RepeatMasker	DNA/hAT	172648	172854	1401	-	.	ID="RND-1_FAMILY-86";Tend="1097";Tstart="901";shortTE="F";uid="756c70b1-da88-4c83-850d-b04e57987206"
VSBO01000141.1	RepeatMasker	Retroposon?	463555	463682	3594	-	.	ID="SINE2-2_AP";Tend="808";Tstart="621";shortTE="F";uid="a4eba3f4-bc3e-4776-9486-3052238b358d"
VSBO01000141.1	RepeatMasker	Retroposon?	558869	559000	467	-	.	ID="SINE2-1_AP";Tend="1133";Tstart="1007";shortTE="F";uid="5f3a3d4c-0dcf-49c7-8316-95c54ead3514"
VSBO01000141.1	RepeatMasker	DNA/TcMar-m44	351484	351836	1014	-	.	ID="MARINER-2_AP";Tend="1710";Tstart="1361";shortTE="F";uid="94c88ba5-9c66-45ae-8fe4-ab249fc2ea68"
VSBO01000141.1	RepeatMasker	Unknown	463365	463556	1049	-	.	ID="RND-1_FAMILY-120";Tend="1261";Tstart="1063";shortTE="F";uid="ef243f9e-289c-4bc6-bc1f-9618d53c64ae"
VSBO01000141.1	RepeatMasker	DNA/hAT-hAT19	342990	343872	754	-	.	ID="HAT-4_LMI";Tend="1477";Tstart="594";shortTE="F";uid="079c40a7-7911-4a93-a1da-9f5e56c4777f"
VSBO01000141.1	RepeatMasker	Unknown	330946	331553	700	-	.	ID="RND-6_FAMILY-13593";TEgroup="ctg_141%7CRND-6_FAMILY-13593%7C1";Tend="1633";Tstart="1226";shortTE="F";uid="1ccde335-7383-4a76-a718-532201de3786"
VSBO01000141.1	RepeatMasker	Retroposon?	522202	522390	851	-	.	ID="RND-1_FAMILY-28";Tend="2374";Tstart="2183";shortTE="F";uid="bc887520-e2a4-41ce-9528-ff34f0dcc12a"
VSBO01000141.1	RepeatMasker	Unknown	9532	9691	415	-	.	ID="RND-5_FAMILY-4956";Tend="1553";Tstart="1408";shortTE="F";uid="c32bad92-7bb3-4811-b740-3d4161866f32"
VSBO01000141.1	RepeatMasker	Retroposon?	36557	37150	2782	-	.	ID="RND-6_FAMILY-1936";Tend="1666";Tstart="1068";shortTE="F";uid="16ac9f2f-5a4d-473b-8bfe-f556c5c1984f"
VSBO01000141.1	RepeatMasker	DNA	232610	232713	424	-	.	ID="dna4-2_ap";Tend="107";Tstart="6";shortTE="F";uid="9699d66d-7535-44a0-ad8c-a276d8cb8487"
VSBO01000141.1	RepeatMasker	DNA/TcMar-m44?	174309	174430	431	-	.	ID="dna4-9b_ap";Tend="115";Tstart="1";shortTE="F";uid="082131ae-44f0-49bf-91eb-006d3235a809"
VSBO01000141.1	RepeatMasker	DNA/TcMar-Tigger	112026	112177	582	-	.	ID="DNAX-5_AP";Tend="135";Tstart="1";shortTE="F";uid="4de269fe-2ce3-4e5f-beb4-bec41636b050"
VSBO01000141.1	RepeatMasker	DNA/MULE-MuDR	570731	571230	910	-	.	ID="rnd-6_family-3530";Tend="1234";Tstart="221";shortTE="F";uid="aaf3dbe4-f2ad-4926-8d71-0bfced48a45d"
VSBO01000141.1	RepeatMasker	DNA/MULE-MuDR	547835	548394	2039	-	.	ID="RND-5_FAMILY-5515";TEgroup="ctg_141%7CRND-5_FAMILY-5515%7C1";Tend="1381";Tstart="959";shortTE="F";uid="12c98d2e-89f6-4ec8-a2d2-b7e728a21816"
VSBO01000141.1	RepeatMasker	DNA/hAT-Tip100	169659	169800	400	-	.	ID="DNA8-83_AP";Tend="232";Tstart="100";shortTE="F";uid="8f3796ea-705a-4c77-b0ae-88a2a16dbc60"
VSBO01000141.1	RepeatMasker	DNA/MULE-MuDR	518497	518698	693	-	.	ID="RND-5_FAMILY-613";Tend="1565";Tstart="1343";shortTE="F";uid="602c8ba4-935c-4f7e-b88b-789701f699fd"
VSBO01000141.1	RepeatMasker	DNA/Sola-1	490604	491122	669	-	.	ID="SOLA1-6_AP";Tend="2855";Tstart="2325";shortTE="F";uid="f5682a3d-bba8-455c-8629-084702e18e1b"
VSBO01000141.1	RepeatMasker	Retroposon?	464132	464548	3594	-	.	ID="SINE2-2_AP";Tend="620";Tstart="1";shortTE="F";uid="35d37916-02bf-491c-997c-c50c53a5d525"
VSBO01000141.1	RepeatMasker	DNA/hAT-Charlie	112591	112721	610	-	.	ID="HAT-N14_AP";Tend="302";Tstart="125";shortTE="F";uid="07b1fe4c-336b-4ea1-90f0-f74c9a6a7c82"
VSBO01000141.1	RepeatMasker	DNA/TcMar-m44?	175466	175587	431	-	.	ID="dna4-9b_ap";Tend="115";Tstart="1";shortTE="F";uid="d93317e2-2517-47bc-859d-559c7484a988"
VSBO01000141.1	RepeatMasker	DNA/Kolobok-E	536955	538874	978	-	.	ID="koloboke-4_ap";Tend="6749";Tstart="3876";shortTE="F";uid="fbc26c10-4e3b-44e8-ae24-19a6579f47e3"
VSBO01000141.1	RepeatMasker	Unknown	8925	9035	426	-	.	ID="RND-1_FAMILY-56";Tend="1218";Tstart="1109";shortTE="F";uid="bba596c4-3132-462b-8597-6a0a3ee121c8"
VSBO01000141.1	RepeatMasker	DNA	522430	522817	576	-	.	ID="TTAA8_AP";Tend="414";Tstart="19";shortTE="F";uid="7acb5e7c-62a7-4112-b53f-cfefb0d5bc7a"
VSBO01000141.1	RepeatMasker	Unknown	464547	464652	767	-	.	ID="RND-1_FAMILY-120";Tend="1057";Tstart="952";shortTE="F";uid="46e97012-ec26-438a-820b-6ed35590ac4a"
VSBO01000141.1	RepeatMasker	Unknown	340051	340226	561	-	.	ID="RND-5_FAMILY-4956";Tend="794";Tstart="609";shortTE="F";uid="0c64d56a-9b47-4616-96c8-0a7a5c36516d"
VSBO01000141.1	RepeatMasker	DNA/TcMar-Tc1	568754	569381	545	-	.	ID="RND-5_FAMILY-2268";Tend="1783";Tstart="1201";shortTE="F";uid="fc8d09ae-9b6c-4893-b588-372f8700e03c"
VSBO01000141.1	RepeatMasker	Retroposon?	23324	24208	411	-	.	ID="SINE2-2_AP";TEgroup="ctg_141%7CSINE2-2_AP%7C1";Tend="1897";Tstart="56";shortTE="F";uid="bfcf41b8-988d-47f1-8df7-b77bee844412"
VSBO01000141.1	RepeatMasker	DNA/hAT-Tip100	205825	206423	2293	-	.	ID="DNA8-107_AP";Tend="700";Tstart="105";shortTE="F";uid="a1e66ec8-5c41-4158-9188-b6f32e446476"
VSBO01000141.1	RepeatMasker	Unknown	533397	533887	402	-	.	ID="RND-6_FAMILY-19629";Tend="2191";Tstart="1750";shortTE="F";uid="ad28f43c-8714-4110-9d0e-cb18bf1aff16"
VSBO01000141.1	RepeatMasker	DNA	458735	458889	881	-	.	ID="RND-1_FAMILY-85";Tend="1106";Tstart="933";shortTE="F";uid="677b7997-8ad2-48ec-a6ee-9e6a46729d93"
VSBO01000141.1	RepeatMasker	Unknown	126910	127337	908	-	.	ID="RND-1_FAMILY-142";Tend="353";Tstart="108";shortTE="F";uid="887b0548-f5d2-4ae6-ba26-6f1d8a020298"
VSBO01000141.1	RepeatMasker	RC/Helitron	244272	244387	403	-	.	ID="HELITRON-N1_PBA";Tend="687";Tstart="569";shortTE="F";uid="8e4cae0c-534f-4089-95e1-bf8f202536c9"
VSBO01000141.1	RepeatMasker	DNA/hAT-Charlie	113192	113325	1068	-	.	ID="HAT-N14_AP";Tend="134";Tstart="1";shortTE="F";uid="3710fde3-0d75-47f2-8b9f-b220686f616b"
VSBO01000141.1	RepeatMasker	Unknown	561135	561442	1183	-	.	ID="RND-6_FAMILY-5917";Tend="809";Tstart="539";shortTE="F";uid="d52e24e4-9c7d-4842-9622-f8c61c7daa72"
VSBO01000141.1	RepeatMasker	DNA/Ginger-1	501482	501969	2218	-	.	ID="RND-6_FAMILY-677";Tend="1601";Tstart="1131";shortTE="F";uid="69324494-7e0d-455a-b1b8-600cd1577629"
VSBO01000141.1	RepeatMasker	DNA/hAT?	167355	167477	415	-	.	ID="DNA8-60_AP";Tend="191";Tstart="70";shortTE="F";uid="4ff5ae49-5392-4bd5-afc7-85182d6e59ad"
VSBO01000141.1	RepeatMasker	DNA/MULE-MuDR	518708	518882	808	-	.	ID="MUDR2X_AP";Tend="1212";Tstart="1037";shortTE="F";uid="d177e459-ee13-4e21-9e53-b7f7166a9742"
VSBO01000141.1	RepeatMasker	Retroposon?	241589	241986	708	-	.	ID="SINE2-1_AP";Tend="1047";Tstart="687";shortTE="F";uid="cdc4fd16-3923-49cc-a25f-6b9c45da639c"
VSBO01000141.1	RepeatMasker	DNA/PIF-Harbinger	553436	553972	987	-	.	ID="HARB-1_AP";Tend="2390";Tstart="1855";shortTE="F";uid="4dd9f971-833f-442a-af2b-46bc0e65cd91"
VSBO01000141.1	RepeatMasker	DNA/Ginger-2	339514	339939	672	-	.	ID="GINGER2-1_AP";Tend="1355";Tstart="930";shortTE="F";uid="69045270-fd89-4a78-b7c2-87bd091f2387"
VSBO01000141.1	RepeatMasker	DNA/Sola-1	496918	497669	761	-	.	ID="SOLA1-6_AP";Tend="2855";Tstart="2086";shortTE="F";uid="75b7c3a6-e9de-49ad-9f3f-dbbf52995f1f"
VSBO01000141.1	RepeatMasker	DNA	232011	232522	613	-	.	ID="DNA4-2_AP";Tend="767";Tstart="309";shortTE="F";uid="f9b66384-2d77-4072-a8a6-dd794cfcb634"
VSBO01000141.1	RepeatMasker	DNA/hAT-Blackjack	1281	2376	1613	-	.	ID="HAT-26_LMI";Tend="1594";Tstart="503";shortTE="F";uid="6fc68726-3a11-46b8-9722-7345101f3b75"
VSBO01000141.1	RepeatMasker	Unknown	99071	99332	2040	-	.	ID="RND-1_FAMILY-158";Tend="1234";Tstart="974";shortTE="F";uid="649a68ec-ef84-46b8-92f8-cc129d09374d"
VSBO01000141.1	RepeatMasker	DNA/hAT-Charlie	121953	122397	1845	-	.	ID="RND-1_FAMILY-92";TEgroup="ctg_141%7CRND-1_FAMILY-92%7C1";Tend="1265";Tstart="948";shortTE="F";uid="1b00e814-c28b-438d-a240-0a61e69df964"
VSBO01000141.1	RepeatMasker	Retroposon?	130226	130401	458	-	.	ID="RND-5_FAMILY-7013";Tend="971";Tstart="804";shortTE="F";uid="d20939c9-2cc3-415f-9df3-e2f54c2e2530"
VSBO01000141.1	RepeatMasker	LTR/Gypsy	501017	501458	2277	-	.	ID="RND-6_FAMILY-1479";Tend="710";Tstart="304";shortTE="F";uid="ae131e72-e342-4151-9373-70feadc5354d"
VSBO01000141.1	RepeatMasker	DNA/hAT-hAT19	344221	344414	1565	-	.	ID="DNA8-84_AP";Tend="195";Tstart="1";shortTE="F";uid="67cd15b6-acde-4b61-8876-7b41a607d921"
VSBO01000141.1	RepeatMasker	DNA/MULE-MuDR	546420	546529	877	-	.	ID="RND-5_FAMILY-5515";Tend="1502";Tstart="1393";shortTE="F";uid="579e1845-03c4-49f1-a691-d5a11a502e6d"
VSBO01000141.1	RepeatMasker	DNA	306661	307049	1208	-	.	ID="DNA-TTAA-1_AP";Tend="423";Tstart="1";shortTE="F";uid="7d2439bb-c95a-457b-aa32-2fe4ba9b8a88"
VSBO01000141.1	RepeatMasker	DNA/PIF-Harbinger	556171	556842	2370	-	.	ID="HARB-1_AP";Tend="673";Tstart="1";shortTE="F";uid="f6751de5-2491-4305-ae78-9fa168ae158d"
VSBO01000141.1	RepeatMasker	LINE/RTE-BovB	139856	140498	3476	-	.	ID="RND-6_FAMILY-6067";Tend="1547";Tstart="876";shortTE="F";uid="ca772ee3-6c8f-4e91-adb7-7b66174b7750"
VSBO01000141.1	RepeatMasker	Unknown	133515	133873	779	-	.	ID="RND-5_FAMILY-51";Tend="841";Tstart="451";shortTE="F";uid="2b84c00b-6716-4dfd-90e1-5466925e6ed5"
VSBO01000141.1	RepeatMasker	DNA/PIF-Harbinger	546069	546413	471	-	.	ID="HARBINGER-1_DW";Tend="2603";Tstart="2259";shortTE="F";uid="6a6ab00c-5e0d-4eb8-a67c-f55df0e8dffe"
VSBO01000141.1	RepeatMasker	DNA	432184	432479	752	-	.	ID="TTAA2C_AP";Tend="255";Tstart="1";shortTE="F";uid="4c5f7851-352b-4f9f-b65b-3737b16feffa"
VSBO01000141.1	RepeatMasker	Unknown	516417	517058	3930	-	.	ID="RND-6_FAMILY-798";Tend="555";Tstart="1";shortTE="F";uid="6e01ca71-7618-428d-bcc2-8daeb9964529"
VSBO01000141.1	RepeatMasker	DNA	132619	133041	552	-	.	ID="RND-6_FAMILY-3465";Tend="892";Tstart="488";shortTE="F";uid="c744689d-8488-4910-a4ee-069a8591a5b5"
VSBO01000141.1	RepeatMasker	DNA/MULE-MuDR	518884	519041	743	-	.	ID="RND-5_FAMILY-613";Tend="1068";Tstart="898";shortTE="F";uid="de80841a-0206-48ee-bc3d-3df42ebede5e"
VSBO01000141.1	RepeatMasker	DNA/MULE-MuDR	571416	571517	910	-	.	ID="rnd-6_family-3530";Tend="220";Tstart="10";shortTE="F";uid="2421104c-0eef-445a-a2d6-f65d33996393"
VSBO01000141.1	RepeatMasker	DNA/hAT-hAT19	476957	477101	576	-	.	ID="DNA8-74_AP";Tend="902";Tstart="715";shortTE="F";uid="76f6c0b7-e4f4-4fe3-9461-d5dee42d3493"
VSBO01000141.1	RepeatMasker	DNA/PiggyBac	572211	572435	439	-	.	ID="PIGGYBAC-8_LMI";Tend="1693";Tstart="1474";shortTE="F";uid="374def15-0768-4b7a-850f-044603f596b4"
VSBO01000141.1	RepeatMasker	DNA/TcMar-Tigger	148827	148978	582	-	.	ID="DNAX-5_AP";Tend="135";Tstart="1";shortTE="F";uid="97b5af43-6231-4fb4-9da2-8b64042dc95d"
VSBO01000141.1	RepeatMasker	Unknown	207745	208450	807	-	.	ID="RND-1_FAMILY-19";TEgroup="ctg_141%7CRND-1_FAMILY-19%7C1";Tend="1793";Tstart="1143";shortTE="F";uid="bd119ea0-692a-40e6-a02a-ec4ee91204bb"
VSBO01000141.1	RepeatMasker	Retroposon?	557466	558485	616	-	.	ID="SINE2-2_AP";TEgroup="ctg_141%7CSINE2-2_AP%7C2";Tend="1998";Tstart="1";shortTE="F";uid="d884a965-8568-4620-b799-c047f070e6a9"
VSBO01001410.1	RepeatMasker	Unknown	1	1287	7299	-	.	ID="RND-6_FAMILY-7976";Tend="1334";Tstart="101";shortTE="F";uid="7c39179f-14d4-4cd4-9dd6-9593aeeda47e"
VSBO01001411.1	RepeatMasker	Unknown	1	1113	8505	+	.	ID="RND-5_FAMILY-1726";Tend="1171";Tstart="95";shortTE="F";uid="f3ea77ce-5d04-4ba4-836a-995c6a88c8e1"
VSBO01001411.1	RepeatMasker	DNA/Ginger-1	1130	1274	605	+	.	ID="RND-6_FAMILY-677";Tend="2072";Tstart="1932";shortTE="F";uid="ae4bf613-1eb5-4d33-a654-fa802dcd72f6"
VSBO01001412.1	RepeatMasker	Unknown	1116	1287	935	+	.	ID="RND-5_FAMILY-2272";Tend="635";Tstart="461";shortTE="F";uid="3043c59e-fbc9-467c-b397-35fcdc8dcb12"
VSBO01001412.1	RepeatMasker	Unknown	2	1101	3517	-	.	ID="RND-1_FAMILY-14";Tend="892";Tstart="1";shortTE="F";uid="a8af7eb8-2b1b-4f78-a495-f4470a431da0"
VSBO01001415.1	RepeatMasker	Unknown	1095	1286	432	+	.	ID="RND-6_FAMILY-6458";Tend="345";Tstart="164";shortTE="F";uid="d0e08d72-3dfc-423a-9cde-effc2715f702"
VSBO01001416.1	RepeatMasker	DNA/hAT-Tip100	376	1279	534	-	.	ID="hat-1_tca";Tend="1624";Tstart="759";shortTE="F";uid="5bdd4e6f-45a5-40ab-81d8-7b822e8cc72f"
VSBO01001418.1	RepeatMasker	Retroposon?	1087	1285	1607	+	.	ID="RND-1_FAMILY-81";Tend="668";Tstart="472";shortTE="F";uid="3e24261f-d68b-47ea-9e3b-602b61201af0"
VSBO01001418.1	RepeatMasker	Unknown	1	1094	8594	-	.	ID="RND-1_FAMILY-10";Tend="1608";Tstart="459";shortTE="F";uid="441c70a3-11ff-4232-8edb-6d508d24a3f9"
VSBO01001419.1	RepeatMasker	Unknown	287	872	2008	+	.	ID="RND-5_FAMILY-1727";Tend="1866";Tstart="1233";shortTE="F";uid="e0240ae5-dfb1-4a29-8dc3-26eba25c7eb1"
VSBO01001419.1	RepeatMasker	Unknown	1	782	5417	-	.	ID="RND-6_FAMILY-1754";Tend="720";Tstart="1";shortTE="F";uid="c83ff38b-f8bd-4c07-9c57-a8fd8e9ee0e7"
VSBO01001419.1	RepeatMasker	DNA/Maverick	884	1285	2701	-	.	ID="RND-6_FAMILY-274";Tend="365";Tstart="18";shortTE="F";uid="36724a91-0432-461a-924c-171f3de71730"
VSBO01000142.1	RepeatMasker	Retroposon?	571307	571675	573	+	.	ID="SINE2-1_AP";Tend="532";Tstart="170";shortTE="F";uid="8c717c4e-d670-492f-8887-92b1c59d523b"
VSBO01000142.1	RepeatMasker	Unknown	108765	109587	2810	+	.	ID="RND-5_FAMILY-3222";Tend="1507";Tstart="693";shortTE="F";uid="2e4812b8-cfaf-4f83-82d0-eb36d67d37fa"
VSBO01000142.1	RepeatMasker	DNA/hAT-Ac	519346	519937	2692	+	.	ID="RND-6_FAMILY-50";Tend="2560";Tstart="1981";shortTE="F";uid="40e33241-5bda-4ce6-afff-9292e9b7fa96"
VSBO01000142.1	RepeatMasker	DNA	6569	6948	1606	+	.	ID="TTAA9_AP";Tend="384";Tstart="1";shortTE="F";uid="fd6667fa-778c-4748-b8f7-c093dc52af47"
VSBO01000142.1	RepeatMasker	DNA/MULE-MuDR	529011	529437	2795	+	.	ID="RND-6_FAMILY-47";Tend="886";Tstart="462";shortTE="F";uid="b4450bf4-70da-4c2d-856c-54d57b88c156"
VSBO01000142.1	RepeatMasker	Retroposon?	230394	230920	1807	+	.	ID="SINE2-2_AP";Tend="808";Tstart="258";shortTE="F";uid="29c7b84d-c867-4b4d-aecc-4b0a12a481b7"
VSBO01000142.1	RepeatMasker	DNA/Academ-1	514206	514855	4221	+	.	ID="rnd-6_family-49";Tend="588";Tstart="15";shortTE="F";uid="f505f942-8919-4207-95fa-e0d0bb1a02f7"
VSBO01000142.1	RepeatMasker	LINE/RTE-BovB	387420	387653	505	+	.	ID="RND-5_FAMILY-10800";Tend="1523";Tstart="1293";shortTE="F";uid="7cad3796-73df-4642-8c00-1959938330b5"
VSBO01000142.1	RepeatMasker	Unknown	188707	189340	1052	+	.	ID="RND-6_FAMILY-303";Tend="1506";Tstart="919";shortTE="F";uid="721ae0d2-2ffc-4cc6-9c7a-5821dfb5b39d"
VSBO01000142.1	RepeatMasker	Unknown	358060	358408	1944	+	.	ID="RND-1_FAMILY-120";Tend="1255";Tstart="931";shortTE="F";uid="199fb31b-a277-4019-9c01-758ce1d61032"
VSBO01000142.1	RepeatMasker	Unknown	525067	525784	3202	+	.	ID="RND-5_FAMILY-4001";Tend="2219";Tstart="1567";shortTE="F";uid="e655c3e2-ca16-41a0-92d2-ce1c39a0143c"
VSBO01000142.1	RepeatMasker	DNA/Ginger-1	421448	421620	670	+	.	ID="GINGER1-1_AP";Tend="5184";Tstart="5012";shortTE="F";uid="9efa0993-942b-477a-b1a4-c725e6d1e042"
VSBO01000142.1	RepeatMasker	LINE/L2	367761	368255	1473	+	.	ID="RND-6_FAMILY-965";Tend="1309";Tstart="806";shortTE="F";uid="405a20c5-0e2f-4a86-b8eb-f74e434b59c1"
VSBO01000142.1	RepeatMasker	Unknown	526757	527916	5090	+	.	ID="RND-1_FAMILY-14";Tend="894";Tstart="1";shortTE="F";uid="f2d961f9-6f1c-44f8-9d26-c70876e008f8"
VSBO01000142.1	RepeatMasker	Unknown	511926	513209	7985	+	.	ID="RND-5_FAMILY-4001";Tend="2219";Tstart="976";shortTE="F";uid="a1ba0c09-cac3-4e04-8412-4f672059dbfa"
VSBO01000142.1	RepeatMasker	Unknown	521284	523629	8030	+	.	ID="RND-5_FAMILY-3006";TEgroup="ctg_142%7CRND-5_FAMILY-3006%7C1";Tend="2174";Tstart="98";shortTE="F";uid="ef53be57-c1f9-4583-a820-31bf42ffbf75"
VSBO01000142.1	RepeatMasker	Unknown	525846	526676	6117	+	.	ID="RND-5_FAMILY-3006";Tend="2174";Tstart="1363";shortTE="F";uid="735d8f7f-8a81-4ebb-a958-2a0cd1685e4b"
VSBO01000142.1	RepeatMasker	DNA	111478	112177	2051	+	.	ID="DNA4-2_AP";Tend="727";Tstart="5";shortTE="F";uid="48d1baec-9afc-448e-8991-75af32fc60d6"
VSBO01000142.1	RepeatMasker	DNA/Academ-1	492464	492623	1116	+	.	ID="RND-5_FAMILY-933";Tend="404";Tstart="245";shortTE="F";uid="7614418d-68b5-46af-bbea-af28e8de5fb1"
VSBO01000142.1	RepeatMasker	Unknown	570191	571056	5099	+	.	ID="RND-1_FAMILY-10";Tend="1169";Tstart="304";shortTE="F";uid="45951464-57ab-4daf-b34d-3077327717cc"
VSBO01000142.1	RepeatMasker	Retroposon?	555058	555197	517	+	.	ID="SINE2-1_AP";Tend="1770";Tstart="1632";shortTE="F";uid="078edbcf-cd39-41b6-bcd1-1207acbde4c5"
VSBO01000142.1	RepeatMasker	DNA/Academ-1	514859	515582	3265	+	.	ID="RND-6_FAMILY-49";Tend="1378";Tstart="721";shortTE="F";uid="4c6d57c9-1ffc-4c39-9ea6-aa428c4f6df9"
VSBO01000142.1	RepeatMasker	Unknown	507819	508965	8359	+	.	ID="RND-5_FAMILY-2270";Tend="1625";Tstart="484";shortTE="F";uid="96557ecd-76c0-4a8e-abc3-8688e113f12d"
VSBO01000142.1	RepeatMasker	DNA/Kolobok-E	235646	235849	1141	+	.	ID="KOLOBOKE-2_AP";Tend="201";Tstart="1";shortTE="F";uid="20cd14df-444f-4ea3-8ac3-bffe8c59a132"
VSBO01000142.1	RepeatMasker	Unknown	515524	517127	894	+	.	ID="RND-5_FAMILY-1860";TEgroup="ctg_142%7CRND-5_FAMILY-1860%7C2";Tend="2211";Tstart="395";shortTE="F";uid="57177cc6-eaca-4921-905f-ac57c9b23817"
VSBO01000142.1	RepeatMasker	Unknown	564972	566005	5858	+	.	ID="RND-1_FAMILY-10";Tend="1169";Tstart="153";shortTE="F";uid="b7fa97ce-dbf1-4bc5-9c74-63d1d8ebf634"
VSBO01000142.1	RepeatMasker	DNA/Ginger-1	390184	390356	405	+	.	ID="GINGER1-1_AP";Tend="5184";Tstart="5014";shortTE="F";uid="4f900c6d-0a9b-4515-a8b6-b5a9fc522f22"
VSBO01000142.1	RepeatMasker	Unknown	15477	15618	753	+	.	ID="RND-1_FAMILY-11";Tend="320";Tstart="179";shortTE="F";uid="8cd2b574-dae4-4360-8944-efe0bc984d57"
VSBO01000142.1	RepeatMasker	DNA	422273	422621	850	+	.	ID="TTAA3_AP";Tend="412";Tstart="9";shortTE="F";uid="fe8e79e0-ef33-495a-982b-657191cd9644"
VSBO01000142.1	RepeatMasker	Unknown	494658	496518	1644	+	.	ID="RND-5_FAMILY-1860";TEgroup="ctg_142%7CRND-5_FAMILY-1860%7C1";Tend="2000";Tstart="29";shortTE="F";uid="d3185ceb-1d17-4107-bbea-80eb5c982653"
VSBO01000142.1	RepeatMasker	Unknown	103137	103455	1147	+	.	ID="RND-1_FAMILY-136";Tend="521";Tstart="212";shortTE="F";uid="32f401ea-b0af-4693-b281-37b78b49adf7"
VSBO01000142.1	RepeatMasker	DNA	459386	459537	731	+	.	ID="DNA8-25_AP";Tend="162";Tstart="9";shortTE="F";uid="593b45dc-e498-48dd-816c-9e3929070970"
VSBO01000142.1	RepeatMasker	Retroposon?	566256	566624	573	+	.	ID="SINE2-1_AP";Tend="532";Tstart="170";shortTE="F";uid="7ba9e20f-80c1-43ee-b337-31842208f4cf"
VSBO01000142.1	RepeatMasker	Retroposon?	569077	570189	6252	+	.	ID="RND-1_FAMILY-29";Tend="1902";Tstart="791";shortTE="F";uid="2d99670b-8836-41a9-9f0a-d080b9adfe9b"
VSBO01000142.1	RepeatMasker	DNA/TcMar-Tc1	362407	363150	4659	+	.	ID="RND-6_FAMILY-10659";Tend="1690";Tstart="938";shortTE="F";uid="d439f759-ad11-418e-8033-1ee1c968c8f6"
VSBO01000142.1	RepeatMasker	DNA	459862	459969	412	+	.	ID="DNA8-25_AP";Tend="605";Tstart="494";shortTE="F";uid="428d307c-f02a-47b5-b335-8e07af27ef21"
VSBO01000142.1	RepeatMasker	DNA/Kolobok-E	470585	470943	543	+	.	ID="RND-6_FAMILY-691";Tend="1251";Tstart="887";shortTE="F";uid="5cb391d3-40f5-4c3c-a4aa-43877d66b521"
VSBO01000142.1	RepeatMasker	DNA/Kolobok-E	138646	138813	449	+	.	ID="RND-6_FAMILY-15215";Tend="1097";Tstart="929";shortTE="F";uid="7de170bc-fb23-45cc-89b1-c44a7dc8093b"
VSBO01000142.1	RepeatMasker	DNA	347915	348576	1263	+	.	ID="DNA4-2_AP";TEgroup="ctg_142%7CDNA4-2_AP%7C1";Tend="769";Tstart="1";shortTE="F";uid="77bc5fb9-988e-4784-a289-db706b983d17"
VSBO01000142.1	RepeatMasker	DNA	6956	7385	2604	+	.	ID="DNA-TTAA-1_AP";Tend="423";Tstart="1";shortTE="F";uid="a4f37842-4438-4194-969b-46ef79138544"
VSBO01000142.1	RepeatMasker	Unknown	534151	534481	2264	+	.	ID="RND-5_FAMILY-11699";Tend="1541";Tstart="1223";shortTE="F";uid="8f5b4165-1e7b-468d-8dc0-5c650b9b5913"
VSBO01000142.1	RepeatMasker	DNA	22098	22386	1052	+	.	ID="DNA4-2_AP";Tend="302";Tstart="6";shortTE="F";uid="77ed0621-fc87-4ebd-92a3-ce0ee3c7c341"
VSBO01000142.1	RepeatMasker	DNA/MULE-MuDR	159699	159883	1145	+	.	ID="RND-6_FAMILY-622";Tend="1321";Tstart="1147";shortTE="F";uid="12a1b380-ae77-4b8e-a51c-b98717816d46"
VSBO01000142.1	RepeatMasker	Retroposon?	553993	554655	573	+	.	ID="SINE2-1_AP";TEgroup="ctg_142%7CSINE2-1_AP%7C3";Tend="1097";Tstart="170";shortTE="F";uid="321d7705-f5f2-44ac-a795-cd62e896d214"
VSBO01000142.1	RepeatMasker	DNA/hAT-Tip100	369683	370375	3851	+	.	ID="RND-6_FAMILY-11068";Tend="1423";Tstart="808";shortTE="F";uid="bc315c68-a567-4a44-9084-cbaffde94fcf"
VSBO01000142.1	RepeatMasker	DNA/CMC-EnSpm	17933	18043	830	+	.	ID="RND-6_FAMILY-9005";Tend="1085";Tstart="975";shortTE="F";uid="e7a1d51f-58b9-4f00-8253-1a452f81019a"
VSBO01000142.1	RepeatMasker	DNA	94505	94740	613	+	.	ID="dna4-2_ap";Tend="214";Tstart="4";shortTE="F";uid="94a075bc-cd34-4f56-81b9-0a7116afc202"
VSBO01000142.1	RepeatMasker	Unknown	552534	553735	6844	+	.	ID="RND-1_FAMILY-10";Tend="1177";Tstart="1";shortTE="F";uid="c931224f-a51d-49d5-ad33-b7ed7f19bcef"
VSBO01000142.1	RepeatMasker	DNA/Academ-1	492934	493766	4228	+	.	ID="rnd-6_family-49";Tend="1394";Tstart="42";shortTE="F";uid="ecdd1855-73a9-4822-ac10-9e657e427a17"
VSBO01000142.1	RepeatMasker	Retroposon?	380656	381108	2070	+	.	ID="RND-5_FAMILY-4364";Tend="1153";Tstart="697";shortTE="F";uid="2d0d7db3-bec4-4c7f-b9f2-b982beb960da"
VSBO01000142.1	RepeatMasker	Unknown	503569	505696	15279	+	.	ID="RND-5_FAMILY-3006";Tend="2184";Tstart="99";shortTE="F";uid="1996018b-4ad7-42ac-b7b6-5fb968e23cc3"
VSBO01000142.1	RepeatMasker	Retroposon?	427326	427564	451	+	.	ID="SINE2-1_AP";Tend="1181";Tstart="944";shortTE="F";uid="aec2c756-a726-4852-aa95-4cce962a2ad5"
VSBO01000142.1	RepeatMasker	Unknown	499966	500198	1303	+	.	ID="RND-5_FAMILY-1636";Tend="1398";Tstart="1174";shortTE="F";uid="6ec57bcc-7ed5-41aa-9fd3-636c8f79e0aa"
VSBO01000142.1	RepeatMasker	DNA	485291	485803	641	+	.	ID="DNA8-30_AP";Tend="566";Tstart="64";shortTE="F";uid="5171b434-9898-46ff-a1dc-27fed7976a63"
VSBO01000142.1	RepeatMasker	Retroposon?	401330	401910	630	+	.	ID="SINE2-1_AP";TEgroup="ctg_142%7CSINE2-1_AP%7C2";Tend="1770";Tstart="148";shortTE="F";uid="941f645f-45a3-4624-9a42-de02e16548a1"
VSBO01000142.1	RepeatMasker	Unknown	500458	501346	2319	+	.	ID="RND-6_FAMILY-13580";TEgroup="ctg_142%7CRND-6_FAMILY-13580%7C1";Tend="1577";Tstart="116";shortTE="F";uid="674a34d5-3372-41e4-9509-0eba75befdad"
VSBO01000142.1	RepeatMasker	Unknown	2105	2316	515	+	.	ID="RND-6_FAMILY-17681";Tend="1418";Tstart="1249";shortTE="F";uid="a0bd4216-6562-4b81-8dc8-00e6070942ac"
VSBO01000142.1	RepeatMasker	DNA/MULE-MuDR	492201	492322	405	+	.	ID="RND-5_FAMILY-540";Tend="333";Tstart="230";shortTE="F";uid="ce2412bb-4ae0-436d-ad46-c0ad6b31fc24"
VSBO01000142.1	RepeatMasker	Retroposon?	571716	571980	454	+	.	ID="SINE2-2_AP";Tend="1090";Tstart="815";shortTE="F";uid="7612878c-2b0d-41da-a865-af04db3abca2"
VSBO01000142.1	RepeatMasker	DNA	517150	518606	10580	+	.	ID="RND-1_FAMILY-105";Tend="2728";Tstart="1207";shortTE="F";uid="18df0a5d-8779-41e1-9a0f-4e13aa759071"
VSBO01000142.1	RepeatMasker	DNA/hAT-Charlie	548913	549025	602	+	.	ID="RND-6_FAMILY-7632";Tend="1100";Tstart="996";shortTE="F";uid="6ad25298-e6cb-48c9-a036-9349b5c80d1d"
VSBO01000142.1	RepeatMasker	Retroposon?	409557	409877	603	+	.	ID="SINE2-2_AP";Tend="315";Tstart="1";shortTE="F";uid="4a82fa89-c641-41b2-a054-d0edd12ba2f2"
VSBO01000142.1	RepeatMasker	DNA/hAT	503011	503204	758	+	.	ID="RND-6_FAMILY-7500";Tend="1819";Tstart="1631";shortTE="F";uid="d4c8a1ff-acca-4b81-bcd5-c299663166a6"
VSBO01000142.1	RepeatMasker	Unknown	519964	520838	1666	+	.	ID="RND-6_FAMILY-13580";TEgroup="ctg_142%7CRND-6_FAMILY-13580%7C2";Tend="1788";Tstart="753";shortTE="F";uid="80b84d1c-4e6b-46e6-b323-67f4f4366729"
VSBO01000142.1	RepeatMasker	Unknown	519013	519172	817	+	.	ID="RND-5_FAMILY-1636";Tend="570";Tstart="420";shortTE="F";uid="2845bc3c-8bd5-43e2-9c10-f7e9a5551fe5"
VSBO01000142.1	RepeatMasker	Retroposon?	231273	231432	705	+	.	ID="SINE2-2_AP";Tend="1998";Tstart="1842";shortTE="F";uid="133bd004-9a25-4e07-bb9f-45998b1a7d8e"
VSBO01000142.1	RepeatMasker	Unknown	509192	511758	8297	+	.	ID="RND-5_FAMILY-1636";TEgroup="ctg_142%7CRND-5_FAMILY-1636%7C1";Tend="2194";Tstart="85";shortTE="F";uid="b2b0a8dd-92b7-400a-b09f-609e5e7f3b96"
VSBO01000142.1	RepeatMasker	DNA/hAT-hAT19	140485	140975	1008	+	.	ID="RND-1_FAMILY-99";TEgroup="ctg_142%7CRND-1_FAMILY-99%7C1";Tend="1274";Tstart="885";shortTE="F";uid="a2382f96-5954-4a37-a5e9-cc2916b0b9e3"
VSBO01000142.1	RepeatMasker	Unknown	534484	534925	2649	+	.	ID="RND-5_FAMILY-1636";Tend="1405";Tstart="991";shortTE="F";uid="9ab3edfb-bacc-4fe5-8f0b-f9a89fd6959a"
VSBO01000142.1	RepeatMasker	Unknown	523710	525083	4883	+	.	ID="RND-1_FAMILY-14";Tend="1383";Tstart="1";shortTE="F";uid="a5f51fc9-30f7-478d-a900-2d71ce6012fb"
VSBO01000142.1	RepeatMasker	DNA/TcMar-Tc1	497904	499354	8765	+	.	ID="RND-5_FAMILY-2268";Tend="1880";Tstart="482";shortTE="F";uid="55477b1a-b068-4b72-9c83-fde1c7d474f8"
VSBO01000142.1	RepeatMasker	Unknown	492624	492931	1930	+	.	ID="RND-1_FAMILY-14";Tend="583";Tstart="276";shortTE="F";uid="70418ce0-1fef-427d-b4ab-6bc9e666b85b"
VSBO01000142.1	RepeatMasker	Retroposon?	261854	262600	830	+	.	ID="SINE2-1_AP";Tend="1464";Tstart="19";shortTE="F";uid="23403a59-8f6f-4ed6-9c60-e1329e274cc8"
VSBO01000142.1	RepeatMasker	DNA/hAT-hAT19	487274	487428	427	+	.	ID="HAT-N15_AP";Tend="172";Tstart="2";shortTE="F";uid="f7b08df2-2474-4b0d-9ed6-67c4d71f47f1"
VSBO01000142.1	RepeatMasker	Retroposon?	14023	14467	2501	+	.	ID="RND-5_FAMILY-4364";Tend="1155";Tstart="697";shortTE="F";uid="7793ed8b-433e-4b4f-86d6-7e953b2d2a29"
VSBO01000142.1	RepeatMasker	Unknown	499306	499498	1316	+	.	ID="RND-1_FAMILY-138";Tend="1401";Tstart="1212";shortTE="F";uid="ae991c41-99b9-447a-bece-a9efdd882ca5"
VSBO01000142.1	RepeatMasker	Retroposon?	566665	566929	454	+	.	ID="SINE2-2_AP";Tend="1090";Tstart="815";shortTE="F";uid="97d41cec-27e9-43c4-86f2-09512d8b967d"
VSBO01000142.1	RepeatMasker	Retroposon?	208755	209228	515	-	.	ID="SINE2-2_AP";Tend="503";Tstart="1";shortTE="F";uid="be1cb3ab-d845-4066-ab32-1ae73ae595d8"
VSBO01000142.1	RepeatMasker	DNA/hAT-Tip100	510452	510729	1689	-	.	ID="RND-6_FAMILY-45";Tend="1602";Tstart="1278";shortTE="F";uid="0c2fe156-35fb-40c4-a700-030252975ef7"
VSBO01000142.1	RepeatMasker	DNA	20355	20706	796	-	.	ID="DNA4-3_AP";Tend="637";Tstart="291";shortTE="F";uid="7fc3d469-3b39-4b6a-8f5d-eb70d8b77a91"
VSBO01000142.1	RepeatMasker	DNA	439019	439511	1315	-	.	ID="DNA4-3_AP";Tend="512";Tstart="5";shortTE="F";uid="905702e3-17d0-431f-b979-66c2427500a8"
VSBO01000142.1	RepeatMasker	DNA/hAT-Ac	45484	45591	490	-	.	ID="dna8-91_ap";Tend="679";Tstart="571";shortTE="F";uid="a8f7e808-2627-4d42-9601-b06d269363b3"
VSBO01000142.1	RepeatMasker	DNA/hAT-Tip100	511759	511932	1154	-	.	ID="RND-6_FAMILY-45";Tend="1286";Tstart="1106";shortTE="F";uid="ed598c14-2602-4514-99ab-e8897d9c0a8c"
VSBO01000142.1	RepeatMasker	Retroposon?	555883	555995	670	-	.	ID="RND-1_FAMILY-12";Tend="549";Tstart="439";shortTE="F";uid="7492a4d1-1930-4cce-9dd9-915e017962dc"
VSBO01000142.1	RepeatMasker	DNA/hAT?	109578	109683	411	-	.	ID="RND-5_FAMILY-2013";Tend="1363";Tstart="1256";shortTE="F";uid="25201bfb-3ed7-4dc7-99cc-2923215a34b8"
VSBO01000142.1	RepeatMasker	DNA/Academ-1	1	1086	5780	-	.	ID="RND-6_FAMILY-48";Tend="1421";Tstart="454";shortTE="F";uid="88e1d008-4521-4698-8325-5c8daaf00597"
VSBO01000142.1	RepeatMasker	DNA/hAT-Tip100	446572	446702	663	-	.	ID="RND-6_FAMILY-9717";Tend="777";Tstart="657";shortTE="F";uid="1e742da0-0225-435a-b2c4-4857bdd4a420"
VSBO01000142.1	RepeatMasker	Retroposon?	381109	381551	2557	-	.	ID="SINE2-2_AP";Tend="1597";Tstart="1";shortTE="F";uid="01f620a3-65f2-40bc-a63e-c42d2320f26d"
VSBO01000142.1	RepeatMasker	Unknown	572833	576002	4161	-	.	ID="RND-4_FAMILY-1068";Tend="1998";Tstart="1";shortTE="F";uid="fcbef02f-815d-4166-989b-2ff25c3cd187"
VSBO01000142.1	RepeatMasker	DNA/MULE-MuDR	213550	213823	921	-	.	ID="RND-6_FAMILY-3530";Tend="1678";Tstart="1421";shortTE="F";uid="75b0b7da-89f1-4bfa-87f0-298c341d8d72"
VSBO01000142.1	RepeatMasker	Retroposon?	13985	14899	467	-	.	ID="SINE2-2_AP";TEgroup="ctg_142%7CSINE2-2_AP%7C1";Tend="1912";Tstart="1";shortTE="F";uid="09f88319-e8e8-4097-976a-0ea462877a3a"
VSBO01000142.1	RepeatMasker	Retroposon?	554919	555209	452	-	.	ID="RND-5_FAMILY-4364";TEgroup="ctg_142%7CRND-5_FAMILY-4364%7C1";Tend="939";Tstart="735";shortTE="F";uid="2a297916-b450-4e10-96d5-65ade61a6ca7"
VSBO01000142.1	RepeatMasker	LINE/L1	230933	231067	560	-	.	ID="RND-1_FAMILY-107";Tend="2026";Tstart="1890";shortTE="F";uid="68e68679-5427-4caa-a7f7-82be3394db45"
VSBO01000142.1	RepeatMasker	DNA/hAT-hAT19	496634	496736	811	-	.	ID="RND-6_FAMILY-1547";Tend="1074";Tstart="972";shortTE="F";uid="048965fd-871c-4c27-9dfd-aeaee8a62f22"
VSBO01000142.1	RepeatMasker	Retroposon?	421478	421638	675	-	.	ID="SINE2-1_AP";Tend="1770";Tstart="1611";shortTE="F";uid="d557999b-0b7b-4fe7-b0d3-e7b00810d5df"
VSBO01000142.1	RepeatMasker	DNA/CMC-EnSpm	539530	539685	473	-	.	ID="RND-6_FAMILY-3043";Tend="397";Tstart="240";shortTE="F";uid="1520b953-4c8c-4a99-b325-70b71a3a6847"
VSBO01000142.1	RepeatMasker	Retroposon?	160066	160506	2027	-	.	ID="SINE2-2_AP";Tend="444";Tstart="1";shortTE="F";uid="3a7eba5e-4694-496a-90e4-4885ac8e4025"
VSBO01000142.1	RepeatMasker	Retroposon?	166782	167123	470	-	.	ID="RND-1_FAMILY-81";Tend="1037";Tstart="730";shortTE="F";uid="4d95eb07-824f-49d4-b79e-e4f0097ba906"
VSBO01000142.1	RepeatMasker	DNA/Kolobok-E	371732	372475	471	-	.	ID="KOLOBOKE-4_AP";Tend="3206";Tstart="2518";shortTE="F";uid="741899ac-f8aa-4e7a-a55f-cbfe22d11a76"
VSBO01000142.1	RepeatMasker	Retroposon?	549011	553256	16345	-	.	ID="RND-1_FAMILY-81";Tend="2779";Tstart="1";shortTE="F";uid="851b039a-a6e2-41eb-b1bc-ef03a12115dc"
VSBO01000142.1	RepeatMasker	RC/Helitron	349965	350073	416	-	.	ID="HELITRON-N1_PBA";Tend="680";Tstart="570";shortTE="F";uid="fd042590-e60d-47f8-9796-3d086d8be633"
VSBO01000142.1	RepeatMasker	Retroposon?	220739	222005	474	-	.	ID="SINE2-1_AP";TEgroup="ctg_142%7CSINE2-1_AP%7C1";Tend="1757";Tstart="234";shortTE="F";uid="d5ae98e0-fd21-4774-ab29-9a4cee96588c"
VSBO01000142.1	RepeatMasker	Unknown	452664	452867	471	-	.	ID="RND-6_FAMILY-827";Tend="738";Tstart="556";shortTE="F";uid="4883395a-1684-40b5-ae58-32927ee0ca8e"
VSBO01000142.1	RepeatMasker	Unknown	491665	492225	3133	-	.	ID="RND-5_FAMILY-3140";Tend="1398";Tstart="898";shortTE="F";uid="1ce2b81d-d9a8-4893-8592-686235f186e0"
VSBO01000142.1	RepeatMasker	DNA/Kolobok-E	97934	98232	516	-	.	ID="RND-6_FAMILY-691";Tend="1263";Tstart="939";shortTE="F";uid="b852a66a-3593-4efe-aca4-b29632159393"
VSBO01000142.1	RepeatMasker	DNA	224825	225563	962	-	.	ID="DNA4-1_AP";Tend="809";Tstart="71";shortTE="F";uid="bfa8494c-e19c-4fbc-941a-b4b72e82335b"
VSBO01000142.1	RepeatMasker	Retroposon?	572391	572750	821	-	.	ID="RND-1_FAMILY-12";TEgroup="ctg_142%7CRND-1_FAMILY-12%7C1";Tend="1221";Tstart="1080";shortTE="F";uid="89b5b8cb-10a2-45b5-a472-8039bc4f8e43"
VSBO01000142.1	RepeatMasker	Unknown	529442	530165	5438	-	.	ID="RND-6_FAMILY-475";Tend="1673";Tstart="955";shortTE="F";uid="4e7e965f-1c8d-4e5b-a1a3-dcd9687bdec0"
VSBO01000142.1	RepeatMasker	DNA/hAT	505865	506660	3388	-	.	ID="RND-6_FAMILY-7500";Tend="2150";Tstart="1497";shortTE="F";uid="2b2b5351-3542-4f6a-ac8c-1eee5415df44"
VSBO01000142.1	RepeatMasker	DNA/hAT-hAT19	357666	357848	660	-	.	ID="DNA8-52B_AP";Tend="1037";Tstart="857";shortTE="F";uid="7edc600f-1b1d-48f8-b11c-93d575cc0a2d"
VSBO01000142.1	RepeatMasker	DNA	155206	155520	987	-	.	ID="dna-ttaa-1_ap";Tend="426";Tstart="121";shortTE="F";uid="12b3a9ca-849b-4403-8e86-9b189af4acf1"
VSBO01000142.1	RepeatMasker	Unknown	531285	532877	7111	-	.	ID="RND-5_FAMILY-823";Tend="1400";Tstart="1";shortTE="F";uid="f285c230-410a-449c-935a-9bd529562e54"
VSBO01000142.1	RepeatMasker	DNA/TcMar-Pogo	442346	442796	3122	-	.	ID="RND-6_FAMILY-429";Tend="1395";Tstart="960";shortTE="F";uid="9798a3dc-8991-4e13-9955-842ef9cf45dc"
VSBO01000142.1	RepeatMasker	Retroposon?	390677	390977	449	-	.	ID="SINE2-1_AP";Tend="1461";Tstart="1135";shortTE="F";uid="8c255102-0c72-43d4-8a75-75a67694de30"
VSBO01000142.1	RepeatMasker	DNA/hAT-hAT19	358403	358577	420	-	.	ID="DNA8-52B_AP";Tend="277";Tstart="97";shortTE="F";uid="108035cf-8590-40f9-8ebb-75ca9414984d"
VSBO01000142.1	RepeatMasker	DNA/Ginger-1	230206	230677	1235	-	.	ID="GINGER1-1_AP";Tend="4352";Tstart="3828";shortTE="F";uid="82d90e48-83bf-4973-a798-6d9db4c6e222"
VSBO01000142.1	RepeatMasker	DNA	426297	426511	546	-	.	ID="ttaa2c_ap";Tend="371";Tstart="157";shortTE="F";uid="402acbf9-c1f0-4dba-8a47-3709b10ca131"
VSBO01000142.1	RepeatMasker	DNA/hAT-hAT19	140626	140753	594	-	.	ID="HAT-N4_AP";Tend="133";Tstart="2";shortTE="F";uid="3116a052-ba88-40ca-9399-701d20302446"
VSBO01000142.1	RepeatMasker	DNA/Kolobok-E	102904	103126	503	-	.	ID="RND-6_FAMILY-691";Tend="1496";Tstart="1282";shortTE="F";uid="13185824-f30d-4839-a4d9-95e1934c36c4"
VSBO01000142.1	RepeatMasker	Retroposon?	143507	144085	723	-	.	ID="SINE2-2_AP";Tend="590";Tstart="1";shortTE="F";uid="0fa0ce82-0d74-4fc0-8b02-dea33b32666a"
VSBO01000142.1	RepeatMasker	Unknown	242372	242704	2556	-	.	ID="RND-1_FAMILY-78";Tend="1600";Tstart="1269";shortTE="F";uid="c5672a04-2e69-4e17-bcbf-98acd7ba773d"
VSBO01000142.1	RepeatMasker	DNA	212279	212697	2513	-	.	ID="DNA-TTAA-1_AP";Tend="412";Tstart="1";shortTE="F";uid="d45ce4c8-12e6-40b9-9e94-03a76c6f51be"
VSBO01000142.1	RepeatMasker	LINE/I-Jockey	436287	436635	1368	-	.	ID="RND-5_FAMILY-3937";Tend="1351";Tstart="1024";shortTE="F";uid="d6e54b65-7b0b-4ae9-8c70-572f9483386e"
VSBO01000142.1	RepeatMasker	Retroposon?	484090	484354	1448	-	.	ID="RND-5_FAMILY-4364";Tend="970";Tstart="697";shortTE="F";uid="e7a01491-9eb4-4605-b45f-b7a330e0ec85"
VSBO01000142.1	RepeatMasker	Retroposon?	390210	390357	501	-	.	ID="SINE2-1_AP";Tend="1770";Tstart="1627";shortTE="F";uid="41888830-fc1a-46fe-91f4-4ff9e7966c61"
VSBO01000142.1	RepeatMasker	DNA	370771	371020	1728	-	.	ID="RND-6_FAMILY-7707";Tend="1365";Tstart="1117";shortTE="F";uid="544ed5c2-36cb-4917-8ebe-829e7582f45d"
VSBO01000142.1	RepeatMasker	Unknown	18577	18737	479	-	.	ID="RND-4_FAMILY-53";Tend="1034";Tstart="871";shortTE="F";uid="0943921a-991c-4569-9151-8228d954e657"
VSBO01000142.1	RepeatMasker	Retroposon?	380548	380655	2557	-	.	ID="SINE2-2_AP";Tend="1981";Tstart="1598";shortTE="F";uid="808af14a-de42-4e76-8194-f685c9fb5345"
VSBO01000142.1	RepeatMasker	DNA	304628	305190	927	-	.	ID="dna4-2_ap";TEgroup="ctg_142%7Cdna4-2_ap%7C1";Tend="280";Tstart="1";shortTE="F";uid="69941c21-a72e-4571-87f0-56bcd7b04998"
VSBO01000142.1	RepeatMasker	LINE/L2	238532	239032	606	-	.	ID="RND-5_FAMILY-7871";Tend="2011";Tstart="1506";shortTE="F";uid="8222b446-c47b-428d-b8b1-09c04963c48d"
VSBO01001421.1	RepeatMasker	LINE/R1	371	566	466	-	.	ID="RTAG4";Tend="2244";Tstart="2055";shortTE="F";uid="53b314cf-2f82-4556-8ee5-eb6d0996ee0e"
VSBO01001424.1	RepeatMasker	DNA/CMC-EnSpm	113	912	4684	+	.	ID="RND-2_FAMILY-11";TEgroup="ctg_1424%7CRND-2_FAMILY-11%7C1";Tend="605";Tstart="1";shortTE="F";uid="77e1c361-309b-48ed-ba4a-25b6e3edb7c7"
VSBO01001424.1	RepeatMasker	Unknown	1	112	3806	-	.	ID="RND-6_FAMILY-1753";Tend="653";Tstart="504";shortTE="F";uid="dd7a42e8-8d22-435a-8433-748f27c6f654"
VSBO01001424.1	RepeatMasker	Unknown	913	1283	3806	-	.	ID="RND-6_FAMILY-1753";Tend="503";Tstart="1";shortTE="F";uid="041a431d-ee82-4e62-89fc-e23f7b81a890"
VSBO01001425.1	RepeatMasker	Unknown	2	1197	2793	+	.	ID="RND-1_FAMILY-0";Tend="693";Tstart="1";shortTE="F";uid="41561847-7d63-417b-9cc3-8465963711c7"
VSBO01001425.1	RepeatMasker	Unknown	684	1256	3083	-	.	ID="RND-1_FAMILY-3";Tend="613";Tstart="44";shortTE="F";uid="fc50afba-7d3f-486b-9f0a-e68ce0881554"
VSBO01001426.1	RepeatMasker	DNA	2	117	504	+	.	ID="TTAA14_AP";Tend="552";Tstart="439";shortTE="F";uid="470b8065-b820-44a1-ac86-1799ff1f4e15"
VSBO01001426.1	RepeatMasker	Unknown	151	494	804	-	.	ID="RND-6_FAMILY-2782";Tend="332";Tstart="24";shortTE="F";uid="9962c851-b477-4aa5-bf4d-a58898b7baa1"
VSBO01001427.1	RepeatMasker	Retroposon?	458	679	1050	+	.	ID="RND-5_FAMILY-4364";Tend="1054";Tstart="829";shortTE="F";uid="44bfef5b-84ec-4c9f-9bce-33ebe57c4985"
VSBO01001427.1	RepeatMasker	Unknown	1	430	1858	+	.	ID="RND-5_FAMILY-1726";TEgroup="ctg_1427%7CRND-5_FAMILY-1726%7C1";Tend="1184";Tstart="339";shortTE="F";uid="7dd34cc9-072c-448a-b0fd-a83f02c51ce5"
VSBO01001427.1	RepeatMasker	Unknown	1014	1282	2358	-	.	ID="RND-6_FAMILY-1754";Tend="890";Tstart="624";shortTE="F";uid="5e0d053b-10e5-422f-b48f-d49a33ac6c93"
VSBO01001427.1	RepeatMasker	Retroposon?	477	821	815	-	.	ID="SINE2-2_AP";Tend="735";Tstart="333";shortTE="F";uid="5ff4c808-99c3-4db1-9ae3-8e49329f3a9e"
VSBO01001429.1	RepeatMasker	Unknown	1	942	7057	+	.	ID="RND-4_FAMILY-256";Tend="2161";Tstart="1230";shortTE="F";uid="9bfbc171-ce86-4adb-aa78-cc6a39016d6b"
VSBO01001429.1	RepeatMasker	Retroposon?	944	1281	2715	+	.	ID="RND-1_FAMILY-7";Tend="337";Tstart="1";shortTE="F";uid="b25572c4-cb35-4cd0-85f0-2cba2d7c7ee2"
VSBO01000143.1	RepeatMasker	DNA	2518	3369	5606	+	.	ID="RND-1_FAMILY-105";Tend="1336";Tstart="534";shortTE="F";uid="43dd0df2-ddb2-4a26-8693-bd7116af210e"
VSBO01000143.1	RepeatMasker	DNA	120246	120347	431	+	.	ID="DNA8-29_AP";Tend="771";Tstart="672";shortTE="F";uid="4d772835-ec27-4cd8-af91-50c3b0f1ea90"
VSBO01000143.1	RepeatMasker	Unknown	564118	564256	630	+	.	ID="RND-6_FAMILY-16438";Tend="1084";Tstart="939";shortTE="F";uid="12ad4207-3cab-40e2-9864-efeb12965e04"
VSBO01000143.1	RepeatMasker	DNA	140717	140844	455	+	.	ID="RND-6_FAMILY-7278";Tend="582";Tstart="456";shortTE="F";uid="649fb2a9-e11e-43c7-92e5-453545fbc798"
VSBO01000143.1	RepeatMasker	DNA	155350	155770	945	+	.	ID="TTAA14_AP";Tend="447";Tstart="22";shortTE="F";uid="de7abe28-ead2-45bd-8da4-4f762acf3f04"
VSBO01000143.1	RepeatMasker	LINE/RTE-BovB	372671	372772	423	+	.	ID="RND-5_FAMILY-10800";Tend="1561";Tstart="1456";shortTE="F";uid="4a7f5211-4602-45b5-9c43-573a6d3a07b9"
VSBO01000143.1	RepeatMasker	DNA	89284	89543	528	+	.	ID="ttaa3b_ap";Tend="244";Tstart="1";shortTE="F";uid="e252f307-1ff3-4697-80a6-82e8cc826f1e"
VSBO01000143.1	RepeatMasker	Unknown	567849	568068	747	+	.	ID="RND-6_FAMILY-2670";Tend="1568";Tstart="1356";shortTE="F";uid="c808a028-3870-4db2-bb22-7f4862bfdd09"
VSBO01000143.1	RepeatMasker	DNA/hAT-Ac	15690	15932	1594	+	.	ID="RND-6_FAMILY-50";Tend="1313";Tstart="1079";shortTE="F";uid="64bdd537-5d99-41fe-b33b-dfa1eda3d828"
VSBO01000143.1	RepeatMasker	DNA	343736	344591	3304	+	.	ID="RND-1_FAMILY-17";Tend="1750";Tstart="936";shortTE="F";uid="ae06faaf-44b1-4a1b-9468-1c90eb4c8784"
VSBO01000143.1	RepeatMasker	DNA	42963	43356	965	+	.	ID="dna4-2_ap";TEgroup="ctg_143%7Cdna4-2_ap%7C1";Tend="765";Tstart="2";shortTE="F";uid="1dfafe3e-e8a0-4bbe-aeff-6498a63af683"
VSBO01000143.1	RepeatMasker	Unknown	419891	420194	808	+	.	ID="RND-5_FAMILY-2551";Tend="1247";Tstart="964";shortTE="F";uid="9712d4fc-6673-4d9c-9aed-e3ff8df914c1"
VSBO01000143.1	RepeatMasker	DNA	13605	15689	15075	+	.	ID="RND-1_FAMILY-105";Tend="3053";Tstart="956";shortTE="F";uid="cc421229-4e89-4fba-9d4b-2ce91120f7e4"
VSBO01000143.1	RepeatMasker	DNA/hAT-Ac	551168	551304	418	+	.	ID="DNA8-99_AP";Tend="713";Tstart="552";shortTE="F";uid="ac500099-8080-46ec-8db0-b7ce7a8f0966"
VSBO01000143.1	RepeatMasker	DNA/Kolobok-E	272813	273411	810	+	.	ID="RND-6_FAMILY-691";Tend="1486";Tstart="904";shortTE="F";uid="dfb2f402-27ff-40e9-9a51-65806a1ef145"
VSBO01000143.1	RepeatMasker	DNA/Kolobok-E	7853	8210	2493	+	.	ID="RND-6_FAMILY-691";Tend="1497";Tstart="1150";shortTE="F";uid="04c9fd36-f2c5-4ea6-8369-c639a688c77e"
VSBO01000143.1	RepeatMasker	Unknown	705	2434	9383	+	.	ID="RND-5_FAMILY-1860";Tend="2252";Tstart="651";shortTE="F";uid="4c8e41af-caf5-4a41-88ec-e9dc7c24791a"
VSBO01000143.1	RepeatMasker	DNA	551736	552431	541	+	.	ID="RND-5_FAMILY-129";Tend="891";Tstart="119";shortTE="F";uid="34a8c60a-7543-4b70-9867-850cd7576870"
VSBO01000143.1	RepeatMasker	DNA	398220	398361	803	+	.	ID="TTAAC_AP";Tend="146";Tstart="2";shortTE="F";uid="f028f604-71bd-4676-892d-5f5a4ebeae24"
VSBO01000143.1	RepeatMasker	DNA/TcMar-Tigger	150252	150774	1423	+	.	ID="RND-5_FAMILY-5132";TEgroup="ctg_143%7CRND-5_FAMILY-5132%7C1";Tend="1263";Tstart="899";shortTE="F";uid="6d34bd1b-f0c3-4e27-b297-01ae5d8e2b24"
VSBO01000143.1	RepeatMasker	Unknown	366545	366959	446	+	.	ID="RND-6_FAMILY-7324";Tend="1512";Tstart="1158";shortTE="F";uid="367a8981-70a2-481e-b55d-2e905b898d9c"
VSBO01000143.1	RepeatMasker	DNA	327659	328072	1386	+	.	ID="DNA4-3_AP";Tend="636";Tstart="234";shortTE="F";uid="27d08c3f-d824-43ef-a3c4-ee0e958ff102"
VSBO01000143.1	RepeatMasker	DNA/Kolobok-E	288019	288370	466	+	.	ID="RND-6_FAMILY-691";Tend="1190";Tstart="844";shortTE="F";uid="7ff6fe65-a729-4e9c-b30a-096f136bccfb"
VSBO01000143.1	RepeatMasker	DNA	11590	11764	771	+	.	ID="DNA4-3_AP";Tend="634";Tstart="470";shortTE="F";uid="43a4c488-1a40-4e18-8076-5021b1057122"
VSBO01000143.1	RepeatMasker	Retroposon?	193613	193953	589	+	.	ID="SINE2-1_AP";Tend="393";Tstart="1";shortTE="F";uid="1d3b7bfd-309b-4107-bb48-f6503d49ae15"
VSBO01000143.1	RepeatMasker	DNA	73401	73588	461	+	.	ID="DNA4-2_AP";Tend="537";Tstart="359";shortTE="F";uid="7542cb68-b69c-4c39-8bbf-bbdc2b41ff8f"
VSBO01000143.1	RepeatMasker	LINE/L2	554889	555826	678	+	.	ID="RND-6_FAMILY-965";Tend="1457";Tstart="521";shortTE="F";uid="0cb30a61-2981-4369-99bc-05c25cba196f"
VSBO01000143.1	RepeatMasker	Unknown	13328	13607	1286	+	.	ID="RND-5_FAMILY-11699";Tend="465";Tstart="151";shortTE="F";uid="8b0ae5dc-b3cc-4ec4-9875-dda493bbb290"
VSBO01000143.1	RepeatMasker	DNA	432176	432489	746	+	.	ID="RND-6_FAMILY-6122";Tend="1126";Tstart="848";shortTE="F";uid="f65e5d32-3730-410a-b3a1-f9b3b46bef5f"
VSBO01000143.1	RepeatMasker	LTR/Gypsy	134903	135172	571	+	.	ID="GYPSY-7_LH-I";Tend="3236";Tstart="2965";shortTE="F";uid="80316490-955c-483f-8cb4-cc65b2dd14ac"
VSBO01000143.1	RepeatMasker	Unknown	356685	357166	3284	+	.	ID="RND-1_FAMILY-19";Tend="1793";Tstart="1292";shortTE="F";uid="6be20f1a-b476-4ac1-b7ee-33bbaeadf8b0"
VSBO01000143.1	RepeatMasker	DNA/Kolobok-E	163923	164416	454	+	.	ID="RND-6_FAMILY-691";Tend="1583";Tstart="1037";shortTE="F";uid="b6d5d45b-499c-4c80-896d-297d2ea1ebcb"
VSBO01000143.1	RepeatMasker	DNA/Ginger-1	440316	440702	428	+	.	ID="GINGER1-1_AP";Tend="4354";Tstart="3913";shortTE="F";uid="457eb330-68ff-40e1-9cd9-f56e822fef35"
VSBO01000143.1	RepeatMasker	DNA/hAT-Ac	334451	334611	656	+	.	ID="RND-5_FAMILY-3935";Tend="1321";Tstart="1156";shortTE="F";uid="edddf8eb-0445-49d0-9678-7c6722dd9ada"
VSBO01000143.1	RepeatMasker	Unknown	90428	90651	434	+	.	ID="RND-6_FAMILY-827";Tend="756";Tstart="547";shortTE="F";uid="936ceff8-1785-4701-b0af-16bdfb8f17fc"
VSBO01000143.1	RepeatMasker	DNA	131631	131839	459	+	.	ID="TTAA7_AP";Tend="322";Tstart="112";shortTE="F";uid="4d5d3f4b-a1d4-497e-8de9-1460efe4a1e2"
VSBO01000143.1	RepeatMasker	Unknown	325968	326758	1380	+	.	ID="RND-6_FAMILY-16438";Tend="1219";Tstart="526";shortTE="F";uid="3ca08ae6-3025-42cd-a75f-532f870769ca"
VSBO01000143.1	RepeatMasker	DNA/hAT-Charlie	404535	404649	482	+	.	ID="DNA8-72_AP";Tend="116";Tstart="1";shortTE="F";uid="fbfbf313-24c7-47ef-8c6a-9ecb395ab2ec"
VSBO01000143.1	RepeatMasker	DNA	426416	426544	815	+	.	ID="TTAA2C_AP";Tend="423";Tstart="298";shortTE="F";uid="52212830-bd09-4bde-8c47-1a3f59798104"
VSBO01000143.1	RepeatMasker	Unknown	562605	562875	419	+	.	ID="RND-4_FAMILY-1474";Tend="998";Tstart="769";shortTE="F";uid="cda45eb0-b51d-4e64-8980-2c0597d98fb1"
VSBO01000143.1	RepeatMasker	Unknown	17864	19641	10398	+	.	ID="RND-6_FAMILY-475";Tend="1822";Tstart="149";shortTE="F";uid="6e21c633-b7cd-44d2-9f06-2aee109794f4"
VSBO01000143.1	RepeatMasker	Unknown	142362	142795	1044	+	.	ID="RND-5_FAMILY-1728";TEgroup="ctg_143%7CRND-5_FAMILY-1728%7C1";Tend="458";Tstart="247";shortTE="F";uid="7a141aac-9760-4dc4-a84b-6c954831490a"
VSBO01000143.1	RepeatMasker	DNA	553009	553673	1080	+	.	ID="RND-5_FAMILY-129";TEgroup="ctg_143%7CRND-5_FAMILY-129%7C1";Tend="2029";Tstart="1179";shortTE="F";uid="bc42e3a7-8510-4d03-80b4-e50992481aef"
VSBO01000143.1	RepeatMasker	Retroposon?	404007	404396	639	+	.	ID="SINE2-1_AP";Tend="431";Tstart="1";shortTE="F";uid="0b08fe91-06af-4481-9757-2289b87d2913"
VSBO01000143.1	RepeatMasker	DNA/Kolobok-E	435902	436366	975	+	.	ID="RND-6_FAMILY-691";Tend="1375";Tstart="902";shortTE="F";uid="a8ebb843-a092-460c-9adb-3d1c6bb34347"
VSBO01000143.1	RepeatMasker	Unknown	2	251	1284	+	.	ID="RND-1_FAMILY-14";Tend="440";Tstart="193";shortTE="F";uid="bb0dc156-8345-46c8-8295-a269d33df813"
VSBO01000143.1	RepeatMasker	DNA/hAT-Ac	333657	333845	518	+	.	ID="RND-5_FAMILY-3935";Tend="1012";Tstart="837";shortTE="F";uid="72dcab84-598a-413d-b011-5550b7b8ffe6"
VSBO01000143.1	RepeatMasker	DNA	262432	262783	760	+	.	ID="DNA4-2_AP";Tend="497";Tstart="139";shortTE="F";uid="e76892f2-cc7e-4e86-b477-bf054c93dd3a"
VSBO01000143.1	RepeatMasker	LTR/Gypsy	132713	133140	2027	+	.	ID="RND-6_FAMILY-2342";Tend="1031";Tstart="609";shortTE="F";uid="dbda5a3b-439a-47f6-bd55-e8529bc3ff11"
VSBO01000143.1	RepeatMasker	Unknown	559455	559597	596	+	.	ID="RND-6_FAMILY-16438";Tend="1084";Tstart="939";shortTE="F";uid="ed5c912a-44b5-4611-8b69-1b18afe0ffdc"
VSBO01000143.1	RepeatMasker	Unknown	194840	195087	960	+	.	ID="RND-6_FAMILY-827";Tend="1126";Tstart="867";shortTE="F";uid="c0ca7894-405b-4e79-9863-24ee2e450d58"
VSBO01000143.1	RepeatMasker	Unknown	162919	163113	711	+	.	ID="RND-5_FAMILY-2551";Tend="1176";Tstart="971";shortTE="F";uid="77d0e5f0-7be5-4134-acc1-7854e5b3e360"
VSBO01000143.1	RepeatMasker	Unknown	131944	132121	995	+	.	ID="RND-1_FAMILY-120";Tend="1240";Tstart="1073";shortTE="F";uid="28e27125-a249-455c-b6f2-451faa64f4d5"
VSBO01000143.1	RepeatMasker	DNA	402736	403015	431	+	.	ID="TTAA2C_AP";Tend="321";Tstart="11";shortTE="F";uid="9d015a7b-82c2-47e7-89ba-767393d95cc2"
VSBO01000143.1	RepeatMasker	DNA/hAT-hAT19	516543	516796	596	+	.	ID="DNA8-74_AP";Tend="263";Tstart="1";shortTE="F";uid="04afe0ee-1210-4345-815a-5f20796c0fd5"
VSBO01000143.1	RepeatMasker	Retroposon?	420418	420555	460	+	.	ID="SINE2-1_AP";Tend="1769";Tstart="1627";shortTE="F";uid="b5ba4393-7c98-409b-a1fa-fbe310be34e7"
VSBO01000143.1	RepeatMasker	DNA/hAT-Tip100	479312	479495	540	+	.	ID="DNA8-24_AP";Tend="576";Tstart="379";shortTE="F";uid="a331401d-44c3-4449-a98a-21adf534f7ef"
VSBO01000143.1	RepeatMasker	DNA	84847	85130	519	+	.	ID="TTAA3C_AP";Tend="307";Tstart="10";shortTE="F";uid="51a8e997-0397-4e9c-beb6-0d5e62e1b4fd"
VSBO01000143.1	RepeatMasker	Retroposon?	381797	381990	847	+	.	ID="RND-5_FAMILY-1500";Tend="1267";Tstart="1094";shortTE="F";uid="5d2971d8-6c0e-43cd-8639-d99e160f4a67"
VSBO01000143.1	RepeatMasker	DNA/hAT-hAT19	138662	138967	1356	+	.	ID="DNA8-79_AP";Tend="284";Tstart="1";shortTE="F";uid="6fc1d555-42ae-4ec8-b621-09b0dd22f9fb"
VSBO01000143.1	RepeatMasker	DNA	427473	429960	19052	+	.	ID="RND-1_FAMILY-105";Tend="3058";Tstart="527";shortTE="F";uid="898b1850-89cf-4ccb-89f6-01485d2ba2af"
VSBO01000143.1	RepeatMasker	Retroposon?	291991	292272	441	+	.	ID="SINE2-2_AP";Tend="302";Tstart="1";shortTE="F";uid="46da266f-3fdb-4fc7-b3d1-14f52c7d7b0b"
VSBO01000143.1	RepeatMasker	DNA/hAT-Charlie	404819	404956	551	+	.	ID="DNA8-72_AP";Tend="369";Tstart="216";shortTE="F";uid="eedc735f-20ba-4659-b274-30f9b2b1f918"
VSBO01000143.1	RepeatMasker	Unknown	563169	563365	1007	+	.	ID="RND-6_FAMILY-532";Tend="1346";Tstart="1174";shortTE="F";uid="7a38771f-d6a2-43a2-aae7-27ceccdee599"
VSBO01000143.1	RepeatMasker	Unknown	550637	550765	519	+	.	ID="RND-4_FAMILY-1474";Tend="1642";Tstart="1519";shortTE="F";uid="be7f5fea-6b4d-4a15-af0b-94b09785c6ea"
VSBO01000143.1	RepeatMasker	Unknown	12277	13185	425	+	.	ID="RND-5_FAMILY-1860";TEgroup="ctg_143%7CRND-5_FAMILY-1860%7C1";Tend="1637";Tstart="657";shortTE="T";uid="cdf83482-4814-4101-9eea-169b528976e2"
VSBO01000143.1	RepeatMasker	DNA/hAT-hAT19	426008	426369	1700	+	.	ID="RND-5_FAMILY-537";Tend="1223";Tstart="874";shortTE="F";uid="35a53592-af4a-4c5a-a693-5d4c6ff32718"
VSBO01000143.1	RepeatMasker	Retroposon?	163114	163416	435	+	.	ID="SINE2-1_AP";TEgroup="ctg_143%7CSINE2-1_AP%7C1";Tend="1411";Tstart="249";shortTE="F";uid="8a09df4c-7f70-4dc3-81f3-ff2e92ca6a33"
VSBO01000143.1	RepeatMasker	DNA/hAT-Tip100	432520	432781	1134	-	.	ID="RND-1_FAMILY-88";Tend="1158";Tstart="919";shortTE="F";uid="b6b01f58-3c58-4cd5-b88a-b87e27670065"
VSBO01000143.1	RepeatMasker	LINE/RTE-BovB	136180	137480	1363	-	.	ID="RTE-33_LMI";Tend="3281";Tstart="1999";shortTE="F";uid="6a16cdbd-c933-486a-9612-6cd764acccdb"
VSBO01000143.1	RepeatMasker	DNA/hAT-Tip100	114949	115144	894	-	.	ID="RND-6_FAMILY-9088";Tend="1511";Tstart="1319";shortTE="F";uid="cd726c54-a48a-45b9-92ee-219bc662b46e"
VSBO01000143.1	RepeatMasker	Unknown	381490	381798	1608	-	.	ID="RND-4_FAMILY-405";Tend="1207";Tstart="921";shortTE="F";uid="4fd0be8e-fcf0-42ae-bda3-13153ed209a4"
VSBO01000143.1	RepeatMasker	DNA/hAT-Tip100	341972	342488	2682	-	.	ID="RND-6_FAMILY-10825";Tend="1469";Tstart="935";shortTE="F";uid="1249d328-9033-4dc8-b18b-1a7b0d0e345d"
VSBO01000143.1	RepeatMasker	DNA/Kolobok-E	440410	440712	511	-	.	ID="KOLOBOKE-4_AP";Tend="2863";Tstart="2514";shortTE="F";uid="991d2d98-eff7-418f-803e-2ef4c68ca71f"
VSBO01000143.1	RepeatMasker	LTR/Pao	543978	544626	616	-	.	ID="BEL-6_SI-I";Tend="3241";Tstart="2696";shortTE="F";uid="df17ca71-658f-4743-a3eb-f5fd89332910"
VSBO01000143.1	RepeatMasker	Retroposon?	317206	317348	541	-	.	ID="SINE2-1_AP";Tend="1770";Tstart="1631";shortTE="F";uid="a2787a1f-849f-4ecd-b19e-943390742c6b"
VSBO01000143.1	RepeatMasker	DNA	288098	288523	728	-	.	ID="DNA4-3_AP";Tend="630";Tstart="185";shortTE="F";uid="f32391b2-7c49-4c09-a257-d6a0ffcc4bf6"
VSBO01000143.1	RepeatMasker	DNA	139394	139568	1193	-	.	ID="TTAA3_AP";Tend="203";Tstart="28";shortTE="F";uid="16d4d855-6970-423e-8ea1-a9e8ac6cdfff"
VSBO01000143.1	RepeatMasker	DNA	470768	471373	1051	-	.	ID="DNA4-3_AP";Tend="636";Tstart="1";shortTE="F";uid="b4481ee9-057f-46bb-97da-6bf86fcf9061"
VSBO01000143.1	RepeatMasker	Retroposon?	309959	310506	454	-	.	ID="SINE2-1_AP";Tend="654";Tstart="1";shortTE="F";uid="12b4ddf9-edc8-4973-94c5-2f74c0e83410"
VSBO01000143.1	RepeatMasker	DNA	27711	27982	566	-	.	ID="TTAA2_AP";Tend="418";Tstart="96";shortTE="F";uid="f7eed5dd-0afb-42a4-a420-4fe9ec72dbe8"
VSBO01000143.1	RepeatMasker	DNA	268838	269258	1435	-	.	ID="DNA-TTAA-1_AP";Tend="423";Tstart="1";shortTE="F";uid="ea3b278b-749f-4b24-b4a1-e511f21b63ae"
VSBO01000143.1	RepeatMasker	DNA/hAT-hAT19	351921	352447	1328	-	.	ID="RND-5_FAMILY-5494";Tend="1329";Tstart="872";shortTE="F";uid="c36a4243-4eb4-4874-878a-f3c64fd76fc2"
VSBO01000143.1	RepeatMasker	DNA/hAT-Tip100	432105	432294	755	-	.	ID="RND-1_FAMILY-88";Tend="1346";Tstart="1164";shortTE="F";uid="fd7b64cc-7d4f-4727-b100-952214a52d97"
VSBO01000143.1	RepeatMasker	DNA/hAT-hAT19	336197	336370	602	-	.	ID="DNA8-88_AP";Tend="620";Tstart="439";shortTE="F";uid="306ed454-1400-425f-a40f-db48b79ca015"
VSBO01000143.1	RepeatMasker	DNA	288540	288866	831	-	.	ID="TTAA2D_AP";Tend="339";Tstart="13";shortTE="F";uid="1a75c601-25ec-41f9-96e3-bea23dab8fc5"
VSBO01000143.1	RepeatMasker	DNA/TcMar-m44	127139	127279	400	-	.	ID="DNAX-3_AP";Tend="149";Tstart="24";shortTE="F";uid="8563d5ee-824f-4543-a96f-2e1b96107e5b"
VSBO01000143.1	RepeatMasker	Unknown	337224	337813	1168	-	.	ID="RND-4_FAMILY-1374";Tend="1456";Tstart="899";shortTE="F";uid="18747924-c83a-4da4-b502-013a6c074d94"
VSBO01000143.1	RepeatMasker	Unknown	439099	439448	1973	-	.	ID="RND-4_FAMILY-451";Tend="1302";Tstart="947";shortTE="F";uid="6374c776-63a9-47c5-9a73-3b82b5e76b6b"
VSBO01000143.1	RepeatMasker	LINE/RTE-BovB	565488	565767	591	-	.	ID="RND-6_FAMILY-3306";Tend="1528";Tstart="1249";shortTE="F";uid="7b91ca64-706a-4946-abe2-45878f803625"
VSBO01000143.1	RepeatMasker	Unknown	560600	560760	449	-	.	ID="RND-1_FAMILY-56";Tend="1182";Tstart="1025";shortTE="F";uid="ac7efe81-38e7-4d8a-8c99-23782522140b"
VSBO01000143.1	RepeatMasker	Unknown	565255	565415	449	-	.	ID="RND-1_FAMILY-56";Tend="1182";Tstart="1025";shortTE="F";uid="4bc42d1a-316e-4745-909c-faffb3b2ce52"
VSBO01000143.1	RepeatMasker	DNA/hAT-Ac	572192	572767	2263	-	.	ID="RND-6_FAMILY-427";TEgroup="ctg_143%7CRND-6_FAMILY-427%7C1";Tend="1495";Tstart="823";shortTE="F";uid="dc635ca2-e3bc-4c78-91e8-5bf03681510a"
VSBO01000143.1	RepeatMasker	DNA/hAT	67952	68567	769	-	.	ID="RND-5_FAMILY-203";Tend="1520";Tstart="879";shortTE="F";uid="b34e3842-cf24-4d22-8bf8-eef6168093aa"
VSBO01000143.1	RepeatMasker	Unknown	19921	21928	11448	-	.	ID="RND-5_FAMILY-4001";Tend="2448";Tstart="476";shortTE="F";uid="a6960231-97cf-433f-ba86-3bb90dad1340"
VSBO01000143.1	RepeatMasker	Retroposon?	569552	569841	921	-	.	ID="SINE2-2_AP";Tend="439";Tstart="140";shortTE="F";uid="eaede873-fdd3-4ec9-9a61-cb248e0331de"
VSBO01000143.1	RepeatMasker	DNA	349890	350517	1516	-	.	ID="DNA4-2_AP";Tend="705";Tstart="1";shortTE="F";uid="979dcba8-c371-4914-b62f-f3ef7b2affcd"
VSBO01000143.1	RepeatMasker	DNA	40763	40980	413	-	.	ID="DNA4-2_AP";Tend="556";Tstart="352";shortTE="F";uid="f97926d5-33da-41f8-adf2-a035a097e58a"
VSBO01000143.1	RepeatMasker	Retroposon?	49221	50035	753	-	.	ID="SINE2-1_AP";Tend="1770";Tstart="858";shortTE="F";uid="a0419bd2-7118-40b7-8642-5a3e4edc138a"
VSBO01000143.1	RepeatMasker	Retroposon?	474024	474166	427	-	.	ID="SINE2-2_AP";Tend="1435";Tstart="1290";shortTE="F";uid="ea3d2c1e-c7f8-43e3-a8c5-552aa9f570f9"
VSBO01000143.1	RepeatMasker	DNA/hAT	384185	384433	1753	-	.	ID="RND-6_FAMILY-4805";Tend="1240";Tstart="1001";shortTE="F";uid="0da596f6-0217-4490-8666-48a7579948ad"
VSBO01000143.1	RepeatMasker	DNA/MULE-MuDR	64163	64364	768	-	.	ID="DNA8-110_AP";Tend="566";Tstart="363";shortTE="F";uid="6ccea084-6f71-404a-a326-48a5c99be9cf"
VSBO01000143.1	RepeatMasker	DNA/hAT-Ac	383256	383450	734	-	.	ID="dna8-91_ap";Tend="860";Tstart="552";shortTE="F";uid="8a3200c6-5228-4116-8f38-db98726a75e9"
VSBO01000143.1	RepeatMasker	LINE/I-Jockey	528166	531639	1394	-	.	ID="JOCKEY-3_RPR";Tend="4454";Tstart="968";shortTE="F";uid="96d11676-5d8f-4d05-a2b2-164533dcc547"
VSBO01000143.1	RepeatMasker	DNA	138502	138661	1032	-	.	ID="TTAA3_AP";Tend="364";Tstart="194";shortTE="F";uid="d4dc67b6-abe8-4b49-95f1-204788f16b2f"
VSBO01000143.1	RepeatMasker	RC/Helitron	549608	549812	1019	-	.	ID="HELITRON-3_HMM";Tend="1026";Tstart="822";shortTE="F";uid="200e0ea3-24a3-4fa7-97eb-f1ef99d8c952"
VSBO01000143.1	RepeatMasker	RC/Helitron	567754	568043	1752	-	.	ID="RND-1_FAMILY-30";Tend="1222";Tstart="939";shortTE="F";uid="e509fe07-c38b-4b74-9cad-b22107d9f69f"
VSBO01000143.1	RepeatMasker	DNA/Kolobok-E	309717	309837	442	-	.	ID="KOLOBOKE-3_AP";Tend="2174";Tstart="2051";shortTE="F";uid="c63663ba-c754-4c28-a1ea-d0dc7da85f92"
VSBO01000143.1	RepeatMasker	DNA/hAT	383520	383965	1038	-	.	ID="DNA8-105_AP";TEgroup="ctg_143%7CDNA8-105_AP%7C1";Tend="650";Tstart="50";shortTE="F";uid="bc333107-3f6b-4e31-9544-a5356972ab34"
VSBO01000143.1	RepeatMasker	Retroposon?	341334	341744	635	-	.	ID="SINE2-2_AP";TEgroup="ctg_143%7CSINE2-2_AP%7C1";Tend="1998";Tstart="1";shortTE="F";uid="cdc4dae7-1814-41a2-bdf6-ccc8f8ee8f47"
VSBO01000143.1	RepeatMasker	Retroposon?	439694	439992	694	-	.	ID="SINE2-1_AP";Tend="1447";Tstart="1149";shortTE="F";uid="310d100d-1b8d-4dd8-b077-585199cb8869"
VSBO01000143.1	RepeatMasker	LTR/Pao	541409	542391	931	-	.	ID="BEL2-I_AP";Tend="1997";Tstart="1015";shortTE="F";uid="99bf5143-310b-4271-9b36-4b9289537bb9"
VSBO01000143.1	RepeatMasker	DNA	405233	405359	724	-	.	ID="DNA-TTAA-1_AP";Tend="423";Tstart="297";shortTE="F";uid="d2058927-00e9-49aa-93c9-3e3eeb372e2e"
VSBO01001430.1	RepeatMasker	Unknown	629	1281	4671	-	.	ID="RND-6_FAMILY-1185";Tend="1738";Tstart="1083";shortTE="F";uid="568c11a6-3151-44e3-9a3e-f738e86d8fd3"
VSBO01001432.1	RepeatMasker	Unknown	579	1074	3224	+	.	ID="RND-1_FAMILY-4";Tend="584";Tstart="89";shortTE="F";uid="b2e21c4b-6986-4813-9374-d5f65c3d7343"
VSBO01001432.1	RepeatMasker	Unknown	1075	1280	2373	-	.	ID="RND-1_FAMILY-5";Tend="564";Tstart="6";shortTE="F";uid="2ef9fef7-3966-47cb-ae44-f1daf2ac9eef"
VSBO01001433.1	RepeatMasker	DNA	461	1041	2674	-	.	ID="TTAA14_AP";Tend="552";Tstart="1";shortTE="F";uid="5b712ee0-676a-4535-af58-943bddc8ff87"
VSBO01001433.1	RepeatMasker	Unknown	1042	1207	899	-	.	ID="RND-5_FAMILY-6544";Tend="994";Tstart="855";shortTE="F";uid="fee8a280-29cb-4d78-9eb9-c6d65d95c3fd"
VSBO01001435.1	RepeatMasker	DNA/MULE-NOF	1	194	1385	-	.	ID="RND-5_FAMILY-950";Tend="1131";Tstart="947";shortTE="F";uid="dba8ad15-ce2c-4385-a9e0-30b5d7e5a5c1"
VSBO01001436.1	RepeatMasker	DNA/MULE-MuDR	36	1278	6840	-	.	ID="RND-6_FAMILY-5653";Tend="2229";Tstart="1090";shortTE="F";uid="2b48ca48-94d1-492b-ac92-038b3ff381b2"
VSBO01001437.1	RepeatMasker	DNA/CMC-EnSpm	1	302	1818	+	.	ID="RND-2_FAMILY-11";Tend="398";Tstart="93";shortTE="F";uid="3d730b7f-a7aa-4593-b834-bcff7b4d2b83"
VSBO01001439.1	RepeatMasker	Unknown	755	1024	855	+	.	ID="RND-4_FAMILY-53";Tend="1052";Tstart="783";shortTE="F";uid="df30e261-b0c4-49e8-a445-195881a57f16"
VSBO01000144.1	RepeatMasker	Retroposon?	130591	130814	450	+	.	ID="SINE2-1_AP";Tend="390";Tstart="149";shortTE="F";uid="9aa97fbb-d911-420f-b0f9-50ffd27192b9"
VSBO01000144.1	RepeatMasker	DNA/hAT-hAT19	9539	10341	4043	+	.	ID="RND-6_FAMILY-1244";Tend="1491";Tstart="693";shortTE="F";uid="958a3771-260b-4e7d-b4b3-bbe8703a01b1"
VSBO01000144.1	RepeatMasker	DNA/hAT-Tip100	410048	410449	1472	+	.	ID="RND-6_FAMILY-9710";Tend="1743";Tstart="1339";shortTE="F";uid="5fef38e8-7abf-492a-ab6d-1eae648ef482"
VSBO01000144.1	RepeatMasker	Unknown	194061	194661	1197	+	.	ID="RND-6_FAMILY-13580";Tend="691";Tstart="117";shortTE="F";uid="ca124bb6-30c8-41bb-83c3-f5d7bc4beb43"
VSBO01000144.1	RepeatMasker	DNA	510433	510864	2907	+	.	ID="TTAA2C_AP";Tend="423";Tstart="1";shortTE="F";uid="aee73d46-de6e-4aa4-b9ff-2d5b4c31c8f4"
VSBO01000144.1	RepeatMasker	Unknown	564270	564415	956	+	.	ID="RND-6_FAMILY-9958";Tend="1336";Tstart="1197";shortTE="F";uid="f20acca7-e0aa-4029-974a-f24b6dd39f4b"
VSBO01000144.1	RepeatMasker	Unknown	14978	15407	1233	+	.	ID="RND-6_FAMILY-1138";Tend="1226";Tstart="760";shortTE="F";uid="272d10d6-4843-4683-9645-3cace957b2db"
VSBO01000144.1	RepeatMasker	DNA	540439	540636	461	+	.	ID="TTAA13B_AP";Tend="593";Tstart="385";shortTE="F";uid="64aa907a-68a2-4120-978b-2672b70e0fd4"
VSBO01000144.1	RepeatMasker	DNA/hAT-Tip100	565265	565514	1852	+	.	ID="RND-6_FAMILY-2043";Tend="1249";Tstart="999";shortTE="F";uid="91fed21a-be68-4ef9-abbf-577f7953fdae"
VSBO01000144.1	RepeatMasker	DNA/Kolobok-E	284637	285032	2020	+	.	ID="RND-6_FAMILY-15215";Tend="1333";Tstart="928";shortTE="F";uid="389aae68-190b-4963-9ef2-cc2e5b5bae1f"
VSBO01000144.1	RepeatMasker	DNA	497567	497989	2570	+	.	ID="DNA-TTAA-1_AP";Tend="423";Tstart="1";shortTE="F";uid="5d360a8a-78d2-4d30-9992-534072a066d2"
VSBO01000144.1	RepeatMasker	Unknown	194874	195024	528	+	.	ID="RND-6_FAMILY-13580";Tend="894";Tstart="747";shortTE="F";uid="df3aea70-cb7b-45a2-adb7-9afbf55be8bf"
VSBO01000144.1	RepeatMasker	DNA/Kolobok-E	396019	396149	483	+	.	ID="KOLOBOKE-2_AP";Tend="1245";Tstart="1119";shortTE="F";uid="a01d7c5f-3886-48e1-ad42-49e8bc89c91d"
VSBO01000144.1	RepeatMasker	DNA/TcMar-Tc1	546138	546551	1822	+	.	ID="rnd-6_family-8563";Tend="1423";Tstart="932";shortTE="F";uid="ebbe05eb-ee77-4513-b6fb-338d1091e470"
VSBO01000144.1	RepeatMasker	DNA/hAT-Charlie	86118	86336	432	+	.	ID="HAT-N19_AP";TEgroup="ctg_144%7CHAT-N19_AP%7C1";Tend="349";Tstart="1";shortTE="F";uid="3a133573-b77b-4685-864a-60e9e5087847"
VSBO01000144.1	RepeatMasker	DNA/Kolobok-E	413956	414121	439	+	.	ID="KOLOBOKE-2_AP";Tend="1279";Tstart="1133";shortTE="F";uid="30e04d7a-dc20-490a-bc48-2705b62bda50"
VSBO01000144.1	RepeatMasker	RC/Helitron	126321	126898	1909	+	.	ID="RND-6_FAMILY-7808";TEgroup="ctg_144%7CRND-6_FAMILY-7808%7C1";Tend="1021";Tstart="752";shortTE="F";uid="9973ed39-17b5-45ba-b964-8a03aee6e0ed"
VSBO01000144.1	RepeatMasker	Unknown	545360	545829	2254	+	.	ID="RND-4_FAMILY-666";Tend="1423";Tstart="929";shortTE="F";uid="a4ddf7cc-4258-4e15-ad74-4079161d6872"
VSBO01000144.1	RepeatMasker	DNA	543249	543554	1417	+	.	ID="RND-1_FAMILY-85";Tend="1117";Tstart="808";shortTE="F";uid="d6f0129d-e632-4687-a382-dc1ed8b45849"
VSBO01000144.1	RepeatMasker	Unknown	3062	3492	1776	+	.	ID="RND-5_FAMILY-529";Tend="1722";Tstart="1296";shortTE="F";uid="68e00e54-8b98-4a96-bdc0-7f2c70a1b20c"
VSBO01000144.1	RepeatMasker	DNA	215793	216075	881	+	.	ID="DNA-TTAA-1_AP";Tend="418";Tstart="115";shortTE="F";uid="85e99e89-9b57-41f5-8727-864145150ed9"
VSBO01000144.1	RepeatMasker	Unknown	466048	466261	931	+	.	ID="RND-6_FAMILY-469";Tend="1779";Tstart="1567";shortTE="F";uid="bb380d1c-81b0-4fbb-9503-91d1cb9a1542"
VSBO01000144.1	RepeatMasker	LINE/I-Jockey	515267	516008	472	+	.	ID="JOCKEY-6_RPR";Tend="4334";Tstart="3593";shortTE="F";uid="97856736-6a24-4585-afb9-cec55cf4631f"
VSBO01000144.1	RepeatMasker	DNA/hAT-Charlie	237443	237738	1133	+	.	ID="DNA8-33_AP";Tend="323";Tstart="5";shortTE="F";uid="681d0147-36ae-4004-8787-88a17f05588a"
VSBO01000144.1	RepeatMasker	Retroposon?	156282	156590	622	+	.	ID="SINE2-1_AP";Tend="1430";Tstart="1109";shortTE="F";uid="78da77d0-21bc-49bd-924a-8d2d606114d5"
VSBO01000144.1	RepeatMasker	Unknown	509760	510083	645	+	.	ID="RND-1_FAMILY-24";Tend="438";Tstart="115";shortTE="F";uid="a9ba332c-e2ef-40b1-83f0-474fb0bed0f0"
VSBO01000144.1	RepeatMasker	DNA/Maverick	530786	531031	527	+	.	ID="RND-6_FAMILY-3462";Tend="291";Tstart="40";shortTE="F";uid="d1a36654-a16f-449e-9508-2c5a58c359cb"
VSBO01000144.1	RepeatMasker	LINE/L1	164	376	1510	+	.	ID="RND-1_FAMILY-107";Tend="1550";Tstart="1339";shortTE="F";uid="502833d9-afce-4fa9-8f20-8f73bf7d1a37"
VSBO01000144.1	RepeatMasker	LINE/CR1	440022	440555	1888	+	.	ID="RND-5_FAMILY-4523";Tend="2020";Tstart="1385";shortTE="F";uid="05770bdb-013d-4339-b78b-22f799b129e6"
VSBO01000144.1	RepeatMasker	RC/Helitron	388494	388716	1445	+	.	ID="RND-1_FAMILY-154";Tend="1178";Tstart="947";shortTE="F";uid="145365a0-db18-464f-9809-f2e6002dbe72"
VSBO01000144.1	RepeatMasker	DNA	496442	496670	1371	+	.	ID="DNA-TTAA-1_AP";Tend="231";Tstart="2";shortTE="F";uid="1a94a3cf-7c73-4018-ba4e-952b6916fd65"
VSBO01000144.1	RepeatMasker	DNA/Maverick	536420	536828	533	+	.	ID="RND-6_FAMILY-2102";Tend="1238";Tstart="849";shortTE="F";uid="774b8cad-40ab-477e-88e5-7ffc206b3be0"
VSBO01000144.1	RepeatMasker	DNA/hAT-Tip100	555305	555554	1506	+	.	ID="RND-6_FAMILY-726";Tend="1483";Tstart="1235";shortTE="F";uid="9ff17d88-871f-444f-894c-be066c9ad2b9"
VSBO01000144.1	RepeatMasker	Retroposon?	94256	94632	409	+	.	ID="SINE2-1_AP";Tend="920";Tstart="557";shortTE="F";uid="35002d81-3323-4df6-9f2d-9a141b5650f6"
VSBO01000144.1	RepeatMasker	DNA/hAT-Tip100	235341	235487	534	+	.	ID="DNA8-24_AP";Tend="714";Tstart="577";shortTE="F";uid="8d0e70c4-21a5-418a-bc95-6b04c5615513"
VSBO01000144.1	RepeatMasker	Unknown	562634	562844	1198	+	.	ID="RND-6_FAMILY-9958";Tend="1202";Tstart="989";shortTE="F";uid="a3c7d915-6faa-4af7-8c0a-179bbb7e5285"
VSBO01000144.1	RepeatMasker	DNA/Kolobok-E	158494	158742	601	+	.	ID="KOLOBOKE-2_AP";Tend="2209";Tstart="1918";shortTE="F";uid="1d301b80-481f-4685-9395-cbeb190a79dc"
VSBO01000144.1	RepeatMasker	Unknown	195406	196270	1242	+	.	ID="RND-6_FAMILY-13580";Tend="1744";Tstart="898";shortTE="F";uid="f7f0b88c-9d16-4404-bb70-407f830ed699"
VSBO01000144.1	RepeatMasker	DNA	330596	330809	437	+	.	ID="DNA4-2_AP";Tend="606";Tstart="369";shortTE="F";uid="5ec85ea6-3fd5-4dc6-84d4-910d8b42854a"
VSBO01000144.1	RepeatMasker	DNA	331578	331730	474	+	.	ID="dna4-2b_ap";Tend="771";Tstart="620";shortTE="F";uid="4f66df91-2fcd-49ed-adbc-3a19bbbff78f"
VSBO01000144.1	RepeatMasker	Retroposon?	472396	472606	421	+	.	ID="SINE2-2_AP";Tend="275";Tstart="3";shortTE="F";uid="3de3a060-c92c-4663-8e3a-1a3fd127a798"
VSBO01000144.1	RepeatMasker	DNA	177863	178295	1707	+	.	ID="TTAA3B_AP";Tend="434";Tstart="1";shortTE="F";uid="757ab71b-e3ac-4027-9cb0-68426a8018ec"
VSBO01000144.1	RepeatMasker	RC/Helitron	422477	422800	2241	+	.	ID="RND-6_FAMILY-10826";Tend="1241";Tstart="929";shortTE="F";uid="08e793a7-7b8f-40ba-86b3-d090614edb57"
VSBO01000144.1	RepeatMasker	Unknown	154059	154775	5628	+	.	ID="RND-6_FAMILY-19072";Tend="1418";Tstart="710";shortTE="F";uid="e421258b-cbd0-475b-82ae-eeadff4bdffd"
VSBO01000144.1	RepeatMasker	Retroposon?	439093	439246	471	+	.	ID="SINE2-1_AP";Tend="1770";Tstart="1611";shortTE="F";uid="f7c5defc-71e7-4fe6-8c0a-8fd46189a05c"
VSBO01000144.1	RepeatMasker	Retroposon?	156922	157060	615	+	.	ID="SINE2-1_AP";Tend="1770";Tstart="1627";shortTE="F";uid="08fb94b1-9c82-4523-9ffa-87df01036b77"
VSBO01000144.1	RepeatMasker	DNA/TcMar-Tc1	544933	545211	486	+	.	ID="RND-6_FAMILY-8563";Tend="741";Tstart="470";shortTE="F";uid="f79c40dc-24f3-45da-86dc-c146735ce788"
VSBO01000144.1	RepeatMasker	DNA/MULE-MuDR	487992	488850	555	+	.	ID="RND-6_FAMILY-987";TEgroup="ctg_144%7CRND-6_FAMILY-987%7C1";Tend="1384";Tstart="741";shortTE="T";uid="69b6cf23-090f-40c8-a724-c9341c98014b"
VSBO01000144.1	RepeatMasker	DNA	559895	560119	1054	+	.	ID="DNA-TTAA-1_AP";Tend="422";Tstart="211";shortTE="F";uid="cc954be6-a36c-430f-8641-384def7d3b72"
VSBO01000144.1	RepeatMasker	Unknown	879	2229	6460	+	.	ID="RND-6_FAMILY-4344";Tend="1754";Tstart="402";shortTE="F";uid="5dcc0cde-1c4a-4bab-8bd7-c4da46c1099b"
VSBO01000144.1	RepeatMasker	Unknown	193590	193843	711	+	.	ID="RND-5_FAMILY-1636";Tend="1438";Tstart="1214";shortTE="F";uid="e35aebbd-d4e6-4fa5-9936-361f8ba1ebd8"
VSBO01000144.1	RepeatMasker	DNA/hAT-hAT19	417982	418496	942	+	.	ID="RND-1_FAMILY-99";TEgroup="ctg_144%7CRND-1_FAMILY-99%7C1";Tend="1272";Tstart="867";shortTE="F";uid="e66f10ac-f9d1-441e-a32f-e63b610c5785"
VSBO01000144.1	RepeatMasker	DNA/hAT-hAT19	485418	485571	486	+	.	ID="RND-6_FAMILY-2034";Tend="1033";Tstart="887";shortTE="F";uid="d69869c5-e2e6-4402-8371-fd6a9899a805"
VSBO01000144.1	RepeatMasker	LINE/I-Jockey	522361	523181	7071	+	.	ID="RND-6_FAMILY-53";Tend="816";Tstart="1";shortTE="F";uid="dccd83bd-2727-43dd-834d-8131aab1d823"
VSBO01000144.1	RepeatMasker	LTR/Copia	487651	487817	553	-	.	ID="RND-6_FAMILY-9129";Tend="1170";Tstart="1015";shortTE="F";uid="bad1bff9-b122-4ccb-bd96-0342cad1a943"
VSBO01000144.1	RepeatMasker	DNA/hAT-hAT19	485901	486086	760	-	.	ID="RND-6_FAMILY-12057";Tend="1736";Tstart="1552";shortTE="F";uid="24976664-1ea6-47fc-aa2f-011bbc42e531"
VSBO01000144.1	RepeatMasker	DNA/Maverick	534477	534726	574	-	.	ID="RND-6_FAMILY-3462";Tend="291";Tstart="36";shortTE="F";uid="8d2ba8e3-ef02-4b5a-b671-a604ff2dad59"
VSBO01000144.1	RepeatMasker	DNA/Ginger-1	389	645	1877	-	.	ID="RND-6_FAMILY-677";Tend="412";Tstart="147";shortTE="F";uid="fea0d0c9-fe42-4b00-83bf-ff3ee01c7f2b"
VSBO01000144.1	RepeatMasker	DNA/Maverick	542202	542610	533	-	.	ID="RND-6_FAMILY-2102";Tend="1238";Tstart="849";shortTE="F";uid="756b80f1-8093-43fb-b089-f17c99204f4b"
VSBO01000144.1	RepeatMasker	DNA/Kolobok-E	262226	262438	415	-	.	ID="RND-6_FAMILY-691";Tend="1253";Tstart="1020";shortTE="F";uid="5df02264-813e-4245-9d8d-6540767e79d3"
VSBO01000144.1	RepeatMasker	Retroposon?	510089	510352	620	-	.	ID="SINE2-1_AP";Tend="958";Tstart="696";shortTE="F";uid="390feb27-08b5-4e1a-9cc4-72effcb12fd9"
VSBO01000144.1	RepeatMasker	DNA/TcMar-Tigger	80784	80910	493	-	.	ID="rnd-6_family-2547";Tend="1077";Tstart="901";shortTE="F";uid="4392bc63-dff7-47a4-b690-7acae7399d86"
VSBO01000144.1	RepeatMasker	DNA/hAT	560972	561086	418	-	.	ID="RND-5_FAMILY-1524";Tend="1048";Tstart="937";shortTE="F";uid="30d5838a-1a6d-45ef-aa4e-a2cd5f678e5e"
VSBO01000144.1	RepeatMasker	DNA/TcMar-Tigger	208265	209600	3215	-	.	ID="RND-6_FAMILY-2547";Tend="2344";Tstart="973";shortTE="F";uid="6b5367fa-e17d-4eac-830f-efb41bdde1cb"
VSBO01000144.1	RepeatMasker	DNA	557338	558053	3648	-	.	ID="RND-1_FAMILY-17";Tend="1725";Tstart="945";shortTE="F";uid="9f2f6993-7a20-4fce-b16b-d7d6115cdf8d"
VSBO01000144.1	RepeatMasker	DNA/MULE-MuDR	563109	563220	432	-	.	ID="MUDR4X_AP";Tend="126";Tstart="4";shortTE="F";uid="503df557-9e83-4224-a5cc-ccc6943af316"
VSBO01000144.1	RepeatMasker	DNA/Maverick	531353	531602	574	-	.	ID="RND-6_FAMILY-3462";Tend="291";Tstart="36";shortTE="F";uid="ef9a5578-9035-4a28-9bff-a8a6fbe70c89"
VSBO01000144.1	RepeatMasker	DNA/MULE-MuDR	528460	528894	3056	-	.	ID="MUDR-2X_AP";Tend="2182";Tstart="1744";shortTE="F";uid="a021953d-f73f-4cb3-9c2d-a680a2913fff"
VSBO01000144.1	RepeatMasker	DNA	440917	441036	496	-	.	ID="ttaa13b_ap";Tend="131";Tstart="11";shortTE="F";uid="f98530dd-6c02-4d56-86e5-79078a37e5f8"
VSBO01000144.1	RepeatMasker	DNA/Ginger-1	167782	167976	408	-	.	ID="GINGER1-1_AP";Tend="3395";Tstart="3182";shortTE="F";uid="3af29b18-e651-4ca9-ab09-59e979bb74f6"
VSBO01000144.1	RepeatMasker	Unknown	300837	300985	916	-	.	ID="RND-4_FAMILY-1374";Tend="1044";Tstart="900";shortTE="F";uid="7849160f-55a6-4cc6-8130-16192ebf2c0b"
VSBO01000144.1	RepeatMasker	Retroposon?	436711	436885	538	-	.	ID="SINE2-2_AP";Tend="189";Tstart="1";shortTE="F";uid="74e00336-0809-4f27-8b83-28dd3e92f044"
VSBO01000144.1	RepeatMasker	DNA/Maverick	538149	538304	490	-	.	ID="RND-5_FAMILY-1458";Tend="184";Tstart="29";shortTE="F";uid="9d998148-8dbb-4d33-bc51-068b9efc9967"
VSBO01000144.1	RepeatMasker	DNA/Maverick	537710	537865	421	-	.	ID="RND-5_FAMILY-1458";Tend="478";Tstart="326";shortTE="F";uid="9c7a65bc-baf2-4d20-a8fc-2356f4aa1936"
VSBO01000144.1	RepeatMasker	DNA/hAT-Tip100	140741	141092	1215	-	.	ID="RND-1_FAMILY-40";Tend="1335";Tstart="986";shortTE="F";uid="4641b675-4531-4dbf-af91-bee4713bb5fc"
VSBO01000144.1	RepeatMasker	Retroposon?	552276	552650	479	-	.	ID="SINE2-2_AP";Tend="405";Tstart="12";shortTE="F";uid="35872398-ae3e-4a19-b4d6-35bcef2dc185"
VSBO01000144.1	RepeatMasker	DNA/hAT-hAT19	486632	487050	505	-	.	ID="RND-6_FAMILY-12057";TEgroup="ctg_144%7CRND-6_FAMILY-12057%7C1";Tend="1557";Tstart="878";shortTE="F";uid="d0c482be-84b3-4609-8001-481cdb9d36f3"
VSBO01000144.1	RepeatMasker	DNA	487834	487991	1014	-	.	ID="TTAA3_AP";Tend="429";Tstart="272";shortTE="F";uid="c0932b63-b70a-4d81-a6dc-23ef793a4a9f"
VSBO01000144.1	RepeatMasker	DNA/Kolobok-E	413887	414034	472	-	.	ID="KOLOBOKE-3_AP";Tend="2187";Tstart="2033";shortTE="F";uid="e7cd9622-2247-4c6c-9295-0cf3b5f66649"
VSBO01000144.1	RepeatMasker	Retroposon?	396003	396128	482	-	.	ID="SINE2-2_AP";Tend="1962";Tstart="1841";shortTE="F";uid="9605cf78-6e98-4144-b000-ec634e82c3f3"
VSBO01000144.1	RepeatMasker	LTR/Copia	483465	484054	1566	-	.	ID="RND-6_FAMILY-9129";TEgroup="ctg_144%7CRND-6_FAMILY-9129%7C1";Tend="1387";Tstart="969";shortTE="F";uid="23dcce9f-09b7-4e78-8973-17f6366bc876"
VSBO01000144.1	RepeatMasker	Unknown	555044	555283	1123	-	.	ID="RND-6_FAMILY-827";Tend="1146";Tstart="910";shortTE="F";uid="d3697728-bf0e-47e2-a093-545321252fda"
VSBO01000144.1	RepeatMasker	Retroposon?	198002	198175	555	-	.	ID="SINE2-1_AP";Tend="1770";Tstart="1608";shortTE="F";uid="a6d0c132-af98-4a73-816e-74db5a7c998f"
VSBO01000144.1	RepeatMasker	DNA/hAT-hAT19	418126	418262	541	-	.	ID="HAT-N4_AP";Tend="144";Tstart="2";shortTE="F";uid="79ae2338-86ce-4912-b110-69af0157ee41"
VSBO01000144.1	RepeatMasker	Unknown	486500	486629	771	-	.	ID="RND-5_FAMILY-1163";Tend="1231";Tstart="1103";shortTE="F";uid="1abb530b-2c75-40a5-8ff8-4635b1c4e06d"
VSBO01000144.1	RepeatMasker	DNA/Maverick	539801	540229	655	-	.	ID="RND-6_FAMILY-2102";Tend="1238";Tstart="829";shortTE="F";uid="0aa6607d-9e5f-46ad-a401-5982961e9983"
VSBO01000144.1	RepeatMasker	DNA/Ginger-2	561323	562263	2451	-	.	ID="GINGER2-N2_AP";TEgroup="ctg_144%7CGINGER2-N2_AP%7C1";Tend="1692";Tstart="1";shortTE="F";uid="5b96b5f4-7bf0-455c-9f5c-f432b496ef2b"
VSBO01000144.1	RepeatMasker	DNA/hAT-Charlie	337531	337681	559	-	.	ID="DNA8-34_AP";Tend="165";Tstart="1";shortTE="F";uid="d40eb198-33ee-4121-a3da-6d3ddece59db"
VSBO01000144.1	RepeatMasker	DNA/hAT-hATm	504317	505066	1497	-	.	ID="RND-6_FAMILY-247";Tend="623";Tstart="1";shortTE="F";uid="c9f4ee71-8650-483f-bd28-3c14472ee69a"
VSBO01000144.1	RepeatMasker	Retroposon?	443231	443355	470	-	.	ID="SINE2-1_AP";Tend="903";Tstart="783";shortTE="F";uid="12a3dcc5-3668-4b09-80c8-804f21015dba"
VSBO01000144.1	RepeatMasker	Unknown	80381	80524	645	-	.	ID="RND-5_FAMILY-2551";Tend="1596";Tstart="1469";shortTE="F";uid="7dcf044b-0d0f-4a38-b13a-46a646dfac81"
VSBO01000144.1	RepeatMasker	DNA/Kolobok-E	167015	167163	412	-	.	ID="KOLOBOKE-3_AP";Tend="2188";Tstart="2049";shortTE="F";uid="ea065462-6ffb-4ce6-a4e4-9534ebb82808"
VSBO01000144.1	RepeatMasker	Unknown	553760	553973	1095	-	.	ID="RND-4_FAMILY-405";Tend="1097";Tstart="896";shortTE="F";uid="1824bad6-25da-45ae-b013-7e919e315bc3"
VSBO01000144.1	RepeatMasker	DNA/TcMar-Tc1	545064	545370	1328	-	.	ID="RND-6_FAMILY-169";Tend="1348";Tstart="975";shortTE="F";uid="946c5d9c-0188-46e4-a424-c09a6a458fe4"
VSBO01000144.1	RepeatMasker	DNA	350115	350216	423	-	.	ID="dna4-1_ap";Tend="627";Tstart="522";shortTE="F";uid="fd72c48a-2a76-4e9b-9b0d-41ee38846b0b"
VSBO01000144.1	RepeatMasker	Retroposon?	198419	198988	872	-	.	ID="SINE2-1_AP";Tend="1470";Tstart="901";shortTE="F";uid="578d96ac-68d7-4727-a66b-f575b7c44101"
VSBO01000144.1	RepeatMasker	DNA/MULE-MuDR	529084	530381	2066	-	.	ID="MUDR-2X_AP";TEgroup="ctg_144%7CMUDR-2X_AP%7C1";Tend="2046";Tstart="1033";shortTE="F";uid="ebd7cc1e-f19f-4bbc-a1dd-90b740b9b06a"
VSBO01000144.1	RepeatMasker	DNA	498564	498985	1830	-	.	ID="DNA-TTAA-1_AP";Tend="423";Tstart="1";shortTE="F";uid="341a000a-dd5b-4f2e-ac30-324ac4848df8"
VSBO01000144.1	RepeatMasker	Unknown	325202	325872	2231	-	.	ID="RND-4_FAMILY-447";TEgroup="ctg_144%7CRND-4_FAMILY-447%7C1";Tend="1509";Tstart="1101";shortTE="F";uid="17162915-ab45-43c7-9771-18e2d88ef8b2"
VSBO01000144.1	RepeatMasker	DNA	11879	12046	1010	-	.	ID="RND-6_FAMILY-10601";Tend="230";Tstart="70";shortTE="F";uid="d4fae0e7-6537-4153-9abb-fb7886acfb8f"
VSBO01000144.1	RepeatMasker	DNA	13769	14209	1164	-	.	ID="DNA-TTAA-1_AP";Tend="423";Tstart="1";shortTE="F";uid="a40fe638-c999-4c39-81f7-b62a10f511bc"
VSBO01000144.1	RepeatMasker	Unknown	491326	491740	558	-	.	ID="RND-5_FAMILY-653";Tend="354";Tstart="2";shortTE="F";uid="36915b71-11ca-430f-8b16-445a5f9da03b"
VSBO01000144.1	RepeatMasker	Unknown	204808	205038	1583	-	.	ID="RND-1_FAMILY-149";Tend="1170";Tstart="940";shortTE="F";uid="1b233aff-a2c3-45f9-9d1f-1e9f171ca207"
VSBO01000144.1	RepeatMasker	DNA	280428	280826	663	-	.	ID="TTAA8_AP";Tend="436";Tstart="8";shortTE="F";uid="257df7af-5599-4401-8eb4-b92183b51ee8"
VSBO01000144.1	RepeatMasker	Unknown	300498	300674	448	-	.	ID="RND-4_FAMILY-1374";Tend="1438";Tstart="1244";shortTE="F";uid="613cf96d-560e-45c4-a4de-1f3a35fee508"
VSBO01000144.1	RepeatMasker	DNA	10507	11507	1882	-	.	ID="RND-6_FAMILY-10601";TEgroup="ctg_144%7CRND-6_FAMILY-10601%7C1";Tend="1649";Tstart="330";shortTE="F";uid="db44af79-c0f8-412f-be0a-77ee7f07e4be"
VSBO01001440.1	RepeatMasker	Unknown	404	986	1691	+	.	ID="RND-1_FAMILY-3";Tend="613";Tstart="3";shortTE="F";uid="97d3b12f-ca34-472f-b0b3-b9b2673f4046"
VSBO01001440.1	RepeatMasker	Unknown	1	403	2224	-	.	ID="RND-1_FAMILY-0";Tend="693";Tstart="273";shortTE="F";uid="3d0277ee-5e3a-452e-a554-e5520c4d1425"
VSBO01001440.1	RepeatMasker	Unknown	987	1244	2224	-	.	ID="RND-1_FAMILY-0";Tend="272";Tstart="1";shortTE="F";uid="622854a4-1c9b-4371-a62f-ebed18d1e106"
VSBO01001441.1	RepeatMasker	Unknown	790	1274	3594	+	.	ID="RND-1_FAMILY-2";Tend="494";Tstart="1";shortTE="F";uid="58c89a6c-9287-4602-82be-19bb52087879"
VSBO01001441.1	RepeatMasker	Unknown	1	1037	3290	-	.	ID="RND-1_FAMILY-1";Tend="693";Tstart="1";shortTE="F";uid="87e07ede-200f-418b-bd2c-c12e7eda35d6"
VSBO01001444.1	RepeatMasker	DNA/Academ-1	1	1273	10480	-	.	ID="RND-5_FAMILY-933";Tend="1749";Tstart="499";shortTE="F";uid="22fa8558-b938-4dc7-abab-323f71bdc1b0"
VSBO01001445.1	RepeatMasker	Unknown	396	1273	1223	-	.	ID="RND-5_FAMILY-4175";Tend="648";Tstart="5";shortTE="F";uid="ca35f30c-6827-43e0-9e5d-9ade38cc6f54"
VSBO01001446.1	RepeatMasker	Unknown	984	1273	2526	+	.	ID="RND-1_FAMILY-80";Tend="289";Tstart="1";shortTE="F";uid="26e74fcf-79c5-47da-aabd-606ea9afc801"
VSBO01001446.1	RepeatMasker	Unknown	1	518	3945	-	.	ID="RND-5_FAMILY-6544";Tend="509";Tstart="1";shortTE="F";uid="72193608-a09a-438e-acc2-e21f9d384529"
VSBO01001447.1	RepeatMasker	Unknown	395	1182	5972	+	.	ID="RND-1_FAMILY-6";Tend="788";Tstart="1";shortTE="F";uid="27c9a82a-e626-4384-83f9-213eadfc356f"
VSBO01001447.1	RepeatMasker	Unknown	1	377	2485	+	.	ID="RND-1_FAMILY-2";Tend="729";Tstart="355";shortTE="F";uid="5633582d-b707-4645-8f8d-ffd4bcc2e918"
VSBO01001447.1	RepeatMasker	Unknown	773	1273	3953	-	.	ID="RND-1_FAMILY-1";Tend="673";Tstart="173";shortTE="F";uid="4eebd173-68da-484b-bb4d-8630ee35ad7f"
VSBO01001449.1	RepeatMasker	LINE/RTE-BovB	634	1244	520	-	.	ID="BOVB_BM";Tend="2655";Tstart="1809";shortTE="F";uid="03a391d5-6132-404b-b9be-cd08f79a8f18"
VSBO01000145.1	RepeatMasker	DNA/hAT	13923	14222	789	+	.	ID="RND-1_FAMILY-97";Tend="2655";Tstart="2397";shortTE="F";uid="e584173b-ec7e-429f-ae4b-7b0dad3e81c3"
VSBO01000145.1	RepeatMasker	DNA	426454	426685	553	+	.	ID="TTAA2D_AP";Tend="415";Tstart="193";shortTE="F";uid="3ab9e848-1e8e-4de0-becf-f661c462b3f5"
VSBO01000145.1	RepeatMasker	Unknown	14211	14487	1471	+	.	ID="RND-5_FAMILY-529";Tend="1731";Tstart="1450";shortTE="F";uid="dbadf707-8b9d-4a88-8964-0243aaaedc03"
VSBO01000145.1	RepeatMasker	DNA/Ginger-2	421186	421477	573	+	.	ID="RND-6_FAMILY-4389";Tend="881";Tstart="592";shortTE="F";uid="0a92666e-14de-4c9d-8af1-a1848a926136"
VSBO01000145.1	RepeatMasker	DNA	392916	393312	969	+	.	ID="DNA4-2_AP";Tend="344";Tstart="1";shortTE="F";uid="df8bfba0-2e66-47bc-a2ca-6cbcaea5a0c2"
VSBO01000145.1	RepeatMasker	Unknown	93717	94381	2165	+	.	ID="RND-4_FAMILY-451";TEgroup="ctg_145%7CRND-4_FAMILY-451%7C1";Tend="1310";Tstart="944";shortTE="F";uid="119c1f22-9563-40e7-834b-f1cb34a9eb97"
VSBO01000145.1	RepeatMasker	DNA/Ginger-2	323801	324203	542	+	.	ID="RND-5_FAMILY-545";Tend="1245";Tstart="827";shortTE="F";uid="2276e373-4d1f-4ce0-a7b4-5c9a01a899a4"
VSBO01000145.1	RepeatMasker	Unknown	12577	12737	611	+	.	ID="RND-1_FAMILY-138";Tend="1433";Tstart="1281";shortTE="F";uid="a8c6ce95-b15c-47b9-b71e-e40ed6edf421"
VSBO01000145.1	RepeatMasker	Retroposon?	78131	78276	451	+	.	ID="SINE2-1_AP";Tend="1770";Tstart="1627";shortTE="F";uid="7459b180-871e-4bcf-a3b9-76f213b1bc50"
VSBO01000145.1	RepeatMasker	DNA/hAT-hATm	29825	30919	766	+	.	ID="HAT-4_AP";Tend="2531";Tstart="1435";shortTE="F";uid="cfc76e8c-390d-4417-87d5-d1ffc62790ca"
VSBO01000145.1	RepeatMasker	Retroposon?	79073	79758	643	+	.	ID="SINE2-1_AP";TEgroup="ctg_145%7CSINE2-1_AP%7C1";Tend="1393";Tstart="1";shortTE="F";uid="2c72fde7-68ab-41ba-90d7-e21ea576bf8e"
VSBO01000145.1	RepeatMasker	Unknown	87419	88079	1259	+	.	ID="RND-5_FAMILY-8148";Tend="1440";Tstart="832";shortTE="F";uid="4f7414f0-8b81-440f-943d-ec351ab5e390"
VSBO01000145.1	RepeatMasker	DNA/Ginger-2	324459	324661	856	+	.	ID="RND-5_FAMILY-545";Tend="1624";Tstart="1418";shortTE="F";uid="220777a0-fe28-4ca4-924d-05709911a330"
VSBO01000145.1	RepeatMasker	DNA/hAT-Tip100	82799	82967	512	+	.	ID="RND-5_FAMILY-2747";Tend="1142";Tstart="968";shortTE="F";uid="147f4e41-2263-4702-ac33-fd1ff31494a1"
VSBO01000145.1	RepeatMasker	DNA/hAT-Charlie	385738	386564	2506	+	.	ID="RND-6_FAMILY-2499";Tend="1220";Tstart="529";shortTE="F";uid="091175ce-0b7d-4dd4-8e19-66c7e283ab46"
VSBO01000145.1	RepeatMasker	Retroposon?	444802	444933	442	+	.	ID="SINE2-1_AP";Tend="1761";Tstart="1631";shortTE="F";uid="0617b38b-556d-4c63-a2bd-89aa203afc73"
VSBO01000145.1	RepeatMasker	Unknown	8568	8810	622	+	.	ID="RND-1_FAMILY-149";TEgroup="ctg_145%7CRND-1_FAMILY-149%7C1";Tend="1111";Tstart="942";shortTE="T";uid="18fcc8a2-6cb9-4b1a-ab1f-620d8a4bd3f0"
VSBO01000145.1	RepeatMasker	DNA/MULE-NOF	58451	59245	446	+	.	ID="RND-5_FAMILY-1003";TEgroup="ctg_145%7CRND-5_FAMILY-1003%7C1";Tend="1628";Tstart="731";shortTE="F";uid="993277da-c086-4f6f-a509-ddfa64b8193a"
VSBO01000145.1	RepeatMasker	DNA/hAT-Charlie	86773	87094	1505	+	.	ID="RND-1_FAMILY-87";Tend="1345";Tstart="1047";shortTE="F";uid="2af80e87-a931-45c2-8e2a-104bd25157cc"
VSBO01000145.1	RepeatMasker	DNA/MULE-MuDR	82589	82722	657	+	.	ID="RND-6_FAMILY-10690";Tend="626";Tstart="491";shortTE="F";uid="6736386f-b70c-45fd-b316-76b6fee04fa8"
VSBO01000145.1	RepeatMasker	DNA/Ginger-2	419850	420612	819	+	.	ID="ginger2-2_lmi";Tend="1749";Tstart="1125";shortTE="F";uid="b8beaba1-5417-4670-9b1a-f91819199962"
VSBO01000145.1	RepeatMasker	DNA/hAT-Charlie	310412	310724	2293	+	.	ID="RND-1_FAMILY-116";Tend="1280";Tstart="936";shortTE="F";uid="743bb5d1-f840-46ba-9385-b03ba63d2f12"
VSBO01000145.1	RepeatMasker	DNA	7889	8192	952	+	.	ID="DNA-TTAA-1_AP";Tend="423";Tstart="131";shortTE="F";uid="c62952b6-e110-4a8b-994b-356d8e5d1046"
VSBO01000145.1	RepeatMasker	Unknown	94377	94602	1277	+	.	ID="RND-4_FAMILY-451";Tend="1498";Tstart="1272";shortTE="F";uid="d697bdc5-28cb-4fde-aef4-60d86140f2c8"
VSBO01000145.1	RepeatMasker	DNA/hAT-Tip100	111466	111587	410	+	.	ID="RND-6_FAMILY-1885";Tend="1496";Tstart="1368";shortTE="F";uid="ae26e4d9-0027-476d-8431-0003ff7e128d"
VSBO01000145.1	RepeatMasker	LINE/L2	353822	354021	515	+	.	ID="RND-6_FAMILY-2565";Tend="1552";Tstart="1372";shortTE="F";uid="63d9996e-7968-4d28-bb90-181c438e85c0"
VSBO01000145.1	RepeatMasker	Retroposon?	77449	77889	641	+	.	ID="SINE2-1_AP";Tend="1297";Tstart="868";shortTE="F";uid="b0589ed2-629b-4950-a879-73d3c29dcf2e"
VSBO01000145.1	RepeatMasker	DNA	4860	5063	768	+	.	ID="TTAA2C_AP";Tend="423";Tstart="193";shortTE="F";uid="a4971f6d-1125-47ba-8e5a-45ad041eb4b8"
VSBO01000145.1	RepeatMasker	DNA	75205	75408	977	+	.	ID="TTAA11_AP";Tend="279";Tstart="49";shortTE="F";uid="42f830d2-4598-420c-a38d-d23c1a6b6eb6"
VSBO01000145.1	RepeatMasker	DNA/TcMar-Tigger	72520	72630	530	+	.	ID="RND-5_FAMILY-253";Tend="1444";Tstart="1336";shortTE="F";uid="68126c56-879f-40f1-ae17-852ef61960da"
VSBO01000145.1	RepeatMasker	DNA	13725	13890	434	+	.	ID="RND-1_FAMILY-72";Tend="2785";Tstart="2639";shortTE="F";uid="013f5465-8c8a-436d-b8bc-a17984767933"
VSBO01000145.1	RepeatMasker	DNA/hAT-hAT19	113595	114235	2858	+	.	ID="RND-5_FAMILY-2977";Tend="1563";Tstart="932";shortTE="F";uid="84af0eff-918f-460a-8ebb-86be5470efe5"
VSBO01000145.1	RepeatMasker	DNA/Kolobok-E	291632	291857	444	+	.	ID="RND-6_FAMILY-691";Tend="1221";Tstart="1021";shortTE="F";uid="a8942150-6fa1-4c93-a908-7b9c416f9e43"
VSBO01000145.1	RepeatMasker	DNA/hAT-Charlie	126436	126713	938	+	.	ID="DNA8-51_AP";Tend="507";Tstart="1";shortTE="F";uid="aff20bec-9084-4445-99da-759f49ecf673"
VSBO01000145.1	RepeatMasker	DNA	305229	305458	450	+	.	ID="dna4-2_ap";Tend="336";Tstart="101";shortTE="F";uid="695ff86d-28ac-482f-b91a-6ab8b121424f"
VSBO01000145.1	RepeatMasker	Unknown	158287	158500	435	+	.	ID="RND-1_FAMILY-31";Tend="1433";Tstart="1231";shortTE="F";uid="adabe2f7-4441-4c5e-b314-dc744010c350"
VSBO01000145.1	RepeatMasker	DNA/hAT-Charlie	396870	397074	1347	+	.	ID="rnd-5_family-298";Tend="1187";Tstart="989";shortTE="F";uid="0a37a596-1e47-4e10-b0ab-5e2f233cc47c"
VSBO01000145.1	RepeatMasker	DNA/hAT-hAT19	291888	292536	1950	+	.	ID="DNA8-43_AP";TEgroup="ctg_145%7CDNA8-43_AP%7C1";Tend="869";Tstart="1";shortTE="F";uid="a3b5c30e-9d39-413e-bba0-6441766302ca"
VSBO01000145.1	RepeatMasker	DNA	306279	306508	450	+	.	ID="dna4-2_ap";Tend="336";Tstart="101";shortTE="F";uid="612c132a-e900-498d-9314-b334331804cc"
VSBO01000145.1	RepeatMasker	Unknown	14310	14554	687	-	.	ID="RND-1_FAMILY-91";Tend="1059";Tstart="739";shortTE="F";uid="50a26ea7-1ab0-486a-b5f7-42643c901284"
VSBO01000145.1	RepeatMasker	DNA	405909	406198	625	-	.	ID="DNA4-2_AP";Tend="299";Tstart="2";shortTE="F";uid="9df056b0-54b3-41cf-ae1e-45e8630a84aa"
VSBO01000145.1	RepeatMasker	DNA	231192	231421	981	-	.	ID="DNA4-3_AP";Tend="439";Tstart="207";shortTE="F";uid="d9be0d77-a22e-458b-b010-c2abf86809fa"
VSBO01000145.1	RepeatMasker	DNA/hAT-Tip100	309015	309202	573	-	.	ID="RND-1_FAMILY-67";Tend="1310";Tstart="1119";shortTE="F";uid="aac1c543-242d-4a76-b334-391855e8e9ea"
VSBO01000145.1	RepeatMasker	Unknown	329146	329262	510	-	.	ID="RND-6_FAMILY-1138";Tend="1226";Tstart="1101";shortTE="F";uid="e04e8123-efde-48a2-b4db-15c9f0456717"
VSBO01000145.1	RepeatMasker	DNA/TcMar-Tigger	2462	3855	2080	-	.	ID="RND-5_FAMILY-5132";Tend="1414";Tstart="48";shortTE="F";uid="278bc4e2-8d5c-4f59-96e7-b6595521cae9"
VSBO01000145.1	RepeatMasker	DNA	24107	24525	2006	-	.	ID="ttaa4c_ap";Tend="420";Tstart="1";shortTE="F";uid="1ccd036b-2b8c-42c5-b4f4-ca375fb2ab41"
VSBO01000145.1	RepeatMasker	DNA/hAT	537437	537654	403	-	.	ID="DNA8-1_AP";Tend="372";Tstart="142";shortTE="F";uid="3e947871-472e-41b1-991e-d07b4a28ee58"
VSBO01000145.1	RepeatMasker	Unknown	14576	14957	1679	-	.	ID="RND-6_FAMILY-4595";Tend="2070";Tstart="1645";shortTE="F";uid="723fa7c2-5fa8-4e22-9cc2-b54e6deebd75"
VSBO01000145.1	RepeatMasker	DNA/Sola-1	380085	380324	431	-	.	ID="SOLA1-6_AP";Tend="2523";Tstart="2286";shortTE="F";uid="a50c5837-d440-4a73-bae0-9069b134403b"
VSBO01000145.1	RepeatMasker	Unknown	213115	213697	3846	-	.	ID="RND-1_FAMILY-163";Tend="1523";Tstart="941";shortTE="F";uid="e7a79246-287a-4902-b8a5-be60979d7024"
VSBO01000145.1	RepeatMasker	DNA	541415	541544	478	-	.	ID="ttaa2_ap";Tend="407";Tstart="279";shortTE="F";uid="b91130e3-339c-4942-9e71-7bcef8c70786"
VSBO01000145.1	RepeatMasker	Retroposon?	125101	125571	576	-	.	ID="SINE2-1_AP";Tend="544";Tstart="1";shortTE="F";uid="c5773c82-1f35-4fc2-9321-c0d9b5d59abb"
VSBO01000145.1	RepeatMasker	Unknown	193760	193959	472	-	.	ID="RND-5_FAMILY-2551";Tend="1165";Tstart="964";shortTE="F";uid="3fe68e9d-0de1-405d-9974-ce62c9103986"
VSBO01000145.1	RepeatMasker	Unknown	1	471	1526	-	.	ID="RND-1_FAMILY-6";Tend="505";Tstart="132";shortTE="F";uid="a6f43ae4-088d-45d1-a4a7-b87db69362d7"
VSBO01000145.1	RepeatMasker	Unknown	343843	344061	888	-	.	ID="RND-4_FAMILY-1374";Tend="1456";Tstart="1244";shortTE="F";uid="ddec1ee7-313e-40c4-a58e-5c54d90d0475"
VSBO01000145.1	RepeatMasker	Unknown	102361	102532	625	-	.	ID="RND-5_FAMILY-1219";Tend="936";Tstart="785";shortTE="F";uid="a0ddb1b4-6f89-49b7-ad07-1cbe05f0af1e"
VSBO01000145.1	RepeatMasker	DNA/hAT-Charlie	523	708	1131	-	.	ID="RND-5_FAMILY-298";Tend="1187";Tstart="989";shortTE="F";uid="731ef043-0f70-4484-8a50-3e990a09910d"
VSBO01000145.1	RepeatMasker	DNA/MULE-NOF	60234	60806	1313	-	.	ID="RND-5_FAMILY-950";Tend="1465";Tstart="876";shortTE="F";uid="011eb29f-1462-45e7-957f-027e64a17420"
VSBO01000145.1	RepeatMasker	Unknown	12513	12670	796	-	.	ID="RND-1_FAMILY-147";Tend="1781";Tstart="1639";shortTE="F";uid="ac0a2c70-0afa-4705-9fc0-8f0e57a3ccce"
VSBO01000145.1	RepeatMasker	Unknown	162732	163124	1045	-	.	ID="RND-1_FAMILY-113";Tend="1642";Tstart="1192";shortTE="F";uid="d80b964b-2f73-4424-8abe-08a570b74b52"
VSBO01000145.1	RepeatMasker	Unknown	311079	311276	1138	-	.	ID="RND-1_FAMILY-76";Tend="1179";Tstart="950";shortTE="F";uid="21403de9-b812-4237-88d3-44ed8e2090b5"
VSBO01000145.1	RepeatMasker	DNA	499510	500027	559	-	.	ID="DNA4-2_AP";Tend="655";Tstart="117";shortTE="F";uid="a6f87097-a39c-413f-849d-4ee127e9b45d"
VSBO01000145.1	RepeatMasker	DNA/TcMar-Tigger	544352	544496	673	-	.	ID="RND-5_FAMILY-253";Tend="1080";Tstart="929";shortTE="F";uid="7568f762-01cf-4ec9-b40e-c6689f120a71"
VSBO01000145.1	RepeatMasker	DNA/Ginger-2	97055	97215	1038	-	.	ID="GINGER2-N1_AP";Tend="1381";Tstart="1221";shortTE="F";uid="a67689bb-6ea2-40d7-b7b8-44606b2d8a71"
VSBO01000145.1	RepeatMasker	DNA/MULE-MuDR	467831	467964	575	-	.	ID="RND-6_FAMILY-5653";Tend="903";Tstart="780";shortTE="F";uid="580d9f2e-d4c1-459f-8c11-3846df609d2a"
VSBO01000145.1	RepeatMasker	DNA	519427	519606	482	-	.	ID="dna4-2b_ap";Tend="773";Tstart="595";shortTE="F";uid="008474d0-ba01-445d-abad-258e596ab978"
VSBO01000145.1	RepeatMasker	DNA/hAT-Tip100	496384	496788	1997	-	.	ID="RND-6_FAMILY-4191";Tend="1324";Tstart="924";shortTE="F";uid="aec2bf4a-7755-4dcd-98eb-bf4b5961d13f"
VSBO01000145.1	RepeatMasker	DNA	519737	520027	434	-	.	ID="dna4-1_ap";Tend="308";Tstart="16";shortTE="F";uid="16cabe71-f982-40bf-b7d1-1ae12d873ad6"
VSBO01000145.1	RepeatMasker	Unknown	82724	82914	585	-	.	ID="RND-5_FAMILY-719";Tend="1238";Tstart="1029";shortTE="F";uid="0c396c2b-82fa-4628-b349-9ab84158064a"
VSBO01000145.1	RepeatMasker	DNA	75654	76048	2761	-	.	ID="RND-6_FAMILY-13406";Tend="1348";Tstart="918";shortTE="F";uid="7cb46a65-9724-4c5d-be1d-178fd07b5f90"
VSBO01000145.1	RepeatMasker	DNA	511535	511748	635	-	.	ID="dna4-2_ap";Tend="220";Tstart="5";shortTE="F";uid="684c7a6d-ccaa-47ad-a13b-6fac7b3131d6"
VSBO01000145.1	RepeatMasker	Retroposon?	88885	89376	1949	-	.	ID="SINE2-2_AP";Tend="695";Tstart="210";shortTE="F";uid="11071626-80c5-4c89-8e09-b4a652f79012"
VSBO01000145.1	RepeatMasker	DNA/hAT-hAT19	114223	114799	3318	-	.	ID="RND-6_FAMILY-930";Tend="1542";Tstart="953";shortTE="F";uid="c331a048-630a-4521-a6e1-de8f9decc21c"
VSBO01000145.1	RepeatMasker	DNA/hAT-Charlie	128194	128369	650	-	.	ID="DNA8-34_AP";Tend="194";Tstart="1";shortTE="F";uid="59611235-e556-4f83-b449-9879fbd20731"
VSBO01000145.1	RepeatMasker	Unknown	548335	548600	643	-	.	ID="RND-6_FAMILY-827";Tend="695";Tstart="450";shortTE="F";uid="7a797c96-a318-405c-b69f-5484bf6ee41c"
VSBO01000145.1	RepeatMasker	DNA/MULE-MuDR	259075	259396	600	-	.	ID="RND-6_FAMILY-7943";Tend="880";Tstart="544";shortTE="F";uid="d9ce5080-ff34-4bed-8e66-fc9836e3f0ed"
VSBO01000145.1	RepeatMasker	Unknown	60809	61269	3013	-	.	ID="RND-4_FAMILY-666";Tend="1393";Tstart="936";shortTE="F";uid="462f7478-8fb0-475e-bff6-4e320b41c498"
VSBO01000145.1	RepeatMasker	Unknown	40432	40810	2150	-	.	ID="RND-4_FAMILY-447";Tend="1508";Tstart="1111";shortTE="F";uid="01d76aca-b65d-4517-9dd0-c883e21b8d0c"
VSBO01000145.1	RepeatMasker	DNA/Kolobok-E	445964	446509	803	-	.	ID="RND-6_FAMILY-691";Tend="1524";Tstart="1008";shortTE="F";uid="cc4573d3-75bc-4930-965a-2563a87a5167"
VSBO01000145.1	RepeatMasker	Retroposon?	144129	144302	425	-	.	ID="SINE2-2_AP";Tend="200";Tstart="20";shortTE="F";uid="80153569-8f85-4306-b798-4d2206cbb1c5"
VSBO01001450.1	RepeatMasker	Unknown	935	1047	625	-	.	ID="RND-1_FAMILY-126";Tend="1131";Tstart="1019";shortTE="F";uid="99c7785c-6156-4003-95ec-f9028378c7b9"
VSBO01001451.1	RepeatMasker	DNA/hAT-Tip100	679	1267	3971	+	.	ID="RND-1_FAMILY-43";Tend="931";Tstart="333";shortTE="F";uid="7d2e6b74-08e9-44a1-8111-741a298d006f"
VSBO01001451.1	RepeatMasker	Unknown	1	966	3314	-	.	ID="RND-5_FAMILY-2839";Tend="606";Tstart="24";shortTE="F";uid="77e5d007-d27b-4769-b78c-67c35cf7453a"
VSBO01001452.1	RepeatMasker	Unknown	713	1059	1518	+	.	ID="RND-6_FAMILY-17148";Tend="929";Tstart="587";shortTE="F";uid="26f087d7-8be0-4dff-a2ea-3900e32a24a1"
VSBO01001452.1	RepeatMasker	Unknown	1061	1267	1321	-	.	ID="RND-6_FAMILY-2782";Tend="1806";Tstart="1600";shortTE="F";uid="d08d7a96-31ef-4299-abea-48a82e56d38c"
VSBO01001453.1	RepeatMasker	Unknown	1	1267	6502	-	.	ID="RND-5_FAMILY-7144";Tend="1978";Tstart="903";shortTE="F";uid="d6bdf0b9-c84e-4199-b8ba-4f4724c1bef3"
VSBO01001455.1	RepeatMasker	Unknown	455	1264	2905	+	.	ID="RND-5_FAMILY-4175";Tend="693";Tstart="1";shortTE="F";uid="d97f1718-1394-440a-82ae-3553dba7732d"
VSBO01001455.1	RepeatMasker	Unknown	53	828	4410	-	.	ID="RND-1_FAMILY-2";Tend="729";Tstart="1";shortTE="F";uid="c825140a-c65a-4f29-87fa-ef025ce667dc"
VSBO01001456.1	RepeatMasker	Unknown	787	1164	3057	+	.	ID="RND-6_FAMILY-5084";Tend="685";Tstart="312";shortTE="F";uid="62465691-492f-4116-9e13-43213de7be29"
VSBO01001457.1	RepeatMasker	Unknown	775	1263	2951	+	.	ID="RND-6_FAMILY-798";Tend="409";Tstart="1";shortTE="F";uid="6734e634-ce86-49d0-a8c8-94548272c0e4"
VSBO01001458.1	RepeatMasker	Unknown	10	1260	6901	+	.	ID="RND-4_FAMILY-1068";Tend="1751";Tstart="524";shortTE="F";uid="2368c1c7-5f0a-4fba-8cab-9e295a0fcee1"
VSBO01001459.1	RepeatMasker	Unknown	1	1260	3995	-	.	ID="RND-6_FAMILY-1753";Tend="653";Tstart="1";shortTE="F";uid="a002244d-de15-4d02-bca4-1f1aa4295ebe"
VSBO01000146.1	RepeatMasker	Retroposon?	62620	63244	498	+	.	ID="SINE2-2_AP";Tend="621";Tstart="2";shortTE="F";uid="43e716f6-9324-4f55-ab33-22654554b720"
VSBO01000146.1	RepeatMasker	DNA/hAT-hAT19	37334	37628	1668	+	.	ID="RND-1_FAMILY-99";Tend="1211";Tstart="932";shortTE="F";uid="d40d6eb1-b689-466b-8428-d12435e6a3a1"
VSBO01000146.1	RepeatMasker	LINE/I-Jockey	464565	464731	441	+	.	ID="RND-6_FAMILY-1919";Tend="1642";Tstart="1482";shortTE="F";uid="128e69bd-fa83-474a-80d4-e02094ae6368"
VSBO01000146.1	RepeatMasker	DNA/MULE-NOF	84947	85080	501	+	.	ID="RND-5_FAMILY-1003";Tend="963";Tstart="849";shortTE="F";uid="e76bb613-0fa1-46d7-828b-20c8589cbd4d"
VSBO01000146.1	RepeatMasker	Unknown	315504	316059	951	+	.	ID="RND-6_FAMILY-15148";Tend="1255";Tstart="756";shortTE="F";uid="aa601652-1614-4ffa-9ec7-d88b53c094c0"
VSBO01000146.1	RepeatMasker	Unknown	497505	498017	2421	+	.	ID="RND-1_FAMILY-163";Tend="1537";Tstart="942";shortTE="F";uid="58e2311c-b1df-456b-9b0b-6ee5a188dd7a"
VSBO01000146.1	RepeatMasker	DNA	139052	139572	812	+	.	ID="DNA4-3_AP";Tend="534";Tstart="4";shortTE="F";uid="7c04bfde-b6fa-4ee4-a60a-f78f266b8708"
VSBO01000146.1	RepeatMasker	Unknown	10634	11224	3565	+	.	ID="RND-5_FAMILY-3140";Tend="1359";Tstart="779";shortTE="F";uid="7857d29d-571a-4370-a5d8-40d6fdbb0522"
VSBO01000146.1	RepeatMasker	DNA/Kolobok-E	59309	59461	441	+	.	ID="KOLOBOKE-2_AP";Tend="1288";Tstart="1139";shortTE="F";uid="1e28fefe-0227-4f9c-b5a7-597f68355e2b"
VSBO01000146.1	RepeatMasker	Unknown	15267	15785	2006	+	.	ID="RND-5_FAMILY-4269";Tend="1434";Tstart="882";shortTE="F";uid="9c297b4d-0fe4-4000-972d-071a75568428"
VSBO01000146.1	RepeatMasker	DNA	103316	103615	427	+	.	ID="DNA4-2_AP";Tend="342";Tstart="2";shortTE="F";uid="796550c2-6ba6-4590-8690-dea1f30b0fd3"
VSBO01000146.1	RepeatMasker	DNA/Kolobok-E	343059	343609	1664	+	.	ID="RND-6_FAMILY-691";Tend="1438";Tstart="904";shortTE="F";uid="ffc36f65-6a09-464d-a03f-13a42d87851a"
VSBO01000146.1	RepeatMasker	LINE/L2	32645	32824	1346	+	.	ID="RND-6_FAMILY-2565";Tend="1617";Tstart="1438";shortTE="F";uid="9ab39476-4815-46cf-a00d-60c4a4fc7ae2"
VSBO01000146.1	RepeatMasker	DNA/Ginger-1	10428	10668	511	+	.	ID="ginger1-2_ap";Tend="3005";Tstart="2783";shortTE="F";uid="7a7001c7-8acb-4719-8c9a-62d5b3b5622b"
VSBO01000146.1	RepeatMasker	DNA	267263	268406	5113	+	.	ID="RND-1_FAMILY-161";Tend="1272";Tstart="177";shortTE="F";uid="cdeeb172-83fb-467e-85a7-0ce1e66ab5e8"
VSBO01000146.1	RepeatMasker	Unknown	35705	36606	5970	+	.	ID="RND-1_FAMILY-19";Tend="1846";Tstart="946";shortTE="F";uid="9cebcacc-33de-4159-9d6b-bacb652eef7d"
VSBO01000146.1	RepeatMasker	DNA/Ginger-1	147562	147861	468	+	.	ID="GINGER1-1_AP";Tend="4356";Tstart="4031";shortTE="F";uid="03c8c848-61ee-471b-9dea-4dd8f406e587"
VSBO01000146.1	RepeatMasker	DNA/Kolobok-E	39656	39782	537	+	.	ID="KOLOBOKE-2_AP";Tend="1246";Tstart="1119";shortTE="F";uid="c18e0484-6ac0-407a-bae3-de692d2df587"
VSBO01000146.1	RepeatMasker	DNA	10096	10328	781	+	.	ID="DNAX-2_AP";Tend="275";Tstart="28";shortTE="F";uid="5834d95b-d7e8-4add-930d-d2a5fd8adcd2"
VSBO01000146.1	RepeatMasker	DNA/hAT-hAT19	488585	489160	1192	+	.	ID="dna8-49_ap";Tend="864";Tstart="1";shortTE="F";uid="39f48062-d1b1-4aef-a02d-fb3790768377"
VSBO01000146.1	RepeatMasker	DNA/Ginger-1	494884	495304	559	+	.	ID="GINGER1-1_AP";Tend="4352";Tstart="3922";shortTE="F";uid="65e74c3f-6718-48c9-851d-7d390ebdc0b0"
VSBO01000146.1	RepeatMasker	DNA/Kolobok-E	75293	75645	609	+	.	ID="KOLOBOKE-4_AP";Tend="2864";Tstart="2526";shortTE="F";uid="4487be11-be5d-40c5-9854-84dcc9682ccf"
VSBO01000146.1	RepeatMasker	Retroposon?	521100	521439	612	+	.	ID="SINE2-1_AP";Tend="1463";Tstart="1137";shortTE="F";uid="13c9fe3f-4dc1-44bc-bbef-c6fd6f8a625f"
VSBO01000146.1	RepeatMasker	DNA/TcMar-m44?	225386	225565	599	+	.	ID="dnax-4b_ap";Tend="185";Tstart="1";shortTE="F";uid="76021ecf-edc4-4f1b-baa7-215b60de5532"
VSBO01000146.1	RepeatMasker	DNA/Kolobok-E	85530	85649	1618	+	.	ID="RND-6_FAMILY-691";Tend="1604";Tstart="1518";shortTE="F";uid="5026e501-dfe2-4b93-9052-bcd227a582b5"
VSBO01000146.1	RepeatMasker	Unknown	770	1037	863	+	.	ID="RND-1_FAMILY-57";Tend="1196";Tstart="929";shortTE="F";uid="6d8d388a-fe3e-461a-8f65-6aef2a9b6468"
VSBO01000146.1	RepeatMasker	DNA/hAT-hAT19	396964	397094	705	+	.	ID="RND-6_FAMILY-930";Tend="1048";Tstart="907";shortTE="F";uid="cdb87f9e-008b-4ab9-b4a3-0c351436d108"
VSBO01000146.1	RepeatMasker	DNA/hAT-Charlie	331961	332168	1571	+	.	ID="RND-6_FAMILY-4364";Tend="1181";Tstart="976";shortTE="F";uid="acd8b526-be17-41a4-8466-ef8a3bd2538d"
VSBO01000146.1	RepeatMasker	DNA/Kolobok-E	40075	40740	455	+	.	ID="KOLOBOKE-2_AP";Tend="2115";Tstart="1404";shortTE="F";uid="79c7886d-07d9-4e69-92a8-2e3f24f71f1d"
VSBO01000146.1	RepeatMasker	DNA	241342	241733	1297	+	.	ID="TTAA2C_AP";Tend="423";Tstart="1";shortTE="F";uid="fff6994d-cce3-42f1-89b9-ecb2263ab209"
VSBO01000146.1	RepeatMasker	Unknown	135228	135456	866	+	.	ID="RND-1_FAMILY-78";Tend="1610";Tstart="1375";shortTE="F";uid="b5313a77-cfac-4161-8483-6254085c671a"
VSBO01000146.1	RepeatMasker	DNA/Ginger-1	39569	39754	511	+	.	ID="GINGER1-1_AP";Tend="5184";Tstart="5010";shortTE="F";uid="c0b1f1ed-f0ef-4776-9b70-6243b106b291"
VSBO01000146.1	RepeatMasker	DNA/Kolobok-E	266691	266968	760	+	.	ID="RND-6_FAMILY-691";Tend="1329";Tstart="1029";shortTE="F";uid="5e1a930f-1edb-44dc-87c6-36f8c16474ce"
VSBO01000146.1	RepeatMasker	DNA/Kolobok-E	493802	493928	422	+	.	ID="KOLOBOKE-2_AP";Tend="1246";Tstart="1119";shortTE="F";uid="eaffb972-9261-444e-adeb-9d8179f724a9"
VSBO01000146.1	RepeatMasker	DNA/MULE-MuDR	379703	379908	958	+	.	ID="RND-6_FAMILY-622";Tend="1334";Tstart="1143";shortTE="F";uid="fcd76e24-5886-4ce0-a1f9-d07c65398774"
VSBO01000146.1	RepeatMasker	Unknown	1840	1996	674	+	.	ID="RND-1_FAMILY-57";Tend="1085";Tstart="929";shortTE="F";uid="913b9465-9930-4a00-862a-e9d6a37c1bbb"
VSBO01000146.1	RepeatMasker	DNA/hAT-Charlie	224229	224370	584	+	.	ID="RND-6_FAMILY-675";Tend="1334";Tstart="1198";shortTE="F";uid="7d46e29b-2ca6-4e5e-bbe5-a7858f55c20f"
VSBO01000146.1	RepeatMasker	DNA	104515	104636	507	+	.	ID="DNA4-2B_AP";Tend="763";Tstart="459";shortTE="F";uid="fd2aad9c-c4a6-4548-bede-6242eadce282"
VSBO01000146.1	RepeatMasker	Retroposon?	39764	40021	1007	+	.	ID="RND-1_FAMILY-28";Tend="2395";Tstart="1950";shortTE="F";uid="0a50fc77-8e82-4edb-9abe-2c334ab732f9"
VSBO01000146.1	RepeatMasker	DNA/hAT-Ac	519949	520078	441	+	.	ID="DNA8-91_AP";Tend="139";Tstart="1";shortTE="F";uid="f15bae87-6ae0-446d-b732-bf65703963dc"
VSBO01000146.1	RepeatMasker	Unknown	96525	96748	410	+	.	ID="RND-5_FAMILY-2551";Tend="1172";Tstart="961";shortTE="F";uid="8b93c228-d36c-4c58-b80f-9dd881943aa5"
VSBO01000146.1	RepeatMasker	DNA/hAT-hAT19	425925	426606	3938	+	.	ID="RND-5_FAMILY-802";Tend="1516";Tstart="829";shortTE="F";uid="2a50bba0-a923-4d41-8445-6be71709e8f0"
VSBO01000146.1	RepeatMasker	DNA	49050	49445	2009	+	.	ID="RND-6_FAMILY-7707";Tend="978";Tstart="600";shortTE="F";uid="37c35149-eba3-4565-ad7f-d5e75090eb3a"
VSBO01000146.1	RepeatMasker	DNA/MULE-MuDR	23816	24834	4004	+	.	ID="RND-6_FAMILY-2183";Tend="1544";Tstart="584";shortTE="F";uid="f09fed5f-602b-4866-9f39-492803607379"
VSBO01000146.1	RepeatMasker	DNA/hAT-Tip100	355110	355756	3432	+	.	ID="RND-6_FAMILY-726";Tend="1489";Tstart="904";shortTE="F";uid="86d4284c-76ae-42c2-b78f-0d855e029020"
VSBO01000146.1	RepeatMasker	Retroposon?	81793	81936	601	+	.	ID="SINE2-1_AP";Tend="1768";Tstart="1630";shortTE="F";uid="c097700c-5e8e-49fc-8615-4df499ad579d"
VSBO01000146.1	RepeatMasker	DNA/hAT-hAT19	227808	228398	3818	+	.	ID="RND-6_FAMILY-1244";Tend="1387";Tstart="816";shortTE="F";uid="274f031f-fab3-469a-a6bb-2add61481655"
VSBO01000146.1	RepeatMasker	DNA/hAT-hAT19	251330	251536	983	+	.	ID="DNA8-43_AP";Tend="869";Tstart="657";shortTE="F";uid="44754189-c76a-483b-9966-68d18434c8f5"
VSBO01000146.1	RepeatMasker	DNA	46905	47155	571	+	.	ID="ttaac_ap";Tend="319";Tstart="69";shortTE="F";uid="ad2da215-cbab-4118-8643-17ba6698e69b"
VSBO01000146.1	RepeatMasker	Retroposon?	80917	81738	3386	+	.	ID="SINE2-2_AP";Tend="808";Tstart="1";shortTE="F";uid="8d5e8c52-b41b-4582-a7a3-8e11e186e67f"
VSBO01000146.1	RepeatMasker	Retroposon?	31408	31513	471	-	.	ID="RND-5_FAMILY-4364";Tend="904";Tstart="800";shortTE="F";uid="63120843-4f60-4468-8114-d616d07b3716"
VSBO01000146.1	RepeatMasker	Retroposon?	59622	59899	746	-	.	ID="SINE2-1_AP";Tend="360";Tstart="74";shortTE="F";uid="45840fdc-0174-4aa7-a1a9-73b6d8271748"
VSBO01000146.1	RepeatMasker	Retroposon?	251127	251260	635	-	.	ID="RND-5_FAMILY-4364";Tend="1331";Tstart="1219";shortTE="F";uid="4f54b227-6c5b-4f63-aec4-439a0062102a"
VSBO01000146.1	RepeatMasker	Retroposon?	40070	40668	809	-	.	ID="SINE2-1_AP";Tend="819";Tstart="154";shortTE="F";uid="72949bce-2af6-4a1d-85f7-0d2f783aed4f"
VSBO01000146.1	RepeatMasker	DNA/hAT-hAT19	255323	256117	4537	-	.	ID="RND-6_FAMILY-16384";Tend="1558";Tstart="764";shortTE="F";uid="25f28054-0906-4827-9bc3-3c4d51395f93"
VSBO01000146.1	RepeatMasker	DNA/MULE-MuDR	86177	86607	2597	-	.	ID="RND-6_FAMILY-47";Tend="1030";Tstart="579";shortTE="F";uid="3415b864-9dcd-4e2a-9b83-83c725e45fd6"
VSBO01000146.1	RepeatMasker	DNA	19994	20257	896	-	.	ID="DNA4-2_AP";Tend="716";Tstart="448";shortTE="F";uid="cdcc93e5-7207-4033-9c2b-c2773b50923b"
VSBO01000146.1	RepeatMasker	Retroposon?	402017	402698	546	-	.	ID="SINE2-1_AP";Tend="729";Tstart="1";shortTE="F";uid="6d87936b-7d12-4da4-9c21-7d8240fa78d1"
VSBO01000146.1	RepeatMasker	Unknown	173066	173400	807	-	.	ID="RND-6_FAMILY-827";Tend="823";Tstart="519";shortTE="F";uid="dc5b6539-49fb-4472-a8b8-fd80fc727b56"
VSBO01000146.1	RepeatMasker	DNA	10489	10774	844	-	.	ID="DNAX-2_AP";Tend="294";Tstart="16";shortTE="F";uid="d2768acd-b507-404d-8b1c-f41081644a86"
VSBO01000146.1	RepeatMasker	DNA/Kolobok-T2	465210	465317	452	-	.	ID="REP-4_PBA";Tend="590";Tstart="484";shortTE="F";uid="0ce57971-3261-4b7c-a161-4d2a1ad4e415"
VSBO01000146.1	RepeatMasker	DNA	393998	394730	2647	-	.	ID="RND-5_FAMILY-696";Tend="1625";Tstart="930";shortTE="F";uid="a4e27e78-2865-4dea-b02b-5fdbaa05efdf"
VSBO01000146.1	RepeatMasker	Retroposon?	494770	494883	531	-	.	ID="SINE2-2_AP";Tend="608";Tstart="1";shortTE="F";uid="23a4e62d-db8f-4320-a519-5c53d8b5c3af"
VSBO01000146.1	RepeatMasker	Retroposon?	425569	425996	687	-	.	ID="SINE2-1_AP";Tend="1770";Tstart="1301";shortTE="F";uid="ab44a6fc-bdf4-47f8-a0e8-e68e676a8c98"
VSBO01000146.1	RepeatMasker	Unknown	252972	253351	1934	-	.	ID="RND-5_FAMILY-1163";Tend="1263";Tstart="868";shortTE="F";uid="73c525d5-0c22-4e42-8428-f6c48ee7cdcd"
VSBO01000146.1	RepeatMasker	Unknown	269659	270247	634	-	.	ID="RND-6_FAMILY-21542";TEgroup="ctg_146%7CRND-6_FAMILY-21542%7C1";Tend="1880";Tstart="917";shortTE="F";uid="47e14879-9aba-40b0-b85e-1532c307ffb3"
VSBO01000146.1	RepeatMasker	Retroposon?	81361	81811	2226	-	.	ID="RND-5_FAMILY-4364";Tend="1153";Tstart="697";shortTE="F";uid="a52b91d7-3bb8-4496-8cdc-79891c7fd4ba"
VSBO01000146.1	RepeatMasker	DNA	46417	46853	3189	-	.	ID="RND-6_FAMILY-13406";Tend="1349";Tstart="918";shortTE="F";uid="3b9361f8-5621-4fc4-b6c0-cbdf89060793"
VSBO01000146.1	RepeatMasker	DNA/Ginger-1	415921	416191	478	-	.	ID="GINGER1-1_AP";Tend="4355";Tstart="4081";shortTE="F";uid="c0598f22-8270-4ebf-80f2-c958759ef5cc"
VSBO01000146.1	RepeatMasker	DNA	408263	408752	751	-	.	ID="DNA4-2_AP";Tend="672";Tstart="168";shortTE="F";uid="dd1bbecd-4953-4198-a354-f4853957d3a1"
VSBO01000146.1	RepeatMasker	DNA/Kolobok-E	439076	439356	403	-	.	ID="KOLOBOKE-4_AP";Tend="2821";Tstart="2522";shortTE="F";uid="630b3950-3808-4210-86d1-571b3c5838c4"
VSBO01000146.1	RepeatMasker	Retroposon?	39612	39755	635	-	.	ID="SINE2-1_AP";Tend="1769";Tstart="1627";shortTE="F";uid="89cc0e0c-69c5-4a92-ad61-f282c19690c8"
VSBO01000146.1	RepeatMasker	Retroposon?	54465	54714	538	-	.	ID="SINE2-2_AP";Tend="261";Tstart="1";shortTE="F";uid="bbab39ef-d9e6-4274-a1d4-a23489e97f39"
VSBO01000146.1	RepeatMasker	Retroposon?	426596	426951	607	-	.	ID="SINE2-1_AP";Tend="1279";Tstart="901";shortTE="F";uid="97ab619f-a0c5-4816-80d1-f1ef4ca2d98a"
VSBO01000146.1	RepeatMasker	Retroposon?	99565	99820	801	-	.	ID="SINE2-2_AP";Tend="275";Tstart="1";shortTE="F";uid="db27b5bb-415f-4d48-84af-981d72afc8a2"
VSBO01000146.1	RepeatMasker	DNA/hAT	14438	14963	1148	-	.	ID="RND-6_FAMILY-5075";Tend="1565";Tstart="1114";shortTE="F";uid="b1eb3559-fb6e-4506-a42e-f49b6fac4271"
VSBO01000146.1	RepeatMasker	DNA	104637	104831	559	-	.	ID="dna4-2_ap";Tend="208";Tstart="12";shortTE="F";uid="5617f5e6-2c67-48ac-9c50-f3cb406d2e35"
VSBO01000146.1	RepeatMasker	Retroposon?	493779	493907	461	-	.	ID="SINE2-1_AP";Tend="1748";Tstart="1623";shortTE="F";uid="c8f064d8-82e4-4c97-9264-07840d225cd6"
VSBO01000146.1	RepeatMasker	DNA/MULE-MuDR	491795	492203	1171	-	.	ID="RND-5_FAMILY-540";TEgroup="ctg_146%7CRND-5_FAMILY-540%7C1";Tend="2316";Tstart="2175";shortTE="F";uid="1c6a60dc-e932-43ee-bbfd-ecd49c6b9288"
VSBO01000146.1	RepeatMasker	DNA	46932	48522	9120	-	.	ID="RND-6_FAMILY-10601";Tend="1895";Tstart="334";shortTE="F";uid="3b9a1635-9eb5-4045-a089-88ea600d1d70"
VSBO01000146.1	RepeatMasker	DNA/MULE-MuDR	535962	536216	1972	-	.	ID="RND-6_FAMILY-987";Tend="1306";Tstart="1052";shortTE="F";uid="3bc62a01-be50-4a22-85f2-5d3ca84a6817"
VSBO01000146.1	RepeatMasker	Retroposon?	67915	68373	538	-	.	ID="SINE2-1_AP";Tend="507";Tstart="3";shortTE="F";uid="81f762e0-ddea-45de-bec0-7d39e6c08be9"
VSBO01000146.1	RepeatMasker	DNA/hAT-Tip100	21493	21739	1051	-	.	ID="RND-6_FAMILY-8742";Tend="1720";Tstart="1487";shortTE="F";uid="c75ed804-667d-47b0-8c62-7cdff58f4702"
VSBO01000146.1	RepeatMasker	DNA/Kolobok-E	174775	175095	668	-	.	ID="RND-6_FAMILY-691";Tend="1222";Tstart="913";shortTE="F";uid="d774f4ff-ee31-4099-8e48-85bfac9f5d4c"
VSBO01000146.1	RepeatMasker	DNA	16136	16647	1160	-	.	ID="DNA4-2_AP";Tend="764";Tstart="241";shortTE="F";uid="43f9e470-6fad-4ba9-8390-6f0a621e2a3c"
VSBO01000146.1	RepeatMasker	DNA	85216	85529	1932	-	.	ID="DNA4-3_AP";Tend="318";Tstart="3";shortTE="F";uid="2fd63f21-6fbc-4e96-bafd-3528f01775de"
VSBO01000146.1	RepeatMasker	DNA/hAT-Ac	30406	30643	730	-	.	ID="RND-6_FAMILY-50";Tend="1072";Tstart="854";shortTE="F";uid="5687d9c7-7aa4-4ca3-a2eb-19ea23e2c348"
VSBO01000146.1	RepeatMasker	Retroposon?	71087	71745	474	-	.	ID="SINE2-1_AP";Tend="722";Tstart="2";shortTE="F";uid="349da213-ea2a-4b82-8e59-056190d8af7b"
VSBO01000146.1	RepeatMasker	Unknown	7087	7548	2332	-	.	ID="RND-6_FAMILY-9658";Tend="1329";Tstart="808";shortTE="F";uid="c799eec9-b83d-4737-8358-20bdc6f48b20"
VSBO01000146.1	RepeatMasker	Unknown	6427	6829	1385	-	.	ID="RND-6_FAMILY-7043";Tend="1274";Tstart="863";shortTE="F";uid="f2c797bb-9eda-43f6-9962-f38d6238b621"
VSBO01000146.1	RepeatMasker	DNA/hAT-Charlie	235650	236071	1215	-	.	ID="RND-5_FAMILY-1508";TEgroup="ctg_146%7CRND-5_FAMILY-1508%7C1";Tend="1481";Tstart="907";shortTE="F";uid="ee266dd9-1872-48df-8261-01fb40900fc9"
VSBO01000146.1	RepeatMasker	DNA	49432	49848	1718	-	.	ID="TTAA8_AP";Tend="416";Tstart="2";shortTE="F";uid="9391e40a-e4fc-4ad2-8a4e-a443132f52a4"
VSBO01000146.1	RepeatMasker	DNA/MULE-MuDR	13520	14304	1220	-	.	ID="mudr8x_ap";Tend="1755";Tstart="457";shortTE="F";uid="48f8dff0-129a-4bb9-bffd-87eda774b6ee"
VSBO01000146.1	RepeatMasker	DNA	103805	104150	1344	-	.	ID="TTAAC_AP";TEgroup="ctg_146%7CTTAAC_AP%7C1";Tend="438";Tstart="214";shortTE="F";uid="65b3c67b-4d90-4201-be86-a93b773fa07a"
VSBO01000146.1	RepeatMasker	DNA	529933	530634	1870	-	.	ID="DNA4-2_AP";Tend="766";Tstart="2";shortTE="F";uid="20369cb4-8a4e-4e75-b4dc-5443c1359784"
VSBO01000146.1	RepeatMasker	DNA	158978	159268	824	-	.	ID="dna4-2_ap";Tend="285";Tstart="1";shortTE="F";uid="95dc3e25-a589-47da-a7ef-b77aeb1d58ff"
VSBO01000146.1	RepeatMasker	DNA/Kolobok-E	97187	97321	474	-	.	ID="KOLOBOKE-2_AP";Tend="1272";Tstart="1139";shortTE="F";uid="47de734f-7c99-4c3e-ac0d-8bc9f2393cf7"
VSBO01000146.1	RepeatMasker	DNA	184765	185595	2378	-	.	ID="DNA4-2_AP";Tend="769";Tstart="1";shortTE="F";uid="0b25411e-c9d8-4dca-b069-9b7fedcfc669"
VSBO01000146.1	RepeatMasker	DNA/hAT-Tip100	4648	4846	1429	-	.	ID="DNA8-100_AP";Tend="660";Tstart="464";shortTE="F";uid="93f18f35-bb86-4e0a-aa91-c648f189e6bc"
VSBO01000146.1	RepeatMasker	DNA/MULE-NOF	86661	87188	1226	-	.	ID="RND-5_FAMILY-950";Tend="1462";Tstart="947";shortTE="F";uid="56a0aaee-e0d1-4128-ae06-72d7edc5ca32"
VSBO01000146.1	RepeatMasker	DNA	531592	531907	597	-	.	ID="ttaa3b_ap";Tend="339";Tstart="21";shortTE="F";uid="a0b0a866-a05a-42a3-a4d6-a973a1dd4870"
VSBO01000146.1	RepeatMasker	DNA	332888	333509	666	-	.	ID="DNA4-2_AP";Tend="769";Tstart="133";shortTE="F";uid="898f5ef4-e611-4951-9ac5-bc386e30afb4"
VSBO01000146.1	RepeatMasker	DNA	452288	453084	3627	-	.	ID="RND-1_FAMILY-17";Tend="1733";Tstart="869";shortTE="F";uid="5271e37e-edc8-4b7b-a404-58a79799ba1e"
VSBO01000146.1	RepeatMasker	DNA	151101	151294	533	-	.	ID="DNA8-15_AP";Tend="228";Tstart="58";shortTE="F";uid="81bf1b38-e558-4d50-bc4a-9b3b243e9fdb"
VSBO01000146.1	RepeatMasker	DNA	501962	502353	910	-	.	ID="DNA4-2_AP";Tend="767";Tstart="308";shortTE="F";uid="a6c47c1c-8c2d-4b81-8783-55fef9f2052e"
VSBO01000146.1	RepeatMasker	DNA/hAT-hAT19	5426	6267	2990	-	.	ID="RND-5_FAMILY-537";Tend="1598";Tstart="793";shortTE="F";uid="1af072e2-58f0-4260-802c-c281a3d32e8b"
VSBO01000146.1	RepeatMasker	DNA/hAT-Tip100	4170	4355	852	-	.	ID="dna8-100_ap";Tend="209";Tstart="22";shortTE="F";uid="244fffd5-5c48-4eda-8f0c-3c4cacfab47e"
VSBO01000146.1	RepeatMasker	DNA	328008	328124	462	-	.	ID="dna4-1_ap";Tend="679";Tstart="562";shortTE="F";uid="25341b17-a1f1-4ec4-84fd-8a8fae65a6a6"
VSBO01000146.1	RepeatMasker	DNA/TcMar-Tc1	11672	12883	7425	-	.	ID="RND-5_FAMILY-2268";Tend="1782";Tstart="597";shortTE="F";uid="d5162d76-57f0-4fed-b799-9ad9b2412ada"
VSBO01000146.1	RepeatMasker	Retroposon?	20505	20705	405	-	.	ID="SINE2-2_AP";Tend="200";Tstart="5";shortTE="F";uid="1cc44ab3-f899-4176-9e8d-21033f9e974d"
VSBO01000146.1	RepeatMasker	Unknown	395088	396070	1926	-	.	ID="RND-5_FAMILY-1636";TEgroup="ctg_146%7CRND-5_FAMILY-1636%7C1";Tend="1046";Tstart="279";shortTE="F";uid="4f4249cb-55fd-4855-8d8d-8442e669ff72"
VSBO01001461.1	RepeatMasker	Unknown	1	635	5658	+	.	ID="RND-1_FAMILY-136";Tend="917";Tstart="284";shortTE="F";uid="2a3cbbe8-4599-4945-aa19-f2080e7ce5b7"
VSBO01001461.1	RepeatMasker	LINE/L1	722	1260	4047	-	.	ID="RND-1_FAMILY-107";Tend="1377";Tstart="833";shortTE="F";uid="75541c28-ac92-428c-a50c-fd599bcf1acd"
VSBO01001462.1	RepeatMasker	Unknown	81	1256	9591	+	.	ID="RND-1_FAMILY-11";Tend="1541";Tstart="335";shortTE="F";uid="c03fdede-2984-4b03-bf48-fe0d762a9a7e"
VSBO01001464.1	RepeatMasker	LINE/I-Jockey	784	1255	514	+	.	ID="JOCKEY-6_RPR";Tend="1461";Tstart="890";shortTE="F";uid="5e597c2e-0416-47f5-a490-65cc4a9f0d30"
VSBO01001466.1	RepeatMasker	DNA/MULE-MuDR	687	965	773	+	.	ID="RND-6_FAMILY-14394";Tend="1180";Tstart="875";shortTE="F";uid="6e081d73-6e4f-474f-aa73-ebfd1e02fabf"
VSBO01001467.1	RepeatMasker	DNA/hAT-hAT19	882	1140	1017	+	.	ID="DNA8-43_AP";Tend="402";Tstart="176";shortTE="F";uid="13e0ea15-c9d8-40bf-845a-d331fd894fcb"
VSBO01001468.1	RepeatMasker	Unknown	630	1253	4372	+	.	ID="RND-6_FAMILY-1754";Tend="585";Tstart="15";shortTE="F";uid="4b253c33-b0e2-4e81-bab6-653ef409eb91"
VSBO01001468.1	RepeatMasker	DNA/Maverick	11	629	3939	+	.	ID="RND-6_FAMILY-274";Tend="533";Tstart="1";shortTE="F";uid="ac1f968e-8070-4099-af2b-5f33a02ec57d"
VSBO01000147.1	RepeatMasker	DNA	377198	377809	673	+	.	ID="DNA4-3_AP";Tend="636";Tstart="1";shortTE="F";uid="69d44202-08b4-4b88-850c-4086c5c37bda"
VSBO01000147.1	RepeatMasker	Unknown	175165	175493	1900	+	.	ID="RND-4_FAMILY-451";Tend="1242";Tstart="948";shortTE="F";uid="2de6726c-dfb3-456e-ae92-58dd150e329a"
VSBO01000147.1	RepeatMasker	DNA/Kolobok-E	193103	193221	427	+	.	ID="KOLOBOKE-2_AP";Tend="1245";Tstart="1119";shortTE="F";uid="474a3db8-9f55-46b9-ad4e-55ae9720583e"
VSBO01000147.1	RepeatMasker	Retroposon?	103482	103615	426	+	.	ID="SINE2-1_AP";Tend="1742";Tstart="1597";shortTE="F";uid="478c8fd1-a0b4-435f-a296-6890532f45eb"
VSBO01000147.1	RepeatMasker	DNA	435123	435951	5119	+	.	ID="RND-6_FAMILY-7278";Tend="1782";Tstart="981";shortTE="F";uid="3fb8c7b9-fe22-4218-b7a7-8192d39aadaf"
VSBO01000147.1	RepeatMasker	DNA	329245	329584	885	+	.	ID="DNA4-2_AP";Tend="377";Tstart="3";shortTE="F";uid="0731a3da-0438-4454-968b-cce197c57747"
VSBO01000147.1	RepeatMasker	Unknown	62434	62631	1500	+	.	ID="RND-1_FAMILY-19";Tend="1803";Tstart="1606";shortTE="F";uid="293412bc-409c-44f8-88a3-65eb676f67c0"
VSBO01000147.1	RepeatMasker	DNA/hAT-Blackjack	80331	80734	2117	+	.	ID="RND-5_FAMILY-12422";TEgroup="ctg_147%7CRND-5_FAMILY-12422%7C1";Tend="1565";Tstart="979";shortTE="F";uid="f7b6479e-afa4-4a8c-aa91-88e25a662d38"
VSBO01000147.1	RepeatMasker	Retroposon?	470981	471111	620	+	.	ID="SINE2-1_AP";Tend="1770";Tstart="1638";shortTE="F";uid="d554a974-9f41-4689-a6d4-a272e3ce501e"
VSBO01000147.1	RepeatMasker	DNA/TcMar-Tigger	53357	53786	2418	+	.	ID="RND-5_FAMILY-253";Tend="1360";Tstart="931";shortTE="F";uid="29a4cb38-461b-4956-8739-7f354900214b"
VSBO01000147.1	RepeatMasker	Retroposon?	446506	446786	460	+	.	ID="SINE2-1_AP";Tend="1399";Tstart="1097";shortTE="F";uid="acea5e88-4a1a-412a-ab3a-7855f48c29c9"
VSBO01000147.1	RepeatMasker	DNA	2579	2927	878	+	.	ID="TTAA2B_AP";Tend="313";Tstart="1";shortTE="F";uid="a8838376-bace-428c-b4e4-76c987368b49"
VSBO01000147.1	RepeatMasker	DNA/hAT?	409088	410012	4034	+	.	ID="RND-5_FAMILY-2013";Tend="1272";Tstart="304";shortTE="F";uid="3aa98158-9501-4a0e-9a87-e3236efe5e05"
VSBO01000147.1	RepeatMasker	DNA	295548	296088	1127	+	.	ID="DNA4-2_AP";Tend="604";Tstart="19";shortTE="F";uid="d3e26919-7d27-4d54-b404-9a5b5c977365"
VSBO01000147.1	RepeatMasker	Retroposon?	346481	346746	511	+	.	ID="SINE2-2_AP";Tend="273";Tstart="3";shortTE="F";uid="91a2fe05-8808-4b4f-ad04-7e744a41c713"
VSBO01000147.1	RepeatMasker	Unknown	410020	410155	563	+	.	ID="RND-6_FAMILY-2670";Tend="1576";Tstart="1437";shortTE="F";uid="c5ea09a9-df69-43d6-914f-4df527249b9e"
VSBO01000147.1	RepeatMasker	Retroposon?	102707	103152	616	+	.	ID="SINE2-1_AP";Tend="1373";Tstart="901";shortTE="F";uid="ccd824e9-9c39-408d-bea1-bd7263954705"
VSBO01000147.1	RepeatMasker	DNA	45751	46184	1704	+	.	ID="DNA-TTAA-1_AP";Tend="422";Tstart="1";shortTE="F";uid="a513bef4-e2b8-4e8e-8853-677e2a6b0585"
VSBO01000147.1	RepeatMasker	DNA/Maverick	155827	156046	540	+	.	ID="POLINTON-1_ACE";TEgroup="ctg_147%7CPOLINTON-1_ACE%7C1";Tend="6718";Tstart="6497";shortTE="T";uid="2aad0889-842b-4c36-9e70-21ec5827486a"
VSBO01000147.1	RepeatMasker	DNA/MULE-MuDR	75610	75758	1057	+	.	ID="RND-6_FAMILY-47";Tend="1895";Tstart="1748";shortTE="F";uid="4d450f51-a80a-4b3b-8be6-cd7b4d156026"
VSBO01000147.1	RepeatMasker	DNA/hAT-hAT19	143320	143539	439	+	.	ID="RND-5_FAMILY-2977";Tend="1514";Tstart="1306";shortTE="F";uid="8bfe86f2-30ac-4b20-800a-7accadf1508b"
VSBO01000147.1	RepeatMasker	Retroposon?	133399	133908	755	+	.	ID="SINE2-1_AP";Tend="1428";Tstart="909";shortTE="F";uid="403ce971-8dca-4677-acf1-54ed987c4b2e"
VSBO01000147.1	RepeatMasker	DNA/hAT-Tip100	127954	128452	2349	+	.	ID="RND-6_FAMILY-726";Tend="1479";Tstart="907";shortTE="F";uid="05d228a7-8930-4868-83fb-3aa7eec961e3"
VSBO01000147.1	RepeatMasker	DNA	528435	528618	409	+	.	ID="RND-6_FAMILY-6122";Tend="2083";Tstart="1877";shortTE="F";uid="821095ff-e4d2-408a-8985-17b7aa50abfb"
VSBO01000147.1	RepeatMasker	DNA	46365	46484	594	+	.	ID="DNA-TTAA-1_AP";Tend="423";Tstart="300";shortTE="F";uid="e9b63c11-82b4-4c11-b934-c9bab0bf902d"
VSBO01000147.1	RepeatMasker	Unknown	372688	374442	3342	+	.	ID="RND-6_FAMILY-827";Tend="1666";Tstart="14";shortTE="F";uid="f4b47d0e-d4e7-446e-922f-9c5c65d32e57"
VSBO01000147.1	RepeatMasker	Unknown	6374	6746	1342	+	.	ID="RND-6_FAMILY-13580";TEgroup="ctg_147%7CRND-6_FAMILY-13580%7C1";Tend="1236";Tstart="741";shortTE="F";uid="b11800be-cf19-4906-ae69-fa4a0ec8eb4c"
VSBO01000147.1	RepeatMasker	DNA/hAT-Tip100	416989	417247	1227	+	.	ID="RND-5_FAMILY-376";Tend="1193";Tstart="943";shortTE="F";uid="9b78b8b6-d9bd-4ca4-9d23-e05c331bb68b"
VSBO01000147.1	RepeatMasker	Unknown	178941	180787	12091	+	.	ID="RND-5_FAMILY-11699";Tend="2009";Tstart="202";shortTE="F";uid="3e16bd8d-7d82-4e5d-aebd-a37faeff5d0d"
VSBO01000147.1	RepeatMasker	DNA/Ginger-1	197118	197500	764	+	.	ID="GINGER1-1_AP";Tend="4354";Tstart="3977";shortTE="F";uid="b92c6f59-6c99-414a-b68f-48bc915ad6be"
VSBO01000147.1	RepeatMasker	Unknown	5968	6340	1267	+	.	ID="RND-5_FAMILY-2839";Tend="769";Tstart="390";shortTE="F";uid="5dc62dcf-87d8-418f-8c12-a635e09ccd8f"
VSBO01000147.1	RepeatMasker	DNA/TcMar-m44	72072	73255	2795	+	.	ID="MARINER-2_AP";Tend="1713";Tstart="529";shortTE="F";uid="4e5821c5-9890-4547-9178-50502a787c6c"
VSBO01000147.1	RepeatMasker	Unknown	469924	470086	747	+	.	ID="RND-5_FAMILY-8551";Tend="2603";Tstart="2430";shortTE="F";uid="7892e795-3e58-4e54-bea5-331758518ce8"
VSBO01000147.1	RepeatMasker	Unknown	177961	178585	5058	+	.	ID="RND-6_FAMILY-26140";Tend="1521";Tstart="897";shortTE="F";uid="c57c4be6-59af-4377-ac4f-98509d0ba0b4"
VSBO01000147.1	RepeatMasker	Retroposon?	434778	435082	687	+	.	ID="SINE2-1_AP";Tend="424";Tstart="118";shortTE="F";uid="29574801-7aee-43af-9804-8cd9fc8afb33"
VSBO01000147.1	RepeatMasker	DNA	21112	21261	401	+	.	ID="DNA4-3_AP";Tend="268";Tstart="120";shortTE="F";uid="458848f3-e80b-4d2e-863c-9f967e54c204"
VSBO01000147.1	RepeatMasker	DNA	5834	5961	467	+	.	ID="RND-6_FAMILY-7707";Tend="666";Tstart="559";shortTE="F";uid="cda71aca-a930-4b77-ba40-bd18ab25ea79"
VSBO01000147.1	RepeatMasker	DNA	264667	264890	547	+	.	ID="DNA4-2_AP";Tend="764";Tstart="490";shortTE="F";uid="0b0e0566-8974-4a78-8e7e-6351e1ce5967"
VSBO01000147.1	RepeatMasker	Retroposon?	101945	102092	443	+	.	ID="SINE2-1_AP";Tend="1768";Tstart="1641";shortTE="F";uid="9e1dd88a-a345-46b4-b358-33a5ff201c25"
VSBO01000147.1	RepeatMasker	DNA/hAT-hAT19	443758	444013	603	+	.	ID="HAT-N4_AP";Tend="250";Tstart="3";shortTE="F";uid="b64fbf60-5f52-4bae-9177-fb048ee06e5b"
VSBO01000147.1	RepeatMasker	DNA/hAT-Tip100	98613	98782	937	+	.	ID="RND-6_FAMILY-2542";Tend="1636";Tstart="1475";shortTE="F";uid="aed51c51-f16c-4e78-92bb-01625814a519"
VSBO01000147.1	RepeatMasker	DNA	396636	396960	1884	+	.	ID="ttaa26b_ap";Tend="553";Tstart="216";shortTE="F";uid="a132f223-2d6c-4595-960c-27a75b575a94"
VSBO01000147.1	RepeatMasker	DNA	478861	479274	1266	+	.	ID="TTAA8_AP";Tend="438";Tstart="10";shortTE="F";uid="1760569d-dbab-4b14-84f9-59f5eac6e444"
VSBO01000147.1	RepeatMasker	DNA	264486	264632	417	+	.	ID="dna4-2_ap";Tend="145";Tstart="2";shortTE="F";uid="88894a95-010a-470d-9a79-1690ace4dca1"
VSBO01000147.1	RepeatMasker	Unknown	132661	132887	1596	+	.	ID="RND-6_FAMILY-31008";Tend="1186";Tstart="938";shortTE="F";uid="0315c43a-9f50-4ded-ad40-cdd8303a24f7"
VSBO01000147.1	RepeatMasker	Unknown	67616	67801	645	+	.	ID="RND-4_FAMILY-1374";Tend="1422";Tstart="1244";shortTE="F";uid="718bc553-9f44-47cf-b22a-bc0eb85ed1ee"
VSBO01000147.1	RepeatMasker	Unknown	290738	292941	4773	+	.	ID="RND-6_FAMILY-5122";Tend="2056";Tstart="44";shortTE="F";uid="cb127624-5881-46dd-804c-2557e908a307"
VSBO01000147.1	RepeatMasker	DNA	445455	445891	1103	+	.	ID="TTAA2C_AP";Tend="423";Tstart="2";shortTE="F";uid="27cae8e6-b571-4887-b6a0-2f226a31461a"
VSBO01000147.1	RepeatMasker	DNA	26086	26496	1509	+	.	ID="TTAA2C_AP";Tend="423";Tstart="1";shortTE="F";uid="586c6643-08c9-4339-a90d-02bae81abe03"
VSBO01000147.1	RepeatMasker	Unknown	7136	7536	699	+	.	ID="RND-5_FAMILY-1728";Tend="508";Tstart="129";shortTE="F";uid="8e8f4397-b456-4447-822b-ff00d7e16490"
VSBO01000147.1	RepeatMasker	DNA/Ginger-1	69617	69797	532	+	.	ID="GINGER1-1_AP";Tend="5193";Tstart="5026";shortTE="F";uid="f96189d4-9743-4af9-ae66-bdd25a07983d"
VSBO01000147.1	RepeatMasker	Retroposon?	15374	15818	760	+	.	ID="SINE2-2_AP";Tend="431";Tstart="1";shortTE="F";uid="02d9c6f1-3b82-421f-98ca-2d5e535e2c75"
VSBO01000147.1	RepeatMasker	Unknown	1273	2492	792	+	.	ID="RND-5_FAMILY-2272";TEgroup="ctg_147%7CRND-5_FAMILY-2272%7C1";Tend="2104";Tstart="547";shortTE="F";uid="3427d625-1545-45bc-92f6-d966a8f7e687"
VSBO01000147.1	RepeatMasker	DNA/Kolobok-E	458339	458574	425	+	.	ID="KOLOBOKE-3_AP";Tend="7830";Tstart="7613";shortTE="F";uid="25f8bcd3-132c-4d25-89c0-3e73b1e9fa18"
VSBO01000147.1	RepeatMasker	DNA/Kolobok-E	347300	347454	415	+	.	ID="KOLOBOKE-3_AP";Tend="2179";Tstart="2010";shortTE="F";uid="faf3924c-21be-4937-ba0a-9fe8060efb2c"
VSBO01000147.1	RepeatMasker	Unknown	79996	80326	994	+	.	ID="RND-5_FAMILY-11699";Tend="1344";Tstart="980";shortTE="F";uid="be5ed937-dfb1-4515-9bc9-53923f6d8039"
VSBO01000147.1	RepeatMasker	DNA/Kolobok-E	253325	253708	582	+	.	ID="RND-6_FAMILY-691";Tend="1515";Tstart="1146";shortTE="F";uid="d0b00a69-025e-43fe-94c5-68867be897e9"
VSBO01000147.1	RepeatMasker	Unknown	18744	19079	1679	+	.	ID="RND-1_FAMILY-120";Tend="1255";Tstart="937";shortTE="F";uid="3eff2c07-2684-4d02-962a-e219ec6cb901"
VSBO01000147.1	RepeatMasker	Unknown	88212	88551	1523	+	.	ID="RND-6_FAMILY-15148";Tend="1488";Tstart="1135";shortTE="F";uid="b0e35bd6-d920-48a6-8538-e896efbee1bc"
VSBO01000147.1	RepeatMasker	DNA/hAT?	524176	524499	1051	+	.	ID="RND-5_FAMILY-2013";Tend="776";Tstart="474";shortTE="F";uid="a1894537-a183-4fbb-b2b7-a8ce3a825375"
VSBO01000147.1	RepeatMasker	DNA/hAT-Tip100	100224	100398	660	+	.	ID="RND-6_FAMILY-9088";Tend="1511";Tstart="1342";shortTE="F";uid="b8bb7567-7caf-4241-93c0-89e02c6c8add"
VSBO01000147.1	RepeatMasker	DNA/hAT-hAT19	483058	483372	938	+	.	ID="HAT-N4_AP";Tend="285";Tstart="3";shortTE="F";uid="4be1e3f3-c3de-4166-be7e-16cd28212a8c"
VSBO01000147.1	RepeatMasker	Retroposon?	104926	105179	1222	+	.	ID="RND-5_FAMILY-4364";Tend="1008";Tstart="729";shortTE="F";uid="101fb7c4-5b8e-490e-87d1-f809317f4761"
VSBO01000147.1	RepeatMasker	Retroposon?	530917	532223	9571	+	.	ID="RND-5_FAMILY-5927";Tend="1846";Tstart="575";shortTE="F";uid="9c883841-4cb7-4d3c-a027-a218de82fab4"
VSBO01000147.1	RepeatMasker	LTR/Gypsy	145408	145588	674	+	.	ID="GYPSY68-I_AG";Tend="2265";Tstart="2109";shortTE="F";uid="26a2a555-2327-4475-8ddc-5783e8bda1a1"
VSBO01000147.1	RepeatMasker	Retroposon?	69768	70217	2185	+	.	ID="RND-5_FAMILY-4364";Tend="1155";Tstart="697";shortTE="F";uid="c668e9c7-28f0-4726-8a7a-75c258a7d1b2"
VSBO01000147.1	RepeatMasker	DNA	24968	25383	1405	+	.	ID="DNA-TTAA-1_AP";Tend="422";Tstart="1";shortTE="F";uid="f20b32da-da99-4656-99f4-0f24d2166691"
VSBO01000147.1	RepeatMasker	Unknown	80741	80907	697	+	.	ID="RND-5_FAMILY-8551";Tend="2323";Tstart="2162";shortTE="F";uid="0e3767e5-b674-47e1-aa93-d7b4c2b186fc"
VSBO01000147.1	RepeatMasker	Unknown	35900	36138	1307	+	.	ID="RND-1_FAMILY-76";Tend="1185";Tstart="926";shortTE="F";uid="0119c872-6f18-4559-9128-0eafc3afc382"
VSBO01000147.1	RepeatMasker	DNA/MULE-MuDR	122567	122690	619	+	.	ID="RND-6_FAMILY-622";Tend="1294";Tstart="1147";shortTE="F";uid="07ff9d22-833c-445b-ad5d-a3a646a17ee9"
VSBO01000147.1	RepeatMasker	Retroposon?	438119	438421	577	+	.	ID="SINE2-1_AP";Tend="1316";Tstart="1016";shortTE="F";uid="ebab014c-4245-4b38-b38b-fc46ed80160a"
VSBO01000147.1	RepeatMasker	DNA/MULE-MuDR	167926	168112	1128	+	.	ID="RND-6_FAMILY-622";Tend="1321";Tstart="1147";shortTE="F";uid="187f0235-31fb-427e-ba19-9c971388d0f8"
VSBO01000147.1	RepeatMasker	Unknown	174461	174785	911	-	.	ID="RND-4_FAMILY-451";Tend="1240";Tstart="911";shortTE="F";uid="020b2ace-6010-457e-a00d-46db0e58e94b"
VSBO01000147.1	RepeatMasker	DNA/hAT-hAT19	21275	21910	1392	-	.	ID="DNA8-80_AP";Tend="801";Tstart="1";shortTE="F";uid="afb9f582-555e-46a8-994a-78a45822ca1c"
VSBO01000147.1	RepeatMasker	Unknown	414824	415043	424	-	.	ID="RND-5_FAMILY-2551";Tend="1186";Tstart="965";shortTE="F";uid="9f12e08c-cb06-46d5-9f38-0c37b5830332"
VSBO01000147.1	RepeatMasker	DNA	396600	396936	1098	-	.	ID="ttaa26_ap";Tend="581";Tstart="231";shortTE="F";uid="b7ac07ec-d60e-44b9-ba44-49850f0addaa"
VSBO01000147.1	RepeatMasker	DNA/CMC-Chapaev	155824	156024	592	-	.	ID="chapaev-1_aa";Tend="3194";Tstart="3006";shortTE="F";uid="4692255f-d8be-4aec-99ee-4619c99feedd"
VSBO01000147.1	RepeatMasker	Unknown	63976	64641	4249	-	.	ID="RND-1_FAMILY-19";Tend="1544";Tstart="897";shortTE="F";uid="1e691f3b-5a8f-46a4-aac0-f59551ab909d"
VSBO01000147.1	RepeatMasker	Unknown	73669	74077	620	-	.	ID="RND-6_FAMILY-26140";TEgroup="ctg_147%7CRND-6_FAMILY-26140%7C1";Tend="1469";Tstart="917";shortTE="F";uid="666502a1-a754-4d95-9726-8e4f5b3bd4e7"
VSBO01000147.1	RepeatMasker	DNA	344972	345317	729	-	.	ID="DNA4-3_AP";Tend="452";Tstart="156";shortTE="F";uid="d628f99c-271a-433c-997e-338b73d81048"
VSBO01000147.1	RepeatMasker	DNA	475984	476201	660	-	.	ID="dna-ttaa-1_ap";Tend="425";Tstart="242";shortTE="F";uid="a6fa2124-b376-4f55-a8bd-0c4d7033293a"
VSBO01000147.1	RepeatMasker	DNA/MULE-MuDR	211452	213361	14811	-	.	ID="RND-5_FAMILY-2139";Tend="1935";Tstart="95";shortTE="F";uid="32962391-73f2-4e9d-829d-a6b491d79071"
VSBO01000147.1	RepeatMasker	Unknown	91093	91550	3416	-	.	ID="RND-5_FAMILY-3222";Tend="1761";Tstart="1298";shortTE="F";uid="03a80e5d-0a5b-48f7-a2db-14063334c55e"
VSBO01000147.1	RepeatMasker	DNA/Kolobok-E	470844	471060	494	-	.	ID="KOLOBOKE-2_AP";Tend="1334";Tstart="1119";shortTE="F";uid="54be7fc0-13d8-438e-9b59-7bd31389b075"
VSBO01000147.1	RepeatMasker	Unknown	76540	76673	852	-	.	ID="RND-5_FAMILY-823";Tend="672";Tstart="531";shortTE="F";uid="94aff9ed-98af-4d6c-98a8-7d7800f6aa1b"
VSBO01000147.1	RepeatMasker	DNA/hAT-Tip100	38335	38600	1459	-	.	ID="RND-1_FAMILY-67";Tend="1197";Tstart="937";shortTE="F";uid="30fa740f-37df-4f0c-8606-193c636b8a92"
VSBO01000147.1	RepeatMasker	Retroposon?	104728	104882	627	-	.	ID="SINE2-2_AP";Tend="1998";Tstart="1840";shortTE="F";uid="ee7a00fb-47d9-49da-8fbb-363b7d95a063"
VSBO01000147.1	RepeatMasker	DNA	186689	187479	2246	-	.	ID="DNA4-2_AP";Tend="764";Tstart="1";shortTE="F";uid="5b501863-0bad-4603-83c5-f5986864adcc"
VSBO01000147.1	RepeatMasker	DNA/Kolobok-E	164712	165179	2099	-	.	ID="RND-1_FAMILY-20";Tend="1533";Tstart="989";shortTE="F";uid="06719dba-6bac-40df-a5b9-e595c9841725"
VSBO01000147.1	RepeatMasker	DNA/hAT-Tip100	527279	527697	1905	-	.	ID="RND-6_FAMILY-4912";TEgroup="ctg_147%7CRND-6_FAMILY-4912%7C1";Tend="1560";Tstart="902";shortTE="F";uid="49598442-c365-4d4c-ba3a-bc354259e5d2"
VSBO01000147.1	RepeatMasker	DNA	303286	303874	1517	-	.	ID="DNA4-2_AP";Tend="756";Tstart="74";shortTE="F";uid="db411096-3ed0-4f7b-8027-f8edeada75ca"
VSBO01000147.1	RepeatMasker	DNA/hAT-hAT19	132873	132991	805	-	.	ID="DNA8-43_AP";Tend="119";Tstart="1";shortTE="F";uid="0c88c804-b3ff-4bf7-845b-936255ce4dd9"
VSBO01000147.1	RepeatMasker	DNA/Kolobok-E	193235	193479	634	-	.	ID="KOLOBOKE-4_AP";Tend="2765";Tstart="2524";shortTE="F";uid="03ffafeb-3dbe-4103-8243-f581eb5c7db5"
VSBO01000147.1	RepeatMasker	DNA/Kolobok-E	461533	462142	818	-	.	ID="KOLOBOKE-4_AP";Tend="3206";Tstart="2524";shortTE="F";uid="999f9c6d-ee2b-4c04-b26e-72a45eef7570"
VSBO01000147.1	RepeatMasker	Retroposon?	511531	511770	411	-	.	ID="SINE2-1_AP";Tend="1463";Tstart="1206";shortTE="F";uid="d145db9b-a591-4540-8bea-040e78002f94"
VSBO01000147.1	RepeatMasker	Unknown	178577	179291	2692	-	.	ID="RND-5_FAMILY-2272";Tend="672";Tstart="36";shortTE="F";uid="ce793b82-bd5c-4b19-b8d5-fcf9d893529a"
VSBO01000147.1	RepeatMasker	Retroposon?	532215	534727	20291	-	.	ID="RND-1_FAMILY-7";Tend="2528";Tstart="1";shortTE="F";uid="d8b6986c-5744-41a6-8729-f962df9c198d"
VSBO01000147.1	RepeatMasker	DNA/hAT-hAT19	182149	182411	1079	-	.	ID="DNA8-64B_AP";Tend="283";Tstart="1";shortTE="F";uid="fc545304-d908-4126-bf63-b19acf4e8206"
VSBO01000147.1	RepeatMasker	DNA/MULE-MuDR	8213	8630	1846	-	.	ID="RND-6_FAMILY-987";Tend="1344";Tstart="962";shortTE="F";uid="98ba88ef-c94b-4fb9-96a6-c59c6473df44"
VSBO01000147.1	RepeatMasker	Unknown	176274	177753	9931	-	.	ID="RND-5_FAMILY-2272";Tend="2104";Tstart="713";shortTE="F";uid="e8a7ed2b-9ccd-4ecf-a443-eaedb2a58a32"
VSBO01000147.1	RepeatMasker	Unknown	173675	173889	403	-	.	ID="RND-4_FAMILY-451";Tend="1478";Tstart="1259";shortTE="F";uid="d0d0d9e9-d753-4818-86b8-1f68e309112c"
VSBO01000147.1	RepeatMasker	Unknown	77129	77404	1743	-	.	ID="RND-5_FAMILY-4684";Tend="851";Tstart="579";shortTE="F";uid="0e22fd9c-ce64-4724-81b6-7547d0b62ca1"
VSBO01000147.1	RepeatMasker	DNA	327874	328161	435	-	.	ID="DNA4-2_AP";Tend="286";Tstart="1";shortTE="F";uid="6afafc47-4a7b-4bf6-bd58-982ae798a199"
VSBO01000147.1	RepeatMasker	Unknown	502495	502910	1084	-	.	ID="RND-6_FAMILY-827";Tend="1146";Tstart="771";shortTE="F";uid="40da6eb2-65fa-45cd-9c73-a262b4fd64e3"
VSBO01000147.1	RepeatMasker	Retroposon?	67353	67476	478	-	.	ID="SINE2-1_AP";Tend="1763";Tstart="1633";shortTE="F";uid="c8c6deca-be50-449c-a35a-5e9625079f1a"
VSBO01000147.1	RepeatMasker	DNA	85880	86284	1978	-	.	ID="TTAA18B_AP";Tend="576";Tstart="167";shortTE="F";uid="59e33719-f0d8-46ce-94a5-8a9caf81d931"
VSBO01000147.1	RepeatMasker	DNA	338672	339026	653	-	.	ID="dna4-2_ap";TEgroup="ctg_147%7Cdna4-2_ap%7C1";Tend="762";Tstart="547";shortTE="F";uid="97dc7b95-3652-4ea5-8e8d-4062ee931d2b"
VSBO01000147.1	RepeatMasker	DNA	87962	88110	515	-	.	ID="RND-5_FAMILY-4713";Tend="1095";Tstart="920";shortTE="F";uid="90582930-d5af-41bc-9ae3-99ddbb3426e5"
VSBO01000147.1	RepeatMasker	RC/Helitron	527984	528466	3392	-	.	ID="RND-5_FAMILY-4792";Tend="2082";Tstart="1593";shortTE="F";uid="3da51762-9b1c-431d-9577-46b6a2f85e53"
VSBO01000147.1	RepeatMasker	DNA/MULE-MuDR	435952	437949	12807	-	.	ID="RND-5_FAMILY-540";Tend="2625";Tstart="604";shortTE="F";uid="f65eb963-5120-4a3a-8bfc-8aad92d9d005"
VSBO01000147.1	RepeatMasker	DNA/hAT-hATm	213926	214141	405	-	.	ID="HAT-4C_AP";Tend="4014";Tstart="3812";shortTE="F";uid="d48e2bd0-c3c0-4bb7-829b-9f117aeb2c88"
VSBO01000147.1	RepeatMasker	DNA/Kolobok-E	103453	103599	429	-	.	ID="KOLOBOKE-2_AP";Tend="1279";Tstart="1119";shortTE="F";uid="18b76613-e8ba-4fb4-a777-db2b6d15cf8f"
VSBO01000147.1	RepeatMasker	DNA/hAT-Charlie	313703	314031	1248	-	.	ID="HAT-N1_AP";TEgroup="ctg_147%7CHAT-N1_AP%7C1";Tend="561";Tstart="1";shortTE="F";uid="2c6a72c0-280b-4412-8452-b4e548a8f88a"
VSBO01000147.1	RepeatMasker	DNA/TcMar-Tigger	84817	85368	3736	-	.	ID="RND-6_FAMILY-2547";Tend="1528";Tstart="964";shortTE="F";uid="298cfa5f-ecb6-46a2-bd0d-11ead4966539"
VSBO01000147.1	RepeatMasker	DNA/CMC-Chapaev	145424	145628	551	-	.	ID="CHAPAEV-1_AA";TEgroup="ctg_147%7CCHAPAEV-1_AA%7C1";Tend="3194";Tstart="2988";shortTE="T";uid="463c07c6-9558-4cea-9273-7832f2a51b63"
VSBO01000147.1	RepeatMasker	Unknown	175623	175962	1695	-	.	ID="RND-1_FAMILY-120";Tend="1255";Tstart="943";shortTE="F";uid="81d051df-6e12-4ab9-8585-ed3e4926d33c"
VSBO01000147.1	RepeatMasker	DNA/hAT-hAT19	132110	132660	678	-	.	ID="DNA8-43_AP";TEgroup="ctg_147%7CDNA8-43_AP%7C1";Tend="869";Tstart="112";shortTE="F";uid="b12cf160-0628-4eee-a127-849c23b16004"
VSBO01000147.1	RepeatMasker	RC/Helitron	528464	529265	6312	-	.	ID="RND-5_FAMILY-4793";Tend="1434";Tstart="650";shortTE="F";uid="4036b13d-d8fd-4f57-80e1-d0a94547c66a"
VSBO01000147.1	RepeatMasker	LINE/I-Jockey	433170	433450	467	-	.	ID="RND-5_FAMILY-3937";Tend="1187";Tstart="907";shortTE="F";uid="079f69e7-ce90-46e1-8c5a-3f7c7179628f"
VSBO01000147.1	RepeatMasker	DNA	42107	42447	1918	-	.	ID="TTAA4B_AP";Tend="348";Tstart="1";shortTE="F";uid="a28d2d16-a17a-4456-a969-2d8ffa6267ce"
VSBO01000147.1	RepeatMasker	DNA/hAT-Charlie	496807	496933	449	-	.	ID="RND-6_FAMILY-1917";Tend="1710";Tstart="1585";shortTE="F";uid="d228a9ec-970b-4313-800e-28b22522f071"
VSBO01000147.1	RepeatMasker	Unknown	354669	355598	1223	-	.	ID="RND-5_FAMILY-3490";Tend="1714";Tstart="834";shortTE="F";uid="79974463-6abb-467f-b3a6-13f685c2584b"
VSBO01000147.1	RepeatMasker	DNA/hAT-hAT19	98907	99379	584	-	.	ID="DNA8-88_AP";TEgroup="ctg_147%7CDNA8-88_AP%7C1";Tend="620";Tstart="1";shortTE="F";uid="0c3240d8-842b-40d9-8d7d-cee6f34e5dcb"
VSBO01000147.1	RepeatMasker	DNA/Kolobok-E	100705	101242	576	-	.	ID="KOLOBOKE-2_AP";Tend="2105";Tstart="1567";shortTE="F";uid="2b4f268b-1397-4f33-b6f0-41b5a7004b54"
VSBO01000147.1	RepeatMasker	Retroposon?	69635	70272	715	-	.	ID="SINE2-2_AP";TEgroup="ctg_147%7CSINE2-2_AP%7C1";Tend="1998";Tstart="375";shortTE="F";uid="6238639d-595f-4809-88b4-23b2c279a365"
VSBO01000147.1	RepeatMasker	DNA	184285	184702	1520	-	.	ID="TTAA3C_AP";Tend="410";Tstart="2";shortTE="F";uid="22d24b38-6f70-47b1-bd54-6dd356da3372"
VSBO01000147.1	RepeatMasker	DNA/hAT-hAT19	512551	512825	974	-	.	ID="RND-5_FAMILY-1225";Tend="1185";Tstart="897";shortTE="F";uid="438f42fc-0e8d-4c60-a4c6-27fed43ca1eb"
VSBO01000147.1	RepeatMasker	DNA	68456	68895	2202	-	.	ID="TTAA5_AP";Tend="442";Tstart="1";shortTE="F";uid="fd9e6dc7-9db9-4949-9e4e-985a53045054"
VSBO01000147.1	RepeatMasker	DNA	525300	525705	2407	-	.	ID="TTAA4B_AP";Tend="430";Tstart="1";shortTE="F";uid="55e5f239-424f-42fc-920c-473aee6874b1"
VSBO01000147.1	RepeatMasker	DNA	458208	458544	805	-	.	ID="DNA4-3_AP";Tend="363";Tstart="18";shortTE="F";uid="428c7316-d488-4502-a1ef-4d94fd8438d7"
VSBO01001471.1	RepeatMasker	Unknown	290	630	879	+	.	ID="RND-5_FAMILY-9282";Tend="690";Tstart="505";shortTE="F";uid="d3a20c30-e1c0-45e0-b66b-489de3a76e8b"
VSBO01001471.1	RepeatMasker	Unknown	422	738	743	-	.	ID="RND-5_FAMILY-529";Tend="1316";Tstart="1025";shortTE="F";uid="bafa4691-ad97-486c-bd9f-28dba9411808"
VSBO01001473.1	RepeatMasker	Unknown	901	1252	2672	+	.	ID="RND-5_FAMILY-6544";Tend="640";Tstart="290";shortTE="F";uid="c581cecf-43fd-4375-80d2-ee93896e03b7"
VSBO01001473.1	RepeatMasker	Unknown	548	820	467	+	.	ID="RND-5_FAMILY-262";Tend="705";Tstart="463";shortTE="F";uid="dcd7c17e-410c-4b95-9231-811967e68158"
VSBO01001473.1	RepeatMasker	Unknown	120	727	5411	-	.	ID="RND-1_FAMILY-80";Tend="605";Tstart="1";shortTE="F";uid="a3449174-ca67-417f-9c7f-793664a35a90"
VSBO01001475.1	RepeatMasker	LTR/Gypsy	61	227	870	+	.	ID="RND-6_FAMILY-1479";Tend="2018";Tstart="1883";shortTE="F";uid="7f090f93-74ee-42e8-9311-b387e855f898"
VSBO01001476.1	RepeatMasker	LINE/R1	23	184	401	-	.	ID="R1-1_PBA";Tend="254";Tstart="93";shortTE="F";uid="077a61da-4e84-4bf8-9b00-449e0d167f29"
VSBO01001477.1	RepeatMasker	DNA/P	296	987	481	+	.	ID="P-3_AP";Tend="3519";Tstart="2823";shortTE="F";uid="ec2cd1d3-55e3-4af0-bb6d-ea9a0416582a"
VSBO01001478.1	RepeatMasker	DNA/hAT-Blackjack	10	1250	638	-	.	ID="hat-16_lmi";Tend="2079";Tstart="863";shortTE="F";uid="73418dac-cafe-4285-9856-79889f122843"
VSBO01000148.1	RepeatMasker	DNA	423013	423182	436	+	.	ID="dna4-1_ap";Tend="765";Tstart="599";shortTE="F";uid="15713c52-872b-4657-9985-1dc9d3fecfd3"
VSBO01000148.1	RepeatMasker	Unknown	305297	305433	429	+	.	ID="RND-6_FAMILY-5093";Tend="1030";Tstart="905";shortTE="F";uid="e104727e-d19b-48b4-ac00-dcc6e7b2e260"
VSBO01000148.1	RepeatMasker	DNA/hAT	526661	526921	1221	+	.	ID="RND-5_FAMILY-207";Tend="1266";Tstart="940";shortTE="F";uid="557ac24c-ff39-4a03-875c-2b49e099a089"
VSBO01000148.1	RepeatMasker	DNA	103462	104373	5075	+	.	ID="RND-1_FAMILY-16";Tend="1738";Tstart="844";shortTE="F";uid="5bbb3b52-d660-4948-8194-b8f8c154255f"
VSBO01000148.1	RepeatMasker	Retroposon?	87875	88134	471	+	.	ID="SINE2-1_AP";Tend="1033";Tstart="780";shortTE="F";uid="ec1acfa2-13ad-4422-8770-67183d63b77a"
VSBO01000148.1	RepeatMasker	DNA	452306	452463	648	+	.	ID="RND-5_FAMILY-696";Tend="1109";Tstart="952";shortTE="F";uid="e49588a7-e683-4639-89ca-8a34fdb988c1"
VSBO01000148.1	RepeatMasker	LTR/Pao	515845	517042	985	+	.	ID="BEL3-I_AP";Tend="6308";Tstart="5110";shortTE="F";uid="a2eb7c30-dd09-47e4-9a5e-4e47af60654e"
VSBO01000148.1	RepeatMasker	Unknown	4710	5233	1326	+	.	ID="RND-6_FAMILY-4595";Tend="1229";Tstart="233";shortTE="F";uid="e0ca00f2-d00e-43f2-9a2f-c0fa0989ab3b"
VSBO01000148.1	RepeatMasker	DNA/hAT-Charlie	525078	525529	836	+	.	ID="RND-5_FAMILY-298";TEgroup="ctg_148%7CRND-5_FAMILY-298%7C1";Tend="1189";Tstart="966";shortTE="F";uid="6f2d9261-86d2-48a8-8a7b-8ee7a1c4218c"
VSBO01000148.1	RepeatMasker	Retroposon?	461125	461250	3421	+	.	ID="SINE2-2_AP";Tend="1998";Tstart="1546";shortTE="F";uid="b5d900f2-3e66-44eb-818c-d8606145fe3c"
VSBO01000148.1	RepeatMasker	DNA	334277	334422	819	+	.	ID="DNA-TTAA-1_AP";Tend="145";Tstart="1";shortTE="F";uid="56942e49-c155-467f-9d1d-9cef0804b18d"
VSBO01000148.1	RepeatMasker	DNA	167514	167925	841	+	.	ID="ttaa3c_ap";Tend="423";Tstart="15";shortTE="F";uid="8d920416-d83d-44d6-9109-5ec6894eb4ae"
VSBO01000148.1	RepeatMasker	DNA/MULE-MuDR	2137	2706	3136	+	.	ID="RND-5_FAMILY-5183";TEgroup="ctg_148%7CRND-5_FAMILY-5183%7C1";Tend="1512";Tstart="812";shortTE="F";uid="da18c833-5bc0-40d6-b852-3785492190f7"
VSBO01000148.1	RepeatMasker	DNA/MULE-MuDR	371467	371601	762	+	.	ID="RND-6_FAMILY-9076";Tend="755";Tstart="621";shortTE="F";uid="bbf6181b-5d49-40ac-b95a-c29e122ab870"
VSBO01000148.1	RepeatMasker	DNA/Kolobok-E	460153	460911	1557	+	.	ID="KOLOBOKE-4_AP";Tend="3201";Tstart="2452";shortTE="F";uid="0694b8f9-fd0d-4c8b-8b5a-50b3b27d16bc"
VSBO01000148.1	RepeatMasker	DNA/hAT	512308	512602	557	+	.	ID="RND-6_FAMILY-7500";Tend="907";Tstart="608";shortTE="F";uid="aea75fc2-5f49-40ee-acc4-040a36bc4d20"
VSBO01000148.1	RepeatMasker	Unknown	1	200	1195	+	.	ID="RND-1_FAMILY-14";Tend="523";Tstart="324";shortTE="F";uid="9fb7ef8b-db06-483c-97ef-25a1f7fac2b1"
VSBO01000148.1	RepeatMasker	Retroposon?	459640	460211	592	+	.	ID="SINE2-1_AP";Tend="1702";Tstart="1107";shortTE="F";uid="1423bd4e-f832-4cf9-8fa7-87bc1f6d62d5"
VSBO01000148.1	RepeatMasker	DNA	56368	56767	644	+	.	ID="TTAA2D_AP";Tend="409";Tstart="49";shortTE="F";uid="9a8a5225-4e00-44cb-971a-ab4c48968888"
VSBO01000148.1	RepeatMasker	DNA	265220	265633	2176	+	.	ID="TTAA4B_AP";Tend="430";Tstart="10";shortTE="F";uid="50666f74-71df-4505-8bf7-c30def34590d"
VSBO01000148.1	RepeatMasker	DNA	299491	299711	453	+	.	ID="dna4-2_ap";Tend="226";Tstart="16";shortTE="F";uid="ce52c19c-165c-4709-b267-d9f90c76dd0b"
VSBO01000148.1	RepeatMasker	DNA	38754	38928	593	+	.	ID="DNA-TTAA-1_AP";Tend="375";Tstart="201";shortTE="F";uid="ef2de09d-efca-4b3c-85df-241767f60ae7"
VSBO01000148.1	RepeatMasker	Unknown	158730	159298	1183	+	.	ID="RND-1_FAMILY-90";Tend="1549";Tstart="998";shortTE="F";uid="a8bc8a05-6ca9-47f0-9f64-0a21b66111cb"
VSBO01000148.1	RepeatMasker	DNA	358680	359082	2070	+	.	ID="TTAA15_AP";Tend="595";Tstart="199";shortTE="F";uid="4b9d6a3e-1c9a-4526-b193-62b4e9c6fb82"
VSBO01000148.1	RepeatMasker	DNA	339643	339839	594	+	.	ID="ttaa3c_ap";Tend="237";Tstart="49";shortTE="F";uid="0159b5ed-5be5-4584-873e-4a17c4162423"
VSBO01000148.1	RepeatMasker	Unknown	477245	477470	578	+	.	ID="RND-5_FAMILY-1372";Tend="992";Tstart="769";shortTE="F";uid="3c4ece0c-718f-4691-879f-8040226b256b"
VSBO01000148.1	RepeatMasker	DNA	290395	290684	588	+	.	ID="DNA4-2B_AP";Tend="299";Tstart="25";shortTE="F";uid="ba61f509-7dd0-40dc-82c8-83af886dd59b"
VSBO01000148.1	RepeatMasker	DNA	232244	232877	1441	+	.	ID="DNA4-2_AP";Tend="768";Tstart="1";shortTE="F";uid="5552961d-e914-4b41-92a3-288b792217c4"
VSBO01000148.1	RepeatMasker	DNA/TcMar-Tc1	426299	426619	530	+	.	ID="MARINER-N12_RPR";TEgroup="ctg_148%7CMARINER-N12_RPR%7C1";Tend="909";Tstart="241";shortTE="F";uid="7fe1fef7-a648-4cd9-a48d-c24b51908d29"
VSBO01000148.1	RepeatMasker	DNA	417915	418040	865	+	.	ID="DNA3-1_AP";Tend="126";Tstart="1";shortTE="F";uid="72f90d5a-3aa9-4700-a5ea-62dcdad1b8dc"
VSBO01000148.1	RepeatMasker	Retroposon?	204646	204874	1777	+	.	ID="RND-5_FAMILY-5927";Tend="1396";Tstart="1171";shortTE="F";uid="1de2f6e3-2024-4a1c-ba81-2fecaf722a21"
VSBO01000148.1	RepeatMasker	Unknown	251055	251198	494	+	.	ID="RND-4_FAMILY-53";Tend="1532";Tstart="1389";shortTE="F";uid="59343c52-21c5-485e-a727-390b4b78e308"
VSBO01000148.1	RepeatMasker	LINE/I-Jockey	201479	201609	461	+	.	ID="RND-5_FAMILY-3937";Tend="1356";Tstart="1225";shortTE="F";uid="fed98bdc-eefc-4480-85d3-c2972da9e652"
VSBO01000148.1	RepeatMasker	DNA	353303	353947	1145	+	.	ID="RND-1_FAMILY-17";TEgroup="ctg_148%7CRND-1_FAMILY-17%7C1";Tend="1726";Tstart="934";shortTE="F";uid="b9ec5b2b-c902-4d63-b941-41d8c70e667e"
VSBO01000148.1	RepeatMasker	DNA/hAT-hAT19	261821	262086	693	+	.	ID="HAT-N7_AP";Tend="296";Tstart="4";shortTE="F";uid="42724826-2fbf-4913-8c5d-910897bbb8d9"
VSBO01000148.1	RepeatMasker	DNA/hAT-Charlie	499448	499645	1024	+	.	ID="DNA8-34_AP";Tend="192";Tstart="1";shortTE="F";uid="7eef8f1d-e28f-4977-9f2c-ed7dd24bab2e"
VSBO01000148.1	RepeatMasker	DNA/hAT-Charlie	414307	414639	1437	+	.	ID="RND-5_FAMILY-3706";Tend="1305";Tstart="963";shortTE="F";uid="b7cee7fd-0018-4ac8-92a0-710bf4ce2dff"
VSBO01000148.1	RepeatMasker	LTR/Gypsy	319230	319506	479	+	.	ID="RND-6_FAMILY-10961";Tend="3830";Tstart="3539";shortTE="F";uid="94d57430-d5a7-487e-86a9-1684f9e39386"
VSBO01000148.1	RepeatMasker	Unknown	434709	434885	747	+	.	ID="RND-1_FAMILY-136";Tend="371";Tstart="205";shortTE="F";uid="cc62a0d8-18b8-4a8a-84e5-4adbc0016a5a"
VSBO01000148.1	RepeatMasker	Unknown	524350	524612	1857	+	.	ID="RND-1_FAMILY-90";Tend="1195";Tstart="941";shortTE="F";uid="b7dda30d-58b8-416c-aaf8-3a5cafab0d11"
VSBO01000148.1	RepeatMasker	Unknown	277273	277522	1417	+	.	ID="RND-1_FAMILY-59";Tend="1169";Tstart="924";shortTE="F";uid="81656940-3f93-4f84-a91d-3b6a86e9241c"
VSBO01000148.1	RepeatMasker	DNA	314250	314552	548	+	.	ID="dna4-1_ap";Tend="338";Tstart="15";shortTE="F";uid="bdd2db87-3601-4394-b7fc-70b6000d86cd"
VSBO01000148.1	RepeatMasker	DNA/TcMar-Tc1	477707	477999	1687	+	.	ID="RND-5_FAMILY-405";Tend="1427";Tstart="1123";shortTE="F";uid="f1c0b509-41cd-4e47-958f-da3bfb11f27c"
VSBO01000148.1	RepeatMasker	DNA	339871	340286	794	+	.	ID="TTAA2B_AP";Tend="426";Tstart="16";shortTE="F";uid="b49956ae-3ca9-4080-b17e-373363e6fb33"
VSBO01000148.1	RepeatMasker	Retroposon?	355460	355907	2366	+	.	ID="RND-5_FAMILY-4364";Tend="1153";Tstart="697";shortTE="F";uid="7b5556b4-c586-401e-8c1b-bf8637b26ccf"
VSBO01000148.1	RepeatMasker	LINE/L2	114425	114688	2002	+	.	ID="RND-6_FAMILY-2565";Tend="1647";Tstart="1383";shortTE="F";uid="3bee9f7a-fc45-4369-ba40-e97f19d9fa55"
VSBO01000148.1	RepeatMasker	Unknown	270111	270594	2760	+	.	ID="RND-4_FAMILY-666";Tend="1400";Tstart="930";shortTE="F";uid="93ebf7f9-56ea-4332-96d5-e85076192492"
VSBO01000148.1	RepeatMasker	Retroposon?	456246	456555	1774	+	.	ID="RND-6_FAMILY-6482";Tend="1271";Tstart="950";shortTE="F";uid="58f30829-b9b9-4963-907e-d4cdc02d1ade"
VSBO01000148.1	RepeatMasker	DNA	374463	374737	617	+	.	ID="ttaa3b_ap";Tend="256";Tstart="1";shortTE="F";uid="30f5c393-d5a8-4258-89cd-393f991ee780"
VSBO01000148.1	RepeatMasker	DNA/Kolobok-E	425623	425986	2120	+	.	ID="RND-4_FAMILY-202";Tend="1317";Tstart="953";shortTE="F";uid="372e7d5b-6b1d-4229-b762-17982e315fb4"
VSBO01000148.1	RepeatMasker	Retroposon?	185954	186924	1089	+	.	ID="SINE2-1_AP";Tend="1447";Tstart="448";shortTE="F";uid="51109636-9151-479d-afc8-abf42438ca44"
VSBO01000148.1	RepeatMasker	DNA/hAT-hAT19	363530	363646	594	-	.	ID="hat-n6b_ap";Tend="161";Tstart="45";shortTE="F";uid="c4b07a01-f6ae-49d2-b043-f025f2b7acb8"
VSBO01000148.1	RepeatMasker	Retroposon?	469876	470195	541	-	.	ID="SINE2-1_AP";TEgroup="ctg_148%7CSINE2-1_AP%7C1";Tend="1770";Tstart="1224";shortTE="F";uid="dbd65928-a417-48c8-bc44-b76e34ae49b7"
VSBO01000148.1	RepeatMasker	RC/Helitron	509497	509724	623	-	.	ID="RND-1_FAMILY-154";Tend="1168";Tstart="952";shortTE="F";uid="7b72a3b0-0d7a-45bf-8225-7e5af91c43ff"
VSBO01000148.1	RepeatMasker	Unknown	448643	449197	2200	-	.	ID="RND-6_FAMILY-2670";Tend="1525";Tstart="922";shortTE="F";uid="6a9d1a6f-f3a5-45a2-9585-24eac264df5b"
VSBO01000148.1	RepeatMasker	DNA/Kolobok-E	452462	452655	717	-	.	ID="RND-5_FAMILY-15287";Tend="730";Tstart="534";shortTE="F";uid="955f6874-8533-4d58-ac8b-dc620ad86311"
VSBO01000148.1	RepeatMasker	Unknown	402800	403486	3442	-	.	ID="RND-6_FAMILY-2670";Tend="1570";Tstart="924";shortTE="F";uid="48bd0f9b-777b-44bb-a4a4-d2001eb142ed"
VSBO01000148.1	RepeatMasker	DNA/Kolobok-E	19746	20129	2007	-	.	ID="RND-6_FAMILY-691";TEgroup="ctg_148%7CRND-6_FAMILY-691%7C1";Tend="1499";Tstart="921";shortTE="F";uid="e89ebfd3-456e-4efa-9011-bc972e8ef724"
VSBO01000148.1	RepeatMasker	DNA/hAT-hAT19	295111	295297	552	-	.	ID="RND-5_FAMILY-802";Tend="1094";Tstart="918";shortTE="F";uid="93f9e51b-02f8-4f75-9b10-950ce22b2cd2"
VSBO01000148.1	RepeatMasker	DNA/hAT-Charlie	437291	437534	862	-	.	ID="RND-5_FAMILY-298";Tend="1189";Tstart="966";shortTE="F";uid="40f474ef-4ac8-4a5c-8998-042505d2e9b4"
VSBO01000148.1	RepeatMasker	DNA/MULE-MuDR	371822	372145	677	-	.	ID="MUDR7X_AP";Tend="1226";Tstart="903";shortTE="F";uid="3c70fc27-53e9-4bc5-a788-6006763e9145"
VSBO01000148.1	RepeatMasker	Retroposon?	160731	160862	548	-	.	ID="RND-5_FAMILY-4364";Tend="407";Tstart="282";shortTE="F";uid="8472c7c6-c594-46a0-a65d-384d977b9e4e"
VSBO01000148.1	RepeatMasker	DNA/Kolobok-E	513042	513183	400	-	.	ID="RND-6_FAMILY-691";Tend="1171";Tstart="1033";shortTE="F";uid="62e140f3-8874-4691-b2cf-69135e9f76e8"
VSBO01000148.1	RepeatMasker	Unknown	364127	364734	2047	-	.	ID="RND-6_FAMILY-303";Tend="1512";Tstart="924";shortTE="F";uid="c8b4db1d-5ae4-4f18-bcba-a7d515631713"
VSBO01000148.1	RepeatMasker	DNA	351659	352325	1625	-	.	ID="DNA4-2_AP";Tend="671";Tstart="6";shortTE="F";uid="f84d5d6f-e563-425f-98e3-89cb4141e020"
VSBO01000148.1	RepeatMasker	DNA	519090	519555	2699	-	.	ID="RND-6_FAMILY-7707";Tend="1365";Tstart="910";shortTE="F";uid="8d718e4e-6283-4e08-9e99-5e5bc9f2d4ac"
VSBO01000148.1	RepeatMasker	DNA/hAT-Charlie	343917	344240	612	-	.	ID="RND-6_FAMILY-7632";TEgroup="ctg_148%7CRND-6_FAMILY-7632%7C1";Tend="1312";Tstart="609";shortTE="F";uid="30ad8beb-bf2d-45a8-a494-872b0dad9c6b"
VSBO01000148.1	RepeatMasker	DNA	69342	69552	1785	-	.	ID="RND-6_FAMILY-7278";Tend="655";Tstart="445";shortTE="F";uid="7b69c111-af7b-4db8-8845-c659549c6a2d"
VSBO01000148.1	RepeatMasker	Unknown	187912	188222	1455	-	.	ID="RND-1_FAMILY-76";Tend="1254";Tstart="944";shortTE="F";uid="574c72a0-cc8b-414c-a898-6e10859745b1"
VSBO01000148.1	RepeatMasker	Unknown	262810	263025	855	-	.	ID="RND-1_FAMILY-76";Tend="1190";Tstart="941";shortTE="F";uid="83f0c6f6-3b19-416c-8e35-957d873e4650"
VSBO01000148.1	RepeatMasker	DNA/Kolobok-E	148524	148686	455	-	.	ID="RND-4_FAMILY-202";Tend="1399";Tstart="1241";shortTE="F";uid="58ad3bfd-ce12-4b33-af3d-270e6605c380"
VSBO01000148.1	RepeatMasker	Unknown	470669	470847	431	-	.	ID="RND-5_FAMILY-2551";Tend="1186";Tstart="1009";shortTE="F";uid="d10efcdc-aae7-4f35-a028-eccd581feabd"
VSBO01000148.1	RepeatMasker	DNA	334783	334888	550	-	.	ID="dna-ttaa-1_ap";Tend="288";Tstart="184";shortTE="F";uid="e74480a0-a97e-4ccc-8643-331a4a66cc5a"
VSBO01000148.1	RepeatMasker	DNA	401770	401931	431	-	.	ID="dna4-1_ap";Tend="595";Tstart="436";shortTE="F";uid="d2fccd3d-07ee-43bf-92d7-b32f04774f82"
VSBO01000148.1	RepeatMasker	Retroposon?	174040	174614	488	-	.	ID="SINE2-1_AP";Tend="645";Tstart="4";shortTE="F";uid="d301bd6c-9c85-4ba5-84f1-8e914bbc05f6"
VSBO01000148.1	RepeatMasker	Unknown	521746	521933	541	-	.	ID="RND-6_FAMILY-486";Tend="1245";Tstart="1039";shortTE="F";uid="06084a5e-5bd4-4480-8a81-fc18e49248db"
VSBO01000148.1	RepeatMasker	DNA/MULE-MuDR	384843	385048	506	-	.	ID="RND-6_FAMILY-4567";Tend="789";Tstart="549";shortTE="F";uid="bba0088c-eab6-4bb9-8377-1e9c825682fb"
VSBO01000148.1	RepeatMasker	Unknown	471821	472400	3628	-	.	ID="RND-5_FAMILY-793";Tend="1500";Tstart="918";shortTE="F";uid="62e1c50c-d9b1-4784-90d6-dc965afa94ec"
VSBO01000148.1	RepeatMasker	DNA	337127	337228	478	-	.	ID="dna4-2_ap";Tend="769";Tstart="670";shortTE="F";uid="4be66487-7d32-4455-96d1-64e05c3b1658"
VSBO01000148.1	RepeatMasker	Unknown	226447	226703	1851	-	.	ID="RND-1_FAMILY-158";Tend="1231";Tstart="973";shortTE="F";uid="c026c79a-b907-4651-9c5b-2df4efcd3266"
VSBO01000148.1	RepeatMasker	DNA/hAT-Tip100	268561	268734	1246	-	.	ID="RND-5_FAMILY-376";Tend="1129";Tstart="958";shortTE="F";uid="7683a945-319c-4e11-ab80-d680e1120271"
VSBO01000148.1	RepeatMasker	DNA/TcMar-Tc1	477276	477715	1496	-	.	ID="RND-5_FAMILY-405";TEgroup="ctg_148%7CRND-5_FAMILY-405%7C1";Tend="1429";Tstart="1022";shortTE="F";uid="773615fa-bc5b-4dc8-80d0-e21f703fe1c8"
VSBO01000148.1	RepeatMasker	DNA	68815	69300	3646	-	.	ID="RND-1_FAMILY-161";Tend="1283";Tstart="804";shortTE="F";uid="d5e8a56e-395d-4a50-abbe-3095efb823c4"
VSBO01000148.1	RepeatMasker	DNA	266649	267021	1357	-	.	ID="TTAA8_AP";Tend="383";Tstart="1";shortTE="F";uid="1adfc745-0630-4ebe-9c17-b709b30f6a25"
VSBO01000148.1	RepeatMasker	DNA/MULE-MuDR	455794	455942	580	-	.	ID="RND-6_FAMILY-3530";Tend="1637";Tstart="1495";shortTE="F";uid="7106c875-7a7c-4674-9c40-719385bc4358"
VSBO01000148.1	RepeatMasker	Unknown	153198	153325	456	-	.	ID="RND-5_FAMILY-3006";Tend="875";Tstart="761";shortTE="F";uid="b9780475-6c20-4ee9-802e-1c43f55f53bc"
VSBO01000148.1	RepeatMasker	Retroposon?	355533	356036	2031	-	.	ID="SINE2-2_AP";Tend="808";Tstart="307";shortTE="F";uid="2054192d-9a96-4df3-92bc-b8982673f28e"
VSBO01000148.1	RepeatMasker	DNA	325463	325976	1551	-	.	ID="DNA4-2_AP";Tend="517";Tstart="1";shortTE="F";uid="fe29d99f-b014-47d5-acbd-3cddf62bcb43"
VSBO01000148.1	RepeatMasker	RC/Helitron	420618	420874	1594	-	.	ID="RND-1_FAMILY-139";Tend="1235";Tstart="974";shortTE="F";uid="b8e8e785-c7bc-4e2e-8157-078920c83460"
VSBO01000148.1	RepeatMasker	Unknown	135467	136391	7599	-	.	ID="RND-5_FAMILY-3490";Tend="1776";Tstart="857";shortTE="F";uid="c69c29da-af60-48a4-8b71-f60b746fbee1"
VSBO01000148.1	RepeatMasker	Unknown	333932	334206	734	-	.	ID="RND-6_FAMILY-5122";Tend="1313";Tstart="1075";shortTE="F";uid="044e65ca-ca60-4a32-9d2c-d2818a8d3571"
VSBO01000148.1	RepeatMasker	Unknown	439643	440549	3742	-	.	ID="RND-6_FAMILY-486";Tend="2179";Tstart="1211";shortTE="F";uid="bd756479-45c6-49a6-ab5d-d271c36a38b0"
VSBO01000148.1	RepeatMasker	DNA/Kolobok-E	424077	424410	1795	-	.	ID="RND-6_FAMILY-15215";Tend="1329";Tstart="931";shortTE="F";uid="3478d4d7-d652-40b4-a7d2-05a27524aaa9"
VSBO01000148.1	RepeatMasker	DNA	286583	287163	1511	-	.	ID="DNA4-3_AP";Tend="634";Tstart="4";shortTE="F";uid="cbd679b4-075c-4d05-8d7a-50b0322b0cc2"
VSBO01000148.1	RepeatMasker	Retroposon?	355336	355521	629	-	.	ID="SINE2-1_AP";Tend="1770";Tstart="1595";shortTE="F";uid="4c5f442d-c4f8-4053-933b-dce444941496"
VSBO01000148.1	RepeatMasker	Retroposon?	54494	54631	413	-	.	ID="SINE2-2_AP";Tend="137";Tstart="1";shortTE="F";uid="1f51a7a3-fd2f-4311-aa44-9126647abb0c"
VSBO01000148.1	RepeatMasker	DNA	248551	249060	535	-	.	ID="dna4-1_ap";Tend="636";Tstart="130";shortTE="F";uid="51d19027-4238-4f1b-9c0c-2723a32d010d"
VSBO01000148.1	RepeatMasker	DNA	473115	473413	1171	-	.	ID="DNA-TTAA-1_AP";Tend="423";Tstart="115";shortTE="F";uid="496b65e5-83d4-4166-a4e9-508435bf4588"
VSBO01000148.1	RepeatMasker	DNA/Kolobok-E	310348	310641	530	-	.	ID="RND-6_FAMILY-691";Tend="1514";Tstart="1230";shortTE="F";uid="f7c4d49e-e395-4b1a-8558-c74012ec1f8e"
VSBO01000148.1	RepeatMasker	Retroposon?	460670	461124	2223	-	.	ID="RND-5_FAMILY-4364";Tend="1153";Tstart="697";shortTE="F";uid="dead5255-2219-453d-9316-bc48b1f3320f"
VSBO01000148.1	RepeatMasker	DNA/hAT	453754	454014	1199	-	.	ID="RND-5_FAMILY-207";Tend="1266";Tstart="940";shortTE="F";uid="d73353d6-abd9-4d38-856c-33606c527624"
VSBO01000148.1	RepeatMasker	DNA	337240	337656	1057	-	.	ID="DNA4-2_AP";Tend="414";Tstart="5";shortTE="F";uid="fdc26aeb-b808-481c-9d2a-ea36d30f97ad"
VSBO01001480.1	RepeatMasker	Unknown	872	1058	1385	-	.	ID="RND-1_FAMILY-138";Tend="1406";Tstart="1220";shortTE="F";uid="365a89c1-3e01-4ddc-a774-945edf30500d"
VSBO01001482.1	RepeatMasker	Unknown	557	1234	6072	+	.	ID="RND-5_FAMILY-262";Tend="733";Tstart="72";shortTE="F";uid="f06452ca-77d9-4abf-bde5-36ac9222577d"
VSBO01001482.1	RepeatMasker	DNA/MULE-MuDR	1	556	4862	-	.	ID="RND-6_FAMILY-1398";Tend="556";Tstart="1";shortTE="F";uid="63196cff-121c-4486-b3e7-90d600aeef20"
VSBO01001483.1	RepeatMasker	Retroposon?	43	632	693	+	.	ID="SINE2-2_AP";Tend="1997";Tstart="1388";shortTE="F";uid="e0c9bb7b-c181-415e-9caa-ff109eb6507e"
VSBO01001483.1	RepeatMasker	Unknown	718	1221	2124	+	.	ID="RND-4_FAMILY-1374";Tend="1448";Tstart="892";shortTE="F";uid="54af5be7-bf26-4e7e-bd31-7a18cbd34f2a"
VSBO01001483.1	RepeatMasker	Retroposon?	21	502	2187	-	.	ID="RND-5_FAMILY-4364";Tend="1153";Tstart="697";shortTE="F";uid="74776292-994e-4765-b82f-e4ae808d1209"
VSBO01001484.1	RepeatMasker	DNA/hAT-hATm	258	1246	6881	-	.	ID="rnd-6_family-247";Tend="1400";Tstart="453";shortTE="F";uid="8aeb4af6-e18c-46d4-92cd-2b0863feb888"
VSBO01001485.1	RepeatMasker	Unknown	1	1063	7586	-	.	ID="RND-6_FAMILY-5373";Tend="1276";Tstart="242";shortTE="F";uid="f7d24491-51ff-49e7-893e-16ada542970c"
VSBO01001486.1	RepeatMasker	Retroposon?	1	1003	8099	+	.	ID="RND-1_FAMILY-28";Tend="2339";Tstart="1328";shortTE="F";uid="4c6420b5-2c68-4987-80e9-ba3be7b23be3"
VSBO01001486.1	RepeatMasker	Retroposon?	1014	1245	1643	+	.	ID="RND-1_FAMILY-21";Tend="1486";Tstart="1249";shortTE="F";uid="5825f95b-1362-4729-8808-cf4e9344f6b5"
VSBO01001487.1	RepeatMasker	Unknown	1	1244	7834	-	.	ID="RND-1_FAMILY-14";Tend="894";Tstart="1";shortTE="F";uid="dbe4f78e-61fd-4760-a7dd-2b374e0eddc8"
VSBO01001488.1	RepeatMasker	Unknown	13	744	2282	+	.	ID="RND-1_FAMILY-3";Tend="614";Tstart="3";shortTE="F";uid="9a90900b-d44d-4379-af5b-faded77df211"
VSBO01001488.1	RepeatMasker	Unknown	990	1244	1104	+	.	ID="RND-1_FAMILY-3";Tend="254";Tstart="2";shortTE="F";uid="c4079eb9-9f81-4951-aa22-e9ff73484160"
VSBO01001488.1	RepeatMasker	Unknown	75	1217	2066	-	.	ID="RND-1_FAMILY-0";Tend="693";Tstart="1";shortTE="F";uid="a83d2dd7-4c60-4c57-9b44-3c5f6e3e3027"
VSBO01001489.1	RepeatMasker	DNA/MULE-NOF	318	1244	7131	+	.	ID="RND-6_FAMILY-3042";Tend="877";Tstart="1";shortTE="F";uid="d947caff-2972-4200-9303-b871ae6e2baa"
VSBO01000149.1	RepeatMasker	Retroposon?	334618	335016	651	+	.	ID="SINE2-1_AP";Tend="419";Tstart="1";shortTE="F";uid="a321e9e1-8804-4397-bcbd-797123d76922"
VSBO01000149.1	RepeatMasker	DNA	320989	321227	527	+	.	ID="ttaa2c_ap";TEgroup="ctg_149%7Cttaa2c_ap%7C1";Tend="422";Tstart="214";shortTE="T";uid="108d42ba-3193-4e78-8eec-a4e54f468fc8"
VSBO01000149.1	RepeatMasker	Unknown	22691	23549	3838	+	.	ID="RND-5_FAMILY-8551";Tend="1949";Tstart="1100";shortTE="F";uid="224a59a3-090e-4912-90ae-1d4a501c74c6"
VSBO01000149.1	RepeatMasker	LINE/RTE-BovB	116854	117056	451	+	.	ID="RND-5_FAMILY-10800";Tend="1544";Tstart="1348";shortTE="F";uid="06751c94-8229-4f69-9fa8-3fb62eb820df"
VSBO01000149.1	RepeatMasker	DNA/hAT-Tip100	499079	499179	662	+	.	ID="RND-1_FAMILY-88";Tend="1329";Tstart="1234";shortTE="F";uid="77da29ea-de36-4298-be14-8ae2b2692cda"
VSBO01000149.1	RepeatMasker	DNA/hAT-Charlie	250759	251043	623	+	.	ID="RND-6_FAMILY-7632";TEgroup="ctg_149%7CRND-6_FAMILY-7632%7C1";Tend="1313";Tstart="637";shortTE="T";uid="75f0e6ef-3c08-42ba-8a76-14762619a8d0"
VSBO01000149.1	RepeatMasker	DNA	28347	29098	2088	+	.	ID="TTAA5_AP";TEgroup="ctg_149%7CTTAA5_AP%7C1";Tend="442";Tstart="1";shortTE="F";uid="33935c60-734b-4ae3-9fe1-4b1e2097738b"
VSBO01000149.1	RepeatMasker	DNA/Academ-1	36629	36934	751	+	.	ID="RND-6_FAMILY-49";TEgroup="ctg_149%7CRND-6_FAMILY-49%7C1";Tend="1242";Tstart="632";shortTE="F";uid="d405ef79-458a-4041-a542-df5ef7e24369"
VSBO01000149.1	RepeatMasker	DNA/MULE-MuDR	29872	31499	4902	+	.	ID="RND-5_FAMILY-540";TEgroup="ctg_149%7CRND-5_FAMILY-540%7C1";Tend="2625";Tstart="1148";shortTE="F";uid="61dbb09d-eac1-43bc-98b6-274bc53edeba"
VSBO01000149.1	RepeatMasker	DNA/hAT?	518522	519109	2508	+	.	ID="DNA8-48_AP";Tend="817";Tstart="290";shortTE="F";uid="9a2241f9-aec9-4a95-9890-7acd5cee69b0"
VSBO01000149.1	RepeatMasker	DNA/TcMar-Tc1	185657	185791	514	+	.	ID="MARINER-N22_AG";Tend="1332";Tstart="1198";shortTE="F";uid="01210d2a-3413-425c-a106-b176716239aa"
VSBO01000149.1	RepeatMasker	DNA/Kolobok-E	509297	509401	552	+	.	ID="RND-6_FAMILY-691";Tend="1500";Tstart="1159";shortTE="F";uid="ce1650c3-5abe-47c8-ba76-01ca71067cff"
VSBO01000149.1	RepeatMasker	DNA/hAT-hAT19	34970	35626	914	+	.	ID="HAT-1_RPR";Tend="1406";Tstart="744";shortTE="F";uid="9d397dd0-d7f7-43a3-8c09-97145461f34f"
VSBO01000149.1	RepeatMasker	DNA	402419	402648	509	+	.	ID="TTAA3B_AP";Tend="434";Tstart="205";shortTE="F";uid="ab16fd66-cd00-4c52-b5cb-38dfe43f85c0"
VSBO01000149.1	RepeatMasker	DNA/Ginger-1	377551	377682	496	+	.	ID="GINGER1-1_AP";Tend="3408";Tstart="3266";shortTE="F";uid="a22547c6-05ca-42b2-b026-c8e1802cb242"
VSBO01000149.1	RepeatMasker	DNA/Kolobok-E	165989	166352	511	+	.	ID="KOLOBOKE-2_AP";Tend="2211";Tstart="1822";shortTE="F";uid="99fede74-0d1d-4c15-a331-3c7fde9f1ed5"
VSBO01000149.1	RepeatMasker	Retroposon?	422087	422190	454	+	.	ID="SINE2-1_AP";Tend="1732";Tstart="1627";shortTE="F";uid="2f6ca9ba-0f05-47f2-8f19-c91fce89a37a"
VSBO01000149.1	RepeatMasker	Unknown	343651	344286	2749	+	.	ID="RND-5_FAMILY-4269";Tend="1512";Tstart="863";shortTE="F";uid="a0a7cbc1-6dd8-416b-884d-bf85be5fc5f0"
VSBO01000149.1	RepeatMasker	RC/Helitron	499119	499460	2057	+	.	ID="RND-5_FAMILY-4793";Tend="1993";Tstart="1668";shortTE="F";uid="c6bdea0e-c4af-4b12-b518-f95cd8faeb89"
VSBO01000149.1	RepeatMasker	DNA/MULE-NOF	25558	25696	441	+	.	ID="RND-5_FAMILY-1003";Tend="1203";Tstart="1063";shortTE="F";uid="71a04446-e0c8-47ba-a36e-c873c28490be"
VSBO01000149.1	RepeatMasker	DNA/MULE-MuDR	25786	26405	3154	+	.	ID="RND-6_FAMILY-1398";Tend="591";Tstart="7";shortTE="F";uid="cdd4d8ce-3b5b-4101-8605-e12f715a24bb"
VSBO01000149.1	RepeatMasker	DNA	513042	513230	610	+	.	ID="TTAA8_AP";Tend="188";Tstart="2";shortTE="F";uid="e17cd66a-754c-40df-a215-1b3cfa5245a6"
VSBO01000149.1	RepeatMasker	DNA/hAT-Ac	500072	500269	454	+	.	ID="RND-6_FAMILY-9895";Tend="789";Tstart="594";shortTE="F";uid="4de2cae6-b38f-4277-84ba-3a04be276047"
VSBO01000149.1	RepeatMasker	DNA/Academ-1	33693	33908	1031	+	.	ID="RND-6_FAMILY-49";Tend="594";Tstart="385";shortTE="F";uid="71181262-52cd-4d28-af00-d7922cdc6694"
VSBO01000149.1	RepeatMasker	DNA/Ginger-2	389891	390083	534	+	.	ID="RND-6_FAMILY-4389";Tend="926";Tstart="709";shortTE="F";uid="0480e975-27da-409c-be73-ed8d0f9d28e9"
VSBO01000149.1	RepeatMasker	Unknown	489096	489435	547	+	.	ID="RND-5_FAMILY-8551";Tend="2750";Tstart="2403";shortTE="F";uid="8d20fa0d-d8c7-4aba-b11b-9564a62b79d4"
VSBO01000149.1	RepeatMasker	Unknown	481450	481717	1231	+	.	ID="RND-6_FAMILY-11482";Tend="1217";Tstart="948";shortTE="F";uid="f33e94db-fc9a-4486-888f-d3d0f41a4699"
VSBO01000149.1	RepeatMasker	DNA	97187	97419	850	+	.	ID="TTAA2C_AP";Tend="226";Tstart="1";shortTE="F";uid="4bc6b4de-b41f-49be-b296-36c08030ba87"
VSBO01000149.1	RepeatMasker	DNA/hAT-Charlie	165713	165908	1105	+	.	ID="DNA8-55B_AP";Tend="186";Tstart="1";shortTE="F";uid="0dde966e-cd19-4212-8674-596de4822641"
VSBO01000149.1	RepeatMasker	Unknown	307259	307458	497	+	.	ID="RND-5_FAMILY-2551";Tend="1183";Tstart="1004";shortTE="F";uid="f939cb9e-18ac-4996-a48b-745d188cbfec"
VSBO01000149.1	RepeatMasker	Retroposon?	377623	378066	1990	+	.	ID="RND-5_FAMILY-4364";Tend="1153";Tstart="697";shortTE="F";uid="c319ce91-e3a0-4ffb-a8a6-a31296039cab"
VSBO01000149.1	RepeatMasker	DNA	63853	64099	1693	+	.	ID="TTAAC_AP";Tend="438";Tstart="192";shortTE="F";uid="6d829f36-d50f-4f2c-b15c-cc8a237f05ae"
VSBO01000149.1	RepeatMasker	DNA/Kolobok-E	390516	391172	3660	+	.	ID="RND-6_FAMILY-691";Tend="1498";Tstart="886";shortTE="F";uid="389654d6-0551-457d-8490-91ff8044bb4c"
VSBO01000149.1	RepeatMasker	DNA/Kolobok-E	274917	275041	540	+	.	ID="KOLOBOKE-2_AP";Tend="1246";Tstart="1118";shortTE="F";uid="910a7288-4812-4eea-8858-4e26da8e0b45"
VSBO01000149.1	RepeatMasker	DNA/MULE-NOF	33540	33650	431	+	.	ID="RND-5_FAMILY-1003";Tend="1621";Tstart="1505";shortTE="F";uid="1b42af64-b368-4281-8672-0a4947a81a77"
VSBO01000149.1	RepeatMasker	DNA/Ginger-1	421268	421564	545	+	.	ID="GINGER1-1_AP";Tend="4402";Tstart="4100";shortTE="F";uid="1fec1823-5315-4476-b56d-dd15f7c6cd86"
VSBO01000149.1	RepeatMasker	DNA	297405	297619	1107	+	.	ID="RND-1_FAMILY-72";Tend="3006";Tstart="2779";shortTE="F";uid="48037d03-71bc-438f-b68d-f33aef882d8d"
VSBO01000149.1	RepeatMasker	DNA/Academ-1	514877	515204	2116	+	.	ID="RND-5_FAMILY-933";Tend="649";Tstart="324";shortTE="F";uid="9307da95-35b4-4a39-9594-9cb10f8d45cc"
VSBO01000149.1	RepeatMasker	Unknown	105081	105299	800	+	.	ID="RND-5_FAMILY-2551";Tend="1191";Tstart="982";shortTE="F";uid="7515b536-4e36-4323-a2ed-7445806fff19"
VSBO01000149.1	RepeatMasker	Retroposon?	19344	19571	461	+	.	ID="SINE2-1_AP";Tend="1447";Tstart="1220";shortTE="F";uid="46e112b2-2be4-41a4-9ff9-955aaf7547dd"
VSBO01000149.1	RepeatMasker	DNA/Ginger-2	126382	127175	1639	+	.	ID="GINGER2-1_LMI";Tend="2941";Tstart="2144";shortTE="F";uid="3e8fc26b-ca89-4506-bc41-a6f5c69e5b89"
VSBO01000149.1	RepeatMasker	DNA/MULE-MuDR	19778	19888	676	+	.	ID="RND-6_FAMILY-10690";Tend="605";Tstart="494";shortTE="F";uid="7bb45574-6d66-4b78-b7df-a22a1ad18ec5"
VSBO01000149.1	RepeatMasker	DNA	117443	118260	2511	+	.	ID="DNA4-2_AP";Tend="769";Tstart="1";shortTE="F";uid="fa48f542-3e99-4c38-8756-e03e00ca9e66"
VSBO01000149.1	RepeatMasker	DNA	508980	509296	710	+	.	ID="DNA4-3_AP";Tend="428";Tstart="111";shortTE="F";uid="072d20cd-37cc-4845-9daa-de69bf3a810b"
VSBO01000149.1	RepeatMasker	DNA/Kolobok-E	378763	379208	1414	+	.	ID="RND-6_FAMILY-691";Tend="1380";Tstart="904";shortTE="F";uid="32f6873e-cc98-4fbf-9f4c-5ae4ce4cfa7e"
VSBO01000149.1	RepeatMasker	DNA/hAT-Charlie	99741	99915	1101	+	.	ID="RND-1_FAMILY-116";Tend="1291";Tstart="1116";shortTE="F";uid="d6856556-c42c-42ce-9c99-4df9bc002362"
VSBO01000149.1	RepeatMasker	DNA/hAT-Tip100	485266	485423	405	+	.	ID="DNA8-42_AP";TEgroup="ctg_149%7CDNA8-42_AP%7C1";Tend="692";Tstart="1";shortTE="T";uid="8cf48c9c-e3d4-47b2-9932-996af977ee0b"
VSBO01000149.1	RepeatMasker	DNA/hAT-hAT19	283463	283603	400	+	.	ID="DNA8-88_AP";Tend="615";Tstart="483";shortTE="F";uid="2ffb2354-2398-4b97-aa5a-f4d0a867f407"
VSBO01000149.1	RepeatMasker	Unknown	22407	22689	981	+	.	ID="RND-1_FAMILY-24";Tend="724";Tstart="447";shortTE="F";uid="a979a1d4-5831-4916-87d2-b69028582a78"
VSBO01000149.1	RepeatMasker	DNA	463749	464463	2005	+	.	ID="DNA4-2_AP";Tend="769";Tstart="2";shortTE="F";uid="0a8c489b-c0f2-4b60-8815-7cb18125d1c8"
VSBO01000149.1	RepeatMasker	DNA	492954	493064	456	+	.	ID="RND-1_FAMILY-159";Tend="1115";Tstart="1000";shortTE="F";uid="1216edf5-c3e0-411d-b8bc-024ee37af42a"
VSBO01000149.1	RepeatMasker	DNA/MULE-MuDR	27267	27862	4614	+	.	ID="RND-5_FAMILY-540";Tend="1157";Tstart="570";shortTE="F";uid="919437a5-a00b-442b-8ffd-346eb0145565"
VSBO01000149.1	RepeatMasker	DNA/hAT-Blackjack	185624	185766	450	-	.	ID="HAT-4_PBA";Tend="858";Tstart="714";shortTE="F";uid="15327ca7-1016-4ee1-85c7-b195786de1d7"
VSBO01000149.1	RepeatMasker	Unknown	28185	28345	488	-	.	ID="RND-6_FAMILY-5122";Tend="1322";Tstart="1181";shortTE="F";uid="9bc437e8-b517-4d6c-8a67-57fab4cadc2c"
VSBO01000149.1	RepeatMasker	Retroposon?	410315	410421	417	-	.	ID="SINE2-2_AP";Tend="118";Tstart="1";shortTE="F";uid="60baf457-5c23-452a-90de-ba9205c2b6ef"
VSBO01000149.1	RepeatMasker	DNA/Kolobok-E	104191	104414	550	-	.	ID="KOLOBOKE-2_AP";Tend="2213";Tstart="1934";shortTE="F";uid="911b153d-5b20-4001-ab1e-a8210c65eba5"
VSBO01000149.1	RepeatMasker	DNA	485042	485177	416	-	.	ID="RND-1_FAMILY-159";Tend="1684";Tstart="1536";shortTE="F";uid="883ec5ed-14ef-4432-b783-16e72827c805"
VSBO01000149.1	RepeatMasker	DNA/MULE-MuDR	485629	485808	598	-	.	ID="RND-6_FAMILY-3530";Tend="1643";Tstart="1495";shortTE="F";uid="48e1c4d5-8639-4524-9eb7-b8b75ed0490e"
VSBO01000149.1	RepeatMasker	DNA/hAT-Charlie	390270	390539	1675	-	.	ID="RND-5_FAMILY-1508";Tend="1691";Tstart="1422";shortTE="F";uid="0d25388e-7c1e-4493-b93c-f07612d2bc23"
VSBO01000149.1	RepeatMasker	Unknown	23550	23824	3784	-	.	ID="RND-5_FAMILY-2272";Tend="1369";Tstart="335";shortTE="F";uid="02dd06a4-0f17-45c2-8f14-4ace9323a255"
VSBO01000149.1	RepeatMasker	DNA/Kolobok-E	295845	296220	738	-	.	ID="RND-6_FAMILY-691";Tend="1499";Tstart="1132";shortTE="F";uid="e546a8bd-2002-4832-bb17-012fbc91f4c3"
VSBO01000149.1	RepeatMasker	Unknown	367295	367667	2017	-	.	ID="RND-6_FAMILY-2670";Tend="1552";Tstart="1195";shortTE="F";uid="92abe220-d383-4e3e-9179-d145b09b685a"
VSBO01000149.1	RepeatMasker	Retroposon?	242103	242311	857	-	.	ID="RND-1_FAMILY-28";Tend="2395";Tstart="2183";shortTE="F";uid="36238349-b472-479b-bd0b-4c54c9aafabb"
VSBO01000149.1	RepeatMasker	RC/Helitron	368246	368382	594	-	.	ID="HELITRON-N4_PPO";Tend="132";Tstart="9";shortTE="F";uid="40d9de86-6500-4133-b3cc-cd5a9a1d1484"
VSBO01000149.1	RepeatMasker	DNA/hAT-hAT19	82984	83195	503	-	.	ID="dna8-71b_ap";Tend="161";Tstart="1";shortTE="F";uid="0626ab7a-863b-40ab-b97c-90dbc704f155"
VSBO01000149.1	RepeatMasker	Retroposon?	164783	165089	423	-	.	ID="SINE2-1_AP";Tend="438";Tstart="119";shortTE="F";uid="4641ef6c-a91c-4c06-8f40-142dd9f4a8a2"
VSBO01000149.1	RepeatMasker	Unknown	499619	500109	2606	-	.	ID="RND-6_FAMILY-17681";Tend="1216";Tstart="806";shortTE="F";uid="fcbd6ce5-80bd-4288-93d0-15cf8ff89485"
VSBO01000149.1	RepeatMasker	LINE/CR1	110373	110640	1870	-	.	ID="RND-6_FAMILY-4193";Tend="1207";Tstart="942";shortTE="F";uid="39a0b3bb-1cda-4d47-b899-8a3195e4c7e2"
VSBO01000149.1	RepeatMasker	DNA/Kolobok-E	54113	54289	932	-	.	ID="RND-5_FAMILY-15287";Tend="1533";Tstart="1362";shortTE="F";uid="cdadcd29-8fcc-466b-a08a-08d82ac33634"
VSBO01000149.1	RepeatMasker	LTR/Copia	516834	517731	1865	-	.	ID="RND-6_FAMILY-2022";Tend="848";Tstart="31";shortTE="F";uid="dca7809f-3441-4733-8370-33af611e5e04"
VSBO01000149.1	RepeatMasker	Retroposon?	421266	421501	674	-	.	ID="SINE2-2_AP";Tend="265";Tstart="1";shortTE="F";uid="31c76306-9029-4123-97fe-5086f49a5c3b"
VSBO01000149.1	RepeatMasker	Retroposon?	275808	276053	476	-	.	ID="SINE2-2_AP";Tend="251";Tstart="1";shortTE="F";uid="18f606b2-f46a-4e00-abda-5a59f7a52c3a"
VSBO01000149.1	RepeatMasker	Unknown	116033	116746	4504	-	.	ID="RND-5_FAMILY-4269";Tend="1508";Tstart="819";shortTE="F";uid="32973d72-199e-4ad2-b497-ef37ea814efb"
VSBO01000149.1	RepeatMasker	DNA	396500	396849	560	-	.	ID="TTAA2C_AP";Tend="423";Tstart="85";shortTE="F";uid="f3f955a8-b1b4-42e7-8386-31d44a47abad"
VSBO01000149.1	RepeatMasker	DNA/hAT-Charlie	391166	391805	3776	-	.	ID="RND-5_FAMILY-1508";Tend="1428";Tstart="770";shortTE="F";uid="95910150-0b08-438a-b888-b8e35fd81575"
VSBO01000149.1	RepeatMasker	DNA	132207	132598	762	-	.	ID="DNA4-3_AP";Tend="633";Tstart="263";shortTE="F";uid="eba4c1f2-4fab-4c0e-8c04-a5a72d6cf9c0"
VSBO01000149.1	RepeatMasker	DNA	438579	439038	2425	-	.	ID="TTAAC_AP";Tend="438";Tstart="1";shortTE="F";uid="0bda837e-d0d6-4a81-83b4-3d866ef2c131"
VSBO01000149.1	RepeatMasker	DNA	411729	412116	457	-	.	ID="TTAA2D_AP";Tend="430";Tstart="2";shortTE="F";uid="15d60650-5072-4c0b-b32e-3e040ef5bab5"
VSBO01000149.1	RepeatMasker	Unknown	24648	25312	2720	-	.	ID="RND-5_FAMILY-2270";Tend="1361";Tstart="758";shortTE="F";uid="c0279787-dee7-4247-8006-c8fc768c5e25"
VSBO01000149.1	RepeatMasker	DNA/Kolobok-E	274864	275032	478	-	.	ID="KOLOBOKE-3_AP";TEgroup="ctg_149%7CKOLOBOKE-3_AP%7C1";Tend="2181";Tstart="2005";shortTE="T";uid="37a7a0e2-a3cd-4b02-84c1-4f23ebeaddc0"
VSBO01000149.1	RepeatMasker	Unknown	23958	24644	3307	-	.	ID="RND-1_FAMILY-14";Tend="1309";Tstart="62";shortTE="F";uid="b05f4832-363e-4bbe-b180-fbeb2d2549ef"
VSBO01000149.1	RepeatMasker	RC/Helitron	367251	367375	436	-	.	ID="RND-5_FAMILY-4792";Tend="2134";Tstart="2010";shortTE="F";uid="12591cc0-b4c8-4c86-b606-a206f591618e"
VSBO01000149.1	RepeatMasker	RC/Helitron	499165	499656	2876	-	.	ID="RND-1_FAMILY-30";Tend="1385";Tstart="907";shortTE="F";uid="85d68c5b-60d1-4115-9de7-087006c5c386"
VSBO01000149.1	RepeatMasker	DNA/TcMar-m44?	15487	15652	608	-	.	ID="dnax-4b_ap";Tend="168";Tstart="2";shortTE="F";uid="30a8be76-f927-4cff-9f21-b72f68f24914"
VSBO01000149.1	RepeatMasker	DNA/Kolobok-T2	185692	185810	541	-	.	ID="REP-4_PBA";Tend="656";Tstart="539";shortTE="F";uid="d9ba0a6a-d6fd-485d-a008-33f96417e91a"
VSBO01000149.1	RepeatMasker	Unknown	457392	457572	1246	-	.	ID="RND-1_FAMILY-59";Tend="1125";Tstart="946";shortTE="F";uid="35d3fdee-d9f0-4d4f-895b-47783b9e6162"
VSBO01000149.1	RepeatMasker	DNA/hAT	297011	297278	1177	-	.	ID="RND-1_FAMILY-97";Tend="3246";Tstart="2978";shortTE="F";uid="b24c7dd9-080d-41be-a690-53754cf6c5a8"
VSBO01000149.1	RepeatMasker	Retroposon?	377549	378501	500	-	.	ID="SINE2-2_AP";TEgroup="ctg_149%7CSINE2-2_AP%7C1";Tend="1949";Tstart="1";shortTE="F";uid="28d33c90-c5c8-4004-b791-b9621cd482e8"
VSBO01000149.1	RepeatMasker	Unknown	363348	363864	904	-	.	ID="RND-4_FAMILY-447";TEgroup="ctg_149%7CRND-4_FAMILY-447%7C1";Tend="1508";Tstart="1111";shortTE="F";uid="754fe2e3-b05b-4f00-af4b-78e5802b1c63"
VSBO01000149.1	RepeatMasker	Retroposon?	409708	410027	492	-	.	ID="SINE2-1_AP";Tend="1453";Tstart="1149";shortTE="F";uid="0da48a83-6a5e-4945-bd08-6f08eedb1cc8"
VSBO01000149.1	RepeatMasker	DNA	321028	321164	528	-	.	ID="TTAA2D_AP";Tend="176";Tstart="47";shortTE="F";uid="7f9433a2-8475-4238-87fd-5ac89b3d9371"
VSBO01000149.1	RepeatMasker	DNA	31500	32961	13218	-	.	ID="RND-6_FAMILY-7278";Tend="1765";Tstart="400";shortTE="F";uid="0c32a097-84f9-4a14-bf84-caaa7d4e7e1d"
VSBO01000149.1	RepeatMasker	DNA	395014	395157	608	-	.	ID="dna4-2_ap";Tend="761";Tstart="613";shortTE="F";uid="07de3636-6994-477f-932c-4d23d942112c"
VSBO01000149.1	RepeatMasker	DNA	423654	423866	411	-	.	ID="RND-5_FAMILY-129";Tend="891";Tstart="686";shortTE="F";uid="7ccfe5d0-f344-4972-876a-43732c20b092"
VSBO01000149.1	RepeatMasker	DNA	26689	26892	1532	-	.	ID="RND-1_FAMILY-161";Tend="1242";Tstart="1031";shortTE="F";uid="c132c668-de52-4655-8fce-69a85b07968c"
VSBO01001490.1	RepeatMasker	Unknown	1	1233	8435	-	.	ID="RND-6_FAMILY-13593";Tend="1455";Tstart="158";shortTE="F";uid="35938308-ec48-497e-ac90-794c4e035bfa"
VSBO01001491.1	RepeatMasker	Unknown	1	1243	8669	+	.	ID="RND-1_FAMILY-10";Tend="1541";Tstart="284";shortTE="F";uid="0f03bd52-d64b-4e4b-81ee-9d42e9487556"
VSBO01001492.1	RepeatMasker	Retroposon?	804	963	760	+	.	ID="SINE2-1_AP";Tend="1770";Tstart="1620";shortTE="F";uid="1aa385b8-d0cc-4a91-baae-fe0660451087"
VSBO01001492.1	RepeatMasker	DNA/Ginger-1	806	1017	509	-	.	ID="GINGER1-1_AP";Tend="5191";Tstart="4983";shortTE="F";uid="20e62ab0-9fde-4d38-8e0f-bfa64670e6eb"
VSBO01001492.1	RepeatMasker	DNA	11	588	4446	-	.	ID="RND-6_FAMILY-1713";Tend="1568";Tstart="991";shortTE="F";uid="852d4f4b-1595-44c0-8fba-ab47e78f8f55"
VSBO01001493.1	RepeatMasker	DNA/Maverick	1	1241	738	-	.	ID="polinton-4_lmi";Tend="1531";Tstart="483";shortTE="F";uid="5901cced-ab82-4eee-a7a5-6f6d11a8c187"
VSBO01001494.1	RepeatMasker	Unknown	2	1241	7357	+	.	ID="RND-6_FAMILY-7976";Tend="1332";Tstart="117";shortTE="F";uid="03d70544-4f75-4dc0-b020-f0e95ec84b82"
VSBO01001495.1	RepeatMasker	DNA/Kolobok-T2	1	1007	8060	+	.	ID="RND-5_FAMILY-4688";Tend="1901";Tstart="896";shortTE="F";uid="6e4be907-7f58-489d-ad4a-8aa5b8e839af"
VSBO01001496.1	RepeatMasker	DNA	549	1163	4128	+	.	ID="RND-1_FAMILY-72";Tend="2456";Tstart="1830";shortTE="F";uid="12d24c3b-de5b-4308-aa96-fc852bc234fb"
VSBO01001496.1	RepeatMasker	DNA/Kolobok-E	366	523	1221	+	.	ID="RND-4_FAMILY-202";Tend="1109";Tstart="953";shortTE="F";uid="29d2499a-7aa5-4973-a4ea-b9faea3f902d"
VSBO01001497.1	RepeatMasker	Unknown	216	1238	8695	+	.	ID="RND-6_FAMILY-2273";Tend="1009";Tstart="1";shortTE="F";uid="badbb1e2-59a1-400d-8968-cd89d87b77f2"
VSBO01001498.1	RepeatMasker	DNA/P	81	956	427	-	.	ID="P-3_AP";Tend="3712";Tstart="2823";shortTE="F";uid="1efbecc9-d0f2-4514-8458-c0cb22e3b353"
VSBO01000015.1	RepeatMasker	DNA/hAT-hAT19	1217018	1217579	3810	+	.	ID="RND-6_FAMILY-930";Tend="1557";Tstart="968";shortTE="F";uid="e0c661c4-7725-4ea2-aff9-a473fe9683eb"
VSBO01000015.1	RepeatMasker	DNA/hAT	391292	391555	986	+	.	ID="RND-1_FAMILY-97";Tend="2643";Tstart="2397";shortTE="F";uid="759e50ec-bb4f-47f9-94f6-af32c7f6f6b4"
VSBO01000015.1	RepeatMasker	DNA/TcMar-Tigger	2089066	2089176	559	+	.	ID="RND-5_FAMILY-5132";Tend="1057";Tstart="939";shortTE="F";uid="0ad58d4a-d30b-4ba9-949f-fe0e44130178"
VSBO01000015.1	RepeatMasker	DNA	2900997	2901647	3265	+	.	ID="RND-5_FAMILY-696";Tend="1732";Tstart="1057";shortTE="F";uid="1c3b434f-3e60-4c13-b401-0bc7669a5e9e"
VSBO01000015.1	RepeatMasker	Unknown	2709527	2710183	1381	+	.	ID="RND-4_FAMILY-447";TEgroup="ctg_15%7CRND-4_FAMILY-447%7C3";Tend="1507";Tstart="1110";shortTE="F";uid="d5be38e5-6e85-47d9-b82b-a1ae44cc151b"
VSBO01000015.1	RepeatMasker	LTR/Gypsy	2412737	2414147	2221	+	.	ID="GYPSY-5_PBA-I";Tend="4418";Tstart="3008";shortTE="F";uid="2a7cb612-75a8-43d6-862c-626a2041ba98"
VSBO01000015.1	RepeatMasker	Retroposon?	390416	390568	690	+	.	ID="SINE2-2_AP";Tend="1998";Tstart="1842";shortTE="F";uid="a82f8e30-b8b1-4f0e-8196-252145d95f5c"
VSBO01000015.1	RepeatMasker	LINE/RTE-BovB	2424556	2426798	1391	+	.	ID="RTE-14_LMI";Tend="3273";Tstart="1035";shortTE="F";uid="f85ad248-7912-4dd3-aa3d-4e1102cfd387"
VSBO01000015.1	RepeatMasker	DNA	3488215	3489194	6314	+	.	ID="RND-1_FAMILY-105";Tend="1451";Tstart="525";shortTE="F";uid="51f961ee-24fa-43d1-9f1d-d2c5518dc134"
VSBO01000015.1	RepeatMasker	DNA/hAT-hAT19	1194001	1194511	2372	+	.	ID="RND-6_FAMILY-1547";Tend="1557";Tstart="972";shortTE="F";uid="728c4092-f4f2-45a7-9a13-c592aa01a66d"
VSBO01000015.1	RepeatMasker	DNA/Kolobok-E	3369307	3369643	2134	+	.	ID="RND-6_FAMILY-691";Tend="1498";Tstart="1176";shortTE="F";uid="00d2a035-507f-47d7-baa2-b8cb55430271"
VSBO01000015.1	RepeatMasker	DNA/hAT-hAT19	462328	462576	467	+	.	ID="RND-5_FAMILY-802";Tend="1536";Tstart="1244";shortTE="F";uid="2fc7b181-102d-429f-8fce-cf4010fdab25"
VSBO01000015.1	RepeatMasker	Unknown	3506960	3508365	8712	+	.	ID="RND-6_FAMILY-2782";Tend="1886";Tstart="511";shortTE="F";uid="84759624-9975-49df-bb14-4161f40e5f99"
VSBO01000015.1	RepeatMasker	DNA/hAT-hAT19	461565	462207	2771	+	.	ID="HAT-N2_AP";Tend="735";Tstart="1";shortTE="F";uid="5a1a97ce-23c9-4e95-bec2-2e8be6d5f1db"
VSBO01000015.1	RepeatMasker	Unknown	16456	16742	1567	+	.	ID="RND-5_FAMILY-3222";Tend="1747";Tstart="1467";shortTE="F";uid="a436073a-3558-47db-8fbb-4e97e7be3810"
VSBO01000015.1	RepeatMasker	DNA	88577	89009	2816	+	.	ID="TTAAC_AP";Tend="438";Tstart="6";shortTE="F";uid="b85aaf0b-fa46-4379-8f56-a84bfb720373"
VSBO01000015.1	RepeatMasker	DNA	2276842	2277277	2721	+	.	ID="TTAAC_AP";Tend="438";Tstart="1";shortTE="F";uid="0524bd4b-f2d7-440f-9985-ee36b3eb83cd"
VSBO01000015.1	RepeatMasker	Retroposon?	1385086	1385216	497	+	.	ID="SINE2-1_AP";Tend="1760";Tstart="1631";shortTE="F";uid="48ec04d9-2c57-4181-b473-9c6888b97d47"
VSBO01000015.1	RepeatMasker	Unknown	1275844	1276005	1150	+	.	ID="RND-5_FAMILY-6177";Tend="1339";Tstart="1178";shortTE="F";uid="10bec280-7d83-4666-a65d-7b6425f9d650"
VSBO01000015.1	RepeatMasker	Unknown	101501	102402	7959	+	.	ID="RND-6_FAMILY-23290";Tend="905";Tstart="4";shortTE="F";uid="da77a1e4-6314-4a78-8113-33b453cd0dcb"
VSBO01000015.1	RepeatMasker	Unknown	1860067	1860625	410	+	.	ID="RND-4_FAMILY-447";TEgroup="ctg_15%7CRND-4_FAMILY-447%7C2";Tend="1509";Tstart="377";shortTE="F";uid="7e559ded-8153-447c-ad7d-feb37a2103e7"
VSBO01000015.1	RepeatMasker	Unknown	2453905	2454127	520	+	.	ID="RND-6_FAMILY-7089";Tend="883";Tstart="642";shortTE="F";uid="319b23e2-8bf8-466f-8e7b-7d00048514e7"
VSBO01000015.1	RepeatMasker	Retroposon?	1781461	1781619	415	+	.	ID="RND-6_FAMILY-4279";Tend="896";Tstart="763";shortTE="F";uid="77a0c832-b0aa-42f8-bad5-43fb4acb4690"
VSBO01000015.1	RepeatMasker	Unknown	32909	33116	1390	+	.	ID="RND-1_FAMILY-126";Tend="1004";Tstart="804";shortTE="F";uid="a237a5c6-a662-4074-90fa-ec6e896ab116"
VSBO01000015.1	RepeatMasker	Unknown	1041919	1042111	409	+	.	ID="RND-5_FAMILY-2551";Tend="1166";Tstart="974";shortTE="F";uid="01422e09-f6d4-4140-b7e9-35f06e957292"
VSBO01000015.1	RepeatMasker	DNA	56577	56967	1598	+	.	ID="DNA-TTAA-1_AP";Tend="423";Tstart="31";shortTE="F";uid="d922a9e9-3e57-4eea-a63e-f0e1e9acb742"
VSBO01000015.1	RepeatMasker	DNA	83224	83661	1644	+	.	ID="DNA-TTAA-1_AP";Tend="423";Tstart="1";shortTE="F";uid="d37bcfaf-7a56-481e-96f1-67030af4977b"
VSBO01000015.1	RepeatMasker	Retroposon?	1631145	1631595	2280	+	.	ID="RND-5_FAMILY-4364";Tend="1153";Tstart="697";shortTE="F";uid="1094e955-188e-4400-89a8-2213884c7e94"
VSBO01000015.1	RepeatMasker	Unknown	3341858	3342001	546	+	.	ID="RND-6_FAMILY-4247";TEgroup="ctg_15%7CRND-6_FAMILY-4247%7C3";Tend="1463";Tstart="916";shortTE="T";uid="a994baaf-5e4d-483c-8ca4-54e12ae7efd7"
VSBO01000015.1	RepeatMasker	DNA	2629806	2630232	1216	+	.	ID="TTAA3C_AP";Tend="417";Tstart="2";shortTE="F";uid="484b5067-1ccf-4c21-9e60-174fa3e5adda"
VSBO01000015.1	RepeatMasker	DNA	1580616	1581022	2507	+	.	ID="TTAA2C_AP";Tend="422";Tstart="1";shortTE="F";uid="cc3ff712-ea5e-4bfa-9e9d-0ee185e2d297"
VSBO01000015.1	RepeatMasker	DNA/Academ-1	3301089	3302039	2752	+	.	ID="rnd-6_family-49";Tend="1393";Tstart="47";shortTE="F";uid="983806a3-63bb-4a45-8f24-7dad9389249d"
VSBO01000015.1	RepeatMasker	Unknown	271364	271580	1542	+	.	ID="RND-1_FAMILY-163";Tend="1485";Tstart="1268";shortTE="F";uid="cb6192cd-6bf7-462b-8ff6-f69737ca501f"
VSBO01000015.1	RepeatMasker	Unknown	1221753	1222062	577	+	.	ID="RND-4_FAMILY-53";Tend="1586";Tstart="1295";shortTE="F";uid="902e43d4-7afe-4ad0-aaec-751c437650a7"
VSBO01000015.1	RepeatMasker	DNA	185234	185551	1160	+	.	ID="DNA-TTAA-1_AP";Tend="423";Tstart="116";shortTE="F";uid="1a3923cc-fb80-4390-8c93-8b46db4b7934"
VSBO01000015.1	RepeatMasker	Retroposon?	1790932	1791080	528	+	.	ID="SINE2-2_AP";Tend="1993";Tstart="1841";shortTE="F";uid="8bfa08cb-38ad-4186-8403-e47b8a24f543"
VSBO01000015.1	RepeatMasker	DNA/MULE-MuDR	1227220	1227326	786	+	.	ID="MUDR12X_AP";Tend="107";Tstart="2";shortTE="F";uid="c3b43830-a875-41bd-a68f-9b7e6c31c894"
VSBO01000015.1	RepeatMasker	DNA/hAT-Tip100	1484120	1484717	3864	+	.	ID="RND-6_FAMILY-985";Tend="1746";Tstart="1146";shortTE="F";uid="4f432b56-26dc-402f-8d6f-50feef9f015c"
VSBO01000015.1	RepeatMasker	DNA	3490235	3490870	4131	+	.	ID="RND-1_FAMILY-72";Tend="3010";Tstart="2386";shortTE="F";uid="739c1a07-b5f5-4d79-8e92-2f77dfed277c"
VSBO01000015.1	RepeatMasker	DNA	3381283	3381767	1478	+	.	ID="dna4-3_ap";Tend="886";Tstart="97";shortTE="F";uid="984e947f-5037-47ee-b1d7-7552775c2e0c"
VSBO01000015.1	RepeatMasker	DNA	2930271	2930606	1003	+	.	ID="DNA4-2_AP";Tend="616";Tstart="292";shortTE="F";uid="0bb10bbe-848d-4185-bdb5-721d3c002346"
VSBO01000015.1	RepeatMasker	DNA	3085691	3086473	2317	+	.	ID="DNA4-2_AP";Tend="769";Tstart="1";shortTE="F";uid="2e38d6f9-d8bd-4e94-9401-5a227443be77"
VSBO01000015.1	RepeatMasker	Unknown	888134	889001	6101	+	.	ID="RND-1_FAMILY-19";Tend="1821";Tstart="948";shortTE="F";uid="717523af-aa08-43aa-87b3-acce11294352"
VSBO01000015.1	RepeatMasker	Retroposon?	1186501	1186940	1974	+	.	ID="SINE2-2_AP";Tend="439";Tstart="1";shortTE="F";uid="8f59ba4d-164e-4f05-b6aa-70abe0c60bfb"
VSBO01000015.1	RepeatMasker	Unknown	1885642	1885805	582	+	.	ID="RND-5_FAMILY-2551";Tend="1131";Tstart="964";shortTE="F";uid="007da737-0569-4310-ae95-e85707a82482"
VSBO01000015.1	RepeatMasker	DNA/P	693082	693199	496	+	.	ID="P2_AG";Tend="1618";Tstart="1498";shortTE="F";uid="fd738c61-62ff-4fe3-864a-b79a1a74b013"
VSBO01000015.1	RepeatMasker	DNA/MULE-MuDR	584426	584577	1175	+	.	ID="RND-5_FAMILY-540";Tend="2312";Tstart="2163";shortTE="F";uid="095d2bac-2a91-4144-9143-3f5f62d7a152"
VSBO01000015.1	RepeatMasker	Retroposon?	477701	478137	3549	+	.	ID="SINE2-2_AP";Tend="1552";Tstart="1";shortTE="F";uid="26bde023-1275-4262-a4ed-cc7be573b823"
VSBO01000015.1	RepeatMasker	DNA/MULE-MuDR	2450845	2451046	956	+	.	ID="RND-5_FAMILY-613";Tend="1064";Tstart="853";shortTE="F";uid="bd77b4b1-f4c2-4ad5-9034-361a5c5e6e2c"
VSBO01000015.1	RepeatMasker	DNA/hAT-Ac	2445277	2445432	506	+	.	ID="DNA8-99_AP";Tend="738";Tstart="581";shortTE="F";uid="992aba88-6e8a-487a-b47e-591c500ef52d"
VSBO01000015.1	RepeatMasker	DNA	2349735	2350376	1862	+	.	ID="DNA4-3_AP";Tend="626";Tstart="2";shortTE="F";uid="8e78b8dd-35f2-4b29-9c0b-ef08a75af536"
VSBO01000015.1	RepeatMasker	Retroposon?	1736815	1737266	595	+	.	ID="SINE2-1_AP";Tend="710";Tstart="235";shortTE="F";uid="11760f84-d9ed-4109-843d-56be7187079e"
VSBO01000015.1	RepeatMasker	Unknown	1282633	1282833	1312	+	.	ID="RND-6_FAMILY-2670";Tend="1572";Tstart="1356";shortTE="F";uid="ab0e09b9-b21c-4ed2-a62a-cf7fc5151178"
VSBO01000015.1	RepeatMasker	DNA	561797	562018	496	+	.	ID="TTAA2D_AP";Tend="263";Tstart="7";shortTE="F";uid="32a28c47-3856-4bad-a06d-887212a916f0"
VSBO01000015.1	RepeatMasker	DNA	1573543	1573864	1647	+	.	ID="TTAA5_AP";Tend="442";Tstart="103";shortTE="F";uid="95125e5a-efc2-405a-945a-24b326283333"
VSBO01000015.1	RepeatMasker	DNA/hAT-Charlie	1402605	1402794	1357	+	.	ID="RND-6_FAMILY-9138";Tend="1138";Tstart="941";shortTE="F";uid="9a7bc41d-52f1-4743-94ff-76cbd406f99c"
VSBO01000015.1	RepeatMasker	DNA/hAT-Tip100	320680	320812	630	+	.	ID="dna8-100_ap";Tend="165";Tstart="1";shortTE="F";uid="6addee22-5fef-4bf8-b985-c4c852f47965"
VSBO01000015.1	RepeatMasker	DNA	2480746	2480924	432	+	.	ID="RND-6_FAMILY-3465";Tend="904";Tstart="724";shortTE="F";uid="8ccfa01f-b34c-42c9-9967-1de7fbab4d81"
VSBO01000015.1	RepeatMasker	DNA	1338178	1338919	578	+	.	ID="DNA4-2_AP";Tend="739";Tstart="56";shortTE="F";uid="2707bfcb-bb98-4362-86c5-9695d349098a"
VSBO01000015.1	RepeatMasker	Retroposon?	3305367	3305683	525	+	.	ID="SINE2-1_AP";Tend="1461";Tstart="1128";shortTE="F";uid="629b434e-9eaf-413b-ad7d-1f8afd31a03a"
VSBO01000015.1	RepeatMasker	Retroposon?	526358	527090	2152	+	.	ID="SINE2-2_AP";TEgroup="ctg_15%7CSINE2-2_AP%7C1";Tend="1997";Tstart="23";shortTE="F";uid="413c40b9-5476-49a4-be89-0c08fd5608c4"
VSBO01000015.1	RepeatMasker	Retroposon?	2278885	2279017	3359	+	.	ID="SINE2-2_AP";Tend="1998";Tstart="1507";shortTE="F";uid="26359848-295a-41c7-8f47-e929f8151b01"
VSBO01000015.1	RepeatMasker	DNA	3379617	3380070	478	+	.	ID="TTAA18C_AP";Tend="449";Tstart="1";shortTE="F";uid="d83166a8-614e-47c6-9984-d01d866e838c"
VSBO01000015.1	RepeatMasker	Unknown	1206082	1206242	497	+	.	ID="RND-1_FAMILY-163";Tend="1514";Tstart="1367";shortTE="F";uid="e317a08a-2740-4ef0-bd7a-9aaceb49890e"
VSBO01000015.1	RepeatMasker	Retroposon?	2486561	2487357	504	+	.	ID="RND-5_FAMILY-7013";TEgroup="ctg_15%7CRND-5_FAMILY-7013%7C1";Tend="1898";Tstart="749";shortTE="F";uid="f776099e-9d2e-4229-834c-0410c4fc7419"
VSBO01000015.1	RepeatMasker	LINE/RTE-BovB	341715	342687	2776	+	.	ID="RND-6_FAMILY-6067";Tend="1492";Tstart="530";shortTE="F";uid="f018e26a-77fb-4830-88cb-2ff52ab20743"
VSBO01000015.1	RepeatMasker	Retroposon?	661552	662364	3743	+	.	ID="SINE2-2_AP";Tend="808";Tstart="1";shortTE="F";uid="273337db-afaa-406b-b495-17297b5c8369"
VSBO01000015.1	RepeatMasker	Unknown	425909	426587	1718	+	.	ID="RND-6_FAMILY-4247";TEgroup="ctg_15%7CRND-6_FAMILY-4247%7C2";Tend="1470";Tstart="963";shortTE="F";uid="6105abcd-b7a8-489d-8b96-43ee23c9c378"
VSBO01000015.1	RepeatMasker	DNA/hAT-hAT19	1408584	1408892	2129	+	.	ID="DNA8-82_AP";Tend="749";Tstart="460";shortTE="F";uid="58a5d239-b01c-4d2c-a21c-2c4ffc8896eb"
VSBO01000015.1	RepeatMasker	Retroposon?	295457	296302	540	+	.	ID="SINE2-1_AP";Tend="1770";Tstart="912";shortTE="F";uid="2b7640f0-1a58-44a7-abf0-aaeafb660926"
VSBO01000015.1	RepeatMasker	DNA/Kolobok-E	2146515	2146788	588	+	.	ID="RND-6_FAMILY-691";Tend="1183";Tstart="893";shortTE="F";uid="ff0d029a-fbda-4381-aab4-78150373a8d4"
VSBO01000015.1	RepeatMasker	Unknown	3287129	3287247	436	+	.	ID="RND-1_FAMILY-91";Tend="856";Tstart="745";shortTE="F";uid="d682377b-1e5b-4b78-8ef1-9c20687c73d9"
VSBO01000015.1	RepeatMasker	DNA	2842596	2842867	441	+	.	ID="dna4-2_ap";Tend="282";Tstart="1";shortTE="F";uid="8d99faac-5016-4493-b961-c0caddd34c37"
VSBO01000015.1	RepeatMasker	DNA/hAT-Charlie	1188246	1189344	1714	+	.	ID="RND-5_FAMILY-298";Tend="1964";Tstart="868";shortTE="F";uid="c91b5ed8-74de-48ca-95fb-b45b8ccfdc00"
VSBO01000015.1	RepeatMasker	DNA	1038702	1038917	1483	+	.	ID="TTAA2C_AP";Tend="218";Tstart="1";shortTE="F";uid="2dd27f23-8630-47f8-ab50-542bb5b4b86d"
VSBO01000015.1	RepeatMasker	DNA	470179	470309	786	+	.	ID="DNA-TTAA-1_AP";Tend="423";Tstart="290";shortTE="F";uid="e0f21587-427b-4167-91cd-d9aaf15208d9"
VSBO01000015.1	RepeatMasker	DNA/MULE-MuDR	1430351	1430536	798	+	.	ID="MUDR2X_AP";Tend="1220";Tstart="1037";shortTE="F";uid="c7f8478a-754a-49cf-9364-d2528534e9f7"
VSBO01000015.1	RepeatMasker	DNA/hAT-hAT19	1408202	1408348	764	+	.	ID="DNA8-82_AP";Tend="179";Tstart="1";shortTE="F";uid="22e52e74-f59d-41ca-a99e-a0f67bee8f53"
VSBO01000015.1	RepeatMasker	DNA/hAT-Blackjack	1231634	1231745	523	+	.	ID="RND-5_FAMILY-12422";Tend="1466";Tstart="1343";shortTE="F";uid="8e16ffc5-469d-4007-82cd-be8b081ef403"
VSBO01000015.1	RepeatMasker	LTR/Gypsy	2574287	2574452	567	+	.	ID="RND-6_FAMILY-10961";Tend="3711";Tstart="3545";shortTE="F";uid="c69dcf88-82d3-4675-9844-b4accb5c28c7"
VSBO01000015.1	RepeatMasker	DNA/hAT-hAT19	455022	455177	658	+	.	ID="DNA8-80_AP";Tend="849";Tstart="694";shortTE="F";uid="fffe1964-85f4-47fb-84a9-ef0816659133"
VSBO01000015.1	RepeatMasker	Unknown	372826	372954	780	+	.	ID="RND-5_FAMILY-6177";Tend="492";Tstart="359";shortTE="F";uid="bf779884-6bba-48b6-9929-9d135bae3e50"
VSBO01000015.1	RepeatMasker	DNA	2503980	2504174	516	+	.	ID="RND-6_FAMILY-3465";Tend="904";Tstart="727";shortTE="F";uid="00be20fc-af43-44a1-9279-1bf81eae717f"
VSBO01000015.1	RepeatMasker	DNA/hAT-hAT19	1149240	1149747	1175	+	.	ID="RND-6_FAMILY-1547";TEgroup="ctg_15%7CRND-6_FAMILY-1547%7C2";Tend="1672";Tstart="972";shortTE="F";uid="cedbc75c-207e-4f4f-84d9-e0f9fd25224e"
VSBO01000015.1	RepeatMasker	Retroposon?	1821264	1821689	1178	+	.	ID="SINE2-2_AP";Tend="500";Tstart="16";shortTE="F";uid="b8a4b030-3c52-4f1b-af65-22b9db460442"
VSBO01000015.1	RepeatMasker	LINE/I-Jockey	1439882	1440179	540	+	.	ID="JOCKEY-4_HMEL";Tend="3282";Tstart="2982";shortTE="F";uid="87b4896c-1ca3-4634-8da5-62167456745d"
VSBO01000015.1	RepeatMasker	Unknown	3331318	3331870	2751	+	.	ID="RND-6_FAMILY-17148";Tend="1134";Tstart="594";shortTE="F";uid="30e164c7-6a73-4776-9091-abeda31f25bf"
VSBO01000015.1	RepeatMasker	Unknown	440252	440489	429	+	.	ID="HALYOMORPHA_HALYS-5_FAMILY-2822";Tend="318";Tstart="95";shortTE="F";uid="912af618-a03b-4b6e-a32a-b7a3d8befe36"
VSBO01000015.1	RepeatMasker	Unknown	3345814	3346393	2647	+	.	ID="RND-6_FAMILY-17148";Tend="1167";Tstart="594";shortTE="F";uid="024757b6-9338-4a2b-9add-31dd42e3882d"
VSBO01000015.1	RepeatMasker	DNA/Kolobok-E	3110522	3111031	810	+	.	ID="RND-6_FAMILY-691";Tend="1499";Tstart="1037";shortTE="F";uid="7e43daf8-691f-4b03-a7bd-451e4ec21e73"
VSBO01000015.1	RepeatMasker	Retroposon?	1643340	1643480	701	+	.	ID="RND-1_FAMILY-28";Tend="2338";Tstart="2186";shortTE="F";uid="95fbfc39-e870-4f5a-ab2b-594b64f0abe5"
VSBO01000015.1	RepeatMasker	Unknown	3357185	3357351	407	+	.	ID="RND-6_FAMILY-17148";Tend="959";Tstart="793";shortTE="F";uid="7021857f-5582-493c-9d95-b22d56cc7912"
VSBO01000015.1	RepeatMasker	DNA	2019758	2020177	2695	+	.	ID="TTAA3_AP";Tend="429";Tstart="2";shortTE="F";uid="6a3f805c-ba41-405f-b992-1ce33e8d21a3"
VSBO01000015.1	RepeatMasker	Unknown	2007047	2007226	1037	+	.	ID="RND-5_FAMILY-3006";Tend="865";Tstart="689";shortTE="F";uid="33d38947-10a5-44f3-9897-6fbac46b9e11"
VSBO01000015.1	RepeatMasker	Retroposon?	20923	21370	2457	+	.	ID="RND-5_FAMILY-4364";Tend="1155";Tstart="698";shortTE="F";uid="b6568b91-2013-472d-b9e6-2913a5cefa51"
VSBO01000015.1	RepeatMasker	DNA/MULE-MuDR	501430	501845	565	+	.	ID="MUDR2X_AP";TEgroup="ctg_15%7CMUDR2X_AP%7C1";Tend="1127";Tstart="561";shortTE="F";uid="a4106e07-c55f-4e73-a39e-72de95a93e65"
VSBO01000015.1	RepeatMasker	Retroposon?	54862	55045	724	+	.	ID="SINE2-1_AP";Tend="1770";Tstart="1595";shortTE="F";uid="9724ea1a-669b-4da8-b9f6-5565253dd5c5"
VSBO01000015.1	RepeatMasker	DNA	1030435	1030735	1102	+	.	ID="DNA4-3_AP";Tend="541";Tstart="263";shortTE="F";uid="587eae47-5d86-4175-a38b-937af98f7bbe"
VSBO01000015.1	RepeatMasker	Unknown	2522239	2522405	871	+	.	ID="RND-5_FAMILY-3006";Tend="868";Tstart="692";shortTE="F";uid="7086a8d9-1b3d-4032-86de-c8f9663418e7"
VSBO01000015.1	RepeatMasker	DNA/hAT-Tip100	1224026	1224205	1243	+	.	ID="RND-1_FAMILY-67";Tend="1117";Tstart="935";shortTE="F";uid="d703c186-e5a9-4e47-83a3-f9925d49edec"
VSBO01000015.1	RepeatMasker	DNA	326163	326308	455	+	.	ID="TTAA18C_AP";Tend="448";Tstart="308";shortTE="F";uid="128d9adc-520f-434d-a2fd-15ff803c2991"
VSBO01000015.1	RepeatMasker	LINE/CR1	3483739	3485304	7150	+	.	ID="RND-5_FAMILY-4523";Tend="2266";Tstart="729";shortTE="F";uid="0abefa83-b054-4b7c-baf9-edd88c9cf7de"
VSBO01000015.1	RepeatMasker	DNA	1434523	1434930	2063	+	.	ID="TTAA3_AP";Tend="426";Tstart="1";shortTE="F";uid="a63ac152-01be-433a-8336-aa02fe7624d9"
VSBO01000015.1	RepeatMasker	DNA/Kolobok-E	868013	868671	4111	+	.	ID="RND-6_FAMILY-691";Tend="1499";Tstart="881";shortTE="F";uid="b5ebd7bf-10a3-42c5-8f8b-b6225647da50"
VSBO01000015.1	RepeatMasker	DNA	1878478	1878995	944	+	.	ID="DNA8-68_AP";TEgroup="ctg_15%7CDNA8-68_AP%7C1";Tend="764";Tstart="8";shortTE="F";uid="64a6822f-88f3-44d4-b9a6-390294deac2d"
VSBO01000015.1	RepeatMasker	DNA/hAT-hAT19	278392	278585	781	+	.	ID="DNA8-45_AP";Tend="211";Tstart="1";shortTE="F";uid="14121131-d1a7-483a-b0b9-5b3e15ec35be"
VSBO01000015.1	RepeatMasker	RC/Helitron	1199368	1199474	654	+	.	ID="RND-6_FAMILY-3243";Tend="909";Tstart="799";shortTE="F";uid="6616ed4c-f682-474a-adcd-6711800e538f"
VSBO01000015.1	RepeatMasker	DNA/Merlin	1088918	1089143	463	+	.	ID="halyomorpha_halys-5_family-9382";Tend="923";Tstart="715";shortTE="F";uid="7ae07d5b-12ae-4cad-b6ec-d5727b73742e"
VSBO01000015.1	RepeatMasker	DNA	3446673	3446901	413	+	.	ID="dna4-2_ap";Tend="315";Tstart="108";shortTE="F";uid="a894116e-edf4-4c45-ad8d-962b864bd19b"
VSBO01000015.1	RepeatMasker	DNA/hAT	2698625	2699146	993	+	.	ID="DNA8-105_AP";TEgroup="ctg_15%7CDNA8-105_AP%7C1";Tend="650";Tstart="2";shortTE="F";uid="7ce4460e-2df0-41b9-92db-5a31ae874ce8"
VSBO01000015.1	RepeatMasker	DNA/Kolobok-E	1474738	1474933	514	+	.	ID="KOLOBOKE-2_AP";Tend="2113";Tstart="1924";shortTE="F";uid="d01c9035-8d07-4f4b-b840-4f14dd44d442"
VSBO01000015.1	RepeatMasker	DNA/hAT-Tip100	2385115	2386001	2278	+	.	ID="RND-6_FAMILY-11068";TEgroup="ctg_15%7CRND-6_FAMILY-11068%7C3";Tend="1438";Tstart="830";shortTE="F";uid="96633796-7afe-4366-b738-0df8e71910e8"
VSBO01000015.1	RepeatMasker	Retroposon?	2034107	2034488	430	+	.	ID="SINE2-1_AP";Tend="419";Tstart="1";shortTE="F";uid="b7137466-b5eb-40be-bde8-c8d13cdcabc9"
VSBO01000015.1	RepeatMasker	DNA/hAT-hAT19	708388	708873	1880	+	.	ID="DNA8-43_AP";Tend="408";Tstart="1";shortTE="F";uid="094e6797-6272-434b-a036-239df07069b1"
VSBO01000015.1	RepeatMasker	DNA/hAT-Tip100	1736146	1736527	1469	+	.	ID="HAT-15_LMI";Tend="5409";Tstart="5036";shortTE="F";uid="cd0ef192-d46a-4a36-ba29-784484684eb2"
VSBO01000015.1	RepeatMasker	DNA/hAT-hAT19	703828	704139	895	+	.	ID="DNA8-79_AP";Tend="285";Tstart="1";shortTE="F";uid="3cf6ab81-65eb-422d-83b7-512a18ca63b0"
VSBO01000015.1	RepeatMasker	Unknown	1198222	1198461	1239	+	.	ID="RND-6_FAMILY-4595";Tend="1862";Tstart="1625";shortTE="F";uid="207f1b99-86d2-4227-9773-496096e66468"
VSBO01000015.1	RepeatMasker	DNA/Kolobok-E	1131811	1132088	1970	+	.	ID="RND-4_FAMILY-202";Tend="1407";Tstart="1127";shortTE="F";uid="64510203-41f2-414f-9473-611910714c9d"
VSBO01000015.1	RepeatMasker	Retroposon?	2023298	2023711	1682	+	.	ID="RND-5_FAMILY-4364";Tend="1155";Tstart="697";shortTE="F";uid="f29984b3-f588-4f40-9a3f-f0e1d77a3793"
VSBO01000015.1	RepeatMasker	DNA/Sola-1	1075612	1076093	2019	+	.	ID="RND-6_FAMILY-4678";Tend="1521";Tstart="960";shortTE="F";uid="134e9ac6-6aab-4fb3-ba18-b11434cda3d6"
VSBO01000015.1	RepeatMasker	Unknown	1220987	1221352	966	+	.	ID="RND-4_FAMILY-53";Tend="1012";Tstart="677";shortTE="F";uid="8d38126a-2901-4bc7-9d63-18aa9704af03"
VSBO01000015.1	RepeatMasker	Unknown	1405399	1405558	952	+	.	ID="RND-4_FAMILY-447";Tend="1488";Tstart="1332";shortTE="F";uid="04484609-5e0e-4daf-b9a8-3727e1d44810"
VSBO01000015.1	RepeatMasker	DNA/hAT-hAT19	2701375	2701509	615	+	.	ID="DNA8-88_AP";Tend="611";Tstart="472";shortTE="F";uid="10c59543-1381-4cc1-888c-5c5dd141f950"
VSBO01000015.1	RepeatMasker	DNA/TcMar-Tigger	1242295	1242428	555	+	.	ID="DNAX-5_AP";Tend="135";Tstart="3";shortTE="F";uid="52ebdfbd-7669-4847-8068-8860eb86c825"
VSBO01000015.1	RepeatMasker	DNA	2179069	2179300	514	+	.	ID="DNA4-3_AP";Tend="257";Tstart="3";shortTE="F";uid="8fa959d8-976d-4ab1-91b9-64940abe6a54"
VSBO01000015.1	RepeatMasker	DNA	1397451	1397731	632	+	.	ID="TTAA25_AP";Tend="512";Tstart="266";shortTE="F";uid="b7aefbe7-9749-4da5-aa1c-1c8dc6e42165"
VSBO01000015.1	RepeatMasker	DNA/hAT-hAT19	1767498	1767912	901	+	.	ID="RND-1_FAMILY-99";TEgroup="ctg_15%7CRND-1_FAMILY-99%7C3";Tend="1053";Tstart="847";shortTE="F";uid="8e779ddd-658c-4056-9510-b7f3d6ee4b27"
VSBO01000015.1	RepeatMasker	DNA/hAT-hATm	2491708	2491972	671	+	.	ID="HAT-4C_AP";Tend="267";Tstart="2";shortTE="F";uid="1eb088b2-a399-4ff5-af98-46311b09f637"
VSBO01000015.1	RepeatMasker	DNA/TcMar-Pogo	491789	491913	479	+	.	ID="DNA-1_RPR";Tend="782";Tstart="659";shortTE="F";uid="4d047037-5949-4c07-89e9-473d6def0e16"
VSBO01000015.1	RepeatMasker	DNA	3128692	3129323	1067	+	.	ID="DNA4-2_AP";Tend="750";Tstart="1";shortTE="F";uid="1114d445-c0ea-4f92-99f6-a1351d3bf044"
VSBO01000015.1	RepeatMasker	DNA/MULE-MuDR	1201250	1201378	501	+	.	ID="DNA8-28B_AP";Tend="790";Tstart="663";shortTE="F";uid="f057fd82-b4c3-4c43-a5fb-a2b9b1542acf"
VSBO01000015.1	RepeatMasker	DNA	1619179	1619608	2872	+	.	ID="TTAA2C_AP";Tend="423";Tstart="1";shortTE="F";uid="ac4aff93-c118-4065-bd87-999534c4e473"
VSBO01000015.1	RepeatMasker	DNA/MULE-MuDR	1429868	1429981	739	+	.	ID="RND-5_FAMILY-1326";Tend="786";Tstart="673";shortTE="F";uid="f6fbcda9-b040-444e-848a-48ec934604ea"
VSBO01000015.1	RepeatMasker	LINE/CR1	2071464	2072203	1881	+	.	ID="RND-6_FAMILY-4193";Tend="1203";Tstart="440";shortTE="F";uid="4f419fbb-2b55-44cc-889a-9f7aabeb7478"
VSBO01000015.1	RepeatMasker	DNA	1764145	1764812	819	+	.	ID="DNAX-2_AP";TEgroup="ctg_15%7CDNAX-2_AP%7C1";Tend="304";Tstart="1";shortTE="F";uid="a6166d44-9119-43b7-b6df-9d6119dd3499"
VSBO01000015.1	RepeatMasker	Unknown	3412314	3412497	433	+	.	ID="RND-5_FAMILY-2551";Tend="1174";Tstart="991";shortTE="F";uid="dafe3110-1a90-45f9-a0b5-43f5446c8a58"
VSBO01000015.1	RepeatMasker	Unknown	2977229	2977952	4808	+	.	ID="RND-1_FAMILY-78";Tend="1573";Tstart="880";shortTE="F";uid="a7c73e69-7059-4851-9bc6-ae72d2ea5681"
VSBO01000015.1	RepeatMasker	Retroposon?	1978290	1978451	628	+	.	ID="SINE2-2_AP";Tend="1998";Tstart="1841";shortTE="F";uid="cf0725ce-047c-4886-a98c-c1ecb7ce5813"
VSBO01000015.1	RepeatMasker	Unknown	1751458	1752019	3729	+	.	ID="RND-5_FAMILY-793";Tend="1504";Tstart="921";shortTE="F";uid="e3df8781-3f32-4492-8b58-b56aa487a57c"
VSBO01000015.1	RepeatMasker	DNA/TcMar-m44	120948	121095	763	+	.	ID="dnax-3b_ap";Tend="138";Tstart="1";shortTE="F";uid="7ee5fbed-253d-4b0c-9df9-909459c244c5"
VSBO01000015.1	RepeatMasker	DNA/MULE-MuDR	125149	125897	3706	+	.	ID="RND-6_FAMILY-3530";Tend="1678";Tstart="883";shortTE="F";uid="d866530a-bda7-422d-bf86-66fcfdc04738"
VSBO01000015.1	RepeatMasker	DNA/hAT-Charlie	2702199	2702332	860	+	.	ID="RND-5_FAMILY-1508";Tend="1415";Tstart="1282";shortTE="F";uid="43fe5aaf-63a1-475d-a44b-449ca87303f9"
VSBO01000015.1	RepeatMasker	Retroposon?	1225033	1226075	3671	+	.	ID="SINE2-1_AP";TEgroup="ctg_15%7CSINE2-1_AP%7C3";Tend="1613";Tstart="171";shortTE="F";uid="dd558a55-2926-4ce0-b16d-2eb835fb0d3a"
VSBO01000015.1	RepeatMasker	Unknown	2430218	2430898	4546	+	.	ID="RND-6_FAMILY-4411";Tend="1471";Tstart="805";shortTE="F";uid="f022de1f-02d7-46cc-af88-1857f0371ef9"
VSBO01000015.1	RepeatMasker	DNA	2212824	2213084	932	+	.	ID="DNA4-3_AP";Tend="434";Tstart="208";shortTE="F";uid="3ffe9476-fa9a-4092-9e21-1a6fb01d7fde"
VSBO01000015.1	RepeatMasker	DNA/hAT-hAT19	1185533	1185935	1575	+	.	ID="DNA8-43_AP";Tend="336";Tstart="1";shortTE="F";uid="c16eb5ab-b13a-4b3d-b6a0-a0515d275172"
VSBO01000015.1	RepeatMasker	DNA/hAT-Charlie	1623195	1623316	783	+	.	ID="HAT-N14_AP";Tend="126";Tstart="2";shortTE="F";uid="13d19eda-7c15-48f3-a83d-65f4f33e3759"
VSBO01000015.1	RepeatMasker	DNA	2381990	2382232	1020	+	.	ID="DNA-TTAA-1_AP";Tend="423";Tstart="181";shortTE="F";uid="3b166c3f-fdda-411e-bcf4-07a47d46a689"
VSBO01000015.1	RepeatMasker	Retroposon?	2511550	2511976	1695	+	.	ID="RND-5_FAMILY-7013";Tend="1897";Tstart="1411";shortTE="F";uid="a8524e45-6ad2-4723-9165-14c4e9a75fa4"
VSBO01000015.1	RepeatMasker	DNA/MULE-MuDR	1629160	1629598	458	+	.	ID="MUDR8X_AP";TEgroup="ctg_15%7CMUDR8X_AP%7C1";Tend="1928";Tstart="1135";shortTE="T";uid="c6a6cc0e-e753-4859-9839-5b96c198d94f"
VSBO01000015.1	RepeatMasker	DNA/Kolobok-E	1933540	1934097	1009	+	.	ID="RND-6_FAMILY-691";Tend="1498";Tstart="909";shortTE="F";uid="f8e520b4-9f3e-4a57-bcb3-34ae4182f131"
VSBO01000015.1	RepeatMasker	DNA/hAT-Tip100	1470663	1471163	3006	+	.	ID="RND-6_FAMILY-45";Tend="1701";Tstart="1195";shortTE="F";uid="03f8b5fc-09a4-4ad3-a12f-99de586806a2"
VSBO01000015.1	RepeatMasker	Unknown	3316993	3317603	2773	+	.	ID="RND-6_FAMILY-17148";Tend="1169";Tstart="594";shortTE="F";uid="c99cc6ae-9f07-45bf-97e5-4cdc8d9f9240"
VSBO01000015.1	RepeatMasker	Unknown	3504369	3505949	994	+	.	ID="RND-6_FAMILY-2782";TEgroup="ctg_15%7CRND-6_FAMILY-2782%7C2";Tend="1664";Tstart="142";shortTE="F";uid="ccb70850-6cb2-429f-becd-a55e6797470e"
VSBO01000015.1	RepeatMasker	DNA	2630261	2630712	927	+	.	ID="TTAA8_AP";Tend="432";Tstart="1";shortTE="F";uid="aaee8216-d775-4a97-a411-374f259f16f7"
VSBO01000015.1	RepeatMasker	DNA/Kolobok-E	2892103	2892463	928	+	.	ID="RND-6_FAMILY-691";Tend="1253";Tstart="911";shortTE="F";uid="59fee880-6432-47f1-963f-5b78101d94ed"
VSBO01000015.1	RepeatMasker	DNA	2788599	2788794	727	+	.	ID="dna4-2_ap";Tend="201";Tstart="1";shortTE="F";uid="d478a34a-df45-4ce8-b6f6-15c3b9087a25"
VSBO01000015.1	RepeatMasker	LINE/RTE-BovB	106769	107118	567	+	.	ID="RTE-33_LMI";Tend="1073";Tstart="591";shortTE="F";uid="91485ed6-ed15-433f-b889-af37ef5eaf9f"
VSBO01000015.1	RepeatMasker	Unknown	1665993	1666249	1605	+	.	ID="RND-4_FAMILY-405";Tend="1172";Tstart="923";shortTE="F";uid="2dd47aaf-5d18-44df-8161-e792c4582fb6"
VSBO01000015.1	RepeatMasker	DNA/Ginger-1	1375342	1376150	1194	+	.	ID="GINGER1-1_AP";Tend="4120";Tstart="3266";shortTE="F";uid="1a4ed41b-5a08-4604-aebf-272ce1a80006"
VSBO01000015.1	RepeatMasker	Retroposon?	3123461	3124118	699	+	.	ID="SINE2-1_AP";TEgroup="ctg_15%7CSINE2-1_AP%7C5";Tend="1766";Tstart="992";shortTE="F";uid="001899d6-f595-4cfc-b1bc-4cebd5c00f8e"
VSBO01000015.1	RepeatMasker	DNA/hAT-Tip100	2029524	2029752	1343	+	.	ID="RND-1_FAMILY-67";Tend="1164";Tstart="934";shortTE="F";uid="23f0f562-963c-46dc-b20a-bb15d080abd8"
VSBO01000015.1	RepeatMasker	RC/Helitron	3182052	3182528	2512	+	.	ID="RND-5_FAMILY-7141";Tend="1308";Tstart="864";shortTE="F";uid="29b9db18-7ef8-42ab-9a1c-b2f07b30f852"
VSBO01000015.1	RepeatMasker	DNA	892879	893214	1021	+	.	ID="DNA4-3_AP";Tend="626";Tstart="274";shortTE="F";uid="c87a0a9b-d5c6-4087-82de-282f38e23264"
VSBO01000015.1	RepeatMasker	Retroposon?	2056448	2056595	488	+	.	ID="SINE2-1_AP";Tend="1770";Tstart="1627";shortTE="F";uid="ad0a5ea3-343f-4831-b267-0501e4f734b4"
VSBO01000015.1	RepeatMasker	DNA	2847377	2847956	1296	+	.	ID="DNA4-2_AP";Tend="769";Tstart="159";shortTE="F";uid="43a9f181-2413-40b1-a3d2-5d9da2d03ca0"
VSBO01000015.1	RepeatMasker	Retroposon?	2045714	2046076	815	+	.	ID="SINE2-1_AP";Tend="1427";Tstart="1047";shortTE="F";uid="def11a7b-0dfd-4cf2-a28f-48cee19ecc21"
VSBO01000015.1	RepeatMasker	LINE/I-Jockey	135358	135555	456	+	.	ID="JOCKEY-6_RPR";Tend="4179";Tstart="3982";shortTE="F";uid="7803c0ea-2507-4524-993f-af692dad23fb"
VSBO01000015.1	RepeatMasker	Unknown	3469207	3469444	807	+	.	ID="RND-6_FAMILY-414";Tend="1125";Tstart="893";shortTE="F";uid="072856ea-4ad6-4ee6-ad4c-85c6624c606d"
VSBO01000015.1	RepeatMasker	RC/Helitron	64806	65149	2343	+	.	ID="RND-5_FAMILY-7141";Tend="1308";Tstart="946";shortTE="F";uid="d777b16d-22ce-4f74-88dd-edbded711e00"
VSBO01000015.1	RepeatMasker	Unknown	2067550	2067756	530	+	.	ID="RND-5_FAMILY-529";Tend="1651";Tstart="1395";shortTE="F";uid="9b6c8982-e90c-4605-9186-78a455065c41"
VSBO01000015.1	RepeatMasker	DNA	3108815	3109231	789	+	.	ID="DNA4-2_AP";Tend="447";Tstart="1";shortTE="F";uid="d4e6d78f-8ba7-46bf-9a28-ed405400eb50"
VSBO01000015.1	RepeatMasker	Unknown	3213880	3214427	3146	+	.	ID="RND-5_FAMILY-201";Tend="1556";Tstart="975";shortTE="F";uid="1700d30f-60a7-4ac2-913d-c1301f0fa619"
VSBO01000015.1	RepeatMasker	LINE/I-Jockey	75133	76377	752	+	.	ID="VINGI-32_LMI";Tend="1791";Tstart="552";shortTE="F";uid="313ab96f-814e-467a-8fab-4db74c7c4f7f"
VSBO01000015.1	RepeatMasker	Retroposon?	52418	53216	3031	+	.	ID="SINE2-2_AP";Tend="808";Tstart="1";shortTE="F";uid="d8ea53a2-ad73-4b00-9e8e-18a239d89b48"
VSBO01000015.1	RepeatMasker	Retroposon?	627442	627664	427	+	.	ID="RND-5_FAMILY-7013";Tend="537";Tstart="297";shortTE="F";uid="46c3da81-7e31-412c-a7ca-239c8c86d53b"
VSBO01000015.1	RepeatMasker	DNA	1121897	1122093	1190	+	.	ID="DNA-TTAA-1_AP";Tend="238";Tstart="41";shortTE="F";uid="82a20a97-e446-4ae9-be31-f586cc202995"
VSBO01000015.1	RepeatMasker	Retroposon?	1628210	1628637	2002	+	.	ID="RND-5_FAMILY-4364";Tend="1153";Tstart="697";shortTE="F";uid="822c3efd-c3dd-480a-9084-2bdad9267416"
VSBO01000015.1	RepeatMasker	DNA	1685005	1685429	3106	+	.	ID="TTAA3_AP";Tend="429";Tstart="1";shortTE="F";uid="c0ad6d86-5b54-46cf-a5bc-ec03ba59368c"
VSBO01000015.1	RepeatMasker	DNA/hAT-Tip100	2523334	2523577	1307	+	.	ID="RND-6_FAMILY-726";Tend="1505";Tstart="1236";shortTE="F";uid="4b926025-5387-4efc-b618-db8828a86fee"
VSBO01000015.1	RepeatMasker	DNA/MULE-MuDR	619923	620076	734	+	.	ID="RND-5_FAMILY-540";Tend="2315";Tstart="2173";shortTE="F";uid="a9fbcb11-d604-4c43-ab4a-5205cf5314e6"
VSBO01000015.1	RepeatMasker	DNA	160341	160478	694	+	.	ID="RND-1_FAMILY-105";Tend="1317";Tstart="1186";shortTE="F";uid="7205ac1f-9abd-4a6d-a3ba-1d3f6f524a3a"
VSBO01000015.1	RepeatMasker	Retroposon?	509148	510141	3111	+	.	ID="SINE2-2_AP";Tend="808";Tstart="1";shortTE="F";uid="b01d285c-f713-4a1c-81db-cb04c785ae2e"
VSBO01000015.1	RepeatMasker	Retroposon?	1021633	1021786	401	+	.	ID="SINE2-2_AP";Tend="629";Tstart="484";shortTE="F";uid="d9e966dd-c054-4908-a865-bb13c838b473"
VSBO01000015.1	RepeatMasker	Retroposon?	849700	849880	592	+	.	ID="SINE2-1_AP";Tend="425";Tstart="3";shortTE="F";uid="6213aade-25db-4699-8d9c-9cbac31324b0"
VSBO01000015.1	RepeatMasker	Unknown	286400	288184	7814	+	.	ID="RND-5_FAMILY-7831";Tend="1920";Tstart="179";shortTE="F";uid="5546f35b-e296-4539-a638-4dd97cc2bcf8"
VSBO01000015.1	RepeatMasker	DNA/hAT-Tip100	288333	288556	480	+	.	ID="RND-6_FAMILY-11068";Tend="990";Tstart="833";shortTE="F";uid="79ba356a-9bd7-4fef-ae37-cdea2413998e"
VSBO01000015.1	RepeatMasker	DNA/TcMar-Pogo	754018	754303	442	+	.	ID="POGO";Tend="1260";Tstart="978";shortTE="F";uid="1feb196a-2d95-4d89-8ca7-e187173dd62e"
VSBO01000015.1	RepeatMasker	DNA	1595490	1595834	1112	+	.	ID="TTAA18_AP";Tend="559";Tstart="196";shortTE="F";uid="5eb98611-6825-4f99-be4e-028f49c59a42"
VSBO01000015.1	RepeatMasker	DNA/Kolobok-E	1277730	1278003	1468	+	.	ID="RND-4_FAMILY-202";Tend="1399";Tstart="1139";shortTE="F";uid="cb851b51-d8be-49a6-b7f2-2b81f333fa01"
VSBO01000015.1	RepeatMasker	DNA	2923327	2923482	700	+	.	ID="DNA3-10_AP";Tend="137";Tstart="1";shortTE="F";uid="145632a2-2bc7-46c6-bcf0-d2308234fc7a"
VSBO01000015.1	RepeatMasker	DNA/Maverick	1771394	1771530	416	+	.	ID="RND-6_FAMILY-5146";Tend="1365";Tstart="1229";shortTE="F";uid="c7fb0014-461b-47f4-8566-a066bca6eb40"
VSBO01000015.1	RepeatMasker	DNA/Kolobok-E	911949	912389	2514	+	.	ID="RND-6_FAMILY-15215";Tend="1382";Tstart="929";shortTE="F";uid="15125155-f76b-47df-bf4d-f3f28f8f56f9"
VSBO01000015.1	RepeatMasker	Retroposon?	3391077	3391406	727	+	.	ID="SINE2-1_AP";Tend="1421";Tstart="1104";shortTE="F";uid="72a8e142-a2ad-46c1-8c2b-c08cf3dd5e20"
VSBO01000015.1	RepeatMasker	DNA	649905	650314	1538	+	.	ID="DNA-TTAA-1_AP";Tend="423";Tstart="2";shortTE="F";uid="84d0baf2-7318-4402-aef0-27e8f160da4b"
VSBO01000015.1	RepeatMasker	DNA/hAT-Tip100	3495868	3496876	4489	+	.	ID="RND-6_FAMILY-15573";Tend="1948";Tstart="965";shortTE="F";uid="56d6c011-3e7b-419c-a987-f259352a94b3"
VSBO01000015.1	RepeatMasker	DNA/Ginger-2	2760996	2761130	429	+	.	ID="GINGER2-N2_AP";Tend="135";Tstart="1";shortTE="F";uid="9211c9cd-5ef2-4458-89a2-2d88e5c55f93"
VSBO01000015.1	RepeatMasker	DNA/MULE-MuDR	2451676	2451941	1104	+	.	ID="RND-5_FAMILY-613";Tend="1564";Tstart="1317";shortTE="F";uid="83c92956-70fd-40bb-8802-8603e5ae3022"
VSBO01000015.1	RepeatMasker	Unknown	1433288	1433686	2269	+	.	ID="RND-5_FAMILY-719";Tend="1347";Tstart="973";shortTE="F";uid="eff96d5e-cff5-4da1-8dde-87f0fa3bac22"
VSBO01000015.1	RepeatMasker	DNA	2253318	2253726	870	+	.	ID="TTAA8_AP";Tend="438";Tstart="1";shortTE="F";uid="ec9f3fdd-3075-48ba-8938-0d77961f9e24"
VSBO01000015.1	RepeatMasker	Retroposon?	702359	702736	458	+	.	ID="SINE2-1_AP";Tend="729";Tstart="322";shortTE="F";uid="5faff2e8-0d0f-467e-9c93-8f3985335813"
VSBO01000015.1	RepeatMasker	DNA/hAT-hAT19	1987218	1987783	3139	+	.	ID="RND-5_FAMILY-2977";Tend="1555";Tstart="943";shortTE="F";uid="44eb19df-b4e6-4fc2-bfba-c488845fd050"
VSBO01000015.1	RepeatMasker	Unknown	94656	94925	696	+	.	ID="RND-6_FAMILY-5122";Tend="1313";Tstart="1077";shortTE="F";uid="288ba812-ae51-4372-8f10-0c5050f5a6fc"
VSBO01000015.1	RepeatMasker	Retroposon?	387970	388427	610	+	.	ID="SINE2-1_AP";Tend="785";Tstart="236";shortTE="F";uid="6a2127be-024d-4676-932f-151fc37cc7e8"
VSBO01000015.1	RepeatMasker	LINE/CR1	3492733	3495166	10218	+	.	ID="RND-5_FAMILY-4523";Tend="2268";Tstart="38";shortTE="F";uid="2c37dc33-e70e-452c-9cec-a28538d96184"
VSBO01000015.1	RepeatMasker	Unknown	370073	370337	735	+	.	ID="RND-6_FAMILY-2593";Tend="1472";Tstart="1210";shortTE="F";uid="768f0d2f-6445-42d2-bdc7-660d8bc5f92c"
VSBO01000015.1	RepeatMasker	Unknown	292735	293466	5288	+	.	ID="RND-1_FAMILY-19";Tend="1714";Tstart="953";shortTE="F";uid="13a29f5c-12db-4713-8adf-e0c9f38fd66a"
VSBO01000015.1	RepeatMasker	DNA/TcMar-Tigger	2873012	2873193	454	+	.	ID="DNA2-8_AP";Tend="764";Tstart="582";shortTE="F";uid="ab7d6047-9aac-49c3-bb53-cc8cd1d4747f"
VSBO01000015.1	RepeatMasker	DNA/Kolobok-E	2101808	2102121	430	+	.	ID="KOLOBOKE-4_AP";Tend="2840";Tstart="2530";shortTE="F";uid="434ce0eb-0dd3-4ab8-be84-fd2d33dbb434"
VSBO01000015.1	RepeatMasker	DNA	1886778	1887150	919	+	.	ID="TTAA8_AP";Tend="438";Tstart="46";shortTE="F";uid="94169a4f-5539-4378-a6e7-08feea173d35"
VSBO01000015.1	RepeatMasker	Unknown	2510906	2511126	804	+	.	ID="RND-5_FAMILY-6177";Tend="1366";Tstart="1151";shortTE="F";uid="7ca6897c-8d82-4d40-9ab4-6bce4a67767a"
VSBO01000015.1	RepeatMasker	DNA/hAT-Tip100	2272244	2272427	481	+	.	ID="RND-6_FAMILY-985";Tend="1757";Tstart="1594";shortTE="F";uid="07b2183d-2966-4253-b5e0-940b4ddade3a"
VSBO01000015.1	RepeatMasker	Unknown	2443127	2443275	595	+	.	ID="RND-5_FAMILY-9282";Tend="740";Tstart="588";shortTE="F";uid="9d2c0a5e-94f9-40e6-976d-c61ed4c3d5fb"
VSBO01000015.1	RepeatMasker	DNA	554260	554403	654	+	.	ID="DNA-TTAA-1_AP";Tend="423";Tstart="287";shortTE="F";uid="11abdf1e-d845-40e8-87f9-99175fe311be"
VSBO01000015.1	RepeatMasker	DNA/hAT-hAT19	1428815	1428946	442	+	.	ID="HAT-N4_AP";Tend="135";Tstart="2";shortTE="F";uid="8cbb43cf-4c78-4bf4-bba6-b6c5d7c7814e"
VSBO01000015.1	RepeatMasker	Unknown	1246996	1247213	516	+	.	ID="RND-5_FAMILY-793";Tend="1134";Tstart="920";shortTE="F";uid="b9effb0b-16db-440d-91dc-eb0850159ef8"
VSBO01000015.1	RepeatMasker	RC/Helitron	144387	144661	1993	+	.	ID="RND-5_FAMILY-7141";Tend="1197";Tstart="925";shortTE="F";uid="312ec6c2-1ae0-4243-8ae2-a6ff051cc77d"
VSBO01000015.1	RepeatMasker	DNA/hAT?	1289239	1289499	1904	+	.	ID="DNA8-48_AP";Tend="285";Tstart="1";shortTE="F";uid="6dec0019-83d0-4f54-a252-9a07fa116cb4"
VSBO01000015.1	RepeatMasker	Retroposon?	1041830	1042017	436	+	.	ID="SINE2-1_AP";Tend="346";Tstart="149";shortTE="F";uid="afec6656-a9d3-4224-a86a-b8e390ef1b34"
VSBO01000015.1	RepeatMasker	Retroposon?	2706273	2706684	1646	+	.	ID="SINE2-2_AP";Tend="424";Tstart="3";shortTE="F";uid="440ca78c-fcab-4383-9c50-d80035ab5286"
VSBO01000015.1	RepeatMasker	DNA/hAT-Ac	2563332	2563465	422	+	.	ID="RND-6_FAMILY-427";Tend="1543";Tstart="1418";shortTE="F";uid="3e5416c3-d930-4db5-b5e4-931b2027d9e2"
VSBO01000015.1	RepeatMasker	Retroposon?	2484886	2485480	1260	+	.	ID="RND-5_FAMILY-7013";Tend="606";Tstart="1";shortTE="F";uid="e2165eab-004b-4754-bce2-288b41419782"
VSBO01000015.1	RepeatMasker	DNA	332736	332976	983	+	.	ID="RND-1_FAMILY-105";Tend="1260";Tstart="837";shortTE="F";uid="a21247d5-bb6d-482a-acab-a3cf056403f7"
VSBO01000015.1	RepeatMasker	DNA	2987771	2988028	1109	+	.	ID="TTAA7_AP";Tend="270";Tstart="1";shortTE="F";uid="e08af82e-9b8d-48d7-8d96-31c89c574c6a"
VSBO01000015.1	RepeatMasker	DNA	2119269	2119625	1482	+	.	ID="TTAA7_AP";Tend="348";Tstart="2";shortTE="F";uid="639daacc-1f5f-4ed5-bb4e-4349a5240fd4"
VSBO01000015.1	RepeatMasker	DNA/hAT-hAT19	2479391	2479687	527	+	.	ID="RND-5_FAMILY-121";Tend="833";Tstart="529";shortTE="F";uid="bb377b50-cdf3-40b6-8a56-fa5e85c61007"
VSBO01000015.1	RepeatMasker	DNA/hAT-Ac	2446760	2446915	506	+	.	ID="DNA8-99_AP";Tend="738";Tstart="581";shortTE="F";uid="47ebddda-7e6a-4798-a637-dedb1900eb6a"
VSBO01000015.1	RepeatMasker	Retroposon?	1469469	1469731	629	+	.	ID="SINE2-1_AP";Tend="1370";Tstart="1106";shortTE="F";uid="12dbe7e4-b338-443e-b50a-2e3c7f096d96"
VSBO01000015.1	RepeatMasker	DNA/hAT	756740	756864	509	+	.	ID="DNA8-105_AP";Tend="650";Tstart="527";shortTE="F";uid="ad520e60-ce2f-44f7-974c-f6b78c5a9eab"
VSBO01000015.1	RepeatMasker	DNA	3400226	3401063	585	+	.	ID="DNA4-2_AP";Tend="766";Tstart="2";shortTE="F";uid="2fae532b-a598-40da-a101-12270517b02f"
VSBO01000015.1	RepeatMasker	DNA	2980731	2981209	634	+	.	ID="DNA4-3_AP";Tend="466";Tstart="20";shortTE="F";uid="d3508bee-14a3-4185-91e5-09377b70af35"
VSBO01000015.1	RepeatMasker	Retroposon?	136438	136587	561	+	.	ID="SINE2-1_AP";Tend="1770";Tstart="1620";shortTE="F";uid="ebf4b61b-66c4-4928-85e9-5baa2e9e314a"
VSBO01000015.1	RepeatMasker	DNA	3432255	3432404	404	+	.	ID="dna4-2_ap";Tend="754";Tstart="615";shortTE="F";uid="b8add210-c3c3-4c5b-9be1-0b292c5c074e"
VSBO01000015.1	RepeatMasker	DNA	89472	89817	868	+	.	ID="DNA8-31_AP";Tend="421";Tstart="31";shortTE="F";uid="35a844ba-7b36-432b-8c31-506dfbdec7b9"
VSBO01000015.1	RepeatMasker	Unknown	2255253	2256005	5541	+	.	ID="RND-1_FAMILY-19";Tend="1704";Tstart="951";shortTE="F";uid="8e383b7b-5185-4ebe-ab06-13b5483ca82b"
VSBO01000015.1	RepeatMasker	DNA	453380	453823	2254	+	.	ID="TTAA4B_AP";Tend="430";Tstart="1";shortTE="F";uid="9a91dd1a-8dd1-4afb-8698-152ebe7abef1"
VSBO01000015.1	RepeatMasker	Retroposon?	1890495	1890681	524	+	.	ID="SINE2-1_AP";Tend="1433";Tstart="1247";shortTE="F";uid="842475b8-bf06-4dd4-8904-1e28bc8bc9da"
VSBO01000015.1	RepeatMasker	DNA/TcMar-Tc1	2454314	2454547	445	+	.	ID="CRMAR";Tend="798";Tstart="569";shortTE="F";uid="c1a7f921-4162-44ee-a78f-093ecf4028e2"
VSBO01000015.1	RepeatMasker	DNA/hAT-hAT19	1220152	1220451	1235	+	.	ID="HAT-9_AP";Tend="309";Tstart="6";shortTE="F";uid="8fda2aea-cb83-4170-8f85-afc2b4851e9c"
VSBO01000015.1	RepeatMasker	Retroposon?	2509348	2509946	514	+	.	ID="RND-5_FAMILY-7013";TEgroup="ctg_15%7CRND-5_FAMILY-7013%7C2";Tend="972";Tstart="21";shortTE="F";uid="2e4d7897-af7d-41bf-a11c-7649b291c7d4"
VSBO01000015.1	RepeatMasker	DNA/MULE-MuDR	50562	50849	407	+	.	ID="RND-5_FAMILY-1326";Tend="1020";Tstart="730";shortTE="F";uid="0789d617-84f0-4d8c-9aef-43481ed43718"
VSBO01000015.1	RepeatMasker	Retroposon?	1384347	1384810	486	+	.	ID="SINE2-1_AP";TEgroup="ctg_15%7CSINE2-1_AP%7C4";Tend="1186";Tstart="79";shortTE="F";uid="5ce4df0d-1819-482e-9f14-5dfbcf65e653"
VSBO01000015.1	RepeatMasker	DNA/TcMar-Tigger	1259094	1259570	2531	+	.	ID="RND-5_FAMILY-9872";Tend="1411";Tstart="945";shortTE="F";uid="fa9f7003-f5d0-4289-ae4b-841ae0a475cd"
VSBO01000015.1	RepeatMasker	DNA/hAT-hAT19	2503035	2503249	414	+	.	ID="RND-5_FAMILY-121";Tend="833";Tstart="605";shortTE="F";uid="7f9b44f4-54be-4a74-873c-25f736943322"
VSBO01000015.1	RepeatMasker	DNA/hAT-Tip100	1517537	1517858	1980	+	.	ID="RND-5_FAMILY-3137";Tend="1237";Tstart="939";shortTE="F";uid="13b93159-15b8-47f9-a3f4-b2a29965fd37"
VSBO01000015.1	RepeatMasker	Unknown	3364266	3364467	519	+	.	ID="RND-1_FAMILY-56";Tend="1211";Tstart="1009";shortTE="F";uid="cb108170-abad-4860-95c2-634cad5957d9"
VSBO01000015.1	RepeatMasker	DNA/hAT-hAT19	461366	461559	573	+	.	ID="RND-5_FAMILY-802";Tend="1082";Tstart="924";shortTE="F";uid="08e09d9a-56dd-447e-9a9a-2d69137ba926"
VSBO01000015.1	RepeatMasker	Unknown	537903	538836	3773	+	.	ID="RND-5_FAMILY-4956";Tend="1554";Tstart="596";shortTE="F";uid="907791b2-ddb6-439e-9faf-6eec4907f53e"
VSBO01000015.1	RepeatMasker	DNA/hAT-Tip100	1076656	1077530	1937	+	.	ID="RND-6_FAMILY-30501";TEgroup="ctg_15%7CRND-6_FAMILY-30501%7C1";Tend="1502";Tstart="532";shortTE="F";uid="d4b95c55-6527-44eb-8f9d-100620cbcabb"
VSBO01000015.1	RepeatMasker	Unknown	1829265	1829531	553	+	.	ID="RND-6_FAMILY-6377";Tend="1757";Tstart="1443";shortTE="F";uid="9ac274e1-0a88-48ac-b82d-2635616d1dae"
VSBO01000015.1	RepeatMasker	DNA/hAT-Ac	2079870	2079977	476	+	.	ID="dna8-91_ap";Tend="680";Tstart="585";shortTE="F";uid="0898050f-93d0-4658-ad63-d6dc1198c64e"
VSBO01000015.1	RepeatMasker	Unknown	1581985	1582472	1184	+	.	ID="RND-6_FAMILY-1639";Tend="1409";Tstart="934";shortTE="F";uid="a3262583-f5a4-4c38-8676-b88015a0a8ac"
VSBO01000015.1	RepeatMasker	DNA/hAT-Tip100	1118345	1119413	5092	+	.	ID="RND-5_FAMILY-1791";Tend="1693";Tstart="705";shortTE="F";uid="27909819-1d4f-45c3-b5af-12bf3024327b"
VSBO01000015.1	RepeatMasker	Retroposon?	1427190	1427622	1764	+	.	ID="RND-5_FAMILY-4364";Tend="1153";Tstart="697";shortTE="F";uid="b0ca256c-b1ff-43b8-9263-11d16c537343"
VSBO01000015.1	RepeatMasker	DNA/Kolobok-E	1877415	1877618	452	+	.	ID="KOLOBOKE-3_AP";Tend="2191";Tstart="1994";shortTE="F";uid="598f808c-27e7-489d-bffe-15759b3a1290"
VSBO01000015.1	RepeatMasker	DNA/TcMar-Tc1	1123844	1124758	5342	+	.	ID="RND-5_FAMILY-2268";Tend="1484";Tstart="622";shortTE="F";uid="1ae51924-bf6b-4439-9ce6-f6fe160ff97a"
VSBO01000015.1	RepeatMasker	DNA/Kolobok-E	2380659	2380818	893	+	.	ID="KOLOBOKE-1_AP";Tend="6605";Tstart="6424";shortTE="F";uid="cc7c8142-08fc-4176-8f6f-0f9ec44ac3e6"
VSBO01000015.1	RepeatMasker	DNA	2448328	2448570	425	+	.	ID="RND-5_FAMILY-129";Tend="1444";Tstart="1203";shortTE="F";uid="a7c0abc9-335c-42f9-b01c-98fd3609c957"
VSBO01000015.1	RepeatMasker	DNA	1685987	1686401	2147	+	.	ID="ttaa4c_ap";Tend="420";Tstart="1";shortTE="F";uid="b6a15f86-23c6-4002-8476-352da1902824"
VSBO01000015.1	RepeatMasker	Unknown	1078651	1078824	1413	+	.	ID="RND-1_FAMILY-149";Tend="1116";Tstart="940";shortTE="F";uid="fabd3288-d337-41e5-b640-69aba7028b7b"
VSBO01000015.1	RepeatMasker	DNA/hAT?	1289927	1290448	4038	+	.	ID="DNA8-48_AP";Tend="817";Tstart="288";shortTE="F";uid="7d734904-90b6-47c9-8af2-6de278c360e3"
VSBO01000015.1	RepeatMasker	DNA/hAT-Tip100	2219374	2219520	819	+	.	ID="RND-5_FAMILY-848";Tend="1081";Tstart="930";shortTE="F";uid="8f85e8dd-fb18-4b98-84e4-5c8b0b6c223a"
VSBO01000015.1	RepeatMasker	DNA/Kolobok-E	3451687	3451800	725	+	.	ID="RND-6_FAMILY-691";Tend="1407";Tstart="871";shortTE="F";uid="aa215aae-6e66-4d7b-86ea-afca25a17229"
VSBO01000015.1	RepeatMasker	DNA/MULE-MuDR	2474136	2474451	963	+	.	ID="RND-6_FAMILY-987";Tend="1297";Tstart="956";shortTE="F";uid="a40bff8d-3482-4395-879c-ddb058a4d9b2"
VSBO01000015.1	RepeatMasker	DNA/Kolobok-E	3088819	3089185	925	+	.	ID="RND-6_FAMILY-691";Tend="1497";Tstart="1158";shortTE="F";uid="2cdcda61-ce0f-41f1-8a6c-56ff480424d3"
VSBO01000015.1	RepeatMasker	DNA	1853062	1853450	643	+	.	ID="DNA-TTAA-1_AP";Tend="413";Tstart="18";shortTE="F";uid="c4b3ed31-a98d-4a65-8dd7-e30bb2b67d29"
VSBO01000015.1	RepeatMasker	DNA/hAT-Tip100	3427657	3427957	1413	+	.	ID="RND-1_FAMILY-53";Tend="1246";Tstart="977";shortTE="F";uid="870fb036-1a62-4d96-9815-06cba03fedb9"
VSBO01000015.1	RepeatMasker	DNA	330414	330707	631	+	.	ID="dna4-2_ap";Tend="337";Tstart="1";shortTE="F";uid="cfb3f65d-40ac-4c39-829a-be9934417445"
VSBO01000015.1	RepeatMasker	Retroposon?	359754	359885	3738	+	.	ID="SINE2-2_AP";Tend="1998";Tstart="1523";shortTE="F";uid="0ebed151-e8e8-47d2-a88a-4aa5f46fd1bf"
VSBO01000015.1	RepeatMasker	DNA/hAT?	2066657	2066782	506	+	.	ID="RND-5_FAMILY-2013";Tend="1085";Tstart="964";shortTE="F";uid="a7f6c32e-5b60-4d82-8252-db48fd7de964"
VSBO01000015.1	RepeatMasker	Unknown	2831830	2831955	439	+	.	ID="RND-6_FAMILY-827";Tend="711";Tstart="601";shortTE="F";uid="359e7d24-c41e-4566-929d-926703df2cba"
VSBO01000015.1	RepeatMasker	DNA/hAT-Tip100	1201300	1201618	760	+	.	ID="DNA8-87_AP";Tend="592";Tstart="260";shortTE="F";uid="5ed89076-90b2-4763-8903-948821f1842b"
VSBO01000015.1	RepeatMasker	DNA/hAT-Ac	1569953	1570729	3911	+	.	ID="RND-6_FAMILY-427";Tend="1524";Tstart="767";shortTE="F";uid="67cf1dcb-7548-4d56-9ddb-32dadc120d90"
VSBO01000015.1	RepeatMasker	Unknown	424464	424901	1392	+	.	ID="RND-5_FAMILY-7144";Tend="1147";Tstart="685";shortTE="F";uid="31fcc3f4-5395-4bd6-9f9a-ad97deeb1691"
VSBO01000015.1	RepeatMasker	DNA	700515	700714	669	+	.	ID="DNA8-57B_AP";Tend="206";Tstart="2";shortTE="F";uid="5471dded-f0d1-41e9-9120-622ac2b8e2aa"
VSBO01000015.1	RepeatMasker	LINE/RTE-BovB	108001	109056	518	+	.	ID="RTE-14_LMI";Tend="3035";Tstart="1987";shortTE="F";uid="82defb1f-f0bf-4ffa-93ef-86c525a82280"
VSBO01000015.1	RepeatMasker	Unknown	2508556	2509378	4338	+	.	ID="RND-5_FAMILY-1304";Tend="1667";Tstart="920";shortTE="F";uid="37f4ffea-f6cf-4bae-956a-131937305c3b"
VSBO01000015.1	RepeatMasker	DNA	1527619	1528034	959	+	.	ID="TTAA2C_AP";Tend="415";Tstart="1";shortTE="F";uid="bdada569-606e-427d-862b-13c669ddb7f6"
VSBO01000015.1	RepeatMasker	DNA/MULE-MuDR	2293256	2295302	6337	+	.	ID="MUDR1X_AP";Tend="1926";Tstart="23";shortTE="F";uid="d91e07da-9ef4-47b8-9e5e-460e7e219526"
VSBO01000015.1	RepeatMasker	DNA	2666646	2666875	1191	+	.	ID="TTAA2C_AP";Tend="230";Tstart="1";shortTE="F";uid="4c1e673f-9a4c-475b-9c02-97466969a030"
VSBO01000015.1	RepeatMasker	LTR/Pao	2433096	2433602	538	+	.	ID="BEL-189_AA-I";Tend="3307";Tstart="2789";shortTE="F";uid="2cae84df-7027-449c-9b91-515511ea3f56"
VSBO01000015.1	RepeatMasker	LINE/I-Jockey	134425	134679	551	+	.	ID="HALYOMORPHA_HALYS-1_FAMILY-401";Tend="354";Tstart="173";shortTE="F";uid="d9de6160-0fa6-425f-8970-7a1eb20c5630"
VSBO01000015.1	RepeatMasker	DNA	2775739	2776522	2102	+	.	ID="DNA4-2_AP";Tend="768";Tstart="2";shortTE="F";uid="450c935c-bfc9-45b1-b594-dd623f26b39d"
VSBO01000015.1	RepeatMasker	Unknown	1870615	1870833	432	+	.	ID="RND-5_FAMILY-2551";Tend="1190";Tstart="961";shortTE="F";uid="1f8f8413-9a52-4d86-8b75-59b239bbdd66"
VSBO01000015.1	RepeatMasker	DNA	3107204	3107391	607	+	.	ID="ttaa3c_ap";Tend="421";Tstart="239";shortTE="F";uid="57aff073-68fc-4719-b88d-b29c4b2e7aa0"
VSBO01000015.1	RepeatMasker	DNA	3462400	3463172	1552	+	.	ID="DNA4-2_AP";Tend="768";Tstart="1";shortTE="F";uid="4af9551e-a904-4a55-b2df-3065fec832dc"
VSBO01000015.1	RepeatMasker	Unknown	465823	466082	508	+	.	ID="RND-5_FAMILY-2551";Tend="1252";Tstart="999";shortTE="F";uid="1e454906-c318-4645-aeeb-f9421a977531"
VSBO01000015.1	RepeatMasker	LTR/Gypsy	2414782	2415590	564	+	.	ID="GYPSY-5_PBA-I";Tend="2962";Tstart="2450";shortTE="F";uid="da9f8c30-5a09-46f1-ad11-93a1700693cd"
VSBO01000015.1	RepeatMasker	DNA/Kolobok-E	2910417	2910924	1360	+	.	ID="RND-6_FAMILY-691";Tend="1375";Tstart="862";shortTE="F";uid="7786d4b1-42cf-4b93-98cb-dc6c85ccc747"
VSBO01000015.1	RepeatMasker	DNA/hAT-hAT19	1252418	1253365	3833	+	.	ID="RND-5_FAMILY-537";Tend="1655";Tstart="677";shortTE="F";uid="c02114be-3eef-41fd-8005-9b44a1b35bc9"
VSBO01000015.1	RepeatMasker	DNA	772752	773203	2079	+	.	ID="DNAX-2_AP";Tend="467";Tstart="1";shortTE="F";uid="11058271-7b72-464d-ba6d-bb8a7a629c9e"
VSBO01000015.1	RepeatMasker	DNA	2478706	2479412	599	+	.	ID="RND-6_FAMILY-3465";Tend="1429";Tstart="856";shortTE="F";uid="d977495e-601d-4b25-9ee8-7089bfc9b5d5"
VSBO01000015.1	RepeatMasker	DNA/PIF-Harbinger	2406056	2406827	2242	+	.	ID="harb-1_ap";Tend="688";Tstart="1";shortTE="F";uid="2eb2b749-7542-423b-af6a-95bd122db26c"
VSBO01000015.1	RepeatMasker	Unknown	2496606	2496852	519	+	.	ID="RND-5_FAMILY-2551";Tend="1228";Tstart="967";shortTE="F";uid="b84e0cbd-77f4-48dc-8fb2-34328b35c870"
VSBO01000015.1	RepeatMasker	Unknown	671301	671716	661	+	.	ID="RND-1_FAMILY-56";Tend="1212";Tstart="838";shortTE="F";uid="9b0eed54-6404-400a-83ab-9fe54e819d19"
VSBO01000015.1	RepeatMasker	Retroposon?	1074804	1075588	2657	+	.	ID="SINE2-2_AP";Tend="808";Tstart="1";shortTE="F";uid="f611bf73-329e-4634-a8da-bf635f17f23b"
VSBO01000015.1	RepeatMasker	DNA	98960	99193	1637	+	.	ID="RND-6_FAMILY-13406";Tend="1352";Tstart="1123";shortTE="F";uid="c2caa36b-4dd0-4c30-a051-437dd511d857"
VSBO01000015.1	RepeatMasker	DNA/hAT-hAT19	816987	817574	3684	+	.	ID="RND-6_FAMILY-930";Tend="1542";Tstart="983";shortTE="F";uid="8bf08d63-0098-4dac-a0a8-d893ceec6b5c"
VSBO01000015.1	RepeatMasker	DNA/hAT-hAT19	1336466	1336708	401	+	.	ID="HAT-N6B_AP";Tend="408";Tstart="178";shortTE="F";uid="91300e20-0fe3-4bf1-817b-f5635d1bbaa8"
VSBO01000015.1	RepeatMasker	DNA	123412	123633	967	+	.	ID="RND-1_FAMILY-105";Tend="1074";Tstart="815";shortTE="F";uid="fa02d992-279e-4655-9051-509f6ba87df0"
VSBO01000015.1	RepeatMasker	DNA	455188	455506	1406	+	.	ID="TTAA4B_AP";Tend="430";Tstart="97";shortTE="F";uid="45cb13b2-8d42-49c7-a0e5-15608fac9dd4"
VSBO01000015.1	RepeatMasker	Unknown	330710	332351	10967	+	.	ID="RND-6_FAMILY-4595";Tend="1860";Tstart="243";shortTE="F";uid="b92c6c33-1d4c-4f72-b02c-34c7d8638095"
VSBO01000015.1	RepeatMasker	Retroposon?	662566	663033	448	+	.	ID="SINE2-1_AP";Tend="1442";Tstart="960";shortTE="F";uid="985ffc38-560f-4dc1-b933-b00852946aa7"
VSBO01000015.1	RepeatMasker	Retroposon?	1804981	1805170	668	+	.	ID="SINE2-2_AP";Tend="184";Tstart="1";shortTE="F";uid="caeb57e6-23d4-4414-987e-9ba8174096a6"
VSBO01000015.1	RepeatMasker	DNA	1148525	1148979	1041	+	.	ID="TTAA2C_AP";Tend="423";Tstart="1";shortTE="F";uid="c85a99a1-0995-4b7b-a3f9-8be825c8ed16"
VSBO01000015.1	RepeatMasker	RC/Helitron	763741	763943	556	+	.	ID="HELITRON-N22_LMI";Tend="197";Tstart="1";shortTE="F";uid="4f2c409f-352c-4629-8c11-8e4cd0a230ef"
VSBO01000015.1	RepeatMasker	LINE/I-Jockey	645803	646075	694	+	.	ID="TART_DV";Tend="2960";Tstart="2735";shortTE="F";uid="5ebe1ee0-f901-4d30-81b7-4e9c1edbf8f3"
VSBO01000015.1	RepeatMasker	LTR/Pao	2438254	2438760	525	+	.	ID="BEL-189_AA-I";Tend="3307";Tstart="2789";shortTE="F";uid="5bb140d8-e94e-4554-af4c-2fc9f634f798"
VSBO01000015.1	RepeatMasker	Retroposon?	389733	390047	477	+	.	ID="SINE2-1_AP";Tend="941";Tstart="635";shortTE="F";uid="dbf1f124-9996-4674-951f-34c8f374a10f"
VSBO01000015.1	RepeatMasker	DNA	3451801	3452309	876	+	.	ID="DNA4-3_AP";Tend="626";Tstart="133";shortTE="F";uid="17377302-efaa-4e9d-850a-dbcfba421373"
VSBO01000015.1	RepeatMasker	Retroposon?	358884	359312	3738	+	.	ID="SINE2-2_AP";Tend="1522";Tstart="1";shortTE="F";uid="073422bd-1cab-4987-89de-4b72bf55f19c"
VSBO01000015.1	RepeatMasker	Retroposon?	1942391	1942587	797	+	.	ID="SINE2-2_AP";Tend="203";Tstart="1";shortTE="F";uid="dbb4541a-4794-4542-bfe3-b5f17350c094"
VSBO01000015.1	RepeatMasker	DNA/hAT-Tip100	1674251	1674497	459	+	.	ID="RND-6_FAMILY-2230";Tend="1342";Tstart="1100";shortTE="F";uid="9aa36186-b789-4457-8e8f-47cfc27dbd12"
VSBO01000015.1	RepeatMasker	DNA	179820	180252	2400	+	.	ID="DNA-TTAA-1_AP";Tend="423";Tstart="3";shortTE="F";uid="b5694776-32fb-44ea-abbe-a93ce6a91ba3"
VSBO01000015.1	RepeatMasker	Retroposon?	2798263	2798665	1557	+	.	ID="RND-5_FAMILY-4364";Tend="1092";Tstart="697";shortTE="F";uid="e301b8ba-d5b2-41eb-8b25-e59227653bc0"
VSBO01000015.1	RepeatMasker	Unknown	1827263	1827449	1043	+	.	ID="RND-6_FAMILY-1370";Tend="1746";Tstart="1556";shortTE="F";uid="6f54d2b4-0eeb-4c87-8020-71e34aa6cd0b"
VSBO01000015.1	RepeatMasker	Retroposon?	298141	298285	528	+	.	ID="SINE2-1_AP";Tend="1753";Tstart="1605";shortTE="F";uid="409196e5-9822-428c-b7c6-e2e21a26f132"
VSBO01000015.1	RepeatMasker	DNA	1883364	1883512	533	+	.	ID="TTAA18B_AP";Tend="164";Tstart="1";shortTE="F";uid="79f36294-1130-4c8c-8856-d060e1e47b1c"
VSBO01000015.1	RepeatMasker	DNA	1308372	1308811	2373	+	.	ID="TTAA7_AP";Tend="434";Tstart="1";shortTE="F";uid="e84c6b40-cbca-4c6c-85ee-7666012eb53a"
VSBO01000015.1	RepeatMasker	DNA	2947416	2948066	1252	+	.	ID="DNA4-2_AP";Tend="732";Tstart="5";shortTE="F";uid="6b8a93e1-cd96-457c-8b9e-62337a7cb2b5"
VSBO01000015.1	RepeatMasker	DNA/hAT-Charlie	1738788	1738995	1532	+	.	ID="RND-5_FAMILY-298";Tend="1196";Tstart="989";shortTE="F";uid="4e86156e-3329-4131-98be-c91e82d75a89"
VSBO01000015.1	RepeatMasker	DNA/hAT-Tip100	3205025	3205171	929	+	.	ID="RND-5_FAMILY-848";Tend="1082";Tstart="931";shortTE="F";uid="01244728-aad4-479a-be1e-0a10d1f32bb2"
VSBO01000015.1	RepeatMasker	LINE/CR1	3490921	3492219	5522	+	.	ID="RND-5_FAMILY-4523";Tend="2067";Tstart="741";shortTE="F";uid="71244673-e88a-4291-9b96-e5aa472811fb"
VSBO01000015.1	RepeatMasker	DNA/MULE-MuDR	591762	592547	894	+	.	ID="RND-6_FAMILY-9076";TEgroup="ctg_15%7CRND-6_FAMILY-9076%7C1";Tend="1470";Tstart="620";shortTE="F";uid="a944b11f-7e42-475b-b35f-eaf61ae43d4b"
VSBO01000015.1	RepeatMasker	DNA/hAT-Ac	3314332	3314648	1528	+	.	ID="RND-6_FAMILY-427";Tend="1378";Tstart="1078";shortTE="F";uid="15885252-fb23-4b35-9381-50c700ceb391"
VSBO01000015.1	RepeatMasker	DNA/hAT-Tip100	321000	321210	1246	+	.	ID="DNA8-100_AP";Tend="660";Tstart="452";shortTE="F";uid="16f6eac2-8e3b-4d48-b7f0-2912ef3c699d"
VSBO01000015.1	RepeatMasker	DNA	2502655	2502833	588	+	.	ID="RND-6_FAMILY-3465";Tend="1094";Tstart="918";shortTE="F";uid="50b46baf-d0b6-410e-9af6-f467c46d2bc8"
VSBO01000015.1	RepeatMasker	Unknown	688178	688521	1548	+	.	ID="RND-5_FAMILY-1163";Tend="1324";Tstart="1006";shortTE="F";uid="3e4d0227-3fee-4d76-a6b0-43b018e32a19"
VSBO01000015.1	RepeatMasker	Unknown	391852	392450	1613	+	.	ID="RND-5_FAMILY-529";TEgroup="ctg_15%7CRND-5_FAMILY-529%7C1";Tend="2065";Tstart="1423";shortTE="F";uid="5c94ce59-d40b-4f8d-8cf3-788fcd2a6a7a"
VSBO01000015.1	RepeatMasker	Unknown	1181469	1181597	414	+	.	ID="RND-5_FAMILY-6544";Tend="304";Tstart="174";shortTE="F";uid="b45d8658-5146-4c27-80ff-3ba33954eacb"
VSBO01000015.1	RepeatMasker	DNA/TcMar-Mariner	1238846	1239063	899	+	.	ID="MARINER-N11_RPR";Tend="220";Tstart="3";shortTE="F";uid="a41110ca-eb73-4292-841a-5fe7d4a6456e"
VSBO01000015.1	RepeatMasker	DNA	2905230	2905557	458	+	.	ID="DNA4-2_AP";Tend="465";Tstart="156";shortTE="F";uid="9eb28a76-34ef-496c-b8e0-16c91eb9742d"
VSBO01000015.1	RepeatMasker	Unknown	1958547	1958724	1417	+	.	ID="RND-1_FAMILY-73";Tend="1752";Tstart="1558";shortTE="F";uid="d070a4df-0f68-4dbf-8086-56d8c6457057"
VSBO01000015.1	RepeatMasker	DNA/MULE-MuDR	1430557	1430837	721	+	.	ID="rnd-5_family-613";Tend="1818";Tstart="1317";shortTE="F";uid="951a9f86-b27e-47b6-91c8-6658a890d4da"
VSBO01000015.1	RepeatMasker	DNA/hAT-Charlie	62357	62710	1498	+	.	ID="HAT-N14_AP";Tend="302";Tstart="1";shortTE="F";uid="4c39561e-5a3c-4f81-8723-c0e314df71ea"
VSBO01000015.1	RepeatMasker	Retroposon?	478584	478703	3549	+	.	ID="SINE2-2_AP";Tend="1986";Tstart="1553";shortTE="F";uid="1f7d974c-5cb0-4ce8-919b-e6a0de05008f"
VSBO01000015.1	RepeatMasker	DNA/Ginger-2	2697222	2697684	662	+	.	ID="GINGER2-N2_AP";Tend="1439";Tstart="1017";shortTE="F";uid="b820d5b8-2960-4336-bf39-9dcfd95dc4f5"
VSBO01000015.1	RepeatMasker	Retroposon?	3088105	3088381	671	+	.	ID="SINE2-2_AP";Tend="429";Tstart="150";shortTE="F";uid="d85e1e36-c722-4d55-89ea-076a235a4c40"
VSBO01000015.1	RepeatMasker	DNA/MULE-MuDR	2445110	2445211	495	+	.	ID="MUDR2X_AP";Tend="1139";Tstart="1037";shortTE="F";uid="f1506bc0-880d-407c-9577-9b54c5e78ca7"
VSBO01000015.1	RepeatMasker	Unknown	1245449	1245650	1477	+	.	ID="RND-1_FAMILY-123";Tend="1046";Tstart="845";shortTE="F";uid="d6a78a8a-f219-4ece-9ab4-440109af6210"
VSBO01000015.1	RepeatMasker	Unknown	270893	271216	1753	+	.	ID="RND-5_FAMILY-793";Tend="1251";Tstart="921";shortTE="F";uid="958adf8f-37d2-4244-a765-93d7e163a31f"
VSBO01000015.1	RepeatMasker	Retroposon?	1208666	1208847	977	+	.	ID="RND-5_FAMILY-4364";Tend="1337";Tstart="1157";shortTE="F";uid="75afdfe4-d22e-4485-ac87-12927f0c4bb3"
VSBO01000015.1	RepeatMasker	DNA/MULE-MuDR	475440	475602	420	+	.	ID="MUDR4X_AP";Tend="1217";Tstart="1056";shortTE="F";uid="cf2b7a5b-385b-4d46-b92f-c332c82fff22"
VSBO01000015.1	RepeatMasker	DNA	2014776	2015059	714	+	.	ID="RND-1_FAMILY-161";Tend="1011";Tstart="738";shortTE="F";uid="02d46bf6-4cd6-4dd1-baf3-e758f8f53613"
VSBO01000015.1	RepeatMasker	DNA/MULE-MuDR	1632118	1632655	458	+	.	ID="MUDR8X_AP";TEgroup="ctg_15%7CMUDR8X_AP%7C2";Tend="1928";Tstart="1135";shortTE="T";uid="7650f88a-cc51-4bba-b9f4-d3b4fd11adcb"
VSBO01000015.1	RepeatMasker	DNA/Kolobok-E	1325956	1326149	427	+	.	ID="KOLOBOKE-2_AP";Tend="1333";Tstart="1132";shortTE="F";uid="20b240d6-a8da-4042-abe8-a4b8a566d056"
VSBO01000015.1	RepeatMasker	Unknown	105824	106661	1888	+	.	ID="RND-1_FAMILY-73";TEgroup="ctg_15%7CRND-1_FAMILY-73%7C1";Tend="1771";Tstart="1001";shortTE="F";uid="89a58650-0cd7-4b76-9dbe-fa00bcb6eff1"
VSBO01000015.1	RepeatMasker	DNA	419902	420315	1418	+	.	ID="TTAA2C_AP";Tend="407";Tstart="2";shortTE="F";uid="6d9f7f6d-b41f-4022-b428-43df4077dfac"
VSBO01000015.1	RepeatMasker	DNA	1574017	1574433	1841	+	.	ID="DNA-TTAA-1_AP";Tend="423";Tstart="2";shortTE="F";uid="d966ba10-2024-4b16-bedf-61767388a271"
VSBO01000015.1	RepeatMasker	Retroposon?	1781614	1782069	2064	+	.	ID="RND-5_FAMILY-4364";Tend="1153";Tstart="697";shortTE="F";uid="c8866cb7-dfdf-4ab9-8de3-9997e610ef98"
VSBO01000015.1	RepeatMasker	Unknown	2377956	2378148	440	+	.	ID="RND-1_FAMILY-61";Tend="1595";Tstart="1413";shortTE="F";uid="73a112e0-52a8-4833-a67d-5b8d7feead5e"
VSBO01000015.1	RepeatMasker	DNA/hAT	2180482	2180707	1629	+	.	ID="RND-6_FAMILY-8044";Tend="1139";Tstart="917";shortTE="F";uid="e821a340-8d4d-4f7b-af0a-a5fb74eb0084"
VSBO01000015.1	RepeatMasker	Retroposon?	3176610	3177041	455	+	.	ID="SINE2-1_AP";Tend="729";Tstart="348";shortTE="F";uid="1d8f5181-547d-43cb-acb0-c7722aed3574"
VSBO01000015.1	RepeatMasker	DNA	1789451	1789741	863	+	.	ID="DNAX-2_AP";Tend="304";Tstart="1";shortTE="F";uid="e0bc4b69-bbeb-4e18-8400-513ab2dc94d8"
VSBO01000015.1	RepeatMasker	DNA	946009	946616	702	+	.	ID="DNA4-3_AP";Tend="633";Tstart="1";shortTE="F";uid="55db9e24-d21f-4518-84da-acd2be1e73d0"
VSBO01000015.1	RepeatMasker	DNA/hAT-Charlie	2738189	2738439	1068	+	.	ID="RND-1_FAMILY-92";Tend="1303";Tstart="1009";shortTE="F";uid="1f38e508-75af-457e-8ff6-877a1a2a2e14"
VSBO01000015.1	RepeatMasker	Unknown	2391677	2392139	2310	+	.	ID="RND-5_FAMILY-719";Tend="1428";Tstart="959";shortTE="F";uid="865984d5-2fe0-4e1b-a291-6b2180f8f35f"
VSBO01000015.1	RepeatMasker	Unknown	849881	850089	485	+	.	ID="RND-5_FAMILY-2551";Tend="1168";Tstart="968";shortTE="F";uid="a6817f01-66a4-40c0-9f9b-e4d970ca690b"
VSBO01000015.1	RepeatMasker	DNA	119540	119725	626	+	.	ID="TTAAC_AP";Tend="245";Tstart="22";shortTE="F";uid="18351a21-4269-480c-af60-a90588d72a87"
VSBO01000015.1	RepeatMasker	DNA/hAT-hAT19	1906916	1907033	589	+	.	ID="DNA8-64_AP";Tend="622";Tstart="481";shortTE="F";uid="03e2f007-e40e-4c3b-9546-eef6484efce1"
VSBO01000015.1	RepeatMasker	DNA/hAT-hAT19	383560	384133	4554	+	.	ID="RND-6_FAMILY-465";Tend="1428";Tstart="862";shortTE="F";uid="2530224e-5f7c-4755-85cf-1f7abb6eb49e"
VSBO01000015.1	RepeatMasker	Unknown	1253904	1254104	653	+	.	ID="RND-6_FAMILY-5093";Tend="1619";Tstart="1416";shortTE="F";uid="3ddb39c8-e59a-469a-865a-410bb3889360"
VSBO01000015.1	RepeatMasker	DNA/hAT	3380071	3380598	1888	+	.	ID="RND-6_FAMILY-5075";Tend="1547";Tstart="1117";shortTE="F";uid="3b0b7984-431e-44d1-afb3-46da99d8a75d"
VSBO01000015.1	RepeatMasker	RC/Helitron	79870	79970	572	+	.	ID="RND-6_FAMILY-7808";Tend="814";Tstart="716";shortTE="F";uid="214d9983-6cc7-40d7-8cc3-634d3d20a647"
VSBO01000015.1	RepeatMasker	DNA	265390	265814	1395	+	.	ID="DNA-TTAA-1_AP";Tend="423";Tstart="1";shortTE="F";uid="d0f92aac-c8d9-4776-903c-acf5b44d1e97"
VSBO01000015.1	RepeatMasker	Unknown	2467220	2467663	2985	+	.	ID="RND-1_FAMILY-138";Tend="1402";Tstart="974";shortTE="F";uid="5379f0f4-49d2-4df9-9611-c39934257102"
VSBO01000015.1	RepeatMasker	DNA/MULE-MuDR	2986323	2986508	488	+	.	ID="MUDR7X_AP";Tend="2285";Tstart="2092";shortTE="F";uid="c2fe9ae9-d7b2-4484-8874-7b9fbe83aed6"
VSBO01000015.1	RepeatMasker	DNA	294815	294968	464	+	.	ID="TTAA2D_AP";Tend="362";Tstart="205";shortTE="F";uid="be7a4395-587d-427a-ab34-ac317fae934e"
VSBO01000015.1	RepeatMasker	Unknown	2000836	2001169	806	+	.	ID="RND-5_FAMILY-2551";TEgroup="ctg_15%7CRND-5_FAMILY-2551%7C1";Tend="1597";Tstart="845";shortTE="F";uid="58d8f505-f0d2-4512-aaa7-6850cf0a1130"
VSBO01000015.1	RepeatMasker	DNA/hAT-Tip100	669312	669948	4857	+	.	ID="RND-6_FAMILY-30501";Tend="1737";Tstart="1104";shortTE="F";uid="264f1102-8e92-436d-8fee-3c0246689a56"
VSBO01000015.1	RepeatMasker	Unknown	1180577	1181434	5147	+	.	ID="RND-1_FAMILY-19";Tend="1798";Tstart="907";shortTE="F";uid="e2ad6a80-9522-46c3-b313-0b9a392a4aaa"
VSBO01000015.1	RepeatMasker	DNA	2628620	2628779	473	+	.	ID="dna4-2_ap";Tend="150";Tstart="1";shortTE="F";uid="e96ab486-26d1-462f-bc6c-a26f3b8a5dd2"
VSBO01000015.1	RepeatMasker	Retroposon?	1881058	1881430	620	+	.	ID="SINE2-2_AP";Tend="386";Tstart="2";shortTE="F";uid="5539c3a9-5c31-4133-becc-6fcad91bf114"
VSBO01000015.1	RepeatMasker	Retroposon?	1952842	1953180	788	+	.	ID="RND-5_FAMILY-4364";Tend="1070";Tstart="697";shortTE="F";uid="a4dc0674-b0fb-4789-89bf-ac901845948a"
VSBO01000015.1	RepeatMasker	Unknown	814577	815204	1314	+	.	ID="RND-6_FAMILY-5649";Tend="1609";Tstart="946";shortTE="F";uid="43284934-149f-47c3-8580-4c727ea738b1"
VSBO01000015.1	RepeatMasker	DNA	1694192	1694615	947	+	.	ID="TTAA3C_AP";Tend="424";Tstart="1";shortTE="F";uid="e447dbf1-0d74-4abe-998d-18d28e056188"
VSBO01000015.1	RepeatMasker	DNA/Kolobok-E	61809	62356	3051	+	.	ID="RND-5_FAMILY-15287";Tend="1039";Tstart="474";shortTE="F";uid="3c64aae4-6950-4b23-ae7f-226b8d4201f0"
VSBO01000015.1	RepeatMasker	Retroposon?	621461	622564	1114	+	.	ID="SINE2-1_AP";Tend="1164";Tstart="1";shortTE="F";uid="b21a520d-246f-459e-be5d-880d9219bbc8"
VSBO01000015.1	RepeatMasker	Unknown	2703869	2704084	1273	+	.	ID="RND-1_FAMILY-76";Tend="1162";Tstart="939";shortTE="F";uid="5b2db081-0c9a-46a0-a540-cec9e3acfca6"
VSBO01000015.1	RepeatMasker	Unknown	561195	561341	530	+	.	ID="RND-6_FAMILY-8278";Tend="1402";Tstart="1253";shortTE="F";uid="9fbe639d-1797-4c23-b467-0e0cae2e4fd8"
VSBO01000015.1	RepeatMasker	Unknown	1994621	1994989	2070	+	.	ID="RND-1_FAMILY-120";Tend="1259";Tstart="891";shortTE="F";uid="b385b27f-9573-4302-af9b-3193c05c31ad"
VSBO01000015.1	RepeatMasker	Retroposon?	2278029	2278436	3359	+	.	ID="SINE2-2_AP";Tend="1506";Tstart="22";shortTE="F";uid="709d0e53-6bcd-48da-aeb9-69f5b8f987e4"
VSBO01000015.1	RepeatMasker	DNA/hAT-Ac	2815230	2815413	433	+	.	ID="RND-6_FAMILY-427";Tend="984";Tstart="820";shortTE="F";uid="0f5678a3-6e4b-4aeb-a530-e67567ebd3d6"
VSBO01000015.1	RepeatMasker	Unknown	1195936	1196974	3534	+	.	ID="RND-6_FAMILY-4595";Tend="1382";Tstart="299";shortTE="F";uid="3d18eedf-2baf-470f-a17d-a536fb956734"
VSBO01000015.1	RepeatMasker	DNA	1435131	1435707	1890	+	.	ID="DNA-TTAA-1_AP";TEgroup="ctg_15%7CDNA-TTAA-1_AP%7C2";Tend="423";Tstart="1";shortTE="F";uid="3d45245c-9d44-4669-8f2c-c7cdc8ee08fd"
VSBO01000015.1	RepeatMasker	DNA/Academ-1	3302440	3303681	544	+	.	ID="RND-6_FAMILY-49";TEgroup="ctg_15%7CRND-6_FAMILY-49%7C1";Tend="1762";Tstart="607";shortTE="F";uid="bade5fd8-d6fb-4f29-8730-a4163b94042c"
VSBO01000015.1	RepeatMasker	DNA	1769715	1769997	447	+	.	ID="dna-ttaa-1_ap";TEgroup="ctg_15%7Cdna-ttaa-1_ap%7C1";Tend="423";Tstart="352";shortTE="T";uid="22391daa-4d65-4219-b4ae-5e53ccc72b58"
VSBO01000015.1	RepeatMasker	Retroposon?	3177492	3177614	489	+	.	ID="SINE2-1_AP";Tend="1770";Tstart="1644";shortTE="F";uid="68d653c8-a68d-4c51-9ba4-3a29c573f0c9"
VSBO01000015.1	RepeatMasker	Retroposon?	1882039	1882264	455	+	.	ID="SINE2-2_AP";Tend="580";Tstart="337";shortTE="F";uid="4ceedba3-2414-4032-ab67-a48400b1b211"
VSBO01000015.1	RepeatMasker	DNA/hAT-hAT19	1825215	1825707	2907	+	.	ID="RND-6_FAMILY-930";Tend="1529";Tstart="957";shortTE="F";uid="06c2e151-c104-447c-aa90-8cc95db525e9"
VSBO01000015.1	RepeatMasker	DNA/hAT-Tip100	356020	356445	2058	+	.	ID="RND-5_FAMILY-3137";Tend="1309";Tstart="871";shortTE="F";uid="b4eb7653-cdf9-406a-9bd2-a5d2b00e3f79"
VSBO01000015.1	RepeatMasker	LINE/RTE-BovB	336731	337090	601	+	.	ID="RTE-10_LMI";Tend="924";Tstart="573";shortTE="F";uid="349e0d74-dc8b-4a41-8662-23f95ee2edc9"
VSBO01000015.1	RepeatMasker	DNA	2448927	2449431	650	+	.	ID="RND-5_FAMILY-129";Tend="2029";Tstart="1479";shortTE="F";uid="bff2b78c-1584-434b-b5e6-2a4219f642a2"
VSBO01000015.1	RepeatMasker	DNA/MULE-MuDR	1647014	1647150	621	+	.	ID="RND-6_FAMILY-2644";Tend="905";Tstart="749";shortTE="F";uid="84d160e3-f5be-4b03-8f96-21595324fba2"
VSBO01000015.1	RepeatMasker	DNA/MULE-MuDR	1149102	1149233	435	+	.	ID="MUDR2X_AP";TEgroup="ctg_15%7CMUDR2X_AP%7C2";Tend="138";Tstart="7";shortTE="T";uid="9bb1d344-cb0f-42b1-94a0-742304cde804"
VSBO01000015.1	RepeatMasker	DNA	1121150	1121460	2015	+	.	ID="TTAA4B_AP";Tend="415";Tstart="114";shortTE="F";uid="46300019-9156-4040-a5e4-87893ae0e735"
VSBO01000015.1	RepeatMasker	Unknown	2859504	2859605	436	+	.	ID="RND-5_FAMILY-719";Tend="1134";Tstart="1029";shortTE="F";uid="9abf01d7-d21f-4964-9bf0-4c802ad5554a"
VSBO01000015.1	RepeatMasker	Unknown	1056159	1056495	709	+	.	ID="RND-6_FAMILY-5122";Tend="1306";Tstart="930";shortTE="F";uid="e817453d-5b14-4adb-a37f-fa62d5e333a4"
VSBO01000015.1	RepeatMasker	DNA/MULE-MuDR	237900	238057	654	+	.	ID="RND-6_FAMILY-3826";Tend="1459";Tstart="1306";shortTE="F";uid="0eb56084-4ab1-4a87-9749-d8a8dd33309a"
VSBO01000015.1	RepeatMasker	Retroposon?	2387797	2387910	416	+	.	ID="SINE2-1_AP";Tend="214";Tstart="103";shortTE="F";uid="a3067924-4059-46b1-9e19-c5acf95d244a"
VSBO01000015.1	RepeatMasker	DNA/Kolobok-E	150745	151156	2591	+	.	ID="RND-6_FAMILY-15215";Tend="1335";Tstart="924";shortTE="F";uid="238cf02b-09d9-484a-b7c6-ce022d3d649e"
VSBO01000015.1	RepeatMasker	DNA/hAT-Tip100	1470024	1470379	1680	+	.	ID="RND-6_FAMILY-45";Tend="1198";Tstart="905";shortTE="F";uid="d0a2ea3a-2798-4299-8a3c-ce0ad752540f"
VSBO01000015.1	RepeatMasker	Retroposon?	1224335	1224680	1038	+	.	ID="RND-5_FAMILY-4364";Tend="1046";Tstart="697";shortTE="F";uid="846ebbb0-849d-43ca-afcb-6b2fd9c6e3ee"
VSBO01000015.1	RepeatMasker	Unknown	253228	253351	600	+	.	ID="RND-4_FAMILY-666";Tend="1049";Tstart="931";shortTE="F";uid="4d68fe52-ff7c-4592-b7de-65660ea1737b"
VSBO01000015.1	RepeatMasker	RC/Helitron	1429996	1430259	1837	+	.	ID="RND-1_FAMILY-139";Tend="1226";Tstart="966";shortTE="F";uid="4f714522-35f3-4e62-801c-29235b25ccf1"
VSBO01000015.1	RepeatMasker	Retroposon?	653287	653528	1097	+	.	ID="RND-1_FAMILY-28";Tend="2413";Tstart="2183";shortTE="F";uid="a61262c1-d465-4830-9c34-21f8ab23212d"
VSBO01000015.1	RepeatMasker	Retroposon?	1656228	1657292	1075	+	.	ID="SINE2-1_AP";Tend="1346";Tstart="248";shortTE="F";uid="7af7c201-d52f-45f4-8780-b05763c600c4"
VSBO01000015.1	RepeatMasker	LINE/RTE-BovB	341417	341607	439	+	.	ID="HALYOMORPHA_HALYS-5_FAMILY-72";Tend="1250";Tstart="1059";shortTE="F";uid="566ea46b-eade-4e82-a41e-d802ba728161"
VSBO01000015.1	RepeatMasker	LINE/L2	3244968	3245088	611	+	.	ID="L2-10_HMEL";Tend="2181";Tstart="2062";shortTE="F";uid="fa97120f-41fa-43af-8fc6-c32fc0f86b4a"
VSBO01000015.1	RepeatMasker	DNA	2279911	2280323	1814	+	.	ID="DNA-TTAA-1_AP";Tend="423";Tstart="1";shortTE="F";uid="634a5975-bda4-446e-962a-defc66d7e6a3"
VSBO01000015.1	RepeatMasker	Unknown	425676	425787	535	+	.	ID="RND-5_FAMILY-7144";Tend="1342";Tstart="1226";shortTE="F";uid="e4fb23f9-4d19-4b5f-91d4-36d8957aa5c4"
VSBO01000015.1	RepeatMasker	DNA/hAT-hAT19	709173	709339	707	+	.	ID="DNA8-43_AP";Tend="859";Tstart="694";shortTE="F";uid="ee301f03-441e-40f2-b8d8-dd8a82f5013b"
VSBO01000015.1	RepeatMasker	Retroposon?	1416332	1417319	2727	+	.	ID="SINE2-2_AP";TEgroup="ctg_15%7CSINE2-2_AP%7C4";Tend="1998";Tstart="1";shortTE="F";uid="7196575c-5ca5-40bf-b842-294ff348b3eb"
VSBO01000015.1	RepeatMasker	Unknown	2712451	2712927	753	+	.	ID="RND-1_FAMILY-123";Tend="1577";Tstart="1034";shortTE="F";uid="b4d4d777-7f94-4bc6-a220-bc935ab27b64"
VSBO01000015.1	RepeatMasker	DNA/hAT-Tip100	554106	554242	871	+	.	ID="DNA8-100_AP";Tend="190";Tstart="45";shortTE="F";uid="da514786-83f0-40d8-a926-351be3b0347b"
VSBO01000015.1	RepeatMasker	DNA/hAT-Charlie	678827	679165	2235	+	.	ID="RND-1_FAMILY-157";Tend="1320";Tstart="982";shortTE="F";uid="048025ca-a94b-41a2-ba22-8ecb77c3cf94"
VSBO01000015.1	RepeatMasker	DNA/Kolobok-E	1030217	1030434	1022	+	.	ID="RND-6_FAMILY-691";Tend="1385";Tstart="904";shortTE="F";uid="50a99d7a-bc3b-46c7-94ad-045bb8719deb"
VSBO01000015.1	RepeatMasker	Unknown	1207343	1207568	949	+	.	ID="RND-1_FAMILY-76";Tend="1220";Tstart="946";shortTE="F";uid="4f9b9160-58a7-430d-a8c7-09d3999ffdb7"
VSBO01000015.1	RepeatMasker	DNA/hAT-Tip100	2557137	2557458	1550	+	.	ID="RND-6_FAMILY-9088";Tend="1344";Tstart="1028";shortTE="F";uid="4db14e20-73ba-4766-9182-48b11784c016"
VSBO01000015.1	RepeatMasker	Unknown	712781	712967	494	+	.	ID="RND-5_FAMILY-1163";Tend="1327";Tstart="1172";shortTE="F";uid="d968c5df-c4d7-4cfb-809f-fb1e154c87a1"
VSBO01000015.1	RepeatMasker	DNA/MULE-MuDR	2446593	2446694	495	+	.	ID="MUDR2X_AP";Tend="1139";Tstart="1037";shortTE="F";uid="e2d6375e-3bee-4810-99e4-a274330dac39"
VSBO01000015.1	RepeatMasker	DNA/hAT-Tip100	39896	40152	748	+	.	ID="RND-6_FAMILY-726";TEgroup="ctg_15%7CRND-6_FAMILY-726%7C1";Tend="1481";Tstart="1018";shortTE="F";uid="371a2c94-69e8-4bb4-9579-3b8419ea1af9"
VSBO01000015.1	RepeatMasker	LINE/R1	2513417	2513563	416	+	.	ID="SART-2_API";Tend="1832";Tstart="1681";shortTE="F";uid="cfac1952-eeb0-45d1-b308-f936695d4643"
VSBO01000015.1	RepeatMasker	Unknown	2456730	2456909	960	+	.	ID="RND-1_FAMILY-149";Tend="1096";Tstart="916";shortTE="F";uid="5799d392-4d97-4ce9-b7e4-110795aa5c64"
VSBO01000015.1	RepeatMasker	DNA/hAT?	1282151	1282309	637	+	.	ID="RND-5_FAMILY-2013";Tend="413";Tstart="261";shortTE="F";uid="490f10f1-5eda-4330-b72f-a0705d3b938f"
VSBO01000015.1	RepeatMasker	Unknown	105154	105284	1021	+	.	ID="RND-1_FAMILY-73";Tend="961";Tstart="831";shortTE="F";uid="fdf34aa4-25ae-4dfd-860b-eb35c9ee29fb"
VSBO01000015.1	RepeatMasker	DNA/hAT-Tip100	1077749	1077974	1498	+	.	ID="RND-6_FAMILY-30501";Tend="1724";Tstart="1493";shortTE="F";uid="de665a08-5650-44ce-88d5-c7a0b833adec"
VSBO01000015.1	RepeatMasker	DNA/hAT-Charlie	1706240	1706488	1064	+	.	ID="RND-6_FAMILY-8967";Tend="1159";Tstart="843";shortTE="F";uid="c495c824-974c-411e-ac03-a8268f203a74"
VSBO01000015.1	RepeatMasker	Unknown	332504	332733	1107	+	.	ID="RND-6_FAMILY-4595";Tend="2064";Tstart="1832";shortTE="F";uid="d6ca28ea-4cbd-48d7-85cd-bf77e2c48060"
VSBO01000015.1	RepeatMasker	DNA	1303179	1303520	418	+	.	ID="DNA-TTAA-1_AP";Tend="339";Tstart="1";shortTE="F";uid="498a83ea-d00b-4b6b-abde-1acbbcbd9016"
VSBO01000015.1	RepeatMasker	DNA/Kolobok-E	172904	173136	507	+	.	ID="KOLOBOKE-2_AP";Tend="2127";Tstart="1878";shortTE="F";uid="2ea4e5aa-dece-4a83-b59f-2456665cd993"
VSBO01000015.1	RepeatMasker	DNA/hAT-Tip100	1218995	1219992	3533	+	.	ID="RND-6_FAMILY-6024";Tend="1749";Tstart="793";shortTE="F";uid="b3ab3f71-7e8b-491e-97b0-b489ec6bba21"
VSBO01000015.1	RepeatMasker	Retroposon?	722807	723281	443	+	.	ID="SINE2-1_AP";Tend="1006";Tstart="595";shortTE="F";uid="2cc3233c-4329-46ca-816e-03cf880dc97d"
VSBO01000015.1	RepeatMasker	DNA	3246470	3246928	892	+	.	ID="DNA4-2_AP";Tend="605";Tstart="98";shortTE="F";uid="c91b51bf-1806-4c12-9a32-c8adfbfe5b50"
VSBO01000015.1	RepeatMasker	DNA	3268839	3269053	522	+	.	ID="DNA4-2_AP";Tend="517";Tstart="296";shortTE="F";uid="0cc642e7-2aab-4aa7-9c3e-4d88fc09b539"
VSBO01000015.1	RepeatMasker	DNA	1507755	1507895	498	+	.	ID="ttaa2c_ap";Tend="310";Tstart="171";shortTE="F";uid="edf8213f-f0fd-4093-b9ee-8709d5a815c5"
VSBO01000015.1	RepeatMasker	Retroposon?	1187198	1187312	532	+	.	ID="SINE2-1_AP";Tend="1770";Tstart="1654";shortTE="F";uid="957b5c38-f1b8-48fa-aca3-35d4e559e736"
VSBO01000015.1	RepeatMasker	DNA/MULE-MuDR	485273	486448	1480	+	.	ID="RND-5_FAMILY-2139";Tend="1802";Tstart="614";shortTE="F";uid="9142bbd6-019b-46f8-945e-4e1cbab3d25b"
VSBO01000015.1	RepeatMasker	DNA/TcMar-Tc1	1130840	1131178	1846	+	.	ID="RND-5_FAMILY-2268";Tend="1780";Tstart="1485";shortTE="F";uid="b86203b1-3d52-4640-80c4-0ce7dbb898fa"
VSBO01000015.1	RepeatMasker	Retroposon?	161607	162192	744	+	.	ID="SINE2-1_AP";TEgroup="ctg_15%7CSINE2-1_AP%7C1";Tend="1770";Tstart="1008";shortTE="F";uid="7a196b66-0b2e-4140-bcbc-cde7e598c5b7"
VSBO01000015.1	RepeatMasker	DNA	391100	391279	435	+	.	ID="RND-1_FAMILY-72";Tend="2795";Tstart="2640";shortTE="F";uid="1dabb27f-f82c-4b69-a95a-6468d5070e02"
VSBO01000015.1	RepeatMasker	Retroposon?	1615385	1615692	506	+	.	ID="SINE2-1_AP";Tend="408";Tstart="87";shortTE="F";uid="d84db718-7739-4dfc-9bf3-815bf4ec7fe9"
VSBO01000015.1	RepeatMasker	Unknown	3290274	3290846	2883	+	.	ID="RND-6_FAMILY-17148";Tend="1160";Tstart="594";shortTE="F";uid="1fa0b563-68e1-4979-bc07-f11808c69345"
VSBO01000015.1	RepeatMasker	Unknown	2703289	2703508	651	+	.	ID="RND-6_FAMILY-1639";Tend="929";Tstart="718";shortTE="F";uid="aeb3c98c-e0ac-465e-8faf-499497946009"
VSBO01000015.1	RepeatMasker	DNA/hAT-Ac	2815603	2815734	510	+	.	ID="RND-6_FAMILY-427";Tend="1525";Tstart="1400";shortTE="F";uid="0f92fb4d-08e6-4b4d-bfea-663638dd55ba"
VSBO01000015.1	RepeatMasker	DNA/Kolobok-E	1376577	1377220	808	+	.	ID="KOLOBOKE-4_AP";Tend="3200";Tstart="2520";shortTE="F";uid="83a25c95-e739-48a2-9a6d-1cc8ca1d80ba"
VSBO01000015.1	RepeatMasker	DNA/TcMar-Tigger	2001085	2001227	651	+	.	ID="RND-6_FAMILY-2547";Tend="1544";Tstart="1398";shortTE="F";uid="e852ae5a-7af2-4765-957d-73f4d9400508"
VSBO01000015.1	RepeatMasker	DNA/hAT-hAT19	1660711	1660846	649	+	.	ID="HAT-N4_AP";Tend="135";Tstart="1";shortTE="F";uid="3dc54537-cb81-498f-93dc-dfa61ba2f30a"
VSBO01000015.1	RepeatMasker	DNA/hAT-Charlie	1407685	1407870	921	+	.	ID="DNA8-34_AP";Tend="194";Tstart="2";shortTE="F";uid="d824b842-6ddc-4017-9bfe-f73c5f3319e3"
VSBO01000015.1	RepeatMasker	Unknown	1424945	1426185	1069	+	.	ID="REP-6_LMI";Tend="12897";Tstart="11635";shortTE="F";uid="868a4572-e9ed-4dca-a412-aca07220b2af"
VSBO01000015.1	RepeatMasker	DNA	1561354	1561733	1527	+	.	ID="DNA-TTAA-1_AP";Tend="422";Tstart="54";shortTE="F";uid="f253e8e5-2264-4961-886f-79b5d0e819a4"
VSBO01000015.1	RepeatMasker	DNA/hAT-Charlie	2720992	2721356	2602	+	.	ID="RND-1_FAMILY-87";Tend="1339";Tstart="991";shortTE="F";uid="b19590d4-0c52-4982-b351-51fa0792ac94"
VSBO01000015.1	RepeatMasker	Retroposon?	1962608	1963039	703	+	.	ID="SINE2-2_AP";Tend="599";Tstart="144";shortTE="F";uid="2e2d16d4-3874-4551-9f1a-9ba1e4ef9f38"
VSBO01000015.1	RepeatMasker	DNA	3008374	3008797	736	+	.	ID="TTAA2D_AP";Tend="423";Tstart="1";shortTE="F";uid="b219247f-a6d9-476b-9409-5453b6dfa087"
VSBO01000015.1	RepeatMasker	Retroposon?	734685	734818	514	+	.	ID="SINE2-1_AP";Tend="1770";Tstart="1633";shortTE="F";uid="de0f0d60-fae1-4b3c-91a9-be0b350eca34"
VSBO01000015.1	RepeatMasker	DNA	2447808	2448045	569	+	.	ID="RND-5_FAMILY-129";Tend="1167";Tstart="952";shortTE="F";uid="baacdd64-1d88-4f2f-bfca-8ac8440c89ca"
VSBO01000015.1	RepeatMasker	DNA	93863	94029	856	+	.	ID="DNA4-3_AP";Tend="635";Tstart="468";shortTE="F";uid="1931646d-c0bc-4bb0-b3b9-213c54d423dd"
VSBO01000015.1	RepeatMasker	DNA/MULE-MuDR	1195637	1195753	448	+	.	ID="MUDR4X_AP";Tend="127";Tstart="4";shortTE="F";uid="15379231-c73a-4cce-894d-cb4a1220a731"
VSBO01000015.1	RepeatMasker	DNA	2472968	2473265	1102	+	.	ID="DNA-TTAA-1_AP";Tend="384";Tstart="87";shortTE="F";uid="e7ed6f28-444f-450b-8310-a7c5d33e879c"
VSBO01000015.1	RepeatMasker	DNA/Kolobok-E	1701242	1701573	598	+	.	ID="RND-6_FAMILY-691";Tend="1376";Tstart="1067";shortTE="F";uid="f006cf15-d07b-4286-9a01-ccba0b74c951"
VSBO01000015.1	RepeatMasker	DNA	327446	327803	1593	+	.	ID="TTAA8_AP";Tend="369";Tstart="11";shortTE="F";uid="03614f2d-a4f8-4985-b2bf-a4e52aff31a6"
VSBO01000015.1	RepeatMasker	DNA/TcMar-Tigger	1449478	1449707	890	+	.	ID="RND-5_FAMILY-5132";TEgroup="ctg_15%7CRND-5_FAMILY-5132%7C1";Tend="1261";Tstart="943";shortTE="F";uid="e72c1942-5580-4c49-a328-ec2d14346890"
VSBO01000015.1	RepeatMasker	DNA	2209630	2209967	1081	+	.	ID="ttaa3c_ap";Tend="391";Tstart="31";shortTE="F";uid="f9bc99c6-460e-402b-bcc6-36d5e1da27b9"
VSBO01000015.1	RepeatMasker	Retroposon?	1942811	1942972	615	+	.	ID="SINE2-2_AP";Tend="1998";Tstart="1842";shortTE="F";uid="7e662a94-b405-40e0-8897-889f893080eb"
VSBO01000015.1	RepeatMasker	DNA/TcMar-Tc1	319496	319799	1499	+	.	ID="RND-6_FAMILY-8563";Tend="1100";Tstart="798";shortTE="F";uid="74a8bc93-ecda-4960-b38a-454f53fa97b4"
VSBO01000015.1	RepeatMasker	DNA/hAT-Charlie	2460138	2460515	2610	+	.	ID="RND-1_FAMILY-116";Tend="1287";Tstart="924";shortTE="F";uid="b9456904-9e8a-41ff-b85f-e2465ed83e25"
VSBO01000015.1	RepeatMasker	DNA/MULE-MuDR	1632732	1632852	655	+	.	ID="MUDR8X_AP";Tend="1928";Tstart="1817";shortTE="F";uid="9232199b-474d-44da-8c2a-362351da7aad"
VSBO01000015.1	RepeatMasker	Unknown	562713	563001	1845	+	.	ID="RND-6_FAMILY-11482";Tend="1220";Tstart="948";shortTE="F";uid="3056d743-3b84-45fe-a9ac-eb7b64c793fa"
VSBO01000015.1	RepeatMasker	DNA/MULE-MuDR	237706	237899	501	+	.	ID="MUDR7X_AP";Tend="411";Tstart="161";shortTE="F";uid="dc7e8431-0363-4613-93cf-0fa0e39d3de0"
VSBO01000015.1	RepeatMasker	Unknown	2693942	2694243	1589	+	.	ID="RND-6_FAMILY-11482";Tend="1220";Tstart="948";shortTE="F";uid="4766c553-7a80-4ca1-874a-b5e0c89c03fc"
VSBO01000015.1	RepeatMasker	Unknown	688865	689622	3761	+	.	ID="RND-5_FAMILY-201";TEgroup="ctg_15%7CRND-5_FAMILY-201%7C1";Tend="1551";Tstart="1003";shortTE="F";uid="ff50b63c-698d-41a6-9bd1-e98503e495fb"
VSBO01000015.1	RepeatMasker	DNA	1120406	1120989	3592	+	.	ID="RND-1_FAMILY-17";Tend="1769";Tstart="1180";shortTE="F";uid="ec3407fd-707a-4a87-8f98-8142ea0911a5"
VSBO01000015.1	RepeatMasker	Unknown	130530	130925	1003	+	.	ID="RND-5_FAMILY-719";TEgroup="ctg_15%7CRND-5_FAMILY-719%7C1";Tend="1343";Tstart="1029";shortTE="F";uid="e308cce2-5e75-4f13-82ab-a2db1f8449af"
VSBO01000015.1	RepeatMasker	Retroposon?	1076096	1076239	607	+	.	ID="SINE2-2_AP";Tend="1998";Tstart="1857";shortTE="F";uid="4b3a0f82-8a51-4784-96c3-9df194fb3d7c"
VSBO01000015.1	RepeatMasker	Unknown	2036797	2037084	1791	+	.	ID="RND-1_FAMILY-57";Tend="1203";Tstart="921";shortTE="F";uid="363ae7f1-288a-49fc-9da7-f065a20d361d"
VSBO01000015.1	RepeatMasker	DNA	397735	398185	449	+	.	ID="DNA4-2_AP";Tend="414";Tstart="2";shortTE="F";uid="ca7673fa-98ce-4113-ac7b-30dfce7f0bad"
VSBO01000015.1	RepeatMasker	DNA	2140388	2140801	955	+	.	ID="TTAA2D_AP";Tend="413";Tstart="28";shortTE="F";uid="f740aed9-4546-4eab-98cc-4377503c7833"
VSBO01000015.1	RepeatMasker	DNA/hAT-hAT19	1129129	1129526	1653	+	.	ID="RND-6_FAMILY-2240";Tend="843";Tstart="448";shortTE="F";uid="b744c1c1-66d4-4786-9430-64127b8bc8d8"
VSBO01000015.1	RepeatMasker	DNA	3207497	3207855	1200	+	.	ID="DNA3-8_AP";Tend="350";Tstart="1";shortTE="F";uid="b75ccd10-eb28-4e4a-a151-bdc980a6d715"
VSBO01000015.1	RepeatMasker	DNA	2610498	2610859	1023	+	.	ID="DNA-TTAA-1_AP";Tend="410";Tstart="76";shortTE="F";uid="3eb35456-9a21-4162-b449-7ccbe7f33f0d"
VSBO01000015.1	RepeatMasker	DNA/hAT?	2702664	2702875	885	+	.	ID="RND-5_FAMILY-2013";Tend="1512";Tstart="1295";shortTE="F";uid="15897d32-88a0-4d02-88d7-1933fd26abd2"
VSBO01000015.1	RepeatMasker	Unknown	518048	519365	7418	+	.	ID="RND-6_FAMILY-1370";Tend="2228";Tstart="956";shortTE="F";uid="eeb78ce6-e6ae-4bc6-a859-6c0f906e6c8a"
VSBO01000015.1	RepeatMasker	DNA/MULE-MuDR	2451052	2451186	567	+	.	ID="MUDR2X_AP";Tend="1173";Tstart="1037";shortTE="F";uid="c06cff83-153e-4a3d-84de-991f01f78848"
VSBO01000015.1	RepeatMasker	DNA/hAT-hAT19	1396727	1397238	1433	+	.	ID="RND-5_FAMILY-537";TEgroup="ctg_15%7CRND-5_FAMILY-537%7C1";Tend="1592";Tstart="1235";shortTE="F";uid="4b65c750-01b5-433e-b61a-c8fb648c7558"
VSBO01000015.1	RepeatMasker	Unknown	3403347	3403615	1560	+	.	ID="RND-1_FAMILY-76";Tend="1184";Tstart="931";shortTE="F";uid="6c2b9ae6-ca07-41d8-b73b-e11bab29df64"
VSBO01000015.1	RepeatMasker	DNA	893852	893987	523	+	.	ID="dna4-2b_ap";Tend="773";Tstart="630";shortTE="F";uid="0e30891d-062a-4874-8a97-418e49f15871"
VSBO01000015.1	RepeatMasker	DNA/hAT-Ac	2079487	2079642	708	+	.	ID="DNA8-91B_AP";Tend="174";Tstart="3";shortTE="F";uid="7fb573ab-7e19-4deb-b053-2138659bc1c7"
VSBO01000015.1	RepeatMasker	Retroposon?	300444	300604	643	+	.	ID="SINE2-2_AP";Tend="1998";Tstart="1845";shortTE="F";uid="5868e3c1-5f37-41f6-9312-b4d5355728d3"
VSBO01000015.1	RepeatMasker	LINE/CR1	1354468	1355295	2442	+	.	ID="RND-6_FAMILY-1977";Tend="1795";Tstart="949";shortTE="F";uid="d2730531-4192-460c-ab8b-5dddbf66bf23"
VSBO01000015.1	RepeatMasker	DNA	3449087	3449336	513	+	.	ID="DNA4-2B_AP";Tend="735";Tstart="491";shortTE="F";uid="eb238289-a93e-4c2f-9494-491b39b09036"
VSBO01000015.1	RepeatMasker	DNA/MULE-MuDR	1316072	1316249	812	+	.	ID="RND-5_FAMILY-613";Tend="1014";Tstart="848";shortTE="F";uid="71d1d7a8-2528-4e66-96d6-41925ea56aa2"
VSBO01000015.1	RepeatMasker	Unknown	864717	865122	2658	+	.	ID="RND-1_FAMILY-138";Tend="1376";Tstart="974";shortTE="F";uid="363c25c6-4445-4e9f-bd1e-4edf51bcbd41"
VSBO01000015.1	RepeatMasker	DNA	3002443	3003123	1472	+	.	ID="DNA4-2_AP";Tend="769";Tstart="2";shortTE="F";uid="96712eda-62be-43cc-8955-b1406accf5c0"
VSBO01000015.1	RepeatMasker	DNA	3009793	3010359	2025	+	.	ID="DNA4-2_AP";Tend="574";Tstart="1";shortTE="F";uid="7a3a7d66-5a6b-4b4d-9c04-3b4eeff4351d"
VSBO01000015.1	RepeatMasker	Retroposon?	2328064	2328497	457	+	.	ID="SINE2-2_AP";Tend="1157";Tstart="729";shortTE="F";uid="e836b9fe-24f0-4f8d-8ff0-42418345599f"
VSBO01000015.1	RepeatMasker	DNA	3072502	3072735	1332	+	.	ID="TTAAC_AP";Tend="225";Tstart="1";shortTE="F";uid="4be7e5eb-6bf6-4f96-9c89-c82fe3750f11"
VSBO01000015.1	RepeatMasker	DNA/hAT-Tip100	406504	406791	1875	+	.	ID="RND-6_FAMILY-17360";Tend="1212";Tstart="928";shortTE="F";uid="cca03192-a3d3-4faf-9ddf-4df30d836fe3"
VSBO01000015.1	RepeatMasker	Unknown	2081873	2082234	1521	+	.	ID="RND-6_FAMILY-18458";Tend="1260";Tstart="942";shortTE="F";uid="58288618-f515-446b-81a6-f36aa72dbf63"
VSBO01000015.1	RepeatMasker	RC/Helitron	1282742	1282888	584	+	.	ID="RND-5_FAMILY-4793";Tend="2145";Tstart="1995";shortTE="F";uid="9d980f13-ef04-4bd4-a248-980b92df396a"
VSBO01000015.1	RepeatMasker	Retroposon?	2226369	2226825	3226	+	.	ID="SINE2-2_AP";Tend="1571";Tstart="1";shortTE="F";uid="118840d6-50f2-4315-9227-e44c1fecbb21"
VSBO01000015.1	RepeatMasker	LINE/L2	1293598	1293877	684	+	.	ID="RND-6_FAMILY-3517";Tend="872";Tstart="593";shortTE="F";uid="72cfc005-10b4-44d8-92a4-249465619574"
VSBO01000015.1	RepeatMasker	LTR/Pao	2440106	2441240	929	+	.	ID="BEL3-I_AP";Tend="5984";Tstart="5113";shortTE="F";uid="ab1c2792-90b2-4f4a-893a-a9f310cd8920"
VSBO01000015.1	RepeatMasker	DNA/hAT-hAT19	388809	389066	1440	+	.	ID="DNA8-64_AP";Tend="308";Tstart="1";shortTE="F";uid="728b0bfc-8aa1-4305-acb1-1fef51ce05d9"
VSBO01000015.1	RepeatMasker	Retroposon?	1702621	1702837	418	+	.	ID="SINE2-2_AP";Tend="238";Tstart="1";shortTE="F";uid="61bdec8e-0caf-4146-bc68-fcb89831bdf6"
VSBO01000015.1	RepeatMasker	Unknown	2702867	2703301	988	+	.	ID="RND-6_FAMILY-11814";Tend="1542";Tstart="1098";shortTE="F";uid="1bf2a9ef-ff51-496d-926a-6b280bd31f46"
VSBO01000015.1	RepeatMasker	LINE/L2	3369028	3369300	485	+	.	ID="RND-5_FAMILY-7871";Tend="1421";Tstart="1158";shortTE="F";uid="4b7c8322-3efc-47b2-84e8-978774e50916"
VSBO01000015.1	RepeatMasker	LINE/CR1	3487489	3488223	2612	+	.	ID="RND-5_FAMILY-4523";Tend="739";Tstart="132";shortTE="F";uid="c5657df4-c417-426c-bfb8-d3871da13c0e"
VSBO01000015.1	RepeatMasker	DNA	2443944	2444441	587	+	.	ID="RND-5_FAMILY-129";Tend="2029";Tstart="1495";shortTE="F";uid="1a4a2ce0-a6e8-462b-8d7d-c8c6c157e9eb"
VSBO01000015.1	RepeatMasker	Unknown	552666	552820	437	+	.	ID="RND-4_FAMILY-53";Tend="1321";Tstart="1175";shortTE="F";uid="79c4817a-1d3a-409b-8da2-4c9f7ebba7f6"
VSBO01000015.1	RepeatMasker	DNA	775255	775708	2068	+	.	ID="DNAX-2_AP";Tend="467";Tstart="1";shortTE="F";uid="820c1a8f-78cf-4498-b498-3c59db699479"
VSBO01000015.1	RepeatMasker	DNA/hAT	3379345	3379616	1393	+	.	ID="RND-6_FAMILY-5075";Tend="1120";Tstart="799";shortTE="F";uid="70787a1f-7d12-4dd6-881d-2f4224130ad9"
VSBO01000015.1	RepeatMasker	DNA/hAT-Tip100	67115	67371	748	+	.	ID="RND-6_FAMILY-726";TEgroup="ctg_15%7CRND-6_FAMILY-726%7C2";Tend="1481";Tstart="1018";shortTE="F";uid="aaa01319-a13d-42bc-8570-bc79bfbcac89"
VSBO01000015.1	RepeatMasker	DNA/hAT-Tip100	2796177	2797193	6589	+	.	ID="RND-6_FAMILY-30501";Tend="1739";Tstart="772";shortTE="F";uid="871299c3-97f1-4b37-ba32-98b6add61d69"
VSBO01000015.1	RepeatMasker	DNA	2930087	2930268	420	+	.	ID="dna4-2_ap";Tend="212";Tstart="22";shortTE="F";uid="e9768717-f2f6-4c5c-90b4-8d4668dda704"
VSBO01000015.1	RepeatMasker	DNA/hAT-Tip100	1483286	1484128	3948	+	.	ID="rnd-6_family-10825";Tend="1485";Tstart="758";shortTE="F";uid="7f1cb261-3f18-4322-aec2-fa3547542477"
VSBO01000015.1	RepeatMasker	DNA/hAT-hAT19	590671	590834	707	+	.	ID="DNA8-74_AP";Tend="151";Tstart="1";shortTE="F";uid="10702d25-6840-499e-9b6d-f2e685905918"
VSBO01000015.1	RepeatMasker	DNA	1159804	1160139	718	+	.	ID="ttaa3c_ap";Tend="423";Tstart="105";shortTE="F";uid="beea7c15-7b4a-455e-85c5-31d6d814d55e"
VSBO01000015.1	RepeatMasker	DNA/hAT-Tip100	2228271	2228415	859	+	.	ID="DNA8-18_AP";Tend="820";Tstart="676";shortTE="F";uid="09c8c442-0577-4cba-85c2-3482f9c2cc14"
VSBO01000015.1	RepeatMasker	DNA	2829601	2829906	749	+	.	ID="DNA4-2_AP";Tend="666";Tstart="329";shortTE="F";uid="00e5aaee-c81c-4f95-be49-f33563721cfd"
VSBO01000015.1	RepeatMasker	Unknown	535282	535608	2809	+	.	ID="RND-1_FAMILY-58";Tend="1324";Tstart="998";shortTE="F";uid="2ad06b39-f23d-48b1-9b9c-1394a184cb88"
VSBO01000015.1	RepeatMasker	DNA/hAT-Tip100	2520939	2521069	428	+	.	ID="DNA8-83_AP";Tend="206";Tstart="100";shortTE="F";uid="c12c1d66-96fd-452c-9872-a6b77ec252d5"
VSBO01000015.1	RepeatMasker	DNA/hAT-Tip100	1643837	1644066	511	+	.	ID="DNA8-13_AP";Tend="540";Tstart="298";shortTE="F";uid="8be6f382-fce8-475c-a99f-9c9b6987dea5"
VSBO01000015.1	RepeatMasker	DNA	1255637	1255963	853	+	.	ID="TTAA4B_AP";Tend="429";Tstart="141";shortTE="F";uid="b7075102-6c5a-41c1-8489-ca808e18383f"
VSBO01000015.1	RepeatMasker	DNA	1682181	1682371	434	+	.	ID="TTAA2D_AP";Tend="383";Tstart="197";shortTE="F";uid="a26a5c08-fb76-4353-9dd4-6f4a90c2f31d"
VSBO01000015.1	RepeatMasker	DNA/hAT-Charlie	501959	502142	402	+	.	ID="RND-6_FAMILY-675";Tend="1556";Tstart="1393";shortTE="F";uid="4c545794-ec56-455a-b709-e6a674c5c698"
VSBO01000015.1	RepeatMasker	Unknown	1197104	1197327	949	+	.	ID="RND-5_FAMILY-2270";Tend="1007";Tstart="806";shortTE="F";uid="519706bf-ab7d-4a14-b9ad-f00458297465"
VSBO01000015.1	RepeatMasker	DNA/hAT-Tip100	469033	469190	1087	+	.	ID="RND-6_FAMILY-4191";Tend="1312";Tstart="1158";shortTE="F";uid="56e981d8-bc40-43ec-b51e-222e136c1bf4"
VSBO01000015.1	RepeatMasker	LINE/CR1	74525	74893	514	+	.	ID="RND-6_FAMILY-1882";Tend="1222";Tstart="858";shortTE="F";uid="c331f24a-c392-4446-a819-375fbf707017"
VSBO01000015.1	RepeatMasker	DNA/Kolobok-E	584901	585118	449	+	.	ID="KOLOBOKE-2_AP";Tend="1334";Tstart="1118";shortTE="F";uid="e0f7ceae-ac48-4cc5-ab69-b89beabc2180"
VSBO01000015.1	RepeatMasker	DNA	725733	726077	1193	+	.	ID="DNAX-2_AP";Tend="366";Tstart="3";shortTE="F";uid="00e6aec1-76b3-4645-a7ca-fa273fe17492"
VSBO01000015.1	RepeatMasker	Retroposon?	686143	686296	655	+	.	ID="SINE2-2_AP";Tend="1998";Tstart="1842";shortTE="F";uid="5e29dab7-5c51-4245-aa9e-3a43f733dbcb"
VSBO01000015.1	RepeatMasker	Retroposon?	2291860	2293093	1018	+	.	ID="SINE2-1_AP";Tend="1370";Tstart="1";shortTE="F";uid="2555dee5-183c-429a-b1b6-d340deeaee50"
VSBO01000015.1	RepeatMasker	Unknown	2457255	2457437	1006	+	.	ID="RND-1_FAMILY-149";Tend="1099";Tstart="916";shortTE="F";uid="6caffbb8-767c-487c-801e-bfe312d348e4"
VSBO01000015.1	RepeatMasker	Retroposon?	2227280	2227401	3226	+	.	ID="SINE2-2_AP";Tend="1998";Tstart="1572";shortTE="F";uid="2e7a56ee-44d0-4f2b-bc61-96cfa6701c95"
VSBO01000015.1	RepeatMasker	DNA/hAT-Charlie	391560	391856	1124	+	.	ID="RND-1_FAMILY-87";Tend="1293";Tstart="1010";shortTE="F";uid="1879f091-372c-4b31-863d-1f0b6a7c0157"
VSBO01000015.1	RepeatMasker	Unknown	39532	39677	653	+	.	ID="RND-6_FAMILY-17681";Tend="792";Tstart="653";shortTE="F";uid="a1919ee6-fe69-4c49-bedc-c72338ba438c"
VSBO01000015.1	RepeatMasker	DNA	2132229	2132462	574	+	.	ID="TTAA2D_AP";Tend="286";Tstart="32";shortTE="F";uid="e8551877-b6c1-4fe2-acda-ef14bd3dea71"
VSBO01000015.1	RepeatMasker	DNA/Kolobok-E	62711	63380	4856	+	.	ID="RND-5_FAMILY-15287";Tend="1685";Tstart="1031";shortTE="F";uid="9826e46d-38f0-4e52-acab-6c91af0c2401"
VSBO01000015.1	RepeatMasker	Unknown	2422826	2423501	3394	+	.	ID="RND-6_FAMILY-4716";Tend="688";Tstart="70";shortTE="F";uid="6dee3c44-9929-42b3-954f-f95b1e16f7c8"
VSBO01000015.1	RepeatMasker	Retroposon?	407674	408053	1690	+	.	ID="RND-5_FAMILY-4364";Tend="1145";Tstart="697";shortTE="F";uid="fcd4fa7d-2dfa-4b22-8cf1-54ad71c540d5"
VSBO01000015.1	RepeatMasker	DNA/Kolobok-E	1466913	1467086	597	+	.	ID="KOLOBOKE-3_AP";Tend="2207";Tstart="2033";shortTE="F";uid="4012ea4a-f9e3-415a-a807-b733f888e24d"
VSBO01000015.1	RepeatMasker	Unknown	1612306	1612879	3432	+	.	ID="RND-5_FAMILY-7144";Tend="1216";Tstart="689";shortTE="F";uid="fcaa5b93-2414-47f0-9bb1-02cf710ba814"
VSBO01000015.1	RepeatMasker	Unknown	2875429	2876466	1864	+	.	ID="RND-5_FAMILY-7831";Tend="1884";Tstart="783";shortTE="F";uid="b1fd7227-e609-46fd-8b5b-6210fc437f21"
VSBO01000015.1	RepeatMasker	Retroposon?	2706971	2707159	642	+	.	ID="SINE2-1_AP";Tend="1768";Tstart="1595";shortTE="F";uid="a7ad9d58-4959-4ffe-8daa-1f3647fe8adb"
VSBO01000015.1	RepeatMasker	DNA/hAT-Charlie	565561	565832	748	+	.	ID="DNA8-51_AP";TEgroup="ctg_15%7CDNA8-51_AP%7C1";Tend="506";Tstart="1";shortTE="F";uid="7dbebe33-71af-46f2-92e6-9584ec7e5fc4"
VSBO01000015.1	RepeatMasker	DNA	1473740	1474004	671	+	.	ID="TTAA3_AP";Tend="411";Tstart="153";shortTE="F";uid="995bd45a-04d1-4ff3-8ac4-26c87113f497"
VSBO01000015.1	RepeatMasker	DNA/hAT-Tip100	695259	696034	4676	+	.	ID="RND-6_FAMILY-45";Tend="1706";Tstart="853";shortTE="F";uid="4a2abb20-228c-452c-8aa8-08d20cfefe11"
VSBO01000015.1	RepeatMasker	Unknown	3361204	3361793	2454	+	.	ID="RND-6_FAMILY-17148";Tend="1184";Tstart="594";shortTE="F";uid="92f2bc8f-58c2-485e-a82a-e796a928390a"
VSBO01000015.1	RepeatMasker	Retroposon?	53538	53648	405	+	.	ID="SINE2-1_AP";Tend="1770";Tstart="1662";shortTE="F";uid="b9761bd2-df3c-46a4-9c99-3f3eae161751"
VSBO01000015.1	RepeatMasker	DNA/Ginger-2	525723	526364	1669	+	.	ID="RND-5_FAMILY-545";TEgroup="ctg_15%7CRND-5_FAMILY-545%7C1";Tend="1608";Tstart="946";shortTE="F";uid="beefae7b-0a62-4520-92d7-c0f2eff00bd1"
VSBO01000015.1	RepeatMasker	Retroposon?	871646	872077	477	+	.	ID="SINE2-2_AP";Tend="445";Tstart="1";shortTE="F";uid="eeb7f934-4818-403b-96b8-37e8088f7648"
VSBO01000015.1	RepeatMasker	Unknown	1534896	1535332	2259	+	.	ID="RND-6_FAMILY-2670";Tend="1565";Tstart="1150";shortTE="F";uid="e9021c37-20ac-471b-8d73-8359041a94b1"
VSBO01000015.1	RepeatMasker	DNA/hAT-Tip100	995936	996040	458	+	.	ID="RND-6_FAMILY-2233";Tend="1107";Tstart="1007";shortTE="F";uid="24bf0122-b635-47ff-9067-65a3f8f222a9"
VSBO01000015.1	RepeatMasker	DNA	1555573	1556134	590	+	.	ID="DNA4-2_AP";Tend="766";Tstart="207";shortTE="F";uid="516afeb1-4323-422a-97e2-4c0daeeed7d0"
VSBO01000015.1	RepeatMasker	Retroposon?	1466006	1466551	2873	+	.	ID="SINE2-2_AP";Tend="1630";Tstart="183";shortTE="F";uid="e0bc8cf1-ad3d-47b8-bb6b-caf4fd837c1a"
VSBO01000015.1	RepeatMasker	Retroposon?	219464	219758	501	+	.	ID="SINE2-1_AP";Tend="1441";Tstart="1128";shortTE="F";uid="36ae79a3-8434-4e8f-b302-9fc45cf0e24d"
VSBO01000015.1	RepeatMasker	Unknown	2454672	2455265	1173	+	.	ID="RND-6_FAMILY-7089";Tend="1666";Tstart="1053";shortTE="F";uid="311c1fcd-1764-4bec-a0c3-44b2d14e7108"
VSBO01000015.1	RepeatMasker	DNA/hAT-Tip100	2771024	2771276	503	+	.	ID="RND-6_FAMILY-1885";Tend="1393";Tstart="1164";shortTE="F";uid="f73d7905-a910-494d-9b29-ad596dff4b1c"
VSBO01000015.1	RepeatMasker	DNA/hAT-hAT19	1994300	1994663	1196	+	.	ID="HAT-N6B_AP";Tend="399";Tstart="1";shortTE="F";uid="6beda80a-0aa8-494d-a66a-82f75ae68f5c"
VSBO01000015.1	RepeatMasker	Unknown	2290220	2290327	668	-	.	ID="RND-5_FAMILY-719";Tend="1023";Tstart="916";shortTE="F";uid="8840f79c-8f68-48a9-8d24-5cf572097160"
VSBO01000015.1	RepeatMasker	Unknown	3365931	3366198	710	-	.	ID="RND-6_FAMILY-2782";Tend="333";Tstart="89";shortTE="F";uid="a80f2df3-60fb-4d69-a2fc-6e392cfb58a5"
VSBO01000015.1	RepeatMasker	Unknown	994297	994574	1972	-	.	ID="RND-1_FAMILY-57";Tend="1196";Tstart="920";shortTE="F";uid="12ef84fe-d6d3-4ff3-9f69-30587d534a7b"
VSBO01000015.1	RepeatMasker	Retroposon?	1628638	1629079	3294	-	.	ID="SINE2-2_AP";Tend="631";Tstart="1";shortTE="F";uid="feaf12b5-7570-4b66-81e4-841a45e1989d"
VSBO01000015.1	RepeatMasker	DNA/Kolobok-E	1885420	1885641	565	-	.	ID="KOLOBOKE-2_AP";Tend="2212";Tstart="1795";shortTE="F";uid="2c750f67-562d-48fe-b473-b009d7fb0e4a"
VSBO01000015.1	RepeatMasker	DNA/MULE-MuDR	322015	322437	860	-	.	ID="RND-6_FAMILY-7943";Tend="859";Tstart="434";shortTE="F";uid="d86b61ae-3a31-4efe-a5b6-a2c6fcd402f5"
VSBO01000015.1	RepeatMasker	Unknown	80239	80412	1360	-	.	ID="RND-6_FAMILY-31008";Tend="1171";Tstart="998";shortTE="F";uid="0a334a0d-247e-41f6-97b4-78b5998e4f75"
VSBO01000015.1	RepeatMasker	LINE/CR1	2969480	2970593	2197	-	.	ID="RND-6_FAMILY-4687";TEgroup="ctg_15%7CRND-6_FAMILY-4687%7C1";Tend="1611";Tstart="677";shortTE="F";uid="aeb016ba-b665-41d4-a1e2-9d0c9db5368c"
VSBO01000015.1	RepeatMasker	DNA	3470442	3470788	715	-	.	ID="DNA4-2_AP";Tend="351";Tstart="1";shortTE="F";uid="95d00367-d711-4a61-986c-ee17b94c4853"
VSBO01000015.1	RepeatMasker	DNA/hAT-Charlie	2505090	2505233	713	-	.	ID="RND-6_FAMILY-1917";Tend="1684";Tstart="1542";shortTE="F";uid="6f68ffbe-e1f6-402a-a7e0-8efa51a1788d"
VSBO01000015.1	RepeatMasker	DNA/hAT-Charlie	322606	322918	767	-	.	ID="RND-6_FAMILY-1917";Tend="1527";Tstart="1223";shortTE="F";uid="24ee53e7-798e-44d6-a5c5-1a4b293f0ce0"
VSBO01000015.1	RepeatMasker	LINE/I-Jockey	1404967	1405105	527	-	.	ID="RND-6_FAMILY-53";Tend="412";Tstart="274";shortTE="F";uid="625681c6-f63a-4225-a71f-161abc886f5b"
VSBO01000015.1	RepeatMasker	Unknown	1555042	1555475	3448	-	.	ID="RND-1_FAMILY-32";Tend="1385";Tstart="932";shortTE="F";uid="2087ccb3-bb66-4af3-9205-7484495c4041"
VSBO01000015.1	RepeatMasker	DNA/hAT-hAT19	1479528	1480431	3716	-	.	ID="RND-6_FAMILY-3212";Tend="1879";Tstart="948";shortTE="F";uid="87b67501-17f3-46af-bc54-a869496a3cc1"
VSBO01000015.1	RepeatMasker	DNA/hAT-hAT19	1242573	1242894	1333	-	.	ID="RND-6_FAMILY-930";Tend="1530";Tstart="1144";shortTE="F";uid="480b50c4-b73d-4638-831d-293040d956d3"
VSBO01000015.1	RepeatMasker	Unknown	3489307	3489410	447	-	.	ID="RND-5_FAMILY-2377";Tend="1014";Tstart="914";shortTE="F";uid="b1accac0-d19e-42c1-8714-986ecba1577c"
VSBO01000015.1	RepeatMasker	DNA	1421342	1421767	1425	-	.	ID="TTAA13B_AP";Tend="591";Tstart="138";shortTE="F";uid="1cb888b2-a90a-4db3-97f3-77e430350f29"
VSBO01000015.1	RepeatMasker	DNA/hAT-Tip100	402530	402689	779	-	.	ID="RND-6_FAMILY-1601";Tend="1388";Tstart="1236";shortTE="F";uid="f2fc4843-b5ef-4a87-b059-57563815b91c"
VSBO01000015.1	RepeatMasker	DNA	253404	253877	2017	-	.	ID="DNAX-2_AP";Tend="463";Tstart="1";shortTE="F";uid="59523215-a7ba-42f4-ba07-e69b10888b9d"
VSBO01000015.1	RepeatMasker	DNA	2480861	2481219	415	-	.	ID="RND-5_FAMILY-129";Tend="1827";Tstart="1424";shortTE="F";uid="73995c32-d3e5-4f7a-b360-e68c72252a5a"
VSBO01000015.1	RepeatMasker	Unknown	22725	23000	707	-	.	ID="RND-1_FAMILY-56";Tend="1216";Tstart="966";shortTE="F";uid="3b6715fd-52cf-476b-b2a1-68a39ba66069"
VSBO01000015.1	RepeatMasker	DNA/Kolobok-E	2238674	2238964	739	-	.	ID="RND-6_FAMILY-691";Tend="1347";Tstart="1014";shortTE="F";uid="0a44210b-dff0-4f70-892f-54b968f0b468"
VSBO01000015.1	RepeatMasker	DNA	3336745	3336911	474	-	.	ID="DNA4-2_AP";Tend="459";Tstart="280";shortTE="F";uid="d5945f75-5e8b-4cc2-97d9-12f38e96e6e6"
VSBO01000015.1	RepeatMasker	DNA	2727209	2727348	515	-	.	ID="DNA-TTAA-1_AP";Tend="422";Tstart="287";shortTE="F";uid="5d8f883a-69bd-4357-aac3-3eee35caa830"
VSBO01000015.1	RepeatMasker	Retroposon?	1039497	1039637	430	-	.	ID="SINE2-1_AP";Tend="1770";Tstart="1610";shortTE="F";uid="0c19d34a-fdcb-4781-a9c3-2649604a47ab"
VSBO01000015.1	RepeatMasker	DNA	2315099	2315746	1135	-	.	ID="DNA4-3_AP";Tend="635";Tstart="1";shortTE="F";uid="a6f333cf-c12e-4a7d-a5cf-074afee712d5"
VSBO01000015.1	RepeatMasker	Unknown	2585251	2585721	775	-	.	ID="RND-6_FAMILY-7043";TEgroup="ctg_15%7CRND-6_FAMILY-7043%7C1";Tend="1463";Tstart="839";shortTE="F";uid="96b47e3e-d2ff-4856-8740-1091ddb7903e"
VSBO01000015.1	RepeatMasker	Unknown	1809828	1810114	918	-	.	ID="RND-1_FAMILY-120";Tend="1299";Tstart="949";shortTE="F";uid="8659f953-8a01-48fd-9886-426e518a5f40"
VSBO01000015.1	RepeatMasker	Retroposon?	1969135	1970159	1120	-	.	ID="SINE2-1_AP";Tend="1035";Tstart="12";shortTE="F";uid="e54cf225-45f8-478f-a6b1-cea261432fe7"
VSBO01000015.1	RepeatMasker	Unknown	3294357	3294623	557	-	.	ID="RND-6_FAMILY-2782";Tend="333";Tstart="89";shortTE="F";uid="0fd8fc1f-1e6b-422b-8707-1edc6fe91da2"
VSBO01000015.1	RepeatMasker	DNA/Kolobok-E	3391448	3391688	454	-	.	ID="KOLOBOKE-2_AP";Tend="1355";Tstart="1128";shortTE="F";uid="74b34a21-af2a-40a2-99ee-a13fe42ec7bd"
VSBO01000015.1	RepeatMasker	Retroposon?	2446132	2446296	741	-	.	ID="RND-5_FAMILY-4364";Tend="1114";Tstart="958";shortTE="F";uid="b3540410-fe34-4eff-8614-d7b716f042fa"
VSBO01000015.1	RepeatMasker	Unknown	53718	54014	2134	-	.	ID="RND-6_FAMILY-11482";Tend="1217";Tstart="923";shortTE="F";uid="07d1ee04-4a72-47fc-980a-b4c30e5b0a9f"
VSBO01000015.1	RepeatMasker	DNA	704961	705108	459	-	.	ID="ttaa2c_ap";Tend="274";Tstart="134";shortTE="F";uid="2ad345ed-6fba-4df7-9f60-43e6dff8706f"
VSBO01000015.1	RepeatMasker	DNA	229366	229589	434	-	.	ID="TTAA2C_AP";Tend="423";Tstart="199";shortTE="F";uid="ef405575-7202-4e3d-98bc-d3cc9b5c74f0"
VSBO01000015.1	RepeatMasker	DNA/Kolobok-E	2747922	2748225	427	-	.	ID="KOLOBOKE-4_AP";Tend="2874";Tstart="2532";shortTE="F";uid="3468a285-45ab-4991-a14b-26976b0b2637"
VSBO01000015.1	RepeatMasker	Unknown	3364488	3364784	880	-	.	ID="RND-6_FAMILY-2782";Tend="811";Tstart="530";shortTE="F";uid="c86e124c-c9c3-4044-bf96-92d9e5e29f5b"
VSBO01000015.1	RepeatMasker	Retroposon?	627261	627393	540	-	.	ID="SINE2-1_AP";Tend="1770";Tstart="1642";shortTE="F";uid="ad0a8f03-34d7-4b41-aab9-9dfcee725015"
VSBO01000015.1	RepeatMasker	Unknown	1626543	1626932	2495	-	.	ID="RND-4_FAMILY-666";Tend="1404";Tstart="1017";shortTE="F";uid="d1b8c172-9f3a-4793-a3b0-c4bd084aca80"
VSBO01000015.1	RepeatMasker	DNA/hAT-hAT19	2003862	2004283	659	-	.	ID="DNA8-64_AP";TEgroup="ctg_15%7CDNA8-64_AP%7C1";Tend="535";Tstart="1";shortTE="F";uid="e5911c1e-cce0-4d79-ab9e-8ad347d67583"
VSBO01000015.1	RepeatMasker	Unknown	2516119	2516302	1023	-	.	ID="RND-5_FAMILY-1163";Tend="1234";Tstart="1050";shortTE="F";uid="7634d124-75ec-4dd1-ab8d-124b061cc230"
VSBO01000015.1	RepeatMasker	DNA	1789876	1790029	462	-	.	ID="dnax-2_ap";Tend="294";Tstart="121";shortTE="F";uid="61745e40-a35c-4c73-91b7-22c3a904c190"
VSBO01000015.1	RepeatMasker	Retroposon?	712540	712685	803	-	.	ID="RND-1_FAMILY-28";Tend="2322";Tstart="2183";shortTE="F";uid="cdf4b1e6-9b4a-4cd5-ade9-4fbaf9e2d884"
VSBO01000015.1	RepeatMasker	Unknown	187774	188023	1437	-	.	ID="RND-1_FAMILY-76";Tend="1188";Tstart="946";shortTE="F";uid="0d7f1451-4432-45d3-b911-e276215efd48"
VSBO01000015.1	RepeatMasker	DNA/MULE-NOF	1430827	1431021	500	-	.	ID="RND-5_FAMILY-950";Tend="976";Tstart="795";shortTE="F";uid="c9ec25dc-a258-4407-8335-9781ca92622a"
VSBO01000015.1	RepeatMasker	DNA	1906512	1907373	993	-	.	ID="DNA4-2_AP";TEgroup="ctg_15%7CDNA4-2_AP%7C2";Tend="769";Tstart="1";shortTE="F";uid="68efa923-cfed-46ef-b1c0-82d79c8c8ea7"
VSBO01000015.1	RepeatMasker	Unknown	332531	332735	1190	-	.	ID="RND-5_FAMILY-529";Tend="381";Tstart="186";shortTE="F";uid="866e3229-283f-4a01-9346-ab3a9eefb122"
VSBO01000015.1	RepeatMasker	DNA/hAT-hAT19	1660522	1660994	691	-	.	ID="RND-1_FAMILY-99";TEgroup="ctg_15%7CRND-1_FAMILY-99%7C2";Tend="1274";Tstart="874";shortTE="F";uid="ba07ed86-c231-4e2a-9a54-0c343da158dd"
VSBO01000015.1	RepeatMasker	DNA/hAT-Charlie	309060	309251	791	-	.	ID="DNA8-55B_AP";Tend="186";Tstart="1";shortTE="F";uid="57ce5cae-5f47-4262-9825-3d4b3fdb5309"
VSBO01000015.1	RepeatMasker	DNA/hAT-Tip100	61294	61528	1535	-	.	ID="RND-6_FAMILY-17360";Tend="1183";Tstart="955";shortTE="F";uid="1090a14c-33c3-498b-98c1-0e030cec4a0e"
VSBO01000015.1	RepeatMasker	Retroposon?	1186559	1187212	2087	-	.	ID="RND-5_FAMILY-4364";Tend="1349";Tstart="743";shortTE="F";uid="fae42e14-91c2-4a15-9471-ae661bdadb60"
VSBO01000015.1	RepeatMasker	DNA	3486701	3486946	768	-	.	ID="DNA4-3_AP";Tend="324";Tstart="91";shortTE="F";uid="14ff584e-7d23-4bfc-867a-fca3e301ae5e"
VSBO01000015.1	RepeatMasker	Retroposon?	1952772	1952872	559	-	.	ID="SINE2-2_AP";Tend="1945";Tstart="1842";shortTE="F";uid="b7b892dd-8f34-44f2-b09b-014fedcd04e3"
VSBO01000015.1	RepeatMasker	Unknown	3346543	3347193	2383	-	.	ID="RND-6_FAMILY-2782";Tend="1778";Tstart="1116";shortTE="F";uid="89b0d2e6-60e2-4ad2-a6e7-a6609670ec0d"
VSBO01000015.1	RepeatMasker	Unknown	483090	483257	482	-	.	ID="RND-6_FAMILY-13487";Tend="1240";Tstart="1061";shortTE="F";uid="c2e58840-85f7-47e7-9e7a-63dbf6f40eee"
VSBO01000015.1	RepeatMasker	Unknown	465431	465581	425	-	.	ID="RND-5_FAMILY-2551";Tend="1130";Tstart="979";shortTE="F";uid="841d9959-86c2-493c-9ab8-fd21c7c4a196"
VSBO01000015.1	RepeatMasker	DNA/hAT-Charlie	3042311	3042504	406	-	.	ID="DNA8-72_AP";TEgroup="ctg_15%7CDNA8-72_AP%7C1";Tend="413";Tstart="1";shortTE="F";uid="21e84256-0418-4952-b233-098a91823923"
VSBO01000015.1	RepeatMasker	DNA/TcMar-Tigger	495277	495445	992	-	.	ID="DNAX-5_AP";Tend="155";Tstart="1";shortTE="F";uid="a5c6f9b4-f3b1-41c7-a611-4aa87747a982"
VSBO01000015.1	RepeatMasker	DNA/MULE-MuDR	1613011	1613186	527	-	.	ID="rnd-6_family-3530";Tend="1191";Tstart="980";shortTE="F";uid="ecee2942-8b18-40e7-b839-82a8d8ab1e63"
VSBO01000015.1	RepeatMasker	DNA/hAT-hAT19	1106568	1107167	2501	-	.	ID="HAT-N2_AP";Tend="653";Tstart="1";shortTE="F";uid="8c55d9fc-b735-49a7-b566-d5e8dd49922c"
VSBO01000015.1	RepeatMasker	DNA	689766	689971	1182	-	.	ID="DNA4-3_AP";Tend="572";Tstart="365";shortTE="F";uid="acdfa045-b4c5-497b-87df-790fe8398dbe"
VSBO01000015.1	RepeatMasker	Unknown	1575215	1575498	641	-	.	ID="RND-5_FAMILY-1592";Tend="1339";Tstart="1079";shortTE="F";uid="2e676496-1c00-46e7-8e97-025b184d9251"
VSBO01000015.1	RepeatMasker	Unknown	2355165	2355833	5267	-	.	ID="RND-5_FAMILY-2377";Tend="1602";Tstart="936";shortTE="F";uid="d1a72acc-cf60-4e4b-bdba-f04be4f356f7"
VSBO01000015.1	RepeatMasker	DNA/MULE-MuDR	497970	498330	996	-	.	ID="MUDR1X_AP";TEgroup="ctg_15%7CMUDR1X_AP%7C1";Tend="2385";Tstart="64";shortTE="F";uid="6ccff7c1-33ce-4ea3-8a5c-8ea7cbd50702"
VSBO01000015.1	RepeatMasker	DNA/MULE-MuDR	1117120	1117376	422	-	.	ID="MUDR1X_AP";Tend="1862";Tstart="1635";shortTE="F";uid="e8a2a64d-e41a-4071-9872-bf07aa2f64a4"
VSBO01000015.1	RepeatMasker	Unknown	1127027	1127134	919	-	.	ID="RND-5_FAMILY-6177";Tend="1369";Tstart="1262";shortTE="F";uid="58844386-9925-4d56-8b96-d2a8cff61a0b"
VSBO01000015.1	RepeatMasker	DNA/Ginger-2	37725	39088	8255	-	.	ID="GINGER2-1_AP";Tend="1329";Tstart="44";shortTE="F";uid="35287e1b-27c6-4810-bb2d-d7dacf9cc312"
VSBO01000015.1	RepeatMasker	DNA/hAT-hAT19	1428577	1429107	1196	-	.	ID="RND-1_FAMILY-99";TEgroup="ctg_15%7CRND-1_FAMILY-99%7C1";Tend="1278";Tstart="874";shortTE="F";uid="290489e1-ca34-4395-ba5f-7aad52016882"
VSBO01000015.1	RepeatMasker	DNA/Kolobok-E	2220837	2221086	419	-	.	ID="koloboke-3_ap";Tend="4828";Tstart="4465";shortTE="F";uid="a3fd1954-a2b8-461e-8d9e-b72d79907db8"
VSBO01000015.1	RepeatMasker	DNA/Kolobok-E	1103945	1104212	610	-	.	ID="RND-6_FAMILY-691";Tend="1498";Tstart="1197";shortTE="F";uid="8f812260-e217-4a47-8616-502cb33b1394"
VSBO01000015.1	RepeatMasker	DNA/Kolobok-E	734422	734669	546	-	.	ID="KOLOBOKE-2_AP";Tend="2128";Tstart="1853";shortTE="F";uid="d77a4ab3-7cd4-427d-9e79-9ac1b21b0d19"
VSBO01000015.1	RepeatMasker	DNA/Ginger-1	136409	136540	418	-	.	ID="GINGER1-1_AP";Tend="3407";Tstart="3265";shortTE="F";uid="cb4be616-601a-4b02-9e5a-100f3f41deca"
VSBO01000015.1	RepeatMasker	Retroposon?	1324984	1325166	720	-	.	ID="SINE2-2_AP";Tend="1993";Tstart="1847";shortTE="F";uid="b3ae0f7c-bc67-4704-b32b-46f20465127b"
VSBO01000015.1	RepeatMasker	DNA/Ginger-1	1978149	1978398	615	-	.	ID="GINGER1-1_AP";Tend="3515";Tstart="3266";shortTE="F";uid="3728fabc-7a3e-400e-9f82-dfc6ed0d556d"
VSBO01000015.1	RepeatMasker	Retroposon?	1628085	1628209	3294	-	.	ID="SINE2-2_AP";Tend="808";Tstart="632";shortTE="F";uid="edcbb865-b3c4-4aa8-b0af-7f9c6f50abfc"
VSBO01000015.1	RepeatMasker	DNA/hAT-Charlie	353701	353926	721	-	.	ID="DNA8-72_AP";Tend="413";Tstart="161";shortTE="F";uid="d676daf8-fad5-428a-99d4-ad96626623c1"
VSBO01000015.1	RepeatMasker	Unknown	155298	155775	2941	-	.	ID="RND-6_FAMILY-4247";Tend="1370";Tstart="911";shortTE="F";uid="9c4b984a-2ff8-4460-8c51-017541525903"
VSBO01000015.1	RepeatMasker	DNA/TcMar-m44	2183433	2183548	476	-	.	ID="dnax-3b_ap";Tend="138";Tstart="2";shortTE="F";uid="35950011-f7e3-4d82-af22-48b5f2df78d0"
VSBO01000015.1	RepeatMasker	Unknown	691222	691481	734	-	.	ID="RND-1_FAMILY-136";Tend="517";Tstart="252";shortTE="F";uid="ce3ed5be-388f-4c56-bca9-136c45771919"
VSBO01000015.1	RepeatMasker	Unknown	1794607	1794893	913	-	.	ID="RND-1_FAMILY-120";Tend="1299";Tstart="949";shortTE="F";uid="211a82e9-d16c-41ad-b59a-0dcc971822a3"
VSBO01000015.1	RepeatMasker	Retroposon?	661991	662437	2196	-	.	ID="RND-5_FAMILY-4364";Tend="1155";Tstart="697";shortTE="F";uid="cd663eef-cddf-475b-a827-62db1ecc5186"
VSBO01000015.1	RepeatMasker	DNA/hAT-hATm	3336438	3336744	764	-	.	ID="HAT-4C_AP";Tend="307";Tstart="2";shortTE="F";uid="db17aefa-22ba-4b2b-8166-d4bf5235d8b3"
VSBO01000015.1	RepeatMasker	DNA	475872	476010	452	-	.	ID="DNA-TTAA-1_AP";Tend="129";Tstart="2";shortTE="F";uid="61fb7a3f-3f32-495b-8c9f-9c65d3c2387f"
VSBO01000015.1	RepeatMasker	DNA/Kolobok-E	708945	709170	979	-	.	ID="KOLOBOKE-2_AP";Tend="218";Tstart="1";shortTE="F";uid="85d2ea5a-7ff9-4020-a5ca-f7bfa81df901"
VSBO01000015.1	RepeatMasker	Unknown	2506637	2507136	485	-	.	ID="RND-4_FAMILY-1474";Tend="1001";Tstart="575";shortTE="F";uid="0193a450-7f21-4b02-9289-b9f1d2b2d8e0"
VSBO01000015.1	RepeatMasker	Unknown	1368527	1369016	2825	-	.	ID="RND-5_FAMILY-201";Tend="1553";Tstart="1014";shortTE="F";uid="a0b40129-eba0-49af-b0a0-fe3630da61c6"
VSBO01000015.1	RepeatMasker	DNA/hAT-Charlie	2505386	2505654	985	-	.	ID="RND-6_FAMILY-1917";Tend="1538";Tstart="1272";shortTE="F";uid="51dc4c57-fa6a-47e8-b7a8-e09ffb272658"
VSBO01000015.1	RepeatMasker	DNA	2078325	2078580	672	-	.	ID="TTAA2C_AP";Tend="227";Tstart="2";shortTE="F";uid="4f1c468a-4246-49a1-a9dc-2467bab8fe62"
VSBO01000015.1	RepeatMasker	DNA	3133283	3133485	558	-	.	ID="DNA4-3_AP";Tend="304";Tstart="111";shortTE="F";uid="448e0f78-0ad5-4413-badb-f676f9991a52"
VSBO01000015.1	RepeatMasker	DNA/Ginger-1	3444431	3444644	464	-	.	ID="GINGER1-1_AP";Tend="4355";Tstart="4149";shortTE="F";uid="7de91c61-0b0f-4cef-9386-0f866472e088"
VSBO01000015.1	RepeatMasker	Retroposon?	1358691	1359030	626	-	.	ID="SINE2-1_AP";Tend="1209";Tstart="848";shortTE="F";uid="1487b6da-40f4-49bd-aacf-1c2954906bd1"
VSBO01000015.1	RepeatMasker	DNA/Kolobok-E	2899581	2900062	1043	-	.	ID="RND-6_FAMILY-691";Tend="1498";Tstart="1025";shortTE="F";uid="6119da7b-65e9-40d7-8c0c-e8114cd14be6"
VSBO01000015.1	RepeatMasker	DNA/hAT-Tip100	49676	49864	428	-	.	ID="RND-5_FAMILY-376";Tend="1129";Tstart="962";shortTE="F";uid="158c4b9e-7b67-40db-ac87-55da451be09f"
VSBO01000015.1	RepeatMasker	DNA/hAT-hAT19	2233343	2233709	969	-	.	ID="DNA8-43_AP";TEgroup="ctg_15%7CDNA8-43_AP%7C1";Tend="869";Tstart="303";shortTE="F";uid="90645f7f-bc00-4471-ab69-1aeb07f29837"
VSBO01000015.1	RepeatMasker	DNA/Kolobok-E	1226321	1227034	1785	-	.	ID="RND-1_FAMILY-44";Tend="917";Tstart="238";shortTE="F";uid="9ad8eb58-1649-40d0-8251-84145979da26"
VSBO01000015.1	RepeatMasker	Unknown	5296	5453	627	-	.	ID="RND-6_FAMILY-23358";Tend="414";Tstart="237";shortTE="F";uid="87618e66-53f1-4962-bf97-5f06b8945a06"
VSBO01000015.1	RepeatMasker	DNA/TcMar-Mariner	1239067	1239300	739	-	.	ID="MARINER-14_RPR";Tend="237";Tstart="1";shortTE="F";uid="827da20d-976f-407a-b573-27b2a8b9cfda"
VSBO01000015.1	RepeatMasker	DNA/hAT-Tip100	404880	406122	8218	-	.	ID="RND-5_FAMILY-391";Tend="1979";Tstart="791";shortTE="F";uid="3545cabb-ff21-45cf-bd0e-0479d85f90b1"
VSBO01000015.1	RepeatMasker	Unknown	2484491	2484872	572	-	.	ID="RND-4_FAMILY-1474";Tend="410";Tstart="66";shortTE="F";uid="1cd540a8-6d08-4182-bdcf-a82cab71682f"
VSBO01000015.1	RepeatMasker	DNA/hAT-Tip100	1474289	1474610	443	-	.	ID="RND-1_FAMILY-88";TEgroup="ctg_15%7CRND-1_FAMILY-88%7C1";Tend="1343";Tstart="853";shortTE="T";uid="c0a5a135-1c79-4d0d-bb0a-3e0637e36592"
VSBO01000015.1	RepeatMasker	DNA/Kolobok-E	716725	717284	716	-	.	ID="KOLOBOKE-1_AP";Tend="5908";Tstart="5349";shortTE="F";uid="7b7f8fc0-30f9-4321-87cf-a7ca8c5a33e7"
VSBO01000015.1	RepeatMasker	Unknown	3358178	3358863	1978	-	.	ID="RND-6_FAMILY-2782";Tend="1775";Tstart="1070";shortTE="F";uid="b8d1cd60-2434-474b-adc6-98a39ba637b2"
VSBO01000015.1	RepeatMasker	DNA	1768583	1768691	588	-	.	ID="RND-1_FAMILY-105";Tend="627";Tstart="524";shortTE="F";uid="ca5298bf-46b5-4c57-bdfa-5836d0692e13"
VSBO01000015.1	RepeatMasker	Retroposon?	1953853	1954156	511	-	.	ID="RND-5_FAMILY-4364";Tend="1070";Tstart="738";shortTE="F";uid="bd257481-c513-4ae4-b099-c35412c3ce97"
VSBO01000015.1	RepeatMasker	Unknown	2797844	2798136	551	-	.	ID="RND-6_FAMILY-15148";Tend="325";Tstart="67";shortTE="F";uid="c40cf5a1-b863-4b81-bf02-ed2f129616bb"
VSBO01000015.1	RepeatMasker	DNA/Ginger-1	685656	685796	682	-	.	ID="GINGER1-1_AP";Tend="4354";Tstart="4197";shortTE="F";uid="cc331885-dfd7-44db-b08d-ad910a3180c5"
VSBO01000015.1	RepeatMasker	DNA/P	517270	517524	579	-	.	ID="P-4_AP";Tend="3466";Tstart="3208";shortTE="F";uid="f2c34ce1-4a53-44bd-a077-c0272b7be479"
VSBO01000015.1	RepeatMasker	DNA/hAT?	2334518	2334630	472	-	.	ID="DNA8-60_AP";Tend="188";Tstart="83";shortTE="F";uid="363b3dc1-5748-4aaf-a02e-51613ca25dc4"
VSBO01000015.1	RepeatMasker	DNA/Ginger-1	2277951	2278552	2136	-	.	ID="GINGER1-1_AP";Tend="4420";Tstart="3821";shortTE="F";uid="c68ecc80-eaaf-4987-86c2-343286bf2f76"
VSBO01000015.1	RepeatMasker	Unknown	2025856	2027513	1821	-	.	ID="RND-1_FAMILY-155";Tend="1795";Tstart="130";shortTE="F";uid="223ce31e-2f4d-46ae-8c1b-6896e7e402d8"
VSBO01000015.1	RepeatMasker	Unknown	909234	910066	3926	-	.	ID="RND-6_FAMILY-4247";Tend="1646";Tstart="881";shortTE="F";uid="67709041-7c6d-49fc-a04e-aa48c183ee0a"
VSBO01000015.1	RepeatMasker	Unknown	3317596	3318246	2329	-	.	ID="RND-6_FAMILY-2782";Tend="1778";Tstart="1116";shortTE="F";uid="6087903e-5104-48c2-9e5b-0bb7f5987f01"
VSBO01000015.1	RepeatMasker	DNA	2380441	2380616	481	-	.	ID="TTAA18B_AP";Tend="558";Tstart="384";shortTE="F";uid="bed39237-d3ca-4f45-8c5e-58f34cca1e12"
VSBO01000015.1	RepeatMasker	DNA	3001281	3001667	1050	-	.	ID="DNA-TTAA-1_AP";Tend="423";Tstart="17";shortTE="F";uid="11517551-9049-46b2-a6bf-a4227727102b"
VSBO01000015.1	RepeatMasker	DNA/MULE-MuDR	2624699	2624802	461	-	.	ID="RND-5_FAMILY-7338";TEgroup="ctg_15%7CRND-5_FAMILY-7338%7C1";Tend="910";Tstart="818";shortTE="T";uid="b986c02e-6eed-4545-a9bf-a825afbcfb7e"
VSBO01000015.1	RepeatMasker	DNA/hAT-hAT19	368955	369349	2168	-	.	ID="RND-6_FAMILY-930";Tend="1529";Tstart="1146";shortTE="F";uid="e20d5483-0005-40b8-98ab-b0ef7d0ddf4c"
VSBO01000015.1	RepeatMasker	Unknown	2507960	2508334	777	-	.	ID="RND-4_FAMILY-1474";Tend="468";Tstart="115";shortTE="F";uid="b24b9c4c-746e-4682-a3a5-05b941cdff92"
VSBO01000015.1	RepeatMasker	DNA/hAT-Charlie	89010	89388	927	-	.	ID="RND-5_FAMILY-1508";TEgroup="ctg_15%7CRND-5_FAMILY-1508%7C1";Tend="1507";Tstart="929";shortTE="F";uid="aef93820-0908-4bd0-9369-07a375345eb4"
VSBO01000015.1	RepeatMasker	DNA	1448342	1448712	1151	-	.	ID="TTAA8_AP";Tend="438";Tstart="1";shortTE="F";uid="2b784c43-4ce8-46db-9612-c3324d3ff4db"
VSBO01000015.1	RepeatMasker	DNA/Kolobok-E	3506828	3506933	644	-	.	ID="RND-6_FAMILY-691";Tend="1513";Tstart="1407";shortTE="F";uid="4d70f423-60c8-4b66-9022-d11b02c13868"
VSBO01000015.1	RepeatMasker	LTR/Gypsy	2559988	2560302	647	-	.	ID="GYPSY-7_LH-I";Tend="3249";Tstart="2916";shortTE="F";uid="6e558655-d0a3-483a-a610-8df2e0ae8f4a"
VSBO01000015.1	RepeatMasker	Retroposon?	2798339	2798828	1168	-	.	ID="SINE2-2_AP";Tend="805";Tstart="283";shortTE="F";uid="1a3de9b8-cfd3-4efb-b0d1-6266a37f5cd0"
VSBO01000015.1	RepeatMasker	Unknown	3300088	3300367	606	-	.	ID="RND-6_FAMILY-2782";Tend="358";Tstart="95";shortTE="F";uid="a57021c1-e625-4501-b783-3abe55ddd111"
VSBO01000015.1	RepeatMasker	Retroposon?	1389286	1389422	520	-	.	ID="SINE2-2_AP";Tend="1981";Tstart="1831";shortTE="F";uid="f601f481-b96b-4b98-b062-fb6d57ae9b7d"
VSBO01000015.1	RepeatMasker	DNA/Ginger-1	1466552	1466998	1150	-	.	ID="GINGER1-1_AP";Tend="3766";Tstart="3269";shortTE="F";uid="b47c71d1-51db-4dca-b660-cce4a4967062"
VSBO01000015.1	RepeatMasker	DNA/hAT-hAT19	503359	503903	2057	-	.	ID="DNA8-52B_AP";TEgroup="ctg_15%7CDNA8-52B_AP%7C1";Tend="1100";Tstart="1";shortTE="F";uid="32d22b05-a762-4c2f-b143-aef147d0fc87"
VSBO01000015.1	RepeatMasker	Unknown	2396079	2396948	617	-	.	ID="RND-1_FAMILY-113";TEgroup="ctg_15%7CRND-1_FAMILY-113%7C1";Tend="1590";Tstart="955";shortTE="T";uid="8ebd66ca-51a3-4fae-b659-3c9ef4ede6b9"
VSBO01000015.1	RepeatMasker	Retroposon?	2066453	2066621	575	-	.	ID="SINE2-1_AP";Tend="1411";Tstart="1247";shortTE="F";uid="a53152b4-6b1f-41c3-b793-9ab32b89be05"
VSBO01000015.1	RepeatMasker	DNA/hAT-Charlie	549671	549793	441	-	.	ID="RND-1_FAMILY-116";Tend="1291";Tstart="1163";shortTE="F";uid="d351ba5d-cf6b-4291-a685-c5d91faa5bbe"
VSBO01000015.1	RepeatMasker	DNA/hAT-Tip100	1598989	1599409	1328	-	.	ID="RND-5_FAMILY-2747";Tend="945";Tstart="511";shortTE="F";uid="5c8e4afc-a6f4-445f-875f-4f7a82cdee4c"
VSBO01000015.1	RepeatMasker	Unknown	3343092	3343893	1212	-	.	ID="RND-6_FAMILY-2782";Tend="1828";Tstart="1026";shortTE="F";uid="1db8d69c-93e3-49c3-9e2d-af3a3685f54e"
VSBO01000015.1	RepeatMasker	Retroposon?	2451371	2451521	780	-	.	ID="RND-5_FAMILY-4364";Tend="1153";Tstart="1003";shortTE="F";uid="796aea5f-f705-4d2d-9107-dd43aea3babb"
VSBO01000015.1	RepeatMasker	Retroposon?	1631596	1632037	3474	-	.	ID="SINE2-2_AP";Tend="1561";Tstart="1";shortTE="F";uid="30938ab7-3e52-4211-ad29-a80fc42710f4"
VSBO01000015.1	RepeatMasker	DNA	924039	924421	1201	-	.	ID="DNA4-2_AP";Tend="769";Tstart="389";shortTE="F";uid="6849a93b-c10f-4adf-a6ad-af1f2ca85584"
VSBO01000015.1	RepeatMasker	Unknown	2495201	2495304	408	-	.	ID="RND-6_FAMILY-7089";Tend="1110";Tstart="1009";shortTE="F";uid="0960af2c-6491-4409-abdb-4bd32ba82568"
VSBO01000015.1	RepeatMasker	DNA/hAT-hAT19	3254043	3254245	472	-	.	ID="HAT-N4_AP";Tend="198";Tstart="1";shortTE="F";uid="0f896667-7085-4901-b888-bfae422685d5"
VSBO01000015.1	RepeatMasker	DNA/MULE-MuDR	1691049	1691202	541	-	.	ID="RND-6_FAMILY-47";Tend="1515";Tstart="1371";shortTE="F";uid="6d92dad8-5b51-417f-acf3-800e1e0911a6"
VSBO01000015.1	RepeatMasker	DNA/hAT-Charlie	2085600	2085763	673	-	.	ID="RND-6_FAMILY-8330";Tend="1323";Tstart="1169";shortTE="F";uid="f464b494-b97c-46ba-ac06-b206278edb7e"
VSBO01000015.1	RepeatMasker	DNA/hAT-hATm	472048	472494	840	-	.	ID="HAT-4C_AP";Tend="486";Tstart="5";shortTE="F";uid="c76a8ed3-1c07-4cac-a964-c3552ed37c78"
VSBO01000015.1	RepeatMasker	Retroposon?	20794	20922	3589	-	.	ID="SINE2-2_AP";Tend="1998";Tstart="1545";shortTE="F";uid="cc7fd6a6-9510-4d50-a81e-48527ffa85e6"
VSBO01000015.1	RepeatMasker	DNA	2006630	2007004	627	-	.	ID="DNA-TTAA-1_AP";Tend="406";Tstart="14";shortTE="F";uid="61aca707-aed4-472c-bc69-c0aae03a488d"
VSBO01000015.1	RepeatMasker	DNA/Kolobok-T2	1349245	1349403	642	-	.	ID="KOLOBOK-3_AP";Tend="206";Tstart="46";shortTE="F";uid="fec65d87-8289-49cb-a80c-09b4828ab5ef"
VSBO01000015.1	RepeatMasker	DNA/MULE-MuDR	2295485	2295603	613	-	.	ID="MUDR1X_AP";Tend="121";Tstart="9";shortTE="F";uid="0ddbe024-4405-4137-93e5-673fb70c94f4"
VSBO01000015.1	RepeatMasker	Unknown	154965	155123	473	-	.	ID="RND-6_FAMILY-4247";TEgroup="ctg_15%7CRND-6_FAMILY-4247%7C1";Tend="1464";Tstart="1354";shortTE="T";uid="44aef8c6-1629-4408-8279-6e2f0fe38b8a"
VSBO01000015.1	RepeatMasker	DNA/MULE-MuDR	2451638	2451935	694	-	.	ID="RND-5_FAMILY-1326";Tend="1009";Tstart="693";shortTE="F";uid="88306163-bf46-44ea-b18e-4ddb35f3785f"
VSBO01000015.1	RepeatMasker	Retroposon?	54529	54923	2094	-	.	ID="RND-5_FAMILY-4364";Tend="1102";Tstart="697";shortTE="F";uid="b0206ff5-71f4-41d8-a171-5fa71e303b6c"
VSBO01000015.1	RepeatMasker	Retroposon?	2252561	2253138	637	-	.	ID="SINE2-2_AP";Tend="624";Tstart="1";shortTE="F";uid="4457120e-3e8f-434c-a57d-c7da93b34b0f"
VSBO01000015.1	RepeatMasker	DNA/hAT-Charlie	1529115	1529337	1265	-	.	ID="RND-6_FAMILY-16085";Tend="1090";Tstart="875";shortTE="F";uid="b363c8c9-0478-4b3b-8c4b-4c2b60efa947"
VSBO01000015.1	RepeatMasker	Unknown	2458842	2459861	1603	-	.	ID="RND-6_FAMILY-3793";Tend="1341";Tstart="263";shortTE="F";uid="c5e1ff45-a6fa-45b3-bffb-4f14e3eb2ff4"
VSBO01000015.1	RepeatMasker	Retroposon?	685711	686173	1852	-	.	ID="RND-5_FAMILY-4364";Tend="1079";Tstart="697";shortTE="F";uid="e019c13c-44a4-4434-abb3-1b4f7f88dc84"
VSBO01000015.1	RepeatMasker	Unknown	31624	32564	2165	-	.	ID="RND-1_FAMILY-126";TEgroup="ctg_15%7CRND-1_FAMILY-126%7C1";Tend="1517";Tstart="759";shortTE="F";uid="c3b6cb75-54a2-4964-a9a8-ca58c4171508"
VSBO01000015.1	RepeatMasker	DNA/hAT-Tip100	245799	245944	500	-	.	ID="DNA8-83_AP";Tend="780";Tstart="628";shortTE="F";uid="51fe1c7d-860e-4a14-9f53-05d98d4688bc"
VSBO01000015.1	RepeatMasker	DNA/TcMar-Tigger	559409	559546	594	-	.	ID="DNAX-5_AP";Tend="138";Tstart="1";shortTE="F";uid="de82738f-6b8b-433b-9ec4-4b2829a3a843"
VSBO01000015.1	RepeatMasker	Unknown	625925	626088	402	-	.	ID="RND-5_FAMILY-2551";Tend="1175";Tstart="1009";shortTE="F";uid="3e69cd73-6c60-4e0f-aa8e-12b8f263afc2"
VSBO01000015.1	RepeatMasker	DNA/MULE-MuDR	3342057	3342607	677	-	.	ID="RND-6_FAMILY-5653";Tend="1884";Tstart="1345";shortTE="F";uid="045c6c7d-1010-4219-850d-0e24936d3d36"
VSBO01000015.1	RepeatMasker	Unknown	3348478	3348757	536	-	.	ID="RND-6_FAMILY-2782";Tend="353";Tstart="91";shortTE="F";uid="aa351f15-0587-456f-8daf-33b49b867a86"
VSBO01000015.1	RepeatMasker	DNA	705172	705437	867	-	.	ID="TTAA7_AP";Tend="431";Tstart="168";shortTE="F";uid="a1826c33-9448-4d80-94e3-c82acfdb31f6"
VSBO01000015.1	RepeatMasker	DNA/Kolobok-E	3165492	3165725	410	-	.	ID="KOLOBOKE-3_AP";Tend="2156";Tstart="1947";shortTE="F";uid="645aeb14-c70c-40c2-b826-39bd7eb27278"
VSBO01000015.1	RepeatMasker	DNA	1812463	1812872	1280	-	.	ID="DNA-TTAA-1_AP";Tend="423";Tstart="1";shortTE="F";uid="a7a58603-9de2-4c21-ae8f-8b9e9494caa8"
VSBO01000015.1	RepeatMasker	DNA/hAT-Charlie	3069261	3069517	618	-	.	ID="DNA8-32_AP";Tend="239";Tstart="1";shortTE="F";uid="72ca3af3-e7bd-4c18-9a58-da8bd9f52fb1"
VSBO01000015.1	RepeatMasker	Unknown	1	2103	3794	-	.	ID="RND-1_FAMILY-26";Tend="638";Tstart="1";shortTE="F";uid="5e96f69e-f0b5-4c33-abf3-10a8a1a696ea"
VSBO01000015.1	RepeatMasker	Unknown	3359406	3359597	738	-	.	ID="RND-6_FAMILY-2782";Tend="811";Tstart="620";shortTE="F";uid="00fd1b77-d832-4aeb-a908-b641316070dd"
VSBO01000015.1	RepeatMasker	DNA	2862517	2863139	746	-	.	ID="DNA4-2_AP";Tend="769";Tstart="1";shortTE="F";uid="7f839120-7ebb-4fbc-a36d-dd4fb4f7b923"
VSBO01000015.1	RepeatMasker	DNA	1769464	1769704	1573	-	.	ID="DNA-TTAA-1_AP";Tend="423";Tstart="183";shortTE="F";uid="7cdaff2c-d094-4b22-b994-6c68326e7b62"
VSBO01000015.1	RepeatMasker	DNA/hAT-hAT19	2221514	2221729	1253	-	.	ID="RND-5_FAMILY-537";Tend="1614";Tstart="1406";shortTE="F";uid="540c04b9-562f-4dd4-ac41-b43c34a1e285"
VSBO01000015.1	RepeatMasker	DNA/hAT-Tip100	1837044	1837332	1735	-	.	ID="RND-6_FAMILY-17360";Tend="1219";Tstart="929";shortTE="F";uid="f5efddc9-6d81-4269-b3db-e8c29781b772"
VSBO01000015.1	RepeatMasker	DNA	1185942	1186309	1766	-	.	ID="TTAAC_AP";Tend="433";Tstart="3";shortTE="F";uid="862b27d3-d128-4d04-9c68-06ac35d55a89"
VSBO01000015.1	RepeatMasker	Unknown	496732	497084	1878	-	.	ID="RND-5_FAMILY-4684";Tend="1221";Tstart="876";shortTE="F";uid="605036c2-68f0-459f-acba-3ef6e72cde8c"
VSBO01000015.1	RepeatMasker	DNA	2844616	2845376	2070	-	.	ID="DNA4-2_AP";Tend="769";Tstart="1";shortTE="F";uid="dfba7c6d-378b-42b0-85dc-10fb049d3c9b"
VSBO01000015.1	RepeatMasker	Unknown	921008	921316	1441	-	.	ID="RND-5_FAMILY-3490";Tend="1115";Tstart="803";shortTE="F";uid="30fafe32-3c76-4454-9d46-fe44cd1da17b"
VSBO01000015.1	RepeatMasker	DNA/Kolobok-E	2586434	2586611	636	-	.	ID="RND-6_FAMILY-691";Tend="1254";Tstart="1080";shortTE="F";uid="063f6fd6-3942-41ec-941b-959738157d70"
VSBO01000015.1	RepeatMasker	Unknown	2480133	2480896	437	-	.	ID="RND-6_FAMILY-6458";TEgroup="ctg_15%7CRND-6_FAMILY-6458%7C1";Tend="1605";Tstart="977";shortTE="F";uid="89d30860-a449-44d8-8fc1-f22c0f7d70f8"
VSBO01000015.1	RepeatMasker	DNA/hAT-hAT19	1767672	1767975	412	-	.	ID="HAT-N4_AP";TEgroup="ctg_15%7CHAT-N4_AP%7C1";Tend="128";Tstart="33";shortTE="T";uid="3ebfea5a-9b03-4828-9f17-215c3ac19fbe"
VSBO01000015.1	RepeatMasker	Retroposon?	2821355	2821555	469	-	.	ID="SINE2-1_AP";Tend="1363";Tstart="1160";shortTE="F";uid="af6a81d6-47cd-4a1a-b33e-2f592e397053"
VSBO01000015.1	RepeatMasker	DNA/TcMar-Mariner	2841056	2841167	440	-	.	ID="MARINER-N13_HSAL";Tend="490";Tstart="376";shortTE="F";uid="11490f75-fb8a-45a5-abc5-34598ee6022a"
VSBO01000015.1	RepeatMasker	DNA	3670	3934	1369	-	.	ID="TTAA5_AP";Tend="442";Tstart="172";shortTE="F";uid="5faf9a8b-3c96-45b1-b828-56665b5ed5a0"
VSBO01000015.1	RepeatMasker	Unknown	3482934	3483395	660	-	.	ID="RND-6_FAMILY-1639";Tend="1403";Tstart="935";shortTE="F";uid="f605a0d7-4d58-4ee2-8e3e-ada28eba4701"
VSBO01000015.1	RepeatMasker	DNA/hAT-hAT19	2767080	2767257	470	-	.	ID="RND-1_FAMILY-99";Tend="1049";Tstart="880";shortTE="F";uid="53b621f6-0a8b-49d5-b9e0-cda55775cf38"
VSBO01000015.1	RepeatMasker	RC/Helitron	144848	144961	510	-	.	ID="HELITRON-N7_PXU";Tend="105";Tstart="1";shortTE="F";uid="93f23287-1ffd-4bb9-9bc5-bc7417d008b1"
VSBO01000015.1	RepeatMasker	DNA	967334	967647	548	-	.	ID="DNA4-2_AP";Tend="613";Tstart="308";shortTE="F";uid="abd19e01-e656-4ed2-a8ab-b47300299ed6"
VSBO01000015.1	RepeatMasker	DNA	2500879	2501957	2340	-	.	ID="RND-5_FAMILY-129";Tend="1172";Tstart="116";shortTE="F";uid="5511be08-71d5-4d3d-adee-8e7079976e33"
VSBO01000015.1	RepeatMasker	Unknown	3154208	3154869	1645	-	.	ID="RND-6_FAMILY-827";Tend="1126";Tstart="496";shortTE="F";uid="360e2853-4530-4622-8148-db18d94fe7d3"
VSBO01000015.1	RepeatMasker	DNA	2460534	2460957	2163	-	.	ID="ttaa4c_ap";Tend="420";Tstart="1";shortTE="F";uid="27f0e06f-670b-4129-bd1f-5b0835204a6a"
VSBO01000015.1	RepeatMasker	DNA/Kolobok-E	2496490	2496782	408	-	.	ID="KOLOBOKE-2_AP";Tend="2082";Tstart="1767";shortTE="F";uid="b936a970-bfc3-4c31-ba66-96b7acb9bbb8"
VSBO01000015.1	RepeatMasker	Unknown	1690673	1691048	527	-	.	ID="RND-4_FAMILY-451";Tend="1399";Tstart="944";shortTE="F";uid="fcf39d5f-de97-4092-b223-39c741f38cbf"
VSBO01000015.1	RepeatMasker	DNA/hAT-hAT19	1132265	1132452	500	-	.	ID="DNA8-98_AP";Tend="195";Tstart="7";shortTE="F";uid="093ce50f-9914-4e2f-b2b0-dc522f0bb60f"
VSBO01000015.1	RepeatMasker	LTR/Copia	59363	59533	571	-	.	ID="RND-6_FAMILY-9129";Tend="1153";Tstart="969";shortTE="F";uid="9941ac96-ecba-4c2d-98a4-0dfca1da6d02"
VSBO01000015.1	RepeatMasker	DNA/hAT-hATm	3089658	3090178	881	-	.	ID="HAT-4D_AP";Tend="3411";Tstart="2838";shortTE="F";uid="8fc996e5-8ca2-4184-825e-1d56f4e1b0af"
VSBO01000015.1	RepeatMasker	Unknown	2465488	2465607	437	-	.	ID="RND-6_FAMILY-7089";Tend="1123";Tstart="1009";shortTE="F";uid="707fd8ba-1a2f-49dd-8ef3-249dbf3f297f"
VSBO01000015.1	RepeatMasker	DNA/hAT-Tip100	366208	366379	1238	-	.	ID="RND-5_FAMILY-376";Tend="1124";Tstart="953";shortTE="F";uid="787da870-e44b-4061-8dc7-82f0e4842e22"
VSBO01000015.1	RepeatMasker	DNA/hAT-Tip100	721649	721801	1013	-	.	ID="RND-5_FAMILY-848";Tend="1089";Tstart="931";shortTE="F";uid="d70ef05f-136c-4e39-a91c-9647fdfd60d9"
VSBO01000015.1	RepeatMasker	DNA/hAT-Tip100	1200131	1200290	509	-	.	ID="DNA8-87_AP";Tend="402";Tstart="240";shortTE="F";uid="5399c259-7252-444d-a486-b9fe057cc5de"
VSBO01000015.1	RepeatMasker	DNA	87481	87914	1799	-	.	ID="DNA-TTAA-1_AP";Tend="423";Tstart="1";shortTE="F";uid="571d370e-2447-454e-9c6e-8a420a734655"
VSBO01000015.1	RepeatMasker	Unknown	3068267	3068387	435	-	.	ID="RND-5_FAMILY-8551";Tend="2614";Tstart="2508";shortTE="F";uid="04036046-62bf-41b4-ad2b-c42e106a1ca3"
VSBO01000015.1	RepeatMasker	DNA/hAT-hAT19	478726	479660	7073	-	.	ID="RND-6_FAMILY-4400";Tend="1465";Tstart="561";shortTE="F";uid="33f235d7-a362-4692-b7c8-4976a2f7539b"
VSBO01000015.1	RepeatMasker	Retroposon?	554529	554696	574	-	.	ID="RND-5_FAMILY-4364";Tend="422";Tstart="273";shortTE="F";uid="19b41dfc-1ccb-4325-a445-b30928c0a0d4"
VSBO01000015.1	RepeatMasker	DNA/TcMar-m44?	2084810	2084973	683	-	.	ID="dnax-4_ap";Tend="172";Tstart="1";shortTE="F";uid="7890620f-a7a9-4880-b816-f3e2277a124f"
VSBO01000015.1	RepeatMasker	Retroposon?	2706682	2707032	1769	-	.	ID="RND-5_FAMILY-4364";Tend="1056";Tstart="697";shortTE="F";uid="ae0a1387-4fe4-4190-b099-622bb3bf116d"
VSBO01000015.1	RepeatMasker	Retroposon?	2703475	2703583	422	-	.	ID="SINE2-1_AP";Tend="1770";Tstart="1664";shortTE="F";uid="01d0bfdf-e53b-483a-ad20-05a00f4774bf"
VSBO01000015.1	RepeatMasker	Retroposon?	2055289	2055854	776	-	.	ID="SINE2-1_AP";Tend="809";Tstart="248";shortTE="F";uid="51d312f0-930b-48aa-be18-02c353767c07"
VSBO01000015.1	RepeatMasker	Unknown	1958228	1958550	2593	-	.	ID="RND-5_FAMILY-1219";Tend="1672";Tstart="1350";shortTE="F";uid="5e67c0d3-b323-4435-8ef8-481bcc31b00f"
VSBO01000015.1	RepeatMasker	DNA/hAT-hAT19	2405449	2405628	594	-	.	ID="RND-5_FAMILY-5494";Tend="1215";Tstart="1025";shortTE="F";uid="adbfa377-6e8f-4f46-aa1c-21bd082931e7"
VSBO01000015.1	RepeatMasker	DNA/hAT	33975	34275	1921	-	.	ID="RND-6_FAMILY-5075";Tend="1109";Tstart="798";shortTE="F";uid="f18e1c44-6424-4f8e-8a1d-42f74dd0475a"
VSBO01000015.1	RepeatMasker	Retroposon?	2054511	2055009	521	-	.	ID="SINE2-1_AP";Tend="1770";Tstart="1247";shortTE="F";uid="b06d4a62-9212-4d95-bce7-b888759b9be2"
VSBO01000015.1	RepeatMasker	DNA/hAT	306831	307253	1857	-	.	ID="RND-6_FAMILY-4805";Tend="1356";Tstart="938";shortTE="F";uid="7877b66e-f884-4da1-b019-404a02550ef5"
VSBO01000015.1	RepeatMasker	DNA	1852805	1853053	706	-	.	ID="TTAA2D_AP";TEgroup="ctg_15%7CTTAA2D_AP%7C1";Tend="421";Tstart="1";shortTE="F";uid="f09367ef-a663-4155-a0d4-c3e9e9387485"
VSBO01000015.1	RepeatMasker	DNA	1584390	1584830	2535	-	.	ID="TTAAC_AP";Tend="438";Tstart="1";shortTE="F";uid="96264831-7dc1-4f24-bdcc-33d513981789"
VSBO01000015.1	RepeatMasker	DNA	652398	652578	456	-	.	ID="DNA4-2_AP";Tend="764";Tstart="584";shortTE="F";uid="04333b2e-7fc6-4aab-9fd0-cbf8a9a8718c"
VSBO01000015.1	RepeatMasker	Unknown	2225889	2226032	1020	-	.	ID="RND-1_FAMILY-155";Tend="1162";Tstart="1027";shortTE="F";uid="8b6a6fbb-2832-4029-a104-31d00fcca989"
VSBO01000015.1	RepeatMasker	DNA/Kolobok-E	1446306	1446928	3438	-	.	ID="RND-6_FAMILY-691";Tend="1463";Tstart="901";shortTE="F";uid="f9d714b7-b85d-431b-8d6f-aa5f23fd3a79"
VSBO01000015.1	RepeatMasker	DNA/hAT-Tip100	1531172	1531482	595	-	.	ID="RND-5_FAMILY-391";TEgroup="ctg_15%7CRND-5_FAMILY-391%7C1";Tend="1394";Tstart="771";shortTE="F";uid="f80c1cf4-97ce-4b94-a693-977dceb272d3"
VSBO01000015.1	RepeatMasker	DNA	3071690	3072259	1210	-	.	ID="DNA4-2_AP";Tend="628";Tstart="1";shortTE="F";uid="e002012c-334d-4ba5-9acd-e96e77c9ee98"
VSBO01000015.1	RepeatMasker	RC/Helitron	2702473	2702819	1828	-	.	ID="RND-5_FAMILY-7141";Tend="1253";Tstart="920";shortTE="F";uid="6e68413a-7f02-411c-8a8d-443bbdf8fb36"
VSBO01000015.1	RepeatMasker	Unknown	3293437	3293675	911	-	.	ID="RND-6_FAMILY-2782";Tend="811";Tstart="570";shortTE="F";uid="33f53fb1-2d11-45b7-830c-96a86adc9af0"
VSBO01000015.1	RepeatMasker	Unknown	721926	722066	543	-	.	ID="RND-6_FAMILY-2670";Tend="1577";Tstart="1431";shortTE="F";uid="d64dc236-0c88-44e6-b990-99c4fa96664c"
VSBO01000015.1	RepeatMasker	DNA	175832	176162	763	-	.	ID="DNA4-2_AP";Tend="339";Tstart="1";shortTE="F";uid="1e87912e-c4c1-447c-9bc1-2a2d12f6e021"
VSBO01000015.1	RepeatMasker	Unknown	2164015	2164472	2618	-	.	ID="RND-6_FAMILY-532";Tend="1347";Tstart="888";shortTE="F";uid="79765eff-204b-4e95-ad80-aee6b53162ce"
VSBO01000015.1	RepeatMasker	DNA	781590	781848	1535	-	.	ID="TTAAC_AP";Tend="437";Tstart="180";shortTE="F";uid="e210eb2f-7f11-4f3f-b654-fa7a72d14f89"
VSBO01000015.1	RepeatMasker	DNA	1150674	1151109	1702	-	.	ID="TTAA2D_AP";Tend="431";Tstart="5";shortTE="F";uid="9de00e6b-e023-4b89-b4a9-b39202d33cea"
VSBO01000015.1	RepeatMasker	Unknown	2479580	2479700	454	-	.	ID="RND-4_FAMILY-1474";Tend="1642";Tstart="1519";shortTE="F";uid="3996e86a-0a32-48f7-93e0-c7b824ecabb5"
VSBO01000015.1	RepeatMasker	DNA/hAT-Tip100	1114037	1114684	1492	-	.	ID="RND-6_FAMILY-11068";TEgroup="ctg_15%7CRND-6_FAMILY-11068%7C1";Tend="1395";Tstart="836";shortTE="F";uid="9486429e-e58e-4e2a-96c5-61505cf45b9c"
VSBO01000015.1	RepeatMasker	DNA/Kolobok-E	1781485	1781630	609	-	.	ID="KOLOBOKE-3_AP";Tend="2177";Tstart="2033";shortTE="F";uid="9493d922-e868-4013-9201-6e8dabfdc319"
VSBO01000015.1	RepeatMasker	Retroposon?	2516958	2517100	688	-	.	ID="RND-5_FAMILY-4364";Tend="282";Tstart="137";shortTE="F";uid="8e5334e0-4df9-4da1-aa39-7968bd7e6435"
VSBO01000015.1	RepeatMasker	DNA	2476054	2476397	572	-	.	ID="RND-5_FAMILY-129";Tend="2023";Tstart="1651";shortTE="F";uid="ddab3433-22cf-4d32-870d-39d6d82e7079"
VSBO01000015.1	RepeatMasker	DNA/TcMar-Tigger	3120643	3120781	680	-	.	ID="RND-5_FAMILY-253";Tend="1080";Tstart="939";shortTE="F";uid="474a0ad0-2a0f-4738-9179-7366980e21a3"
VSBO01000015.1	RepeatMasker	DNA/TcMar-Tigger	1197887	1198226	1325	-	.	ID="RND-5_FAMILY-5132";Tend="1372";Tstart="1022";shortTE="F";uid="08a45526-1e48-4efb-8be9-22e152d4c2ab"
VSBO01000015.1	RepeatMasker	DNA	1984023	1984174	526	-	.	ID="TTAA18B_AP";Tend="154";Tstart="1";shortTE="F";uid="b2d840e7-66b3-4c0b-b677-24ac6d413d46"
VSBO01000015.1	RepeatMasker	RC/Helitron	2491277	2491489	1506	-	.	ID="RND-5_FAMILY-4792";Tend="883";Tstart="660";shortTE="F";uid="582a9766-c9cc-4132-9713-c360f6e604cd"
VSBO01000015.1	RepeatMasker	DNA/TcMar-Tigger	3216685	3216837	771	-	.	ID="DNAX-5_AP";Tend="155";Tstart="1";shortTE="F";uid="66f5334d-ebf6-4303-a0c1-11c789cd497f"
VSBO01000015.1	RepeatMasker	Unknown	1734844	1735429	3791	-	.	ID="RND-1_FAMILY-163";Tend="1523";Tstart="952";shortTE="F";uid="e37ded21-aee4-436c-91b9-15d5105e42f8"
VSBO01000015.1	RepeatMasker	DNA/CMC-EnSpm	3160457	3160605	976	-	.	ID="RND-6_FAMILY-9005";Tend="1085";Tstart="941";shortTE="F";uid="2edd0197-5c9b-4514-9579-5653532f15e1"
VSBO01000015.1	RepeatMasker	DNA/hAT-Charlie	1641246	1641433	423	-	.	ID="RND-5_FAMILY-13942";Tend="1113";Tstart="915";shortTE="F";uid="ebec8b8a-16d0-461b-a4a1-0bc3d2e74025"
VSBO01000015.1	RepeatMasker	Retroposon?	1782070	1782495	3357	-	.	ID="SINE2-2_AP";Tend="1549";Tstart="1";shortTE="F";uid="228faece-5916-4233-86d6-3ce3f9ae07b9"
VSBO01000015.1	RepeatMasker	Unknown	357707	357835	457	-	.	ID="RND-5_FAMILY-2551";Tend="1172";Tstart="1048";shortTE="F";uid="5e896775-7d8b-4798-ae4f-f790513db8a1"
VSBO01000015.1	RepeatMasker	Unknown	3333237	3333468	866	-	.	ID="RND-6_FAMILY-2782";Tend="801";Tstart="574";shortTE="F";uid="bf7f0d9e-4d41-471f-ab69-ed6278b824a5"
VSBO01000015.1	RepeatMasker	DNA	360236	360666	2919	-	.	ID="TTAA3_AP";Tend="428";Tstart="1";shortTE="F";uid="d4e00d51-524f-4e87-b2e2-d8d299c92dff"
VSBO01000015.1	RepeatMasker	DNA/Ginger-2	37313	37668	1145	-	.	ID="GINGER2-1_AP";TEgroup="ctg_15%7CGINGER2-1_AP%7C1";Tend="2862";Tstart="1177";shortTE="F";uid="20ce771a-a526-4952-b620-f486b3f4b309"
VSBO01000015.1	RepeatMasker	Unknown	502987	503091	522	-	.	ID="RND-6_FAMILY-4247";Tend="1464";Tstart="1351";shortTE="F";uid="6bc56514-f870-4f29-98da-ee8555c98601"
VSBO01000015.1	RepeatMasker	DNA	1724452	1724977	1039	-	.	ID="DNA4-2_AP";TEgroup="ctg_15%7CDNA4-2_AP%7C1";Tend="769";Tstart="1";shortTE="F";uid="64b6880b-1d01-4656-ba17-9d98af3fb59b"
VSBO01000015.1	RepeatMasker	DNA/hAT-Charlie	2482080	2482336	1087	-	.	ID="RND-6_FAMILY-1917";Tend="1525";Tstart="1272";shortTE="F";uid="2d47f050-b30c-499a-9760-9190c95e7165"
VSBO01000015.1	RepeatMasker	Unknown	160459	160569	543	-	.	ID="RND-5_FAMILY-529";Tend="117";Tstart="12";shortTE="F";uid="f3013e54-e1e2-4776-9173-3042eea289b7"
VSBO01000015.1	RepeatMasker	DNA	2029816	2030004	542	-	.	ID="TTAA8_AP";Tend="192";Tstart="1";shortTE="F";uid="7e79d701-f66e-4059-8239-e4307ea47109"
VSBO01000015.1	RepeatMasker	DNA	2282707	2282900	598	-	.	ID="dna4-2_ap";Tend="181";Tstart="1";shortTE="F";uid="7504210b-eb18-4cf9-9c4c-b653d8a0b2ab"
VSBO01000015.1	RepeatMasker	DNA/Kolobok-E	3123954	3124078	429	-	.	ID="KOLOBOKE-2_AP";Tend="1250";Tstart="1119";shortTE="F";uid="0c960ee1-8dbe-41b5-b6fb-4edf1a82ab89"
VSBO01000015.1	RepeatMasker	Unknown	1782961	1783247	943	-	.	ID="RND-1_FAMILY-120";Tend="1299";Tstart="949";shortTE="F";uid="112f021a-227d-450f-9dd8-6e1944fc5dd8"
VSBO01000015.1	RepeatMasker	Retroposon?	1631020	1631144	3474	-	.	ID="SINE2-2_AP";Tend="1998";Tstart="1562";shortTE="F";uid="3df944b3-5f03-4ccd-8c7d-0b2fb2fbac66"
VSBO01000015.1	RepeatMasker	DNA/hAT-Ac	388666	388798	860	-	.	ID="RND-6_FAMILY-427";Tend="1348";Tstart="1208";shortTE="F";uid="c3a8dfc5-2a13-4285-89ff-8e9eaa3dd4e7"
VSBO01000015.1	RepeatMasker	Unknown	3292113	3292834	2429	-	.	ID="RND-6_FAMILY-2782";Tend="1828";Tstart="1094";shortTE="F";uid="a6f9dc3e-6965-4014-bb5b-64ecdfe70d07"
VSBO01000015.1	RepeatMasker	DNA/hAT-Tip100	2465170	2465516	2855	-	.	ID="RND-6_FAMILY-1378";Tend="1011";Tstart="665";shortTE="F";uid="54b467ce-72dd-477e-bbee-10d68d83c213"
VSBO01000015.1	RepeatMasker	DNA/hAT-Charlie	2086148	2086272	563	-	.	ID="RND-6_FAMILY-8330";Tend="1135";Tstart="993";shortTE="F";uid="181f10d3-c48b-4b00-9422-480f760d478d"
VSBO01000015.1	RepeatMasker	DNA	2822827	2823021	555	-	.	ID="DNA-TTAA-1_AP";Tend="407";Tstart="225";shortTE="F";uid="830dc027-dff7-4a4f-a76d-4c5adc52c9bd"
VSBO01000015.1	RepeatMasker	DNA/MULE-MuDR	2837262	2837916	564	-	.	ID="MUDR8X_AP";Tend="1918";Tstart="1194";shortTE="F";uid="03d73ffc-7be0-4bcd-831f-6db9117f4511"
VSBO01000015.1	RepeatMasker	DNA/hAT-Tip100	3303749	3303971	668	-	.	ID="RND-5_FAMILY-17";Tend="1729";Tstart="1494";shortTE="F";uid="14b89beb-c408-4608-b637-73e01ceb3d21"
VSBO01000015.1	RepeatMasker	Unknown	345768	346080	591	-	.	ID="RND-5_FAMILY-719";TEgroup="ctg_15%7CRND-5_FAMILY-719%7C2";Tend="1439";Tstart="918";shortTE="T";uid="016399e9-7dcf-42cc-a7bc-4267175f1f7c"
VSBO01000015.1	RepeatMasker	LINE/CR1	1507899	1508131	1794	-	.	ID="RND-6_FAMILY-4193";Tend="1179";Tstart="946";shortTE="F";uid="c1f5630b-0a4d-42af-81db-56225f7c4fbb"
VSBO01000015.1	RepeatMasker	DNA	3390619	3391080	769	-	.	ID="DNA4-2_AP";Tend="769";Tstart="352";shortTE="F";uid="8ed09077-681c-40bd-bd0b-c0eb19dd7647"
VSBO01000015.1	RepeatMasker	DNA	1496445	1496853	987	-	.	ID="TTAA2C_AP";Tend="423";Tstart="1";shortTE="F";uid="6a602973-4372-4faa-997f-b7073c3f3aa6"
VSBO01000015.1	RepeatMasker	Unknown	1831737	1832000	1309	-	.	ID="RND-6_FAMILY-6377";Tend="1447";Tstart="1189";shortTE="F";uid="648fe2fc-c72a-42dc-a97e-3e44bba0f7aa"
VSBO01000015.1	RepeatMasker	DNA/hAT-Tip100	1482437	1483129	3719	-	.	ID="RND-6_FAMILY-9088";Tend="1544";Tstart="875";shortTE="F";uid="16dfebe5-52e0-492a-849e-f7825723895b"
VSBO01000015.1	RepeatMasker	DNA/hAT-Tip100	3502515	3502633	521	-	.	ID="RND-6_FAMILY-9088";Tend="1527";Tstart="1409";shortTE="F";uid="6e729612-940c-4e8b-a3d1-df1111cadb06"
VSBO01000015.1	RepeatMasker	Retroposon?	3479476	3480345	601	-	.	ID="SINE2-1_AP";Tend="1405";Tstart="538";shortTE="F";uid="eb1ca201-fa42-46e9-8aa3-bb6626b57815"
VSBO01000015.1	RepeatMasker	Unknown	814962	815279	760	-	.	ID="RND-4_FAMILY-53";Tend="1024";Tstart="721";shortTE="F";uid="07d74ede-be9c-4d3f-9521-d1d43b7013b3"
VSBO01000015.1	RepeatMasker	DNA	3125323	3126104	1142	-	.	ID="DNA4-2_AP";Tend="765";Tstart="1";shortTE="F";uid="b2f21a6a-826c-485c-9b2f-afb3620d8b8e"
VSBO01000015.1	RepeatMasker	DNA/hAT-hAT19	1663006	1663334	1067	-	.	ID="RND-5_FAMILY-1225";Tend="1216";Tstart="933";shortTE="F";uid="e520e430-0f92-452c-a046-04adbba8e130"
VSBO01000015.1	RepeatMasker	DNA	3340494	3340649	453	-	.	ID="TTAA18C_AP";Tend="447";Tstart="294";shortTE="F";uid="ee3c6b5f-790c-4107-ba63-45378c09b195"
VSBO01000015.1	RepeatMasker	Unknown	27253	28235	5054	-	.	ID="RND-6_FAMILY-4217";Tend="1690";Tstart="704";shortTE="F";uid="f866ae6b-09f0-48e3-bec5-c55033733636"
VSBO01000015.1	RepeatMasker	Unknown	657987	659008	1963	-	.	ID="RND-1_FAMILY-120";Tend="1786";Tstart="786";shortTE="F";uid="8d024cfd-6ccf-45c5-9453-1f0bfe7dc1d7"
VSBO01000015.1	RepeatMasker	DNA/Kolobok-E	1378211	1378676	1131	-	.	ID="RND-6_FAMILY-691";Tend="1459";Tstart="1024";shortTE="F";uid="d3862706-d62b-4389-89ce-92d22924524c"
VSBO01000015.1	RepeatMasker	DNA/hAT-Tip100	2335619	2335731	453	-	.	ID="dna8-100_ap";Tend="158";Tstart="45";shortTE="F";uid="c3d89151-6434-42c4-a35a-7ca04dc87973"
VSBO01000015.1	RepeatMasker	DNA/MULE-MuDR	2897857	2898083	462	-	.	ID="RND-6_FAMILY-4567";Tend="798";Tstart="570";shortTE="F";uid="e07e5b38-ef2d-47ae-b811-b0fa0cf5eee1"
VSBO01000015.1	RepeatMasker	DNA/MULE-MuDR	1227833	1228035	1436	-	.	ID="RND-6_FAMILY-1131";Tend="1655";Tstart="1460";shortTE="F";uid="eec30912-7caf-4636-8f3e-101937518611"
VSBO01000015.1	RepeatMasker	Unknown	3347732	3347964	1100	-	.	ID="RND-6_FAMILY-2782";Tend="806";Tstart="577";shortTE="F";uid="c5bc3889-f48b-46ca-90ec-46ec3447bd02"
VSBO01000015.1	RepeatMasker	DNA/MULE-MuDR	524075	524205	542	-	.	ID="MUDR2X_AP";Tend="1162";Tstart="1037";shortTE="F";uid="986cdb19-0f1d-4d16-943d-67b1ee50d6e5"
VSBO01000015.1	RepeatMasker	Unknown	3319643	3319825	555	-	.	ID="RND-6_FAMILY-2782";Tend="271";Tstart="91";shortTE="F";uid="e84e28fe-7588-46c4-a47b-c4fb2c1e1fcb"
VSBO01000015.1	RepeatMasker	Unknown	3314915	3315641	1389	-	.	ID="RND-6_FAMILY-2782";Tend="1798";Tstart="1060";shortTE="F";uid="4d11b70f-12e3-437d-bd5c-c12f65e36a6c"
VSBO01000015.1	RepeatMasker	DNA	349431	349764	868	-	.	ID="TTAA2D_AP";Tend="375";Tstart="19";shortTE="F";uid="a89db0f3-68af-4306-9bdc-db224741212e"
VSBO01000015.1	RepeatMasker	Unknown	2712385	2712765	763	-	.	ID="RND-4_FAMILY-53";Tend="1533";Tstart="1131";shortTE="F";uid="8caba06c-9c68-4d7b-8224-aa46743e6131"
VSBO01000015.1	RepeatMasker	DNA/MULE-MuDR	1209959	1211137	5304	-	.	ID="RND-6_FAMILY-987";Tend="1601";Tstart="440";shortTE="F";uid="d55bd510-49bb-4eec-bf8f-6db697e5d4f0"
VSBO01000015.1	RepeatMasker	Retroposon?	618281	618470	445	-	.	ID="SINE2-1_AP";Tend="1220";Tstart="1035";shortTE="F";uid="e0c4c88a-e1e4-43c2-8580-34c5622ae949"
VSBO01000015.1	RepeatMasker	Retroposon?	585644	585993	505	-	.	ID="SINE2-1_AP";Tend="525";Tstart="149";shortTE="F";uid="6f94cbcd-a809-4ed4-bdee-ce885aa03b14"
VSBO01000015.1	RepeatMasker	DNA	2687359	2687647	1754	-	.	ID="DNA4-3_AP";Tend="635";Tstart="347";shortTE="F";uid="b4432f98-b635-433e-bb1b-9687b3c22bdb"
VSBO01000015.1	RepeatMasker	DNA	719262	719375	628	-	.	ID="TTAA8_AP";Tend="269";Tstart="158";shortTE="F";uid="529af82c-656d-4671-9454-a16e2c1e1619"
VSBO01000015.1	RepeatMasker	Retroposon?	1208473	1208648	595	-	.	ID="SINE2-1_AP";Tend="1770";Tstart="1606";shortTE="F";uid="c34a69e5-ea73-4e47-aa2a-9d56e35cb114"
VSBO01000015.1	RepeatMasker	LTR	2423594	2424522	4245	-	.	ID="RND-6_FAMILY-7539";TEgroup="ctg_15%7CRND-6_FAMILY-7539%7C1";Tend="871";Tstart="122";shortTE="F";uid="66dc03da-29a1-47df-8474-4eb6fc1c520c"
VSBO01000015.1	RepeatMasker	DNA/Ginger-1	2790849	2791006	446	-	.	ID="GINGER1-1_AP";Tend="5168";Tstart="5021";shortTE="F";uid="e14517f4-3fd2-46f1-b32e-56f341a96899"
VSBO01000015.1	RepeatMasker	DNA	488607	488937	824	-	.	ID="ttaa2c_ap";Tend="370";Tstart="53";shortTE="F";uid="5fca0168-6092-466e-bc51-45785205cbd1"
VSBO01000015.1	RepeatMasker	DNA/hAT-Tip100	505498	505650	643	-	.	ID="RND-6_FAMILY-2542";Tend="1635";Tstart="1475";shortTE="F";uid="aa63e12e-f767-4ee6-beca-8460b64de302"
VSBO01000015.1	RepeatMasker	Retroposon?	1296379	1296828	550	-	.	ID="SINE2-1_AP";Tend="1380";Tstart="884";shortTE="F";uid="6a56c552-2bf9-46a9-b142-bacc3ac459ba"
VSBO01000015.1	RepeatMasker	DNA	2499251	2500035	1478	-	.	ID="RND-5_FAMILY-129";Tend="2029";Tstart="1182";shortTE="F";uid="bfce3234-c666-46b9-a1d7-df987124b4a2"
VSBO01000015.1	RepeatMasker	Retroposon?	1606615	1607092	1243	-	.	ID="SINE2-2_AP";Tend="502";Tstart="2";shortTE="F";uid="74856cff-a309-49be-a7cd-d9a31b830f6b"
VSBO01000015.1	RepeatMasker	Unknown	469976	470184	710	-	.	ID="RND-6_FAMILY-7132";Tend="1290";Tstart="1100";shortTE="F";uid="e6da2a0d-97d7-4db5-a6e7-62a4224beaaf"
VSBO01000015.1	RepeatMasker	DNA	2594073	2594413	958	-	.	ID="TTAA8_AP";Tend="335";Tstart="2";shortTE="F";uid="2be4e2bd-8bbf-4aee-95a9-b5010df293a3"
VSBO01000015.1	RepeatMasker	Retroposon?	1389521	1389687	507	-	.	ID="SINE2-1_AP";Tend="318";Tstart="151";shortTE="F";uid="c72fa269-84b5-4218-bd93-9c398e770966"
VSBO01000015.1	RepeatMasker	DNA	3170953	3171481	527	-	.	ID="DNA3-8_AP";TEgroup="ctg_15%7CDNA3-8_AP%7C1";Tend="349";Tstart="2";shortTE="F";uid="7e733486-26c5-4482-b8c3-5575cbc6eb1b"
VSBO01000015.1	RepeatMasker	DNA/hAT-Charlie	1478923	1479329	3080	-	.	ID="RND-5_FAMILY-13942";Tend="1290";Tstart="887";shortTE="F";uid="4473025e-a136-4fe3-b7e5-08f5247906db"
VSBO01000015.1	RepeatMasker	LINE/RTE-BovB	2065445	2065643	1808	-	.	ID="RND-5_FAMILY-10800";Tend="722";Tstart="524";shortTE="F";uid="34a5769c-faf8-46fb-8c02-b9251deafda0"
VSBO01000015.1	RepeatMasker	Retroposon?	478138	478583	2147	-	.	ID="RND-5_FAMILY-4364";Tend="1153";Tstart="697";shortTE="F";uid="4277903e-44a9-4bea-9345-ef132e0a2a8c"
VSBO01000015.1	RepeatMasker	Retroposon?	683778	684364	1197	-	.	ID="SINE2-1_AP";Tend="1370";Tstart="756";shortTE="F";uid="c903b37a-aa35-498f-bcea-34c96a4031e3"
VSBO01000015.1	RepeatMasker	DNA/Kolobok-E	755674	755799	420	-	.	ID="KOLOBOKE-1_AP";Tend="2516";Tstart="2397";shortTE="F";uid="aa3863e7-5e84-444d-8d27-8de9f2ee72a9"
VSBO01000015.1	RepeatMasker	Unknown	23802	24001	439	-	.	ID="RND-6_FAMILY-13487";Tend="1181";Tstart="976";shortTE="F";uid="7ee449e2-9ec9-4f62-ad7e-62eb9d0ecdc8"
VSBO01000015.1	RepeatMasker	Retroposon?	136227	136467	838	-	.	ID="RND-5_FAMILY-4364";Tend="934";Tstart="697";shortTE="F";uid="38141865-c086-4280-aca8-db26d174b7ed"
VSBO01000015.1	RepeatMasker	Unknown	2865201	2865413	465	-	.	ID="RND-6_FAMILY-827";Tend="736";Tstart="519";shortTE="F";uid="1cfc33b8-5b6e-42b5-9df2-b60929333bb1"
VSBO01000015.1	RepeatMasker	DNA/hAT-hAT19	1287023	1287753	1302	-	.	ID="RND-6_FAMILY-1547";TEgroup="ctg_15%7CRND-6_FAMILY-1547%7C3";Tend="1451";Tstart="845";shortTE="F";uid="a5bceed2-d900-4801-8c10-f92286d30fb3"
VSBO01000015.1	RepeatMasker	DNA	3483484	3483685	630	-	.	ID="DNA4-3_AP";Tend="332";Tstart="126";shortTE="F";uid="1e40a245-fc30-4c73-a370-7ff6d534db24"
VSBO01000015.1	RepeatMasker	Unknown	3287424	3288546	2151	-	.	ID="RND-6_FAMILY-2782";TEgroup="ctg_15%7CRND-6_FAMILY-2782%7C1";Tend="1828";Tstart="570";shortTE="F";uid="f430cc08-6075-4c9e-8fad-b49f15696a39"
VSBO01000015.1	RepeatMasker	Retroposon?	584863	584994	608	-	.	ID="SINE2-1_AP";Tend="1766";Tstart="1631";shortTE="F";uid="7a8dde3b-8463-45ce-88a1-4e4e063a6856"
VSBO01000015.1	RepeatMasker	DNA/TcMar-Tigger	2496185	2496352	858	-	.	ID="DNAX-5_AP";Tend="155";Tstart="1";shortTE="F";uid="e7ef2101-f91b-42c8-8c1e-ab81c20cd150"
VSBO01000015.1	RepeatMasker	DNA/hAT-Charlie	748227	748444	695	-	.	ID="DNA8-32_AP";Tend="240";Tstart="1";shortTE="F";uid="792eff7e-b50c-4e3b-85ff-9f3375c8b602"
VSBO01000015.1	RepeatMasker	DNA/hAT-Ac	2397538	2397789	557	-	.	ID="dna8-91b_ap";Tend="860";Tstart="393";shortTE="F";uid="713fdcad-676c-492d-a45f-910a7e82601d"
VSBO01000015.1	RepeatMasker	DNA/TcMar-Tigger	728772	729308	3318	-	.	ID="RND-6_FAMILY-2547";Tend="1501";Tstart="952";shortTE="F";uid="433d9f4e-a849-4317-a1ef-00eda1ed0c6f"
VSBO01000015.1	RepeatMasker	DNA/hAT-Tip100	924515	925751	2373	-	.	ID="RND-6_FAMILY-2233";Tend="2153";Tstart="935";shortTE="F";uid="bb8a88be-22e6-4719-a941-9ccac4aef4cc"
VSBO01000015.1	RepeatMasker	DNA/TcMar-m44?	717281	717594	1222	-	.	ID="RND-6_FAMILY-7964";Tend="714";Tstart="446";shortTE="F";uid="dc02d21a-080c-444f-85ae-4f7c343ddcf3"
VSBO01000015.1	RepeatMasker	DNA	139545	139670	887	-	.	ID="DNA3-1_AP";Tend="126";Tstart="1";shortTE="F";uid="0335511a-bfa1-402c-9134-5d8083d60940"
VSBO01000015.1	RepeatMasker	Unknown	1646695	1646907	586	-	.	ID="RND-4_FAMILY-1374";Tend="1435";Tstart="1239";shortTE="F";uid="680bc848-36cc-420f-aee4-575535e962e5"
VSBO01000015.1	RepeatMasker	Retroposon?	1223168	1223934	2643	-	.	ID="SINE2-1_AP";Tend="1038";Tstart="290";shortTE="F";uid="f00d4172-9812-4615-9a35-cebf9a4fb218"
VSBO01000015.1	RepeatMasker	DNA/hAT	1183394	1183534	474	-	.	ID="RND-6_FAMILY-4805";Tend="1055";Tstart="938";shortTE="F";uid="1f0cc485-0f3e-4fb1-a79f-2c98b7a25e68"
VSBO01000015.1	RepeatMasker	DNA	2561306	2561573	454	-	.	ID="TTAA7_AP";Tend="327";Tstart="58";shortTE="F";uid="718397a4-c4a0-4c9b-a71f-7fb89479f9d1"
VSBO01000015.1	RepeatMasker	DNA/hAT-Ac	1396227	1396334	446	-	.	ID="RND-6_FAMILY-9895";Tend="1669";Tstart="1562";shortTE="F";uid="3407a6f2-a8ab-4525-bdd1-70a9c3f97c9f"
VSBO01000015.1	RepeatMasker	DNA/hAT-hAT19	2547038	2547390	1285	-	.	ID="DNA8-79_AP";Tend="285";Tstart="1";shortTE="F";uid="7a0713ec-490f-471a-93e8-82c31e6ee028"
VSBO01000015.1	RepeatMasker	DNA/Kolobok-E	2069139	2069327	711	-	.	ID="RND-6_FAMILY-691";Tend="1275";Tstart="1088";shortTE="F";uid="52c95cb1-57ad-4d89-bfc7-381b77a2610d"
VSBO01000015.1	RepeatMasker	Retroposon?	356975	357578	465	-	.	ID="SINE2-1_AP";TEgroup="ctg_15%7CSINE2-1_AP%7C2";Tend="1447";Tstart="692";shortTE="F";uid="02d07c98-7a8e-4de8-889a-51a14cfe43c4"
VSBO01000015.1	RepeatMasker	Retroposon?	1678599	1678881	477	-	.	ID="SINE2-1_AP";Tend="1160";Tstart="856";shortTE="F";uid="25510262-83e4-46ba-abe4-5c9eda45e76a"
VSBO01000015.1	RepeatMasker	DNA	953717	953884	444	-	.	ID="dna4-2b_ap";Tend="219";Tstart="44";shortTE="F";uid="0d348fbc-4d5f-4b39-954a-5d03f8a16939"
VSBO01000015.1	RepeatMasker	Unknown	2067492	2067637	427	-	.	ID="RND-6_FAMILY-5917";Tend="182";Tstart="60";shortTE="F";uid="c78d8dd1-3432-421b-96e6-39834b5676a1"
VSBO01000015.1	RepeatMasker	DNA/hAT-Tip100	1182530	1182709	663	-	.	ID="RND-6_FAMILY-11068";TEgroup="ctg_15%7CRND-6_FAMILY-11068%7C2";Tend="1438";Tstart="862";shortTE="F";uid="eebdde8a-83d3-4339-b2ab-61de9879f42d"
VSBO01000015.1	RepeatMasker	Retroposon?	1181635	1182531	451	-	.	ID="SINE2-2_AP";TEgroup="ctg_15%7CSINE2-2_AP%7C2";Tend="1980";Tstart="1";shortTE="F";uid="744c8af7-dd5d-4f1b-a0e3-d6582a71a5c6"
VSBO01000015.1	RepeatMasker	Unknown	402684	403487	5657	-	.	ID="RND-1_FAMILY-19";Tend="1793";Tstart="1004";shortTE="F";uid="21ec65ae-3f43-4c1a-9b4c-b606bdb83b9b"
VSBO01000015.1	RepeatMasker	DNA	2958909	2959646	2113	-	.	ID="DNA4-2_AP";Tend="769";Tstart="1";shortTE="F";uid="7f34965e-72d3-4cd8-a64a-605f046f3080"
VSBO01000015.1	RepeatMasker	DNA/hAT-hAT19	1622814	1623139	1215	-	.	ID="hat-n12_ap";Tend="236";Tstart="1";shortTE="F";uid="5f1e95d3-bfa4-4e4e-aa8f-306cc6531d37"
VSBO01000015.1	RepeatMasker	Unknown	504499	504802	1601	-	.	ID="RND-6_FAMILY-4247";Tend="1192";Tstart="922";shortTE="F";uid="62807978-5249-4518-aa29-031f09e4dfe7"
VSBO01000015.1	RepeatMasker	Unknown	2078775	2079119	2191	-	.	ID="RND-5_FAMILY-182";Tend="1309";Tstart="985";shortTE="F";uid="42aa1acc-e2c9-4e19-9627-0f8df6b93582"
VSBO01000015.1	RepeatMasker	DNA/MULE-MuDR	1202020	1202242	651	-	.	ID="RND-5_FAMILY-6801";Tend="1588";Tstart="1398";shortTE="F";uid="e15a8184-616b-484b-9056-019ed7847349"
VSBO01000015.1	RepeatMasker	DNA/Kolobok-E	1385004	1385182	476	-	.	ID="KOLOBOKE-2_AP";Tend="1284";Tstart="1119";shortTE="F";uid="5294fc8c-734b-4fc4-8752-105e543a0e74"
VSBO01000015.1	RepeatMasker	DNA/hAT-hAT19	2455764	2456088	2198	-	.	ID="DNA8-50_AP";Tend="332";Tstart="1";shortTE="F";uid="ed094956-69cd-407e-b4cb-c46ec75e49e4"
VSBO01000015.1	RepeatMasker	Retroposon?	52836	53281	1919	-	.	ID="RND-5_FAMILY-4364";Tend="1152";Tstart="698";shortTE="F";uid="2e835db5-08fe-4f7d-a7cb-54cf75eaa9ef"
VSBO01000015.1	RepeatMasker	DNA	1797794	1797958	551	-	.	ID="TTAA18B_AP";Tend="169";Tstart="12";shortTE="F";uid="0d855800-3d1c-439c-a7d1-3d40344a5997"
VSBO01000015.1	RepeatMasker	Unknown	1279194	1279666	1825	-	.	ID="RND-6_FAMILY-2593";Tend="1422";Tstart="972";shortTE="F";uid="9dd0806a-3575-44d8-a16e-37546e4589bd"
VSBO01000015.1	RepeatMasker	DNA/Kolobok-E	2221219	2221379	478	-	.	ID="KOLOBOKE-5_AP";Tend="320";Tstart="163";shortTE="F";uid="d6a1d8d9-2b9e-4bd4-92b5-0ebc5103ab81"
VSBO01000015.1	RepeatMasker	DNA	1104812	1104936	566	-	.	ID="DNA-TTAA-1_AP";Tend="423";Tstart="293";shortTE="F";uid="cfb0a125-48b4-4682-9875-e6ddcb73f8c8"
VSBO01000015.1	RepeatMasker	DNA	2476776	2478052	426	-	.	ID="RND-5_FAMILY-129";TEgroup="ctg_15%7CRND-5_FAMILY-129%7C1";Tend="1331";Tstart="78";shortTE="F";uid="92dae8c8-4b14-415c-b008-dba66a3482a1"
VSBO01000015.1	RepeatMasker	DNA/MULE-MuDR	523948	524062	629	-	.	ID="RND-5_FAMILY-613";Tend="1565";Tstart="1459";shortTE="F";uid="335366cf-ea43-4038-a47d-c5aa75bdbd22"
VSBO01000015.1	RepeatMasker	DNA	2462844	2463075	702	-	.	ID="RND-1_FAMILY-105";Tend="1743";Tstart="1536";shortTE="F";uid="5d59d87e-5f95-49c5-89e9-a4e1a991f43b"
VSBO01000015.1	RepeatMasker	Unknown	668233	668412	418	-	.	ID="RND-5_FAMILY-2551";Tend="1144";Tstart="982";shortTE="F";uid="a432ea44-e1f1-448b-b38f-614447234f58"
VSBO01000015.1	RepeatMasker	DNA/hAT-Tip100	564753	564923	515	-	.	ID="RND-1_FAMILY-88";Tend="1335";Tstart="1167";shortTE="F";uid="1707e032-45fe-469a-a5e7-6b29f9d79f1b"
VSBO01000015.1	RepeatMasker	DNA	3155481	3155893	1417	-	.	ID="TTAA4B_AP";Tend="430";Tstart="12";shortTE="F";uid="adb52adc-c8e7-40dd-9c37-1868fd752890"
VSBO01000015.1	RepeatMasker	DNA/Kolobok-E	2397796	2398080	736	-	.	ID="koloboke-2_ap";Tend="8213";Tstart="7941";shortTE="F";uid="6330aea5-2371-4081-ba2e-5b20385a5a25"
VSBO01000015.1	RepeatMasker	Unknown	3288965	3289267	584	-	.	ID="RND-5_FAMILY-719";Tend="1524";Tstart="1186";shortTE="F";uid="1e9ec076-7837-4e25-8ece-9c6bcbe9eea0"
VSBO01000015.1	RepeatMasker	Unknown	123448	123650	1527	-	.	ID="RND-5_FAMILY-529";Tend="380";Tstart="183";shortTE="F";uid="7e019bcd-802e-4e17-bdd6-d65e95bd5f19"
VSBO01000015.1	RepeatMasker	Unknown	3332018	3332678	2548	-	.	ID="RND-6_FAMILY-2782";Tend="1790";Tstart="1108";shortTE="F";uid="91bc63da-9f5f-4fc6-9d23-80b035cfa905"
VSBO01000015.1	RepeatMasker	RC/Helitron	2467841	2468051	1646	-	.	ID="RND-6_FAMILY-329";Tend="1514";Tstart="1306";shortTE="F";uid="30f64b42-2eed-4253-b4a9-d3ce21725c06"
VSBO01000015.1	RepeatMasker	DNA/hAT-Tip100	1530450	1531179	3160	-	.	ID="rnd-5_family-391";Tend="1933";Tstart="978";shortTE="F";uid="065f2f84-17de-4715-aa4a-5b287863dd67"
VSBO01000015.1	RepeatMasker	DNA/hAT-Tip100	672484	673235	5103	-	.	ID="RND-6_FAMILY-45";Tend="1703";Tstart="974";shortTE="F";uid="c89ab920-06a9-44b6-9dc9-93783fe50450"
VSBO01000015.1	RepeatMasker	DNA/Kolobok-E	1827461	1827788	1589	-	.	ID="RND-5_FAMILY-15287";Tend="875";Tstart="538";shortTE="F";uid="02911ec4-9e83-48ad-bba3-4efd5bc23496"
VSBO01000015.1	RepeatMasker	DNA	3308485	3309164	1442	-	.	ID="DNA4-2_AP";Tend="736";Tstart="98";shortTE="F";uid="e185972d-b203-48ca-b2c5-e5ba82dc85dd"
VSBO01000015.1	RepeatMasker	Unknown	3480553	3480728	612	-	.	ID="RND-5_FAMILY-2551";Tend="1154";Tstart="981";shortTE="F";uid="a83ac7df-fbb1-47f7-abc4-a33fc9bdf951"
VSBO01000015.1	RepeatMasker	Retroposon?	2485774	2486196	656	-	.	ID="SINE2-1_AP";Tend="704";Tstart="257";shortTE="F";uid="12983a55-ce9d-4d62-a343-b4e7ec532cdc"
VSBO01000015.1	RepeatMasker	Unknown	1285987	1286254	508	-	.	ID="RND-5_FAMILY-2551";Tend="1247";Tstart="999";shortTE="F";uid="a675b62b-8b16-429c-8eed-1921f759dc2f"
VSBO01000015.1	RepeatMasker	Unknown	1369551	1370178	1522	-	.	ID="RND-6_FAMILY-827";Tend="1147";Tstart="581";shortTE="F";uid="69fc2630-334b-441c-904b-34358ced1c90"
VSBO01000015.1	RepeatMasker	Unknown	3360937	3361069	403	-	.	ID="RND-6_FAMILY-2782";Tend="273";Tstart="146";shortTE="F";uid="30954e07-273a-44c5-bf06-dc2bda523f99"
VSBO01000015.1	RepeatMasker	DNA/Ginger-1	1226076	1226285	490	-	.	ID="GINGER1-1_AP";Tend="5197";Tstart="4988";shortTE="F";uid="624fff09-82e5-4fa8-9c1e-87da30ae9deb"
VSBO01000015.1	RepeatMasker	DNA/MULE-MuDR	2064478	2064676	441	-	.	ID="RND-6_FAMILY-4567";Tend="835";Tstart="646";shortTE="F";uid="0c21259e-1534-4e4e-924f-48caf57431ec"
VSBO01000015.1	RepeatMasker	Unknown	399910	400195	2086	-	.	ID="RND-1_FAMILY-19";Tend="1738";Tstart="1457";shortTE="F";uid="b55ebe40-81c6-487d-b13a-d9027b01746a"
VSBO01000015.1	RepeatMasker	DNA/Kolobok-E	3223130	3223711	2237	-	.	ID="RND-6_FAMILY-691";Tend="1504";Tstart="905";shortTE="F";uid="12dee309-18b1-4c8a-ac36-043eae11ed20"
VSBO01000015.1	RepeatMasker	LINE/RTE-BovB	2063032	2063325	2504	-	.	ID="RND-5_FAMILY-10800";Tend="1533";Tstart="1240";shortTE="F";uid="156b7f11-c0fc-404c-a865-d2ca90e88778"
VSBO01000015.1	RepeatMasker	DNA/hAT-Tip100	1978027	1978130	741	-	.	ID="RND-5_FAMILY-391";Tend="1946";Tstart="1844";shortTE="F";uid="b7234f2f-f163-4d1c-866a-713670c45857"
VSBO01000015.1	RepeatMasker	DNA/hAT-Tip100	476525	476670	879	-	.	ID="RND-5_FAMILY-848";Tend="1093";Tstart="931";shortTE="F";uid="d3c76ab1-a23a-4b98-a580-943185f357e1"
VSBO01000015.1	RepeatMasker	DNA	2208786	2209173	792	-	.	ID="DNA-TTAA-1_AP";Tend="410";Tstart="1";shortTE="F";uid="dab57bfb-4e9b-4db8-be65-e2bb5fb4401c"
VSBO01000015.1	RepeatMasker	DNA/hAT-hAT19	1588841	1589379	3016	-	.	ID="RND-5_FAMILY-2977";Tend="1473";Tstart="929";shortTE="F";uid="f5537710-fcbb-4da8-a82e-7517d0425417"
VSBO01000015.1	RepeatMasker	Unknown	2305743	2305890	597	-	.	ID="RND-6_FAMILY-2670";Tend="1510";Tstart="1369";shortTE="F";uid="edc7ab05-0d98-4b64-adb7-f6f866c73fec"
VSBO01000015.1	RepeatMasker	Retroposon?	2030678	2031604	593	-	.	ID="SINE2-1_AP";Tend="1770";Tstart="847";shortTE="F";uid="1ec0ac01-6c7b-45fc-a916-c956c6b21325"
VSBO01000015.1	RepeatMasker	DNA	891024	891263	502	-	.	ID="dna2-2_ap";Tend="763";Tstart="494";shortTE="F";uid="1fbf0ac9-952a-4040-bdf5-75fb6a359982"
VSBO01000015.1	RepeatMasker	DNA	1815149	1815312	488	-	.	ID="TTAA18B_AP";Tend="169";Tstart="12";shortTE="F";uid="3de4b44f-2407-4ba2-83fe-bb92b2d65318"
VSBO01000015.1	RepeatMasker	DNA	904282	904841	636	-	.	ID="DNA4-3_AP";Tend="582";Tstart="3";shortTE="F";uid="86046fff-ed07-4d6a-955e-b7a7b35561e8"
VSBO01000015.1	RepeatMasker	DNA	1434949	1435124	624	-	.	ID="TTAA2C_AP";Tend="419";Tstart="270";shortTE="F";uid="7a386bca-9ec1-4c33-9eab-3cb46004f8aa"
VSBO01000015.1	RepeatMasker	Retroposon?	2031836	2031990	701	-	.	ID="RND-5_FAMILY-4364";Tend="423";Tstart="282";shortTE="F";uid="64c363dc-27c7-4b18-b34f-6e1aafff26ef"
VSBO01000015.1	RepeatMasker	DNA	3042646	3043062	1498	-	.	ID="DNA-TTAA-1_AP";Tend="423";Tstart="2";shortTE="F";uid="ad0a95fb-608a-4523-ad1f-0b0e72fc98a4"
VSBO01000015.1	RepeatMasker	DNA	516172	516614	2723	-	.	ID="TTAAC_AP";Tend="438";Tstart="10";shortTE="F";uid="efa896fa-a24d-4ca6-af1a-f0607c9849d4"
VSBO01000015.1	RepeatMasker	DNA	3261611	3261806	540	-	.	ID="DNA4-2_AP";Tend="760";Tstart="558";shortTE="F";uid="4d1c3327-492f-4665-8e2b-25d579563894"
VSBO01000015.1	RepeatMasker	DNA/hAT-Tip100	3298878	3299004	660	-	.	ID="RND-6_FAMILY-2542";Tend="1617";Tstart="1503";shortTE="F";uid="9cdc7285-2fd6-4780-b9e3-6dfd967f91fc"
VSBO01000015.1	RepeatMasker	LTR/Gypsy	178909	179021	512	-	.	ID="RND-6_FAMILY-10961";Tend="1839";Tstart="1727";shortTE="F";uid="a0eebdf9-fe17-41e6-9e15-8c005c71c5c6"
VSBO01000015.1	RepeatMasker	Retroposon?	1222789	1223164	2822	-	.	ID="RND-6_FAMILY-5310";Tend="751";Tstart="377";shortTE="F";uid="f52ab347-4247-4bbe-84d2-6a782a1f7fd3"
VSBO01000015.1	RepeatMasker	Unknown	72375	73039	2495	-	.	ID="RND-1_FAMILY-90";Tend="1638";Tstart="969";shortTE="F";uid="c3e6e4e6-843d-401b-93f5-265b12c2aa5c"
VSBO01000015.1	RepeatMasker	Retroposon?	1208668	1208899	973	-	.	ID="SINE2-2_AP";Tend="237";Tstart="1";shortTE="F";uid="3a403813-4225-471a-ac24-ef3430596b8a"
VSBO01000015.1	RepeatMasker	Retroposon?	1667241	1667432	709	-	.	ID="RND-1_FAMILY-28";Tend="2395";Tstart="2183";shortTE="F";uid="52383965-8864-4c0f-9631-9ab10c45ce50"
VSBO01000015.1	RepeatMasker	DNA	2975605	2976005	490	-	.	ID="DNA4-2_AP";Tend="769";Tstart="388";shortTE="F";uid="56112cb0-1db1-4c46-bf7e-3a2617433491"
VSBO01000015.1	RepeatMasker	Unknown	28520	28808	932	-	.	ID="RND-6_FAMILY-4217";Tend="670";Tstart="406";shortTE="F";uid="bf3c9d8d-1a6a-4702-8298-38f93e4128ae"
VSBO01000015.1	RepeatMasker	Unknown	318279	318672	414	-	.	ID="RND-1_FAMILY-93";Tend="814";Tstart="417";shortTE="F";uid="91266186-bdbf-4cd0-872a-94463ed68c0c"
VSBO01000015.1	RepeatMasker	DNA	3145548	3145814	534	-	.	ID="TTAA2C_AP";Tend="411";Tstart="145";shortTE="F";uid="e6cd7d11-3bc4-426f-846f-7d325dd6e870"
VSBO01000015.1	RepeatMasker	Unknown	2306041	2306667	2902	-	.	ID="RND-6_FAMILY-2670";Tend="1510";Tstart="917";shortTE="F";uid="cab1f5bc-1963-42ac-bcb6-dca03ad815c4"
VSBO01000015.1	RepeatMasker	DNA/hAT-hAT19	531834	532397	2933	-	.	ID="RND-6_FAMILY-930";Tend="1535";Tstart="937";shortTE="F";uid="cbce72e2-4174-497d-8d71-413181224af7"
VSBO01000015.1	RepeatMasker	DNA/Kolobok-E	1235885	1236155	850	-	.	ID="RND-4_FAMILY-202";Tend="1339";Tstart="958";shortTE="F";uid="fcb59a00-3e40-4412-8382-3f12c51197ce"
VSBO01000015.1	RepeatMasker	Unknown	2482336	2482694	524	-	.	ID="RND-4_FAMILY-1474";Tend="1717";Tstart="1332";shortTE="F";uid="8dcf0042-1ead-4861-951f-c0690d0d0a51"
VSBO01000015.1	RepeatMasker	DNA	938034	938497	697	-	.	ID="dna4-2_ap";Tend="765";Tstart="289";shortTE="F";uid="5b8c1a91-100a-40ac-a016-d45d6b84fc3c"
VSBO01000015.1	RepeatMasker	DNA	927727	928406	1082	-	.	ID="DNA4-2_AP";Tend="739";Tstart="1";shortTE="F";uid="b2a9098e-36ca-4e0c-9565-e905b21b1b03"
VSBO01000015.1	RepeatMasker	DNA	2721817	2722063	667	-	.	ID="TTAA2B_AP";Tend="262";Tstart="6";shortTE="F";uid="e43eb1f3-8670-4087-931c-86531b757f85"
VSBO01000015.1	RepeatMasker	DNA/hAT	1198606	1198808	785	-	.	ID="RND-1_FAMILY-97";Tend="2926";Tstart="2716";shortTE="F";uid="4ec7bbbe-6500-49e4-9d5c-c634c69e58b6"
VSBO01000015.1	RepeatMasker	Retroposon?	1589803	1590048	502	-	.	ID="SINE2-1_AP";Tend="525";Tstart="246";shortTE="F";uid="38605e3b-2d70-47c6-af43-8f4ebe28085d"
VSBO01000015.1	RepeatMasker	DNA/hAT-hAT19	3297508	3298099	2795	-	.	ID="HAT-N2_AP";Tend="618";Tstart="18";shortTE="F";uid="e68b653b-950b-4596-b95f-37443bc1636d"
VSBO01000015.1	RepeatMasker	Unknown	3318742	3318974	1067	-	.	ID="RND-6_FAMILY-2782";Tend="806";Tstart="576";shortTE="F";uid="8b559ead-a047-4c90-b392-e8fef93eee15"
VSBO01000015.1	RepeatMasker	Unknown	2517078	2517404	959	-	.	ID="RND-1_FAMILY-142";Tend="712";Tstart="396";shortTE="F";uid="131d2275-ec47-47cf-b67f-41ac61ffcd65"
VSBO01000015.1	RepeatMasker	Retroposon?	2226826	2227479	2301	-	.	ID="RND-5_FAMILY-4364";TEgroup="ctg_15%7CRND-5_FAMILY-4364%7C2";Tend="1153";Tstart="697";shortTE="F";uid="1a713456-684b-4899-bdbf-5ce79d58e5b5"
VSBO01000015.1	RepeatMasker	Retroposon?	1778484	1778838	408	-	.	ID="RND-5_FAMILY-4364";TEgroup="ctg_15%7CRND-5_FAMILY-4364%7C1";Tend="1296";Tstart="727";shortTE="F";uid="50da4576-12bf-4670-adcd-b4a6596fd52c"
VSBO01000015.1	RepeatMasker	DNA	238740	238865	404	-	.	ID="dna4-2_ap";Tend="282";Tstart="141";shortTE="F";uid="7530cc87-6683-482f-ac9c-740e4191f054"
VSBO01000015.1	RepeatMasker	DNA/hAT-Tip100	1534586	1534733	1004	-	.	ID="RND-5_FAMILY-848";Tend="1082";Tstart="937";shortTE="F";uid="5ffee0b1-5898-456d-845d-b3dc998532f4"
VSBO01000015.1	RepeatMasker	DNA/Kolobok-T2	1128260	1128529	1374	-	.	ID="RND-5_FAMILY-4688";Tend="1674";Tstart="1365";shortTE="F";uid="7948acc1-960c-42fc-8551-7208531e9054"
VSBO01000015.1	RepeatMasker	DNA	899464	900131	1174	-	.	ID="DNA4-2_AP";Tend="768";Tstart="1";shortTE="F";uid="f54d9d3b-16fc-4691-a5d3-3a65bbd1f660"
VSBO01000015.1	RepeatMasker	DNA/Kolobok-E	3431368	3431595	414	-	.	ID="RND-6_FAMILY-691";Tend="1497";Tstart="1259";shortTE="F";uid="386ac065-c84f-4021-9a1a-77b0dd29f996"
VSBO01000015.1	RepeatMasker	Unknown	1028149	1028252	488	-	.	ID="RND-6_FAMILY-5122";Tend="1320";Tstart="1220";shortTE="F";uid="7ba475d4-cab0-454e-b383-b8163be76b57"
VSBO01000015.1	RepeatMasker	DNA	560768	561184	1632	-	.	ID="TTAA4B_AP";Tend="430";Tstart="2";shortTE="F";uid="073b1b03-486f-4d2c-9ea2-2eef0222f6d5"
VSBO01000015.1	RepeatMasker	DNA/hAT-hAT19	1622470	1622685	1190	-	.	ID="RND-6_FAMILY-1547";Tend="1446";Tstart="1211";shortTE="F";uid="72c64774-640e-4ca5-9b51-b2245cb6ad61"
VSBO01000015.1	RepeatMasker	DNA	1545616	1545935	770	-	.	ID="DNAX-2_AP";Tend="461";Tstart="143";shortTE="F";uid="6a7846a2-643c-4549-8c28-7816ede33528"
VSBO01000015.1	RepeatMasker	Unknown	3334861	3335150	462	-	.	ID="RND-6_FAMILY-2782";Tend="352";Tstart="91";shortTE="F";uid="3caeefca-5982-4168-a188-34efc095bf5f"
VSBO01000015.1	RepeatMasker	Unknown	56366	56562	853	-	.	ID="RND-5_FAMILY-529";Tend="2054";Tstart="1865";shortTE="F";uid="24a302de-2169-401c-adae-3244c72eb038"
VSBO01000015.1	RepeatMasker	Unknown	3361896	3362551	2148	-	.	ID="RND-6_FAMILY-2782";Tend="1775";Tstart="1105";shortTE="F";uid="76b3ccc1-bbf9-4270-87a7-b80568a076d7"
VSBO01000015.1	RepeatMasker	DNA/Kolobok-E	3475296	3475711	2925	-	.	ID="RND-6_FAMILY-15215";Tend="1363";Tstart="940";shortTE="F";uid="cfde55db-fcb8-47ed-b163-3c85cf6acbbd"
VSBO01000015.1	RepeatMasker	DNA/hAT?	66211	66349	596	-	.	ID="RND-5_FAMILY-2013";Tend="413";Tstart="279";shortTE="F";uid="1f53b897-cc33-4054-9253-bb2fd2c83171"
VSBO01000015.1	RepeatMasker	DNA/MULE-MuDR	2523122	2523333	555	-	.	ID="RND-5_FAMILY-540";Tend="1387";Tstart="1167";shortTE="F";uid="3a4c820e-433c-468b-8f0c-7bab8e866fa0"
VSBO01000015.1	RepeatMasker	RC/Helitron	93530	93636	730	-	.	ID="HELITRON-1_DIUL";Tend="263";Tstart="154";shortTE="F";uid="f6669705-f568-40f9-883a-973dd88ffc5b"
VSBO01000015.1	RepeatMasker	Unknown	2561006	2561203	1032	-	.	ID="RND-1_FAMILY-120";Tend="1255";Tstart="1062";shortTE="F";uid="b47c3333-0863-49b2-9295-5df41ddf25ab"
VSBO01000015.1	RepeatMasker	Unknown	2504894	2505075	452	-	.	ID="RND-4_FAMILY-1474";Tend="1983";Tstart="1814";shortTE="F";uid="cb1b263f-0ed4-46e9-a816-60ede52eafbd"
VSBO01000015.1	RepeatMasker	DNA	469688	469980	1519	-	.	ID="DNA-TTAA-1_AP";Tend="423";Tstart="128";shortTE="F";uid="d8180c35-2d83-4e2b-b24f-7c2317a44da1"
VSBO01000015.1	RepeatMasker	Retroposon?	1790142	1790249	613	-	.	ID="RND-5_FAMILY-4364";Tend="1322";Tstart="1219";shortTE="F";uid="1702c08d-0290-4e0e-9593-d8dd28a5fcba"
VSBO01000015.1	RepeatMasker	DNA/TcMar-Tc1	1719099	1719435	1467	-	.	ID="MARINER-N12_RPR";Tend="337";Tstart="1";shortTE="F";uid="d452c223-3ac8-41dd-b441-17d38c86a00a"
VSBO01000015.1	RepeatMasker	DNA	2811460	2811885	1221	-	.	ID="DNA4-2_AP";Tend="769";Tstart="330";shortTE="F";uid="0d4020b3-f7c4-4cb3-b8de-408c3dbaa486"
VSBO01000015.1	RepeatMasker	DNA/MULE-MuDR	489036	489663	572	-	.	ID="rnd-5_family-613";Tend="1864";Tstart="898";shortTE="F";uid="544d45b5-ea61-4cb1-a1d2-370153fa7471"
VSBO01000015.1	RepeatMasker	Unknown	2463252	2463446	489	-	.	ID="RND-6_FAMILY-7089";Tend="1522";Tstart="1332";shortTE="F";uid="6f56a335-5fe7-4a6c-9da7-e85df732ad6a"
VSBO01000015.1	RepeatMasker	DNA/Ginger-1	1790791	1791040	467	-	.	ID="GINGER1-1_AP";Tend="3515";Tstart="3258";shortTE="F";uid="c6794562-f8b7-4d88-bbbc-f49b89d27299"
VSBO01000015.1	RepeatMasker	DNA/TcMar-Tigger	1179090	1179243	718	-	.	ID="DNAX-5_AP";Tend="155";Tstart="1";shortTE="F";uid="c68e5801-5c80-464d-82e5-423cc40996e3"
VSBO01000015.1	RepeatMasker	Retroposon?	2447615	2447793	830	-	.	ID="RND-5_FAMILY-4364";Tend="1114";Tstart="944";shortTE="F";uid="fce36ee6-5524-4c81-83f0-d83100428c2d"
VSBO01000015.1	RepeatMasker	DNA	2095363	2095561	941	-	.	ID="DNAX-2_AP";Tend="467";Tstart="268";shortTE="F";uid="cd838b75-ce18-4911-b000-6c5ad156d771"
VSBO01000015.1	RepeatMasker	DNA/hAT-Tip100	1181425	1181526	545	-	.	ID="RND-6_FAMILY-11068";Tend="1166";Tstart="1065";shortTE="F";uid="7e014ffa-c42f-4a60-b9fa-a7a5f6665fb3"
VSBO01000015.1	RepeatMasker	Unknown	1291464	1291606	432	-	.	ID="RND-6_FAMILY-827";Tend="690";Tstart="555";shortTE="F";uid="8362341e-412e-4d08-a696-caebeaa5e074"
VSBO01000015.1	RepeatMasker	DNA/hAT-Charlie	1028508	1028644	425	-	.	ID="RND-5_FAMILY-3706";Tend="1047";Tstart="909";shortTE="F";uid="9ea7db8c-0374-4682-ba93-a02cf919c600"
VSBO01000015.1	RepeatMasker	DNA/Kolobok-E	2781482	2782051	985	-	.	ID="KOLOBOKE-2_AP";Tend="2229";Tstart="1609";shortTE="F";uid="312c09ce-3502-4476-8890-027ede3eabba"
VSBO01000015.1	RepeatMasker	RC/Helitron	1369108	1369341	696	-	.	ID="RND-6_FAMILY-3243";Tend="1247";Tstart="1054";shortTE="F";uid="c21cdfc6-1497-4996-a5be-4bda8ae9f6fe"
VSBO01000015.1	RepeatMasker	Retroposon?	1224206	1225033	572	-	.	ID="SINE2-2_AP";TEgroup="ctg_15%7CSINE2-2_AP%7C3";Tend="1981";Tstart="63";shortTE="F";uid="55ea0d18-9be1-4a4c-8ffb-85f083c56147"
VSBO01000015.1	RepeatMasker	DNA/Maverick	2434677	2435225	2170	-	.	ID="RND-6_FAMILY-3462";Tend="1426";Tstart="888";shortTE="F";uid="73a8117d-7c93-4be9-89a7-77152672ee90"
VSBO01000015.1	RepeatMasker	Retroposon?	85679	86215	1947	-	.	ID="SINE2-2_AP";Tend="520";Tstart="1";shortTE="F";uid="b9ad8dc8-0439-41c1-a716-7f9e9201c511"
VSBO01000015.1	RepeatMasker	DNA/Kolobok-E	172930	173179	413	-	.	ID="KOLOBOKE-4_AP";Tend="2795";Tstart="2526";shortTE="F";uid="d7fcb89d-e3ed-4bf5-8bf8-84e737369d8b"
VSBO01000015.1	RepeatMasker	DNA/Ginger-1	704348	704468	544	-	.	ID="GINGER1-1_AP";Tend="4354";Tstart="4228";shortTE="F";uid="3461c12b-f3cb-4a65-9078-5a5980783b3e"
VSBO01000015.1	RepeatMasker	DNA/hAT-Charlie	2354705	2355077	2570	-	.	ID="RND-1_FAMILY-116";Tend="1304";Tstart="936";shortTE="F";uid="78af1a91-e069-4a39-baa0-a0b5f3d372e5"
VSBO01000015.1	RepeatMasker	Unknown	3506215	3506819	3342	-	.	ID="RND-6_FAMILY-17148";Tend="1148";Tstart="560";shortTE="F";uid="57e9a6bb-3827-4b11-9bcc-ba3bb8572c9f"
VSBO01000015.1	RepeatMasker	DNA/Kolobok-E	93707	94043	1078	-	.	ID="RND-6_FAMILY-691";TEgroup="ctg_15%7CRND-6_FAMILY-691%7C1";Tend="1344";Tstart="897";shortTE="F";uid="81622260-c7d6-4651-9941-8fe2b62383a6"
VSBO01000015.1	RepeatMasker	DNA/MULE-MuDR	223294	223539	571	-	.	ID="RND-6_FAMILY-1131";Tend="1527";Tstart="1302";shortTE="F";uid="4531b1d5-121f-4dd7-86d4-4a5367795c97"
VSBO01000015.1	RepeatMasker	Unknown	2504354	2504595	546	-	.	ID="RND-6_FAMILY-6458";Tend="926";Tstart="670";shortTE="F";uid="6cd63659-6c96-4fe7-86a4-1a12e86ef55f"
VSBO01000015.1	RepeatMasker	DNA	2843120	2843253	442	-	.	ID="dna4-2_ap";Tend="134";Tstart="1";shortTE="F";uid="c6752d9d-eaad-49c8-9865-074f077278f4"
VSBO01000015.1	RepeatMasker	DNA/Kolobok-E	300419	300548	502	-	.	ID="KOLOBOKE-2_AP";Tend="1248";Tstart="1117";shortTE="F";uid="ef011e77-f1a5-4f41-aa0d-0a466aa3b1f3"
VSBO01000015.1	RepeatMasker	DNA	955313	955687	868	-	.	ID="DNA-TTAA-1_AP";Tend="422";Tstart="11";shortTE="F";uid="935dc3c7-3ae6-4e15-ba24-5a90847373bc"
VSBO01000015.1	RepeatMasker	Retroposon?	1427067	1428052	653	-	.	ID="SINE2-2_AP";TEgroup="ctg_15%7CSINE2-2_AP%7C5";Tend="1998";Tstart="1";shortTE="F";uid="53a925df-8615-4968-95f5-9e806e7d7609"
VSBO01000015.1	RepeatMasker	DNA	2146583	2146844	864	-	.	ID="DNA4-3_AP";Tend="541";Tstart="281";shortTE="F";uid="4111e0b7-aefd-48ec-9fef-a854594fe9f0"
VSBO01000015.1	RepeatMasker	DNA	1305042	1305188	760	-	.	ID="DNA-TTAA-1_AP";Tend="423";Tstart="277";shortTE="F";uid="ef0f79da-7fc8-4a46-b7da-d242b803c701"
VSBO01000015.1	RepeatMasker	DNA/hAT-Charlie	2481772	2481913	640	-	.	ID="RND-6_FAMILY-1917";Tend="1684";Tstart="1544";shortTE="F";uid="940d84b3-a183-45a4-9b84-07743e07e635"
VSBO01000015.1	RepeatMasker	DNA/MULE-MuDR	2472270	2472968	1732	-	.	ID="RND-6_FAMILY-987";Tend="1271";Tstart="556";shortTE="F";uid="29baaace-1a81-40e5-8feb-f217fcdf6160"
VSBO01000015.1	RepeatMasker	DNA/hAT-Tip100	1545121	1545285	524	-	.	ID="RND-5_FAMILY-1791";Tend="1155";Tstart="1009";shortTE="F";uid="3036866b-687f-4a57-8ba0-5791d729a6e1"
VSBO01000015.1	RepeatMasker	Unknown	1394877	1395113	1522	-	.	ID="RND-1_FAMILY-152";Tend="555";Tstart="335";shortTE="F";uid="87cb7821-c652-47ef-95df-7acafd461ccb"
VSBO01000015.1	RepeatMasker	Retroposon?	228068	228535	677	-	.	ID="SINE2-1_AP";Tend="947";Tstart="455";shortTE="F";uid="f1a22e20-40bc-4c63-8182-7a2c3838344c"
VSBO01000015.1	RepeatMasker	DNA	2726952	2727203	467	-	.	ID="TTAA18_AP";Tend="191";Tstart="1";shortTE="F";uid="afbf442b-46b4-4ef0-8836-2fef80208a08"
VSBO01000015.1	RepeatMasker	DNA/MULE-MuDR	50850	51024	608	-	.	ID="mudr2x_ap";Tend="1801";Tstart="1041";shortTE="F";uid="93443601-12d1-4b34-988a-a8bacfe2796b"
VSBO01000015.1	RepeatMasker	DNA/MULE-MuDR	1228205	1228538	2162	-	.	ID="RND-6_FAMILY-1131";Tend="1475";Tstart="1124";shortTE="F";uid="9c052c48-9fce-4fe6-b470-8d8a002f3a85"
VSBO01000015.1	RepeatMasker	DNA	3071397	3071514	587	-	.	ID="dna4-2_ap";Tend="768";Tstart="657";shortTE="F";uid="684d35ff-5452-4f4c-b13f-3435853b230f"
VSBO01000015.1	RepeatMasker	DNA/hAT-hAT19	2179586	2180043	1529	-	.	ID="RND-6_FAMILY-3212";TEgroup="ctg_15%7CRND-6_FAMILY-3212%7C1";Tend="1521";Tstart="953";shortTE="F";uid="da13c727-43fd-42a9-bd41-16a7f10705fd"
VSBO01000015.1	RepeatMasker	Retroposon?	1942669	1942841	593	-	.	ID="RND-5_FAMILY-4364";Tend="881";Tstart="697";shortTE="F";uid="f36708dc-e546-41ce-a95d-a8e2085cc5f4"
VSBO01000015.1	RepeatMasker	DNA	3100158	3100765	1617	-	.	ID="DNA4-2_AP";Tend="769";Tstart="103";shortTE="F";uid="faa7e660-851f-437c-82d4-ff9cba07d715"
VSBO01000015.1	RepeatMasker	Retroposon?	2023170	2023839	623	-	.	ID="SINE2-2_AP";TEgroup="ctg_15%7CSINE2-2_AP%7C6";Tend="1998";Tstart="305";shortTE="F";uid="597a5c7a-9660-4734-bcfa-0b849bf6adf8"
VSBO01000015.1	RepeatMasker	DNA	1457577	1457965	523	-	.	ID="DNA-TTAA-1_AP";Tend="376";Tstart="1";shortTE="F";uid="76710ded-4fe1-46f2-902e-bf9a73ffd528"
VSBO01000015.1	RepeatMasker	DNA/Kolobok-T2	720874	721009	824	-	.	ID="RND-5_FAMILY-4688";Tend="680";Tstart="518";shortTE="F";uid="eb00a644-aadd-44b4-bf76-c22424010b71"
VSBO01000015.1	RepeatMasker	Retroposon?	407554	407735	715	-	.	ID="SINE2-1_AP";Tend="1768";Tstart="1595";shortTE="F";uid="43386c61-c2c6-44cb-8b1c-2ffc5fa585ba"
VSBO01000015.1	RepeatMasker	DNA/TcMar-Tc1	2150988	2151331	1324	-	.	ID="rnd-6_family-169";Tend="1351";Tstart="1019";shortTE="F";uid="a26d8198-6ff8-48c9-96ce-c9f1a89b9bf1"
VSBO01000015.1	RepeatMasker	Unknown	3508383	3508726	1449	-	.	ID="RND-6_FAMILY-17148";Tend="933";Tstart="610";shortTE="F";uid="c55f7a47-baa2-45db-8d8c-f4c761411546"
VSBO01000015.1	RepeatMasker	Unknown	2308847	2309009	413	-	.	ID="RND-5_FAMILY-793";Tend="1501";Tstart="1349";shortTE="F";uid="266a377b-eb14-45a0-bc18-f1a2beb04a60"
VSBO01000015.1	RepeatMasker	DNA/hAT-hAT19	1079017	1079718	1389	-	.	ID="RND-6_FAMILY-1547";TEgroup="ctg_15%7CRND-6_FAMILY-1547%7C1";Tend="1454";Tstart="897";shortTE="F";uid="de9cd517-2940-4b29-8524-56f7082453fc"
VSBO01000015.1	RepeatMasker	RC/Helitron	53297	53537	1585	-	.	ID="RND-5_FAMILY-7141";Tend="1278";Tstart="1023";shortTE="F";uid="95b28346-623c-4e98-9468-d0f92753ae93"
VSBO01000015.1	RepeatMasker	Unknown	887774	888122	496	-	.	ID="RND-5_FAMILY-3222";Tend="898";Tstart="516";shortTE="F";uid="3b4a5d56-251c-4642-bf04-aae7a7fb2ee7"
VSBO01000015.1	RepeatMasker	DNA/TcMar-Tigger	1122987	1123200	1100	-	.	ID="RND-5_FAMILY-5132";Tend="1158";Tstart="967";shortTE="F";uid="3365bf9d-4ee6-4c19-9923-66b0b357d75e"
VSBO01000015.1	RepeatMasker	Unknown	451191	451453	962	-	.	ID="RND-5_FAMILY-2551";Tend="1346";Tstart="1041";shortTE="F";uid="381ca4d2-3580-4816-a821-14453914051a"
VSBO01000015.1	RepeatMasker	Unknown	1613250	1613591	1611	-	.	ID="RND-1_FAMILY-61";Tend="956";Tstart="591";shortTE="F";uid="0e6eae72-b87a-44a1-9eb9-f46c2ca7e70a"
VSBO01000015.1	RepeatMasker	Retroposon?	509562	510180	2393	-	.	ID="RND-5_FAMILY-4364";Tend="1153";Tstart="697";shortTE="F";uid="d1f24077-a85b-4105-b780-637065f565c3"
VSBO01000015.1	RepeatMasker	DNA	3425265	3425574	569	-	.	ID="TTAA18_AP";Tend="560";Tstart="219";shortTE="F";uid="38d52a3d-ff9c-43fa-b092-203109d03d97"
VSBO01000015.1	RepeatMasker	Unknown	1612264	1612486	1315	-	.	ID="RND-1_FAMILY-61";Tend="1624";Tstart="1413";shortTE="F";uid="01c57d7f-e5d7-4e69-a937-5cbfc6596a8e"
VSBO01000015.1	RepeatMasker	Unknown	1199094	1199253	797	-	.	ID="RND-4_FAMILY-666";Tend="1426";Tstart="1274";shortTE="F";uid="5b34cc0f-639f-4a5b-a76f-6283a273ddbb"
VSBO01000015.1	RepeatMasker	Unknown	2495809	2496045	679	-	.	ID="RND-6_FAMILY-7089";Tend="893";Tstart="628";shortTE="F";uid="09f8aba1-e81a-4446-8af8-394e53f8b275"
VSBO01000015.1	RepeatMasker	Retroposon?	359313	359753	2163	-	.	ID="RND-5_FAMILY-4364";Tend="1153";Tstart="697";shortTE="F";uid="e86ee272-7afe-4ba4-9f6f-0c4511dd7625"
VSBO01000015.1	RepeatMasker	Unknown	2821690	2821794	414	-	.	ID="RND-5_FAMILY-2551";Tend="1130";Tstart="1025";shortTE="F";uid="f94adbeb-5085-49d8-87ff-0621bd29408f"
VSBO01000015.1	RepeatMasker	Unknown	1824078	1824300	860	-	.	ID="RND-1_FAMILY-120";Tend="1250";Tstart="945";shortTE="F";uid="eb9edf13-3717-478a-a87b-9e40ce8bea76"
VSBO01000015.1	RepeatMasker	Retroposon?	1416764	1417322	1767	-	.	ID="RND-5_FAMILY-4364";Tend="1151";Tstart="697";shortTE="F";uid="6e1eee6c-1c64-4445-bfa2-553e0e491d9e"
VSBO01000015.1	RepeatMasker	Unknown	2505760	2506342	920	-	.	ID="RND-4_FAMILY-1474";Tend="1619";Tstart="1005";shortTE="F";uid="cabc0dab-54d0-4301-9915-8f501d7319d2"
VSBO01000015.1	RepeatMasker	DNA/hAT-Charlie	1342617	1342827	1345	-	.	ID="RND-5_FAMILY-298";Tend="1189";Tstart="975";shortTE="F";uid="72e42281-c545-4537-aae7-fd13710a5710"
VSBO01000015.1	RepeatMasker	DNA/hAT-hAT19	2274514	2275055	949	-	.	ID="HAT-N8_AP";TEgroup="ctg_15%7CHAT-N8_AP%7C1";Tend="864";Tstart="2";shortTE="F";uid="5e1c460c-d68f-426c-b068-c12ab5e63d81"
VSBO01000015.1	RepeatMasker	DNA/Ginger-2	2099353	2100143	585	-	.	ID="RND-5_FAMILY-545";Tend="1604";Tstart="904";shortTE="F";uid="ec69f96b-1dd3-44dc-be56-aab7b693b15b"
VSBO01000015.1	RepeatMasker	DNA	2504110	2504353	428	-	.	ID="RND-5_FAMILY-129";Tend="1821";Tstart="1305";shortTE="F";uid="57ecaedc-3ddd-45d8-87db-59ede1aa174c"
VSBO01000015.1	RepeatMasker	DNA	1787015	1787176	519	-	.	ID="TTAA18B_AP";Tend="169";Tstart="15";shortTE="F";uid="5199fd9d-e04d-40ce-a96e-76096c8a8d42"
VSBO01000015.1	RepeatMasker	DNA	69064	69249	628	-	.	ID="TTAAC_AP";Tend="245";Tstart="22";shortTE="F";uid="7233f7f0-029b-45b3-888c-2f205b182f05"
VSBO01000015.1	RepeatMasker	Retroposon?	21371	21804	3589	-	.	ID="SINE2-2_AP";Tend="1544";Tstart="1";shortTE="F";uid="44f24f08-be18-48b4-9f7f-f2cda4cad6ca"
VSBO01000015.1	RepeatMasker	Unknown	360833	361217	1227	-	.	ID="RND-4_FAMILY-447";TEgroup="ctg_15%7CRND-4_FAMILY-447%7C1";Tend="1531";Tstart="1260";shortTE="F";uid="ea26c8ea-2f01-450a-98e4-ca0bf25a6ef7"
VSBO01000015.1	RepeatMasker	DNA	329932	330129	682	-	.	ID="dna4-1_ap";Tend="747";Tstart="541";shortTE="F";uid="b4942dbf-3e73-438c-87ec-9477e77b7c29"
VSBO01000015.1	RepeatMasker	DNA	1780331	1780520	1236	-	.	ID="RND-1_FAMILY-85";Tend="1118";Tstart="935";shortTE="F";uid="f5439f85-7834-4267-8068-a712c88b4b14"
VSBO01000015.1	RepeatMasker	DNA/Kolobok-E	1462483	1462621	413	-	.	ID="KOLOBOKE-3_AP";Tend="833";Tstart="699";shortTE="F";uid="08550379-1469-4cd9-b6f9-9a305322aeee"
VSBO01000015.1	RepeatMasker	Unknown	2507563	2507802	1214	-	.	ID="RND-5_FAMILY-4821";Tend="1200";Tstart="972";shortTE="F";uid="1dbd9ee3-5312-4432-a5f5-3bc7ba14cd19"
VSBO01000015.1	RepeatMasker	Unknown	1198462	1198567	1218	-	.	ID="RND-5_FAMILY-529";Tend="669";Tstart="382";shortTE="F";uid="b7059817-4375-41d4-b59c-a4f52385d26f"
VSBO01000015.1	RepeatMasker	DNA/hAT-Tip100	2463555	2463870	2623	-	.	ID="RND-6_FAMILY-1378";Tend="1519";Tstart="1204";shortTE="F";uid="534834f7-a5d9-43e8-a8e4-0c60f96091de"
VSBO01000015.1	RepeatMasker	Retroposon?	3385813	3386255	572	-	.	ID="SINE2-1_AP";Tend="1303";Tstart="821";shortTE="F";uid="f396621d-815b-4594-b8c7-e999058ebcdc"
VSBO01000015.1	RepeatMasker	DNA/hAT-Tip100	403823	404006	907	-	.	ID="RND-6_FAMILY-1601";Tend="1140";Tstart="964";shortTE="F";uid="79fb7557-b2c6-4f8a-8513-a339a1981372"
VSBO01000015.1	RepeatMasker	Unknown	3328861	3329610	1189	-	.	ID="RND-6_FAMILY-2782";Tend="1831";Tstart="1038";shortTE="F";uid="3e3dd445-0c2e-49d9-b398-e18ab96cb73b"
VSBO01000015.1	RepeatMasker	Unknown	2852956	2853277	1975	-	.	ID="RND-1_FAMILY-158";Tend="1249";Tstart="936";shortTE="F";uid="3e71789e-2347-49cc-a90e-9e32431390d4"
VSBO01000015.1	RepeatMasker	Retroposon?	407744	408485	2220	-	.	ID="SINE2-2_AP";Tend="811";Tstart="1";shortTE="F";uid="f209db29-35f8-45db-b8c6-620e38cf8c26"
VSBO01000015.1	RepeatMasker	Unknown	3489383	3490238	4245	-	.	ID="RND-6_FAMILY-4344";TEgroup="ctg_15%7CRND-6_FAMILY-4344%7C1";Tend="1709";Tstart="521";shortTE="F";uid="15c8a6c0-90b9-4fc1-8bfd-65d92ab0f463"
VSBO01000015.1	RepeatMasker	DNA	4368	4752	2149	-	.	ID="TTAA3_AP";Tend="420";Tstart="35";shortTE="F";uid="3e7dd4eb-6f9b-43e0-b8e2-3346444fcc34"
VSBO01000015.1	RepeatMasker	DNA/hAT-Charlie	376066	376396	2126	-	.	ID="RND-6_FAMILY-8330";Tend="1323";Tstart="993";shortTE="F";uid="fcb4c0f9-4ac9-4ad9-a7cc-85de25af499f"
VSBO01000015.1	RepeatMasker	Unknown	2471854	2472113	900	-	.	ID="RND-6_FAMILY-7089";Tend="906";Tstart="624";shortTE="F";uid="5fc5fba7-3245-4524-b450-fa33a31c1915"
VSBO01000015.1	RepeatMasker	DNA	1856417	1856687	447	-	.	ID="DNA4-1_AP";Tend="816";Tstart="526";shortTE="F";uid="98b3c558-9f60-4986-87bd-ce441b43940d"
VSBO01000015.1	RepeatMasker	DNA/hAT-Ac	2502204	2502542	949	-	.	ID="DNA8-99_AP";Tend="332";Tstart="1";shortTE="F";uid="890f3b8d-882b-408e-9b6b-50676f2484cb"
VSBO01000015.1	RepeatMasker	DNA	3112167	3112895	1825	-	.	ID="DNA4-2_AP";Tend="769";Tstart="1";shortTE="F";uid="3cd1fd63-634c-442c-b136-76c40edfb453"
VSBO01000015.1	RepeatMasker	Unknown	79934	80234	2157	-	.	ID="RND-5_FAMILY-3140";Tend="1364";Tstart="1068";shortTE="F";uid="38bd4f8d-e987-4dea-a4fb-526b35905d18"
VSBO01000015.1	RepeatMasker	DNA	3026142	3026579	1257	-	.	ID="DNA4-2_AP";Tend="445";Tstart="5";shortTE="F";uid="501f328a-c475-48ab-965f-dc2dc9293a22"
VSBO01000015.1	RepeatMasker	Unknown	2503939	2504142	603	-	.	ID="RND-6_FAMILY-6458";Tend="1170";Tstart="974";shortTE="F";uid="1f1ec7ba-b136-4412-9fe5-5fdc8742680c"
VSBO01000015.1	RepeatMasker	Retroposon?	2798137	2798323	620	-	.	ID="SINE2-1_AP";Tend="1769";Tstart="1590";shortTE="F";uid="2fa6c991-6844-44ff-8063-29f582b8089b"
VSBO01000015.1	RepeatMasker	DNA	1351060	1351305	481	-	.	ID="DNA-TTAA-1_AP";TEgroup="ctg_15%7CDNA-TTAA-1_AP%7C1";Tend="423";Tstart="284";shortTE="F";uid="2724af35-3af8-48f8-a44c-5b407559af6c"
VSBO01000150.1	RepeatMasker	DNA/hAT-Tip100	103945	104326	470	+	.	ID="DNA8-18_AP";Tend="682";Tstart="293";shortTE="F";uid="32db9d24-3c54-4371-be2b-3a0cdc093bc7"
VSBO01000150.1	RepeatMasker	Unknown	202297	202462	720	+	.	ID="RND-4_FAMILY-666";Tend="1427";Tstart="1274";shortTE="F";uid="fb6777c0-4e5e-4cf0-9977-0a87de689224"
VSBO01000150.1	RepeatMasker	Unknown	64900	65253	449	+	.	ID="RND-5_FAMILY-1372";Tend="1144";Tstart="798";shortTE="F";uid="450248fe-d329-4a42-b67c-7581628e57af"
VSBO01000150.1	RepeatMasker	DNA/hAT-hAT19	258242	258433	605	+	.	ID="HAT-N7_AP";Tend="211";Tstart="1";shortTE="F";uid="e746a8b8-0d57-4aa1-b77e-9acdb5fac6c2"
VSBO01000150.1	RepeatMasker	DNA/MULE-MuDR	419994	420280	508	+	.	ID="RND-6_FAMILY-47";Tend="1011";Tstart="688";shortTE="F";uid="106bb68b-b3f0-4bd8-aa55-d3be4e7000f0"
VSBO01000150.1	RepeatMasker	DNA/hAT-Ac	452050	452200	693	+	.	ID="DNA8-91B_AP";Tend="628";Tstart="482";shortTE="F";uid="95de022c-1676-4965-8a7e-ecd1498fc9cb"
VSBO01000150.1	RepeatMasker	DNA/hAT-hAT19	273739	274029	1187	+	.	ID="RND-5_FAMILY-1225";Tend="1245";Tstart="936";shortTE="F";uid="bcb75f91-b747-4590-be36-d9f5d6e95896"
VSBO01000150.1	RepeatMasker	Unknown	237384	237521	424	+	.	ID="RND-6_FAMILY-1328";Tend="636";Tstart="488";shortTE="F";uid="87777a37-e6b1-4133-8e3f-22024bef7fc0"
VSBO01000150.1	RepeatMasker	DNA	460842	461239	2214	+	.	ID="TTAA2C_AP";Tend="412";Tstart="1";shortTE="F";uid="9f777ebb-24fb-4722-b2f3-9094cd63e0b0"
VSBO01000150.1	RepeatMasker	DNA/Kolobok-E	409556	409747	419	+	.	ID="KOLOBOKE-2_AP";Tend="1333";Tstart="1119";shortTE="F";uid="4d450c6a-2437-4abe-af3a-18d8a8238747"
VSBO01000150.1	RepeatMasker	DNA/Kolobok-E	62744	62957	532	+	.	ID="KOLOBOKE-2_AP";Tend="1364";Tstart="1119";shortTE="F";uid="0c47ee0e-5e1a-4800-a1f8-09056dea0389"
VSBO01000150.1	RepeatMasker	DNA	454737	455503	1179	+	.	ID="DNA4-2_AP";Tend="769";Tstart="4";shortTE="F";uid="799ef4ff-885f-4dfe-abe6-64bf805a1380"
VSBO01000150.1	RepeatMasker	Unknown	395137	395244	576	+	.	ID="RND-1_FAMILY-76";Tend="1190";Tstart="1082";shortTE="F";uid="1e167e09-a2f5-433b-96d0-d68a2c3f310c"
VSBO01000150.1	RepeatMasker	DNA	436836	437077	568	+	.	ID="dna4-2_ap";Tend="252";Tstart="1";shortTE="F";uid="2d87bec1-c150-4420-96f3-0b4298a185aa"
VSBO01000150.1	RepeatMasker	DNA/TcMar-Tigger	427612	427752	539	+	.	ID="RND-5_FAMILY-253";Tend="1037";Tstart="915";shortTE="F";uid="00f88e1c-193b-4b57-bfbf-21dc51ddb91c"
VSBO01000150.1	RepeatMasker	DNA/Kolobok-E	241945	242276	1192	+	.	ID="RND-4_FAMILY-202";TEgroup="ctg_150%7CRND-4_FAMILY-202%7C1";Tend="1197";Tstart="955";shortTE="F";uid="1798a9b3-bf93-429d-9605-19cdd5cbe50c"
VSBO01000150.1	RepeatMasker	Retroposon?	337013	337283	1557	+	.	ID="RND-5_FAMILY-5927";Tend="1409";Tstart="1156";shortTE="F";uid="6d791d49-9fee-4477-8e9b-6f01743c4915"
VSBO01000150.1	RepeatMasker	DNA/hAT-hAT19	82934	83396	571	+	.	ID="RND-5_FAMILY-802";Tend="1513";Tstart="983";shortTE="F";uid="903c9f78-6fed-4481-8fb8-42f1cb9ecc70"
VSBO01000150.1	RepeatMasker	Unknown	95186	95489	473	+	.	ID="RND-5_FAMILY-2551";Tend="1286";Tstart="982";shortTE="F";uid="e2afde4b-456d-4bb7-83fb-c9a322e6b7c3"
VSBO01000150.1	RepeatMasker	RC/Helitron	244421	244825	2446	+	.	ID="RND-1_FAMILY-30";Tend="1350";Tstart="934";shortTE="F";uid="18153aeb-fb7a-4a61-824f-69956d55916e"
VSBO01000150.1	RepeatMasker	DNA/MULE-MuDR	418512	418798	508	+	.	ID="RND-6_FAMILY-47";Tend="1011";Tstart="688";shortTE="F";uid="dc9409e4-3a1e-4f43-a5c5-4b3b6e6bcb19"
VSBO01000150.1	RepeatMasker	DNA	296343	296650	542	+	.	ID="TTAA19_AP";Tend="389";Tstart="70";shortTE="F";uid="6fd37b6e-ad41-4c79-a249-493ace2794a4"
VSBO01000150.1	RepeatMasker	DNA/hAT-hAT19	307562	308205	3902	+	.	ID="RND-5_FAMILY-2977";Tend="1557";Tstart="941";shortTE="F";uid="a89c3f72-0eb6-4b5d-9d2b-de3b61019402"
VSBO01000150.1	RepeatMasker	Unknown	221518	221672	420	+	.	ID="RND-5_FAMILY-2551";Tend="1132";Tstart="960";shortTE="F";uid="78513c0e-c997-4b1d-a68d-17000d7424a7"
VSBO01000150.1	RepeatMasker	DNA	37134	37263	843	+	.	ID="RND-1_FAMILY-161";Tend="1246";Tstart="1125";shortTE="F";uid="c73499c9-dd95-4763-8bcc-237d01d686bc"
VSBO01000150.1	RepeatMasker	DNA/TcMar-Tc1	96251	96476	1722	+	.	ID="RND-6_FAMILY-614";Tend="1552";Tstart="1330";shortTE="F";uid="75274451-6569-46b4-bda4-47a748b5c938"
VSBO01000150.1	RepeatMasker	DNA	17876	18112	507	+	.	ID="ttaa7_ap";Tend="435";Tstart="187";shortTE="F";uid="02a6f921-835b-4988-b445-99cbcfcc94ae"
VSBO01000150.1	RepeatMasker	Unknown	364823	365183	2259	+	.	ID="RND-1_FAMILY-158";Tend="1314";Tstart="945";shortTE="F";uid="6ac69315-d286-4739-9dce-2c255c76abc0"
VSBO01000150.1	RepeatMasker	DNA	411948	412211	404	+	.	ID="RND-5_FAMILY-129";Tend="916";Tstart="601";shortTE="F";uid="d6687427-af26-4f13-bf55-5a5f8df80e06"
VSBO01000150.1	RepeatMasker	Unknown	378807	379821	8761	+	.	ID="RND-5_FAMILY-6177";Tend="1367";Tstart="359";shortTE="F";uid="1a5a2f6d-23f1-401a-9008-2c8581258ef0"
VSBO01000150.1	RepeatMasker	Retroposon?	13954	14928	3187	+	.	ID="SINE2-2_AP";Tend="808";Tstart="2";shortTE="F";uid="472ad658-9f62-46d1-a76b-1221b7ba4175"
VSBO01000150.1	RepeatMasker	Retroposon?	401966	402127	532	+	.	ID="SINE2-2_AP";Tend="184";Tstart="1";shortTE="F";uid="0995b7a0-a61b-4d75-9ee3-600713ab5bec"
VSBO01000150.1	RepeatMasker	Unknown	7636	8218	2900	+	.	ID="RND-6_FAMILY-4247";Tend="1463";Tstart="903";shortTE="F";uid="5415fc63-7114-4a19-ab4e-f9450a52c9ac"
VSBO01000150.1	RepeatMasker	DNA/hAT-Charlie	245267	245411	584	+	.	ID="RND-5_FAMILY-1508";Tend="1700";Tstart="1544";shortTE="F";uid="b246b231-a5eb-4ed4-a745-21b42392e0b0"
VSBO01000150.1	RepeatMasker	Unknown	513417	513874	3704	+	.	ID="RND-1_FAMILY-136";Tend="460";Tstart="1";shortTE="F";uid="bbc99f78-141a-48cf-8726-a0974fd0b9a5"
VSBO01000150.1	RepeatMasker	Retroposon?	442239	442955	3478	-	.	ID="SINE2-2_AP";Tend="732";Tstart="1";shortTE="F";uid="60e6af70-6cf9-4608-9fc2-46f51dd465dc"
VSBO01000150.1	RepeatMasker	LINE/RTE-BovB	8508	9082	1251	-	.	ID="RTE-33_LMI";Tend="3294";Tstart="2709";shortTE="F";uid="ffe95fea-db59-4fe8-9e44-c166c92a55c2"
VSBO01000150.1	RepeatMasker	Retroposon?	260480	260778	428	-	.	ID="SINE2-1_AP";Tend="1404";Tstart="1111";shortTE="F";uid="9ec3334d-bee5-4a74-8c6f-3b1b79599146"
VSBO01000150.1	RepeatMasker	RC/Helitron	245156	245320	742	-	.	ID="RND-6_FAMILY-3243";Tend="882";Tstart="706";shortTE="F";uid="a96452c7-6f8c-4e32-86fa-96a4e9f58668"
VSBO01000150.1	RepeatMasker	DNA/hAT	511238	511711	2984	-	.	ID="RND-1_FAMILY-97";Tend="2338";Tstart="1854";shortTE="F";uid="f1267217-5902-4ed2-ab0e-90b8374e5e5e"
VSBO01000150.1	RepeatMasker	DNA	6826	7427	2859	-	.	ID="RND-6_FAMILY-7707";Tend="1700";Tstart="1128";shortTE="F";uid="f015abdd-3f35-445d-a46b-447ccb6296ee"
VSBO01000150.1	RepeatMasker	Retroposon?	261254	261623	606	-	.	ID="SINE2-1_AP";Tend="429";Tstart="1";shortTE="F";uid="1e867c3e-1863-4f28-a18e-714bdf4e3ef0"
VSBO01000150.1	RepeatMasker	Retroposon?	37363	37621	643	-	.	ID="SINE2-1_AP";Tend="833";Tstart="554";shortTE="F";uid="93ad97fd-3bdc-4bdc-b923-e024c9829522"
VSBO01000150.1	RepeatMasker	DNA	369471	370036	1173	-	.	ID="DNA4-2_AP";Tend="762";Tstart="217";shortTE="F";uid="c90b2f24-e6db-4746-bbe3-44cfb6efe558"
VSBO01000150.1	RepeatMasker	Retroposon?	15568	15989	534	-	.	ID="SINE2-1_AP";Tend="1446";Tstart="1021";shortTE="F";uid="9672b406-5fed-4cba-a08c-ef767a7bc97d"
VSBO01000150.1	RepeatMasker	DNA	411833	412032	704	-	.	ID="DNA4-3_AP";Tend="510";Tstart="284";shortTE="F";uid="853460e6-8f94-4029-be6a-bf51c7a402d5"
VSBO01000150.1	RepeatMasker	DNA/hAT-Tip100	216688	217010	1855	-	.	ID="RND-1_FAMILY-53";Tend="1261";Tstart="953";shortTE="F";uid="bc9aeb83-e5b1-4af9-baf2-72789cc10902"
VSBO01000150.1	RepeatMasker	Unknown	443528	443723	480	-	.	ID="RND-5_FAMILY-2551";Tend="1156";Tstart="964";shortTE="F";uid="c2b3c9ba-a7b4-4841-9637-14369034eeb0"
VSBO01000150.1	RepeatMasker	RC/Helitron	202069	202173	555	-	.	ID="RND-6_FAMILY-3243";Tend="908";Tstart="807";shortTE="F";uid="5a64325a-9e2b-43e5-b6ba-11524d75a507"
VSBO01000150.1	RepeatMasker	DNA/TcMar-Tc1	344668	344771	401	-	.	ID="MARINER-N22_AG";Tend="194";Tstart="93";shortTE="F";uid="04468abe-5495-437f-8336-825cf7eb7eee"
VSBO01000150.1	RepeatMasker	DNA/hAT-Charlie	192418	192630	1593	-	.	ID="RND-6_FAMILY-2430";Tend="1115";Tstart="903";shortTE="F";uid="62f196fd-2bfe-46da-b7f3-959c14c3ffc9"
VSBO01000150.1	RepeatMasker	LINE/CR1	383637	384027	531	-	.	ID="RND-6_FAMILY-1977";Tend="1539";Tstart="1151";shortTE="F";uid="651915bc-502e-4fcf-acee-fec8c03c778a"
VSBO01000150.1	RepeatMasker	DNA	268930	269033	733	-	.	ID="TTAA2C_AP";Tend="423";Tstart="315";shortTE="F";uid="10ecbcaf-ec8e-4793-8a1f-b7eb1a01414f"
VSBO01000150.1	RepeatMasker	DNA/hAT-Ac	336467	336572	430	-	.	ID="RND-5_FAMILY-3935";Tend="1242";Tstart="1145";shortTE="F";uid="3f623089-3915-4cd5-8a33-edbaa4e830bc"
VSBO01000150.1	RepeatMasker	Unknown	512624	513619	3489	-	.	ID="RND-6_FAMILY-4344";Tend="1051";Tstart="132";shortTE="F";uid="8dd02fc4-dc48-4be2-9564-057504d14eed"
VSBO01000150.1	RepeatMasker	Unknown	53776	54092	1261	-	.	ID="RND-6_FAMILY-7043";Tend="1240";Tstart="863";shortTE="F";uid="eb0cc2ba-c4ce-4725-a4ac-1d07235b2ec8"
VSBO01000150.1	RepeatMasker	DNA	116482	116622	703	-	.	ID="RND-1_FAMILY-159";Tend="1529";Tstart="1381";shortTE="F";uid="6e0eb170-6fb2-46da-8c6b-cb6794efe924"
VSBO01000150.1	RepeatMasker	DNA	86157	86752	658	-	.	ID="dna4-2_ap";Tend="594";Tstart="1";shortTE="F";uid="d94ff011-b6c6-4ba9-b76a-e9b0d0ad4536"
VSBO01000150.1	RepeatMasker	DNA	444237	445004	547	-	.	ID="DNA4-2_AP";Tend="769";Tstart="1";shortTE="F";uid="3474cda2-f41c-4f49-8575-7552859fc517"
VSBO01000150.1	RepeatMasker	Unknown	449683	450039	692	-	.	ID="RND-4_FAMILY-53";Tend="1030";Tstart="668";shortTE="F";uid="2b07eb89-a555-46d5-a11e-1ec9d4f3be9e"
VSBO01000150.1	RepeatMasker	LINE/CR1	115802	116121	531	-	.	ID="RND-6_FAMILY-7316";Tend="1006";Tstart="701";shortTE="F";uid="102d70a1-4da5-4969-b063-55abb4c88fbc"
VSBO01000150.1	RepeatMasker	Unknown	234874	235343	2272	-	.	ID="RND-6_FAMILY-532";Tend="1375";Tstart="923";shortTE="F";uid="136fc601-0f1d-4b61-9c25-84dbb44466c6"
VSBO01000150.1	RepeatMasker	DNA	509819	509958	489	-	.	ID="TTAA3_AP";Tend="385";Tstart="259";shortTE="F";uid="9e069404-63f6-41ff-aaa1-73cc81aeab29"
VSBO01000150.1	RepeatMasker	Unknown	206844	207016	598	-	.	ID="RND-6_FAMILY-9408";Tend="488";Tstart="332";shortTE="F";uid="c07e416d-880c-4fb0-8464-37b2dfc6e33e"
VSBO01000150.1	RepeatMasker	DNA/MULE-MuDR	23969	24165	840	-	.	ID="RND-6_FAMILY-47";Tend="1751";Tstart="1552";shortTE="F";uid="a6c5cf0a-a8f8-47bf-9778-8258deb145f7"
VSBO01000150.1	RepeatMasker	Retroposon?	374637	374759	551	-	.	ID="SINE2-1_AP";Tend="1770";Tstart="1642";shortTE="F";uid="a2a0a10b-b786-4893-bb51-a05da3fc70a1"
VSBO01000150.1	RepeatMasker	DNA/hAT-hAT19	297101	297273	886	-	.	ID="DNA8-96_AP";Tend="193";Tstart="3";shortTE="F";uid="194d6cb1-40a2-4ec5-bb7b-2187fe4719ed"
VSBO01000150.1	RepeatMasker	DNA	221060	221234	404	-	.	ID="ttaa2c_ap";Tend="336";Tstart="170";shortTE="F";uid="6cdc243a-84a1-42a5-8774-9d24d681d1f7"
VSBO01000150.1	RepeatMasker	Retroposon?	375042	375623	898	-	.	ID="SINE2-1_AP";Tend="1447";Tstart="848";shortTE="F";uid="72cd02a9-af2f-42a4-ad6d-ea58bb717092"
VSBO01000150.1	RepeatMasker	Unknown	511709	512622	1392	-	.	ID="RND-6_FAMILY-4344";TEgroup="ctg_150%7CRND-6_FAMILY-4344%7C1";Tend="1693";Tstart="667";shortTE="F";uid="b4af222f-a661-4e35-98f7-a454dd80cef5"
VSBO01000150.1	RepeatMasker	DNA	472886	473491	1520	-	.	ID="DNA4-2_AP";Tend="739";Tstart="103";shortTE="F";uid="7aa95e28-1a4c-4302-acd8-0305959a2c33"
VSBO01000150.1	RepeatMasker	DNA	475670	476269	1485	-	.	ID="DNA4-2_AP";Tend="739";Tstart="103";shortTE="F";uid="4df20836-823a-4bbe-a667-6fcd664bcda7"
VSBO01000150.1	RepeatMasker	Unknown	292925	293312	501	-	.	ID="RND-1_FAMILY-58";TEgroup="ctg_150%7CRND-1_FAMILY-58%7C1";Tend="1489";Tstart="1003";shortTE="F";uid="57170823-79d3-4aeb-9f0b-b122dc12b78b"
VSBO01000150.1	RepeatMasker	DNA	58185	58431	435	-	.	ID="DNA4-3_AP";TEgroup="ctg_150%7CDNA4-3_AP%7C1";Tend="369";Tstart="133";shortTE="T";uid="7b9b5ec9-db7c-4f61-9c6f-9d33d55af2ff"
VSBO01000150.1	RepeatMasker	DNA	437097	437471	727	-	.	ID="DNA4-2_AP";Tend="370";Tstart="2";shortTE="F";uid="26f8b4d9-d958-40cf-89e8-03caf1b77134"
VSBO01000150.1	RepeatMasker	DNA/hAT-Charlie	28441	28756	2186	-	.	ID="RND-6_FAMILY-8330";Tend="1316";Tstart="1004";shortTE="F";uid="71d3ca22-e44a-43d6-80d9-ff200ab58840"
VSBO01000150.1	RepeatMasker	DNA/hAT-hAT19	269505	269729	630	-	.	ID="HAT-N7_AP";Tend="211";Tstart="1";shortTE="F";uid="1bdddf4c-8ea9-4207-a08b-3c6120f9de08"
VSBO01000150.1	RepeatMasker	Retroposon?	410714	411585	882	-	.	ID="SINE2-1_AP";Tend="1458";Tstart="1";shortTE="F";uid="a32dd8af-2e90-4d5a-b596-2bdfd5289105"
VSBO01000150.1	RepeatMasker	DNA/Ginger-1	14777	14954	413	-	.	ID="GINGER1-1_AP";Tend="5193";Tstart="5016";shortTE="F";uid="1d48fb8b-8a3b-4b44-8a08-b804e2321735"
VSBO01000150.1	RepeatMasker	LINE/CR1	394800	395141	851	-	.	ID="RND-5_FAMILY-2909";Tend="1332";Tstart="983";shortTE="F";uid="2cff878d-a420-4349-9a90-6a6fc4e42237"
VSBO01000150.1	RepeatMasker	DNA/hAT-hAT19	298947	299541	1118	-	.	ID="RND-5_FAMILY-537";Tend="1602";Tstart="980";shortTE="F";uid="d3156bc6-b338-4410-9b52-3b286805eea3"
VSBO01000150.1	RepeatMasker	DNA/Kolobok-E	338154	338681	450	-	.	ID="RND-6_FAMILY-691";Tend="1376";Tstart="902";shortTE="F";uid="b67057c2-4fa6-44d6-a32d-6619f906d8d9"
VSBO01000150.1	RepeatMasker	Retroposon?	409533	409639	549	-	.	ID="SINE2-2_AP";Tend="1972";Tstart="1862";shortTE="F";uid="bbb3b539-777d-42be-94ba-7410855faaf8"
VSBO01001501.1	RepeatMasker	Unknown	2	1236	4410	+	.	ID="RND-4_FAMILY-1068";Tend="1924";Tstart="578";shortTE="F";uid="2dfcb03a-d5e7-40d6-9ce9-c42315729c76"
VSBO01001502.1	RepeatMasker	Unknown	2	1236	5547	+	.	ID="RND-4_FAMILY-1068";Tend="1850";Tstart="718";shortTE="F";uid="e924bea0-b410-4018-8a19-e26035335507"
VSBO01001503.1	RepeatMasker	DNA	700	1212	512	+	.	ID="RND-6_FAMILY-3465";Tend="1389";Tstart="989";shortTE="F";uid="98723b57-ab1f-46e6-a8c9-e40363908998"
VSBO01001503.1	RepeatMasker	DNA/hAT-Ac	251	747	459	-	.	ID="DNA8-99_AP";TEgroup="ctg_1503%7CDNA8-99_AP%7C1";Tend="758";Tstart="72";shortTE="F";uid="aec9420b-8468-4585-bdad-dacdf803f5f6"
VSBO01001505.1	RepeatMasker	Unknown	1	1235	5654	+	.	ID="RND-6_FAMILY-1009";Tend="1369";Tstart="276";shortTE="F";uid="5381d7c3-75c8-4dd9-a1f8-0c0fbb4be6cb"
VSBO01001506.1	RepeatMasker	Unknown	374	579	984	+	.	ID="RND-5_FAMILY-1726";Tend="1161";Tstart="962";shortTE="F";uid="d12f6d61-401a-446a-a42e-2c8e5b2efed6"
VSBO01001506.1	RepeatMasker	DNA/Maverick	911	1232	2740	-	.	ID="RND-5_FAMILY-1458";Tend="760";Tstart="440";shortTE="F";uid="6cc40e2b-b1b6-40ea-8f4a-14dc4ecda5a3"
VSBO01001507.1	RepeatMasker	Retroposon?	1	1232	4696	+	.	ID="RND-1_FAMILY-13";Tend="1937";Tstart="555";shortTE="F";uid="26085f1e-2e75-4342-ba07-862e0e9d8622"
VSBO01001508.1	RepeatMasker	LTR/Gypsy	62	584	4255	+	.	ID="RND-6_FAMILY-2342";Tend="1072";Tstart="576";shortTE="F";uid="0bfba3f6-a0b7-4faf-89ac-d687b5cf4952"
VSBO01001509.1	RepeatMasker	DNA/hAT-hATm	586	1231	3768	+	.	ID="RND-6_FAMILY-247";Tend="546";Tstart="1";shortTE="F";uid="6a7914db-70e9-47f6-adc7-840331c370d3"
VSBO01000151.1	RepeatMasker	Retroposon?	142805	142956	455	+	.	ID="SINE2-1_AP";Tend="1770";Tstart="1627";shortTE="F";uid="d1cacc3e-9030-433b-bdfc-ead82ec7ac78"
VSBO01000151.1	RepeatMasker	Unknown	61250	61573	702	+	.	ID="RND-1_FAMILY-56";Tend="1214";Tstart="876";shortTE="F";uid="0afcbb7b-a52d-4b47-ad8d-21833b8f0efb"
VSBO01000151.1	RepeatMasker	DNA	385493	385968	584	+	.	ID="TTAA16_AP";Tend="554";Tstart="77";shortTE="F";uid="07315151-6170-415c-b880-1242159a6568"
VSBO01000151.1	RepeatMasker	DNA	416275	416783	1193	+	.	ID="DNA4-2_AP";Tend="754";Tstart="183";shortTE="F";uid="baaa784b-897e-470b-8897-74ef2b4a67fd"
VSBO01000151.1	RepeatMasker	Retroposon?	504220	504481	401	+	.	ID="SINE2-1_AP";Tend="1120";Tstart="846";shortTE="F";uid="991141f8-30f4-4a5c-932d-6ccbf8c786f1"
VSBO01000151.1	RepeatMasker	Unknown	78716	78970	685	+	.	ID="RND-5_FAMILY-719";Tend="1135";Tstart="923";shortTE="F";uid="042d5be1-4174-43d8-91ca-3e1c2cb26cdc"
VSBO01000151.1	RepeatMasker	Unknown	497259	497630	869	+	.	ID="RND-4_FAMILY-53";Tend="1034";Tstart="668";shortTE="F";uid="2f32b0c9-9d70-40c2-8fbc-726022e76150"
VSBO01000151.1	RepeatMasker	Unknown	110355	110773	2528	+	.	ID="RND-4_FAMILY-447";Tend="1538";Tstart="1101";shortTE="F";uid="0d5855aa-a236-4636-9d8e-81a44fb6e1c0"
VSBO01000151.1	RepeatMasker	Retroposon?	372639	372779	700	+	.	ID="SINE2-1_AP";Tend="1770";Tstart="1627";shortTE="F";uid="4847a71b-7513-4707-b9e6-46f624d08e97"
VSBO01000151.1	RepeatMasker	DNA	486787	486968	769	+	.	ID="DNA4-1_AP";Tend="819";Tstart="1";shortTE="F";uid="181cc5b3-140f-469a-8d9e-93edd50efecc"
VSBO01000151.1	RepeatMasker	DNA	434118	434333	474	+	.	ID="TTAA4B_AP";Tend="274";Tstart="54";shortTE="F";uid="862b24a7-43da-454a-9afe-0af3743725a4"
VSBO01000151.1	RepeatMasker	Unknown	66267	66759	3668	+	.	ID="RND-1_FAMILY-19";Tend="1797";Tstart="1303";shortTE="F";uid="626af3d8-3f21-433a-9e4e-bbe4d51e0b44"
VSBO01000151.1	RepeatMasker	Retroposon?	510792	511248	500	+	.	ID="SINE2-1_AP";Tend="598";Tstart="154";shortTE="F";uid="c4521a10-5caf-4c24-ab61-383f838e2737"
VSBO01000151.1	RepeatMasker	Unknown	502365	503543	7453	+	.	ID="RND-1_FAMILY-10";Tend="1169";Tstart="1";shortTE="F";uid="ca56f76d-0a92-48ee-9fcb-c0071ca960c1"
VSBO01000151.1	RepeatMasker	Retroposon?	149047	149290	1376	+	.	ID="RND-5_FAMILY-5927";Tend="1389";Tstart="1168";shortTE="F";uid="c222224e-2225-44cb-a9d4-6ac9810afe27"
VSBO01000151.1	RepeatMasker	DNA	466797	466988	570	+	.	ID="dna4-2_ap";Tend="202";Tstart="19";shortTE="F";uid="c7b749f5-d5fb-426d-93e8-22c140503de0"
VSBO01000151.1	RepeatMasker	Unknown	503881	504180	490	+	.	ID="RND-5_FAMILY-2551";Tend="1241";Tstart="976";shortTE="F";uid="6ea69a61-7b67-424d-97fb-ec78af97a840"
VSBO01000151.1	RepeatMasker	DNA	166861	167137	888	+	.	ID="DNA4-2_AP";Tend="768";Tstart="470";shortTE="F";uid="935c7212-2490-4859-a540-df14b2f40d57"
VSBO01000151.1	RepeatMasker	Retroposon?	350492	350622	445	+	.	ID="RND-5_FAMILY-4364";Tend="824";Tstart="691";shortTE="F";uid="0c4122b2-c9dd-41b7-9aa2-cd5754582f60"
VSBO01000151.1	RepeatMasker	LINE/I	98504	99135	1631	+	.	ID="RND-5_FAMILY-4592";Tend="1110";Tstart="497";shortTE="F";uid="6c4c76b2-208e-4e1f-ac95-6ab9c7d57723"
VSBO01000151.1	RepeatMasker	DNA	424024	424302	979	+	.	ID="DNA4-2_AP";Tend="769";Tstart="460";shortTE="F";uid="194e3021-97e8-4ef9-b1a9-30a2e4d81c2b"
VSBO01000151.1	RepeatMasker	DNA/TcMar-Pogo	375804	376127	804	+	.	ID="RND-5_FAMILY-90";TEgroup="ctg_151%7CRND-5_FAMILY-90%7C1";Tend="1627";Tstart="859";shortTE="F";uid="6c0e35d3-b1f7-4982-b24d-3d1ea1725755"
VSBO01000151.1	RepeatMasker	DNA	374201	374931	4015	+	.	ID="RND-1_FAMILY-17";Tend="1723";Tstart="944";shortTE="F";uid="39db70aa-38a4-40fb-aaf2-d485ffde2393"
VSBO01000151.1	RepeatMasker	DNA/TcMar-Tigger	452570	452716	654	+	.	ID="DNAX-5_AP";Tend="155";Tstart="1";shortTE="F";uid="07dc4619-5099-4fdc-a364-d71b19c449ba"
VSBO01000151.1	RepeatMasker	Unknown	368779	369283	665	+	.	ID="RND-6_FAMILY-2177";TEgroup="ctg_151%7CRND-6_FAMILY-2177%7C1";Tend="1433";Tstart="693";shortTE="F";uid="cd295ef2-6737-4ddf-884d-990034c9073d"
VSBO01000151.1	RepeatMasker	Retroposon?	250102	250504	1527	+	.	ID="RND-5_FAMILY-4364";Tend="1154";Tstart="697";shortTE="F";uid="677966f9-791f-4b6e-9d5a-607c15385c6e"
VSBO01000151.1	RepeatMasker	DNA/hAT-Tip100	178949	179074	638	+	.	ID="RND-6_FAMILY-9717";Tend="777";Tstart="665";shortTE="F";uid="8e0bb2e4-81b8-4f62-a768-160fa4d1b210"
VSBO01000151.1	RepeatMasker	Unknown	504879	505762	5123	+	.	ID="RND-1_FAMILY-10";Tend="1151";Tstart="273";shortTE="F";uid="c9a50a3e-9295-41b9-9c47-677ca4ff03b8"
VSBO01000151.1	RepeatMasker	DNA/hAT-Tip100	496771	496942	912	+	.	ID="RND-5_FAMILY-848";Tend="1093";Tstart="917";shortTE="F";uid="63c31c29-3f5e-4b85-be20-47836e83acbe"
VSBO01000151.1	RepeatMasker	Retroposon?	435010	435244	572	+	.	ID="SINE2-2_AP";Tend="236";Tstart="1";shortTE="F";uid="3d65502c-2363-4c7a-b07a-5b6cb777fddf"
VSBO01000151.1	RepeatMasker	Unknown	417783	418319	960	+	.	ID="RND-4_FAMILY-1374";Tend="1447";Tstart="907";shortTE="F";uid="d2f68961-9189-4a74-9d70-ea401ba284d1"
VSBO01000151.1	RepeatMasker	Retroposon?	469974	470118	433	+	.	ID="SINE2-1_AP";Tend="1749";Tstart="1627";shortTE="F";uid="c95b4a61-8f5c-48b5-9189-f66421f7edb8"
VSBO01000151.1	RepeatMasker	RC/Helitron	423721	423916	750	+	.	ID="RND-5_FAMILY-7141";Tend="1308";Tstart="1094";shortTE="F";uid="caa15d02-4cdc-4efb-a3f9-29bc031a78f5"
VSBO01000151.1	RepeatMasker	DNA	359798	360330	856	+	.	ID="DNA4-2_AP";TEgroup="ctg_151%7CDNA4-2_AP%7C1";Tend="769";Tstart="5";shortTE="F";uid="f3aa5786-b336-48b5-9b52-8b7683be9458"
VSBO01000151.1	RepeatMasker	DNA	210510	210713	451	+	.	ID="DNA4-2B_AP";Tend="197";Tstart="1";shortTE="F";uid="fcec6507-5042-4f69-b065-8c49c423075a"
VSBO01000151.1	RepeatMasker	DNA	283800	284341	776	+	.	ID="DNA4-3_AP";Tend="524";Tstart="4";shortTE="F";uid="4e34b783-e917-4db7-a414-df0e25203e4d"
VSBO01000151.1	RepeatMasker	Retroposon?	186599	187443	2499	+	.	ID="SINE2-2_AP";Tend="887";Tstart="1";shortTE="F";uid="df343bfb-3e51-42b3-bf03-b0c97a8c9d11"
VSBO01000151.1	RepeatMasker	DNA	257165	257906	2080	+	.	ID="DNA4-2_AP";Tend="757";Tstart="1";shortTE="F";uid="8b90d746-b97c-4e25-a603-c242b82450ee"
VSBO01000151.1	RepeatMasker	DNA	422983	423358	916	+	.	ID="DNA4-2_AP";Tend="406";Tstart="1";shortTE="F";uid="5232aadf-0fd2-4b87-b1c0-010ca52047c0"
VSBO01000151.1	RepeatMasker	DNA/hAT-Blackjack	229378	229486	467	+	.	ID="HAT-4_PBA";Tend="5984";Tstart="5876";shortTE="F";uid="14ad0798-731e-4148-a5db-255a3b7ea259"
VSBO01000151.1	RepeatMasker	Unknown	54488	55165	4114	+	.	ID="RND-5_FAMILY-8148";Tend="1495";Tstart="804";shortTE="F";uid="08d56af6-588c-409c-96a0-7e5eb599289e"
VSBO01000151.1	RepeatMasker	DNA/hAT-hAT19	497748	497962	1209	+	.	ID="RND-6_FAMILY-7956";Tend="1604";Tstart="1401";shortTE="F";uid="08d1422d-39f1-4a8b-9ed7-00f397c9bd1d"
VSBO01000151.1	RepeatMasker	DNA/Kolobok-E	192421	192591	524	+	.	ID="RND-6_FAMILY-691";Tend="1208";Tstart="1042";shortTE="F";uid="bd3b578f-fc84-4383-8f8f-2a7f327db0a3"
VSBO01000151.1	RepeatMasker	DNA	166200	166370	607	+	.	ID="dna4-2_ap";Tend="313";Tstart="143";shortTE="F";uid="cf55ebb9-5e39-4d89-a4fc-077cacd2ce41"
VSBO01000151.1	RepeatMasker	DNA/TcMar-Tigger	234313	234626	1927	+	.	ID="RND-5_FAMILY-5132";Tend="1250";Tstart="924";shortTE="F";uid="ecdce169-fe4d-4b75-859d-24cac444a209"
VSBO01000151.1	RepeatMasker	Retroposon?	509746	510549	1812	+	.	ID="SINE2-2_AP";TEgroup="ctg_151%7CSINE2-2_AP%7C3";Tend="1997";Tstart="222";shortTE="F";uid="4b1910ad-a5d9-4c22-94b2-327a484b7d03"
VSBO01000151.1	RepeatMasker	DNA/Kolobok-E	42929	43134	571	+	.	ID="KOLOBOKE-2_AP";Tend="1334";Tstart="1119";shortTE="F";uid="8e670432-8bb8-40fd-9f1c-f5db569c5210"
VSBO01000151.1	RepeatMasker	LINE/RTE-BovB	352039	352488	1599	+	.	ID="RND-6_FAMILY-6067";Tend="1493";Tstart="1000";shortTE="F";uid="45b36a14-eeca-41e1-8ab4-0342a7fa19b0"
VSBO01000151.1	RepeatMasker	DNA	260935	261636	1265	+	.	ID="DNA4-2_AP";Tend="768";Tstart="1";shortTE="F";uid="07b5eca3-a485-4f6d-8bd6-3c7c0811d6e6"
VSBO01000151.1	RepeatMasker	DNA	382848	383536	2136	+	.	ID="DNA4-2_AP";Tend="679";Tstart="3";shortTE="F";uid="917c293b-d4e9-43a1-8717-9744f8a4107f"
VSBO01000151.1	RepeatMasker	DNA/hAT-hAT19	8925	9105	892	-	.	ID="RND-1_FAMILY-99";Tend="1233";Tstart="1051";shortTE="F";uid="245cf3f9-51be-4247-bcc9-9744c0a779f6"
VSBO01000151.1	RepeatMasker	Retroposon?	350379	351125	693	-	.	ID="SINE2-2_AP";TEgroup="ctg_151%7CSINE2-2_AP%7C2";Tend="1998";Tstart="1";shortTE="F";uid="34ce3a0a-bea6-4968-b398-3aa7debf4a20"
VSBO01000151.1	RepeatMasker	Retroposon?	509966	510413	1969	-	.	ID="RND-5_FAMILY-4364";Tend="1136";Tstart="697";shortTE="F";uid="64426967-8b6d-4fd6-9f3d-86c9c07f2e63"
VSBO01000151.1	RepeatMasker	DNA/Ginger-1	142806	142979	447	-	.	ID="GINGER1-1_AP";Tend="5184";Tstart="5020";shortTE="F";uid="530d0e83-39aa-41e3-b0b0-9f18ea3453da"
VSBO01000151.1	RepeatMasker	Unknown	508884	509404	2249	-	.	ID="RND-4_FAMILY-256";Tend="1879";Tstart="1350";shortTE="F";uid="737cb311-03b2-42a9-8f8c-7fa2e414e95a"
VSBO01000151.1	RepeatMasker	DNA/hAT-hAT19	407168	407353	491	-	.	ID="HAT-N4_AP";Tend="200";Tstart="20";shortTE="F";uid="5e75b2b3-4996-44c7-b2f8-3bd557ea1ef4"
VSBO01000151.1	RepeatMasker	LINE/I	99152	99707	743	-	.	ID="RND-6_FAMILY-2723";Tend="2149";Tstart="1652";shortTE="F";uid="7994b67f-cbff-4cc6-b66c-49341461a585"
VSBO01000151.1	RepeatMasker	Retroposon?	500680	503060	15968	-	.	ID="RND-1_FAMILY-81";Tend="2370";Tstart="1";shortTE="F";uid="1006f5af-eee4-43ce-9aa3-dd75cb56f060"
VSBO01000151.1	RepeatMasker	LTR/Gypsy	229388	229509	400	-	.	ID="GYPSY-22_DWIL-I";Tend="1243";Tstart="1123";shortTE="F";uid="47327376-e59c-4eae-ac64-8d995c17c862"
VSBO01000151.1	RepeatMasker	DNA/MULE-MuDR	453341	454209	2518	-	.	ID="RND-5_FAMILY-540";Tend="1966";Tstart="1071";shortTE="F";uid="ab9fa850-0f69-459d-85b6-fe320f2e9b80"
VSBO01000151.1	RepeatMasker	DNA	486969	487612	2016	-	.	ID="DNA4-2_AP";Tend="649";Tstart="5";shortTE="F";uid="ef69c4bf-87ec-4b25-b7f3-23f8b531e536"
VSBO01000151.1	RepeatMasker	Retroposon?	511551	511663	435	-	.	ID="RND-1_FAMILY-7";Tend="949";Tstart="786";shortTE="F";uid="a7a3c75d-4ec1-4b63-a271-c11f13cfcebd"
VSBO01000151.1	RepeatMasker	DNA/hAT-Charlie	40925	41480	2758	-	.	ID="RND-6_FAMILY-4953";Tend="1451";Tstart="944";shortTE="F";uid="b01ee85d-22d1-4cb8-9134-247aa12833ac"
VSBO01000151.1	RepeatMasker	DNA/hAT-Blackjack	43651	43802	586	-	.	ID="hat-n25_lmi";Tend="156";Tstart="1";shortTE="F";uid="cb8e1e72-d457-4f31-b073-8e9ae06b4c3f"
VSBO01000151.1	RepeatMasker	Retroposon?	42886	43024	575	-	.	ID="SINE2-1_AP";Tend="1765";Tstart="1627";shortTE="F";uid="f74bb8da-e82e-4f3b-bf0f-dd8b21bb1ca2"
VSBO01000151.1	RepeatMasker	Retroposon?	295126	295488	475	-	.	ID="SINE2-2_AP";Tend="406";Tstart="1";shortTE="F";uid="7371600f-660a-47d9-82d5-9c17b4818ca6"
VSBO01000151.1	RepeatMasker	DNA	322707	323121	543	-	.	ID="dna4-2_ap";TEgroup="ctg_151%7Cdna4-2_ap%7C1";Tend="769";Tstart="1";shortTE="F";uid="9f978420-46d4-409e-9c30-f0af00a88a8d"
VSBO01000151.1	RepeatMasker	Unknown	389635	389766	544	-	.	ID="RND-6_FAMILY-14021";Tend="765";Tstart="646";shortTE="F";uid="8520d2ed-558d-49dc-bb41-265e65f213b8"
VSBO01000151.1	RepeatMasker	Unknown	1	677	1875	-	.	ID="RND-4_FAMILY-1068";Tend="1040";Tstart="396";shortTE="F";uid="2f4462ca-e803-4e88-8120-5bad67e2a84c"
VSBO01000151.1	RepeatMasker	DNA/Ginger-1	187748	187848	541	-	.	ID="GINGER1-1_AP";Tend="3376";Tstart="3266";shortTE="F";uid="643d4e5e-2492-4ff9-8cfb-382912d47912"
VSBO01000151.1	RepeatMasker	DNA	399290	399548	693	-	.	ID="DNA4-2_AP";Tend="764";Tstart="520";shortTE="F";uid="ad0c2731-5126-4e0f-9b4f-dbfd10ebaa17"
VSBO01000151.1	RepeatMasker	Unknown	41988	42373	2287	-	.	ID="RND-4_FAMILY-447";Tend="1509";Tstart="1104";shortTE="F";uid="54e46c2c-8b1c-41c1-9e98-96b1cd9fc4e8"
VSBO01000151.1	RepeatMasker	Retroposon?	271563	271668	495	-	.	ID="SINE2-2_AP";Tend="114";Tstart="1";shortTE="F";uid="e2286c30-1148-40a0-af47-c5bfff4a1e09"
VSBO01000151.1	RepeatMasker	Retroposon?	498354	500681	9545	-	.	ID="RND-1_FAMILY-28";Tend="2871";Tstart="4";shortTE="F";uid="b09499fd-f139-4edb-b3f5-0406bacd6d28"
VSBO01000151.1	RepeatMasker	DNA/hAT-Tip100	293520	293756	1490	-	.	ID="RND-1_FAMILY-40";Tend="1181";Tstart="951";shortTE="F";uid="26749527-6355-4610-a6d9-30d4d724c4a8"
VSBO01000151.1	RepeatMasker	DNA	230007	230217	733	-	.	ID="dna4-2_ap";Tend="211";Tstart="3";shortTE="F";uid="0d5e764f-9072-444d-8a3d-3af1a4b01a99"
VSBO01000151.1	RepeatMasker	DNA/hAT-hAT19	437133	437291	445	-	.	ID="HAT-N7_AP";Tend="161";Tstart="3";shortTE="F";uid="da082eba-6913-4365-b237-c9780bd92227"
VSBO01000151.1	RepeatMasker	RC/Helitron	180511	180900	1677	-	.	ID="RND-1_FAMILY-30";Tend="1373";Tstart="940";shortTE="F";uid="ac6c0a56-b181-432d-a4de-7922b37869b6"
VSBO01000151.1	RepeatMasker	DNA/TcMar-m44?	114557	114736	689	-	.	ID="dnax-4b_ap";Tend="173";Tstart="1";shortTE="F";uid="c482994b-b0d1-412b-8dea-631beefa8be3"
VSBO01000151.1	RepeatMasker	DNA/Ginger-1	509641	509753	547	-	.	ID="GINGER1-1_AP";Tend="4354";Tstart="4236";shortTE="F";uid="30a6beb7-3a9e-4dae-bad6-1b61f11e4cbf"
VSBO01000151.1	RepeatMasker	DNA	441677	442223	519	-	.	ID="DNA4-3_AP";Tend="521";Tstart="3";shortTE="F";uid="219e6ef8-f62c-462d-aaad-f26cd1164e72"
VSBO01000151.1	RepeatMasker	RC/Helitron	423777	423949	400	-	.	ID="HELITRON-3_RPR";Tend="179";Tstart="1";shortTE="F";uid="0a6a5ae7-8169-4cde-bfa8-f1de2f077e5b"
VSBO01000151.1	RepeatMasker	Retroposon?	249979	250929	717	-	.	ID="SINE2-2_AP";TEgroup="ctg_151%7CSINE2-2_AP%7C1";Tend="1998";Tstart="1";shortTE="F";uid="079711d0-7a6a-4c01-ad73-c1382edc501e"
VSBO01000151.1	RepeatMasker	DNA/Kolobok-E	220420	220792	577	-	.	ID="RND-6_FAMILY-691";Tend="1335";Tstart="970";shortTE="F";uid="7a394033-12ee-4021-a9a7-777123ee53d2"
VSBO01000151.1	RepeatMasker	DNA/hAT-Charlie	161725	162009	1837	-	.	ID="RND-1_FAMILY-92";Tend="1269";Tstart="987";shortTE="F";uid="4d5d4798-f79d-489a-a110-82a9816cec7d"
VSBO01000151.1	RepeatMasker	DNA	11549	11854	1642	-	.	ID="RND-5_FAMILY-696";Tend="1301";Tstart="1020";shortTE="F";uid="b54f2852-9b32-4278-a2b9-029291a3ac9a"
VSBO01000151.1	RepeatMasker	Retroposon?	497978	498371	1034	-	.	ID="RND-1_FAMILY-7";TEgroup="ctg_151%7CRND-1_FAMILY-7%7C1";Tend="2803";Tstart="1941";shortTE="F";uid="215c19de-b1c8-444d-a2a6-74a05f809c68"
VSBO01000151.1	RepeatMasker	Unknown	511656	513001	7169	-	.	ID="RND-4_FAMILY-256";Tend="2179";Tstart="810";shortTE="F";uid="e06277d0-932e-46ca-ba0c-a344386b1245"
VSBO01000151.1	RepeatMasker	Retroposon?	269868	270761	1051	-	.	ID="SINE2-1_AP";Tend="1310";Tstart="362";shortTE="F";uid="8f846552-0582-4ee8-8aee-9a3cb9d83cab"
VSBO01000151.1	RepeatMasker	DNA	229664	229897	525	-	.	ID="DNA4-2_AP";Tend="759";Tstart="508";shortTE="F";uid="45a9c34a-b23b-4460-8dde-2851f8037b97"
VSBO01000151.1	RepeatMasker	Unknown	75468	75644	1390	-	.	ID="RND-1_FAMILY-149";Tend="1104";Tstart="929";shortTE="F";uid="686eff09-631c-4b25-a623-0ca28add400e"
VSBO01000151.1	RepeatMasker	DNA	391566	392184	1862	-	.	ID="DNA4-2_AP";Tend="749";Tstart="109";shortTE="F";uid="995d1a13-7dfa-4490-84e1-8cfbaf1b5e9e"
VSBO01000151.1	RepeatMasker	DNA/Kolobok-E	141961	142905	689	-	.	ID="KOLOBOKE-2_AP";Tend="2117";Tstart="1119";shortTE="F";uid="dfb982e5-7447-45f3-9135-ae3d9a6fcf1b"
VSBO01000151.1	RepeatMasker	Retroposon?	508387	508805	1807	-	.	ID="RND-1_FAMILY-7";Tend="1275";Tstart="893";shortTE="F";uid="e28bc71b-a664-420d-a1cd-1170a1e4f356"
VSBO01000151.1	RepeatMasker	DNA	440095	440499	927	-	.	ID="DNA4-3_AP";Tend="585";Tstart="188";shortTE="F";uid="54a75fc7-d525-4941-90b2-accfe407655f"
VSBO01000151.1	RepeatMasker	DNA	267566	268011	1320	-	.	ID="DNA4-2_AP";Tend="768";Tstart="325";shortTE="F";uid="62246fb3-cf9b-44e9-b7ee-a80bfc129bc8"
VSBO01001510.1	RepeatMasker	DNA	1115	1218	497	-	.	ID="DNAX-2_AP";Tend="105";Tstart="2";shortTE="F";uid="c7c84f9a-aba5-4dfe-8aae-9149ad06c6b3"
VSBO01001511.1	RepeatMasker	Retroposon?	97	1231	8464	+	.	ID="RND-1_FAMILY-29";Tend="1130";Tstart="1";shortTE="F";uid="d130e335-add4-4161-9fe9-ddd64f7122bd"
VSBO01001511.1	RepeatMasker	Retroposon?	1	639	3345	-	.	ID="RND-1_FAMILY-13";Tend="445";Tstart="40";shortTE="F";uid="1922c55b-6958-4fc5-a4c8-b78c55c93cef"
VSBO01001512.1	RepeatMasker	Unknown	1	1230	6035	+	.	ID="RND-1_FAMILY-24";Tend="1115";Tstart="6";shortTE="F";uid="b9619603-a788-4d97-a864-915b94c5696a"
VSBO01001513.1	RepeatMasker	Unknown	105	689	1098	+	.	ID="RND-1_FAMILY-138";TEgroup="ctg_1513%7CRND-1_FAMILY-138%7C1";Tend="1401";Tstart="980";shortTE="F";uid="b25ab8fd-c60b-4137-9513-5ae6d7fbf221"
VSBO01001516.1	RepeatMasker	Retroposon?	1	1230	9200	-	.	ID="RND-1_FAMILY-7";Tend="1214";Tstart="11";shortTE="F";uid="e13a5b7d-463c-4a61-a2bb-0cb2f76335c2"
VSBO01001517.1	RepeatMasker	Unknown	1107	1228	4335	+	.	ID="RND-6_FAMILY-1753";Tend="653";Tstart="525";shortTE="F";uid="43ce53d4-f43b-440c-9e49-f71c04801e4e"
VSBO01001517.1	RepeatMasker	Unknown	1	502	4335	+	.	ID="RND-6_FAMILY-1753";Tend="524";Tstart="1";shortTE="F";uid="beed5c19-5168-47fa-9d02-2a6b7c5c9550"
VSBO01001517.1	RepeatMasker	DNA/CMC-EnSpm	503	1106	2814	-	.	ID="RND-2_FAMILY-11";Tend="605";Tstart="1";shortTE="F";uid="9b0da9cf-ab33-4c2e-b839-7320218d9799"
VSBO01001518.1	RepeatMasker	Unknown	1	1226	8742	-	.	ID="RND-1_FAMILY-11";Tend="2012";Tstart="839";shortTE="F";uid="fb52dd25-00b7-48b2-95dd-dd0a5e3bec50"
VSBO01001519.1	RepeatMasker	ARTEFACT	281	1057	1108	-	.	ID="IS150";Tend="1443";Tstart="671";shortTE="F";uid="fb7165e7-d100-485a-9815-4cfb88ec61ad"
VSBO01000152.1	RepeatMasker	Unknown	2283	2582	1057	+	.	ID="RND-5_FAMILY-9282";Tend="1086";Tstart="866";shortTE="F";uid="81172492-346c-4ed5-abfa-374f260218a2"
VSBO01000152.1	RepeatMasker	DNA/Kolobok-E	463423	464029	994	+	.	ID="KOLOBOKE-4_AP";Tend="3128";Tstart="2519";shortTE="F";uid="38c8d5fd-0ad7-4fd2-a340-722ae9568177"
VSBO01000152.1	RepeatMasker	Retroposon?	71972	72442	839	+	.	ID="SINE2-2_AP";Tend="465";Tstart="1";shortTE="F";uid="56c372e9-5a46-466a-a42e-9ac8290c3337"
VSBO01000152.1	RepeatMasker	DNA/TcMar-Mariner	209551	209907	736	+	.	ID="MARINER-6_LMI";Tend="1332";Tstart="972";shortTE="F";uid="c62ef213-dbe5-496c-bc77-478d9eb5663c"
VSBO01000152.1	RepeatMasker	Retroposon?	84130	84935	3635	+	.	ID="SINE2-2_AP";Tend="808";Tstart="3";shortTE="F";uid="cfbf9490-79d2-41ac-ac9b-94049c5ab280"
VSBO01000152.1	RepeatMasker	DNA/hAT-hAT19	139412	139600	930	+	.	ID="DNA8-84_AP";Tend="189";Tstart="1";shortTE="F";uid="5d714494-a587-4b3c-9102-aa8a6bfe8246"
VSBO01000152.1	RepeatMasker	Retroposon?	261047	261821	2522	+	.	ID="SINE2-2_AP";Tend="808";Tstart="2";shortTE="F";uid="70238735-5b1d-479c-b795-da9caee3afd6"
VSBO01000152.1	RepeatMasker	DNA/Kolobok-E	272289	272396	464	+	.	ID="KOLOBOKE-2_AP";Tend="1245";Tstart="1129";shortTE="F";uid="62d5c768-db43-423a-8fb4-63d2c10f986a"
VSBO01000152.1	RepeatMasker	Retroposon?	222792	222968	468	+	.	ID="SINE2-1_AP";Tend="399";Tstart="83";shortTE="F";uid="6b809273-f636-406d-9307-ad5f1d941e9f"
VSBO01000152.1	RepeatMasker	Retroposon?	261833	262026	809	+	.	ID="SINE2-1_AP";Tend="1770";Tstart="1595";shortTE="F";uid="c98b53aa-9c12-4607-a129-5fbfcce50ed5"
VSBO01000152.1	RepeatMasker	LINE/I-Jockey	290920	291760	935	+	.	ID="VINGI-13_LMI";Tend="1220";Tstart="388";shortTE="F";uid="5889aef3-071c-487e-8344-90f6d9b5d2df"
VSBO01000152.1	RepeatMasker	DNA/Ginger-2	144319	144527	576	+	.	ID="RND-5_FAMILY-77";Tend="1311";Tstart="1117";shortTE="F";uid="e946bb77-348a-49d1-98bc-740571d9b23f"
VSBO01000152.1	RepeatMasker	LINE/RTE-BovB	275635	275895	417	+	.	ID="RND-6_FAMILY-4478";Tend="1141";Tstart="881";shortTE="F";uid="82f80fa4-3fec-4e65-9b39-4a17529e0dab"
VSBO01000152.1	RepeatMasker	DNA/Kolobok-E	319161	319765	1553	+	.	ID="RND-6_FAMILY-691";Tend="1498";Tstart="867";shortTE="F";uid="f4487054-6d79-429c-aeec-6a44c5830f75"
VSBO01000152.1	RepeatMasker	DNA	499783	500117	536	+	.	ID="RND-6_FAMILY-13406";TEgroup="ctg_152%7CRND-6_FAMILY-13406%7C1";Tend="1348";Tstart="935";shortTE="F";uid="2439b290-4e49-4c79-8916-28ae2a67bcf4"
VSBO01000152.1	RepeatMasker	DNA/MULE-MuDR	294068	294258	765	+	.	ID="RND-6_FAMILY-4567";Tend="1063";Tstart="873";shortTE="F";uid="a7c5e15e-323f-4bce-b048-cedf850b9330"
VSBO01000152.1	RepeatMasker	DNA/hAT?	352401	352850	3668	+	.	ID="RND-6_FAMILY-7748";Tend="1606";Tstart="1157";shortTE="F";uid="71dc9c0b-92e8-481b-9072-c8edeaee4c09"
VSBO01000152.1	RepeatMasker	DNA/Kolobok-E	57393	57841	2894	+	.	ID="RND-1_FAMILY-20";Tend="1435";Tstart="989";shortTE="F";uid="711fc7f9-306e-4253-bf15-217b90155aa9"
VSBO01000152.1	RepeatMasker	DNA/Ginger-1	273887	274186	777	+	.	ID="GINGER1-1_AP";Tend="4354";Tstart="4049";shortTE="F";uid="aae0055e-f28c-4c6a-8c7b-e1749656388e"
VSBO01000152.1	RepeatMasker	Retroposon?	381676	382048	473	+	.	ID="SINE2-1_AP";Tend="1714";Tstart="1297";shortTE="F";uid="43a9a86d-d4a0-4a60-b901-e53a280a8732"
VSBO01000152.1	RepeatMasker	DNA/MULE-MuDR	444967	445165	1716	+	.	ID="RND-5_FAMILY-2139";Tend="624";Tstart="426";shortTE="F";uid="e015ba24-d65b-4e72-b801-25f48adf6b1d"
VSBO01000152.1	RepeatMasker	Unknown	180303	180738	1205	+	.	ID="RND-4_FAMILY-447";TEgroup="ctg_152%7CRND-4_FAMILY-447%7C1";Tend="1509";Tstart="1111";shortTE="F";uid="56cc6c7b-d24c-43f7-9946-f448dac75fee"
VSBO01000152.1	RepeatMasker	DNA	43746	43933	649	+	.	ID="DNA8-25_AP";Tend="178";Tstart="9";shortTE="F";uid="aad489d9-2b60-4fa8-81cd-b50a9967f9a8"
VSBO01000152.1	RepeatMasker	DNA	221890	222209	564	+	.	ID="ttaa3b_ap";Tend="416";Tstart="120";shortTE="F";uid="240be458-4c1e-42fe-b53e-ce57487fa5ec"
VSBO01000152.1	RepeatMasker	Unknown	222969	223137	555	+	.	ID="RND-5_FAMILY-2551";Tend="1121";Tstart="965";shortTE="F";uid="b73e7fe3-47b5-46c6-9114-407e077d552b"
VSBO01000152.1	RepeatMasker	DNA/TcMar-Tigger	502621	502783	926	+	.	ID="RND-5_FAMILY-5132";Tend="1092";Tstart="936";shortTE="F";uid="3df385c9-667b-4094-9275-f8a62d2e1125"
VSBO01000152.1	RepeatMasker	DNA/hAT-hAT19	220414	220993	3253	+	.	ID="RND-5_FAMILY-663";Tend="1513";Tstart="956";shortTE="F";uid="cb5138c0-4fda-4ebb-b52c-e1933384c9c0"
VSBO01000152.1	RepeatMasker	Unknown	128925	129079	743	+	.	ID="RND-1_FAMILY-136";Tend="371";Tstart="218";shortTE="F";uid="e35bc534-8d26-4652-a7dd-43b37e92a28b"
VSBO01000152.1	RepeatMasker	DNA/Kolobok-E	84953	85176	683	+	.	ID="KOLOBOKE-3_AP";Tend="2196";Tstart="1994";shortTE="F";uid="bc576511-ccda-4b1e-9807-105197681758"
VSBO01000152.1	RepeatMasker	DNA/MULE-MuDR	239617	239738	532	+	.	ID="rnd-6_family-9121";Tend="743";Tstart="639";shortTE="F";uid="6d53b27f-2e8a-4db6-945a-2ed1c1b6937e"
VSBO01000152.1	RepeatMasker	Unknown	1572	1786	1101	+	.	ID="RND-1_FAMILY-25";Tend="624";Tstart="436";shortTE="F";uid="450d6cc8-6c3b-488d-90bd-115c483b021b"
VSBO01000152.1	RepeatMasker	LINE/I-Jockey	288138	290820	2897	+	.	ID="VINGI-32_LMI";Tend="2635";Tstart="150";shortTE="F";uid="4b7bddaa-f81b-4ee1-a055-70b662fa7da5"
VSBO01000152.1	RepeatMasker	Unknown	208405	209046	617	+	.	ID="RND-5_FAMILY-4684";Tend="1221";Tstart="574";shortTE="F";uid="e5191248-4a4a-4c7d-a47f-774c783b05f4"
VSBO01000152.1	RepeatMasker	DNA/MULE-MuDR	239889	239996	446	+	.	ID="RND-6_FAMILY-9121";Tend="1229";Tstart="1109";shortTE="F";uid="0b1d2fe2-067b-4782-9f83-4046bfdebad4"
VSBO01000152.1	RepeatMasker	DNA	477370	477714	1129	+	.	ID="DNAX-2_AP";Tend="467";Tstart="1";shortTE="F";uid="8728a655-9d07-4d8a-aa9a-6d0fcc9b19df"
VSBO01000152.1	RepeatMasker	DNA/hAT-Charlie	197225	197466	839	+	.	ID="dna8-33_ap";Tend="240";Tstart="1";shortTE="F";uid="76191014-c3c6-4bac-96cf-7de0bed66da9"
VSBO01000152.1	RepeatMasker	DNA	420228	420397	410	+	.	ID="TTAA2D_AP";Tend="405";Tstart="239";shortTE="F";uid="4a434b18-7a20-43ab-bd52-7f0634a8c71b"
VSBO01000152.1	RepeatMasker	DNA	190764	190952	487	+	.	ID="dnax-2_ap";Tend="306";Tstart="133";shortTE="F";uid="75f2cabc-f3f3-4560-8fb1-25dd53ec6e42"
VSBO01000152.1	RepeatMasker	DNA/hAT-hAT19	139916	140128	641	+	.	ID="DNA8-84_AP";Tend="561";Tstart="326";shortTE="F";uid="3acd51e6-6ac7-4d99-9b00-139162c4fce1"
VSBO01000152.1	RepeatMasker	Unknown	499029	499802	3580	+	.	ID="RND-1_FAMILY-90";Tend="1645";Tstart="957";shortTE="F";uid="26e300f6-6a24-41cf-a675-17b3d0cbef35"
VSBO01000152.1	RepeatMasker	Unknown	498447	498640	428	+	.	ID="RND-1_FAMILY-32";Tend="1025";Tstart="836";shortTE="F";uid="f3ff684d-54f7-4cc7-bfae-fbc3f744d153"
VSBO01000152.1	RepeatMasker	RC/Helitron	281878	282385	1632	+	.	ID="RND-1_FAMILY-30";Tend="1435";Tstart="877";shortTE="F";uid="ab6cd388-674a-42be-a29b-350bf955f2f9"
VSBO01000152.1	RepeatMasker	DNA	286162	286572	677	+	.	ID="DNA4-2_AP";Tend="404";Tstart="12";shortTE="F";uid="9263110d-3260-40e3-8104-af2a3634dadb"
VSBO01000152.1	RepeatMasker	DNA/Kolobok-E	33741	33899	407	+	.	ID="KOLOBOKE-3_AP";Tend="2127";Tstart="1958";shortTE="F";uid="d9a42601-4cee-44ac-9daf-9edd1a434923"
VSBO01000152.1	RepeatMasker	DNA	170966	171492	1215	+	.	ID="DNA4-2_AP";Tend="508";Tstart="8";shortTE="F";uid="53d9487b-b318-4b15-8f3b-b9b40559353c"
VSBO01000152.1	RepeatMasker	Retroposon?	300822	301066	417	-	.	ID="SINE2-1_AP";Tend="485";Tstart="236";shortTE="F";uid="09571af1-1b2c-4992-9152-e635f49817ca"
VSBO01000152.1	RepeatMasker	DNA	296679	297354	728	-	.	ID="DNA4-2_AP";Tend="629";Tstart="1";shortTE="F";uid="418818e3-6dd4-4261-a1c9-5f9d1dab2158"
VSBO01000152.1	RepeatMasker	DNA	262633	262872	427	-	.	ID="dna4-2_ap";Tend="281";Tstart="7";shortTE="F";uid="e10c62a1-1c2b-4b5e-b7c3-21df387f926c"
VSBO01000152.1	RepeatMasker	DNA/hAT?	352232	352434	757	-	.	ID="DNA8-60_AP";Tend="911";Tstart="707";shortTE="F";uid="41d58208-f186-41b0-821f-a9fea952d542"
VSBO01000152.1	RepeatMasker	DNA	205705	206166	1977	-	.	ID="TTAA22_AP";Tend="435";Tstart="1";shortTE="F";uid="d87faac7-7660-4bce-9e00-c4e241cefd84"
VSBO01000152.1	RepeatMasker	DNA/hAT-Tip100	54031	54179	1034	-	.	ID="RND-1_FAMILY-67";Tend="1075";Tstart="928";shortTE="F";uid="4d7b057f-c913-440e-add5-23757b412c4c"
VSBO01000152.1	RepeatMasker	DNA	442822	443231	618	-	.	ID="DNA4-1_AP";Tend="823";Tstart="386";shortTE="F";uid="69f74b16-4ee3-42fb-9038-d2a6d102c1ef"
VSBO01000152.1	RepeatMasker	DNA	60110	60369	1753	-	.	ID="rnd-6_family-7278";Tend="818";Tstart="447";shortTE="F";uid="d2a94366-c73c-43be-ab4e-79e5b4c8fa56"
VSBO01000152.1	RepeatMasker	DNA/Kolobok-E	72463	72665	572	-	.	ID="KOLOBOKE-2_AP";Tend="1279";Tstart="1078";shortTE="F";uid="3136988f-bda7-48ba-b662-a3c1bbcded92"
VSBO01000152.1	RepeatMasker	Unknown	109693	109864	476	-	.	ID="RND-5_FAMILY-8551";Tend="2607";Tstart="2446";shortTE="F";uid="3320a7b8-4bad-4d13-a989-3e582414bc05"
VSBO01000152.1	RepeatMasker	DNA	496769	497455	716	-	.	ID="RND-5_FAMILY-129";TEgroup="ctg_152%7CRND-5_FAMILY-129%7C1";Tend="2528";Tstart="2032";shortTE="F";uid="0c0e41a7-cc46-4778-9756-978d9d951a1a"
VSBO01000152.1	RepeatMasker	Unknown	87260	87717	940	-	.	ID="RND-6_FAMILY-1527";Tend="1440";Tstart="951";shortTE="F";uid="45bc978a-4c41-456e-9d05-30f2e73b47da"
VSBO01000152.1	RepeatMasker	DNA/Ginger-1	222747	223110	403	-	.	ID="GINGER1-1_AP";Tend="4344";Tstart="4010";shortTE="F";uid="e70bc80a-69f4-4170-ba72-ba7920124103"
VSBO01000152.1	RepeatMasker	DNA	59544	60068	2638	-	.	ID="RND-1_FAMILY-161";Tend="1250";Tstart="804";shortTE="F";uid="11d4de45-fab7-443e-b50b-8fb2ec7fa35d"
VSBO01000152.1	RepeatMasker	DNA/Kolobok-E	255287	255521	598	-	.	ID="RND-6_FAMILY-691";Tend="1252";Tstart="1029";shortTE="F";uid="ab773d97-9998-4d5b-bf62-9956417e42d6"
VSBO01000152.1	RepeatMasker	DNA/hAT-Charlie	189365	189647	1548	-	.	ID="RND-5_FAMILY-1806";Tend="1247";Tstart="961";shortTE="F";uid="300b69bc-c5f0-4c81-82c8-ca84b70ccded"
VSBO01000152.1	RepeatMasker	DNA	501966	502224	459	-	.	ID="ttaa2c_ap";Tend="343";Tstart="83";shortTE="F";uid="a7cd298c-ac82-45d2-8e62-01767fd7ce6e"
VSBO01000152.1	RepeatMasker	Unknown	493819	495551	5813	-	.	ID="RND-6_FAMILY-7089";Tend="1888";Tstart="265";shortTE="F";uid="c44143fd-f096-4863-9121-81001e540a35"
VSBO01000152.1	RepeatMasker	DNA/hAT-hAT19	35510	35905	1730	-	.	ID="RND-6_FAMILY-1244";Tend="1241";Tstart="817";shortTE="F";uid="1e45737a-96ef-4a81-b54f-d4bba035f64f"
VSBO01000152.1	RepeatMasker	Unknown	31141	31478	1901	-	.	ID="RND-4_FAMILY-447";Tend="1518";Tstart="1156";shortTE="F";uid="bc2db90e-c6f1-4bd6-b739-3e7d6f4b382c"
VSBO01000152.1	RepeatMasker	DNA/Sola-1	228709	229251	3412	-	.	ID="RND-6_FAMILY-4678";Tend="1513";Tstart="965";shortTE="F";uid="31074724-97ed-4057-9875-ac42adfbd890"
VSBO01000152.1	RepeatMasker	DNA	469437	469589	449	-	.	ID="dna4-2_ap";Tend="153";Tstart="3";shortTE="F";uid="09e98035-eec5-48e6-8e45-1fe91b9a2a0c"
VSBO01000152.1	RepeatMasker	DNA	500241	501445	4041	-	.	ID="RND-5_FAMILY-129";Tend="1169";Tstart="42";shortTE="F";uid="accda727-7e9a-4598-be43-c83873938374"
VSBO01000152.1	RepeatMasker	DNA/hAT-Charlie	368989	370133	3889	-	.	ID="RND-6_FAMILY-2499";Tend="1568";Tstart="563";shortTE="F";uid="cc268ad7-b9ff-4923-a865-e4e2283381ad"
VSBO01000152.1	RepeatMasker	DNA/Kolobok-E	238292	238690	711	-	.	ID="RND-6_FAMILY-691";Tend="1290";Tstart="904";shortTE="F";uid="c809b7e8-5e33-40c9-86d2-0f84759001ed"
VSBO01000152.1	RepeatMasker	DNA	493250	493425	519	-	.	ID="DNA-TTAA-1_AP";Tend="422";Tstart="240";shortTE="F";uid="a5e401a0-3ca3-4d0b-b43c-58f78c2d61d5"
VSBO01000152.1	RepeatMasker	LINE/I-Jockey	124453	124599	538	-	.	ID="RND-5_FAMILY-3937";Tend="1342";Tstart="1195";shortTE="F";uid="093c7715-9985-4b3f-92fd-ee5d7e3fdf05"
VSBO01000152.1	RepeatMasker	Unknown	32119	32219	408	-	.	ID="RND-4_FAMILY-256";Tend="2404";Tstart="2304";shortTE="F";uid="7bae5ae3-d50b-42fa-9b1e-4912d6981ec2"
VSBO01000152.1	RepeatMasker	Retroposon?	84568	85017	2178	-	.	ID="RND-5_FAMILY-4364";Tend="1153";Tstart="697";shortTE="F";uid="7dd9f5be-940d-425b-a27e-04c68470b04e"
VSBO01000152.1	RepeatMasker	DNA	217187	217688	532	-	.	ID="DNA4-2_AP";Tend="769";Tstart="262";shortTE="F";uid="5f6bdd9d-2a6e-46a3-a2a3-3f6c60b44a8c"
VSBO01000152.1	RepeatMasker	DNA/hAT-Charlie	237424	237562	824	-	.	ID="HAT-N14_RPR";Tend="320";Tstart="186";shortTE="F";uid="5ec2479e-e69c-4e9f-8cb7-4648ec2bb2b8"
VSBO01000152.1	RepeatMasker	DNA	44195	44965	2035	-	.	ID="DNA4-2_AP";Tend="769";Tstart="52";shortTE="F";uid="1f420453-b9d7-4020-8928-9533bd504f53"
VSBO01000152.1	RepeatMasker	DNA/Kolobok-E	381894	382061	474	-	.	ID="KOLOBOKE-2_AP";Tend="1279";Tstart="1117";shortTE="F";uid="a6a7fa05-7a23-4988-992c-dfa9f45a009c"
VSBO01000152.1	RepeatMasker	DNA	26195	26539	1137	-	.	ID="TTAA2C_AP";Tend="423";Tstart="69";shortTE="F";uid="3ce7e55b-b031-4b2f-be40-5af6ed8985d6"
VSBO01000152.1	RepeatMasker	DNA	497650	498539	3524	-	.	ID="RND-5_FAMILY-129";Tend="2029";Tstart="1159";shortTE="F";uid="a2e782b6-1e1e-49b7-8ce9-65cbc9fa7281"
VSBO01000152.1	RepeatMasker	Unknown	502258	502617	1376	-	.	ID="RND-6_FAMILY-6458";Tend="1368";Tstart="1006";shortTE="F";uid="3c8a51f1-84d9-4361-b5d3-82120e021ffe"
VSBO01000152.1	RepeatMasker	Unknown	503010	505465	2560	-	.	ID="RND-4_FAMILY-1474";TEgroup="ctg_152%7CRND-4_FAMILY-1474%7C1";Tend="2604";Tstart="550";shortTE="F";uid="a3115251-a9b3-4e6b-92aa-41ef096af1af"
VSBO01000152.1	RepeatMasker	DNA	158716	159111	1175	-	.	ID="DNA4-2_AP";Tend="767";Tstart="372";shortTE="F";uid="db90447b-1ab1-490e-95b2-bd5e261c8db6"
VSBO01000152.1	RepeatMasker	Retroposon?	301264	301799	775	-	.	ID="SINE2-1_AP";Tend="721";Tstart="159";shortTE="F";uid="b7d40273-5b49-406e-b3fe-1f06eb54073e"
VSBO01000152.1	RepeatMasker	Retroposon?	146389	147150	1019	-	.	ID="SINE2-1_AP";Tend="1770";Tstart="932";shortTE="F";uid="f1cef699-51d1-42a6-85a1-598506ddc335"
VSBO01000152.1	RepeatMasker	Unknown	302727	303365	708	-	.	ID="RND-4_FAMILY-447";TEgroup="ctg_152%7CRND-4_FAMILY-447%7C2";Tend="1508";Tstart="1173";shortTE="F";uid="a46df33e-951c-491c-a261-3627143d463c"
VSBO01000152.1	RepeatMasker	Retroposon?	261484	261832	1763	-	.	ID="RND-5_FAMILY-4364";Tend="1153";Tstart="749";shortTE="F";uid="50fdf7c6-28a2-4b56-a9ca-32927f3beb8a"
VSBO01000152.1	RepeatMasker	Unknown	42083	42235	517	-	.	ID="RND-6_FAMILY-827";Tend="700";Tstart="561";shortTE="F";uid="e738cc6a-883a-4412-9363-1ee6e9b84e2a"
VSBO01000152.1	RepeatMasker	DNA/hAT	202248	202797	3453	-	.	ID="RND-6_FAMILY-6228";Tend="1225";Tstart="672";shortTE="F";uid="3949f6d8-8e6b-4636-a8a0-393d67375220"
VSBO01000152.1	RepeatMasker	Unknown	2985	3532	2525	-	.	ID="RND-5_FAMILY-719";Tend="1422";Tstart="915";shortTE="F";uid="26292af4-cb09-495f-a941-a39494ef1ed2"
VSBO01000152.1	RepeatMasker	Unknown	259791	260392	4862	-	.	ID="RND-6_FAMILY-26140";Tend="1514";Tstart="922";shortTE="F";uid="c377d4c9-9dc9-4a7b-a812-e366b3b36866"
VSBO01000152.1	RepeatMasker	DNA/hAT-hAT19	139067	139236	790	-	.	ID="DNA8-88_AP";Tend="620";Tstart="459";shortTE="F";uid="6d1a8535-04c2-4a3d-88f4-6395dc54cd95"
VSBO01000152.1	RepeatMasker	Unknown	498544	498999	2777	-	.	ID="RND-5_FAMILY-719";Tend="1431";Tstart="976";shortTE="F";uid="f7507957-bb00-4e0d-a8c1-25b2d05eaa7c"
VSBO01000152.1	RepeatMasker	Unknown	365463	365657	1338	-	.	ID="RND-5_FAMILY-4269";Tend="1124";Tstart="917";shortTE="F";uid="631d4cf3-0da4-4817-9a50-3edc3354d77f"
VSBO01000152.1	RepeatMasker	DNA	100370	100783	936	-	.	ID="TTAA8_AP";Tend="438";Tstart="1";shortTE="F";uid="822889b7-aed2-4591-bf85-200228a1fc0a"
VSBO01000152.1	RepeatMasker	Unknown	273544	273852	458	-	.	ID="RND-6_FAMILY-5395";Tend="1222";Tstart="899";shortTE="F";uid="26082c52-3987-484d-8e57-4d154054ce97"
VSBO01000152.1	RepeatMasker	DNA	375389	375830	2946	-	.	ID="TTAAC_AP";Tend="438";Tstart="1";shortTE="F";uid="b6a5db66-e02c-4f97-8f31-85434bbb452b"
VSBO01000152.1	RepeatMasker	DNA	82046	82164	534	-	.	ID="dna-ttaa-1_ap";Tend="412";Tstart="297";shortTE="F";uid="f6a1d0af-2959-42ff-b2f0-95560c736810"
VSBO01001520.1	RepeatMasker	RC/Helitron	271	1143	1729	+	.	ID="RND-6_FAMILY-3243";Tend="1721";Tstart="197";shortTE="F";uid="9f1350e1-fb2a-4d16-9534-4ef2e6d345e9"
VSBO01001520.1	RepeatMasker	DNA	65	181	809	-	.	ID="TTAA3_AP";Tend="117";Tstart="1";shortTE="F";uid="de5cd0fc-8648-4a17-af7d-5289b7d95ed9"
VSBO01001521.1	RepeatMasker	Unknown	1	1225	9170	+	.	ID="RND-1_FAMILY-24";Tend="1119";Tstart="6";shortTE="F";uid="706680bf-2320-4d92-be85-bb7674f0dadb"
VSBO01001522.1	RepeatMasker	DNA/hAT	1010	1224	1314	+	.	ID="RND-5_FAMILY-1524";Tend="1295";Tstart="1083";shortTE="F";uid="01cb2308-e0ff-4678-afed-fe3c49697608"
VSBO01001522.1	RepeatMasker	Retroposon?	675	816	815	+	.	ID="SINE2-2_AP";Tend="727";Tstart="333";shortTE="F";uid="4dbc3828-ab1d-410e-88bc-3fdf89415735"
VSBO01001522.1	RepeatMasker	Unknown	1	122	1054	+	.	ID="RND-6_FAMILY-1754";Tend="890";Tstart="769";shortTE="F";uid="d24b8d3a-fb50-4775-b29b-47985bbcf6a2"
VSBO01001522.1	RepeatMasker	Retroposon?	817	1011	849	-	.	ID="RND-5_FAMILY-4364";Tend="1054";Tstart="856";shortTE="F";uid="42d57988-7b26-45f1-b1e8-6ab605ed74d3"
VSBO01001523.1	RepeatMasker	Unknown	389	1137	972	+	.	ID="RND-1_FAMILY-2";Tend="678";Tstart="1";shortTE="F";uid="207763b3-d67c-49c9-bb1d-766edced7980"
VSBO01001523.1	RepeatMasker	Unknown	1	853	3616	-	.	ID="RND-5_FAMILY-4175";Tend="693";Tstart="1";shortTE="F";uid="2e510df3-15fc-417e-8a4f-bd603f767235"
VSBO01001523.1	RepeatMasker	Unknown	849	1224	1160	-	.	ID="RND-1_FAMILY-1";Tend="563";Tstart="184";shortTE="F";uid="3fb55d1c-fc2d-4ed5-b6ae-842eb829699b"
VSBO01001524.1	RepeatMasker	Retroposon?	1	1224	9822	+	.	ID="RND-1_FAMILY-13";Tend="1998";Tstart="759";shortTE="F";uid="b8736b3b-5567-400d-bbfc-a7ad8e177698"
VSBO01001526.1	RepeatMasker	Unknown	1	1189	6689	+	.	ID="RND-1_FAMILY-95";Tend="1051";Tstart="1";shortTE="F";uid="0b3e8297-fbbe-4f67-ac5a-75f28faa3ea7"
VSBO01001527.1	RepeatMasker	Unknown	10	1223	6672	+	.	ID="RND-6_FAMILY-7976";Tend="1333";Tstart="2";shortTE="F";uid="f646a386-a53d-4aa7-9d06-64f39064fb54"
VSBO01001528.1	RepeatMasker	DNA/MULE-MuDR	499	1094	693	+	.	ID="rnd-6_family-5653";Tend="1759";Tstart="1234";shortTE="F";uid="d0631a37-a3e7-4da7-8d23-fe1f01d159cc"
VSBO01001528.1	RepeatMasker	DNA/Maverick	1	199	1652	-	.	ID="RND-5_FAMILY-1458";Tend="744";Tstart="547";shortTE="F";uid="39ee5246-1b5c-44c2-9607-83448a4d1e5c"
VSBO01001528.1	RepeatMasker	DNA/MULE-MuDR	195	309	926	-	.	ID="RND-5_FAMILY-5515";Tend="1507";Tstart="1393";shortTE="F";uid="5d2c1f11-d9e9-406a-8984-b46d32e55eac"
VSBO01001529.1	RepeatMasker	Retroposon?	1	580	2866	-	.	ID="SINE2-2_AP";Tend="572";Tstart="1";shortTE="F";uid="d68bf5aa-b636-4946-aff3-7336f74edc9e"
VSBO01000153.1	RepeatMasker	DNA	268451	268734	936	+	.	ID="DNA4-2_AP";Tend="289";Tstart="1";shortTE="F";uid="48d815e3-8032-4b8b-8587-b2ff600daed3"
VSBO01000153.1	RepeatMasker	Retroposon?	426534	426655	3186	+	.	ID="SINE2-2_AP";Tend="808";Tstart="616";shortTE="F";uid="80038c16-303d-4b47-b85a-5761d9fb4ee0"
VSBO01000153.1	RepeatMasker	Unknown	467978	468175	1590	+	.	ID="RND-6_FAMILY-23358";Tend="1044";Tstart="848";shortTE="F";uid="b99e4b2c-ba0d-4b3e-91cc-14fbbe87d0e8"
VSBO01000153.1	RepeatMasker	DNA	94577	95342	2285	+	.	ID="DNA4-2_AP";Tend="750";Tstart="1";shortTE="F";uid="fa8751ef-bdd8-4264-9096-b6550d0ace9b"
VSBO01000153.1	RepeatMasker	Unknown	369540	369985	1526	+	.	ID="RND-6_FAMILY-23358";Tend="416";Tstart="3";shortTE="F";uid="ce795eeb-37a5-404a-b974-2757930e9b4d"
VSBO01000153.1	RepeatMasker	DNA/Ginger-1	493248	493366	538	+	.	ID="GINGER1-1_AP";Tend="3385";Tstart="3266";shortTE="F";uid="4d436963-ca8f-4acf-9cac-5a5fd174c2ee"
VSBO01000153.1	RepeatMasker	Unknown	10915	11648	2423	+	.	ID="RND-5_FAMILY-1304";TEgroup="ctg_153%7CRND-5_FAMILY-1304%7C1";Tend="1587";Tstart="746";shortTE="F";uid="513be4af-f9d7-4c10-ab32-ee7c22acdf18"
VSBO01000153.1	RepeatMasker	Unknown	162497	162676	410	+	.	ID="RND-6_FAMILY-827";Tend="739";Tstart="570";shortTE="F";uid="8f3b0082-cf69-40da-ab35-ececa5ca7887"
VSBO01000153.1	RepeatMasker	Unknown	13413	13564	469	+	.	ID="RND-6_FAMILY-21542";Tend="1800";Tstart="1663";shortTE="F";uid="8f07e12b-5082-4b31-9b4b-10d4de7856d6"
VSBO01000153.1	RepeatMasker	Unknown	259389	259716	579	+	.	ID="RND-1_FAMILY-113";Tend="1588";Tstart="1186";shortTE="F";uid="570504d3-ac0d-4ff6-b244-5a0143267e1c"
VSBO01000153.1	RepeatMasker	DNA	45726	46163	2893	+	.	ID="TTAAC_AP";Tend="438";Tstart="1";shortTE="F";uid="5f09fafd-9ee7-4ec3-ac47-e25a29c5b722"
VSBO01000153.1	RepeatMasker	DNA/MULE-MuDR	374015	374184	901	+	.	ID="rnd-5_family-1326";Tend="988";Tstart="678";shortTE="F";uid="ec0e80f1-5969-43c7-87d7-b39ae1c5ee9a"
VSBO01000153.1	RepeatMasker	DNA/hAT-Tip100	427073	427516	2633	+	.	ID="RND-6_FAMILY-887";Tend="1623";Tstart="1218";shortTE="F";uid="da23d442-21ae-43b0-8953-f027b239e016"
VSBO01000153.1	RepeatMasker	DNA/Kolobok-T2	466351	466675	2503	+	.	ID="RND-5_FAMILY-4688";Tend="1870";Tstart="1548";shortTE="F";uid="61814e51-6a14-4d68-bf8e-00d723254638"
VSBO01000153.1	RepeatMasker	Unknown	198122	198324	823	+	.	ID="RND-6_FAMILY-827";Tend="1126";Tstart="938";shortTE="F";uid="f113928b-4c7f-4de0-bf36-e80be4b663e7"
VSBO01000153.1	RepeatMasker	Unknown	380957	381798	5883	+	.	ID="RND-6_FAMILY-13593";Tend="1618";Tstart="812";shortTE="F";uid="bda36fbb-501d-445a-af37-5fd208bffb8f"
VSBO01000153.1	RepeatMasker	DNA/MULE-MuDR	456654	456773	535	+	.	ID="RND-5_FAMILY-613";Tend="979";Tstart="859";shortTE="F";uid="c4ef02eb-436d-4442-aa3e-1365cd926fbb"
VSBO01000153.1	RepeatMasker	Unknown	489368	489812	3206	+	.	ID="RND-1_FAMILY-19";Tend="1738";Tstart="1313";shortTE="F";uid="bbe81ca1-d641-4fa9-9b58-97e2cf1af3f2"
VSBO01000153.1	RepeatMasker	Unknown	127381	127665	1164	+	.	ID="RND-1_FAMILY-136";Tend="514";Tstart="234";shortTE="F";uid="882c4497-8f5e-4146-aac6-89bf0333262f"
VSBO01000153.1	RepeatMasker	LINE/R1	457082	457201	672	+	.	ID="SART-9_API";Tend="3670";Tstart="3546";shortTE="F";uid="787eefc0-b658-420e-a904-16d96a7f6178"
VSBO01000153.1	RepeatMasker	DNA/hAT-Charlie	158383	158592	589	+	.	ID="DNA8-32_AP";Tend="240";Tstart="1";shortTE="F";uid="91bd1db9-d358-4ba0-b0f7-cc81c97c1823"
VSBO01000153.1	RepeatMasker	Unknown	376438	376634	952	+	.	ID="RND-6_FAMILY-1527";Tend="1441";Tstart="1245";shortTE="F";uid="73bbc064-f909-42de-9624-3ce4c910e4e8"
VSBO01000153.1	RepeatMasker	DNA/Ginger-2	403462	403759	2028	+	.	ID="RND-5_FAMILY-545";Tend="1198";Tstart="888";shortTE="F";uid="eaa3629c-69af-4d7b-92c6-a5bb03569159"
VSBO01000153.1	RepeatMasker	DNA/hAT-Tip100	109232	109767	1602	+	.	ID="DNA8-100B_AP";Tend="501";Tstart="1";shortTE="F";uid="1d90a6ed-4aaf-478d-8264-e56436c81375"
VSBO01000153.1	RepeatMasker	DNA/Ginger-1	12622	13087	1621	+	.	ID="GINGER1-1_AP";Tend="4327";Tstart="3827";shortTE="F";uid="9e30b2a3-3551-4a2a-b9fe-9d940b14c034"
VSBO01000153.1	RepeatMasker	RC/Helitron	430200	431444	8987	+	.	ID="RND-5_FAMILY-4793";Tend="2095";Tstart="762";shortTE="F";uid="e5819f25-4c03-464d-8dfe-53a2aaac6fe0"
VSBO01000153.1	RepeatMasker	DNA	361317	361659	1667	+	.	ID="TTAA8_AP";Tend="434";Tstart="73";shortTE="F";uid="1793d5d9-51ca-43ce-a42a-41f4d1dab42b"
VSBO01000153.1	RepeatMasker	DNA/hAT-Charlie	243124	243392	1604	+	.	ID="RND-1_FAMILY-92";Tend="1212";Tstart="926";shortTE="F";uid="ee6c6676-0c6f-4a86-8490-26f1cae3d337"
VSBO01000153.1	RepeatMasker	Retroposon?	277509	277822	543	+	.	ID="SINE2-1_AP";Tend="1349";Tstart="1051";shortTE="F";uid="78be3968-1390-4e60-8574-1fdc36619ec9"
VSBO01000153.1	RepeatMasker	DNA/hAT-hAT19	75399	75791	1894	+	.	ID="RND-6_FAMILY-1547";Tend="1457";Tstart="1022";shortTE="F";uid="8bd6706d-72e8-4cfb-a04d-879c1529f6cd"
VSBO01000153.1	RepeatMasker	DNA	154658	155029	948	+	.	ID="DNA4-2_AP";Tend="406";Tstart="20";shortTE="F";uid="57c8a7a8-7fd9-4873-9acd-8ea5349ed72e"
VSBO01000153.1	RepeatMasker	Unknown	328268	328583	1542	+	.	ID="RND-5_FAMILY-1372";Tend="1151";Tstart="812";shortTE="F";uid="e84b90fe-75de-40ad-962d-0da562646ad7"
VSBO01000153.1	RepeatMasker	Unknown	475070	475293	582	+	.	ID="RND-6_FAMILY-23358";Tend="163";Tstart="3";shortTE="F";uid="af253964-2461-4a33-b6ea-de1410b30fae"
VSBO01000153.1	RepeatMasker	DNA/Kolobok-E	471277	471667	2204	+	.	ID="RND-6_FAMILY-691";Tend="1501";Tstart="1139";shortTE="F";uid="c964c3c7-4655-4860-9918-c6a048a8ad42"
VSBO01000153.1	RepeatMasker	Unknown	371531	371794	1763	+	.	ID="RND-1_FAMILY-138";Tend="1404";Tstart="1144";shortTE="F";uid="6013cb91-15f5-4d95-b7e8-a79d3af771c1"
VSBO01000153.1	RepeatMasker	DNA/hAT-hAT19	233508	233747	842	+	.	ID="DNA8-96_AP";Tend="229";Tstart="1";shortTE="F";uid="d02977fa-93b3-4e5c-a84d-875ae20eef5e"
VSBO01000153.1	RepeatMasker	DNA/hAT-hAT19	84087	84532	2408	+	.	ID="RND-6_FAMILY-1244";Tend="1389";Tstart="825";shortTE="F";uid="0cf16071-062d-44f8-b92b-a54dec993cb5"
VSBO01000153.1	RepeatMasker	Unknown	375509	375742	1162	+	.	ID="RND-6_FAMILY-1527";Tend="1178";Tstart="955";shortTE="F";uid="d9a1cb4d-33eb-4a31-a4da-cfca37cf3e42"
VSBO01000153.1	RepeatMasker	DNA/MULE-MuDR	41125	41301	1224	+	.	ID="RND-6_FAMILY-622";Tend="1321";Tstart="1147";shortTE="F";uid="b0ff33de-ecf8-46cf-bd95-151fece72aef"
VSBO01000153.1	RepeatMasker	Retroposon?	425692	426085	3186	+	.	ID="SINE2-2_AP";Tend="615";Tstart="1";shortTE="F";uid="a2db931c-4c1f-44e4-83ea-ca8e1ecddf8f"
VSBO01000153.1	RepeatMasker	Retroposon?	183510	183691	444	+	.	ID="SINE2-2_AP";Tend="183";Tstart="1";shortTE="F";uid="c1b8b30d-f206-4e6a-aeef-8b8ae0c01341"
VSBO01000153.1	RepeatMasker	DNA	205874	206038	642	+	.	ID="ttaa2_ap";Tend="286";Tstart="118";shortTE="F";uid="44263ff0-db1c-4ea5-884c-bf55b8e03330"
VSBO01000153.1	RepeatMasker	DNA/Kolobok-E	284981	285119	579	+	.	ID="RND-6_FAMILY-691";Tend="1165";Tstart="1029";shortTE="F";uid="aa64db16-402b-485b-8686-c2ae2153b580"
VSBO01000153.1	RepeatMasker	Retroposon?	115547	115710	453	+	.	ID="SINE2-2_AP";Tend="180";Tstart="1";shortTE="F";uid="61e95c46-cfeb-485f-8a62-1a59d894bb67"
VSBO01000153.1	RepeatMasker	DNA/hAT-hAT19	234113	234265	576	+	.	ID="DNA8-96_AP";Tend="660";Tstart="501";shortTE="F";uid="52f3dffa-2882-47f7-9a31-407902278ed2"
VSBO01000153.1	RepeatMasker	DNA	63227	63443	1476	+	.	ID="RND-1_FAMILY-17";Tend="1323";Tstart="1110";shortTE="F";uid="3e5a2176-3dfc-4060-96fb-972edfa9d870"
VSBO01000153.1	RepeatMasker	DNA/MULE-MuDR	364368	366295	4270	+	.	ID="rnd-5_family-1326";Tend="2025";Tstart="367";shortTE="F";uid="5c2b7120-75ed-4381-8f9a-d3460778426b"
VSBO01000153.1	RepeatMasker	DNA	245336	245442	409	+	.	ID="DNA4-1_AP";Tend="823";Tstart="719";shortTE="F";uid="49614ef3-8a69-40d0-b69f-603efdeb37f4"
VSBO01000153.1	RepeatMasker	Retroposon?	255274	255417	431	+	.	ID="SINE2-1_AP";Tend="1760";Tstart="1621";shortTE="F";uid="111082e6-5125-49c5-afd5-2774566561fe"
VSBO01000153.1	RepeatMasker	DNA/hAT?	385906	386033	736	+	.	ID="RND-5_FAMILY-2013";Tend="413";Tstart="289";shortTE="F";uid="f6f1f531-2c1b-4b0f-bac5-461c39326b05"
VSBO01000153.1	RepeatMasker	LINE/L2	8949	9393	1276	+	.	ID="RND-5_FAMILY-7871";Tend="713";Tstart="287";shortTE="F";uid="aede1e74-2d2c-443d-a417-8cd9de2bff32"
VSBO01000153.1	RepeatMasker	DNA/Kolobok-E	115844	116026	409	+	.	ID="KOLOBOKE-3_AP";Tend="2155";Tstart="1977";shortTE="F";uid="6322b6c5-0d7b-4edc-a6b9-8eb58bc8f206"
VSBO01000153.1	RepeatMasker	DNA/Kolobok-E	150182	150338	469	+	.	ID="RND-6_FAMILY-691";Tend="1335";Tstart="1197";shortTE="F";uid="4824e1ee-fb18-4b53-aa4f-c54de41231b1"
VSBO01000153.1	RepeatMasker	DNA	101833	102392	420	+	.	ID="DNA4-2_AP";Tend="769";Tstart="192";shortTE="F";uid="52cdc806-ed8d-42a6-8036-8898e8abd19d"
VSBO01000153.1	RepeatMasker	Unknown	381893	382200	1548	+	.	ID="RND-5_FAMILY-529";Tend="2043";Tstart="1731";shortTE="F";uid="379eb05d-f000-4d86-ba8a-f34fb2cb9125"
VSBO01000153.1	RepeatMasker	Unknown	368946	369251	1004	+	.	ID="RND-4_FAMILY-447";Tend="1468";Tstart="1142";shortTE="F";uid="7ce5748a-ef89-4ff6-9cc0-4dec5a8bbdc2"
VSBO01000153.1	RepeatMasker	Unknown	387133	387312	1273	+	.	ID="RND-1_FAMILY-59";Tend="1124";Tstart="945";shortTE="F";uid="b19f3ca4-3759-42db-9854-e5edc4529bad"
VSBO01000153.1	RepeatMasker	DNA	402288	402685	1415	+	.	ID="TTAA2C_AP";Tend="423";Tstart="17";shortTE="F";uid="d1b4839c-0f28-4e19-a02a-dae13796e364"
VSBO01000153.1	RepeatMasker	DNA	205431	205783	905	+	.	ID="DNA4-2_AP";Tend="344";Tstart="1";shortTE="F";uid="e56ca065-c36e-43a6-a956-da01c65574d5"
VSBO01000153.1	RepeatMasker	Retroposon?	494091	495265	3189	+	.	ID="SINE2-1_AP";TEgroup="ctg_153%7CSINE2-1_AP%7C1";Tend="1770";Tstart="171";shortTE="F";uid="6f0d6880-6275-4ea2-9999-93469b423491"
VSBO01000153.1	RepeatMasker	DNA/hAT	579	1014	1729	+	.	ID="RND-5_FAMILY-203";TEgroup="ctg_153%7CRND-5_FAMILY-203%7C1";Tend="1397";Tstart="879";shortTE="F";uid="307d0a7f-d0d4-4d71-8731-3778489426e3"
VSBO01000153.1	RepeatMasker	DNA	383290	383647	734	+	.	ID="TTAA4B_AP";TEgroup="ctg_153%7CTTAA4B_AP%7C1";Tend="176";Tstart="42";shortTE="F";uid="85c77456-e296-48d8-b345-09ceac3e6bd0"
VSBO01000153.1	RepeatMasker	DNA/TcMar-Tc1	301412	301536	417	+	.	ID="MARINER-N22_AG";Tend="210";Tstart="77";shortTE="F";uid="242d6fd5-c6de-487d-b8e1-0240ce41c504"
VSBO01000153.1	RepeatMasker	Unknown	473986	474507	926	+	.	ID="RND-4_FAMILY-447";TEgroup="ctg_153%7CRND-4_FAMILY-447%7C2";Tend="1509";Tstart="1121";shortTE="F";uid="8e6a183e-9d0b-4a42-a7c1-544c2e139875"
VSBO01000153.1	RepeatMasker	Unknown	338960	339310	2257	+	.	ID="RND-5_FAMILY-201";Tend="1560";Tstart="1238";shortTE="F";uid="68aebd4f-7b60-41fd-8b64-5470ca6a2b2a"
VSBO01000153.1	RepeatMasker	Unknown	377739	378106	1648	+	.	ID="RND-5_FAMILY-529";Tend="1722";Tstart="1369";shortTE="F";uid="a11b3184-cb21-475e-88d9-e0922e3a8179"
VSBO01000153.1	RepeatMasker	DNA/hAT-Tip100	377566	377739	849	+	.	ID="RND-6_FAMILY-10825";Tend="1469";Tstart="1278";shortTE="F";uid="2f77a70a-298f-4aee-a761-7545e6fbad09"
VSBO01000153.1	RepeatMasker	DNA/MULE-MuDR	375069	375274	572	+	.	ID="MUDR2X_AP";Tend="1217";Tstart="1037";shortTE="F";uid="d1bfa415-e873-4d10-bbee-4af7e390969d"
VSBO01000153.1	RepeatMasker	Unknown	418169	419194	8157	+	.	ID="RND-5_FAMILY-4955";Tend="1120";Tstart="101";shortTE="F";uid="b1302abc-8414-4844-affc-c3baf2bd0c90"
VSBO01000153.1	RepeatMasker	DNA/hAT-Charlie	368719	368885	625	+	.	ID="RND-6_FAMILY-2499";Tend="1572";Tstart="1409";shortTE="F";uid="d24fa9f0-adc8-4106-8f8e-806eb3bd31f1"
VSBO01000153.1	RepeatMasker	Retroposon?	12149	12526	1636	+	.	ID="RND-5_FAMILY-4364";Tend="1153";Tstart="792";shortTE="F";uid="bb5cfeb2-9818-4dc0-8ed8-07956f9f36b8"
VSBO01000153.1	RepeatMasker	DNA/Kolobok-E	157818	157956	480	+	.	ID="KOLOBOKE-3_AP";Tend="2186";Tstart="2047";shortTE="F";uid="da997e45-e5d4-4d03-b2b9-e474cf0f772f"
VSBO01000153.1	RepeatMasker	DNA	361682	361948	484	+	.	ID="ttaa2c_ap";Tend="356";Tstart="97";shortTE="F";uid="631b2704-7415-42fe-85bc-d613bbd2dedd"
VSBO01000153.1	RepeatMasker	Retroposon?	493330	493782	1499	+	.	ID="RND-5_FAMILY-4364";Tend="1153";Tstart="697";shortTE="F";uid="810bd049-6129-49a9-8135-fbe5a991b7ff"
VSBO01000153.1	RepeatMasker	Unknown	91691	91802	429	+	.	ID="RND-5_FAMILY-51";Tend="980";Tstart="873";shortTE="F";uid="6dc68420-458a-43e3-a183-434c3bc1c579"
VSBO01000153.1	RepeatMasker	Unknown	1024	1162	760	+	.	ID="RND-1_FAMILY-6";Tend="672";Tstart="535";shortTE="F";uid="f9166173-d96d-4a0e-b5c6-814c0143bd70"
VSBO01000153.1	RepeatMasker	Unknown	15676	15778	433	+	.	ID="RND-1_FAMILY-56";Tend="1093";Tstart="1000";shortTE="F";uid="31c2fe38-4e06-48d1-8b2d-afcb52b6e259"
VSBO01000153.1	RepeatMasker	Retroposon?	163180	163586	1870	+	.	ID="RND-5_FAMILY-4364";Tend="1123";Tstart="697";shortTE="F";uid="72760de7-400f-4be1-8238-0233651ecfc3"
VSBO01000153.1	RepeatMasker	DNA	427842	428241	1765	+	.	ID="TTAA5_AP";Tend="441";Tstart="1";shortTE="F";uid="b85123bc-2b89-4758-a07b-0421ce898ea8"
VSBO01000153.1	RepeatMasker	DNA/hAT-hAT19	464829	464993	845	+	.	ID="DNA8-49_AP";Tend="201";Tstart="21";shortTE="F";uid="1c8e28e2-0599-4a8c-843d-d5de443748dc"
VSBO01000153.1	RepeatMasker	DNA/hAT-hAT19	196601	197138	3162	+	.	ID="RND-6_FAMILY-1244";Tend="1387";Tstart="820";shortTE="F";uid="29ca9d3c-0761-4bab-8a22-a1af1a102ee5"
VSBO01000153.1	RepeatMasker	Unknown	478444	478567	809	+	.	ID="RND-6_FAMILY-23358";Tend="726";Tstart="597";shortTE="F";uid="6e2cc6dc-34e3-418d-89ad-c75f67a7809e"
VSBO01000153.1	RepeatMasker	DNA	249735	250209	2332	+	.	ID="DNAX-2_AP";Tend="466";Tstart="1";shortTE="F";uid="dd8c3f7c-0ee5-4595-adc3-b6840ebfd086"
VSBO01000153.1	RepeatMasker	DNA	179655	179897	483	+	.	ID="dna4-2_ap";Tend="271";Tstart="7";shortTE="F";uid="cffc8d4a-91be-4e7f-9bb5-12491dc5628f"
VSBO01000153.1	RepeatMasker	DNA/Kolobok-E	375775	376423	4038	+	.	ID="RND-6_FAMILY-691";Tend="1513";Tstart="891";shortTE="F";uid="1a01e9a7-6ccc-472c-a9e4-fe18d974b883"
VSBO01000153.1	RepeatMasker	DNA/MULE-MuDR	72702	73195	916	+	.	ID="MUDR12X_AP";TEgroup="ctg_153%7CMUDR12X_AP%7C1";Tend="380";Tstart="2";shortTE="F";uid="ac9ee93b-ae90-49f7-bee1-cabffc7353f8"
VSBO01000153.1	RepeatMasker	Retroposon?	30659	30860	614	+	.	ID="SINE2-2_AP";Tend="1980";Tstart="1595";shortTE="F";uid="b32c3eef-409e-4d9b-b7bd-e7edef1b6f48"
VSBO01000153.1	RepeatMasker	Retroposon?	321436	321921	410	+	.	ID="SINE2-1_AP";Tend="1149";Tstart="665";shortTE="F";uid="2b7495d4-3d3c-4cf3-b202-d4dc33a649f6"
VSBO01000153.1	RepeatMasker	DNA/Ginger-2	167924	168146	1031	+	.	ID="RND-5_FAMILY-545";Tend="1627";Tstart="1417";shortTE="F";uid="c5835c66-a087-4148-a15f-aed901d1b4b0"
VSBO01000153.1	RepeatMasker	Retroposon?	313944	314232	569	+	.	ID="SINE2-1_AP";Tend="1428";Tstart="1106";shortTE="F";uid="d6541df6-b13d-43e6-b2a6-286b2a513840"
VSBO01000153.1	RepeatMasker	DNA/MULE-MuDR	384383	385612	2668	+	.	ID="RND-6_FAMILY-6197";Tend="1248";Tstart="18";shortTE="F";uid="056a60ce-1b48-4d98-9125-c4163c4c66f3"
VSBO01000153.1	RepeatMasker	Unknown	476411	477539	7103	+	.	ID="RND-6_FAMILY-23358";TEgroup="ctg_153%7CRND-6_FAMILY-23358%7C2";Tend="1044";Tstart="160";shortTE="F";uid="7a8ee51f-049b-44eb-ac8a-d11e2f627bd0"
VSBO01000153.1	RepeatMasker	DNA	255932	256070	408	+	.	ID="TTAA18B_AP";Tend="149";Tstart="10";shortTE="F";uid="b457c234-47de-4dbe-a894-6bec15f90d59"
VSBO01000153.1	RepeatMasker	Unknown	354669	355239	3009	+	.	ID="RND-1_FAMILY-113";Tend="1590";Tstart="957";shortTE="F";uid="08debace-cf7f-4692-bde3-348bb58e5aa2"
VSBO01000153.1	RepeatMasker	DNA/P	470819	471107	437	+	.	ID="RND-6_FAMILY-759";Tend="1202";Tstart="940";shortTE="F";uid="ef62e22e-6dc0-4cc6-bec3-2a11e25d3c2b"
VSBO01000153.1	RepeatMasker	DNA/MULE-MuDR	369982	370399	2291	+	.	ID="RND-5_FAMILY-1326";TEgroup="ctg_153%7CRND-5_FAMILY-1326%7C1";Tend="1447";Tstart="682";shortTE="F";uid="88d82d8f-5e96-4c75-8831-c053e5764ae3"
VSBO01000153.1	RepeatMasker	Retroposon?	254368	254967	651	+	.	ID="SINE2-1_AP";Tend="1467";Tstart="848";shortTE="F";uid="5d3a38c0-5c58-40f8-81bc-d2c8ac80e6ce"
VSBO01000153.1	RepeatMasker	Retroposon?	482234	482381	634	+	.	ID="SINE2-2_AP";Tend="1981";Tstart="1841";shortTE="F";uid="6db3bbd3-062f-4011-8266-e0a386354856"
VSBO01000153.1	RepeatMasker	Unknown	379102	379883	5301	+	.	ID="RND-6_FAMILY-13593";Tend="821";Tstart="47";shortTE="F";uid="60f3e6f1-aa5d-4b32-8534-870adbcd99a7"
VSBO01000153.1	RepeatMasker	DNA/hAT-Tip100	493010	493197	1275	+	.	ID="RND-1_FAMILY-67";Tend="1117";Tstart="935";shortTE="F";uid="7c746b7c-1bb8-4618-8280-19c598c56226"
VSBO01000153.1	RepeatMasker	DNA/hAT-hAT19	462478	462861	956	+	.	ID="RND-5_FAMILY-2977";Tend="1618";Tstart="1299";shortTE="F";uid="d46c63c5-81dd-4923-8195-4a1927390051"
VSBO01000153.1	RepeatMasker	LTR/Copia	122206	122618	633	+	.	ID="RND-6_FAMILY-9129";TEgroup="ctg_153%7CRND-6_FAMILY-9129%7C1";Tend="1170";Tstart="989";shortTE="F";uid="0638b1a4-1915-49df-a527-301181ed15d0"
VSBO01000153.1	RepeatMasker	DNA/hAT-Charlie	190973	191191	1945	+	.	ID="RND-6_FAMILY-7632";Tend="857";Tstart="639";shortTE="F";uid="3a1eb643-65f7-4611-b9b4-474f26e9c2fe"
VSBO01000153.1	RepeatMasker	LINE/L2	10100	10546	1297	+	.	ID="RND-5_FAMILY-7871";Tend="719";Tstart="291";shortTE="F";uid="7e604c7c-c569-4453-99cf-d865dad15f91"
VSBO01000153.1	RepeatMasker	DNA	377296	377454	916	-	.	ID="RND-1_FAMILY-85";Tend="1106";Tstart="934";shortTE="F";uid="3b6f4f39-698c-44d4-81cf-f070ca39f537"
VSBO01000153.1	RepeatMasker	DNA	123550	123855	496	-	.	ID="DNA4-3_AP";Tend="344";Tstart="30";shortTE="F";uid="210c6f29-c934-4408-9e81-f92bd26b3a3b"
VSBO01000153.1	RepeatMasker	DNA/Kolobok-E	315657	316056	2109	-	.	ID="RND-1_FAMILY-44";TEgroup="ctg_153%7CRND-1_FAMILY-44%7C1";Tend="590";Tstart="213";shortTE="F";uid="0fd37a9c-a58e-4598-9afa-2df1881a2342"
VSBO01000153.1	RepeatMasker	Unknown	442685	443889	4792	-	.	ID="RND-5_FAMILY-7144";TEgroup="ctg_153%7CRND-5_FAMILY-7144%7C1";Tend="746";Tstart="1";shortTE="F";uid="7a0dae8f-f7bb-428d-be17-fc66aaee0952"
VSBO01000153.1	RepeatMasker	Retroposon?	481288	481421	648	-	.	ID="RND-6_FAMILY-4279";Tend="1096";Tstart="963";shortTE="F";uid="e4f8bed5-71d3-49e4-b953-1a375a50f64d"
VSBO01000153.1	RepeatMasker	Unknown	271065	271406	1695	-	.	ID="RND-6_FAMILY-532";Tend="1346";Tstart="1048";shortTE="F";uid="472fe7b9-3c81-49d9-8a7e-a85f93fb9607"
VSBO01000153.1	RepeatMasker	Unknown	416600	416900	1565	-	.	ID="RND-6_FAMILY-532";Tend="1346";Tstart="1061";shortTE="F";uid="3da40531-cdf0-4085-81f6-041fb9d2f958"
VSBO01000153.1	RepeatMasker	DNA	2474	2754	1211	-	.	ID="TTAA8_AP";Tend="298";Tstart="6";shortTE="F";uid="4e6aab99-c3f3-469c-883e-1536d185e5a2"
VSBO01000153.1	RepeatMasker	Retroposon?	64126	64935	822	-	.	ID="SINE2-1_AP";Tend="1221";Tstart="416";shortTE="F";uid="31fd2d22-e636-4133-adc2-2832e569d830"
VSBO01000153.1	RepeatMasker	DNA	69893	70596	1956	-	.	ID="DNA4-2_AP";Tend="755";Tstart="1";shortTE="F";uid="6f0f1207-a7e8-432c-a0a4-f67187b88f9b"
VSBO01000153.1	RepeatMasker	DNA/hAT-hAT19	231661	232361	1061	-	.	ID="DNA8-43_AP";TEgroup="ctg_153%7CDNA8-43_AP%7C1";Tend="869";Tstart="1";shortTE="F";uid="614842fe-4845-471b-802b-fe094dc34936"
VSBO01000153.1	RepeatMasker	DNA/MULE-MuDR	378194	378449	582	-	.	ID="RND-5_FAMILY-613";Tend="1565";Tstart="1317";shortTE="F";uid="057d1534-ed2b-4a45-bd11-fab4c641c3a7"
VSBO01000153.1	RepeatMasker	DNA/hAT-Charlie	322786	323046	468	-	.	ID="HAT-N11_AP";TEgroup="ctg_153%7CHAT-N11_AP%7C1";Tend="364";Tstart="1";shortTE="T";uid="235ff5e9-7b59-452f-862b-566ae682e5f8"
VSBO01000153.1	RepeatMasker	DNA/Kolobok-T2	405301	405720	3403	-	.	ID="RND-5_FAMILY-4688";Tend="1870";Tstart="1453";shortTE="F";uid="4dd5340c-b416-491d-8039-c477369ac511"
VSBO01000153.1	RepeatMasker	DNA/Sola-1	462171	462805	721	-	.	ID="SOLA1-7_AP";Tend="1464";Tstart="833";shortTE="F";uid="8d4c4fbc-ae03-47a6-a1b2-6d85b78b2d28"
VSBO01000153.1	RepeatMasker	Retroposon?	426086	426533	2176	-	.	ID="RND-5_FAMILY-4364";Tend="1153";Tstart="697";shortTE="F";uid="97f419b5-8bc6-4c85-9950-c383653837da"
VSBO01000153.1	RepeatMasker	Retroposon?	482200	482395	562	-	.	ID="RND-6_FAMILY-4279";TEgroup="ctg_153%7CRND-6_FAMILY-4279%7C1";Tend="949";Tstart="790";shortTE="F";uid="93076590-4088-400c-9b27-38818a1d5c5a"
VSBO01000153.1	RepeatMasker	Retroposon?	489873	490744	2640	-	.	ID="RND-6_FAMILY-5310";Tend="1038";Tstart="261";shortTE="F";uid="c52aa385-73c2-4c71-9554-bd243c425507"
VSBO01000153.1	RepeatMasker	DNA/hAT-hAT19	74308	74513	426	-	.	ID="HAT-N4_AP";Tend="216";Tstart="11";shortTE="F";uid="8d9777c0-7f76-4bdf-838c-c8170d9c0793"
VSBO01000153.1	RepeatMasker	Retroposon?	11840	12148	1536	-	.	ID="SINE2-2_AP";Tend="891";Tstart="447";shortTE="F";uid="b45ed147-a9a7-4372-9c21-39e5494ecddb"
VSBO01000153.1	RepeatMasker	DNA	117405	117509	423	-	.	ID="dna4-2b_ap";Tend="141";Tstart="42";shortTE="F";uid="34a41270-7fbd-479b-b240-80d49f1593fa"
VSBO01000153.1	RepeatMasker	Unknown	450566	450741	1103	-	.	ID="RND-6_FAMILY-12523";Tend="1025";Tstart="854";shortTE="F";uid="28de14ec-2130-4ec6-825a-1f461ef0f801"
VSBO01000153.1	RepeatMasker	Unknown	456930	457435	907	-	.	ID="RND-6_FAMILY-17681";TEgroup="ctg_153%7CRND-6_FAMILY-17681%7C1";Tend="1029";Tstart="649";shortTE="F";uid="f07cd120-4595-402c-9974-e729f2d9f9cc"
VSBO01000153.1	RepeatMasker	Unknown	275356	275519	472	-	.	ID="RND-5_FAMILY-4529";Tend="1176";Tstart="1000";shortTE="F";uid="995abffc-82c3-4241-b8cd-76c1d4903fdc"
VSBO01000153.1	RepeatMasker	DNA	329621	329980	2309	-	.	ID="TTAA2C_AP";Tend="356";Tstart="1";shortTE="F";uid="a23e5a63-bcc6-43d7-adf5-f06cd3928685"
VSBO01000153.1	RepeatMasker	DNA/hAT-hAT19	194302	194748	2597	-	.	ID="RND-6_FAMILY-930";Tend="1474";Tstart="973";shortTE="F";uid="16b76904-1b7e-44b9-be51-465146bafdc6"
VSBO01000153.1	RepeatMasker	DNA	63512	63918	2367	-	.	ID="RND-5_FAMILY-696";Tend="1364";Tstart="980";shortTE="F";uid="3371fcc1-ec21-4966-8a25-a9196342ed3b"
VSBO01000153.1	RepeatMasker	Unknown	466696	467284	875	-	.	ID="RND-6_FAMILY-23358";TEgroup="ctg_153%7CRND-6_FAMILY-23358%7C1";Tend="405";Tstart="3";shortTE="F";uid="11dad852-0993-4a0c-9018-16ba7d12549b"
VSBO01000153.1	RepeatMasker	DNA/hAT-Ac	99010	99285	451	-	.	ID="RND-6_FAMILY-427";Tend="1541";Tstart="1240";shortTE="F";uid="d931b032-2abc-4bc3-8914-430e4a8d1db3"
VSBO01000153.1	RepeatMasker	DNA/MULE-MuDR	378718	378880	648	-	.	ID="rnd-5_family-613";Tend="1068";Tstart="898";shortTE="F";uid="7b905daa-3491-45b5-bc1f-507ea59892b1"
VSBO01000153.1	RepeatMasker	Unknown	103160	103855	2400	-	.	ID="RND-4_FAMILY-447";TEgroup="ctg_153%7CRND-4_FAMILY-447%7C1";Tend="1508";Tstart="1111";shortTE="F";uid="763154be-af0b-4922-ba73-1200d40c0840"
VSBO01000153.1	RepeatMasker	DNA	371394	371526	404	-	.	ID="dna-ttaa-1_ap";Tend="250";Tstart="118";shortTE="F";uid="999c72d7-57b6-4b9e-8836-ad2710bed9d1"
VSBO01000153.1	RepeatMasker	Retroposon?	488068	488192	732	-	.	ID="RND-6_FAMILY-5310";Tend="1194";Tstart="1061";shortTE="F";uid="bbb15fcc-60d2-4d84-a053-8e4dec17ed3b"
VSBO01000153.1	RepeatMasker	DNA	413677	414002	1659	-	.	ID="TTAAC_AP";TEgroup="ctg_153%7CTTAAC_AP%7C1";Tend="438";Tstart="196";shortTE="F";uid="f16f8f7c-bd6f-42f4-8232-83c668f4efa6"
VSBO01000153.1	RepeatMasker	DNA/MULE-MuDR	382575	382760	885	-	.	ID="MUDR1X_AP";Tend="2394";Tstart="2204";shortTE="F";uid="603d2fd4-b8d3-4c61-862f-96285ec49f80"
VSBO01000153.1	RepeatMasker	Unknown	349868	350317	437	-	.	ID="RND-5_FAMILY-5416";TEgroup="ctg_153%7CRND-5_FAMILY-5416%7C1";Tend="1425";Tstart="866";shortTE="F";uid="29b64cd9-dacc-4e3f-928a-786bf835e19b"
VSBO01000153.1	RepeatMasker	DNA/PIF-Harbinger	62357	62849	764	-	.	ID="HARB-1_AP";Tend="554";Tstart="62";shortTE="F";uid="953af7b7-07db-4da9-a875-46a4b3395984"
VSBO01000153.1	RepeatMasker	DNA/Kolobok-E	488666	489366	3556	-	.	ID="RND-6_FAMILY-691";Tend="1548";Tstart="904";shortTE="F";uid="6c4f0410-0cc3-4625-85f0-c9995f3dc84b"
VSBO01000153.1	RepeatMasker	DNA/hAT-Tip100	386136	386639	3059	-	.	ID="RND-6_FAMILY-45";Tend="1626";Tstart="1147";shortTE="F";uid="eca11304-7038-440e-bc97-8d4f4b5f1364"
VSBO01000153.1	RepeatMasker	DNA/hAT-hAT19	353763	354146	940	-	.	ID="RND-5_FAMILY-5494";Tend="1592";Tstart="1160";shortTE="F";uid="7bdea64c-410f-440a-9cd3-4e57065263e8"
VSBO01000153.1	RepeatMasker	Unknown	218642	219212	2051	-	.	ID="RND-6_FAMILY-2670";Tend="1547";Tstart="923";shortTE="F";uid="29cd6dd2-b4e4-4e64-bbe2-5dd1ca6b5dd7"
VSBO01000153.1	RepeatMasker	DNA/MULE-MuDR	73216	73330	707	-	.	ID="MUDR12X_AP";Tend="110";Tstart="2";shortTE="F";uid="4b70f45d-bd62-4f9b-bbed-9ddd747a8413"
VSBO01000153.1	RepeatMasker	DNA/hAT-Tip100	17731	17974	1223	-	.	ID="RND-1_FAMILY-53";Tend="1252";Tstart="1001";shortTE="F";uid="539cf54d-405b-42b6-b217-ebd4b2ddeb5b"
VSBO01000153.1	RepeatMasker	Retroposon?	30596	30716	570	-	.	ID="RND-5_FAMILY-4364";Tend="827";Tstart="697";shortTE="F";uid="db257f38-cd7b-4cc8-9d0b-581cb5a30257"
VSBO01000153.1	RepeatMasker	DNA/hAT-hAT19	449709	450067	1769	-	.	ID="RND-6_FAMILY-1244";Tend="1394";Tstart="1066";shortTE="F";uid="1db728c3-ef7f-428f-bc56-3390445daff8"
VSBO01000153.1	RepeatMasker	Unknown	469696	469908	1510	-	.	ID="RND-5_FAMILY-71";Tend="823";Tstart="613";shortTE="F";uid="7fd06046-cdf7-4543-8fbb-78ec102ea66d"
VSBO01000153.1	RepeatMasker	Unknown	424561	424922	506	-	.	ID="RND-6_FAMILY-4217";TEgroup="ctg_153%7CRND-6_FAMILY-4217%7C1";Tend="1629";Tstart="1493";shortTE="T";uid="473e99a8-6224-4b5d-bc93-aa5989d68119"
VSBO01000153.1	RepeatMasker	Unknown	437741	438532	4790	-	.	ID="RND-5_FAMILY-7144";Tend="746";Tstart="1";shortTE="F";uid="01d10270-f5fe-4d91-938d-8ddbcdb466d6"
VSBO01000153.1	RepeatMasker	Unknown	418291	419941	12305	-	.	ID="RND-5_FAMILY-392";Tend="1774";Tstart="171";shortTE="F";uid="988f6bf5-9ebe-45c0-9a75-495fb500449b"
VSBO01000153.1	RepeatMasker	Unknown	436768	437548	4341	-	.	ID="RND-5_FAMILY-7144";Tend="2112";Tstart="1390";shortTE="F";uid="2bf5e6ab-ae31-40ba-a137-cb9af1d87595"
VSBO01000153.1	RepeatMasker	Unknown	336425	336675	1376	-	.	ID="RND-5_FAMILY-201";Tend="1263";Tstart="1015";shortTE="F";uid="fc52c51d-181d-4590-8c73-97dfd2c00d54"
VSBO01000153.1	RepeatMasker	Unknown	239713	239881	1272	-	.	ID="RND-5_FAMILY-1219";Tend="1032";Tstart="871";shortTE="F";uid="5d6b860f-872f-4a8f-a689-32ed7becac9e"
VSBO01000153.1	RepeatMasker	DNA/MULE-MuDR	378535	378716	833	-	.	ID="MUDR2X_AP";Tend="1220";Tstart="1037";shortTE="F";uid="315958d2-d15b-4d8d-945d-e758af4b84d8"
VSBO01000153.1	RepeatMasker	Unknown	441721	442492	4654	-	.	ID="RND-5_FAMILY-7144";Tend="2112";Tstart="1390";shortTE="F";uid="fc490427-03a4-4860-a596-8a2c412fdc1e"
VSBO01000153.1	RepeatMasker	DNA/Ginger-1	495105	495313	439	-	.	ID="GINGER1-1_AP";Tend="5197";Tstart="4988";shortTE="F";uid="99b45ebd-4021-4f81-8068-000b8eb2e77e"
VSBO01000153.1	RepeatMasker	DNA/Kolobok-T2	407483	408847	11414	-	.	ID="RND-5_FAMILY-4688";Tend="1870";Tstart="496";shortTE="F";uid="60570db5-310a-4095-8176-232b114e391d"
VSBO01000153.1	RepeatMasker	Retroposon?	163587	164033	2513	-	.	ID="SINE2-2_AP";Tend="640";Tstart="1";shortTE="F";uid="3fad5210-7a17-451b-9cdd-72133f42024c"
VSBO01000153.1	RepeatMasker	DNA	125440	125766	430	-	.	ID="DNA4-2_AP";Tend="769";Tstart="422";shortTE="F";uid="7fa07f08-35c1-4a7e-a4ad-50115a6dd8f0"
VSBO01000153.1	RepeatMasker	Unknown	445975	446092	833	-	.	ID="RND-5_FAMILY-7144";Tend="2112";Tstart="1995";shortTE="F";uid="b58b2f0e-e715-47a2-81e6-8355c24d87f2"
VSBO01000153.1	RepeatMasker	DNA/MULE-MuDR	392401	393608	4708	-	.	ID="RND-6_FAMILY-3038";Tend="1449";Tstart="307";shortTE="F";uid="132cf1d9-545e-41ea-bead-f62efdbdf50a"
VSBO01000153.1	RepeatMasker	DNA/MULE-MuDR	401485	402180	1164	-	.	ID="RND-6_FAMILY-3038";TEgroup="ctg_153%7CRND-6_FAMILY-3038%7C1";Tend="506";Tstart="8";shortTE="F";uid="e6015e75-4afb-4c85-9853-613832f8c077"
VSBO01000153.1	RepeatMasker	DNA/hAT-hAT19	90283	90863	2822	-	.	ID="RND-6_FAMILY-1547";Tend="1446";Tstart="879";shortTE="F";uid="5f8c4fc4-2020-4c60-b366-7b3f2dea7243"
VSBO01000153.1	RepeatMasker	DNA/hAT-Blackjack	191918	192471	588	-	.	ID="RND-5_FAMILY-4993";TEgroup="ctg_153%7CRND-5_FAMILY-4993%7C1";Tend="1248";Tstart="981";shortTE="F";uid="5a872c76-95c7-413f-8e1d-5aa75d23110b"
VSBO01000153.1	RepeatMasker	DNA	189248	189624	1221	-	.	ID="DNA4-2_AP";Tend="402";Tstart="12";shortTE="F";uid="86239e12-456d-4b7c-a9f0-82876cebcc55"
VSBO01000153.1	RepeatMasker	DNA/Kolobok-E	294891	295185	561	-	.	ID="KOLOBOKE-4_AP";Tend="2828";Tstart="2522";shortTE="F";uid="a2c4c068-5038-4f86-982c-bbd2f7b56556"
VSBO01000153.1	RepeatMasker	DNA	457822	457955	410	-	.	ID="ttaa3c_ap";Tend="398";Tstart="279";shortTE="F";uid="64b3f155-2454-4195-a197-173ecc162718"
VSBO01000153.1	RepeatMasker	LINE/RTE-BovB	346281	346896	705	-	.	ID="RND-5_FAMILY-10800";Tend="1537";Tstart="911";shortTE="F";uid="8d00788d-e76e-4893-ae19-19cbd2a4b002"
VSBO01000153.1	RepeatMasker	DNA/hAT-Tip100	270294	270447	858	-	.	ID="RND-6_FAMILY-642";Tend="1172";Tstart="995";shortTE="F";uid="49595bd4-6c40-4bab-b2c5-6d60475ad490"
VSBO01000153.1	RepeatMasker	DNA	486004	486428	2515	-	.	ID="TTAA15_AP";Tend="595";Tstart="169";shortTE="F";uid="041a9e4d-eadb-4444-96ae-1e0d16dca7fa"
VSBO01000153.1	RepeatMasker	Retroposon?	368609	368854	856	-	.	ID="RND-1_FAMILY-28";Tend="2421";Tstart="2186";shortTE="F";uid="9fe09a08-4a9c-489f-bcf0-6c06c748af9f"
VSBO01000153.1	RepeatMasker	DNA/hAT-Tip100	314353	315076	4557	-	.	ID="RND-6_FAMILY-45";Tend="1601";Tstart="921";shortTE="F";uid="cd486152-6557-4ebd-b24b-6b1ad105ca1b"
VSBO01000153.1	RepeatMasker	Retroposon?	447854	448226	1341	-	.	ID="SINE2-2_AP";Tend="547";Tstart="127";shortTE="F";uid="885f4301-38fa-4c21-bc46-1f2f1f6cd702"
VSBO01000153.1	RepeatMasker	Retroposon?	145675	145838	704	-	.	ID="SINE2-1_AP";Tend="1100";Tstart="938";shortTE="F";uid="1b943948-2b85-4449-bdf1-c1087f9d7ed8"
VSBO01000153.1	RepeatMasker	DNA	412915	413228	446	-	.	ID="TTAA3B_AP";Tend="435";Tstart="113";shortTE="F";uid="e3def20c-565a-4009-8277-6050d14b4a89"
VSBO01000153.1	RepeatMasker	DNA	201272	201805	1267	-	.	ID="DNA4-2_AP";Tend="755";Tstart="215";shortTE="F";uid="fbcbc5f1-6e62-4c2b-94f8-c6f001b5cb38"
VSBO01000153.1	RepeatMasker	DNA	473692	473794	557	-	.	ID="TTAA5_AP";Tend="115";Tstart="21";shortTE="F";uid="be057857-afe1-4b08-8e03-6fad20861a8f"
VSBO01000153.1	RepeatMasker	Unknown	475294	476409	1662	-	.	ID="RND-6_FAMILY-13487";Tend="1257";Tstart="191";shortTE="F";uid="0b6f809d-5aec-47ca-b4bc-71aff5fb2c84"
VSBO01000153.1	RepeatMasker	Unknown	229180	230838	4122	-	.	ID="RND-6_FAMILY-18458";Tend="1831";Tstart="279";shortTE="F";uid="0eb00dc8-4ec9-410c-83f6-6d0f7e43939a"
VSBO01000153.1	RepeatMasker	DNA/Kolobok-E	495450	495755	973	-	.	ID="RND-1_FAMILY-44";Tend="734";Tstart="446";shortTE="F";uid="dd3c5648-08b5-476c-9390-079d49960b3c"
VSBO01000153.1	RepeatMasker	Unknown	379881	380973	1573	-	.	ID="RND-1_FAMILY-56";Tend="1267";Tstart="185";shortTE="F";uid="3baa7e3e-7f26-4cfb-8add-171a84fefe02"
VSBO01000153.1	RepeatMasker	DNA	306764	307126	1079	-	.	ID="TTAA2C_AP";Tend="417";Tstart="47";shortTE="F";uid="7abd34cb-85c3-4ccd-aa6a-7901084992c1"
VSBO01000153.1	RepeatMasker	Unknown	328896	329255	1432	-	.	ID="RND-5_FAMILY-1372";Tend="1176";Tstart="810";shortTE="F";uid="472f1f5b-9ca8-4a38-8f3a-0dafd6e20c04"
VSBO01000153.1	RepeatMasker	DNA/MULE-MuDR	383070	383280	973	-	.	ID="MUDR1X_AP";Tend="218";Tstart="10";shortTE="F";uid="b194b85d-9332-4b3c-8e39-1df3872ac6df"
VSBO01000153.1	RepeatMasker	DNA	230839	231293	1986	-	.	ID="DNAX-2_AP";Tend="467";Tstart="1";shortTE="F";uid="e4b19835-3a9f-4242-b66d-780576c4035a"
VSBO01000153.1	RepeatMasker	DNA/MULE-MuDR	370262	370392	649	-	.	ID="mudr2x_ap";Tend="86";Tstart="1";shortTE="F";uid="6751df2d-a853-4c19-892f-e6af2e8be7d1"
VSBO01000153.1	RepeatMasker	DNA	201	481	1211	-	.	ID="TTAA8_AP";Tend="298";Tstart="6";shortTE="F";uid="78ae1c89-513a-4752-9f73-cf5d3011e9f6"
VSBO01000153.1	RepeatMasker	Retroposon?	163064	163179	2513	-	.	ID="SINE2-2_AP";Tend="805";Tstart="641";shortTE="F";uid="154fc0aa-b871-457b-9ee0-1cd40959d991"
VSBO01000153.1	RepeatMasker	LINE/L2	394972	395590	660	-	.	ID="RND-5_FAMILY-7871";Tend="892";Tstart="316";shortTE="F";uid="de3c01a8-5285-4572-abdf-3798c4311abd"
VSBO01000153.1	RepeatMasker	Unknown	417973	418163	932	-	.	ID="RND-5_FAMILY-3140";Tend="1115";Tstart="926";shortTE="F";uid="83c3c15e-03b3-4510-994a-b85f117af9e5"
VSBO01000153.1	RepeatMasker	Unknown	239222	239461	1433	-	.	ID="RND-5_FAMILY-1219";Tend="1763";Tstart="1432";shortTE="F";uid="2324f8f7-35b9-4a6c-b494-1fe1cb9eb9bd"
VSBO01000153.1	RepeatMasker	DNA/Kolobok-E	333550	333699	442	-	.	ID="KOLOBOKE-4_AP";Tend="3200";Tstart="3047";shortTE="F";uid="386eaa56-6cb2-4b39-87cc-43ec7aabf4ef"
VSBO01000153.1	RepeatMasker	Retroposon?	493196	494061	461	-	.	ID="SINE2-2_AP";TEgroup="ctg_153%7CSINE2-2_AP%7C1";Tend="1998";Tstart="86";shortTE="F";uid="bb3008c1-d093-41c2-9c3a-39461da51c18"
VSBO01000153.1	RepeatMasker	DNA	369241	369372	529	-	.	ID="TTAA5_AP";Tend="108";Tstart="1";shortTE="F";uid="0300a810-4b9b-4879-bf64-8dab0848bc56"
VSBO01000153.1	RepeatMasker	Retroposon?	12527	12630	1536	-	.	ID="SINE2-2_AP";Tend="446";Tstart="294";shortTE="F";uid="2f2b19f2-1d72-414f-bd74-dfdf92467698"
VSBO01000153.1	RepeatMasker	DNA/hAT-hAT19	287870	288344	1050	-	.	ID="DNA8-78_AP";TEgroup="ctg_153%7CDNA8-78_AP%7C1";Tend="624";Tstart="1";shortTE="F";uid="3b631745-757c-41a5-8b63-ee361d08c208"
VSBO01000153.1	RepeatMasker	DNA/hAT-hAT19	32518	32702	484	-	.	ID="HAT-N7_AP";Tend="201";Tstart="1";shortTE="F";uid="01814a59-ff30-4871-98b8-12e23cfe61db"
VSBO01000153.1	RepeatMasker	DNA	351251	351646	1091	-	.	ID="TTAA2C_AP";Tend="414";Tstart="9";shortTE="F";uid="1ed9a590-6b0c-46aa-b610-995b3257e072"
VSBO01000153.1	RepeatMasker	DNA/hAT-Charlie	410046	410240	1075	-	.	ID="DNA8-55B_AP";Tend="186";Tstart="1";shortTE="F";uid="950d271c-d02e-48fe-805c-6516713eb3fb"
VSBO01000153.1	RepeatMasker	DNA/hAT-Tip100	403760	404046	1579	-	.	ID="RND-6_FAMILY-45";Tend="1159";Tstart="909";shortTE="F";uid="cec573fa-39a8-4a3c-b4ac-2894f038618d"
VSBO01000153.1	RepeatMasker	Unknown	440213	441004	4790	-	.	ID="RND-5_FAMILY-7144";Tend="746";Tstart="1";shortTE="F";uid="32dede44-0870-4a5c-8e7f-eb4c66ab0aae"
VSBO01000153.1	RepeatMasker	Unknown	439249	440020	4604	-	.	ID="RND-5_FAMILY-7144";Tend="2112";Tstart="1390";shortTE="F";uid="f6bbd195-2c96-42b7-8117-535ba031dfa4"
VSBO01000153.1	RepeatMasker	DNA	263652	263974	910	-	.	ID="TTAA2D_AP";Tend="327";Tstart="2";shortTE="F";uid="75ac745f-9f5d-4a33-8637-605e7952ae2d"
VSBO01000153.1	RepeatMasker	DNA/hAT-hAT19	285106	285319	832	-	.	ID="RND-6_FAMILY-5401";Tend="1177";Tstart="959";shortTE="F";uid="8b513dc1-3af2-4774-8f52-20c3fa2299df"
VSBO01000153.1	RepeatMasker	Retroposon?	289135	289384	451	-	.	ID="SINE2-2_AP";Tend="732";Tstart="485";shortTE="F";uid="fcb2b144-667d-4652-80ef-711fd0e51a55"
VSBO01000153.1	RepeatMasker	DNA/Kolobok-T2	456753	456936	588	-	.	ID="RND-6_FAMILY-1619";Tend="1224";Tstart="1051";shortTE="F";uid="06913c3a-db6e-4b89-a395-9deccdb230d5"
VSBO01000153.1	RepeatMasker	DNA/Kolobok-E	316066	316273	575	-	.	ID="RND-6_FAMILY-691";Tend="1371";Tstart="1176";shortTE="F";uid="20107bb1-883f-4761-bba4-d1efead922b0"
VSBO01000153.1	RepeatMasker	Unknown	378934	379102	976	-	.	ID="RND-6_FAMILY-4595";Tend="732";Tstart="553";shortTE="F";uid="53057087-03b7-44e7-8fa6-eb68b70619a2"
VSBO01000153.1	RepeatMasker	Retroposon?	491468	492918	3338	-	.	ID="SINE2-1_AP";Tend="1369";Tstart="31";shortTE="F";uid="214ed1c6-3b06-47fd-9e2a-4b7ba7ef47f7"
VSBO01001530.1	RepeatMasker	DNA/hAT-Tip100	537	1173	785	+	.	ID="HAT-15_LMI";Tend="4283";Tstart="3650";shortTE="F";uid="f5e4d280-8e9b-45e6-89c1-6c4c1ce614be"
VSBO01001530.1	RepeatMasker	Unknown	7	369	1085	-	.	ID="RND-5_FAMILY-7831";Tend="510";Tstart="179";shortTE="F";uid="64d9fc84-f8f3-4e85-b026-f072f3a24cec"
VSBO01001531.1	RepeatMasker	Unknown	1	1222	7463	+	.	ID="RND-1_FAMILY-14";Tend="894";Tstart="1";shortTE="F";uid="8908a816-e351-46e3-ba3a-399fc03a090f"
VSBO01001532.1	RepeatMasker	Unknown	2	1218	6218	+	.	ID="RND-1_FAMILY-24";Tend="928";Tstart="58";shortTE="F";uid="a12abfd1-a572-4142-9a2a-00a7c59728e9"
VSBO01001533.1	RepeatMasker	DNA/hAT-hAT19	599	1034	1503	+	.	ID="RND-5_FAMILY-5494";Tend="1501";Tstart="1074";shortTE="F";uid="46432bf3-6c5c-42e7-9083-8f1f72d3975c"
VSBO01001534.1	RepeatMasker	Unknown	1	1220	2536	+	.	ID="RND-4_FAMILY-1068";Tend="1836";Tstart="510";shortTE="F";uid="27f57e9a-29d0-489d-8bc4-fb05e2215613"
VSBO01001536.1	RepeatMasker	Unknown	2	1211	2968	+	.	ID="RND-5_FAMILY-4175";Tend="693";Tstart="1";shortTE="F";uid="62c89bf8-523f-4b7d-879a-2cb032443982"
VSBO01001536.1	RepeatMasker	Unknown	478	1218	1076	-	.	ID="RND-1_FAMILY-2";Tend="789";Tstart="20";shortTE="F";uid="5ecc9e88-7c7d-4e82-b7a6-23eaa01c1e4b"
VSBO01001537.1	RepeatMasker	DNA	345	749	2146	-	.	ID="TTAA3_AP";Tend="429";Tstart="2";shortTE="F";uid="da2cedc3-ce33-4199-aff2-c23af81638a3"
VSBO01001538.1	RepeatMasker	Unknown	1	1218	8094	-	.	ID="RND-6_FAMILY-8348";Tend="1781";Tstart="1";shortTE="F";uid="024ef4e8-f8c1-48c1-9f4a-92e5714845c2"
VSBO01001539.1	RepeatMasker	Unknown	1	1218	5883	+	.	ID="RND-4_FAMILY-1068";Tend="1749";Tstart="454";shortTE="F";uid="e9810797-97f4-4599-bbb2-f3bde6c67c02"
VSBO01000154.1	RepeatMasker	DNA/hAT-hAT19	246840	246957	591	+	.	ID="HAT-N5_AP";Tend="125";Tstart="8";shortTE="F";uid="1697e7c9-c751-44bd-a6a0-724dbc3d05e6"
VSBO01000154.1	RepeatMasker	DNA/hAT-hAT19	231738	232318	2257	+	.	ID="RND-6_FAMILY-4400";TEgroup="ctg_154%7CRND-6_FAMILY-4400%7C1";Tend="1571";Tstart="539";shortTE="F";uid="347b49a8-9c33-46c6-8421-ff78aba17e59"
VSBO01000154.1	RepeatMasker	Unknown	217681	218318	3113	+	.	ID="RND-1_FAMILY-163";Tend="1523";Tstart="939";shortTE="F";uid="af3502eb-d02a-474d-8748-19a17bd7e0a3"
VSBO01000154.1	RepeatMasker	DNA/MULE-MuDR	68412	68625	1003	+	.	ID="RND-5_FAMILY-5183";Tend="1035";Tstart="815";shortTE="F";uid="e17445ee-07a8-4ef7-a09d-9b094ba9a959"
VSBO01000154.1	RepeatMasker	DNA/Kolobok-E	220095	220316	487	+	.	ID="KOLOBOKE-2_AP";Tend="1334";Tstart="1138";shortTE="F";uid="01de2ea9-e367-44c7-804a-ac5749d83e92"
VSBO01000154.1	RepeatMasker	DNA	35745	36460	5250	+	.	ID="RND-5_FAMILY-4713";Tend="1655";Tstart="921";shortTE="F";uid="b82d3905-9466-493b-9d55-65f8c0957366"
VSBO01000154.1	RepeatMasker	Unknown	149298	149567	1634	+	.	ID="RND-1_FAMILY-76";Tend="1190";Tstart="936";shortTE="F";uid="a404c3e0-5034-4eb3-a6fe-d6e4cd20c97c"
VSBO01000154.1	RepeatMasker	Unknown	198026	198267	1089	+	.	ID="RND-1_FAMILY-59";Tend="1190";Tstart="950";shortTE="F";uid="82fb91d4-a0a6-4b63-9410-8df844c7facd"
VSBO01000154.1	RepeatMasker	Retroposon?	83317	83535	603	+	.	ID="SINE2-1_AP";Tend="829";Tstart="616";shortTE="F";uid="61d19364-7e50-496f-a0f3-4ae504784a68"
VSBO01000154.1	RepeatMasker	DNA/Kolobok-E	394277	394907	1482	+	.	ID="RND-6_FAMILY-691";Tend="1498";Tstart="890";shortTE="F";uid="26865d01-45fd-4eb0-aa47-08dbb2c99f88"
VSBO01000154.1	RepeatMasker	DNA/hAT-Tip100	40385	40591	1507	+	.	ID="RND-6_FAMILY-10825";Tend="1139";Tstart="928";shortTE="F";uid="7eab2648-56b7-4976-8c4e-ced4811f0114"
VSBO01000154.1	RepeatMasker	Retroposon?	187912	188083	429	+	.	ID="RND-6_FAMILY-4279";Tend="894";Tstart="746";shortTE="F";uid="7e6da666-eb68-4090-bc77-728552823cd6"
VSBO01000154.1	RepeatMasker	DNA/Ginger-1	86446	86593	447	+	.	ID="GINGER1-1_AP";Tend="5172";Tstart="5022";shortTE="F";uid="be70b37f-6fa2-4fce-becb-a0ee57a0439d"
VSBO01000154.1	RepeatMasker	DNA/hAT-Tip100	69818	70319	1470	+	.	ID="RND-5_FAMILY-1791";TEgroup="ctg_154%7CRND-5_FAMILY-1791%7C1";Tend="1285";Tstart="705";shortTE="F";uid="a9bd4551-ea2e-43ba-afba-82324e668d22"
VSBO01000154.1	RepeatMasker	DNA	157526	157748	799	+	.	ID="TTAA22_AP";Tend="434";Tstart="212";shortTE="F";uid="7bd08a6c-5ed5-49fd-b5f0-b2b3f767dd90"
VSBO01000154.1	RepeatMasker	DNA/hAT-hAT19	261012	261334	1361	+	.	ID="DNA8-79_AP";Tend="285";Tstart="1";shortTE="F";uid="02dd9229-3919-4bf6-82cf-9a8e927c6170"
VSBO01000154.1	RepeatMasker	Retroposon?	399927	401182	805	+	.	ID="SINE2-2_AP";Tend="1447";Tstart="3";shortTE="F";uid="f0e8ccf2-2afe-4561-9db7-d94eeed03a86"
VSBO01000154.1	RepeatMasker	DNA	414542	414814	686	+	.	ID="ttaa2c_ap";Tend="276";Tstart="25";shortTE="F";uid="7357ad87-da9f-40f0-9073-7a9244d24afa"
VSBO01000154.1	RepeatMasker	DNA/hAT	465305	465572	1052	+	.	ID="RND-6_FAMILY-8044";Tend="1122";Tstart="855";shortTE="F";uid="535db98f-ec09-437e-8333-a716bed46336"
VSBO01000154.1	RepeatMasker	Unknown	478434	478687	1061	+	.	ID="RND-6_FAMILY-469";Tend="1812";Tstart="1567";shortTE="F";uid="fbbc383c-1a37-4732-9076-53a20df971d7"
VSBO01000154.1	RepeatMasker	Retroposon?	155934	156518	654	+	.	ID="SINE2-1_AP";Tend="1453";Tstart="888";shortTE="F";uid="68e02ca8-1ba4-476b-b9f9-d815277293e2"
VSBO01000154.1	RepeatMasker	DNA/Kolobok-E	140507	140667	456	+	.	ID="KOLOBOKE-3_AP";TEgroup="ctg_154%7CKOLOBOKE-3_AP%7C1";Tend="2173";Tstart="2010";shortTE="T";uid="b9a9d1f0-3bcc-4340-8086-497bfeae7439"
VSBO01000154.1	RepeatMasker	DNA/TcMar-Tc1	210770	210915	533	+	.	ID="RND-6_FAMILY-169";Tend="1369";Tstart="1226";shortTE="F";uid="c6a969a6-53ae-4224-b4d9-348cde22fa4a"
VSBO01000154.1	RepeatMasker	DNA/hAT	48093	48364	608	+	.	ID="DNA8-1_AP";Tend="423";Tstart="147";shortTE="F";uid="91723923-8efb-4cbe-9002-68aaea38dfb7"
VSBO01000154.1	RepeatMasker	DNA/hAT-Charlie	432979	433178	697	+	.	ID="DNA8-34_AP";Tend="194";Tstart="1";shortTE="F";uid="6a03f98d-f2f9-4e5a-8fd8-17b5e6df2219"
VSBO01000154.1	RepeatMasker	DNA	371951	372370	803	+	.	ID="dna-ttaa-1_ap";Tend="432";Tstart="1";shortTE="F";uid="535c9d55-a3f6-4181-9e13-bd6644a27b58"
VSBO01000154.1	RepeatMasker	Unknown	401976	402348	1416	+	.	ID="RND-5_FAMILY-719";Tend="1382";Tstart="1027";shortTE="F";uid="9a92fc95-a6b2-4203-b8dc-8a6d50d8f7f4"
VSBO01000154.1	RepeatMasker	DNA	413800	414166	1191	+	.	ID="ttaa2_ap";Tend="407";Tstart="47";shortTE="F";uid="cf15543d-9228-42d7-b3ff-94b6443f26e4"
VSBO01000154.1	RepeatMasker	DNA	477352	477765	920	+	.	ID="TTAA2C_AP";Tend="422";Tstart="11";shortTE="F";uid="4fd26e75-4fb7-47e6-9f2d-a6bac8965fad"
VSBO01000154.1	RepeatMasker	DNA	398352	398781	2721	+	.	ID="TTAAC_AP";Tend="438";Tstart="1";shortTE="F";uid="e94ff148-301d-4d66-9d2d-03b99a5f8c7d"
VSBO01000154.1	RepeatMasker	Unknown	81117	81713	3265	+	.	ID="RND-1_FAMILY-19";TEgroup="ctg_154%7CRND-1_FAMILY-19%7C1";Tend="1791";Tstart="951";shortTE="F";uid="29bc84e0-dfdc-4d83-aac1-ca180326dd2c"
VSBO01000154.1	RepeatMasker	DNA/Kolobok-E	409262	409598	483	+	.	ID="KOLOBOKE-4_AP";Tend="2923";Tstart="2524";shortTE="F";uid="3ec8f95e-7080-46cd-bdc7-0139fc56f598"
VSBO01000154.1	RepeatMasker	DNA	243232	244375	4349	+	.	ID="RND-4_FAMILY-213";Tend="1897";Tstart="783";shortTE="F";uid="e6db7d75-6386-4af9-9731-24848ebdeb80"
VSBO01000154.1	RepeatMasker	DNA/hAT-Tip100	152710	152895	1108	+	.	ID="RND-6_FAMILY-642";Tend="1174";Tstart="993";shortTE="F";uid="c6ca06d2-0923-49f6-9e7c-84f3ff1a7ca5"
VSBO01000154.1	RepeatMasker	DNA	439905	440069	807	+	.	ID="RND-6_FAMILY-10601";Tend="229";Tstart="70";shortTE="F";uid="f9f10e25-cc32-4868-b8bb-90a9f499bed7"
VSBO01000154.1	RepeatMasker	DNA/hAT-hAT19	438869	439525	2990	+	.	ID="RND-6_FAMILY-1244";Tend="1393";Tstart="749";shortTE="F";uid="4481c62e-b92c-432a-96aa-79b9f1868fc5"
VSBO01000154.1	RepeatMasker	DNA/Kolobok-E	86508	86629	563	+	.	ID="KOLOBOKE-2_AP";Tend="1245";Tstart="1118";shortTE="F";uid="2ba5a41a-2828-4ae7-9e9f-1742e4eda57e"
VSBO01000154.1	RepeatMasker	DNA/hAT-Charlie	390534	390869	1906	+	.	ID="RND-1_FAMILY-92";Tend="1283";Tstart="942";shortTE="F";uid="7feef2b4-5dfa-4dd4-834f-e24103800e4c"
VSBO01000154.1	RepeatMasker	Retroposon?	107276	108286	955	+	.	ID="SINE2-1_AP";Tend="1137";Tstart="1";shortTE="F";uid="2254a2fa-898d-4009-ae95-a076a03094fd"
VSBO01000154.1	RepeatMasker	Retroposon?	140040	140286	511	+	.	ID="SINE2-1_AP";Tend="1174";Tstart="906";shortTE="F";uid="7451d66d-85b6-401e-ae92-341e420198ed"
VSBO01000154.1	RepeatMasker	DNA/TcMar-m44	15961	17298	1198	+	.	ID="MARINER-33_LMI";Tend="1522";Tstart="198";shortTE="F";uid="f5fdee66-d394-4fc5-89b0-f3cffccf5a49"
VSBO01000154.1	RepeatMasker	DNA/hAT	465878	466173	1109	+	.	ID="RND-6_FAMILY-8044";Tend="1414";Tstart="1104";shortTE="F";uid="85d4ec86-6ca8-4aa0-b771-836c70afdf2c"
VSBO01000154.1	RepeatMasker	Unknown	490288	490435	415	+	.	ID="RND-5_FAMILY-7144";Tend="906";Tstart="761";shortTE="F";uid="45bfb00e-4051-4793-85cd-87c9bc356f6d"
VSBO01000154.1	RepeatMasker	Unknown	344854	344984	487	+	.	ID="RND-5_FAMILY-1163";Tend="1032";Tstart="879";shortTE="F";uid="05eed523-c187-446c-94d1-b00a45ce9b78"
VSBO01000154.1	RepeatMasker	Retroposon?	250799	251274	433	+	.	ID="SINE2-1_AP";Tend="1411";Tstart="951";shortTE="F";uid="9095c6e0-8dbe-47e8-81fe-d8ab6631a2a5"
VSBO01000154.1	RepeatMasker	DNA	130118	130408	521	+	.	ID="TTAA2D_AP";Tend="309";Tstart="2";shortTE="F";uid="608667b1-ab85-4eb6-8c3b-1bc934cbbc42"
VSBO01000154.1	RepeatMasker	DNA	201638	202206	1861	+	.	ID="TTAA15_AP";Tend="595";Tstart="1";shortTE="F";uid="ecfd09f8-da44-4565-832e-b1f8c82ed0e1"
VSBO01000154.1	RepeatMasker	RC/Helitron	299936	300117	440	+	.	ID="HELITRON-2_LDOR";Tend="1046";Tstart="867";shortTE="F";uid="ae9d2049-e3ff-474a-a9ec-23ef1bc4c126"
VSBO01000154.1	RepeatMasker	DNA/Kolobok-E	69577	69743	1234	+	.	ID="RND-6_FAMILY-5132";Tend="1156";Tstart="976";shortTE="F";uid="1a7ca9ee-4980-46d7-87e6-eccdfcf91cff"
VSBO01000154.1	RepeatMasker	DNA	11991	12160	427	+	.	ID="dna4-2b_ap";Tend="217";Tstart="37";shortTE="F";uid="9a2499cd-950b-4e07-b5fd-93db1795bec4"
VSBO01000154.1	RepeatMasker	DNA/hAT-Tip100	1015	1151	662	+	.	ID="DNA8-18_AP";Tend="818";Tstart="676";shortTE="F";uid="4b891224-1eb2-4e2d-a661-92e9663553b7"
VSBO01000154.1	RepeatMasker	DNA/MULE-MuDR	68844	68976	649	+	.	ID="RND-5_FAMILY-5183";Tend="1514";Tstart="1393";shortTE="F";uid="51b28da3-30d1-4ebc-9147-919a5bf5178b"
VSBO01000154.1	RepeatMasker	DNA/Kolobok-E	486560	486993	2517	+	.	ID="RND-4_FAMILY-202";Tend="1401";Tstart="952";shortTE="F";uid="4458bfa4-2827-4c34-96c0-df19bed8773e"
VSBO01000154.1	RepeatMasker	DNA/hAT-Tip100	34276	34617	1720	+	.	ID="RND-6_FAMILY-10825";Tend="1472";Tstart="1112";shortTE="F";uid="0b8426aa-5690-4d13-8862-6bed64772069"
VSBO01000154.1	RepeatMasker	DNA/TcMar-m44	13797	14398	680	+	.	ID="MARINER-33_LMI";Tend="1522";Tstart="916";shortTE="F";uid="3dbbf2b1-717b-41e2-b957-04659c8c99da"
VSBO01000154.1	RepeatMasker	DNA/hAT-Tip100	334350	334496	803	-	.	ID="RND-5_FAMILY-848";Tend="1081";Tstart="935";shortTE="F";uid="2f14feb9-a0dc-43b8-b0ee-dd1cee123a8d"
VSBO01000154.1	RepeatMasker	DNA/hAT-Tip100	202624	202794	808	-	.	ID="RND-6_FAMILY-9088";Tend="1511";Tstart="1352";shortTE="F";uid="c5a0d5ec-02c3-4b08-82ea-ab5b73f50403"
VSBO01000154.1	RepeatMasker	DNA/TcMar-Pogo	410834	411644	3079	-	.	ID="RND-6_FAMILY-429";Tend="1761";Tstart="969";shortTE="F";uid="937d08c2-19a1-4998-bc54-30d8370898d4"
VSBO01000154.1	RepeatMasker	DNA/hAT-Ac	271356	271533	509	-	.	ID="RND-5_FAMILY-3935";Tend="943";Tstart="768";shortTE="F";uid="4b5c0408-6a38-41c0-a046-d53fe8e2c8f7"
VSBO01000154.1	RepeatMasker	Retroposon?	188097	188353	1228	-	.	ID="SINE2-2_AP";Tend="261";Tstart="1";shortTE="F";uid="9a363ca0-a4c4-4ef1-b0a4-423c2c06adfc"
VSBO01000154.1	RepeatMasker	DNA/hAT-hAT19	275366	275539	437	-	.	ID="RND-6_FAMILY-5401";Tend="1166";Tstart="991";shortTE="F";uid="4c3408f8-469a-480d-a538-f697be79423b"
VSBO01000154.1	RepeatMasker	DNA/Kolobok-E	97328	97662	1423	-	.	ID="RND-6_FAMILY-691";Tend="1198";Tstart="872";shortTE="F";uid="24d093b4-de36-465e-a70e-b0b3ab41e2ef"
VSBO01000154.1	RepeatMasker	Unknown	330095	331801	3084	-	.	ID="RND-6_FAMILY-2593";Tend="1783";Tstart="65";shortTE="F";uid="3c5ab0b7-1681-4e91-8f99-dffed0dda46b"
VSBO01000154.1	RepeatMasker	DNA/hAT-hAT19	198499	198731	563	-	.	ID="DNA8-71B_AP";Tend="238";Tstart="21";shortTE="F";uid="a9e90189-5308-45f9-936c-bfc7b4311bb6"
VSBO01000154.1	RepeatMasker	DNA/Kolobok-E	48201	48696	1187	-	.	ID="RND-6_FAMILY-691";Tend="1380";Tstart="901";shortTE="F";uid="b9141326-be28-4e8c-ad98-b1c63c323d29"
VSBO01000154.1	RepeatMasker	Unknown	247137	247415	574	-	.	ID="RND-5_FAMILY-2551";Tend="1257";Tstart="1001";shortTE="F";uid="151d5132-a480-4414-b2bd-6cc81324e2e0"
VSBO01000154.1	RepeatMasker	DNA/Kolobok-E	156754	156889	467	-	.	ID="KOLOBOKE-2_AP";Tend="1267";Tstart="1139";shortTE="F";uid="f732925b-68ce-40fd-a853-3c9452c547e5"
VSBO01000154.1	RepeatMasker	DNA/hAT-hAT19	30235	30715	997	-	.	ID="HAT-N18_AP";Tend="813";Tstart="379";shortTE="F";uid="55ac19e4-321d-47e6-8226-c10a96f5eb59"
VSBO01000154.1	RepeatMasker	DNA/Kolobok-E	445487	446139	1171	-	.	ID="RND-6_FAMILY-691";Tend="1501";Tstart="904";shortTE="F";uid="264b80ce-feaf-4881-adb5-2921483fc9d2"
VSBO01000154.1	RepeatMasker	DNA/hAT-hAT19	200671	201352	2176	-	.	ID="DNA8-64_AP";Tend="622";Tstart="1";shortTE="F";uid="535dad0c-892b-4226-99e8-89e2ad67c078"
VSBO01000154.1	RepeatMasker	DNA/TcMar-Tigger	299716	299871	414	-	.	ID="rnd-5_family-253";Tend="1112";Tstart="920";shortTE="F";uid="a1dcddaf-c206-4535-b3cb-b7772e32bce3"
VSBO01000154.1	RepeatMasker	DNA/hAT-Tip100	408746	408909	585	-	.	ID="DNA8-42_AP";TEgroup="ctg_154%7CDNA8-42_AP%7C1";Tend="689";Tstart="1";shortTE="T";uid="7ef54c9b-43f5-47c2-8f54-fed6a10b405d"
VSBO01000154.1	RepeatMasker	DNA/hAT-hAT19	188487	188721	1196	-	.	ID="HAT-N8_AP";Tend="281";Tstart="4";shortTE="F";uid="da5fa3e3-24b8-412d-a3a9-f5e9d740a796"
VSBO01000154.1	RepeatMasker	DNA	71708	72132	1902	-	.	ID="DNA-TTAA-1_AP";Tend="423";Tstart="1";shortTE="F";uid="ac2e0e23-8d9a-4875-931e-606ac1b2649b"
VSBO01000154.1	RepeatMasker	DNA/Ginger-2	441826	442176	509	-	.	ID="RND-5_FAMILY-545";Tend="1251";Tstart="863";shortTE="F";uid="2d8961d3-58ce-4892-9641-148c915d9315"
VSBO01000154.1	RepeatMasker	DNA/Kolobok-E	185526	185817	1101	-	.	ID="RND-1_FAMILY-20";Tend="1441";Tstart="1157";shortTE="F";uid="2acb63f8-e076-49a2-8111-b00ee97c3539"
VSBO01000154.1	RepeatMasker	DNA/Kolobok-E	452911	453321	1045	-	.	ID="RND-4_FAMILY-202";Tend="1364";Tstart="970";shortTE="F";uid="3833ac9d-5b6a-4fa3-9e8c-441bb63acd0a"
VSBO01000154.1	RepeatMasker	DNA/Academ-1	1	349	2791	-	.	ID="RND-6_FAMILY-4679";Tend="813";Tstart="473";shortTE="F";uid="fcdbc911-4d34-4693-ac92-b7b951756bbc"
VSBO01000154.1	RepeatMasker	DNA/hAT-Ac	86725	87371	4295	-	.	ID="RND-6_FAMILY-427";Tend="1558";Tstart="890";shortTE="F";uid="f2d1a394-59fc-4d06-a847-df1a37f84ece"
VSBO01000154.1	RepeatMasker	DNA/hAT-Tip100	270322	270507	1180	-	.	ID="RND-1_FAMILY-67";Tend="1115";Tstart="934";shortTE="F";uid="01423706-3cdf-4c1f-971b-d2550b7b4d92"
VSBO01000154.1	RepeatMasker	DNA/Kolobok-E	191538	191813	752	-	.	ID="KOLOBOKE-4_AP";Tend="2821";Tstart="2518";shortTE="F";uid="a558878c-aacd-4b95-a168-49ae70941cc6"
VSBO01000154.1	RepeatMasker	DNA/hAT-Blackjack	230087	230220	408	-	.	ID="RND-5_FAMILY-4993";Tend="1112";Tstart="981";shortTE="F";uid="a6a90745-fd72-4cd5-a2b6-bdeaad3cd7db"
VSBO01000154.1	RepeatMasker	DNA	190137	190549	983	-	.	ID="TTAA2C_AP";Tend="409";Tstart="2";shortTE="F";uid="27e46be7-9367-4262-b9dc-89e76afeba2f"
VSBO01000154.1	RepeatMasker	DNA	375098	375397	988	-	.	ID="TTAA11_AP";Tend="316";Tstart="1";shortTE="F";uid="3341ab21-27f6-4d86-8f1b-4722184bc260"
VSBO01000154.1	RepeatMasker	DNA/hAT-Charlie	149826	150079	1260	-	.	ID="rnd-5_family-298";Tend="1200";Tstart="940";shortTE="F";uid="60d8b2d7-9bcf-4f9d-8710-e8be65deded0"
VSBO01000154.1	RepeatMasker	Retroposon?	78246	78460	466	-	.	ID="SINE2-1_AP";Tend="941";Tstart="751";shortTE="F";uid="632d316b-ef1f-494f-9c8b-8fcb6d0e8dff"
VSBO01000154.1	RepeatMasker	Retroposon?	86465	86605	658	-	.	ID="SINE2-1_AP";Tend="1770";Tstart="1627";shortTE="F";uid="bd5a7ab7-775d-4586-90ee-07d1bb3f23a2"
VSBO01000154.1	RepeatMasker	Retroposon?	187953	188097	583	-	.	ID="SINE2-1_AP";Tend="1770";Tstart="1632";shortTE="F";uid="d9e22b33-a352-4359-9382-f6cb890ee10a"
VSBO01000154.1	RepeatMasker	Retroposon?	44881	45036	412	-	.	ID="SINE2-1_AP";Tend="1756";Tstart="1601";shortTE="F";uid="fb8919de-f326-4e99-9b62-fc469b49c3f2"
VSBO01000154.1	RepeatMasker	DNA	479137	479906	1442	-	.	ID="DNA4-2_AP";Tend="769";Tstart="1";shortTE="F";uid="90f6cf63-58f7-495d-b155-0838b9cc490e"
VSBO01000154.1	RepeatMasker	RC/Helitron	83053	83234	1330	-	.	ID="HELITRON-1_BM";Tend="1500";Tstart="1328";shortTE="F";uid="6e9bc650-2148-433a-ae6c-9a96577bae00"
VSBO01000154.1	RepeatMasker	DNA	12226	12386	549	-	.	ID="dna4-2_ap";Tend="158";Tstart="2";shortTE="F";uid="d86af27c-bb15-4481-9074-537f20972074"
VSBO01000154.1	RepeatMasker	DNA/Kolobok-T2	2045	2202	1148	-	.	ID="RND-5_FAMILY-4688";Tend="680";Tstart="506";shortTE="F";uid="c04a1e83-8e8a-4cc5-9e7d-000e38146419"
VSBO01000154.1	RepeatMasker	Retroposon?	151842	152436	1334	-	.	ID="SINE2-1_AP";Tend="1430";Tstart="864";shortTE="F";uid="14db158c-24b5-416c-8af6-5cd532bf0220"
VSBO01000154.1	RepeatMasker	DNA/TcMar-Tc1	464370	464747	1248	-	.	ID="MARINER-N12B_RPR";Tend="1026";Tstart="645";shortTE="F";uid="7581b33a-415f-4a93-a424-9b1bdd8e0997"
VSBO01000154.1	RepeatMasker	LINE/I-Jockey	286998	287282	511	-	.	ID="RND-6_FAMILY-1919";Tend="1335";Tstart="1059";shortTE="F";uid="ae058595-2725-40ac-ba7c-6c7462c790ca"
VSBO01000154.1	RepeatMasker	DNA	208894	209288	1883	-	.	ID="TTAA5_AP";Tend="442";Tstart="1";shortTE="F";uid="4a03c799-be50-443d-a820-90576a7e1631"
VSBO01000154.1	RepeatMasker	DNA	413404	413731	675	-	.	ID="DNA4-2_AP";Tend="769";Tstart="476";shortTE="F";uid="b3543864-cf47-4f89-8537-3ae8949cbc6a"
VSBO01000154.1	RepeatMasker	Unknown	329787	330053	432	-	.	ID="RND-5_FAMILY-71";Tend="1321";Tstart="1083";shortTE="F";uid="e5c54ca6-aa5f-4259-906d-a949fc86425c"
VSBO01000154.1	RepeatMasker	Unknown	210198	210375	595	-	.	ID="RND-5_FAMILY-1304";TEgroup="ctg_154%7CRND-5_FAMILY-1304%7C1";Tend="1591";Tstart="701";shortTE="T";uid="a7cefe3d-b07c-45d9-838f-a55483d5b22d"
VSBO01000154.1	RepeatMasker	DNA/hAT-hAT19	187794	187957	425	-	.	ID="HAT-N8_AP";Tend="865";Tstart="675";shortTE="F";uid="c435e0f2-b4aa-4752-aabe-3320454897a4"
VSBO01000154.1	RepeatMasker	Unknown	182099	182501	1423	-	.	ID="RND-4_FAMILY-447";TEgroup="ctg_154%7CRND-4_FAMILY-447%7C1";Tend="1508";Tstart="1113";shortTE="F";uid="d9c18802-8769-4872-8113-b5dc27058c5b"
VSBO01000154.1	RepeatMasker	DNA/MULE-MuDR	482883	483303	924	-	.	ID="MUDR1X_AP";TEgroup="ctg_154%7CMUDR1X_AP%7C1";Tend="2394";Tstart="9";shortTE="F";uid="f7d3e8c0-f5b1-452c-9ec2-2ab7b824e7d3"
VSBO01000154.1	RepeatMasker	DNA/hAT-Charlie	251669	251830	1019	-	.	ID="HAT-N14_AP";Tend="302";Tstart="125";shortTE="F";uid="9bc34d19-44e5-4e4b-abe5-56482123c741"
VSBO01000154.1	RepeatMasker	Unknown	244799	245962	3560	-	.	ID="RND-1_FAMILY-152";Tend="1814";Tstart="402";shortTE="F";uid="b35b86d5-0d50-4b53-b25e-fd0d2b82a8e6"
VSBO01000154.1	RepeatMasker	Retroposon?	151367	151519	418	-	.	ID="SINE2-1_AP";Tend="1770";Tstart="1627";shortTE="F";uid="654d9e1e-b963-4f90-9b32-c806fe03f00e"
VSBO01000154.1	RepeatMasker	DNA	70862	71286	1902	-	.	ID="DNA-TTAA-1_AP";Tend="423";Tstart="1";shortTE="F";uid="100a312c-715d-4bfd-a16f-5058d699e3a0"
VSBO01000154.1	RepeatMasker	DNA/hAT-Charlie	242901	243220	1470	-	.	ID="RND-6_FAMILY-4953";Tend="1449";Tstart="1177";shortTE="F";uid="2f533505-4ebe-4168-b0dd-9a100f969a9e"
VSBO01000154.1	RepeatMasker	DNA/hAT-Tip100	396866	397152	1280	-	.	ID="RND-6_FAMILY-8742";TEgroup="ctg_154%7CRND-6_FAMILY-8742%7C1";Tend="1717";Tstart="776";shortTE="F";uid="433f5f4d-4565-41a1-8741-bb9f0ccb476d"
VSBO01000154.1	RepeatMasker	DNA/hAT-Charlie	252673	252806	1080	-	.	ID="HAT-N14_AP";Tend="134";Tstart="1";shortTE="F";uid="5a7ab0a0-3af0-4f29-be2d-ab835fe60520"
VSBO01000154.1	RepeatMasker	Unknown	379758	379963	705	-	.	ID="RND-4_FAMILY-256";Tend="2501";Tstart="2283";shortTE="F";uid="afada3e0-5a3c-4070-98e5-9c7b255ea7d7"
VSBO01000154.1	RepeatMasker	Unknown	209604	209709	404	-	.	ID="RND-6_FAMILY-2144";Tend="1352";Tstart="1241";shortTE="F";uid="772c09ed-797c-49e2-afea-4ad0f3a9ea6d"
VSBO01000154.1	RepeatMasker	DNA	269456	270091	3971	-	.	ID="DNA4-3_AP";Tend="635";Tstart="3";shortTE="F";uid="93cd075d-50a0-4a3c-8165-71311480595c"
VSBO01000154.1	RepeatMasker	Unknown	338643	338837	447	-	.	ID="RND-5_FAMILY-2551";Tend="1154";Tstart="967";shortTE="F";uid="17e21093-8492-4d0f-89a2-bb3d7843eb5b"
VSBO01000154.1	RepeatMasker	Unknown	200408	200587	411	-	.	ID="RND-6_FAMILY-23448";Tend="1505";Tstart="1330";shortTE="F";uid="b63b46d2-e881-40e5-a91e-9c0cc438fa92"
VSBO01000154.1	RepeatMasker	DNA	262026	262367	1268	-	.	ID="TTAA3_AP";TEgroup="ctg_154%7CTTAA3_AP%7C1";Tend="429";Tstart="182";shortTE="F";uid="d142071f-8973-43e5-8881-735473fdb0c2"
VSBO01000154.1	RepeatMasker	DNA/Kolobok-E	140374	140616	479	-	.	ID="KOLOBOKE-2_AP";Tend="1360";Tstart="1121";shortTE="F";uid="8c4a3fb6-93fb-4bfd-8343-5cb3ff103df5"
VSBO01000154.1	RepeatMasker	DNA	115562	115929	628	-	.	ID="DNA-TTAA-1_AP";Tend="412";Tstart="22";shortTE="F";uid="53264dc7-eed6-4394-8860-b8a29acd374e"
VSBO01000154.1	RepeatMasker	Unknown	292475	292814	2018	-	.	ID="RND-5_FAMILY-1163";Tend="1240";Tstart="886";shortTE="F";uid="ad585096-ffa6-4884-accf-663aa2eb8ae5"
VSBO01000154.1	RepeatMasker	Unknown	243312	244685	3313	-	.	ID="RND-5_FAMILY-2272";Tend="1580";Tstart="421";shortTE="F";uid="dbecfe3c-e1b0-4a94-99d9-5ccd49fcd9d4"
VSBO01000154.1	RepeatMasker	DNA	462279	462999	685	-	.	ID="DNA4-2B_AP";Tend="771";Tstart="1";shortTE="F";uid="c4b2e10e-038e-40fd-986b-770c4286e66e"
VSBO01000154.1	RepeatMasker	Unknown	347788	347982	411	-	.	ID="RND-6_FAMILY-3087";Tend="1081";Tstart="919";shortTE="F";uid="fb447eca-a027-4b09-8136-9a3c195aaedd"
VSBO01000154.1	RepeatMasker	Retroposon?	38997	39477	430	-	.	ID="SINE2-2_AP";Tend="1098";Tstart="614";shortTE="F";uid="b9792d12-f12d-4e97-a8f6-d31f96911d10"
VSBO01000154.1	RepeatMasker	DNA	18146	18522	470	-	.	ID="DNA4-3_AP";Tend="635";Tstart="271";shortTE="F";uid="8381ace1-b090-4a80-b5a3-d6e8648392b7"
VSBO01000154.1	RepeatMasker	DNA/TcMar-Tc1	210416	210708	788	-	.	ID="rnd-6_family-8563";Tend="1362";Tstart="1044";shortTE="F";uid="bfb4d37f-52c8-4953-94cd-d15819bf83b7"
VSBO01001540.1	RepeatMasker	Unknown	1	728	5018	+	.	ID="RND-1_FAMILY-2";Tend="729";Tstart="1";shortTE="F";uid="646cdc51-15ca-40f9-b83a-a61dd00fae53"
VSBO01001540.1	RepeatMasker	Unknown	747	1218	3409	+	.	ID="RND-1_FAMILY-6";Tend="477";Tstart="2";shortTE="F";uid="a87104e6-2b15-4772-9778-65df79721f53"
VSBO01001541.1	RepeatMasker	LTR/Gypsy	5	639	1163	+	.	ID="GYPSY-23_PBA-I";Tend="4165";Tstart="3467";shortTE="F";uid="29d39399-c895-44df-9597-8815ed1a35b2"
VSBO01001543.1	RepeatMasker	Unknown	1	1217	3328	-	.	ID="RND-6_FAMILY-1883";Tend="738";Tstart="1";shortTE="F";uid="31806958-c54e-49d1-900f-90e7381dc294"
VSBO01001544.1	RepeatMasker	Retroposon?	1	1216	9934	+	.	ID="RND-1_FAMILY-28";Tend="1650";Tstart="439";shortTE="F";uid="33076ea6-0815-482e-b7ed-59265538dadb"
VSBO01001545.1	RepeatMasker	LTR/Pao	1	1136	575	-	.	ID="BEL-9_LH-I";Tend="5653";Tstart="3878";shortTE="F";uid="e4359d14-793d-46f0-a1f9-a0861e69059d"
VSBO01001546.1	RepeatMasker	Unknown	1	1124	8818	+	.	ID="RND-6_FAMILY-8348";Tend="1093";Tstart="1";shortTE="F";uid="9f2e6da0-6cdd-45b4-8892-7a181ca91e40"
VSBO01001547.1	RepeatMasker	DNA/hAT-Tip100	1	1216	8301	+	.	ID="rnd-1_family-43";Tend="1687";Tstart="116";shortTE="F";uid="13269d02-e56a-45b6-a4b7-e3723a378319"
VSBO01001548.1	RepeatMasker	Unknown	1	1210	4839	-	.	ID="RND-6_FAMILY-1883";Tend="738";Tstart="1";shortTE="F";uid="2ec52960-ca6a-470e-a7ba-801f407a6f1c"
VSBO01000155.1	RepeatMasker	DNA/hAT-hAT19	425067	425254	759	+	.	ID="RND-6_FAMILY-12057";Tend="1716";Tstart="1494";shortTE="F";uid="ceb5d9a8-5f49-4c74-b554-ba6870593ef5"
VSBO01000155.1	RepeatMasker	DNA/hAT-hAT19	431965	432491	1046	+	.	ID="HAT-9_AP";Tend="987";Tstart="443";shortTE="F";uid="e81fbf2e-9b46-47d2-8c74-30ea150acc35"
VSBO01000155.1	RepeatMasker	DNA/Kolobok-E	63996	64107	676	+	.	ID="RND-5_FAMILY-15287";Tend="1495";Tstart="1396";shortTE="F";uid="095888e4-978a-4218-98aa-ee197d942ba5"
VSBO01000155.1	RepeatMasker	Unknown	169414	169554	530	+	.	ID="RND-1_FAMILY-147";Tend="1750";Tstart="1632";shortTE="F";uid="b4e412da-00b4-4f5b-a772-4f2d3160ef31"
VSBO01000155.1	RepeatMasker	Retroposon?	167928	168394	1932	+	.	ID="RND-5_FAMILY-4364";Tend="1155";Tstart="697";shortTE="F";uid="95e0d92e-f5dd-4256-a575-ed8cddd7ada2"
VSBO01000155.1	RepeatMasker	DNA/MULE-MuDR	254159	254410	1014	+	.	ID="RND-5_FAMILY-613";Tend="1565";Tstart="1312";shortTE="F";uid="abba4c7f-2262-479f-9bb3-d4e779d8d0a9"
VSBO01000155.1	RepeatMasker	LTR/Gypsy	412299	413019	985	+	.	ID="GYPSY-23_PBA-I";Tend="5190";Tstart="4444";shortTE="F";uid="437f3034-e4e0-4626-9d53-4f73bc2f755e"
VSBO01000155.1	RepeatMasker	Unknown	151635	152166	1323	+	.	ID="RND-4_FAMILY-447";TEgroup="ctg_155%7CRND-4_FAMILY-447%7C2";Tend="1509";Tstart="1101";shortTE="F";uid="23ed406a-a67e-4081-918c-0cc6fc44ce44"
VSBO01000155.1	RepeatMasker	LINE/RTE-BovB	307018	309592	1567	+	.	ID="RTE-10_LMI";Tend="2490";Tstart="49";shortTE="F";uid="4d05246f-fb76-4c8a-a5fe-45951cb89f89"
VSBO01000155.1	RepeatMasker	Unknown	257563	257743	1095	+	.	ID="RND-5_FAMILY-1163";Tend="1141";Tstart="963";shortTE="F";uid="7ebbe753-2b6e-48ad-af09-c63fbeeae62a"
VSBO01000155.1	RepeatMasker	Retroposon?	274301	274441	611	+	.	ID="SINE2-1_AP";Tend="420";Tstart="149";shortTE="F";uid="51e48250-c9b1-4e5c-952c-9a78d0587386"
VSBO01000155.1	RepeatMasker	Unknown	373044	373650	3212	+	.	ID="RND-1_FAMILY-19";TEgroup="ctg_155%7CRND-1_FAMILY-19%7C1";Tend="1796";Tstart="946";shortTE="F";uid="aa1e83c7-50b8-4b4d-9b29-38ad0c334dbd"
VSBO01000155.1	RepeatMasker	DNA/Kolobok-E	303958	304609	3835	+	.	ID="RND-6_FAMILY-691";Tend="1501";Tstart="902";shortTE="F";uid="d9bd2c3b-5fac-416b-9f2e-2966493d77be"
VSBO01000155.1	RepeatMasker	LINE/R1	486861	487143	537	+	.	ID="SART-5_API";Tend="3043";Tstart="2761";shortTE="F";uid="d4c35637-276b-44b1-bdee-de1c97326fd7"
VSBO01000155.1	RepeatMasker	Unknown	294207	294667	3688	+	.	ID="RND-6_FAMILY-12669";Tend="1492";Tstart="1032";shortTE="F";uid="9c5b7a28-1ea7-453d-929d-00ce79d453ec"
VSBO01000155.1	RepeatMasker	Unknown	130007	130339	1627	+	.	ID="RND-6_FAMILY-2670";Tend="1255";Tstart="927";shortTE="F";uid="2486e437-2e1f-41b2-abe6-6a1974c16832"
VSBO01000155.1	RepeatMasker	Unknown	358022	358201	616	+	.	ID="RND-4_FAMILY-447";Tend="1438";Tstart="1249";shortTE="F";uid="226a8b21-15e4-4366-89cf-00e62278abb1"
VSBO01000155.1	RepeatMasker	DNA/MULE-MuDR	73621	73773	794	+	.	ID="MUDR7X_AP";Tend="950";Tstart="805";shortTE="F";uid="2d29e9ee-c01c-43d2-893f-33f9a15a21e4"
VSBO01000155.1	RepeatMasker	Unknown	167683	167789	598	+	.	ID="RND-4_FAMILY-447";Tend="1348";Tstart="1242";shortTE="F";uid="da32f647-8ae8-4ea2-8196-d220a44e126f"
VSBO01000155.1	RepeatMasker	DNA/Kolobok-E	234139	234489	851	+	.	ID="RND-6_FAMILY-691";Tend="1223";Tstart="900";shortTE="F";uid="4c984c7a-a71e-484c-a1ae-b8077988e97e"
VSBO01000155.1	RepeatMasker	DNA	199078	199273	524	+	.	ID="dna4-2b_ap";Tend="217";Tstart="16";shortTE="F";uid="cb8ca5a6-bed6-4367-998c-5c4d27eb3101"
VSBO01000155.1	RepeatMasker	DNA/MULE-MuDR	255691	256119	2747	+	.	ID="RND-5_FAMILY-5515";Tend="1499";Tstart="1070";shortTE="F";uid="895f128d-22f6-4870-bcc9-e8ff5256f864"
VSBO01000155.1	RepeatMasker	DNA	102524	102795	910	+	.	ID="TTAA2C_AP";Tend="263";Tstart="1";shortTE="F";uid="6eeeecfe-46f5-4b41-896a-88c4f959c43b"
VSBO01000155.1	RepeatMasker	LINE/L2	153906	154171	427	+	.	ID="CR1-7_NVI";Tend="3195";Tstart="2926";shortTE="F";uid="3883f03e-28d2-4e07-9fd6-a2e41660b4d1"
VSBO01000155.1	RepeatMasker	DNA/Kolobok-E	278763	279372	3701	+	.	ID="RND-6_FAMILY-691";Tend="1497";Tstart="930";shortTE="F";uid="7e917952-4d5a-42c9-9326-1de2c643c067"
VSBO01000155.1	RepeatMasker	DNA	161756	162041	1434	+	.	ID="TTAA5_AP";Tend="442";Tstart="164";shortTE="F";uid="91acc7c1-7201-4836-8871-0b3ac35d0069"
VSBO01000155.1	RepeatMasker	DNA/TcMar-m44	30624	30749	453	+	.	ID="DNAX-8C_AP";Tend="151";Tstart="18";shortTE="F";uid="366d8afc-1df0-4c05-a0a5-5930a1cd786b"
VSBO01000155.1	RepeatMasker	Retroposon?	336316	336446	2671	+	.	ID="SINE2-2_AP";Tend="808";Tstart="594";shortTE="F";uid="40245ca0-d7cb-413c-8577-1c0d975d0b48"
VSBO01000155.1	RepeatMasker	Retroposon?	373637	374154	622	+	.	ID="SINE2-2_AP";Tend="861";Tstart="300";shortTE="F";uid="ca6876c7-fa0b-48d0-99f2-705fa641bfb7"
VSBO01000155.1	RepeatMasker	DNA/hAT-Charlie	458387	458614	812	+	.	ID="RND-5_FAMILY-298";Tend="1187";Tstart="997";shortTE="F";uid="93cc4f52-7340-4a07-ac41-fc8be1daae36"
VSBO01000155.1	RepeatMasker	Retroposon?	108056	108500	2197	+	.	ID="RND-5_FAMILY-4364";Tend="1155";Tstart="702";shortTE="F";uid="9e28566d-f901-4503-8e88-ef0263b04048"
VSBO01000155.1	RepeatMasker	DNA/hAT	309763	310493	2186	+	.	ID="RND-5_FAMILY-207";Tend="1594";Tstart="889";shortTE="F";uid="762e838c-01af-416d-9eef-d8ed9e253831"
VSBO01000155.1	RepeatMasker	LINE/L2	192557	192923	1924	+	.	ID="RND-6_FAMILY-2565";Tend="1158";Tstart="804";shortTE="F";uid="5c0c372e-8809-4dee-9758-c029bc2af8c8"
VSBO01000155.1	RepeatMasker	DNA/hAT-hAT19	239096	239434	1385	+	.	ID="DNA8-80_AP";Tend="658";Tstart="312";shortTE="F";uid="b4d94172-4fc0-495c-90db-a705c30b2c8a"
VSBO01000155.1	RepeatMasker	DNA/TcMar-Tc1	423631	423949	2567	+	.	ID="RND-5_FAMILY-405";Tend="583";Tstart="265";shortTE="F";uid="e3e52d8c-1653-44c1-a2eb-9bbdbbe693cf"
VSBO01000155.1	RepeatMasker	DNA/Kolobok-E	364248	364415	468	+	.	ID="KOLOBOKE-3_AP";Tend="2177";Tstart="2016";shortTE="F";uid="c513c010-726f-4264-9518-9a94bfca244f"
VSBO01000155.1	RepeatMasker	LINE/L2	153180	153781	670	+	.	ID="RND-6_FAMILY-490";Tend="2110";Tstart="1560";shortTE="F";uid="43e202fe-014b-4fc7-969e-fabff0e1e958"
VSBO01000155.1	RepeatMasker	DNA/hAT-Tip100	47843	48012	903	+	.	ID="RND-6_FAMILY-9088";Tend="1515";Tstart="1341";shortTE="F";uid="b2d9ccd9-9fd4-477e-a39c-881d7dc30620"
VSBO01000155.1	RepeatMasker	DNA/hAT	415023	415509	3320	+	.	ID="RND-5_FAMILY-1524";Tend="1477";Tstart="963";shortTE="F";uid="ab207429-ba41-47d9-bae1-ac8583966ac2"
VSBO01000155.1	RepeatMasker	DNA/TcMar-Pogo	208369	208538	1233	+	.	ID="RND-6_FAMILY-429";Tend="1146";Tstart="976";shortTE="F";uid="6fac9abb-a18a-4c26-838d-7af5373ad647"
VSBO01000155.1	RepeatMasker	DNA/MULE-MuDR	324195	324329	429	+	.	ID="RND-6_FAMILY-2644";Tend="788";Tstart="667";shortTE="F";uid="05de108a-d3ed-4dbd-8561-4cc56d77d3ad"
VSBO01000155.1	RepeatMasker	DNA	394381	394764	1554	+	.	ID="DNA-TTAA-1_AP";Tend="386";Tstart="1";shortTE="F";uid="d5f8e50d-17a8-4fdd-99e2-6bec9a942400"
VSBO01000155.1	RepeatMasker	DNA	39992	40386	1759	+	.	ID="TTAA5_AP";Tend="442";Tstart="46";shortTE="F";uid="7f2c9c22-d813-4d7a-9ae8-732e801e3108"
VSBO01000155.1	RepeatMasker	DNA/hAT-hAT19	118737	119366	1853	+	.	ID="DNA8-80_AP";TEgroup="ctg_155%7CDNA8-80_AP%7C1";Tend="849";Tstart="1";shortTE="F";uid="1ab62fd2-e11a-4f8c-9edb-52a7f3496396"
VSBO01000155.1	RepeatMasker	Retroposon?	55002	55468	846	+	.	ID="SINE2-2_AP";Tend="495";Tstart="20";shortTE="F";uid="c58a0d33-3978-44bb-93c7-8625cb807723"
VSBO01000155.1	RepeatMasker	Unknown	441198	441440	1893	+	.	ID="RND-1_FAMILY-24";Tend="654";Tstart="411";shortTE="F";uid="7feddef2-a5de-4b5c-80a4-0e5fc7dc0954"
VSBO01000155.1	RepeatMasker	DNA	10971	11113	400	+	.	ID="DNA-TTAA-1_AP";Tend="423";Tstart="282";shortTE="F";uid="4edc77b9-6560-42a8-b965-df148109b88c"
VSBO01000155.1	RepeatMasker	Unknown	293206	293424	1870	+	.	ID="RND-6_FAMILY-12669";Tend="1051";Tstart="833";shortTE="F";uid="b376b699-f888-4a7a-94fd-8c583561a7d9"
VSBO01000155.1	RepeatMasker	DNA/MULE-MuDR	299182	300026	4484	+	.	ID="RND-6_FAMILY-3530";Tend="1643";Tstart="886";shortTE="F";uid="61da9f86-bd62-45e1-bbd4-892b610a5482"
VSBO01000155.1	RepeatMasker	DNA/Kolobok-E	135702	136306	3613	+	.	ID="RND-6_FAMILY-691";Tend="1498";Tstart="904";shortTE="F";uid="6cad672e-bb87-47a7-abdc-215934e04c63"
VSBO01000155.1	RepeatMasker	DNA/Kolobok-E	405359	405633	1546	+	.	ID="RND-6_FAMILY-691";Tend="1412";Tstart="1153";shortTE="F";uid="5ee863c9-2c5e-4fc8-b550-a191735f7142"
VSBO01000155.1	RepeatMasker	Retroposon?	26681	27134	2414	+	.	ID="RND-5_FAMILY-4364";Tend="1155";Tstart="697";shortTE="F";uid="e3d7a042-1bd7-49ae-9e1b-bd384692a611"
VSBO01000155.1	RepeatMasker	DNA	134695	135162	1918	+	.	ID="DNAX-2_AP";Tend="467";Tstart="2";shortTE="F";uid="5ea5ec99-985c-4235-bf26-2c874cf053f6"
VSBO01000155.1	RepeatMasker	DNA	7008	7293	1701	+	.	ID="RND-1_FAMILY-85";Tend="1114";Tstart="832";shortTE="F";uid="30389b7e-70cc-4ba9-9284-957268983567"
VSBO01000155.1	RepeatMasker	DNA/TcMar-Tc1	215432	215575	482	+	.	ID="mariner-n22_ag";Tend="210";Tstart="85";shortTE="F";uid="66e8e577-a30e-450d-9d8e-2d16aae50749"
VSBO01000155.1	RepeatMasker	Retroposon?	289302	289420	430	+	.	ID="SINE2-1_AP";Tend="1743";Tstart="1632";shortTE="F";uid="89cffde6-d2f7-4d81-960c-826444c90773"
VSBO01000155.1	RepeatMasker	LINE/R1	454794	457426	4136	+	.	ID="SART-9_API";TEgroup="ctg_155%7CSART-9_API%7C1";Tend="2126";Tstart="221";shortTE="F";uid="b08fc05a-4bd6-4892-bbd7-7c108ad375d3"
VSBO01000155.1	RepeatMasker	DNA/Kolobok-E	478902	479296	990	+	.	ID="RND-1_FAMILY-44";Tend="590";Tstart="204";shortTE="F";uid="444a3952-b64c-47db-9e12-7ff815de33e1"
VSBO01000155.1	RepeatMasker	DNA/Kolobok-E	7599	7984	633	+	.	ID="RND-6_FAMILY-691";Tend="1332";Tstart="952";shortTE="F";uid="6cafccda-5660-42be-9692-9567059382b8"
VSBO01000155.1	RepeatMasker	DNA/hAT-Tip100	70692	70859	1021	+	.	ID="RND-6_FAMILY-124";Tend="159";Tstart="1";shortTE="F";uid="07add575-8820-42cb-a466-212d4ae9cdde"
VSBO01000155.1	RepeatMasker	Unknown	60188	60343	569	+	.	ID="RND-4_FAMILY-447";Tend="1514";Tstart="1363";shortTE="F";uid="f281e5dd-6086-460f-8460-54005697d606"
VSBO01000155.1	RepeatMasker	Retroposon?	150910	151362	1840	+	.	ID="SINE2-2_AP";Tend="464";Tstart="4";shortTE="F";uid="cc21220d-2189-4ea1-80fb-31f288ff0664"
VSBO01000155.1	RepeatMasker	LINE/R1	451488	451933	1206	+	.	ID="SART-9_API";Tend="3681";Tstart="3138";shortTE="F";uid="e3898eb9-f1cd-4f61-9c79-879f4db0f660"
VSBO01000155.1	RepeatMasker	DNA	103065	103202	556	+	.	ID="DNA-TTAA-1_AP";Tend="384";Tstart="241";shortTE="F";uid="e27dbc61-2513-44de-bc71-da76b2cd87da"
VSBO01000155.1	RepeatMasker	Unknown	465097	465404	1811	+	.	ID="RND-1_FAMILY-24";Tend="779";Tstart="473";shortTE="F";uid="198c9424-bd9b-4dbe-9160-6da1c9b50a35"
VSBO01000155.1	RepeatMasker	Retroposon?	346284	346397	464	+	.	ID="SINE2-2_AP";Tend="111";Tstart="1";shortTE="F";uid="48cc4890-2bbc-40bd-b34b-1cf94a7cb9e0"
VSBO01000155.1	RepeatMasker	Unknown	274442	274701	643	+	.	ID="RND-5_FAMILY-2551";Tend="1257";Tstart="1010";shortTE="F";uid="3fff5b38-5bac-4205-8713-c348f7055223"
VSBO01000155.1	RepeatMasker	Unknown	296614	296999	2827	+	.	ID="RND-1_FAMILY-31";Tend="1438";Tstart="1024";shortTE="F";uid="c006dd9f-24e5-4c20-84bf-db83b527fa49"
VSBO01000155.1	RepeatMasker	DNA/Ginger-1	473242	473421	793	+	.	ID="GINGER1-1_AP";Tend="3409";Tstart="3185";shortTE="F";uid="222cacc2-809d-4558-b33f-87f606e27d65"
VSBO01000155.1	RepeatMasker	LINE/R1	488483	488594	689	+	.	ID="SART-9_API";Tend="3682";Tstart="3568";shortTE="F";uid="489756e4-512d-4298-98b9-e4f5f99def62"
VSBO01000155.1	RepeatMasker	DNA/Ginger-1	26449	26553	492	+	.	ID="GINGER1-1_AP";Tend="3279";Tstart="3095";shortTE="F";uid="d61af9f4-7f6b-4c3e-a817-ae94c295f988"
VSBO01000155.1	RepeatMasker	Unknown	431757	431942	581	+	.	ID="RND-6_FAMILY-16438";Tend="1194";Tstart="987";shortTE="F";uid="39c71ff3-7429-4b9c-a4be-7524e3666405"
VSBO01000155.1	RepeatMasker	DNA/MULE-MuDR	244632	244739	428	+	.	ID="mudr5x_ap";Tend="154";Tstart="17";shortTE="F";uid="e2d6ad4d-a5d8-46a1-9344-0b7f06e40018"
VSBO01000155.1	RepeatMasker	DNA/MULE-MuDR	310541	310936	1547	+	.	ID="MUDR3X_AP";Tend="2045";Tstart="1651";shortTE="F";uid="cfc5fecc-c324-4721-83a7-82c66646bc4a"
VSBO01000155.1	RepeatMasker	DNA	53057	53498	2285	+	.	ID="TTAA5_AP";Tend="441";Tstart="2";shortTE="F";uid="65b48a03-d6be-467a-9edd-8f9c39797a41"
VSBO01000155.1	RepeatMasker	Unknown	79887	80042	717	+	.	ID="RND-6_FAMILY-12523";Tend="1014";Tstart="856";shortTE="F";uid="ff0aa226-0631-494a-b1f6-4a7e606960cd"
VSBO01000155.1	RepeatMasker	DNA/hAT-hAT19	423467	423658	716	+	.	ID="RND-6_FAMILY-12057";Tend="1084";Tstart="876";shortTE="F";uid="5a97280c-23c4-4876-a1f1-5220eec7578b"
VSBO01000155.1	RepeatMasker	DNA/hAT-hAT19	430171	430786	756	+	.	ID="hat-1_rpr";Tend="1397";Tstart="782";shortTE="F";uid="dcbdc98a-dd66-4d70-9763-cc107e319a77"
VSBO01000155.1	RepeatMasker	DNA	380525	380952	3009	+	.	ID="TTAA2C_AP";Tend="423";Tstart="1";shortTE="F";uid="ed8bea9c-a908-43d5-9a6f-8e30ee53833e"
VSBO01000155.1	RepeatMasker	DNA/hAT-hAT19	430794	431080	709	+	.	ID="HAT-1_RPR";Tend="1426";Tstart="1137";shortTE="F";uid="38bed444-705b-45c5-9be1-6049774f3791"
VSBO01000155.1	RepeatMasker	DNA/hAT-Ac	156435	157010	1647	+	.	ID="RND-6_FAMILY-50";Tend="1329";Tstart="758";shortTE="F";uid="2d1ce57a-e630-41a1-b954-e811020edb03"
VSBO01000155.1	RepeatMasker	DNA/hAT-hAT19	265813	266390	1384	+	.	ID="HAT-N8_AP";TEgroup="ctg_155%7CHAT-N8_AP%7C1";Tend="865";Tstart="7";shortTE="F";uid="7d5794f7-718f-429c-9743-72ae3552f5fb"
VSBO01000155.1	RepeatMasker	DNA/hAT-Tip100	97429	97592	697	+	.	ID="RND-6_FAMILY-9088";Tend="1511";Tstart="1343";shortTE="F";uid="c008b710-0fcf-4713-9856-131c7336cd5b"
VSBO01000155.1	RepeatMasker	LINE/R1	436464	439480	2857	+	.	ID="SART-5_API";TEgroup="ctg_155%7CSART-5_API%7C1";Tend="3444";Tstart="15";shortTE="F";uid="4153e9b2-6e61-482a-bea9-0f96dd0b8bc5"
VSBO01000155.1	RepeatMasker	DNA/hAT-Charlie	144371	144626	997	+	.	ID="RND-6_FAMILY-8967";Tend="1170";Tstart="860";shortTE="F";uid="70b402c8-f1fe-4acf-a0c4-f182e0e20cca"
VSBO01000155.1	RepeatMasker	RC/Helitron	2253	3431	4764	+	.	ID="RND-5_FAMILY-4793";TEgroup="ctg_155%7CRND-5_FAMILY-4793%7C1";Tend="2066";Tstart="990";shortTE="F";uid="f12fa82f-f72e-4d78-a345-10ada441a080"
VSBO01000155.1	RepeatMasker	Unknown	401936	402230	1869	+	.	ID="RND-1_FAMILY-24";Tend="741";Tstart="447";shortTE="F";uid="ad1b6d89-cf48-447f-87bf-7094fe0d4064"
VSBO01000155.1	RepeatMasker	Retroposon?	131162	131601	1515	+	.	ID="SINE2-2_AP";Tend="534";Tstart="98";shortTE="F";uid="e3e86ddf-cef9-4d5f-8f23-68fbbc657661"
VSBO01000155.1	RepeatMasker	DNA	395245	395610	2067	+	.	ID="TTAA11_AP";Tend="374";Tstart="1";shortTE="F";uid="fb1b9866-5b19-47a5-9ba3-3a9ff22ec78d"
VSBO01000155.1	RepeatMasker	Unknown	291402	291618	1836	+	.	ID="RND-6_FAMILY-12669";Tend="952";Tstart="736";shortTE="F";uid="76ac430a-d00f-4512-b7e2-68eb90b3c693"
VSBO01000155.1	RepeatMasker	DNA/hAT-Tip100	160048	160513	3079	+	.	ID="RND-1_FAMILY-88";Tend="1343";Tstart="900";shortTE="F";uid="880cad7a-d075-4cb5-a3c1-8145ef9adcef"
VSBO01000155.1	RepeatMasker	LINE/R1	453469	454276	4059	+	.	ID="SART-9_API";Tend="811";Tstart="1";shortTE="F";uid="aabba9a2-7fab-4ff9-8ac5-c4f628b7bee2"
VSBO01000155.1	RepeatMasker	DNA/hAT-Charlie	191814	191965	1134	+	.	ID="RND-5_FAMILY-1508";Tend="1436";Tstart="1282";shortTE="F";uid="05ac48c2-d551-44de-9065-21aaed8a4095"
VSBO01000155.1	RepeatMasker	Unknown	169916	170111	560	+	.	ID="RND-6_FAMILY-1138";Tend="1053";Tstart="853";shortTE="F";uid="58e4f3e3-2789-4418-859e-724b7476bd70"
VSBO01000155.1	RepeatMasker	Retroposon?	335540	335867	2671	+	.	ID="SINE2-2_AP";Tend="593";Tstart="62";shortTE="F";uid="7c488d90-352e-46a6-9402-148915c6ebc4"
VSBO01000155.1	RepeatMasker	Retroposon?	274702	274901	611	+	.	ID="SINE2-1_AP";Tend="812";Tstart="421";shortTE="F";uid="60129950-284a-4f28-9051-1f61ed1a3981"
VSBO01000155.1	RepeatMasker	DNA	384854	385197	716	+	.	ID="ttaa3c_ap";Tend="359";Tstart="26";shortTE="F";uid="52ddc350-86b5-4453-9338-1dc4a320fc71"
VSBO01000155.1	RepeatMasker	Unknown	321701	321899	907	+	.	ID="RND-6_FAMILY-17681";Tend="1373";Tstart="1174";shortTE="F";uid="75f19bd1-5607-4e42-b519-613f12169f2d"
VSBO01000155.1	RepeatMasker	Retroposon?	243007	243754	536	+	.	ID="SINE2-1_AP";Tend="707";Tstart="15";shortTE="F";uid="3e83b344-e580-4c0f-9dad-206f61c29ea6"
VSBO01000155.1	RepeatMasker	DNA/Kolobok-E	287958	288249	1615	+	.	ID="RND-6_FAMILY-691";Tend="1501";Tstart="1146";shortTE="F";uid="e7125edb-1db3-483e-8258-ab7c711a2ad8"
VSBO01000155.1	RepeatMasker	DNA/hAT?	391858	392029	691	+	.	ID="DNA8-60_AP";Tend="770";Tstart="599";shortTE="F";uid="2d61700c-f896-410f-8b25-c4dae854cc36"
VSBO01000155.1	RepeatMasker	LINE/I-Jockey	154265	154793	1333	+	.	ID="RND-6_FAMILY-53";Tend="772";Tstart="243";shortTE="F";uid="b1c230fb-da4c-4b30-a86e-f308bef1018c"
VSBO01000155.1	RepeatMasker	Unknown	1	2240	4665	+	.	ID="RND-5_FAMILY-223";Tend="707";Tstart="1";shortTE="F";uid="afafa396-5d7c-4ee9-880c-8ab07797a8a4"
VSBO01000155.1	RepeatMasker	Unknown	238777	239077	876	+	.	ID="RND-1_FAMILY-93";Tend="422";Tstart="122";shortTE="F";uid="a0d46960-0492-48e4-93b6-3fcdcc513469"
VSBO01000155.1	RepeatMasker	LINE/R1	449623	451177	2475	+	.	ID="SART-9_API";Tend="3062";Tstart="1526";shortTE="F";uid="3f50180c-ec4e-42cd-9d18-7cc0d2a84bb5"
VSBO01000155.1	RepeatMasker	DNA	24145	24306	1006	+	.	ID="RND-1_FAMILY-85";Tend="1106";Tstart="930";shortTE="F";uid="8d9b93bb-d9f8-41b6-b6b4-c9323a83804c"
VSBO01000155.1	RepeatMasker	Retroposon?	479732	480269	1756	-	.	ID="SINE2-1_AP";Tend="816";Tstart="294";shortTE="F";uid="17c98edc-f287-4c5f-b860-9296abaa1de8"
VSBO01000155.1	RepeatMasker	DNA/hAT-Tip100	243961	244604	2168	-	.	ID="RND-6_FAMILY-1885";Tend="1581";Tstart="1026";shortTE="F";uid="f9322b49-94f0-4885-bd02-e8eed021f45d"
VSBO01000155.1	RepeatMasker	DNA/hAT-Charlie	432496	433259	1388	-	.	ID="RND-6_FAMILY-9138";Tend="1367";Tstart="628";shortTE="F";uid="6de64376-ecf9-4028-9d9e-ab263685d54a"
VSBO01000155.1	RepeatMasker	LINE/RTE-BovB	245877	246398	444	-	.	ID="RND-6_FAMILY-4478";Tend="1144";Tstart="666";shortTE="F";uid="e9239050-c568-4db2-a2b0-948cf437624e"
VSBO01000155.1	RepeatMasker	DNA/hAT-hAT19	432060	432495	3332	-	.	ID="HAT-N18_AP";Tend="454";Tstart="1";shortTE="F";uid="3fca4682-e464-4fe2-a08e-8f322f11bb69"
VSBO01000155.1	RepeatMasker	Retroposon?	473422	473747	690	-	.	ID="SINE2-2_AP";Tend="1996";Tstart="1481";shortTE="F";uid="7c73dbdb-3da9-4830-ba2b-b76a1ad747e4"
VSBO01000155.1	RepeatMasker	DNA/hAT-Tip100	459250	459565	2739	-	.	ID="RND-6_FAMILY-1378";Tend="1010";Tstart="695";shortTE="F";uid="a5f9f3c4-7352-4da3-9cbc-f9d3f953e563"
VSBO01000155.1	RepeatMasker	DNA	12203	12374	494	-	.	ID="dna4-2_ap";Tend="769";Tstart="618";shortTE="F";uid="8b1cea45-e3ca-4fb8-9a15-63e90524bcfd"
VSBO01000155.1	RepeatMasker	LINE/L2	364459	364569	541	-	.	ID="RND-6_FAMILY-965";Tend="1459";Tstart="1350";shortTE="F";uid="235c0235-a114-4817-aaa3-dbeb4f89cebb"
VSBO01000155.1	RepeatMasker	Unknown	463938	464318	2657	-	.	ID="RND-5_FAMILY-653";Tend="551";Tstart="174";shortTE="F";uid="8f2db50a-9634-48af-bb8f-d34c0806603a"
VSBO01000155.1	RepeatMasker	DNA/MULE-MuDR	228740	228883	414	-	.	ID="MUDR8X_AP";Tend="1371";Tstart="1233";shortTE="F";uid="bb5256a1-a9db-4be8-9d22-01e46ae648db"
VSBO01000155.1	RepeatMasker	DNA	300034	300320	612	-	.	ID="TTAA2C_AP";Tend="311";Tstart="2";shortTE="F";uid="3698fe08-7e20-4820-b9ee-8767220aa2ee"
VSBO01000155.1	RepeatMasker	Unknown	347623	348161	2209	-	.	ID="RND-6_FAMILY-23448";Tend="1511";Tstart="923";shortTE="F";uid="13043b93-8f9c-4b9f-a704-e09cac8de4c5"
VSBO01000155.1	RepeatMasker	DNA/hAT-Charlie	420926	421390	2513	-	.	ID="RND-5_FAMILY-1508";Tend="1444";Tstart="929";shortTE="F";uid="0fcedf27-3ab7-42bc-9559-75b53e22d9c2"
VSBO01000155.1	RepeatMasker	DNA/hAT-Charlie	39751	39991	542	-	.	ID="DNA8-32_AP";Tend="240";Tstart="2";shortTE="F";uid="589d06da-8e6c-4a71-946c-74397911d3d8"
VSBO01000155.1	RepeatMasker	DNA/MULE-MuDR	421387	421759	587	-	.	ID="MUDR1X_AP";TEgroup="ctg_155%7CMUDR1X_AP%7C1";Tend="2313";Tstart="1";shortTE="F";uid="2592a351-0fd6-412a-a28e-87c9d0eaf734"
VSBO01000155.1	RepeatMasker	DNA/hAT-Charlie	399387	399608	524	-	.	ID="HAT-33_LMI";Tend="2279";Tstart="2059";shortTE="F";uid="674e5875-81aa-457a-85cf-a9f3dc7fe165"
VSBO01000155.1	RepeatMasker	DNA	488594	488728	506	-	.	ID="DNA-5_PH";Tend="223";Tstart="85";shortTE="F";uid="c0dc9567-8507-4cb2-a3d0-1c15435ddb12"
VSBO01000155.1	RepeatMasker	Unknown	236168	236326	482	-	.	ID="RND-1_FAMILY-152";Tend="509";Tstart="335";shortTE="F";uid="6b48f7a0-eb71-4eec-b2d8-bcc3278ef4ae"
VSBO01000155.1	RepeatMasker	Unknown	325152	325355	1534	-	.	ID="RND-5_FAMILY-529";Tend="636";Tstart="435";shortTE="F";uid="1091ede7-ba2c-4548-be7a-a9a37215632e"
VSBO01000155.1	RepeatMasker	DNA/Ginger-1	472208	472361	440	-	.	ID="GINGER1-1_AP";Tend="4354";Tstart="4206";shortTE="F";uid="7a9a93fb-854c-462a-8f70-eb4643a830c3"
VSBO01000155.1	RepeatMasker	Unknown	378081	378349	1362	-	.	ID="RND-4_FAMILY-405";Tend="1193";Tstart="921";shortTE="F";uid="8d868f1f-45e0-487a-86bf-6bb14b3b0a8f"
VSBO01000155.1	RepeatMasker	Unknown	402563	403679	963	-	.	ID="RND-6_FAMILY-7089";Tend="1669";Tstart="544";shortTE="F";uid="321c7fd4-8dbe-4d15-b026-50cc24b0b716"
VSBO01000155.1	RepeatMasker	DNA/hAT-hATm	464338	465196	6019	-	.	ID="RND-6_FAMILY-247";Tend="1400";Tstart="540";shortTE="F";uid="085d9678-aae1-4f0b-910a-5c7befe13e7c"
VSBO01000155.1	RepeatMasker	DNA	460182	460383	621	-	.	ID="dna-5_ph";Tend="241";Tstart="87";shortTE="F";uid="c05ba0c3-65cb-410f-86e4-7e977bd38ec0"
VSBO01000155.1	RepeatMasker	DNA	98252	98562	1380	-	.	ID="TTAA5_AP";Tend="314";Tstart="8";shortTE="F";uid="fb88e7c5-9123-42ae-a9a4-cf5dafbd391f"
VSBO01000155.1	RepeatMasker	Retroposon?	147718	148488	844	-	.	ID="SINE2-2_AP";Tend="1353";Tstart="1";shortTE="F";uid="70ffcd55-1598-4157-84f2-6b0615dd33f4"
VSBO01000155.1	RepeatMasker	DNA	249925	250265	564	-	.	ID="TTAA22_AP";Tend="393";Tstart="57";shortTE="F";uid="4495e327-ffab-46f8-89a5-68d584602b0e"
VSBO01000155.1	RepeatMasker	LTR/Gypsy	395766	396091	477	-	.	ID="GYPSY-4_PBA-I";Tend="4563";Tstart="4246";shortTE="F";uid="5a197fe9-7cb7-4abe-9a76-fe537da19b95"
VSBO01000155.1	RepeatMasker	Retroposon?	103481	103711	457	-	.	ID="SINE2-1_AP";Tend="1363";Tstart="1134";shortTE="F";uid="bc5c3ca7-2c93-401d-8029-de5b538ccbb4"
VSBO01000155.1	RepeatMasker	DNA/hAT	350162	350690	3659	-	.	ID="RND-5_FAMILY-1524";Tend="1474";Tstart="964";shortTE="F";uid="89f2ee2d-6445-426e-bfea-4456e6e1ebf1"
VSBO01000155.1	RepeatMasker	Retroposon?	75106	75492	1338	-	.	ID="RND-5_FAMILY-1500";Tend="1257";Tstart="905";shortTE="F";uid="d73d2687-4080-4c7a-adcd-397499132bb4"
VSBO01000155.1	RepeatMasker	DNA/Ginger-1	336296	336476	453	-	.	ID="GINGER1-1_AP";Tend="5183";Tstart="5011";shortTE="F";uid="5b4e563c-6175-4d1c-bb9c-c4158b2e9ed3"
VSBO01000155.1	RepeatMasker	Unknown	261151	261369	448	-	.	ID="RND-6_FAMILY-8278";Tend="1452";Tstart="1243";shortTE="F";uid="e411749c-900d-4b62-a6b4-68357788dab4"
VSBO01000155.1	RepeatMasker	DNA/hAT	79303	79450	791	-	.	ID="DNA8-105_AP";Tend="424";Tstart="266";shortTE="F";uid="1182f6d3-4eaa-4e9c-ba74-b4a93424d2ab"
VSBO01000155.1	RepeatMasker	DNA/hAT-hAT19	103894	104484	2876	-	.	ID="DNA8-64_AP";Tend="622";Tstart="1";shortTE="F";uid="27b055b4-bf3b-4b54-8c9e-cb9f9b32b032"
VSBO01000155.1	RepeatMasker	DNA	111360	111763	1110	-	.	ID="TTAA3_AP";Tend="425";Tstart="5";shortTE="F";uid="e3a872c9-7a10-43e4-88ce-f0ebc6e4a242"
VSBO01000155.1	RepeatMasker	DNA/Kolobok-E	279958	280458	2559	-	.	ID="RND-4_FAMILY-202";Tend="1399";Tstart="897";shortTE="F";uid="d98977c0-1044-4476-bf69-24f7f01b8b20"
VSBO01000155.1	RepeatMasker	DNA/Kolobok-E	167777	167975	506	-	.	ID="KOLOBOKE-3_AP";Tend="2180";Tstart="2003";shortTE="F";uid="8c27e762-fe3d-428d-9119-e6015f746494"
VSBO01000155.1	RepeatMasker	Unknown	288248	288354	582	-	.	ID="RND-6_FAMILY-13593";Tend="157";Tstart="56";shortTE="F";uid="e653d249-585c-4878-9c3e-e65dcc9bcc74"
VSBO01000155.1	RepeatMasker	LINE/L2	368798	368983	808	-	.	ID="RND-6_FAMILY-965";Tend="1364";Tstart="1176";shortTE="F";uid="4804503e-fe80-4729-9afc-2f3905c2d95e"
VSBO01000155.1	RepeatMasker	DNA/hAT-Charlie	129362	129552	1483	-	.	ID="RND-6_FAMILY-8330";Tend="1190";Tstart="1000";shortTE="F";uid="33ab3df1-4ad3-48b0-b554-d23d47b2abac"
VSBO01000155.1	RepeatMasker	LTR/Gypsy	396611	398221	1217	-	.	ID="GYPSY-4_PBA-I";TEgroup="ctg_155%7CGYPSY-4_PBA-I%7C1";Tend="4165";Tstart="2621";shortTE="F";uid="120d5674-b119-46ac-87cc-0e1a601218df"
VSBO01000155.1	RepeatMasker	DNA	388437	388594	1214	-	.	ID="TTAA24_AP";Tend="159";Tstart="1";shortTE="F";uid="70022fe1-e7c4-4e0e-b686-1224e1152e67"
VSBO01000155.1	RepeatMasker	DNA/MULE-MuDR	323054	323784	943	-	.	ID="mudr7x_ap";Tend="1770";Tstart="929";shortTE="F";uid="f125410d-efef-4f8a-9a76-e7cb21451e73"
VSBO01000155.1	RepeatMasker	DNA	28798	29159	736	-	.	ID="TTAA2D_AP";Tend="405";Tstart="2";shortTE="F";uid="900afcda-51e1-42ef-a015-cd0900f452a5"
VSBO01000155.1	RepeatMasker	Unknown	53535	54126	861	-	.	ID="RND-4_FAMILY-447";TEgroup="ctg_155%7CRND-4_FAMILY-447%7C1";Tend="1523";Tstart="1200";shortTE="F";uid="590da8ca-dc74-454c-b3f7-770fdce16d5b"
VSBO01000155.1	RepeatMasker	Retroposon?	316159	316778	432	-	.	ID="SINE2-2_AP";Tend="693";Tstart="4";shortTE="F";uid="71deb152-140f-4a22-aa24-52bc55c67727"
VSBO01000155.1	RepeatMasker	DNA/Kolobok-E	377438	378084	3984	-	.	ID="RND-6_FAMILY-691";Tend="1497";Tstart="891";shortTE="F";uid="261e6604-9532-44d0-aac8-46b15fda440a"
VSBO01000155.1	RepeatMasker	Retroposon?	108501	108924	3495	-	.	ID="SINE2-2_AP";Tend="1524";Tstart="1";shortTE="F";uid="0567c30c-a0a4-4ecb-8aef-4287ffb120ac"
VSBO01000155.1	RepeatMasker	DNA/hAT-hAT19	67780	67973	914	-	.	ID="DNA8-45_AP";Tend="194";Tstart="1";shortTE="F";uid="ed52af9a-449b-4a5a-be05-6ac9a6fce70a"
VSBO01000155.1	RepeatMasker	Unknown	465594	465941	1924	-	.	ID="RND-1_FAMILY-24";Tend="663";Tstart="321";shortTE="F";uid="7e44705f-e3a5-4a56-bb85-fc81abc8cf3a"
VSBO01000155.1	RepeatMasker	Unknown	169389	169492	628	-	.	ID="RND-1_FAMILY-138";Tend="1400";Tstart="1302";shortTE="F";uid="c0e21db6-aa50-4b0c-807a-cb04dfaf0a66"
VSBO01000155.1	RepeatMasker	DNA/hAT-hAT19	381669	381857	787	-	.	ID="DNA8-88_AP";Tend="620";Tstart="458";shortTE="F";uid="2dcf1852-f5d6-4b86-91d6-c9ed262fca94"
VSBO01000155.1	RepeatMasker	DNA/MULE-MuDR	61921	62310	1731	-	.	ID="RND-6_FAMILY-47";Tend="972";Tstart="571";shortTE="F";uid="0e79c03b-4912-4f76-9892-f661d53fe344"
VSBO01000155.1	RepeatMasker	LINE/I-Jockey	105570	107037	904	-	.	ID="JOCKEY-1_RPR";Tend="2495";Tstart="1046";shortTE="F";uid="07470609-257b-4c40-b2eb-e07bc8173e7b"
VSBO01000155.1	RepeatMasker	Unknown	145233	145687	1868	-	.	ID="RND-5_FAMILY-1163";Tend="1375";Tstart="873";shortTE="F";uid="d224b5a7-5a82-424d-9f4b-8ac14a354cee"
VSBO01000155.1	RepeatMasker	DNA	220023	220473	1427	-	.	ID="DNA-TTAA-1_AP";Tend="422";Tstart="1";shortTE="F";uid="8a7620a8-5964-4096-863c-3c15ee5458bd"
VSBO01000155.1	RepeatMasker	DNA/hAT-hAT19	67309	67782	1892	-	.	ID="DNA8-79_AP";Tend="833";Tstart="390";shortTE="F";uid="a4781a00-252c-4472-a67f-70ee3092bfe0"
VSBO01000155.1	RepeatMasker	DNA/MULE-MuDR	411122	411989	1476	-	.	ID="rnd-6_family-3530";Tend="1340";Tstart="456";shortTE="F";uid="e6e367ba-b647-456d-addc-36cb54375f7c"
VSBO01000155.1	RepeatMasker	DNA/MULE-MuDR	223126	223295	927	-	.	ID="RND-6_FAMILY-622";Tend="1321";Tstart="1147";shortTE="F";uid="bf40dcd2-8f24-485f-b8c4-b2869aa45454"
VSBO01000155.1	RepeatMasker	DNA/hAT-Charlie	28604	28800	1254	-	.	ID="RND-6_FAMILY-9138";Tend="1129";Tstart="943";shortTE="F";uid="b7958c11-4ce6-40f1-8c81-b7d4f362d7e1"
VSBO01000155.1	RepeatMasker	Unknown	211054	211375	1250	-	.	ID="RND-5_FAMILY-719";Tend="1426";Tstart="1144";shortTE="F";uid="bfe5fd26-ed72-4ec4-aedd-d3fcfa09d417"
VSBO01000155.1	RepeatMasker	DNA/Kolobok-E	406900	407065	825	-	.	ID="RND-5_FAMILY-15287";Tend="706";Tstart="537";shortTE="F";uid="1bb81cb4-21d5-497b-9991-d92e1ed867d0"
VSBO01000155.1	RepeatMasker	DNA	84821	85204	551	-	.	ID="TTAA2D_AP";Tend="426";Tstart="1";shortTE="F";uid="ff947a21-3a08-4ae8-9d22-3ff2ee8e2dc9"
VSBO01000155.1	RepeatMasker	DNA	199056	199241	674	-	.	ID="DNA4-2_AP";Tend="769";Tstart="583";shortTE="F";uid="9ea7aea8-f918-428b-b3ee-c1d1dce91e1c"
VSBO01000155.1	RepeatMasker	Unknown	177318	177694	1695	-	.	ID="RND-4_FAMILY-666";Tend="1416";Tstart="961";shortTE="F";uid="8a0b3c3c-0707-44aa-bd1b-d2a6bd1b31d0"
VSBO01000155.1	RepeatMasker	Unknown	188669	188801	649	-	.	ID="RND-6_FAMILY-5609";Tend="1343";Tstart="1222";shortTE="F";uid="66bbfb6f-a84c-414c-b4f2-08cc81cfa91a"
VSBO01000155.1	RepeatMasker	DNA/MULE-MuDR	245065	245772	3224	-	.	ID="MUDR5X_AP";Tend="753";Tstart="90";shortTE="F";uid="70ed57db-81a9-46e1-9cd1-c27ad7a150e8"
VSBO01000155.1	RepeatMasker	DNA	78793	79230	2091	-	.	ID="TTAA5_AP";Tend="442";Tstart="1";shortTE="F";uid="186e09e9-2728-4c74-b099-85e6ee873757"
VSBO01000155.1	RepeatMasker	Retroposon?	26751	27550	3131	-	.	ID="SINE2-2_AP";Tend="808";Tstart="1";shortTE="F";uid="2bc639b1-2318-410d-b683-1b58b47007a9"
VSBO01000155.1	RepeatMasker	DNA/hAT-hAT19	62313	63051	3651	-	.	ID="RND-6_FAMILY-1547";Tend="1663";Tstart="972";shortTE="F";uid="19d1def1-5596-4a0c-97bc-f6f0f63662b0"
VSBO01000155.1	RepeatMasker	Unknown	321299	321412	488	-	.	ID="RND-6_FAMILY-17681";Tend="1338";Tstart="1240";shortTE="F";uid="c83e0412-5914-42d5-b684-57cf4a3044eb"
VSBO01000155.1	RepeatMasker	DNA/hAT-Ac	365365	366933	1381	-	.	ID="HOPPER_BD";Tend="2825";Tstart="1248";shortTE="F";uid="2b0d49da-039f-4bc1-842b-a82d27d1f2c4"
VSBO01000155.1	RepeatMasker	RC/Helitron	391251	391539	507	-	.	ID="HELITRON-3_HMM";Tend="3694";Tstart="3406";shortTE="F";uid="e0eefe3c-b3ef-4f3d-971c-5dfa46381ee2"
VSBO01000155.1	RepeatMasker	DNA/hAT-hAT19	318456	318908	1459	-	.	ID="RND-6_FAMILY-3212";TEgroup="ctg_155%7CRND-6_FAMILY-3212%7C1";Tend="1530";Tstart="939";shortTE="F";uid="82d5f6d6-65e2-4c12-a159-3fa732ee0b5f"
VSBO01000155.1	RepeatMasker	DNA/MULE-MuDR	230406	230593	488	-	.	ID="RND-5_FAMILY-613";Tend="1515";Tstart="1317";shortTE="F";uid="8a8cf95e-a014-45d8-b0a0-870b2dff620e"
VSBO01000155.1	RepeatMasker	DNA	86278	86402	803	-	.	ID="DNA3-1_AP";Tend="126";Tstart="1";shortTE="F";uid="4a463ae5-6bb3-4def-ba0c-1b77d72935d7"
VSBO01000155.1	RepeatMasker	DNA	253685	253866	832	-	.	ID="DNA-TTAA-1_AP";Tend="414";Tstart="230";shortTE="F";uid="c07cc850-7ae9-4320-a3d7-8b3981ee00b8"
VSBO01000155.1	RepeatMasker	Retroposon?	168395	168810	3003	-	.	ID="SINE2-2_AP";Tend="1527";Tstart="1";shortTE="F";uid="15060072-bb90-4b2a-a76c-aa320c13c95b"
VSBO01000155.1	RepeatMasker	Unknown	286744	287892	1864	-	.	ID="RND-6_FAMILY-13593";TEgroup="ctg_155%7CRND-6_FAMILY-13593%7C1";Tend="1633";Tstart="341";shortTE="F";uid="fb91b197-c13e-4e9d-801d-de653b7639b8"
VSBO01000155.1	RepeatMasker	Unknown	416398	416508	902	-	.	ID="RND-5_FAMILY-5416";Tend="985";Tstart="877";shortTE="F";uid="7ce6e9c5-0c94-4011-8e4f-6b7b876d6104"
VSBO01000155.1	RepeatMasker	DNA/hAT-Charlie	399684	399871	1270	-	.	ID="RND-6_FAMILY-8330";Tend="1198";Tstart="1000";shortTE="F";uid="05170139-c914-4ead-a79c-1b3c8c16e98b"
VSBO01000155.1	RepeatMasker	Retroposon?	24855	25308	489	-	.	ID="SINE2-1_AP";Tend="1442";Tstart="1013";shortTE="F";uid="28f67401-5892-4db1-b2d9-4b8e93f123b3"
VSBO01000155.1	RepeatMasker	DNA/Ginger-1	151165	151644	589	-	.	ID="GINGER1-1_AP";Tend="3669";Tstart="3177";shortTE="F";uid="c68690c5-dd1d-4756-812b-c81d8c14c4fc"
VSBO01000155.1	RepeatMasker	LINE/RTE-BovB	72557	73165	626	-	.	ID="RND-6_FAMILY-3306";Tend="1427";Tstart="829";shortTE="F";uid="060c9dab-6ba7-4f71-a687-b19696f164aa"
VSBO01000155.1	RepeatMasker	DNA/hAT-hATm	400588	401189	3863	-	.	ID="RND-6_FAMILY-247";Tend="860";Tstart="274";shortTE="F";uid="ea3be544-d9ac-4c4d-a2d4-320089014fd6"
VSBO01000155.1	RepeatMasker	DNA	59399	59778	517	-	.	ID="TTAA2C_AP";Tend="413";Tstart="1";shortTE="F";uid="381e2240-c6fa-4915-b891-6d3168f3c48d"
VSBO01000155.1	RepeatMasker	DNA	183212	183515	1636	-	.	ID="DNAX-2_AP";Tend="467";Tstart="168";shortTE="F";uid="485826e4-b7b5-4273-af98-959f619baa9f"
VSBO01000155.1	RepeatMasker	Unknown	325588	325833	1353	-	.	ID="RND-5_FAMILY-529";Tend="381";Tstart="155";shortTE="F";uid="0ae3b5e1-63ef-4842-8b07-2450b8600fef"
VSBO01000155.1	RepeatMasker	DNA/TcMar-m44	21672	21817	693	-	.	ID="dnax-3b_ap";Tend="136";Tstart="1";shortTE="F";uid="b795dc76-1662-4fb9-9a6c-81a8e00591c3"
VSBO01000155.1	RepeatMasker	DNA/MULE-MuDR	38064	38487	404	-	.	ID="RND-6_FAMILY-6197";Tend="1248";Tstart="841";shortTE="F";uid="6a387058-bb6a-4df6-ba08-a1ccd0003a34"
VSBO01000155.1	RepeatMasker	DNA/Kolobok-E	39572	39698	800	-	.	ID="RND-6_FAMILY-15215";Tend="1329";Tstart="1202";shortTE="F";uid="d8303e72-a593-406a-9742-8b9310b7f6f0"
VSBO01000155.1	RepeatMasker	Retroposon?	335868	336315	2311	-	.	ID="RND-5_FAMILY-4364";Tend="1153";Tstart="697";shortTE="F";uid="64e2e9cc-e0d1-45f7-8892-4280e91175ec"
VSBO01000155.1	RepeatMasker	DNA/hAT-hAT19	429409	429771	2964	-	.	ID="HAT-N18_AP";Tend="813";Tstart="457";shortTE="F";uid="50c7e7e6-e3a1-495b-a8a3-5e9630d65748"
VSBO01000155.1	RepeatMasker	DNA/MULE-MuDR	230664	230829	475	-	.	ID="MUDR2X_AP";Tend="1238";Tstart="1089";shortTE="F";uid="cc296ef0-a0af-4a59-a1e5-65e597834659"
VSBO01000155.1	RepeatMasker	DNA/MULE-MuDR	73452	73620	432	-	.	ID="RND-6_FAMILY-3826";Tend="1413";Tstart="1277";shortTE="F";uid="d136ec06-bc1d-4f6a-8a35-975a6c707397"
VSBO01000155.1	RepeatMasker	DNA	408007	408238	404	-	.	ID="RND-5_FAMILY-129";Tend="2412";Tstart="2202";shortTE="F";uid="181ed6fc-30b2-4459-9920-2554e5801630"
VSBO01000155.1	RepeatMasker	Unknown	442855	443031	687	-	.	ID="RND-6_FAMILY-13487";Tend="1140";Tstart="964";shortTE="F";uid="8a8217a0-9186-43fe-bcb3-0af1cc6dbf30"
VSBO01000155.1	RepeatMasker	DNA	10726	10846	564	-	.	ID="ttaa23_ap";Tend="150";Tstart="32";shortTE="F";uid="ca333672-af5d-43a2-8d9b-dbb4305a5bbc"
VSBO01000155.1	RepeatMasker	DNA/MULE-MuDR	216116	216220	780	-	.	ID="RND-6_FAMILY-622";Tend="1253";Tstart="1147";shortTE="F";uid="76639c88-453e-4689-b50d-ca03d7fe9399"
VSBO01000155.1	RepeatMasker	DNA/hAT-hAT19	275212	275724	1849	-	.	ID="RND-5_FAMILY-537";Tend="1288";Tstart="807";shortTE="F";uid="9dec2380-0bae-462e-8783-b68a596897a3"
VSBO01000155.1	RepeatMasker	DNA/MULE-MuDR	157000	157170	546	-	.	ID="RND-6_FAMILY-3826";Tend="1165";Tstart="1000";shortTE="F";uid="9346b900-bc9b-4c45-8eab-747082cd0a79"
VSBO01000155.1	RepeatMasker	Unknown	410986	411120	1068	-	.	ID="RND-5_FAMILY-5416";Tend="1458";Tstart="1324";shortTE="F";uid="2a493b97-f48c-4c49-8c47-68914cfa7161"
VSBO01000155.1	RepeatMasker	DNA/MULE-MuDR	413866	414737	4664	-	.	ID="MUDR12X_AP";Tend="1397";Tstart="471";shortTE="F";uid="ebc875e5-19c6-4366-be54-d5ab437c4a75"
VSBO01000155.1	RepeatMasker	DNA/TcMar-Tc1	424195	424756	1220	-	.	ID="RND-5_FAMILY-405";TEgroup="ctg_155%7CRND-5_FAMILY-405%7C1";Tend="750";Tstart="268";shortTE="F";uid="4304a161-9350-4fe7-9ae6-decfaae56284"
VSBO01000155.1	RepeatMasker	DNA	375034	375227	660	-	.	ID="TTAA7_AP";Tend="181";Tstart="1";shortTE="F";uid="2a3a3a3d-98d6-49a0-a10f-d76deb41adc0"
VSBO01000155.1	RepeatMasker	Unknown	150754	150909	964	-	.	ID="RND-4_FAMILY-447";Tend="1498";Tstart="1344";shortTE="F";uid="c80b6acf-470d-482f-b847-efc4cc3d8b65"
VSBO01000155.1	RepeatMasker	DNA	315406	315522	658	-	.	ID="DNA3-1_AP";Tend="126";Tstart="1";shortTE="F";uid="415c812f-273d-401e-97ea-c2ac3a25743e"
VSBO01000155.1	RepeatMasker	DNA	349577	350025	1709	-	.	ID="DNA-TTAA-1_AP";Tend="423";Tstart="1";shortTE="F";uid="b257e5ba-9376-4367-ba0f-66795f33385b"
VSBO01000155.1	RepeatMasker	DNA/hAT?	290518	290632	573	-	.	ID="RND-5_FAMILY-2013";Tend="413";Tstart="298";shortTE="F";uid="f468fd51-4287-43a6-aeed-f08c230d9cce"
VSBO01000155.1	RepeatMasker	Unknown	13958	14539	1458	-	.	ID="RND-4_FAMILY-666";Tend="1444";Tstart="925";shortTE="F";uid="9eff820c-bea2-4e45-8953-f994f9e08131"
VSBO01000155.1	RepeatMasker	Unknown	417272	417672	727	-	.	ID="RND-4_FAMILY-1474";Tend="1397";Tstart="1019";shortTE="F";uid="fb3bec74-2314-4d59-94f3-f56a597bda7d"
VSBO01000155.1	RepeatMasker	LINE/L2	469261	469821	3200	-	.	ID="RND-5_FAMILY-7871";Tend="2007";Tstart="1462";shortTE="F";uid="86b5cd23-9487-4220-82e0-24125a4254f0"
VSBO01000155.1	RepeatMasker	Retroposon?	107923	108055	3495	-	.	ID="SINE2-2_AP";Tend="1997";Tstart="1525";shortTE="F";uid="371f37a8-053f-4a36-865e-1226d56e1706"
VSBO01000155.1	RepeatMasker	Unknown	113336	114190	6009	-	.	ID="RND-1_FAMILY-19";Tend="1802";Tstart="929";shortTE="F";uid="677ea51e-15e6-44da-8f12-a16806be8432"
VSBO01000155.1	RepeatMasker	Retroposon?	26554	26736	689	-	.	ID="SINE2-1_AP";Tend="1770";Tstart="1600";shortTE="F";uid="8b742e38-1230-4958-bd15-ce51d1a9d825"
VSBO01000155.1	RepeatMasker	Unknown	413295	413847	2755	-	.	ID="RND-5_FAMILY-5416";Tend="1647";Tstart="1101";shortTE="F";uid="9f48d988-7d05-49bf-add2-cddad23e2509"
VSBO01000155.1	RepeatMasker	Unknown	211541	211642	641	-	.	ID="RND-5_FAMILY-719";Tend="1131";Tstart="1032";shortTE="F";uid="2a02f705-bf93-412c-99df-31c4fac7cc53"
VSBO01001550.1	RepeatMasker	Retroposon?	1	448	3791	+	.	ID="RND-1_FAMILY-28";Tend="1110";Tstart="1";shortTE="F";uid="f7baa05c-aa92-4d3f-b52a-75f39089e642"
VSBO01001550.1	RepeatMasker	Unknown	449	1203	4376	+	.	ID="RND-4_FAMILY-256";Tend="2194";Tstart="1411";shortTE="F";uid="7300ecac-3262-49cd-857d-51467fc50724"
VSBO01001552.1	RepeatMasker	Unknown	863	1098	527	-	.	ID="RND-6_FAMILY-6458";Tend="373";Tstart="144";shortTE="F";uid="604556f4-c7cc-40b7-ac8a-7434b3f125b5"
VSBO01001553.1	RepeatMasker	Unknown	1	115	4799	+	.	ID="RND-1_FAMILY-4";Tend="110";Tstart="1";shortTE="F";uid="f3a52c93-0bed-4495-a74d-7504511b8852"
VSBO01001553.1	RepeatMasker	Unknown	694	1191	4799	+	.	ID="RND-1_FAMILY-4";Tend="590";Tstart="111";shortTE="F";uid="393ab7f5-e2d8-4444-94d7-80cebf993388"
VSBO01001553.1	RepeatMasker	Unknown	116	1213	2615	-	.	ID="RND-1_FAMILY-5";TEgroup="ctg_1553%7CRND-1_FAMILY-5%7C1";Tend="583";Tstart="5";shortTE="F";uid="96102c06-7102-4100-bed0-c873d9a12ab6"
VSBO01001555.1	RepeatMasker	Retroposon?	1	1211	9980	+	.	ID="RND-1_FAMILY-13";Tend="2002";Tstart="769";shortTE="F";uid="b75428de-1eb6-4915-9c04-caae55318072"
VSBO01001556.1	RepeatMasker	Unknown	1	446	3841	+	.	ID="RND-6_FAMILY-1753";Tend="518";Tstart="1";shortTE="F";uid="a40b0789-f03e-4934-85d3-edda2878cd45"
VSBO01001556.1	RepeatMasker	Unknown	1092	1206	3841	+	.	ID="RND-6_FAMILY-1753";Tend="654";Tstart="519";shortTE="F";uid="1e49817e-9e43-4ea6-b917-cb4ef3b3fb92"
VSBO01001556.1	RepeatMasker	DNA/CMC-EnSpm	447	1091	1652	-	.	ID="RND-2_FAMILY-11";Tend="605";Tstart="1";shortTE="F";uid="64a59b8f-3ab6-41ff-be97-2d10b1c331c3"
VSBO01001557.1	RepeatMasker	Unknown	1039	1211	1459	+	.	ID="RND-5_FAMILY-653";Tend="173";Tstart="1";shortTE="F";uid="45254047-e96c-454c-9765-f38e5e98a771"
VSBO01001558.1	RepeatMasker	Unknown	1	1211	7573	-	.	ID="RND-1_FAMILY-14";Tend="894";Tstart="1";shortTE="F";uid="c8458f1d-f9f0-4073-afed-3aa03624f5eb"
VSBO01001559.1	RepeatMasker	DNA	1041	1208	712	+	.	ID="TTAA4B_AP";Tend="144";Tstart="9";shortTE="F";uid="6a50e1ff-8619-40de-9d10-4c5f72485707"
VSBO01001559.1	RepeatMasker	DNA/MULE-MuDR	1	1039	3958	+	.	ID="RND-5_FAMILY-1326";Tend="1881";Tstart="869";shortTE="F";uid="74ad5e59-5747-4b94-bc9e-b6348e45ffa3"
VSBO01000156.1	RepeatMasker	Retroposon?	49188	49532	1735	+	.	ID="RND-5_FAMILY-4364";Tend="1153";Tstart="809";shortTE="F";uid="e1bc74fe-5ee6-46fe-bf3a-8db529893338"
VSBO01000156.1	RepeatMasker	DNA/hAT-hAT19	120144	120372	1350	+	.	ID="RND-5_FAMILY-1225";Tend="1172";Tstart="935";shortTE="F";uid="d830fce0-6438-4fc9-af7f-f494f2f61828"
VSBO01000156.1	RepeatMasker	DNA	449166	449937	583	+	.	ID="DNA4-2_AP";Tend="762";Tstart="100";shortTE="F";uid="c07161d4-22d0-4ae8-9de4-3c84d1f25579"
VSBO01000156.1	RepeatMasker	DNA	397212	397940	1920	+	.	ID="DNA4-2_AP";Tend="764";Tstart="1";shortTE="F";uid="6598870c-2d56-4dbc-96b7-064799e47bf9"
VSBO01000156.1	RepeatMasker	DNA	228772	229088	2036	+	.	ID="TTAA2C_AP";Tend="300";Tstart="1";shortTE="F";uid="c44557db-dfa9-442c-b227-98413ff69831"
VSBO01000156.1	RepeatMasker	DNA/hAT-hAT19	13617	14149	3531	+	.	ID="RND-6_FAMILY-930";Tend="1520";Tstart="957";shortTE="F";uid="b9a6ef68-63e9-4950-96d8-65265e820a6c"
VSBO01000156.1	RepeatMasker	DNA/Kolobok-E	303168	303363	434	+	.	ID="KOLOBOKE-3_AP";Tend="5299";Tstart="5101";shortTE="F";uid="5e83ac30-fba7-4c9a-be54-b113468aa9b8"
VSBO01000156.1	RepeatMasker	DNA/TcMar-m44	41641	42463	945	+	.	ID="mariner-33_lmi";Tend="1521";Tstart="604";shortTE="F";uid="fd69fd71-e4ce-452a-9eb8-3dda9fa99f18"
VSBO01000156.1	RepeatMasker	DNA	238072	238388	2036	+	.	ID="TTAA2C_AP";Tend="300";Tstart="1";shortTE="F";uid="99a71e4e-c804-47db-8d5b-b96717e02dda"
VSBO01000156.1	RepeatMasker	Unknown	56062	56241	461	+	.	ID="RND-6_FAMILY-8278";Tend="1381";Tstart="1198";shortTE="F";uid="45066a5f-92d7-4f3a-a8db-2202f3cd898a"
VSBO01000156.1	RepeatMasker	Retroposon?	353600	354275	1208	+	.	ID="SINE2-1_AP";Tend="750";Tstart="1";shortTE="F";uid="fda01062-ff49-4d25-ace5-a52b13f561a8"
VSBO01000156.1	RepeatMasker	DNA/TcMar-m44?	174227	174369	517	+	.	ID="dnax-4b_ap";Tend="171";Tstart="11";shortTE="F";uid="18e83a78-99ad-48da-9d41-e16db490e3f0"
VSBO01000156.1	RepeatMasker	Retroposon?	292065	292498	1915	+	.	ID="RND-5_FAMILY-4364";Tend="1153";Tstart="697";shortTE="F";uid="12435141-4619-43eb-9996-9aef47a7f0f3"
VSBO01000156.1	RepeatMasker	DNA/Ginger-1	282930	283167	493	+	.	ID="GINGER1-1_AP";TEgroup="ctg_156%7CGINGER1-1_AP%7C1";Tend="3760";Tstart="3329";shortTE="T";uid="a72e19cd-2753-41e2-a8a4-79c34cd4ac41"
VSBO01000156.1	RepeatMasker	DNA	77977	78367	1221	+	.	ID="DNA4-2_AP";Tend="769";Tstart="339";shortTE="F";uid="ee512fb1-9124-4aa7-b097-98e99e9cd998"
VSBO01000156.1	RepeatMasker	Unknown	250093	250296	1247	+	.	ID="RND-4_FAMILY-666";Tend="1230";Tstart="1028";shortTE="F";uid="5051a575-2f90-47f4-9f90-940ce697acc4"
VSBO01000156.1	RepeatMasker	Unknown	109926	110565	1519	+	.	ID="RND-6_FAMILY-827";Tend="1134";Tstart="566";shortTE="F";uid="d84bc4b3-8123-4892-93db-a2589227f480"
VSBO01000156.1	RepeatMasker	DNA	439246	439486	867	+	.	ID="dna4-2_ap";Tend="234";Tstart="5";shortTE="F";uid="f9f4d4d4-236a-4918-91ce-093977d7e976"
VSBO01000156.1	RepeatMasker	DNA/hAT-Charlie	195100	195591	3212	+	.	ID="RND-6_FAMILY-4953";Tend="1412";Tstart="941";shortTE="F";uid="837bc050-e1e5-4d31-8fe1-727e7daf9eec"
VSBO01000156.1	RepeatMasker	DNA/hAT-Charlie	465539	465811	1644	+	.	ID="RND-5_FAMILY-3706";Tend="1278";Tstart="1009";shortTE="F";uid="2fe4cb67-ba4d-405a-93c8-a447f4296de0"
VSBO01000156.1	RepeatMasker	LINE/L2	92203	92359	551	+	.	ID="L2-13_HMEL";Tend="3183";Tstart="3023";shortTE="F";uid="c3e5a72b-ace9-43a7-ba0d-120c0d1e2c71"
VSBO01000156.1	RepeatMasker	RC/Helitron	293979	294101	572	+	.	ID="RND-5_FAMILY-4792";Tend="2134";Tstart="2010";shortTE="F";uid="5f2246ea-8c09-46cb-8bfb-2cdd869a31c9"
VSBO01000156.1	RepeatMasker	DNA	265321	265681	652	+	.	ID="DNA4-2_AP";Tend="769";Tstart="349";shortTE="F";uid="61e4d174-ce74-403e-ac7f-2f595f706271"
VSBO01000156.1	RepeatMasker	DNA	463529	463844	729	+	.	ID="DNA4-2_AP";Tend="766";Tstart="460";shortTE="F";uid="9dde6b18-9976-4254-b778-6bc21c27d7cb"
VSBO01000156.1	RepeatMasker	DNA/MULE-NOF	483388	483866	2571	+	.	ID="rnd-5_family-950";Tend="1259";Tstart="768";shortTE="F";uid="78a19097-65df-45ba-bf04-feeac52ae28a"
VSBO01000156.1	RepeatMasker	Unknown	39380	39568	1152	+	.	ID="RND-6_FAMILY-12523";Tend="1039";Tstart="854";shortTE="F";uid="0d2b76e0-e157-42a6-989f-af2c25ca2a8b"
VSBO01000156.1	RepeatMasker	Unknown	299121	299278	902	+	.	ID="RND-1_FAMILY-155";Tend="1194";Tstart="1038";shortTE="F";uid="9ec818d0-09a8-415a-8173-4c0a3cb1c093"
VSBO01000156.1	RepeatMasker	Retroposon?	302448	302882	1711	+	.	ID="RND-5_FAMILY-4364";Tend="1155";Tstart="698";shortTE="F";uid="39079b3f-fdd8-4d9e-b5b2-5b1aabe9a755"
VSBO01000156.1	RepeatMasker	DNA/hAT	310031	310930	4868	+	.	ID="RND-6_FAMILY-5075";Tend="1602";Tstart="798";shortTE="F";uid="e29c6307-22f8-48ea-b61e-5c17ce3e69f7"
VSBO01000156.1	RepeatMasker	Unknown	289291	289460	605	+	.	ID="RND-6_FAMILY-414";Tend="1176";Tstart="999";shortTE="F";uid="ce80df2a-c188-4c77-b417-572e2314fd2d"
VSBO01000156.1	RepeatMasker	DNA/hAT-Tip100	339785	339935	1035	+	.	ID="RND-6_FAMILY-1830";Tend="1132";Tstart="980";shortTE="F";uid="75ea45b6-d1e5-4ed5-8799-2bd582cca281"
VSBO01000156.1	RepeatMasker	Retroposon?	470831	471010	517	+	.	ID="SINE2-2_AP";Tend="558";Tstart="341";shortTE="F";uid="9b30b350-4a26-444d-a546-ebd4d7ce921a"
VSBO01000156.1	RepeatMasker	DNA/hAT-Charlie	100742	100912	941	+	.	ID="RND-6_FAMILY-526";Tend="1026";Tstart="853";shortTE="F";uid="2c3a0261-7854-4627-8e01-39a113681716"
VSBO01000156.1	RepeatMasker	Unknown	41012	41218	1859	+	.	ID="RND-6_FAMILY-29342";Tend="1171";Tstart="965";shortTE="F";uid="2a2d336e-70e0-4feb-8fc5-ae68ceeaddc1"
VSBO01000156.1	RepeatMasker	DNA/Kolobok-E	309630	309777	419	+	.	ID="KOLOBOKE-2_AP";Tend="1263";Tstart="1107";shortTE="F";uid="88be8bd4-3324-4d32-b2f9-908965fe4ab5"
VSBO01000156.1	RepeatMasker	Unknown	52068	52641	4076	+	.	ID="RND-6_FAMILY-1527";Tend="1523";Tstart="960";shortTE="F";uid="f0b1ed49-57dd-42d0-9cc5-c2194e83815c"
VSBO01000156.1	RepeatMasker	Retroposon?	429537	429715	422	+	.	ID="SINE2-1_AP";Tend="273";Tstart="85";shortTE="F";uid="0dda01e1-9d5c-4bb1-8b71-7c3e22f0e157"
VSBO01000156.1	RepeatMasker	Retroposon?	267007	267153	417	+	.	ID="SINE2-2_AP";Tend="1166";Tstart="1019";shortTE="F";uid="3697d084-00fa-4a08-93e0-359f1b588762"
VSBO01000156.1	RepeatMasker	DNA/hAT-Tip100	129678	129870	1175	+	.	ID="DNA8-100_AP";Tend="660";Tstart="452";shortTE="F";uid="89220bb6-331a-42aa-b5f4-d35c7a142a6b"
VSBO01000156.1	RepeatMasker	DNA/Kolobok-E	328265	328691	442	+	.	ID="RND-6_FAMILY-691";Tend="1541";Tstart="1113";shortTE="F";uid="2453a3ea-134a-4c52-a7b2-245f1409eae7"
VSBO01000156.1	RepeatMasker	DNA	112795	113520	2043	+	.	ID="DNA4-2_AP";Tend="707";Tstart="1";shortTE="F";uid="62677fcc-f2d1-44cb-b91f-455244b1ca9c"
VSBO01000156.1	RepeatMasker	Unknown	32376	33044	3087	+	.	ID="RND-6_FAMILY-1370";Tend="1893";Tstart="1080";shortTE="F";uid="64ed6cfc-ffc7-481b-8892-e8121ea601cf"
VSBO01000156.1	RepeatMasker	LINE/I-Jockey	388996	389349	883	+	.	ID="RND-6_FAMILY-1919";Tend="1332";Tstart="984";shortTE="F";uid="0cb3541a-14a8-46bc-834d-cf8ff10cb954"
VSBO01000156.1	RepeatMasker	DNA	439507	439722	829	+	.	ID="DNA4-2_AP";Tend="734";Tstart="523";shortTE="F";uid="7b2f77ee-0934-4a84-82fa-633e8d58460e"
VSBO01000156.1	RepeatMasker	LTR/Pao	322508	323296	599	-	.	ID="BEL-11_LH-I";Tend="5263";Tstart="4800";shortTE="F";uid="ba585cae-0dfe-4ca7-9fdc-7a59f4de2448"
VSBO01000156.1	RepeatMasker	DNA/MULE-NOF	483875	484194	1567	-	.	ID="rnd-5_family-1003";Tend="1232";Tstart="730";shortTE="F";uid="e17756dc-d6c4-418b-ac9b-0e32828e3c64"
VSBO01000156.1	RepeatMasker	DNA/Ginger-2	486760	486866	667	-	.	ID="RND-5_FAMILY-77";Tend="370";Tstart="255";shortTE="F";uid="631b1a51-3c29-4608-a195-bd60b6c91547"
VSBO01000156.1	RepeatMasker	Unknown	461374	461474	450	-	.	ID="RND-6_FAMILY-303";Tend="1505";Tstart="1407";shortTE="F";uid="2949015d-1d58-49ba-80dd-3462ea9c8ccf"
VSBO01000156.1	RepeatMasker	DNA/hAT-hAT19	9796	9956	500	-	.	ID="HAT-N15_AP";Tend="168";Tstart="1";shortTE="F";uid="470f855c-7e19-46a6-9a7f-ba67dba8e92d"
VSBO01000156.1	RepeatMasker	DNA	146608	146785	691	-	.	ID="DNA4-2_AP";Tend="767";Tstart="587";shortTE="F";uid="a50ec90a-04e6-4fd5-8ad9-834d69f2c4d3"
VSBO01000156.1	RepeatMasker	DNA/hAT-Charlie	34632	35341	3462	-	.	ID="RND-6_FAMILY-4953";Tend="1455";Tstart="911";shortTE="F";uid="f5fd0886-ced7-4876-bd57-d7baa56f28b3"
VSBO01000156.1	RepeatMasker	DNA	203816	204036	412	-	.	ID="DNA4-2B_AP";Tend="722";Tstart="486";shortTE="F";uid="09c3c99f-54c1-4321-a06d-7d54001df174"
VSBO01000156.1	RepeatMasker	Unknown	301565	301775	1101	-	.	ID="RND-1_FAMILY-56";Tend="1218";Tstart="1015";shortTE="F";uid="933d090b-4052-491c-9845-c2bae3dc7441"
VSBO01000156.1	RepeatMasker	DNA/hAT-Charlie	291737	291942	970	-	.	ID="RND-5_FAMILY-1508";Tend="1733";Tstart="1528";shortTE="F";uid="4727ada6-af13-4ca4-be13-859344fbca6e"
VSBO01000156.1	RepeatMasker	DNA/Kolobok-E	354276	354558	807	-	.	ID="KOLOBOKE-2_AP";Tend="2193";Tstart="1119";shortTE="F";uid="32695f34-15a4-4054-bd90-a2a193f83063"
VSBO01000156.1	RepeatMasker	RC/Helitron	293649	294066	2777	-	.	ID="RND-1_FAMILY-30";Tend="1352";Tstart="925";shortTE="F";uid="1cfbb119-4145-488c-98c1-39a7337deb67"
VSBO01000156.1	RepeatMasker	Retroposon?	294690	295307	732	-	.	ID="SINE2-1_AP";Tend="874";Tstart="207";shortTE="F";uid="9611e8e9-233c-4e87-9895-8ed80f0557ea"
VSBO01000156.1	RepeatMasker	Retroposon?	306138	307050	2958	-	.	ID="SINE2-2_AP";Tend="808";Tstart="1";shortTE="F";uid="4262ac45-6402-4041-8680-1ca0f1238b11"
VSBO01000156.1	RepeatMasker	DNA	276038	276229	912	-	.	ID="ttaa2c_ap";Tend="356";Tstart="154";shortTE="F";uid="8fc9f7f1-9fdd-4e5b-97ee-d60118e62efb"
VSBO01000156.1	RepeatMasker	Retroposon?	291944	292944	704	-	.	ID="SINE2-2_AP";TEgroup="ctg_156%7CSINE2-2_AP%7C1";Tend="1998";Tstart="1";shortTE="F";uid="219ca653-347d-4bbc-96d2-7881f943d341"
VSBO01000156.1	RepeatMasker	DNA/Merlin	462055	462877	3183	-	.	ID="RND-5_FAMILY-3245";TEgroup="ctg_156%7CRND-5_FAMILY-3245%7C1";Tend="1996";Tstart="935";shortTE="F";uid="48b60991-6c83-44d6-9a58-d7486e8796d0"
VSBO01000156.1	RepeatMasker	DNA/hAT-Tip100	345999	346417	2821	-	.	ID="RND-5_FAMILY-1791";Tend="1702";Tstart="1312";shortTE="F";uid="cd4a9621-5aa8-4984-b840-b77c4bd3f487"
VSBO01000156.1	RepeatMasker	DNA	180169	180436	911	-	.	ID="DNA4-2_AP";Tend="766";Tstart="497";shortTE="F";uid="faa39947-6fd7-464c-ac32-64fe80874097"
VSBO01000156.1	RepeatMasker	DNA/Kolobok-E	450680	450886	519	-	.	ID="RND-4_FAMILY-202";TEgroup="ctg_156%7CRND-4_FAMILY-202%7C1";Tend="1105";Tstart="954";shortTE="T";uid="84cba943-193d-49e8-aaa1-d7a5186cc5aa"
VSBO01000156.1	RepeatMasker	DNA/hAT-Charlie	181154	181263	406	-	.	ID="HAT-N1_AP";Tend="556";Tstart="446";shortTE="F";uid="68fe62c0-1e5e-4df7-a098-ce33e3cc6ff1"
VSBO01000156.1	RepeatMasker	LINE/L2	92160	92336	655	-	.	ID="DAPHNE-7_HMM";Tend="3382";Tstart="3192";shortTE="F";uid="45746d53-699f-4d1c-86d0-0e19b34f2e7b"
VSBO01000156.1	RepeatMasker	DNA	459922	460161	480	-	.	ID="TTAA2D_AP";Tend="312";Tstart="78";shortTE="F";uid="13a0fca6-ccde-4bfd-bc55-adccfbc4535d"
VSBO01000156.1	RepeatMasker	DNA	259742	259948	875	-	.	ID="rnd-5_family-696";Tend="1790";Tstart="1580";shortTE="F";uid="2e6c002c-1e6e-4b15-be43-ef0174c0e09c"
VSBO01000156.1	RepeatMasker	DNA	264699	264817	446	-	.	ID="dna4-2_ap";Tend="81";Tstart="1";shortTE="F";uid="726bd5e6-ec1c-41a6-b42f-aa01f3ffa29e"
VSBO01000156.1	RepeatMasker	Retroposon?	282780	282929	530	-	.	ID="SINE2-2_AP";Tend="1981";Tstart="1841";shortTE="F";uid="faa6b05a-012d-4459-b8be-d08f2ebbfadd"
VSBO01000156.1	RepeatMasker	Retroposon?	302307	303333	523	-	.	ID="SINE2-2_AP";TEgroup="ctg_156%7CSINE2-2_AP%7C2";Tend="1996";Tstart="1";shortTE="F";uid="6d10a1d3-17f5-410b-b684-ac046e207927"
VSBO01000156.1	RepeatMasker	DNA/Kolobok-E	169908	170313	459	-	.	ID="RND-6_FAMILY-691";Tend="1372";Tstart="953";shortTE="F";uid="8fa69159-90eb-498c-b021-6dc066fcaad8"
VSBO01000156.1	RepeatMasker	DNA/hAT-Tip100	249297	249481	440	-	.	ID="RND-6_FAMILY-2219";Tend="1012";Tstart="818";shortTE="F";uid="5f5ed0fa-3997-4ec5-92e8-0844df388f3b"
VSBO01000156.1	RepeatMasker	Retroposon?	25176	25342	540	-	.	ID="SINE2-1_AP";Tend="1768";Tstart="1610";shortTE="F";uid="5326cafc-e8dd-47b9-852d-f576f54d5389"
VSBO01000156.1	RepeatMasker	DNA	190181	190326	451	-	.	ID="DNA-TTAA-1_AP";Tend="423";Tstart="287";shortTE="F";uid="a0b3bb4c-5b9b-44cb-adc5-3fdbf4afff3b"
VSBO01000156.1	RepeatMasker	DNA	418151	418405	608	-	.	ID="TTAA8_AP";Tend="308";Tstart="44";shortTE="F";uid="0990a45d-8a05-4045-819a-cf13787fb4d6"
VSBO01000156.1	RepeatMasker	DNA	40283	40719	2182	-	.	ID="TTAA3_AP";Tend="424";Tstart="2";shortTE="F";uid="edcab31e-d4dd-4d25-a9c6-226fac9ffb46"
VSBO01000156.1	RepeatMasker	DNA/TcMar-Mariner	457899	458279	1308	-	.	ID="RND-6_FAMILY-2051";Tend="1132";Tstart="779";shortTE="F";uid="a41976d8-98d6-4cde-b18f-c0526fac77be"
VSBO01000156.1	RepeatMasker	DNA/Kolobok-E	205368	205535	437	-	.	ID="RND-6_FAMILY-691";Tend="1200";Tstart="1043";shortTE="F";uid="d4eb5640-e3e2-459b-a147-a9f56f741a3e"
VSBO01000156.1	RepeatMasker	DNA	76113	76583	911	-	.	ID="DNA4-2_AP";Tend="769";Tstart="269";shortTE="F";uid="6f2a155d-d2dc-4427-a8ca-cc9413ab3a8b"
VSBO01000156.1	RepeatMasker	Unknown	322314	322443	480	-	.	ID="RND-6_FAMILY-13487";Tend="1111";Tstart="964";shortTE="F";uid="f142c738-f663-48d0-9958-7a423a55bee0"
VSBO01000156.1	RepeatMasker	Unknown	50748	50918	1052	-	.	ID="RND-6_FAMILY-10569";Tend="1054";Tstart="893";shortTE="F";uid="26c4dd7e-e3ef-4823-96f4-d924d7df5eaf"
VSBO01000156.1	RepeatMasker	DNA/TcMar-Mariner	35363	35842	1052	-	.	ID="MARINER-N30_HSAL";Tend="891";Tstart="419";shortTE="F";uid="6c9fcdd4-fd75-4783-827a-d353416bb017"
VSBO01000156.1	RepeatMasker	DNA	456374	456600	901	-	.	ID="DNA8-59_AP";Tend="209";Tstart="1";shortTE="F";uid="3b1c41ac-5978-4ea2-8aad-3ad22d7e631c"
VSBO01000156.1	RepeatMasker	DNA	77831	77966	504	-	.	ID="dna4-2_ap";Tend="766";Tstart="638";shortTE="F";uid="fd6a2187-8262-4700-8ae9-2f806fdc3ba4"
VSBO01000156.1	RepeatMasker	DNA/Academ-1	1	1076	8331	-	.	ID="RND-5_FAMILY-933";Tend="1728";Tstart="681";shortTE="F";uid="b5ad0614-e092-4136-9d06-42d93290b7b0"
VSBO01000156.1	RepeatMasker	Unknown	482418	483092	2949	-	.	ID="RND-6_FAMILY-1370";Tend="1893";Tstart="1076";shortTE="F";uid="911a6b35-3734-4e95-a4a5-7f8355077534"
VSBO01000156.1	RepeatMasker	DNA/MULE-MuDR	53849	54279	813	-	.	ID="MUDR1X_AP";TEgroup="ctg_156%7CMUDR1X_AP%7C1";Tend="2394";Tstart="1";shortTE="F";uid="c0dc0d81-0782-4184-b0ae-d0de1c3a52de"
VSBO01000156.1	RepeatMasker	DNA/MULE-NOF	31674	32048	2202	-	.	ID="rnd-5_family-1003";Tend="1032";Tstart="732";shortTE="F";uid="fc1567b0-1103-4feb-9aa5-2b73eaa3eb8d"
VSBO01000156.1	RepeatMasker	DNA/hAT-Ac	440486	440594	590	-	.	ID="DNA8-91B_AP";Tend="582";Tstart="482";shortTE="F";uid="58d71123-7c78-4cc7-aafd-324a1671d3fa"
VSBO01000156.1	RepeatMasker	LINE/L2	143226	143697	1449	-	.	ID="RND-6_FAMILY-965";Tend="1364";Tstart="913";shortTE="F";uid="fc1e1711-f205-489c-8f96-5919458886ea"
VSBO01000156.1	RepeatMasker	DNA	162820	163266	2237	-	.	ID="RND-6_FAMILY-13406";Tend="1352";Tstart="932";shortTE="F";uid="2e5700a0-f2cd-4fc8-8b12-c9c53667b7b8"
VSBO01000156.1	RepeatMasker	DNA/hAT-Charlie	292943	293619	1586	-	.	ID="RND-5_FAMILY-1508";TEgroup="ctg_156%7CRND-5_FAMILY-1508%7C1";Tend="1531";Tstart="1107";shortTE="F";uid="58ce24c9-a352-4197-8bca-eba01cf4678f"
VSBO01000156.1	RepeatMasker	DNA/Academ-1	1515	2029	4005	-	.	ID="RND-6_FAMILY-4679";Tend="978";Tstart="473";shortTE="F";uid="064da85a-2006-4a03-9fc8-2c3d03455f90"
VSBO01000156.1	RepeatMasker	DNA/Kolobok-E	213186	213459	884	-	.	ID="RND-6_FAMILY-691";Tend="1498";Tstart="1189";shortTE="F";uid="b0425a19-714f-44f6-8b65-c445899c09e9"
VSBO01000156.1	RepeatMasker	DNA	374565	375230	1225	-	.	ID="DNA4-2_AP";Tend="769";Tstart="2";shortTE="F";uid="4fa51d31-ce77-4719-a572-57a76caf78a1"
VSBO01000156.1	RepeatMasker	DNA	138541	138977	1455	-	.	ID="TTAA7_AP";Tend="434";Tstart="1";shortTE="F";uid="69228ddb-7f83-463b-a72b-1e94c002f65c"
VSBO01000156.1	RepeatMasker	Retroposon?	309600	309734	492	-	.	ID="SINE2-1_AP";Tend="1767";Tstart="1627";shortTE="F";uid="33cd1c35-faed-4639-bc87-43337b675417"
VSBO01000156.1	RepeatMasker	DNA/hAT-Tip100	443798	443952	553	-	.	ID="DNA8-113_AP";Tend="176";Tstart="1";shortTE="F";uid="c85c2167-7777-4790-b47a-9dd57d22cf43"
VSBO01000156.1	RepeatMasker	DNA/hAT-hAT19	50383	50750	1383	-	.	ID="RND-5_FAMILY-537";Tend="1596";Tstart="1194";shortTE="F";uid="28bbc395-3ae9-450b-84f7-908da6d01792"
VSBO01001560.1	RepeatMasker	DNA	507	740	618	+	.	ID="RND-1_FAMILY-105";Tend="1015";Tstart="769";shortTE="F";uid="297d1c62-84d9-46e8-a7d2-73020f94bd49"
VSBO01001561.1	RepeatMasker	Unknown	11	1209	7427	-	.	ID="RND-6_FAMILY-7976";Tend="1340";Tstart="124";shortTE="F";uid="5b58c695-2475-4a68-9700-2ae1c4a61477"
VSBO01001562.1	RepeatMasker	Retroposon?	239	1209	6188	-	.	ID="RND-1_FAMILY-28";TEgroup="ctg_1562%7CRND-1_FAMILY-28%7C1";Tend="2830";Tstart="1561";shortTE="F";uid="47c86472-64d7-4d7f-850b-10031c368399"
VSBO01001563.1	RepeatMasker	Unknown	2	859	5097	-	.	ID="RND-4_FAMILY-722";Tend="902";Tstart="1";shortTE="F";uid="5fb66665-e942-4152-87e2-cf57a89dd726"
VSBO01001563.1	RepeatMasker	Unknown	846	1208	2746	-	.	ID="RND-5_FAMILY-193";Tend="370";Tstart="10";shortTE="F";uid="c2b4b9f0-95bf-440e-bea2-5f8cbecb0d8e"
VSBO01001564.1	RepeatMasker	RC/Helitron	105	1089	4342	+	.	ID="RND-6_FAMILY-7808";Tend="1363";Tstart="391";shortTE="F";uid="7964d4e2-c0f0-42bf-b696-24e7fcdeb966"
VSBO01001564.1	RepeatMasker	DNA/Kolobok-E	833	1208	1735	-	.	ID="RND-6_FAMILY-691";Tend="1499";Tstart="1094";shortTE="F";uid="d22d7b31-6520-4ac0-af96-2246d814a28f"
VSBO01001565.1	RepeatMasker	DNA/MULE-MuDR	985	1200	910	+	.	ID="MUDR8X_AP";Tend="202";Tstart="2";shortTE="F";uid="512fb506-8ece-414a-b143-884ef87d1002"
VSBO01001566.1	RepeatMasker	Unknown	1	1007	4416	+	.	ID="RND-1_FAMILY-4";Tend="590";Tstart="2";shortTE="F";uid="76acd46c-5ee1-478a-8e79-04826c524d4a"
VSBO01001566.1	RepeatMasker	Unknown	373	1206	4386	-	.	ID="RND-1_FAMILY-5";Tend="583";Tstart="5";shortTE="F";uid="a99b788e-346e-4dde-b70a-fbf6a079c301"
VSBO01001567.1	RepeatMasker	DNA/MULE-MuDR	970	1080	663	+	.	ID="RND-5_FAMILY-613";Tend="992";Tstart="882";shortTE="F";uid="1477669b-fad7-4660-8eaf-1b7c61b8c113"
VSBO01001568.1	RepeatMasker	Unknown	1	1194	2131	+	.	ID="RND-4_FAMILY-1068";Tend="1655";Tstart="1";shortTE="F";uid="f2b439fb-b29f-4fb6-9cf1-03105afe6604"
VSBO01001569.1	RepeatMasker	DNA/hAT-Tip100	113	274	821	+	.	ID="DNA8-100_AP";Tend="203";Tstart="1";shortTE="F";uid="09c4f242-beb9-43f3-9a18-1b2cb04c8215"
VSBO01001569.1	RepeatMasker	Unknown	530	942	2930	+	.	ID="RND-6_FAMILY-9580";Tend="687";Tstart="276";shortTE="F";uid="c2388125-94eb-45b1-beb4-24f1c29f05d1"
VSBO01000157.1	RepeatMasker	DNA/MULE-NOF	427011	427278	462	+	.	ID="RND-5_FAMILY-1003";Tend="1311";Tstart="1051";shortTE="F";uid="1170af11-515d-4ebc-88f5-9a735e5f7180"
VSBO01000157.1	RepeatMasker	DNA	291032	291324	520	+	.	ID="TTAA2C_AP";Tend="423";Tstart="106";shortTE="F";uid="46aca52e-18af-423e-8744-af73971ff255"
VSBO01000157.1	RepeatMasker	DNA	41086	41519	2728	+	.	ID="DNA-TTAA-1_AP";Tend="423";Tstart="1";shortTE="F";uid="75ceeed7-0e5b-47ff-ab11-a988a149381e"
VSBO01000157.1	RepeatMasker	Retroposon?	382905	383917	3329	+	.	ID="SINE2-2_AP";TEgroup="ctg_157%7CSINE2-2_AP%7C2";Tend="1981";Tstart="1";shortTE="F";uid="080d166b-dcb8-4576-9dc1-35e77c106553"
VSBO01000157.1	RepeatMasker	DNA/Kolobok-E	70440	70890	3640	+	.	ID="RND-1_FAMILY-20";Tend="1423";Tstart="972";shortTE="F";uid="fba72701-7146-4636-a6fc-f4e786b2102a"
VSBO01000157.1	RepeatMasker	Unknown	58972	59268	1060	+	.	ID="RND-6_FAMILY-17681";Tend="943";Tstart="627";shortTE="F";uid="ab230d7a-9d5e-41fa-a85f-16239bf1ffc4"
VSBO01000157.1	RepeatMasker	Unknown	353736	354370	4248	+	.	ID="RND-6_FAMILY-28935";Tend="1453";Tstart="813";shortTE="F";uid="a77c5e9a-3460-4da4-9c77-96c01eb4d205"
VSBO01000157.1	RepeatMasker	DNA/hAT	180619	180980	561	+	.	ID="HALYOMORPHA_HALYS-6_FAMILY-1359";Tend="446";Tstart="89";shortTE="F";uid="13014886-8c90-4562-811e-6cbe1b8e838f"
VSBO01000157.1	RepeatMasker	Unknown	162623	162745	640	+	.	ID="RND-6_FAMILY-2670";Tend="1541";Tstart="1421";shortTE="F";uid="c6a993a0-bf94-45ef-9d40-8379b35880b9"
VSBO01000157.1	RepeatMasker	DNA/Kolobok-E	262728	263058	2413	+	.	ID="RND-6_FAMILY-691";Tend="1446";Tstart="1104";shortTE="F";uid="2a3289c5-c886-421d-8d9b-86dc1ce48c5c"
VSBO01000157.1	RepeatMasker	DNA/hAT-Charlie	373578	373701	673	+	.	ID="RND-6_FAMILY-1917";Tend="1032";Tstart="909";shortTE="F";uid="5b33dad3-e29a-4bad-97c0-e92962b55a36"
VSBO01000157.1	RepeatMasker	LINE/I-Jockey	379214	379652	414	+	.	ID="RND-6_FAMILY-3170";Tend="1070";Tstart="638";shortTE="F";uid="5777b545-79b5-42d8-bd41-39bf3a3743ef"
VSBO01000157.1	RepeatMasker	DNA	355791	356005	1135	+	.	ID="TTAA3_AP";Tend="429";Tstart="211";shortTE="F";uid="0dd8aeef-40fa-4cb5-b167-036565312308"
VSBO01000157.1	RepeatMasker	DNA	153638	154051	439	+	.	ID="DNA4-2_AP";Tend="768";Tstart="343";shortTE="F";uid="91326f3b-5f15-46cb-9083-483a7c5f913d"
VSBO01000157.1	RepeatMasker	Retroposon?	9037	9549	582	+	.	ID="SINE2-1_AP";Tend="1269";Tstart="751";shortTE="F";uid="36f04447-21fd-45b5-8b9a-147654001ac7"
VSBO01000157.1	RepeatMasker	DNA/Kolobok-E	438775	438908	419	+	.	ID="KOLOBOKE-2_AP";Tend="1250";Tstart="1119";shortTE="F";uid="55553d2e-3f56-478f-8c6d-e36bfe926cd5"
VSBO01000157.1	RepeatMasker	Unknown	61921	62413	429	+	.	ID="RND-4_FAMILY-1374";Tend="1447";Tstart="952";shortTE="F";uid="400a87d2-0cd0-49a6-be0b-13fc8349b87f"
VSBO01000157.1	RepeatMasker	RC/Helitron	387804	388686	4762	+	.	ID="RND-5_FAMILY-4792";TEgroup="ctg_157%7CRND-5_FAMILY-4792%7C1";Tend="2073";Tstart="675";shortTE="F";uid="18a05b51-70f1-4048-bb98-be99dbe2dd29"
VSBO01000157.1	RepeatMasker	Retroposon?	152434	152625	563	+	.	ID="SINE2-2_AP";Tend="195";Tstart="1";shortTE="F";uid="285113f1-547f-4af5-a7b3-372bc812388e"
VSBO01000157.1	RepeatMasker	DNA/hAT	243389	243698	1352	+	.	ID="RND-6_FAMILY-8044";Tend="1173";Tstart="856";shortTE="F";uid="59a062e8-f1a9-469c-9533-08ea4c08fe6e"
VSBO01000157.1	RepeatMasker	DNA/hAT-Tip100	255392	255550	500	+	.	ID="RND-6_FAMILY-6024";Tend="970";Tstart="815";shortTE="F";uid="6a2d7938-de45-4125-94f9-1b549485a015"
VSBO01000157.1	RepeatMasker	DNA	166713	166998	657	+	.	ID="DNA4-2_AP";Tend="769";Tstart="476";shortTE="F";uid="18ed809a-13cf-4c51-b7b6-1347e856e29a"
VSBO01000157.1	RepeatMasker	Unknown	147591	147734	430	+	.	ID="RND-6_FAMILY-5395";Tend="342";Tstart="200";shortTE="F";uid="35d4212f-75ea-4d3d-8992-65968d86920c"
VSBO01000157.1	RepeatMasker	Unknown	8308	8612	1557	+	.	ID="RND-1_FAMILY-19";Tend="1167";Tstart="871";shortTE="F";uid="362b26a9-1f80-48bd-8199-ba214ab3836a"
VSBO01000157.1	RepeatMasker	Unknown	176279	176480	630	+	.	ID="RND-4_FAMILY-405";Tend="1172";Tstart="892";shortTE="F";uid="0a584290-3760-4f8d-8b71-78bc80131d5f"
VSBO01000157.1	RepeatMasker	DNA	166441	166691	781	+	.	ID="dna4-2_ap";Tend="227";Tstart="1";shortTE="F";uid="e2c70aee-e7be-453a-a261-50a21528f2b2"
VSBO01000157.1	RepeatMasker	DNA/hAT-Tip100	295966	296451	2591	+	.	ID="RND-1_FAMILY-88";Tend="1336";Tstart="895";shortTE="F";uid="c5eca14c-d059-43bb-9444-898f379c747d"
VSBO01000157.1	RepeatMasker	DNA/hAT-hAT19	381429	382268	3036	+	.	ID="DNA8-80_AP";Tend="848";Tstart="49";shortTE="F";uid="808819d0-203b-49ca-a2f9-a80a0de402c6"
VSBO01000157.1	RepeatMasker	DNA	9832	9971	451	+	.	ID="DNA4-3_AP";Tend="241";Tstart="107";shortTE="F";uid="a53e8dc1-a943-467a-b0a3-5fd6da963d3c"
VSBO01000157.1	RepeatMasker	DNA/hAT-Tip100	68403	69123	2733	+	.	ID="RND-6_FAMILY-15573";TEgroup="ctg_157%7CRND-6_FAMILY-15573%7C1";Tend="1860";Tstart="878";shortTE="F";uid="24c0811b-da9c-42e1-92df-212ca0c0243a"
VSBO01000157.1	RepeatMasker	Unknown	80080	80455	2122	+	.	ID="RND-5_FAMILY-1372";Tend="1164";Tstart="789";shortTE="F";uid="ae8e6292-e18e-4186-b953-048adbf18cee"
VSBO01000157.1	RepeatMasker	Unknown	60077	60292	434	+	.	ID="RND-5_FAMILY-2551";Tend="1191";Tstart="967";shortTE="F";uid="1de63815-8b6a-48f2-b1c0-2bf83d284d3c"
VSBO01000157.1	RepeatMasker	DNA	456772	457550	1969	+	.	ID="DNA4-2_AP";Tend="766";Tstart="6";shortTE="F";uid="ed6d53e6-4457-4f94-ad2e-861172039f30"
VSBO01000157.1	RepeatMasker	Unknown	89211	89371	642	+	.	ID="RND-5_FAMILY-2551";Tend="1597";Tstart="1455";shortTE="F";uid="d9dfcbcb-58aa-4dc2-98c3-8fa0a43d31b9"
VSBO01000157.1	RepeatMasker	Retroposon?	60561	60933	579	+	.	ID="SINE2-1_AP";Tend="1131";Tstart="752";shortTE="F";uid="bdcd21b4-b3b9-4d11-b65b-d21960a97a42"
VSBO01000157.1	RepeatMasker	DNA/hAT	243887	244332	1513	+	.	ID="RND-6_FAMILY-8044";Tend="1532";Tstart="1110";shortTE="F";uid="23d44182-90e6-4c8f-bbdc-e140d262bad0"
VSBO01000157.1	RepeatMasker	LINE/CR1	414158	415006	6504	+	.	ID="RND-5_FAMILY-4523";Tend="1762";Tstart="943";shortTE="F";uid="4c20cbf1-023e-429f-8f51-7dc77aa1870d"
VSBO01000157.1	RepeatMasker	LINE/I-Jockey	176840	177203	507	+	.	ID="AG-JOCK-1";Tend="1471";Tstart="1175";shortTE="F";uid="d3fdd21f-475d-4a37-9c3e-fcbc74ad62ed"
VSBO01000157.1	RepeatMasker	DNA	384444	384852	1003	+	.	ID="TTAA2C_AP";Tend="409";Tstart="1";shortTE="F";uid="5969d031-bcfd-4038-9032-6d342c673a9e"
VSBO01000157.1	RepeatMasker	Unknown	259430	259732	1903	+	.	ID="RND-6_FAMILY-19629";Tend="1229";Tstart="944";shortTE="F";uid="9064298f-cbbc-4c84-b7b8-18ccb93a9620"
VSBO01000157.1	RepeatMasker	Unknown	325101	325941	719	+	.	ID="RND-5_FAMILY-3222";TEgroup="ctg_157%7CRND-5_FAMILY-3222%7C1";Tend="1805";Tstart="1261";shortTE="F";uid="f7b4a7bc-a976-47f5-825e-85e1ae5ce066"
VSBO01000157.1	RepeatMasker	Retroposon?	26951	27782	2431	+	.	ID="SINE2-2_AP";TEgroup="ctg_157%7CSINE2-2_AP%7C1";Tend="1998";Tstart="163";shortTE="F";uid="a97d2944-f041-4da1-b01f-1a8ea30bbf43"
VSBO01000157.1	RepeatMasker	DNA/hAT-Blackjack	64272	64474	887	+	.	ID="RND-5_FAMILY-12422";Tend="1559";Tstart="1338";shortTE="F";uid="7e3b7385-6795-4265-b286-161733e2885a"
VSBO01000157.1	RepeatMasker	DNA/hAT-Charlie	94695	94883	1002	+	.	ID="DNA8-33_AP";Tend="192";Tstart="2";shortTE="F";uid="cd7dc435-8d1f-4577-9c49-363604fe694b"
VSBO01000157.1	RepeatMasker	Unknown	308659	308832	493	+	.	ID="RND-5_FAMILY-51";Tend="571";Tstart="380";shortTE="F";uid="afb435b2-8781-46a0-ab07-8eb9cdb1bb43"
VSBO01000157.1	RepeatMasker	DNA/hAT	73256	73530	458	+	.	ID="DNA8-76_AP";TEgroup="ctg_157%7CDNA8-76_AP%7C1";Tend="455";Tstart="1";shortTE="T";uid="1a22c5f0-cc0a-4c10-9418-05c3714c4f7b"
VSBO01000157.1	RepeatMasker	DNA	296626	296945	1558	-	.	ID="DNA4-3_AP";Tend="572";Tstart="267";shortTE="F";uid="0ea2b705-0da6-4e13-aff3-ab479ed1dc2d"
VSBO01000157.1	RepeatMasker	DNA/MULE-MuDR	322006	322468	648	-	.	ID="RND-5_FAMILY-5183";TEgroup="ctg_157%7CRND-5_FAMILY-5183%7C1";Tend="1512";Tstart="817";shortTE="F";uid="8aba46e2-b533-4bb5-8969-cdd6a87b8cc8"
VSBO01000157.1	RepeatMasker	DNA/Kolobok-E	85667	86369	3505	-	.	ID="rnd-1_family-20";Tend="1607";Tstart="957";shortTE="F";uid="1170d62b-ae64-4343-b94d-71add807196e"
VSBO01000157.1	RepeatMasker	Retroposon?	383349	383805	2106	-	.	ID="RND-5_FAMILY-4364";Tend="1153";Tstart="697";shortTE="F";uid="1a2cc652-dc28-41fe-b898-3392072572ba"
VSBO01000157.1	RepeatMasker	Unknown	392911	393125	1827	-	.	ID="RND-6_FAMILY-12669";Tend="952";Tstart="738";shortTE="F";uid="e9182b85-2685-4471-9640-5280e50c1a8e"
VSBO01000157.1	RepeatMasker	DNA/hAT-hAT19	99745	100293	881	-	.	ID="RND-5_FAMILY-802";TEgroup="ctg_157%7CRND-5_FAMILY-802%7C1";Tend="1653";Tstart="915";shortTE="F";uid="7f2adafb-3f4e-4ab4-a206-9535e30d4578"
VSBO01000157.1	RepeatMasker	DNA/hAT-hAT19	179702	180089	1621	-	.	ID="DNA8-52B_AP";Tend="1100";Tstart="785";shortTE="F";uid="23bbaf3f-96eb-4833-8a34-6a89fa6bc7bc"
VSBO01000157.1	RepeatMasker	Unknown	92003	92348	1633	-	.	ID="RND-6_FAMILY-4595";Tend="684";Tstart="239";shortTE="F";uid="41d264a6-31b7-48b5-b98e-16f68e213849"
VSBO01000157.1	RepeatMasker	Retroposon?	413661	414160	2003	-	.	ID="SINE2-2_AP";Tend="505";Tstart="1";shortTE="F";uid="c3747f52-0822-4d2c-9af2-345b78589a89"
VSBO01000157.1	RepeatMasker	Unknown	455081	455362	688	-	.	ID="RND-5_FAMILY-2551";Tend="1253";Tstart="961";shortTE="F";uid="a0c21ee0-d587-4f62-b6b7-c6ac4ccfca84"
VSBO01000157.1	RepeatMasker	Unknown	475215	475454	1679	-	.	ID="RND-6_FAMILY-1753";Tend="614";Tstart="374";shortTE="F";uid="9fd48fa4-1ff4-4bc4-9bee-7614a1ef543c"
VSBO01000157.1	RepeatMasker	LTR/Copia	64773	64927	511	-	.	ID="RND-6_FAMILY-9129";Tend="1170";Tstart="1025";shortTE="F";uid="96a058d1-d523-49a1-8c8d-901749cfb1e4"
VSBO01000157.1	RepeatMasker	DNA/Academ-1	1	1110	8369	-	.	ID="RND-6_FAMILY-4679";Tend="1551";Tstart="445";shortTE="F";uid="efb495c4-d3d7-4248-82d1-f5159e6221ca"
VSBO01000157.1	RepeatMasker	DNA/hAT?	79773	79887	405	-	.	ID="DNA8-60_AP";Tend="190";Tstart="86";shortTE="F";uid="f25f3f37-a290-45c3-8b9b-31af55a7c8fb"
VSBO01000157.1	RepeatMasker	Retroposon?	446790	447025	431	-	.	ID="SINE2-1_AP";Tend="332";Tstart="85";shortTE="F";uid="d5c1836f-e9a1-4eed-b24e-f13c0aaccfcb"
VSBO01000157.1	RepeatMasker	DNA/hAT-Tip100	298126	298615	2777	-	.	ID="RND-6_FAMILY-12000";Tend="1451";Tstart="1010";shortTE="F";uid="87dbbe2b-0870-48c2-86e3-59d833be396a"
VSBO01000157.1	RepeatMasker	Retroposon?	405408	405777	775	-	.	ID="SINE2-1_AP";Tend="532";Tstart="160";shortTE="F";uid="d40d94aa-70b3-4909-9262-356a2a1fe705"
VSBO01000157.1	RepeatMasker	DNA/TcMar-Tc1	330766	331070	2450	-	.	ID="RND-5_FAMILY-405";Tend="576";Tstart="272";shortTE="F";uid="dde2a733-650d-4e7e-99f8-ac3e03af065f"
VSBO01000157.1	RepeatMasker	DNA	52400	52698	1274	-	.	ID="TTAA11_AP";Tend="292";Tstart="1";shortTE="F";uid="67dff1ba-59cc-4c6d-a68d-b44f75cb56e0"
VSBO01000157.1	RepeatMasker	Unknown	405783	406293	3631	-	.	ID="RND-4_FAMILY-1374";Tend="1418";Tstart="883";shortTE="F";uid="322a3e5d-2ff5-4788-8011-f48f5353d110"
VSBO01000157.1	RepeatMasker	DNA/TcMar-Tigger	372233	372675	3552	-	.	ID="RND-5_FAMILY-9872";Tend="1405";Tstart="951";shortTE="F";uid="eeaa475f-7545-4435-ae21-b9dc49c53cb4"
VSBO01000157.1	RepeatMasker	DNA	12153	12272	428	-	.	ID="DNA-TTAA-1_AP";Tend="401";Tstart="282";shortTE="F";uid="e5ce340e-ae7f-4dd2-81ae-56654f356650"
VSBO01000157.1	RepeatMasker	DNA/hAT-hAT19	33229	34086	5416	-	.	ID="RND-6_FAMILY-12057";Tend="1746";Tstart="878";shortTE="F";uid="13f915b0-c384-40bb-83e8-f4088816b34a"
VSBO01000157.1	RepeatMasker	Unknown	308377	308672	2011	-	.	ID="RND-1_FAMILY-19";Tend="1424";Tstart="1140";shortTE="F";uid="06c01eef-e8c7-439f-be45-0951401f93e4"
VSBO01000157.1	RepeatMasker	DNA/hAT-hAT19	322661	322771	451	-	.	ID="hat-n6b_ap";Tend="114";Tstart="4";shortTE="F";uid="6b538ca0-cf17-421d-896d-17f904f80952"
VSBO01000157.1	RepeatMasker	Unknown	29071	29996	6568	-	.	ID="RND-1_FAMILY-19";Tend="1829";Tstart="897";shortTE="F";uid="7786caaf-a381-4a55-8e39-fd31e7de6bd1"
VSBO01000157.1	RepeatMasker	DNA	362839	363267	1654	-	.	ID="DNA-TTAA-1_AP";Tend="423";Tstart="1";shortTE="F";uid="799152cd-1e33-47f2-b052-6c3982592ff5"
VSBO01000157.1	RepeatMasker	DNA/hAT-Tip100	309461	309703	1363	-	.	ID="RND-6_FAMILY-726";Tend="1138";Tstart="906";shortTE="F";uid="0520e62a-66ae-4b49-9239-92c6cb58a3d2"
VSBO01000157.1	RepeatMasker	Unknown	396176	397066	1493	-	.	ID="RND-1_FAMILY-123";Tend="1760";Tstart="814";shortTE="F";uid="6e963d69-c815-404d-9fc8-17e0e6ce90c3"
VSBO01000157.1	RepeatMasker	DNA/Kolobok-E	8619	9025	2128	-	.	ID="RND-6_FAMILY-691";Tend="1264";Tstart="904";shortTE="F";uid="f47c3710-4517-4a86-92bc-2d9a8bb7508b"
VSBO01000157.1	RepeatMasker	DNA	428066	428387	2103	-	.	ID="TTAA2C_AP";Tend="316";Tstart="1";shortTE="F";uid="1effcaf9-ca7a-4025-a3d3-b6ade74f04fa"
VSBO01000157.1	RepeatMasker	LINE/L2	259874	260660	1418	-	.	ID="RND-6_FAMILY-965";Tend="1461";Tstart="648";shortTE="F";uid="631aa9b6-74b1-4389-b014-877754dcf1d6"
VSBO01000157.1	RepeatMasker	DNA/Academ-1	448554	448827	1440	-	.	ID="RND-6_FAMILY-49";Tend="1236";Tstart="976";shortTE="F";uid="e749c666-0796-4a1f-97e4-29f33fbdc333"
VSBO01000157.1	RepeatMasker	Retroposon?	455363	455520	575	-	.	ID="SINE2-2_AP";Tend="392";Tstart="1";shortTE="F";uid="910c7e44-f64c-4767-82a7-4599b5d699de"
VSBO01000157.1	RepeatMasker	Unknown	391755	392167	3285	-	.	ID="RND-1_FAMILY-31";Tend="1436";Tstart="1024";shortTE="F";uid="fecf1500-ba13-445b-a18f-fc04b09f5e02"
VSBO01000157.1	RepeatMasker	RC/Helitron	268901	269123	713	-	.	ID="RND-6_FAMILY-3243";Tend="1225";Tstart="1038";shortTE="F";uid="ae69c477-6300-4fe3-81c4-d35d9d4c11ca"
VSBO01000157.1	RepeatMasker	Unknown	309305	309459	941	-	.	ID="RND-5_FAMILY-3006";Tend="865";Tstart="710";shortTE="F";uid="4d06cd94-1c77-4c93-8f97-a694222b00f9"
VSBO01000157.1	RepeatMasker	DNA/hAT-hAT19	393257	393650	2448	-	.	ID="RND-1_FAMILY-99";Tend="1274";Tstart="864";shortTE="F";uid="b0fa5415-3622-4db7-bd24-5ae0328fe85d"
VSBO01000157.1	RepeatMasker	DNA	447898	448323	2194	-	.	ID="ttaa4c_ap";Tend="420";Tstart="1";shortTE="F";uid="65ca006b-750e-4138-907c-fded714dedf5"
VSBO01000157.1	RepeatMasker	RC/Helitron	388281	388623	1781	-	.	ID="RND-1_FAMILY-30";Tend="1510";Tstart="1103";shortTE="F";uid="df792027-ce71-4a5e-a5f0-cdd3cd251f96"
VSBO01000157.1	RepeatMasker	RC/Helitron	450983	451155	431	-	.	ID="HELITRON-5_NVI";Tend="5523";Tstart="5389";shortTE="F";uid="4810929a-75c8-42c9-a325-944ab8fb710a"
VSBO01000157.1	RepeatMasker	DNA/Academ-1	448886	449607	2014	-	.	ID="rnd-6_family-49";Tend="1396";Tstart="42";shortTE="F";uid="edf4c931-4df6-4f10-827e-3800d863e1b2"
VSBO01000157.1	RepeatMasker	DNA	329507	329676	750	-	.	ID="RND-6_FAMILY-1713";Tend="531";Tstart="377";shortTE="F";uid="b1b11878-d7cf-43e6-95a0-332562ea9e91"
VSBO01000157.1	RepeatMasker	DNA	440928	441267	734	-	.	ID="TTAA2C_AP";Tend="343";Tstart="1";shortTE="F";uid="8dd083ef-af90-40da-a9ba-f86c48786c93"
VSBO01000157.1	RepeatMasker	DNA/Ginger-1	27506	27783	510	-	.	ID="GINGER1-1_AP";Tend="3512";Tstart="3183";shortTE="F";uid="c2a41f24-92a9-45a5-b277-fd436786bc77"
VSBO01000157.1	RepeatMasker	DNA/Merlin	290401	290603	553	-	.	ID="HALYOMORPHA_HALYS-6_FAMILY-1715";Tend="231";Tstart="28";shortTE="F";uid="cfe02a29-638a-4a9d-89a1-da9c23ae758f"
VSBO01000157.1	RepeatMasker	DNA/MULE-NOF	427821	427951	453	-	.	ID="RND-5_FAMILY-1003";Tend="872";Tstart="740";shortTE="F";uid="16561f81-b321-434c-ad6c-1f8495d0dd2d"
VSBO01000157.1	RepeatMasker	Unknown	307812	308215	2674	-	.	ID="RND-1_FAMILY-19";Tend="1794";Tstart="1415";shortTE="F";uid="df3da102-1717-4db9-8899-b415781fdc8b"
VSBO01000157.1	RepeatMasker	DNA/hAT-Tip100	257673	257961	1487	-	.	ID="RND-1_FAMILY-53";Tend="1260";Tstart="964";shortTE="F";uid="1269dbbf-fd79-4fd7-a3f2-dc8af416188d"
VSBO01001570.1	RepeatMasker	DNA	2	135	519	+	.	ID="RND-1_FAMILY-17";Tend="1723";Tstart="1599";shortTE="F";uid="22b1cd2a-b52e-4e0e-b298-666a02fae71e"
VSBO01001570.1	RepeatMasker	DNA/Kolobok-E	833	990	1123	+	.	ID="RND-4_FAMILY-202";Tend="1109";Tstart="953";shortTE="F";uid="2fbfe238-cbb1-4742-9a47-398bea653a6c"
VSBO01001570.1	RepeatMasker	DNA	1016	1206	1040	+	.	ID="RND-1_FAMILY-72";Tend="2021";Tstart="1830";shortTE="F";uid="0970992d-573e-4a60-858b-5c0676b88063"
VSBO01001570.1	RepeatMasker	DNA	3	181	502	-	.	ID="RND-1_FAMILY-16";Tend="1076";Tstart="904";shortTE="F";uid="4c2242cf-1841-4cb3-a17c-4f06858b90f1"
VSBO01001572.1	RepeatMasker	Unknown	1	394	2347	+	.	ID="RND-5_FAMILY-6544";Tend="855";Tstart="480";shortTE="F";uid="277c500a-6d12-4ee4-b287-708850e05bb1"
VSBO01001572.1	RepeatMasker	DNA/hAT	394	910	3606	+	.	ID="RND-5_FAMILY-1524";Tend="1475";Tstart="962";shortTE="F";uid="349139c6-f29a-4229-ad4c-6a7deee9b608"
VSBO01001572.1	RepeatMasker	Unknown	910	1189	423	+	.	ID="RND-5_FAMILY-6544";TEgroup="ctg_1572%7CRND-5_FAMILY-6544%7C1";Tend="977";Tstart="847";shortTE="T";uid="74b4b83e-c305-4170-b789-dadaac064fcc"
VSBO01001573.1	RepeatMasker	Unknown	489	1204	5700	+	.	ID="RND-6_FAMILY-5917";Tend="929";Tstart="221";shortTE="F";uid="3c020a2e-9449-49de-af38-04c564c7d15b"
VSBO01001573.1	RepeatMasker	Unknown	54	318	1707	+	.	ID="RND-6_FAMILY-5917";Tend="222";Tstart="1";shortTE="F";uid="b2018087-8547-4731-aa0c-e77310d8543e"
VSBO01001573.1	RepeatMasker	Unknown	11	210	527	-	.	ID="RND-5_FAMILY-529";Tend="1603";Tstart="1392";shortTE="F";uid="5fb02a41-98ab-4711-9f07-9c702f046fca"
VSBO01001574.1	RepeatMasker	Unknown	59	404	1455	-	.	ID="RND-5_FAMILY-2551";Tend="1250";Tstart="900";shortTE="F";uid="b247f3d0-e5de-4d87-83ce-97ec3a1fd883"
VSBO01001574.1	RepeatMasker	DNA/MULE-MuDR	617	847	909	-	.	ID="MUDR8X_AP";Tend="218";Tstart="2";shortTE="F";uid="f83c2a52-96a0-4fb2-bced-15a39a7feebe"
VSBO01001575.1	RepeatMasker	DNA/hAT-Tip100	1	855	1077	+	.	ID="HAT-3_AP";Tend="2037";Tstart="1197";shortTE="F";uid="6c7b9ec2-83c1-4cfa-ba02-bbedcf99cc95"
VSBO01001576.1	RepeatMasker	DNA/MULE-NOF	7	928	7015	+	.	ID="RND-6_FAMILY-3042";Tend="890";Tstart="1";shortTE="F";uid="e8daa62b-e34e-47f4-ac7f-530a0290c147"
VSBO01001576.1	RepeatMasker	Unknown	929	1203	2334	-	.	ID="RND-5_FAMILY-262";Tend="703";Tstart="433";shortTE="F";uid="52731202-fc89-4cde-84d4-3386fb5fd230"
VSBO01001577.1	RepeatMasker	DNA/PIF-ISL2EU	1	1201	8028	-	.	ID="RND-5_FAMILY-26";Tend="1532";Tstart="403";shortTE="F";uid="07b0f851-559b-42e3-b69c-f4d2528330b6"
VSBO01001578.1	RepeatMasker	Unknown	289	1192	3376	+	.	ID="RND-5_FAMILY-2839";Tend="606";Tstart="8";shortTE="F";uid="62340654-f738-43b4-99b6-2d5bef00470a"
VSBO01001578.1	RepeatMasker	DNA/hAT-Tip100	1	597	4065	-	.	ID="RND-1_FAMILY-43";Tend="931";Tstart="325";shortTE="F";uid="58e94455-a326-466f-99e9-baf30160c365"
VSBO01001579.1	RepeatMasker	Unknown	99	856	2010	+	.	ID="RND-1_FAMILY-2";Tend="680";Tstart="1";shortTE="F";uid="283d1ae8-8fa1-4cb1-b93e-d08eea60c830"
VSBO01001579.1	RepeatMasker	Unknown	19	562	2570	-	.	ID="RND-5_FAMILY-4175";Tend="570";Tstart="27";shortTE="F";uid="09a0f820-c1ac-4675-8ac7-042a81f305f9"
VSBO01001579.1	RepeatMasker	Unknown	556	1201	2294	-	.	ID="RND-1_FAMILY-1";Tend="566";Tstart="1";shortTE="F";uid="01a031a7-9206-467a-93e0-8ded825e6774"
VSBO01000158.1	RepeatMasker	DNA	96713	97168	2173	+	.	ID="RND-6_FAMILY-13406";Tend="1348";Tstart="918";shortTE="F";uid="b0a104e7-fdb9-40e3-86d7-3e2416d7635c"
VSBO01000158.1	RepeatMasker	Unknown	53815	53935	770	+	.	ID="RND-6_FAMILY-2273";Tend="128";Tstart="1";shortTE="F";uid="80d5799c-8c76-4569-b094-d23213aea6b1"
VSBO01000158.1	RepeatMasker	DNA/hAT-Charlie	367688	367904	930	+	.	ID="RND-6_FAMILY-8967";Tend="1162";Tstart="860";shortTE="F";uid="b6215fcf-4937-48a0-bb57-a350b68ef2a2"
VSBO01000158.1	RepeatMasker	Unknown	297385	298213	5990	+	.	ID="RND-1_FAMILY-19";Tend="1791";Tstart="950";shortTE="F";uid="691bf434-4765-40fd-bb65-059bfc3afbd9"
VSBO01000158.1	RepeatMasker	Unknown	73162	73546	1935	+	.	ID="RND-4_FAMILY-666";Tend="1320";Tstart="933";shortTE="F";uid="e1059989-fad0-48c4-b712-cb9a503d3e53"
VSBO01000158.1	RepeatMasker	Unknown	205343	206019	5445	+	.	ID="RND-5_FAMILY-2377";Tend="1595";Tstart="923";shortTE="F";uid="fdcc2ed8-7f1a-4e2f-bbd7-67e3ecd7252e"
VSBO01000158.1	RepeatMasker	DNA	156141	156391	753	+	.	ID="dna4-2_ap";Tend="267";Tstart="1";shortTE="F";uid="ad7083af-94b2-465c-b09c-bc1c6fe9dc02"
VSBO01000158.1	RepeatMasker	LTR/Gypsy	38399	38767	2947	+	.	ID="RND-6_FAMILY-1480";Tend="1410";Tstart="1043";shortTE="F";uid="daad6cbb-efab-40be-94fe-03263abd10bc"
VSBO01000158.1	RepeatMasker	Retroposon?	66587	66704	423	+	.	ID="SINE2-1_AP";Tend="730";Tstart="616";shortTE="F";uid="610b82a1-3bc0-4997-b93d-042a52ced561"
VSBO01000158.1	RepeatMasker	LTR/Gypsy	38058	38413	476	+	.	ID="RND-6_FAMILY-1479";TEgroup="ctg_158%7CRND-6_FAMILY-1479%7C1";Tend="1692";Tstart="1545";shortTE="T";uid="1c857cc6-f0fa-4936-95aa-f65b94f50856"
VSBO01000158.1	RepeatMasker	LTR/Gypsy	301678	303321	11752	+	.	ID="RND-6_FAMILY-4913";Tend="1576";Tstart="30";shortTE="F";uid="28f1c229-2479-4789-9e3e-945bea601b1b"
VSBO01000158.1	RepeatMasker	DNA/hAT-hAT19	292272	293001	1389	+	.	ID="DNA8-52B_AP";Tend="783";Tstart="1";shortTE="F";uid="dfe87438-13cb-4305-a463-ae0c714a21d4"
VSBO01000158.1	RepeatMasker	DNA/Ginger-1	38779	39356	1934	+	.	ID="RND-6_FAMILY-677";TEgroup="ctg_158%7CRND-6_FAMILY-677%7C1";Tend="1601";Tstart="664";shortTE="F";uid="a34005a5-5dee-4aa2-8c82-795068e49dd9"
VSBO01000158.1	RepeatMasker	Retroposon?	87339	87788	2311	+	.	ID="RND-5_FAMILY-4364";Tend="1153";Tstart="697";shortTE="F";uid="81bedfa5-7ad0-4b5c-9449-b5aa79ca82cb"
VSBO01000158.1	RepeatMasker	DNA/hAT	54210	54454	1016	+	.	ID="RND-5_FAMILY-207";Tend="1499";Tstart="1280";shortTE="F";uid="00bc83b8-0440-4e53-94fa-1f17841d3c20"
VSBO01000158.1	RepeatMasker	DNA/hAT-Tip100	257064	257699	4685	+	.	ID="RND-6_FAMILY-9088";Tend="1544";Tstart="930";shortTE="F";uid="c209e909-a513-4b05-8029-93c14ce1c7c8"
VSBO01000158.1	RepeatMasker	Unknown	211471	212162	3752	+	.	ID="RND-5_FAMILY-2377";Tend="1580";Tstart="938";shortTE="F";uid="423bc603-eea7-4e57-8d3c-96e463057b46"
VSBO01000158.1	RepeatMasker	Unknown	378815	379123	1975	+	.	ID="RND-1_FAMILY-158";Tend="1272";Tstart="974";shortTE="F";uid="795ccf1e-6824-4bc3-b432-e0d557e19632"
VSBO01000158.1	RepeatMasker	DNA/hAT-Charlie	46019	46200	1069	+	.	ID="RND-5_FAMILY-1508";Tend="1154";Tstart="973";shortTE="F";uid="79e53ac2-218c-4bfa-bd29-bb9453ce4f5f"
VSBO01000158.1	RepeatMasker	Unknown	111113	111447	2003	+	.	ID="RND-4_FAMILY-451";Tend="1308";Tstart="985";shortTE="F";uid="72ca2ad4-61b7-4e76-ab86-748ebb0328b4"
VSBO01000158.1	RepeatMasker	DNA/hAT-Charlie	46956	47168	737	+	.	ID="RND-5_FAMILY-1508";TEgroup="ctg_158%7CRND-5_FAMILY-1508%7C1";Tend="1519";Tstart="1141";shortTE="F";uid="b6b63741-476b-4d0b-84fc-04eacf1a5d09"
VSBO01000158.1	RepeatMasker	DNA/hAT-Charlie	454663	454847	799	+	.	ID="HAT-N11_AP";Tend="598";Tstart="414";shortTE="F";uid="1397c64d-c3a9-4107-9511-ff4c8f2a874e"
VSBO01000158.1	RepeatMasker	DNA	68176	68468	1888	+	.	ID="TTAAC_AP";Tend="294";Tstart="2";shortTE="F";uid="aab0e96b-b33d-421a-8b80-62e2002af1c7"
VSBO01000158.1	RepeatMasker	Unknown	30382	30512	545	+	.	ID="RND-1_FAMILY-90";Tend="1141";Tstart="1007";shortTE="F";uid="14362ecd-4cef-443c-8a76-e9510d78b879"
VSBO01000158.1	RepeatMasker	DNA/hAT	293786	294664	876	+	.	ID="DNA8-52_AP";TEgroup="ctg_158%7CDNA8-52_AP%7C1";Tend="827";Tstart="185";shortTE="F";uid="a1133533-6b9f-40bf-86e5-637d46942372"
VSBO01000158.1	RepeatMasker	Unknown	16685	17166	2384	+	.	ID="RND-6_FAMILY-2670";Tend="1375";Tstart="885";shortTE="F";uid="c0f65ad3-e738-4e87-a015-c3b77bfd4ded"
VSBO01000158.1	RepeatMasker	DNA	354861	355536	1664	+	.	ID="DNA4-2_AP";Tend="768";Tstart="14";shortTE="F";uid="c9275cd2-5f4e-449b-a8dd-9fd3fc963b33"
VSBO01000158.1	RepeatMasker	DNA/MULE-MuDR	244527	244644	560	+	.	ID="MUDR1X_AP";Tend="121";Tstart="8";shortTE="F";uid="9c70773a-c29a-4311-94ae-c303b832d084"
VSBO01000158.1	RepeatMasker	Retroposon?	65487	65668	434	+	.	ID="SINE2-1_AP";Tend="727";Tstart="551";shortTE="F";uid="baa98ffe-d400-4d67-850e-2164e0d58ea0"
VSBO01000158.1	RepeatMasker	Retroposon?	315783	316230	1657	+	.	ID="SINE2-2_AP";Tend="428";Tstart="1";shortTE="F";uid="3d27491a-5591-47c5-b0af-d38536f16e13"
VSBO01000158.1	RepeatMasker	DNA/hAT-hAT19	102185	102801	1374	+	.	ID="DNA8-43_AP";TEgroup="ctg_158%7CDNA8-43_AP%7C1";Tend="869";Tstart="1";shortTE="F";uid="d7f7c745-dc95-4dab-a337-5870362a3582"
VSBO01000158.1	RepeatMasker	RC/Helitron	455977	456090	604	+	.	ID="HELITRON-N7_PXU";Tend="105";Tstart="1";shortTE="F";uid="2b6bffe0-9e8d-43c0-92bd-2cbc3010bbd3"
VSBO01000158.1	RepeatMasker	DNA/Kolobok-E	148000	148143	536	+	.	ID="KOLOBOKE-3_AP";Tend="2177";Tstart="2033";shortTE="F";uid="cc4d5dad-0c4b-4449-834d-63aa4762d818"
VSBO01000158.1	RepeatMasker	DNA/Kolobok-T2	53185	53811	3110	+	.	ID="RND-5_FAMILY-4688";TEgroup="ctg_158%7CRND-5_FAMILY-4688%7C1";Tend="1804";Tstart="1264";shortTE="F";uid="0efa8e45-e6c8-48f8-a275-e4c72a137db3"
VSBO01000158.1	RepeatMasker	DNA	83440	83833	1829	+	.	ID="RND-6_FAMILY-13406";Tend="1348";Tstart="973";shortTE="F";uid="dba994d1-a25c-4345-a530-05fa3986b2b9"
VSBO01000158.1	RepeatMasker	Retroposon?	284640	284808	512	+	.	ID="RND-1_FAMILY-81";Tend="2184";Tstart="1981";shortTE="F";uid="ffb280da-2cd2-4e27-b993-389e20548cbc"
VSBO01000158.1	RepeatMasker	Unknown	133897	134204	418	+	.	ID="RND-5_FAMILY-2551";Tend="1253";Tstart="965";shortTE="F";uid="96d117c1-d2a9-4d5e-807c-f477ce2c7d57"
VSBO01000158.1	RepeatMasker	DNA/Kolobok-E	267224	267463	531	+	.	ID="RND-6_FAMILY-691";Tend="1228";Tstart="994";shortTE="F";uid="77e3d87d-897d-403a-91ce-3f319ccc714a"
VSBO01000158.1	RepeatMasker	DNA	458628	459008	1171	+	.	ID="ttaa2c_ap";Tend="378";Tstart="1";shortTE="F";uid="8f1bc502-d359-4c30-bdaf-bd56eeebbe1f"
VSBO01000158.1	RepeatMasker	DNA/hAT-hAT19	268067	268386	1129	+	.	ID="DNA8-96_AP";Tend="349";Tstart="1";shortTE="F";uid="eea93e47-af36-4304-a8e2-f38a127786a2"
VSBO01000158.1	RepeatMasker	DNA	233158	233271	502	+	.	ID="dna4-3_ap";Tend="352";Tstart="234";shortTE="F";uid="c2bbab74-bf82-4877-b826-533a2be6c838"
VSBO01000158.1	RepeatMasker	Retroposon?	100643	100833	614	+	.	ID="SINE2-1_AP";Tend="1770";Tstart="1595";shortTE="F";uid="4fb524aa-3c96-4de1-a61b-afe293c4224c"
VSBO01000158.1	RepeatMasker	DNA	69095	69248	1078	+	.	ID="TTAAC_AP";Tend="438";Tstart="285";shortTE="F";uid="6d1a95a0-008a-494d-99cd-9d303dd44208"
VSBO01000158.1	RepeatMasker	DNA	29163	29289	584	+	.	ID="TTAA16_AP";Tend="123";Tstart="4";shortTE="F";uid="123efeee-47cf-4ccf-ad61-d4272a969f77"
VSBO01000158.1	RepeatMasker	Unknown	282290	282806	1416	+	.	ID="RND-6_FAMILY-4595";Tend="1230";Tstart="252";shortTE="F";uid="2153201b-c7f0-4e99-b27e-699a2097d1c9"
VSBO01000158.1	RepeatMasker	Unknown	332488	332780	1236	+	.	ID="RND-6_FAMILY-4595";Tend="420";Tstart="145";shortTE="F";uid="60c1c9a5-3561-4188-8d13-2ff9daf71328"
VSBO01000158.1	RepeatMasker	Unknown	89217	89363	755	+	.	ID="RND-4_FAMILY-666";Tend="1410";Tstart="1268";shortTE="F";uid="8f462c97-3ecb-427d-844b-2d97727292d0"
VSBO01000158.1	RepeatMasker	DNA/Kolobok-E	372199	372320	429	+	.	ID="KOLOBOKE-2_AP";Tend="1246";Tstart="1118";shortTE="F";uid="93f6882d-c756-41ff-a54d-245630b4f3fd"
VSBO01000158.1	RepeatMasker	Unknown	247808	248031	1648	+	.	ID="RND-1_FAMILY-76";Tend="1189";Tstart="943";shortTE="F";uid="a8cb775d-21da-4255-b58d-dd78987abb0f"
VSBO01000158.1	RepeatMasker	DNA/hAT-Charlie	62770	62894	429	+	.	ID="RND-6_FAMILY-675";Tend="1565";Tstart="1462";shortTE="F";uid="71317787-0cde-4771-9a75-ed4b32349e51"
VSBO01000158.1	RepeatMasker	Unknown	247321	247814	2075	+	.	ID="RND-6_FAMILY-23448";Tend="1507";Tstart="929";shortTE="F";uid="dda619c1-5ae8-4af0-bdd0-a2036f35b177"
VSBO01000158.1	RepeatMasker	DNA/MULE-MuDR	456830	457588	5106	+	.	ID="RND-6_FAMILY-1131";Tend="1649";Tstart="934";shortTE="F";uid="7b54ef46-2877-4fb5-a613-a91ef18c13c5"
VSBO01000158.1	RepeatMasker	DNA	46349	46557	743	+	.	ID="DNA-TTAA-1_AP";Tend="423";Tstart="215";shortTE="F";uid="d2f579a4-0ccc-48c9-8e86-c71375b4fb46"
VSBO01000158.1	RepeatMasker	Unknown	255439	256871	2420	+	.	ID="RND-6_FAMILY-12669";TEgroup="ctg_158%7CRND-6_FAMILY-12669%7C1";Tend="1635";Tstart="738";shortTE="F";uid="a6fe0749-a71d-40d5-bc01-ff3ceedaae0b"
VSBO01000158.1	RepeatMasker	DNA/hAT	250507	250804	418	+	.	ID="RND-5_FAMILY-1524";Tend="1273";Tstart="986";shortTE="F";uid="ff12ad4a-2510-4d6d-9a27-5ac030602039"
VSBO01000158.1	RepeatMasker	DNA	312566	312745	842	+	.	ID="ttaa3c_ap";Tend="425";Tstart="245";shortTE="F";uid="345cfeea-59ba-415e-9c51-63cf063746ed"
VSBO01000158.1	RepeatMasker	DNA	377130	377427	522	+	.	ID="TTAA2D_AP";Tend="428";Tstart="141";shortTE="F";uid="d2a01c77-a860-4abb-a39f-a5c0cc965475"
VSBO01000158.1	RepeatMasker	DNA/hAT-hAT19	264387	264663	789	+	.	ID="DNA8-95_AP";Tend="306";Tstart="1";shortTE="F";uid="6bd96cbb-f1e2-4e7a-aaa8-bdf6252359ea"
VSBO01000158.1	RepeatMasker	DNA/TcMar-Pogo	390809	390997	1263	+	.	ID="RND-6_FAMILY-429";Tend="1172";Tstart="979";shortTE="F";uid="08c88690-c135-424b-848d-3af5b6bac0df"
VSBO01000158.1	RepeatMasker	DNA/Maverick	934	1108	1316	+	.	ID="RND-6_FAMILY-3462";Tend="1528";Tstart="1350";shortTE="F";uid="06c5f1b4-03a6-4f8b-a96c-9c4c4ee4a955"
VSBO01000158.1	RepeatMasker	DNA	251551	251713	524	+	.	ID="TTAA27_AP";Tend="212";Tstart="55";shortTE="F";uid="8bc35d6b-a730-4d73-a607-d8c7d3b1c1f1"
VSBO01000158.1	RepeatMasker	LTR/Gypsy	279604	281247	11763	+	.	ID="RND-6_FAMILY-4913";Tend="1576";Tstart="30";shortTE="F";uid="0f255af6-39c0-41a7-a671-e78297ec188c"
VSBO01000158.1	RepeatMasker	DNA/hAT-Tip100	431845	432029	997	+	.	ID="RND-5_FAMILY-848";Tend="1082";Tstart="906";shortTE="F";uid="9742128a-26bc-46ba-b30e-ee9e8dfc6518"
VSBO01000158.1	RepeatMasker	Retroposon?	283375	283484	613	+	.	ID="RND-1_FAMILY-28";Tend="2293";Tstart="2183";shortTE="F";uid="783aa6d0-3e60-4cc9-8847-b4807717b808"
VSBO01000158.1	RepeatMasker	Unknown	305089	305564	2655	+	.	ID="RND-4_FAMILY-666";Tend="1411";Tstart="958";shortTE="F";uid="abcfb71e-8cba-4992-80d2-b772017fee4e"
VSBO01000158.1	RepeatMasker	Unknown	287405	287506	527	+	.	ID="RND-4_FAMILY-447";Tend="1525";Tstart="1421";shortTE="F";uid="03f4b5a6-0637-47b1-96a8-8ee5881359ce"
VSBO01000158.1	RepeatMasker	RC/Helitron	29424	29673	2193	+	.	ID="RND-6_FAMILY-329";Tend="1335";Tstart="1083";shortTE="F";uid="92bad276-d2a0-4860-ac67-726000e82e67"
VSBO01000158.1	RepeatMasker	Retroposon?	35135	35347	1011	+	.	ID="SINE2-2_AP";Tend="224";Tstart="1";shortTE="F";uid="d24f77b4-5d39-461d-bdbe-e218d528591e"
VSBO01000158.1	RepeatMasker	DNA	59992	60264	1304	+	.	ID="TTAA22_AP";Tend="271";Tstart="1";shortTE="F";uid="5ebb19b3-24c4-4c43-bdf6-19593bb3f912"
VSBO01000158.1	RepeatMasker	Retroposon?	167829	168819	2445	+	.	ID="SINE2-2_AP";TEgroup="ctg_158%7CSINE2-2_AP%7C1";Tend="1998";Tstart="1";shortTE="F";uid="454f0249-f3dc-481d-95b9-63fab95c5e44"
VSBO01000158.1	RepeatMasker	DNA/hAT-Charlie	68584	68847	582	+	.	ID="RND-6_FAMILY-675";Tend="1575";Tstart="1383";shortTE="F";uid="24eeb692-03e9-475c-b240-4dbdbd5c10c6"
VSBO01000158.1	RepeatMasker	DNA/hAT-hAT19	195485	195683	465	+	.	ID="HAT-N7_AP";Tend="209";Tstart="3";shortTE="F";uid="6eab0559-a6e5-4441-b699-1395e4357d07"
VSBO01000158.1	RepeatMasker	Retroposon?	316227	316336	455	+	.	ID="SINE2-1_AP";Tend="1770";Tstart="1662";shortTE="F";uid="a6ec2542-cdc3-4c94-ae9a-65d0c6dcf4cd"
VSBO01000158.1	RepeatMasker	DNA/hAT-Charlie	46572	46754	1046	+	.	ID="RND-5_FAMILY-1508";Tend="1154";Tstart="973";shortTE="F";uid="0e4fef0d-0045-4975-8d45-788b8601f166"
VSBO01000158.1	RepeatMasker	Retroposon?	99844	100631	2095	+	.	ID="SINE2-2_AP";Tend="808";Tstart="1";shortTE="F";uid="f6ccfd93-9d17-4dbf-988c-96d3343f45d1"
VSBO01000158.1	RepeatMasker	Retroposon?	146944	147847	477	+	.	ID="SINE2-1_AP";Tend="962";Tstart="1";shortTE="F";uid="1cbfeca4-5862-4324-bb94-943a6d51079d"
VSBO01000158.1	RepeatMasker	Unknown	202702	203603	7064	+	.	ID="RND-5_FAMILY-1304";Tend="1587";Tstart="699";shortTE="F";uid="feb6d993-6e29-4eb6-93d1-e14f8f406d80"
VSBO01000158.1	RepeatMasker	RC/Helitron	46752	46961	1470	+	.	ID="RND-1_FAMILY-154";Tend="1167";Tstart="947";shortTE="F";uid="c5dc1b8e-7bed-4c28-bfcc-591ce7a924fc"
VSBO01000158.1	RepeatMasker	DNA	41804	41964	548	+	.	ID="dna-ttaa-1_ap";TEgroup="ctg_158%7Cdna-ttaa-1_ap%7C1";Tend="349";Tstart="194";shortTE="T";uid="ad738156-b10d-43bc-8711-18111cf6340d"
VSBO01000158.1	RepeatMasker	DNA	203606	203854	1350	+	.	ID="ttaa3_ap";Tend="247";Tstart="1";shortTE="F";uid="414ac8bb-827d-485b-b516-305e7e9f5484"
VSBO01000158.1	RepeatMasker	Unknown	45179	45321	698	+	.	ID="RND-5_FAMILY-3140";Tend="1164";Tstart="1014";shortTE="F";uid="9acd38b9-ce29-4381-bee0-95e1f471e90c"
VSBO01000158.1	RepeatMasker	DNA	235978	236236	414	+	.	ID="ttaa3c_ap";Tend="424";Tstart="169";shortTE="F";uid="c44e2e9a-3fa8-4735-b664-79e07bb636e9"
VSBO01000158.1	RepeatMasker	DNA	327482	327744	693	-	.	ID="TTAA2C_AP";Tend="235";Tstart="1";shortTE="F";uid="6abed637-552a-4086-a155-45de293d30d7"
VSBO01000158.1	RepeatMasker	Unknown	63045	63464	2829	-	.	ID="RND-5_FAMILY-793";Tend="1502";Tstart="1055";shortTE="F";uid="0004fe46-cdc8-4182-b42c-4f37d46cbf63"
VSBO01000158.1	RepeatMasker	DNA	49234	49444	811	-	.	ID="ttaa3b_ap";Tend="213";Tstart="2";shortTE="F";uid="5f79139c-5f7a-4bab-9193-2328175dcd85"
VSBO01000158.1	RepeatMasker	DNA/hAT-hAT19	458283	458608	1334	-	.	ID="DNA8-79_AP";Tend="285";Tstart="1";shortTE="F";uid="946d9264-bacf-46a7-abd6-ec2dcb6abc13"
VSBO01000158.1	RepeatMasker	DNA/hAT-Charlie	68837	69132	1789	-	.	ID="RND-5_FAMILY-1806";Tend="1203";Tstart="895";shortTE="F";uid="5e775eaa-fac8-4cc5-afbe-3dc5fd8eec35"
VSBO01000158.1	RepeatMasker	DNA/Maverick	1	199	1718	-	.	ID="RND-6_FAMILY-3462";Tend="1501";Tstart="1303";shortTE="F";uid="eb249d2c-08f1-4ba2-9d99-f0c433081451"
VSBO01000158.1	RepeatMasker	Retroposon?	136265	136718	618	-	.	ID="SINE2-1_AP";Tend="769";Tstart="278";shortTE="F";uid="5a439647-cab9-4885-92d4-b96e9977567a"
VSBO01000158.1	RepeatMasker	DNA	47949	48159	785	-	.	ID="ttaa3b_ap";Tend="213";Tstart="2";shortTE="F";uid="e23cc4a9-e263-44f9-81e4-543c0ed84650"
VSBO01000158.1	RepeatMasker	DNA	47375	47565	741	-	.	ID="ttaa3b_ap";Tend="213";Tstart="22";shortTE="F";uid="1af8c8ea-fec5-49d6-9e5e-4b2296b4be59"
VSBO01000158.1	RepeatMasker	Unknown	286927	287421	2377	-	.	ID="RND-4_FAMILY-447";TEgroup="ctg_158%7CRND-4_FAMILY-447%7C1";Tend="1508";Tstart="1101";shortTE="F";uid="8ea27de9-d0a0-41fc-84d2-c01a02710de6"
VSBO01000158.1	RepeatMasker	DNA	334271	334457	827	-	.	ID="DNA8-68_AP";Tend="186";Tstart="1";shortTE="F";uid="1fc2dc6c-bfed-4312-b90b-9c24b6f8b9a1"
VSBO01000158.1	RepeatMasker	Retroposon?	87789	88180	3058	-	.	ID="SINE2-2_AP";Tend="610";Tstart="4";shortTE="F";uid="f2d784a5-7e94-4ae6-be72-aac8d85290fb"
VSBO01000158.1	RepeatMasker	LINE/I-Jockey	383851	384387	3969	-	.	ID="RND-6_FAMILY-53";Tend="816";Tstart="283";shortTE="F";uid="3fc5deb9-5208-425e-b74e-957088bca0aa"
VSBO01000158.1	RepeatMasker	Unknown	109153	109427	407	-	.	ID="RND-5_FAMILY-2551";Tend="1265";Tstart="1021";shortTE="F";uid="95e72b32-b6bc-470e-8c09-185ebca7ed01"
VSBO01000158.1	RepeatMasker	DNA	332142	332288	827	-	.	ID="DNA8-68_AP";Tend="764";Tstart="605";shortTE="F";uid="ed54a9b1-12e4-436f-8764-0d953f95d7a3"
VSBO01000158.1	RepeatMasker	DNA/hAT-Tip100	183370	184087	4183	-	.	ID="RND-5_FAMILY-391";Tend="1557";Tstart="887";shortTE="F";uid="05c3fee0-935d-476c-9ff2-58cb2c1bac3e"
VSBO01000158.1	RepeatMasker	RC/Helitron	86927	87169	1565	-	.	ID="RND-5_FAMILY-7141";Tend="1129";Tstart="889";shortTE="F";uid="bceab15a-ed07-4da6-ad0f-00624fb28f1d"
VSBO01000158.1	RepeatMasker	DNA/hAT-Tip100	463213	464127	4031	-	.	ID="RND-5_FAMILY-1791";Tend="1684";Tstart="781";shortTE="F";uid="eb8df9b9-6ef0-42ea-b333-230646f90a35"
VSBO01000158.1	RepeatMasker	DNA/hAT-hAT19	439458	439576	418	-	.	ID="DNA8-74_AP";Tend="125";Tstart="10";shortTE="F";uid="4c97a8aa-fceb-4641-8add-006e110f8bff"
VSBO01000158.1	RepeatMasker	DNA/hAT-Charlie	283359	283551	572	-	.	ID="RND-6_FAMILY-2499";TEgroup="ctg_158%7CRND-6_FAMILY-2499%7C1";Tend="1558";Tstart="560";shortTE="F";uid="d43d68cd-1dbe-4f93-b5c1-e0822c145606"
VSBO01000158.1	RepeatMasker	Unknown	375211	375377	606	-	.	ID="RND-6_FAMILY-7132";Tend="1279";Tstart="1102";shortTE="F";uid="5dbab655-ab5c-4b52-b0e4-9ae44dc3928a"
VSBO01000158.1	RepeatMasker	DNA/MULE-MuDR	75329	76630	1288	-	.	ID="RND-5_FAMILY-6801";TEgroup="ctg_158%7CRND-5_FAMILY-6801%7C1";Tend="2245";Tstart="918";shortTE="F";uid="8bb44178-18ae-47aa-aebf-e15620542ed7"
VSBO01000158.1	RepeatMasker	Unknown	88756	88927	898	-	.	ID="RND-6_FAMILY-6284";Tend="594";Tstart="426";shortTE="F";uid="9979f2eb-c681-4b07-b3af-d311abf544c2"
VSBO01000158.1	RepeatMasker	DNA	338658	338812	438	-	.	ID="ttaa3c_ap";Tend="366";Tstart="212";shortTE="F";uid="90290502-6088-48a0-8bf1-976f1973b04c"
VSBO01000158.1	RepeatMasker	DNA/hAT-Charlie	446859	446984	520	-	.	ID="RND-6_FAMILY-2499";Tend="1378";Tstart="1257";shortTE="F";uid="6bdc578f-c453-43ea-8997-383b0bb2fb80"
VSBO01000158.1	RepeatMasker	DNA/Kolobok-E	300453	301079	3393	-	.	ID="RND-6_FAMILY-691";Tend="1514";Tstart="905";shortTE="F";uid="31926219-0ebe-4861-b2bf-162b06b15a9b"
VSBO01000158.1	RepeatMasker	DNA/Kolobok-E	250169	250381	1154	-	.	ID="RND-4_FAMILY-202";Tend="1398";Tstart="1169";shortTE="F";uid="80eed2fa-a086-4c69-a03f-b72e107732fa"
VSBO01000158.1	RepeatMasker	DNA/hAT	231539	231853	677	-	.	ID="RND-5_FAMILY-207";TEgroup="ctg_158%7CRND-5_FAMILY-207%7C1";Tend="1561";Tstart="948";shortTE="F";uid="7720cc02-e72b-4162-8a09-4285d92ebbe5"
VSBO01000158.1	RepeatMasker	DNA/hAT-Tip100	330799	330972	899	-	.	ID="RND-6_FAMILY-2542";Tend="1641";Tstart="1475";shortTE="F";uid="fe9d990f-181e-4ae8-a02e-8cb62136a84c"
VSBO01000158.1	RepeatMasker	Unknown	316317	317255	5784	-	.	ID="RND-6_FAMILY-4217";Tend="1413";Tstart="529";shortTE="F";uid="6fb17086-5d2d-49c7-a10e-5c3ffe2c18f5"
VSBO01000158.1	RepeatMasker	DNA	191279	191500	745	-	.	ID="TTAA2C_AP";Tend="214";Tstart="1";shortTE="F";uid="2a705ec6-8104-4732-a55f-c7c4cad4bfd2"
VSBO01000158.1	RepeatMasker	DNA/hAT-Tip100	209494	210099	2717	-	.	ID="RND-6_FAMILY-726";Tend="1483";Tstart="910";shortTE="F";uid="fe7fe3bd-90b7-4f30-aeb6-2c108125a667"
VSBO01000158.1	RepeatMasker	DNA/hAT-Charlie	68522	68663	872	-	.	ID="DNA8-51_AP";Tend="507";Tstart="346";shortTE="F";uid="a2eb591e-51db-4960-8e10-d3e6d2b1fd16"
VSBO01000158.1	RepeatMasker	Retroposon?	406019	406406	458	-	.	ID="SINE2-1_AP";Tend="729";Tstart="353";shortTE="F";uid="dc0f00c9-173e-4f9a-8a8f-97e758ec7d15"
VSBO01000158.1	RepeatMasker	Unknown	315542	315782	1295	-	.	ID="RND-6_FAMILY-4217";Tend="1626";Tstart="1399";shortTE="F";uid="f1f0f88c-cdf7-4e89-b866-571f771f797a"
VSBO01000158.1	RepeatMasker	DNA	41822	41947	565	-	.	ID="ttaa3b_ap";Tend="213";Tstart="88";shortTE="F";uid="fe5f9355-721a-4aa8-ba7e-3bd2e6892fbb"
VSBO01000158.1	RepeatMasker	DNA/hAT-Charlie	196678	196868	883	-	.	ID="RND-5_FAMILY-298";Tend="1147";Tstart="979";shortTE="F";uid="33ee887c-e790-404e-8009-2fc98c1ca548"
VSBO01000158.1	RepeatMasker	DNA	312404	312555	840	-	.	ID="DNA-TTAA-1_AP";Tend="423";Tstart="276";shortTE="F";uid="0d382527-958e-46b7-a5f0-622aae342601"
VSBO01000158.1	RepeatMasker	DNA/hAT-hAT19	322127	322322	420	-	.	ID="RND-5_FAMILY-802";Tend="1093";Tstart="915";shortTE="F";uid="4e922693-3a88-4932-81e0-508b5deb3601"
VSBO01000158.1	RepeatMasker	Retroposon?	105452	106609	1390	-	.	ID="SINE2-2_AP";Tend="1210";Tstart="1";shortTE="F";uid="12b15cc4-e957-4a02-9ed2-49b825aa2f74"
VSBO01000158.1	RepeatMasker	DNA/Kolobok-E	232487	232682	482	-	.	ID="RND-6_FAMILY-691";Tend="1496";Tstart="1295";shortTE="F";uid="636a14df-cc4a-47ee-ae32-faa2ba21d490"
VSBO01000158.1	RepeatMasker	Retroposon?	87210	87338	3058	-	.	ID="SINE2-2_AP";Tend="808";Tstart="611";shortTE="F";uid="d871fdd1-d0a9-4a10-af7a-83a701059fcb"
VSBO01000158.1	RepeatMasker	DNA	332440	332563	631	-	.	ID="DNA8-68_AP";Tend="226";Tstart="97";shortTE="F";uid="903d9ba2-a00c-4721-a03d-d4c8896e4ef8"
VSBO01000158.1	RepeatMasker	DNA	419433	419742	481	-	.	ID="TTAA2D_AP";Tend="336";Tstart="34";shortTE="F";uid="9ceeead9-19ee-4610-b14c-bfc6e29cf190"
VSBO01000158.1	RepeatMasker	Unknown	80323	80485	811	-	.	ID="RND-6_FAMILY-303";Tend="1507";Tstart="1347";shortTE="F";uid="a28b2705-a75d-4969-b146-60e108a203e3"
VSBO01000158.1	RepeatMasker	DNA/MULE-MuDR	17156	17330	943	-	.	ID="RND-6_FAMILY-47";Tend="963";Tstart="782";shortTE="F";uid="50f128bd-a625-4bfd-8422-6be3bec9e34f"
VSBO01000158.1	RepeatMasker	DNA/hAT-Charlie	140113	140315	668	-	.	ID="RND-5_FAMILY-1806";Tend="1249";Tstart="968";shortTE="F";uid="1c9a4b52-30c9-4a75-b45c-611265846eed"
VSBO01000158.1	RepeatMasker	Unknown	80010	80254	1500	-	.	ID="RND-1_FAMILY-57";Tend="1161";Tstart="919";shortTE="F";uid="33ff65ee-2235-4269-a813-0630de4cc066"
VSBO01000158.1	RepeatMasker	DNA/Kolobok-E	104780	104945	454	-	.	ID="KOLOBOKE-3_AP";Tend="2172";Tstart="2005";shortTE="F";uid="eca33b60-d235-42a2-b27e-0aad9994de5a"
VSBO01000158.1	RepeatMasker	DNA	324642	324891	869	-	.	ID="TTAA27_AP";Tend="275";Tstart="18";shortTE="F";uid="40b637fb-a216-49f0-aad2-424ec46746fd"
VSBO01000158.1	RepeatMasker	DNA	45793	46004	759	-	.	ID="ttaa3b_ap";Tend="213";Tstart="1";shortTE="F";uid="76e7d640-bd7f-4e32-b7af-bfda9ddbecad"
VSBO01000158.1	RepeatMasker	Unknown	10582	11047	1319	-	.	ID="RND-5_FAMILY-5416";TEgroup="ctg_158%7CRND-5_FAMILY-5416%7C1";Tend="1441";Tstart="877";shortTE="F";uid="c913f9e1-fb2a-4e65-9b9a-106f385b814b"
VSBO01000158.1	RepeatMasker	DNA/Kolobok-E	147971	148093	503	-	.	ID="KOLOBOKE-2_AP";Tend="1238";Tstart="1119";shortTE="F";uid="45a9235c-66e8-4c5e-a43a-ca044ae338cf"
VSBO01000158.1	RepeatMasker	DNA	422008	422435	639	-	.	ID="TTAA2D_AP";Tend="424";Tstart="5";shortTE="F";uid="767c9fce-172f-4ba6-b825-b4edb6becee1"
VSBO01000158.1	RepeatMasker	Retroposon?	100273	100710	1945	-	.	ID="RND-5_FAMILY-4364";Tend="1153";Tstart="691";shortTE="F";uid="2f4b6d7a-cd07-4b48-b7a8-32b01ea3aaa2"
VSBO01000158.1	RepeatMasker	DNA/Merlin	459974	460216	555	-	.	ID="HALYOMORPHA_HALYS-6_FAMILY-1715";Tend="231";Tstart="12";shortTE="F";uid="7d75a82f-6460-4887-a3e3-ddb8781aeb77"
VSBO01000158.1	RepeatMasker	DNA/MULE-MuDR	70738	70969	811	-	.	ID="RND-6_FAMILY-2644";Tend="1453";Tstart="1251";shortTE="F";uid="ca2cf982-a902-46c6-ac22-8365ce8b28c8"
VSBO01000158.1	RepeatMasker	DNA/MULE-MuDR	368140	368290	894	-	.	ID="RND-6_FAMILY-47";Tend="1945";Tstart="1787";shortTE="F";uid="a000cf5d-4339-487c-9eff-7df634c8f641"
VSBO01000158.1	RepeatMasker	DNA	434357	434918	1586	-	.	ID="dna4-2_ap";Tend="703";Tstart="38";shortTE="F";uid="8944b2b0-f0d7-469a-99db-f5e9ce0bd80d"
VSBO01000158.1	RepeatMasker	Unknown	93826	94070	1500	-	.	ID="RND-1_FAMILY-57";Tend="1161";Tstart="919";shortTE="F";uid="a598646a-2a44-46a5-b5a5-569ed7bb7193"
VSBO01000158.1	RepeatMasker	Retroposon?	437820	438149	789	-	.	ID="SINE2-1_AP";Tend="1428";Tstart="1064";shortTE="F";uid="4987a4e1-b166-448f-9d8b-856da2c84492"
VSBO01000158.1	RepeatMasker	Retroposon?	168270	168695	1819	-	.	ID="RND-5_FAMILY-4364";Tend="1114";Tstart="697";shortTE="F";uid="706426b6-29db-401a-8911-c246236a5421"
VSBO01000158.1	RepeatMasker	DNA/TcMar-Pogo	793	953	617	-	.	ID="RND-5_FAMILY-90";Tend="1667";Tstart="1522";shortTE="F";uid="e23b523b-a33f-409e-9dc0-ae08a90e9165"
VSBO01000158.1	RepeatMasker	Retroposon?	291287	291480	407	-	.	ID="SINE2-1_AP";Tend="1374";Tstart="1195";shortTE="F";uid="f827e716-c2dd-412c-a655-5ea647df636d"
VSBO01000158.1	RepeatMasker	DNA	431270	431379	400	-	.	ID="TTAA18_AP";Tend="112";Tstart="5";shortTE="F";uid="4fe0c9b9-4af2-4e5c-a816-b146911b63c9"
VSBO01000158.1	RepeatMasker	Unknown	94139	94301	811	-	.	ID="RND-6_FAMILY-303";Tend="1507";Tstart="1347";shortTE="F";uid="28e6d5e4-96c0-48d4-aa05-ed26deb3a85e"
VSBO01000158.1	RepeatMasker	DNA/hAT-hAT19	375854	376146	496	-	.	ID="rnd-5_family-537";Tend="950";Tstart="800";shortTE="F";uid="4670fd25-8168-4312-b2fd-515dd2f1b0be"
VSBO01000158.1	RepeatMasker	Unknown	112298	112693	2369	-	.	ID="RND-5_FAMILY-1163";Tend="1358";Tstart="955";shortTE="F";uid="5a1358c0-a40e-4565-a65d-302d84f21052"
VSBO01000158.1	RepeatMasker	DNA	408003	408748	658	-	.	ID="dna4-2b_ap";Tend="773";Tstart="1";shortTE="F";uid="60bab12f-e4dd-4984-90d4-92d8ee6f4eef"
VSBO01000158.1	RepeatMasker	Unknown	14763	15028	1592	-	.	ID="RND-6_FAMILY-6333";Tend="847";Tstart="578";shortTE="F";uid="ed992858-4b5b-45b8-9890-3c5f879a1f40"
VSBO01000158.1	RepeatMasker	Unknown	185491	185777	1698	-	.	ID="RND-1_FAMILY-138";Tend="1293";Tstart="1006";shortTE="F";uid="353c242d-17b9-4d1b-882e-f04e0f24cdd3"
VSBO01000158.1	RepeatMasker	DNA/hAT-Charlie	213220	213561	1470	-	.	ID="RND-1_FAMILY-87";Tend="1336";Tstart="996";shortTE="F";uid="ff0df4ef-f1c4-4965-bb23-180a5bb6f19d"
VSBO01000158.1	RepeatMasker	DNA/hAT-hAT19	254232	254643	1321	-	.	ID="HAT-N6B_AP";Tend="426";Tstart="9";shortTE="F";uid="59022aa7-2595-4d03-94e4-0cb3e6bebe4f"
VSBO01000158.1	RepeatMasker	DNA	141556	142300	1971	-	.	ID="DNA4-2_AP";Tend="769";Tstart="2";shortTE="F";uid="5078b42c-55ca-428e-900b-a704b83b4231"
VSBO01000158.1	RepeatMasker	DNA/Kolobok-E	278252	278876	3437	-	.	ID="RND-6_FAMILY-691";Tend="1514";Tstart="905";shortTE="F";uid="b84cf55c-6455-4f10-a343-afc7b314fc9e"
VSBO01000158.1	RepeatMasker	DNA	17344	17526	767	-	.	ID="TTAA5_AP";Tend="254";Tstart="73";shortTE="F";uid="e5e973ef-af4d-4ff0-aa8c-8c8a9c810780"
VSBO01000158.1	RepeatMasker	DNA	50672	50917	604	-	.	ID="RND-6_FAMILY-1338";Tend="537";Tstart="310";shortTE="F";uid="ca6051af-353e-4152-aef2-7f8ca9c24c02"
VSBO01000158.1	RepeatMasker	RC/Helitron	456303	456529	1574	-	.	ID="RND-5_FAMILY-7141";Tend="1132";Tstart="914";shortTE="F";uid="3872e24d-951e-4b95-aaaf-7605ae646b9f"
VSBO01000158.1	RepeatMasker	DNA	190923	191094	473	-	.	ID="TTAA3_AP";Tend="412";Tstart="242";shortTE="F";uid="dc85b71a-f714-4f07-bc45-e889794f5ef4"
VSBO01000158.1	RepeatMasker	DNA/hAT-Charlie	284629	284821	592	-	.	ID="RND-6_FAMILY-2499";TEgroup="ctg_158%7CRND-6_FAMILY-2499%7C2";Tend="1558";Tstart="560";shortTE="F";uid="e8a8a13f-f7d3-456c-9f99-21dd48368d89"
VSBO01000158.1	RepeatMasker	DNA/Ginger-1	39790	40291	1922	-	.	ID="rnd-6_family-677";Tend="962";Tstart="664";shortTE="F";uid="bd16f8c9-4217-4951-83ca-70d1136ce413"
VSBO01001580.1	RepeatMasker	Unknown	383	1175	4649	+	.	ID="RND-6_FAMILY-1399";Tend="770";Tstart="10";shortTE="F";uid="9f4a0ee0-80ed-43f5-b409-3fa851f3de85"
VSBO01001580.1	RepeatMasker	Unknown	1	1016	8307	-	.	ID="RND-5_FAMILY-1726";Tend="1010";Tstart="1";shortTE="F";uid="08483b49-8928-4449-8740-5f4999fa61ba"
VSBO01001582.1	RepeatMasker	DNA/Kolobok-E	748	1200	1330	+	.	ID="KOLOBOKE-1_AP";Tend="6603";Tstart="6121";shortTE="F";uid="60c74693-96c7-40a2-a044-170bd45c297d"
VSBO01001582.1	RepeatMasker	LTR	1	398	3541	+	.	ID="RND-6_FAMILY-7539";Tend="778";Tstart="381";shortTE="F";uid="158d51fd-2727-421e-9bdb-226440a66590"
VSBO01001582.1	RepeatMasker	DNA/Kolobok-E	413	548	496	+	.	ID="KOLOBOKE-4_AP";Tend="7625";Tstart="7495";shortTE="F";uid="0a80952b-50c3-4327-962d-fffbaa35d099"
VSBO01001584.1	RepeatMasker	DNA/Maverick	952	1197	481	+	.	ID="POLINTON-1_DEU";Tend="2391";Tstart="2147";shortTE="F";uid="23c5a226-6348-4ed9-87f3-09d702952dfe"
VSBO01001586.1	RepeatMasker	Unknown	64	1193	6679	+	.	ID="RND-1_FAMILY-95";Tend="1051";Tstart="1";shortTE="F";uid="1964673e-7aa1-4a7c-aba6-ae5818eb661a"
VSBO01001587.1	RepeatMasker	Unknown	173	523	786	+	.	ID="RND-1_FAMILY-57";Tend="1278";Tstart="929";shortTE="F";uid="f52d1e4c-f8cf-4018-881f-3521db0c25ab"
VSBO01001588.1	RepeatMasker	DNA/TcMar-Tc1	1	1194	8697	-	.	ID="RND-5_FAMILY-2268";Tend="1726";Tstart="557";shortTE="F";uid="dc3c6597-3970-427f-974b-de5366cb5f01"
VSBO01001589.1	RepeatMasker	Unknown	311	845	1089	+	.	ID="RND-4_FAMILY-1474";Tend="1623";Tstart="1032";shortTE="F";uid="098af233-6430-4eb3-92a5-bbff3e48b793"
VSBO01000159.1	RepeatMasker	DNA/hAT-Tip100	185442	185551	459	+	.	ID="RND-5_FAMILY-848";Tend="1021";Tstart="930";shortTE="F";uid="162349a1-3fef-4965-887e-e5fdd098327b"
VSBO01000159.1	RepeatMasker	DNA/hAT	135897	136357	764	+	.	ID="DNA8-105_AP";TEgroup="ctg_159%7CDNA8-105_AP%7C1";Tend="650";Tstart="4";shortTE="F";uid="740c9778-ac3e-4fe8-a168-71f5ffa8a1ff"
VSBO01000159.1	RepeatMasker	DNA/TcMar-m44	173207	173345	601	+	.	ID="dnax-3b_ap";Tend="138";Tstart="1";shortTE="F";uid="1769ab10-af48-414e-8a9c-7408f2341b40"
VSBO01000159.1	RepeatMasker	Retroposon?	247849	247987	449	+	.	ID="SINE2-2_AP";Tend="196";Tstart="59";shortTE="F";uid="f4373e26-1e87-4214-a3bd-67d218caa8a7"
VSBO01000159.1	RepeatMasker	DNA	467760	469577	5872	+	.	ID="RND-6_FAMILY-10601";TEgroup="ctg_159%7CRND-6_FAMILY-10601%7C1";Tend="1660";Tstart="231";shortTE="F";uid="04708bd9-c69b-4a22-bbb4-b6dee64ee4ec"
VSBO01000159.1	RepeatMasker	DNA	278738	278990	808	+	.	ID="dna4-2_ap";Tend="254";Tstart="1";shortTE="F";uid="03a12e91-8340-465c-9c97-3133f49c2232"
VSBO01000159.1	RepeatMasker	DNA	267793	268017	467	+	.	ID="DNA4-3_AP";Tend="636";Tstart="412";shortTE="F";uid="a2a2c7b0-81fa-4297-ba65-8832a763b602"
VSBO01000159.1	RepeatMasker	DNA/hAT-Blackjack	386572	387202	955	+	.	ID="RND-5_FAMILY-12422";Tend="1566";Tstart="973";shortTE="F";uid="27f924f3-89cf-45e1-9277-bed8417704d3"
VSBO01000159.1	RepeatMasker	Unknown	456947	457146	590	+	.	ID="RND-6_FAMILY-1185";Tend="170";Tstart="27";shortTE="F";uid="3efb26b1-763e-47c9-8cdf-9ab2856039f9"
VSBO01000159.1	RepeatMasker	DNA	248730	248833	697	+	.	ID="DNA2-3_AP";Tend="107";Tstart="10";shortTE="F";uid="5a09e084-5b7a-411b-8db4-2b6590ba1315"
VSBO01000159.1	RepeatMasker	Retroposon?	241823	242072	408	+	.	ID="SINE2-1_AP";Tend="1458";Tstart="1211";shortTE="F";uid="5adce1d3-4d57-48db-b2e6-7877422241e7"
VSBO01000159.1	RepeatMasker	DNA/hAT-Tip100	196598	196711	513	+	.	ID="RND-5_FAMILY-848";Tend="1021";Tstart="930";shortTE="F";uid="d216d4c5-d440-4952-9929-c689a458ca16"
VSBO01000159.1	RepeatMasker	DNA/Kolobok-E	344222	344658	808	+	.	ID="RND-6_FAMILY-691";Tend="1330";Tstart="901";shortTE="F";uid="876b8536-c0fd-44a5-b002-85458fa228df"
VSBO01000159.1	RepeatMasker	DNA/TcMar-m44	126838	126985	739	+	.	ID="dnax-3b_ap";Tend="138";Tstart="1";shortTE="F";uid="0cd8353f-ec2a-4ee1-9193-f5104fdc044e"
VSBO01000159.1	RepeatMasker	LINE/L1	461020	461245	1728	+	.	ID="RND-1_FAMILY-107";Tend="500";Tstart="278";shortTE="F";uid="1bae9aab-45d5-4bc6-8431-c06608aaa353"
VSBO01000159.1	RepeatMasker	DNA/MULE-MuDR	193339	193560	449	+	.	ID="RND-5_FAMILY-540";Tend="1323";Tstart="1075";shortTE="F";uid="a7aba491-b44e-4e9a-a5e0-bc2286bf41d3"
VSBO01000159.1	RepeatMasker	DNA/TcMar-m44	453930	456219	1753	+	.	ID="mariner-2_ap";TEgroup="ctg_159%7Cmariner-2_ap%7C1";Tend="1713";Tstart="449";shortTE="F";uid="fcbad214-4769-4dea-95e6-1da95bd6e9c8"
VSBO01000159.1	RepeatMasker	Unknown	261749	261858	476	+	.	ID="RND-6_FAMILY-827";Tend="667";Tstart="559";shortTE="F";uid="8750569e-2312-43c5-9de2-cc6d4c75b3a5"
VSBO01000159.1	RepeatMasker	DNA/TcMar-Tigger	460087	460287	1309	+	.	ID="RND-5_FAMILY-253";Tend="1111";Tstart="929";shortTE="F";uid="3a6e9b8a-771a-4490-84c2-5d1e38978700"
VSBO01000159.1	RepeatMasker	Unknown	462737	462989	709	+	.	ID="RND-6_FAMILY-4344";Tend="539";Tstart="148";shortTE="F";uid="3c2a472e-8cf7-416e-a0b9-18b687a3d356"
VSBO01000159.1	RepeatMasker	DNA/hAT-hAT19	432070	432628	2882	+	.	ID="RND-6_FAMILY-930";Tend="1521";Tstart="928";shortTE="F";uid="235f2b47-5686-4bad-8bc0-75ebc1df230a"
VSBO01000159.1	RepeatMasker	DNA/Ginger-2	78024	78243	490	+	.	ID="GINGER2-2_LMI";Tend="1773";Tstart="1557";shortTE="F";uid="8b46286d-7b6c-4e40-954b-cd0f5d6c5de4"
VSBO01000159.1	RepeatMasker	DNA/MULE-MuDR	448160	450951	3579	+	.	ID="RND-5_FAMILY-540";TEgroup="ctg_159%7CRND-5_FAMILY-540%7C1";Tend="2577";Tstart="41";shortTE="F";uid="0b893726-8285-483a-be3d-789c90a6989b"
VSBO01000159.1	RepeatMasker	DNA/hAT-Charlie	130589	130805	858	+	.	ID="DNA8-34_AP";Tend="194";Tstart="2";shortTE="F";uid="0b8bb15f-3416-4e6a-9dde-0b94070cd94e"
VSBO01000159.1	RepeatMasker	Retroposon?	201498	201733	1063	+	.	ID="RND-1_FAMILY-28";Tend="2419";Tstart="2195";shortTE="F";uid="50089c7b-c50e-4959-8050-b014e4678854"
VSBO01000159.1	RepeatMasker	Unknown	457355	458302	6454	+	.	ID="RND-6_FAMILY-1185";Tend="1151";Tstart="221";shortTE="F";uid="352580e0-4f51-4cb9-ad45-11a448577fb9"
VSBO01000159.1	RepeatMasker	DNA/Ginger-1	196953	197209	560	+	.	ID="GINGER1-1_AP";TEgroup="ctg_159%7CGINGER1-1_AP%7C2";Tend="4355";Tstart="4244";shortTE="F";uid="283875d1-bdb0-4f79-9d3c-4722aeae2365"
VSBO01000159.1	RepeatMasker	DNA/Kolobok-E	225037	225201	488	+	.	ID="KOLOBOKE-2_AP";Tend="1279";Tstart="1118";shortTE="F";uid="267fe766-6fcc-4534-b326-f42f61e1d4cf"
VSBO01000159.1	RepeatMasker	DNA/Kolobok-T2	132124	132800	3079	+	.	ID="KOLOBOK-2_AP";TEgroup="ctg_159%7CKOLOBOK-2_AP%7C1";Tend="428";Tstart="1";shortTE="F";uid="f689b3cf-0e7b-4234-a819-cba9fe29eb9c"
VSBO01000159.1	RepeatMasker	DNA/hAT-Tip100	137453	137612	454	+	.	ID="RND-6_FAMILY-11068";Tend="1433";Tstart="1258";shortTE="F";uid="1dbea88c-08c8-4b1f-88b0-c2ee9017a332"
VSBO01000159.1	RepeatMasker	DNA	156678	156935	809	+	.	ID="DNA-TTAA-1_AP";Tend="400";Tstart="154";shortTE="F";uid="5dc2d03e-e20e-4281-9d88-ef3142dd0d17"
VSBO01000159.1	RepeatMasker	DNA/hAT-Charlie	12735	13329	596	+	.	ID="RND-5_FAMILY-1806";TEgroup="ctg_159%7CRND-5_FAMILY-1806%7C1";Tend="1269";Tstart="896";shortTE="F";uid="47ca5c6e-0bed-4253-b33b-7ec8e6995c6a"
VSBO01000159.1	RepeatMasker	LINE/CR1	123696	123902	1292	+	.	ID="RND-6_FAMILY-4193";Tend="1204";Tstart="1000";shortTE="F";uid="233858e9-2a11-45b0-a342-42178fefc70e"
VSBO01000159.1	RepeatMasker	DNA/hAT-Tip100	235218	235390	752	+	.	ID="RND-6_FAMILY-642";Tend="1160";Tstart="992";shortTE="F";uid="828737f4-595c-4fa2-8a95-ce01e8e71328"
VSBO01000159.1	RepeatMasker	Unknown	439641	440609	5274	+	.	ID="RND-6_FAMILY-1185";Tend="1241";Tstart="221";shortTE="F";uid="729a8662-0d1e-4209-9c37-23c03b28db74"
VSBO01000159.1	RepeatMasker	DNA/MULE-MuDR	183402	183623	426	+	.	ID="RND-5_FAMILY-540";Tend="1323";Tstart="1075";shortTE="F";uid="b4b6924d-dffc-4786-ab1e-c173f10e2e09"
VSBO01000159.1	RepeatMasker	DNA/hAT-Ac	452943	453259	1740	+	.	ID="RND-6_FAMILY-9895";Tend="1673";Tstart="1347";shortTE="F";uid="6bec9e98-dc9c-4558-ad76-4ec0c51b9ada"
VSBO01000159.1	RepeatMasker	Retroposon?	134108	134238	539	+	.	ID="RND-5_FAMILY-4364";Tend="840";Tstart="698";shortTE="F";uid="35f07680-8278-40fc-9efa-4a57a6079dea"
VSBO01000159.1	RepeatMasker	DNA	240446	240853	1242	+	.	ID="DNA4-2_AP";Tend="769";Tstart="348";shortTE="F";uid="8f5d357b-cf2f-4cac-be03-0c7713f801a7"
VSBO01000159.1	RepeatMasker	DNA/hAT-hAT19	437857	438007	778	+	.	ID="RND-6_FAMILY-930";Tend="1105";Tstart="960";shortTE="F";uid="6bd87597-87d8-4987-b384-94cbc6e61779"
VSBO01000159.1	RepeatMasker	DNA	279012	279298	1023	+	.	ID="DNA4-2_AP";Tend="768";Tstart="475";shortTE="F";uid="3840e30c-dc27-4d3c-9c1b-12e0f666b547"
VSBO01000159.1	RepeatMasker	DNA/Ginger-1	134035	134151	613	+	.	ID="GINGER1-1_AP";Tend="3397";Tstart="3266";shortTE="F";uid="82ee04ca-8d5e-4fe1-9cd1-1a7de6672ad8"
VSBO01000159.1	RepeatMasker	DNA/hAT-Tip100	340666	340781	466	+	.	ID="RND-6_FAMILY-642";Tend="1159";Tstart="1021";shortTE="F";uid="6734a32d-e0da-472b-8114-a62a1b000a33"
VSBO01000159.1	RepeatMasker	DNA	428763	428877	558	+	.	ID="DNA8-5_AP";Tend="119";Tstart="4";shortTE="F";uid="fdd4e693-2bd5-4da9-93a4-33bf8c6bfdd4"
VSBO01000159.1	RepeatMasker	DNA/hAT-Tip100	192836	192998	434	+	.	ID="DNA8-87_AP";Tend="399";Tstart="232";shortTE="F";uid="6be48d45-d122-47f7-99b4-15d3d5af4b65"
VSBO01000159.1	RepeatMasker	Unknown	127974	128135	424	-	.	ID="RND-6_FAMILY-17681";Tend="1350";Tstart="1192";shortTE="F";uid="3e794759-2f4b-4b80-bb44-24d43ab1678b"
VSBO01000159.1	RepeatMasker	Retroposon?	427640	428287	755	-	.	ID="SINE2-1_AP";Tend="1703";Tstart="1006";shortTE="F";uid="b9b72349-5352-4739-a5b5-5f12c3fcad0b"
VSBO01000159.1	RepeatMasker	Unknown	181249	181813	3981	-	.	ID="RND-5_FAMILY-653";Tend="552";Tstart="2";shortTE="F";uid="00b3a81a-b13b-44c7-b03f-75f7898a64b2"
VSBO01000159.1	RepeatMasker	DNA/TcMar-Tc1	392510	392813	1489	-	.	ID="RND-6_FAMILY-169";Tend="1348";Tstart="1043";shortTE="F";uid="3e50e8bc-f6aa-43e1-a8ac-2827e2b8b4cd"
VSBO01000159.1	RepeatMasker	DNA	463109	464144	6499	-	.	ID="RND-1_FAMILY-105";Tend="2482";Tstart="1438";shortTE="F";uid="5b8bb851-0484-4e7f-8a55-3a2397af27c7"
VSBO01000159.1	RepeatMasker	DNA/hAT-hAT19	244552	244703	405	-	.	ID="DNA8-88_AP";Tend="619";Tstart="470";shortTE="F";uid="283021df-1c6d-4745-b30c-61f69eb79f2d"
VSBO01000159.1	RepeatMasker	DNA	385692	385944	755	-	.	ID="dna4-2_ap";Tend="247";Tstart="8";shortTE="F";uid="abe2c423-bb43-41e6-b2a2-19f9af78fc47"
VSBO01000159.1	RepeatMasker	DNA/MULE-MuDR	186735	188273	4543	-	.	ID="RND-5_FAMILY-2139";TEgroup="ctg_159%7CRND-5_FAMILY-2139%7C1";Tend="1890";Tstart="78";shortTE="F";uid="45cb9e63-1c2a-4c8d-be21-ead62c879996"
VSBO01000159.1	RepeatMasker	Unknown	438536	439516	478	-	.	ID="RND-5_FAMILY-1636";TEgroup="ctg_159%7CRND-5_FAMILY-1636%7C1";Tend="1342";Tstart="386";shortTE="T";uid="697a667c-b346-467c-b93b-4a1f93982ef7"
VSBO01000159.1	RepeatMasker	DNA/hAT	204536	205048	3995	-	.	ID="RND-5_FAMILY-1524";Tend="1500";Tstart="989";shortTE="F";uid="0c792de1-6ad0-4913-94aa-5540d47fdfd3"
VSBO01000159.1	RepeatMasker	DNA/hAT-Ac	451	1303	788	-	.	ID="RND-6_FAMILY-433";TEgroup="ctg_159%7CRND-6_FAMILY-433%7C1";Tend="1358";Tstart="561";shortTE="F";uid="039d7cda-6f50-470d-b94f-6c1a2a6d45c2"
VSBO01000159.1	RepeatMasker	DNA/hAT-Tip100	186291	186403	450	-	.	ID="RND-5_FAMILY-848";Tend="1020";Tstart="931";shortTE="F";uid="132f060f-e289-4bd2-bc19-dbdbb43ac289"
VSBO01000159.1	RepeatMasker	Retroposon?	222051	222673	671	-	.	ID="SINE2-2_AP";Tend="706";Tstart="1";shortTE="F";uid="774b5330-1cc9-41dc-b3b0-439c4db44338"
VSBO01000159.1	RepeatMasker	DNA/hAT-hAT19	229341	229673	2015	-	.	ID="RND-6_FAMILY-930";Tend="1324";Tstart="972";shortTE="F";uid="58070103-2416-4639-a76c-32f326eb577e"
VSBO01000159.1	RepeatMasker	DNA	462228	462352	524	-	.	ID="DNA4-3_AP";Tend="635";Tstart="505";shortTE="F";uid="4ae5016b-e570-4977-b6b3-42dd8ae63bc6"
VSBO01000159.1	RepeatMasker	DNA/MULE-MuDR	340860	341165	849	-	.	ID="MUDR11X_AP";Tend="367";Tstart="52";shortTE="F";uid="2b2a5a98-c703-4a7f-9ffa-c999eed3c06c"
VSBO01000159.1	RepeatMasker	DNA	177465	177868	2210	-	.	ID="DNA-TTAA-1_AP";Tend="423";Tstart="1";shortTE="F";uid="f94fea08-d849-4951-92d6-52f02d4179ad"
VSBO01000159.1	RepeatMasker	DNA/hAT-Tip100	197450	197599	489	-	.	ID="RND-5_FAMILY-848";Tend="1020";Tstart="895";shortTE="F";uid="b632ce2f-fc19-44ed-8dbf-9bce18b82d9f"
VSBO01000159.1	RepeatMasker	DNA/hAT-Tip100	459756	460091	1761	-	.	ID="RND-6_FAMILY-10825";Tend="1441";Tstart="1095";shortTE="F";uid="76dee51f-9c62-4b9d-bd99-3ab7d8d78911"
VSBO01000159.1	RepeatMasker	DNA	38006	38380	1082	-	.	ID="DNA-TTAA-1_AP";Tend="409";Tstart="1";shortTE="F";uid="62254fe0-ce8c-48b7-8155-6397380a746f"
VSBO01000159.1	RepeatMasker	DNA	155763	156283	427	-	.	ID="DNA-TTAA-1_AP";TEgroup="ctg_159%7CDNA-TTAA-1_AP%7C1";Tend="423";Tstart="43";shortTE="F";uid="92ff3bb9-7e94-4ea5-a694-5e3953ec94bc"
VSBO01000159.1	RepeatMasker	DNA/Ginger-1	51592	51828	438	-	.	ID="RND-6_FAMILY-2443";Tend="1504";Tstart="1293";shortTE="F";uid="67a3f030-e988-4e43-8612-bbb9c734e149"
VSBO01000159.1	RepeatMasker	DNA/Kolobok-E	242271	242497	528	-	.	ID="KOLOBOKE-2_AP";Tend="1334";Tstart="1118";shortTE="F";uid="0f9df926-ecb1-4224-8ac4-ebb1ca7550c5"
VSBO01000159.1	RepeatMasker	DNA/Kolobok-E	430965	431247	404	-	.	ID="RND-6_FAMILY-691";Tend="1289";Tstart="1030";shortTE="F";uid="8ac2ba33-4bac-4371-9e2e-d74824d0a134"
VSBO01000159.1	RepeatMasker	DNA	287361	287589	1125	-	.	ID="DNA4-2_AP";Tend="769";Tstart="542";shortTE="F";uid="311f82b5-645b-431e-bbc9-140871c65e09"
VSBO01000159.1	RepeatMasker	DNA	57240	57670	766	-	.	ID="DNA4-2_AP";Tend="439";Tstart="20";shortTE="F";uid="b126b32a-04c1-4a49-9365-967536707c0b"
VSBO01000159.1	RepeatMasker	DNA/MULE-MuDR	438353	438537	1091	-	.	ID="RND-6_FAMILY-9076";Tend="1467";Tstart="1291";shortTE="F";uid="07a3a77b-5ec7-405e-b432-8ffc8d9a29bf"
VSBO01000159.1	RepeatMasker	DNA/Academ-1	343174	343320	486	-	.	ID="RND-6_FAMILY-48";Tend="1381";Tstart="1252";shortTE="F";uid="45bf79d1-4ad1-41a2-a638-9f74b8b8967c"
VSBO01000159.1	RepeatMasker	LTR/Gypsy	190582	191086	672	-	.	ID="GYPSY-13_SI-I";Tend="3857";Tstart="3330";shortTE="F";uid="8913fc84-afd0-4a35-8601-0eebc9fb918c"
VSBO01000159.1	RepeatMasker	DNA	198762	198915	1050	-	.	ID="TTAA24_AP";Tend="159";Tstart="5";shortTE="F";uid="b24cfc66-18c0-4aee-81a2-d15039946f5f"
VSBO01000159.1	RepeatMasker	DNA/MULE-MuDR	340141	340606	1709	-	.	ID="MUDR11X_AP";Tend="885";Tstart="404";shortTE="F";uid="553fc68d-d2f4-4cf5-8b57-901d40db2c3f"
VSBO01000159.1	RepeatMasker	DNA/MULE-MuDR	317618	317939	671	-	.	ID="RND-6_FAMILY-2644";TEgroup="ctg_159%7CRND-6_FAMILY-2644%7C1";Tend="816";Tstart="676";shortTE="F";uid="0711b245-93b3-4112-aa6e-d62b545344c4"
VSBO01000159.1	RepeatMasker	DNA	194766	195188	2086	-	.	ID="DNA-TTAA-1_AP";Tend="423";Tstart="1";shortTE="F";uid="e84e7b58-56cd-44e3-8ef1-4ac7da1292c9"
VSBO01000159.1	RepeatMasker	Retroposon?	34448	34841	495	-	.	ID="SINE2-2_AP";Tend="599";Tstart="149";shortTE="F";uid="436c0911-22ed-4fcd-9c51-457a1ea0c42d"
VSBO01000159.1	RepeatMasker	Unknown	238390	238587	443	-	.	ID="RND-6_FAMILY-303";Tend="1509";Tstart="1320";shortTE="F";uid="bfe4ee71-0c23-434a-8b18-d6ba1f9837a3"
VSBO01000159.1	RepeatMasker	DNA/PIF-Spy	380320	380480	484	-	.	ID="ISL2EU-3N1_CFL";Tend="405";Tstart="241";shortTE="F";uid="2a612303-cb73-4c5c-9a1e-7398daebc4b2"
VSBO01000159.1	RepeatMasker	DNA/hAT-hAT19	462398	462589	809	-	.	ID="RND-5_FAMILY-5494";Tend="1198";Tstart="1010";shortTE="F";uid="3e1391b3-af21-48fc-9ca8-06ed774cd00d"
VSBO01000159.1	RepeatMasker	RC/Helitron	100677	100840	439	-	.	ID="HELITRON-N1_PBA";Tend="709";Tstart="564";shortTE="F";uid="4cf75ec7-e357-4e97-83b4-131c59993314"
VSBO01000159.1	RepeatMasker	DNA/Ginger-1	461245	461786	3363	-	.	ID="RND-6_FAMILY-677";Tend="1272";Tstart="713";shortTE="F";uid="d8670cca-a6ca-401d-80cc-97d93694e02d"
VSBO01000159.1	RepeatMasker	LINE/I-Jockey	188563	189714	609	-	.	ID="JOCKEY-4_RPR";Tend="2797";Tstart="1619";shortTE="F";uid="6e3059de-4b7f-4b9f-9118-db447daca07e"
VSBO01000159.1	RepeatMasker	DNA	326440	326627	634	-	.	ID="TTAA2D_AP";Tend="428";Tstart="253";shortTE="F";uid="9e3e8bbf-6103-45e9-b84e-9d3c3ea29942"
VSBO01000159.1	RepeatMasker	DNA	287597	287791	542	-	.	ID="dna4-2_ap";Tend="217";Tstart="4";shortTE="F";uid="fdd7158b-fead-45ed-bed2-9b5a705aab2b"
VSBO01000159.1	RepeatMasker	DNA	88715	89315	2075	-	.	ID="DNA4-2_AP";Tend="769";Tstart="134";shortTE="F";uid="887baa49-62c4-4d96-b580-4e7226a157a0"
VSBO01000159.1	RepeatMasker	DNA/hAT-Tip100	125865	126123	1819	-	.	ID="RND-6_FAMILY-17360";Tend="1184";Tstart="929";shortTE="F";uid="6d2a273a-10e0-4ae7-b728-60c753adea87"
VSBO01000159.1	RepeatMasker	DNA/Kolobok-E	225020	225129	487	-	.	ID="KOLOBOKE-3_AP";Tend="2145";Tstart="2033";shortTE="F";uid="49c15563-60fa-45f0-945a-edca23845edb"
VSBO01000159.1	RepeatMasker	DNA/Ginger-1	312437	312548	421	-	.	ID="GINGER1-1_AP";Tend="4353";Tstart="4242";shortTE="F";uid="68e6aeda-8ed5-4f33-9e99-e968424cee17"
VSBO01000159.1	RepeatMasker	DNA/Ginger-1	185752	186050	594	-	.	ID="GINGER1-1_AP";TEgroup="ctg_159%7CGINGER1-1_AP%7C1";Tend="4391";Tstart="4244";shortTE="F";uid="31fbd37e-3b8c-48c0-a3df-f844a9664bd2"
VSBO01000159.1	RepeatMasker	DNA/Kolobok-E	273470	273740	495	-	.	ID="RND-6_FAMILY-691";Tend="1499";Tstart="1240";shortTE="F";uid="d26bc930-527d-4f57-ac19-8921d7caebe8"
VSBO01000159.1	RepeatMasker	Retroposon?	225202	225427	464	-	.	ID="SINE2-2_AP";Tend="1916";Tstart="1288";shortTE="F";uid="fdb71764-db72-4f4f-a482-90d6c9d21774"
VSBO01000159.1	RepeatMasker	DNA/MULE-MuDR	197855	198216	1748	-	.	ID="RND-5_FAMILY-2139";Tend="1890";Tstart="1538";shortTE="F";uid="c33e909c-94cc-478c-ba52-dd0e0a03b698"
VSBO01000159.1	RepeatMasker	DNA/hAT-Charlie	462590	462890	673	-	.	ID="RND-6_FAMILY-675";Tend="1961";Tstart="1583";shortTE="F";uid="63e4a23b-1c1c-4b51-8e9d-cdda685e0397"
VSBO01000159.1	RepeatMasker	DNA	465208	465852	3610	-	.	ID="RND-1_FAMILY-105";Tend="2089";Tstart="1438";shortTE="F";uid="8c2dc534-2ec5-4216-818a-96293cbed57b"
VSBO01001590.1	RepeatMasker	LINE/I-Jockey	295	1193	470	-	.	ID="JOCKEY-3_RPR";Tend="1906";Tstart="1011";shortTE="F";uid="a31dc101-59d2-4ebd-a328-aa6925724dc7"
VSBO01001591.1	RepeatMasker	Unknown	1	186	1294	+	.	ID="RND-5_FAMILY-1726";Tend="1184";Tstart="997";shortTE="F";uid="f091c808-3cbf-4058-a31c-2c3547fca75c"
VSBO01001591.1	RepeatMasker	Retroposon?	208	436	1008	+	.	ID="RND-5_FAMILY-4364";Tend="1054";Tstart="823";shortTE="F";uid="ecfbbcfb-6a2e-41a9-80bc-cafb4cae74c4"
VSBO01001591.1	RepeatMasker	Retroposon?	237	533	659	-	.	ID="SINE2-2_AP";Tend="732";Tstart="379";shortTE="F";uid="15aaa68d-b0d3-4f6b-b0ca-3efd78b179c4"
VSBO01001591.1	RepeatMasker	Unknown	1011	1195	1567	-	.	ID="RND-6_FAMILY-1754";Tend="890";Tstart="708";shortTE="F";uid="c8bfee4f-57ac-4668-9c45-e6457fa95051"
VSBO01001592.1	RepeatMasker	Unknown	634	861	1132	+	.	ID="RND-5_FAMILY-1726";Tend="1184";Tstart="962";shortTE="F";uid="ceb68d5c-7bf4-4607-bc4e-9b55cef3029e"
VSBO01001592.1	RepeatMasker	Unknown	1	572	4644	-	.	ID="RND-5_FAMILY-6544";Tend="845";Tstart="275";shortTE="F";uid="e29ac70e-4a81-48e3-8635-b23dde767fb6"
VSBO01001592.1	RepeatMasker	Unknown	862	1183	1973	-	.	ID="RND-5_FAMILY-6544";Tend="326";Tstart="13";shortTE="F";uid="578e2d6c-64cd-4632-981a-d55580f55185"
VSBO01001594.1	RepeatMasker	LTR/Pao	498	1189	749	+	.	ID="BEL3-I_AP";Tend="5799";Tstart="5105";shortTE="F";uid="1e8a8e4d-f39e-4dd6-929a-8ae4f1508d4a"
VSBO01001595.1	RepeatMasker	Unknown	110	900	5668	+	.	ID="RND-1_FAMILY-128";Tend="1076";Tstart="298";shortTE="F";uid="87078415-539b-4b8f-8780-7ddb534d4919"
VSBO01001595.1	RepeatMasker	Unknown	825	1194	2004	-	.	ID="RND-5_FAMILY-1727";Tend="1703";Tstart="1278";shortTE="F";uid="0b6dd245-9574-4a89-b473-8b21caa7e6df"
VSBO01001596.1	RepeatMasker	Unknown	603	1192	784	+	.	ID="RND-1_FAMILY-2";Tend="513";Tstart="1";shortTE="F";uid="e5f0910e-0e9b-4660-b80b-65ebc3dde4c0"
VSBO01001596.1	RepeatMasker	Unknown	1	202	879	+	.	ID="RND-5_FAMILY-8148";Tend="1426";Tstart="1235";shortTE="F";uid="69d8e6fe-f66b-4f3c-91f6-b24e7a460077"
VSBO01001596.1	RepeatMasker	Unknown	184	1066	3699	-	.	ID="RND-5_FAMILY-4175";Tend="693";Tstart="1";shortTE="F";uid="7e1333c1-b707-4ab3-afe8-b0cf8e207725"
VSBO01001598.1	RepeatMasker	Unknown	848	1192	879	+	.	ID="RND-1_FAMILY-2";Tend="357";Tstart="21";shortTE="F";uid="5ec19097-7990-427e-98e6-495af5c3d02c"
VSBO01001598.1	RepeatMasker	Unknown	543	1070	815	-	.	ID="RND-1_FAMILY-1";Tend="535";Tstart="1";shortTE="F";uid="94c3b3cd-7e28-43e6-9ef0-9e6305dd04ae"
VSBO01001598.1	RepeatMasker	Unknown	1	537	3033	-	.	ID="RND-5_FAMILY-4175";Tend="562";Tstart="26";shortTE="F";uid="10bdc873-cb08-40c9-839f-1a709382c048"
VSBO01000016.1	RepeatMasker	DNA/hAT	2758346	2758775	2567	+	.	ID="RND-1_FAMILY-97";Tend="1832";Tstart="1414";shortTE="F";uid="c6ac68cc-67e3-4ed0-9b59-4f3e878c4143"
VSBO01000016.1	RepeatMasker	LINE/L2	3453942	3454458	709	+	.	ID="RND-6_FAMILY-2565";Tend="1430";Tstart="910";shortTE="F";uid="c37d3e82-8c04-45b3-9441-991a45a62116"
VSBO01000016.1	RepeatMasker	DNA	161977	162138	558	+	.	ID="dna4-2b_ap";Tend="773";Tstart="620";shortTE="F";uid="768e9305-e6b4-4c40-8f4c-55fce8b8312e"
VSBO01000016.1	RepeatMasker	DNA	2007324	2007737	1485	+	.	ID="DNA-TTAA-1_AP";Tend="423";Tstart="1";shortTE="F";uid="64ee56c7-9020-4111-b49d-29ce3ab4bb06"
VSBO01000016.1	RepeatMasker	Retroposon?	2669780	2669941	429	+	.	ID="SINE2-1_AP";Tend="1750";Tstart="1627";shortTE="F";uid="29544995-601c-4e61-9a64-24dfa518adcd"
VSBO01000016.1	RepeatMasker	DNA/Kolobok-E	2217401	2217535	718	+	.	ID="rnd-6_family-691";Tend="1013";Tstart="906";shortTE="F";uid="048d01ea-d797-4585-9c25-ecbc0d6e2cd7"
VSBO01000016.1	RepeatMasker	Retroposon?	317966	318416	2292	+	.	ID="RND-5_FAMILY-4364";Tend="1153";Tstart="697";shortTE="F";uid="cc287256-d477-476f-b95f-41b09704cd4e"
VSBO01000016.1	RepeatMasker	DNA	352572	352735	674	+	.	ID="DNA8-77_AP";Tend="405";Tstart="243";shortTE="F";uid="9f3423bd-f176-4bc7-8eed-882765fc160b"
VSBO01000016.1	RepeatMasker	Retroposon?	2669172	2669419	579	+	.	ID="SINE2-1_AP";Tend="1374";Tstart="1129";shortTE="F";uid="cae6b00c-2f20-4c9d-970c-33d3a16eef88"
VSBO01000016.1	RepeatMasker	DNA	1813016	1813414	973	+	.	ID="TTAA2C_AP";Tend="420";Tstart="1";shortTE="F";uid="c44ba1fa-8adb-4caf-b8b6-c19c6927e90a"
VSBO01000016.1	RepeatMasker	DNA	314123	314519	1081	+	.	ID="RND-6_FAMILY-7278";TEgroup="ctg_16%7CRND-6_FAMILY-7278%7C1";Tend="1854";Tstart="1093";shortTE="F";uid="9ba99252-b10e-4a0e-b1da-b0b56938e408"
VSBO01000016.1	RepeatMasker	DNA/hAT-Tip100	494613	494819	678	+	.	ID="RND-6_FAMILY-1885";Tend="1023";Tstart="819";shortTE="F";uid="a5852300-77b6-49f2-a312-965325cd220a"
VSBO01000016.1	RepeatMasker	Retroposon?	2288108	2288257	667	+	.	ID="SINE2-1_AP";Tend="1763";Tstart="1611";shortTE="F";uid="e1ffd4ce-911c-4b3c-84c5-7360290edf14"
VSBO01000016.1	RepeatMasker	Retroposon?	843261	844128	813	+	.	ID="SINE2-2_AP";Tend="1363";Tstart="3";shortTE="F";uid="56d7c09e-b3f7-483d-a53a-7c01c3340530"
VSBO01000016.1	RepeatMasker	Retroposon?	3091728	3092014	548	+	.	ID="SINE2-2_AP";Tend="308";Tstart="1";shortTE="F";uid="32bdc82a-9a52-4c43-a2cd-ba0a6de639ed"
VSBO01000016.1	RepeatMasker	DNA	2418899	2419543	857	+	.	ID="DNA4-2_AP";Tend="620";Tstart="6";shortTE="F";uid="21d79f17-1fd9-4047-81ee-53b21604cbba"
VSBO01000016.1	RepeatMasker	DNA/hAT-hAT19	2967298	2967556	753	+	.	ID="RND-6_FAMILY-7956";TEgroup="ctg_16%7CRND-6_FAMILY-7956%7C1";Tend="1589";Tstart="800";shortTE="F";uid="24fc0bf6-2b43-4ea1-8c71-d3b5c8ad8785"
VSBO01000016.1	RepeatMasker	DNA/hAT-hAT19	208736	209244	2542	+	.	ID="DNA8-64B_AP";TEgroup="ctg_16%7CDNA8-64B_AP%7C1";Tend="918";Tstart="2";shortTE="F";uid="08fbc49b-6446-41b2-adc4-d012dbc491ab"
VSBO01000016.1	RepeatMasker	Unknown	3441280	3441482	1214	+	.	ID="RND-5_FAMILY-2270";Tend="1011";Tstart="807";shortTE="F";uid="27b1f451-10ba-49f8-85aa-2fe187cce057"
VSBO01000016.1	RepeatMasker	DNA	1311482	1311732	551	+	.	ID="dna4-2_ap";Tend="773";Tstart="534";shortTE="F";uid="efcf7a20-505f-4632-af1d-a56153b48087"
VSBO01000016.1	RepeatMasker	Unknown	2361696	2361957	618	+	.	ID="RND-5_FAMILY-1372";Tend="1034";Tstart="769";shortTE="F";uid="a0378441-1fb6-4d28-bcbd-076be6bd7827"
VSBO01000016.1	RepeatMasker	Unknown	2909524	2910053	1493	+	.	ID="RND-4_FAMILY-451";TEgroup="ctg_16%7CRND-4_FAMILY-451%7C1";Tend="1476";Tstart="890";shortTE="F";uid="80dc2ef0-bf9f-4a04-a6e3-92d2235da4cb"
VSBO01000016.1	RepeatMasker	LTR/Copia	2754967	2756372	8524	+	.	ID="RND-6_FAMILY-9129";Tend="1371";Tstart="85";shortTE="F";uid="41b58c27-7360-4957-8659-f487630b4b55"
VSBO01000016.1	RepeatMasker	DNA/hAT-Tip100	2584164	2584451	686	+	.	ID="DNA8-42_AP";TEgroup="ctg_16%7CDNA8-42_AP%7C1";Tend="692";Tstart="1";shortTE="F";uid="70c8ecf0-18bc-490c-bd04-3e9ee38f6d92"
VSBO01000016.1	RepeatMasker	DNA/TcMar-Tc1	1378013	1378139	557	+	.	ID="MARINER-N22_AG";Tend="202";Tstart="74";shortTE="F";uid="cddfd6d7-c0b7-4af5-926b-05aecadb16ff"
VSBO01000016.1	RepeatMasker	Retroposon?	3150963	3151428	404	+	.	ID="SINE2-1_AP";Tend="1464";Tstart="982";shortTE="F";uid="a7796bf6-7f4d-4b9a-ba37-1063f8f96ae5"
VSBO01000016.1	RepeatMasker	DNA/MULE-MuDR	2692637	2692864	490	+	.	ID="DNA8-28B_AP";Tend="219";Tstart="6";shortTE="F";uid="0784b9b0-7396-40af-9eaf-06aec3569646"
VSBO01000016.1	RepeatMasker	LINE/CR1	1989100	1989322	1307	+	.	ID="RND-6_FAMILY-4193";Tend="1225";Tstart="1010";shortTE="F";uid="8430937f-2dda-4628-a2f2-804ea1f58c9e"
VSBO01000016.1	RepeatMasker	DNA/MULE-MuDR	1881367	1881511	1069	+	.	ID="RND-6_FAMILY-47";Tend="1893";Tstart="1748";shortTE="F";uid="e161b6c9-4d3d-4590-a9bb-3b60fe9e7de4"
VSBO01000016.1	RepeatMasker	DNA/MULE-NOF	3432059	3432181	410	+	.	ID="RND-5_FAMILY-950";Tend="969";Tstart="855";shortTE="F";uid="df89c81a-f8d3-4079-b8f6-107a7769f66e"
VSBO01000016.1	RepeatMasker	DNA/MULE-MuDR	712476	713703	6766	+	.	ID="RND-5_FAMILY-540";Tend="2287";Tstart="1102";shortTE="F";uid="3f266d6e-34eb-4632-b84c-21ba556e4679"
VSBO01000016.1	RepeatMasker	Unknown	2193893	2194302	1998	+	.	ID="RND-5_FAMILY-1592";Tend="1356";Tstart="966";shortTE="F";uid="a2e7ede1-9ea7-4644-b9e6-89718f1b38c9"
VSBO01000016.1	RepeatMasker	DNA	2773750	2773924	1294	+	.	ID="RND-1_FAMILY-85";Tend="1107";Tstart="933";shortTE="F";uid="98e1f5b9-025e-401d-869c-23284d7074e9"
VSBO01000016.1	RepeatMasker	DNA/hAT-hAT19	300778	300890	532	+	.	ID="DNA8-78_AP";Tend="624";Tstart="515";shortTE="F";uid="9436465f-9f8f-4089-ac2d-1818757d46ee"
VSBO01000016.1	RepeatMasker	DNA/TcMar-Pogo	2962382	2962506	577	+	.	ID="RND-5_FAMILY-90";Tend="1034";Tstart="910";shortTE="F";uid="cf326e6b-356b-4beb-9d8e-007d07be7406"
VSBO01000016.1	RepeatMasker	DNA	1917740	1917904	622	+	.	ID="dna4-2_ap";Tend="318";Tstart="141";shortTE="F";uid="a98e83e0-c9d0-41d1-8253-ba22fec39f22"
VSBO01000016.1	RepeatMasker	RC/Helitron	1241788	1241995	1483	+	.	ID="RND-1_FAMILY-154";Tend="1174";Tstart="946";shortTE="F";uid="b2a6f408-a5eb-4e71-8197-82d657f57830"
VSBO01000016.1	RepeatMasker	DNA/MULE-MuDR	2156085	2156570	1443	+	.	ID="RND-6_FAMILY-9121";TEgroup="ctg_16%7CRND-6_FAMILY-9121%7C1";Tend="1234";Tstart="576";shortTE="F";uid="805ab649-7015-4d34-a2e2-0015c3123780"
VSBO01000016.1	RepeatMasker	Retroposon?	2184727	2184875	419	+	.	ID="SINE2-1_AP";Tend="1770";Tstart="1627";shortTE="F";uid="e8a11043-9bc5-4e43-995e-67d42e47c54b"
VSBO01000016.1	RepeatMasker	Unknown	1692194	1692427	510	+	.	ID="RND-6_FAMILY-827";Tend="720";Tstart="517";shortTE="F";uid="3f8eba6d-aac6-40ac-a2be-0bee6a05b680"
VSBO01000016.1	RepeatMasker	DNA/Kolobok-E	2396956	2397083	483	+	.	ID="KOLOBOKE-2_AP";Tend="1250";Tstart="1118";shortTE="F";uid="b73a75eb-e020-4a67-9709-512143e9916b"
VSBO01000016.1	RepeatMasker	DNA/TcMar-m44?	459744	459925	491	+	.	ID="DNA4-9B_AP";Tend="183";Tstart="1";shortTE="F";uid="b31e90ef-38fa-4c8b-9abb-2e13cc3ab355"
VSBO01000016.1	RepeatMasker	Retroposon?	2229936	2230248	485	+	.	ID="SINE2-2_AP";Tend="431";Tstart="106";shortTE="F";uid="5e7a5dd6-3103-4aef-8969-e00bab8ee56c"
VSBO01000016.1	RepeatMasker	DNA/CMC-EnSpm	3472088	3472857	1851	+	.	ID="rnd-2_family-11";Tend="605";Tstart="1";shortTE="F";uid="8c6ba7ec-4693-45d4-a780-3f7e3b95bae7"
VSBO01000016.1	RepeatMasker	DNA/MULE-MuDR	869185	869704	1665	+	.	ID="RND-6_FAMILY-622";TEgroup="ctg_16%7CRND-6_FAMILY-622%7C1";Tend="1745";Tstart="942";shortTE="F";uid="a367cec7-882b-4289-b41c-57777fb4df1b"
VSBO01000016.1	RepeatMasker	DNA	2557573	2558020	1324	+	.	ID="TTAA8_AP";Tend="438";Tstart="1";shortTE="F";uid="5b23e6c8-f857-4744-b9c8-579a813736a7"
VSBO01000016.1	RepeatMasker	DNA	2478792	2479240	2481	+	.	ID="RND-6_FAMILY-13406";Tend="1353";Tstart="918";shortTE="F";uid="2b0c90eb-9ae0-49ae-b0e0-264fd5e2d4de"
VSBO01000016.1	RepeatMasker	DNA/Ginger-1	2738290	2738845	2994	+	.	ID="RND-6_FAMILY-2443";Tend="1313";Tstart="812";shortTE="F";uid="28d11ad9-f2e3-4417-8da3-5fdafc0ee863"
VSBO01000016.1	RepeatMasker	DNA	2888509	2888874	753	+	.	ID="DNA-TTAA-1_AP";Tend="385";Tstart="17";shortTE="F";uid="8d4fa409-f6aa-47ad-80f7-b311ef2dad33"
VSBO01000016.1	RepeatMasker	DNA/MULE-MuDR	1116979	1117138	418	+	.	ID="RND-6_FAMILY-10690";Tend="800";Tstart="626";shortTE="F";uid="8c8b067f-20bb-41b9-85df-efb2fd68a577"
VSBO01000016.1	RepeatMasker	DNA/Kolobok-E	1873329	1873512	523	+	.	ID="KOLOBOKE-2_AP";Tend="1316";Tstart="1119";shortTE="F";uid="6425507b-a391-4397-a1f8-84603f1bbb87"
VSBO01000016.1	RepeatMasker	DNA	2853818	2854011	784	+	.	ID="TTAA2C_AP";Tend="423";Tstart="228";shortTE="F";uid="42d5ae3c-0cff-4c97-957c-9b34b73817f4"
VSBO01000016.1	RepeatMasker	DNA/TcMar-Tc1	750933	751598	3744	+	.	ID="RND-6_FAMILY-3988";Tend="1584";Tstart="919";shortTE="F";uid="ae30e6a4-ad8f-4dcd-8ba5-2560539208a5"
VSBO01000016.1	RepeatMasker	Retroposon?	3471752	3472012	1347	+	.	ID="SINE2-2_AP";Tend="270";Tstart="1";shortTE="F";uid="d3ba09a2-0d35-4248-b624-b051ef7b43c4"
VSBO01000016.1	RepeatMasker	Retroposon?	237640	237845	491	+	.	ID="SINE2-2_AP";Tend="228";Tstart="1";shortTE="F";uid="60fe2cd2-be87-4d8c-92df-f47c6e1a24ab"
VSBO01000016.1	RepeatMasker	DNA	1344383	1344717	407	+	.	ID="DNA4-2_AP";Tend="346";Tstart="9";shortTE="F";uid="c4910874-9cb0-4f3e-b331-772b00e8b210"
VSBO01000016.1	RepeatMasker	DNA/Kolobok-E	2580107	2580235	450	+	.	ID="KOLOBOKE-2_AP";Tend="1246";Tstart="1119";shortTE="F";uid="d976732f-ad04-43eb-a056-5832603a0312"
VSBO01000016.1	RepeatMasker	DNA/Kolobok-E	1819644	1819774	527	+	.	ID="KOLOBOKE-2_AP";Tend="1252";Tstart="1119";shortTE="F";uid="99e148fb-e25e-4659-b4dc-c5db4329575b"
VSBO01000016.1	RepeatMasker	DNA/hAT-hAT19	177549	177679	422	+	.	ID="DNA8-79_AP";Tend="130";Tstart="2";shortTE="F";uid="962ac785-e593-4074-af7a-3ca775349771"
VSBO01000016.1	RepeatMasker	DNA/MULE-MuDR	717122	718144	5200	+	.	ID="RND-5_FAMILY-540";Tend="2100";Tstart="1123";shortTE="F";uid="04352233-1d25-41dc-ba95-b619b661086c"
VSBO01000016.1	RepeatMasker	DNA	2965799	2966123	846	+	.	ID="DNA4-2_AP";Tend="302";Tstart="3";shortTE="F";uid="6f5245c9-9b1d-4154-83a4-2fec03a31d85"
VSBO01000016.1	RepeatMasker	DNA/hAT-hAT19	2891618	2891815	592	+	.	ID="DNA8-82_AP";Tend="749";Tstart="552";shortTE="F";uid="3b7caa3d-232a-4c83-8b71-8c7330668eb6"
VSBO01000016.1	RepeatMasker	DNA/hAT-hAT19	479372	479608	607	+	.	ID="DNA8-74_AP";Tend="271";Tstart="7";shortTE="F";uid="6ed9edb7-ef5e-4505-8446-aca0e240efd1"
VSBO01000016.1	RepeatMasker	DNA/hAT-Tip100	1241483	1241679	408	+	.	ID="RND-6_FAMILY-8742";TEgroup="ctg_16%7CRND-6_FAMILY-8742%7C1";Tend="1624";Tstart="771";shortTE="T";uid="e16a4e52-10de-4d9a-83b9-b348451bc875"
VSBO01000016.1	RepeatMasker	DNA	2332926	2333144	512	+	.	ID="DNA4-3_AP";Tend="241";Tstart="8";shortTE="F";uid="a2be1240-4320-4b88-9858-67483566a694"
VSBO01000016.1	RepeatMasker	DNA/MULE-MuDR	2135730	2135844	447	+	.	ID="RND-6_FAMILY-9121";Tend="1232";Tstart="1109";shortTE="F";uid="00dc60ed-85fc-4848-8064-cf23920ecf96"
VSBO01000016.1	RepeatMasker	DNA/Kolobok-E	2331424	2331539	481	+	.	ID="KOLOBOKE-2_AP";Tend="1236";Tstart="1112";shortTE="F";uid="ebd7e5ec-0911-4c08-a599-e5cb5ff0cb80"
VSBO01000016.1	RepeatMasker	Retroposon?	637400	637509	413	+	.	ID="SINE2-1_AP";Tend="1631";Tstart="1325";shortTE="F";uid="66765746-74e8-4b4f-95f5-b29fd56146ce"
VSBO01000016.1	RepeatMasker	DNA/Kolobok-E	1198301	1198480	400	+	.	ID="KOLOBOKE-3_AP";TEgroup="ctg_16%7CKOLOBOKE-3_AP%7C1";Tend="2191";Tstart="2006";shortTE="T";uid="b3aae177-e0f2-49e3-8e28-d948dd5e0bfe"
VSBO01000016.1	RepeatMasker	RC/Helitron	589245	589347	431	+	.	ID="HELITRON-N1_PBA";Tend="676";Tstart="575";shortTE="F";uid="92b83df1-bc1a-4b75-b146-51566ec8098f"
VSBO01000016.1	RepeatMasker	DNA	3368684	3368868	887	+	.	ID="DNA4-3_AP";Tend="635";Tstart="429";shortTE="F";uid="d5e4c3ec-bb44-420c-a57c-36a01227f790"
VSBO01000016.1	RepeatMasker	Retroposon?	2551252	2551459	420	+	.	ID="SINE2-2_AP";Tend="214";Tstart="1";shortTE="F";uid="4e35f93d-919d-4dbd-98ce-96265e6e8447"
VSBO01000016.1	RepeatMasker	DNA	154357	154718	1604	+	.	ID="TTAA2C_AP";Tend="349";Tstart="2";shortTE="F";uid="8f898cb3-a1d1-46d4-a366-dcdda9ca287f"
VSBO01000016.1	RepeatMasker	DNA/hAT-Tip100	3429405	3429693	1696	+	.	ID="RND-1_FAMILY-67";Tend="1201";Tstart="932";shortTE="F";uid="be6acf0f-dbd3-479c-8153-d45c72ab2f45"
VSBO01000016.1	RepeatMasker	DNA	883582	883763	544	+	.	ID="ttaa2c_ap";Tend="368";Tstart="186";shortTE="F";uid="be0d8b70-de57-40b5-a898-6bf950e98431"
VSBO01000016.1	RepeatMasker	DNA/Merlin	2692073	2692618	1614	+	.	ID="RND-6_FAMILY-4381";Tend="1517";Tstart="792";shortTE="F";uid="242f7dbf-d61a-48f6-ba8d-3a460ab753fb"
VSBO01000016.1	RepeatMasker	DNA/hAT	3434547	3434810	520	+	.	ID="RND-5_FAMILY-207";Tend="1186";Tstart="943";shortTE="F";uid="e8e7c5ad-993e-4945-bc76-de9b51ac9f8e"
VSBO01000016.1	RepeatMasker	DNA/TcMar-Tigger	3417758	3417896	529	+	.	ID="RND-5_FAMILY-253";Tend="1039";Tstart="922";shortTE="F";uid="dabf3b94-974e-4fb6-a8a4-c3b60e766562"
VSBO01000016.1	RepeatMasker	Retroposon?	450736	451005	861	+	.	ID="SINE2-2_AP";Tend="328";Tstart="1";shortTE="F";uid="b4ce56eb-8bdb-4bff-8fdb-b7d9a6bfcc4f"
VSBO01000016.1	RepeatMasker	Retroposon?	1868237	1868377	508	+	.	ID="SINE2-1_AP";Tend="1767";Tstart="1621";shortTE="F";uid="b7e8a150-cbcf-45a4-9e60-acdecc0d876b"
VSBO01000016.1	RepeatMasker	Retroposon?	443003	443298	1226	+	.	ID="RND-5_FAMILY-4364";Tend="1043";Tstart="745";shortTE="F";uid="049b5002-c07b-408e-a03f-e21c7c3ae240"
VSBO01000016.1	RepeatMasker	DNA	1627441	1627641	424	+	.	ID="DNA4-2_AP";Tend="769";Tstart="588";shortTE="F";uid="3cf05712-4fad-4ee9-8948-37e9edc97c7f"
VSBO01000016.1	RepeatMasker	DNA/hAT-Charlie	830499	830691	1021	+	.	ID="RND-6_FAMILY-526";Tend="1017";Tstart="819";shortTE="F";uid="7c03e0c0-fe32-41a5-bf68-e8ecb03ffb87"
VSBO01000016.1	RepeatMasker	Retroposon?	3447452	3448310	2754	+	.	ID="SINE2-2_AP";Tend="693";Tstart="5";shortTE="F";uid="a3313a30-d6bf-4908-8004-49f89e399cc6"
VSBO01000016.1	RepeatMasker	Retroposon?	1331433	1331723	450	+	.	ID="RND-1_FAMILY-81";Tend="921";Tstart="661";shortTE="F";uid="8e120283-95db-414a-b90f-6a4ceaa1c429"
VSBO01000016.1	RepeatMasker	DNA/TcMar-Tc1	2667923	2668065	430	+	.	ID="MARINER-N5_HSAL";Tend="514";Tstart="374";shortTE="F";uid="284b28e2-78c6-4be0-8c96-325bde22a824"
VSBO01000016.1	RepeatMasker	Unknown	1744268	1744454	1342	+	.	ID="RND-1_FAMILY-59";Tend="1125";Tstart="937";shortTE="F";uid="7bd3301e-9d62-470c-a0f5-f89b69ba2da8"
VSBO01000016.1	RepeatMasker	DNA	1492356	1492939	1835	+	.	ID="TTAA18_AP";Tend="560";Tstart="1";shortTE="F";uid="63b79767-21f4-4ba6-9381-82317590ef46"
VSBO01000016.1	RepeatMasker	Retroposon?	2723211	2723392	404	+	.	ID="SINE2-1_AP";Tend="1471";Tstart="1290";shortTE="F";uid="e9aac165-e004-495f-8238-68713f327a74"
VSBO01000016.1	RepeatMasker	DNA	2622647	2623195	1641	+	.	ID="DNA4-2_AP";Tend="718";Tstart="157";shortTE="F";uid="181b0409-2aaf-4bda-af03-9003815e82ce"
VSBO01000016.1	RepeatMasker	DNA	1942404	1942836	1997	+	.	ID="DNAX-2_AP";Tend="467";Tstart="1";shortTE="F";uid="2ac67ac6-2d9c-45d6-a536-1ba1890a9524"
VSBO01000016.1	RepeatMasker	DNA	464711	466569	10462	+	.	ID="RND-1_FAMILY-105";TEgroup="ctg_16%7CRND-1_FAMILY-105%7C1";Tend="3053";Tstart="1394";shortTE="F";uid="9a92e184-fba7-4689-addd-fb0a0c93a1f6"
VSBO01000016.1	RepeatMasker	DNA/Ginger-1	2992486	2993279	3077	+	.	ID="RND-6_FAMILY-2443";Tend="1768";Tstart="1010";shortTE="F";uid="6a1faa36-19ee-41cd-8f58-55410564498c"
VSBO01000016.1	RepeatMasker	DNA/hAT-Ac	3286665	3286836	503	+	.	ID="RND-5_FAMILY-3935";Tend="948";Tstart="777";shortTE="F";uid="0b6e52c3-82b8-4483-b576-ef79b6987fd4"
VSBO01000016.1	RepeatMasker	DNA/TcMar-Tigger	698321	698462	759	+	.	ID="RND-5_FAMILY-9872";Tend="1093";Tstart="950";shortTE="F";uid="0afbc358-fb27-425c-ab84-8ffabd7e2b3e"
VSBO01000016.1	RepeatMasker	DNA	3307721	3307873	533	+	.	ID="TTAA8_AP";Tend="341";Tstart="185";shortTE="F";uid="9825e3ff-f058-4987-9fcd-2a3afe430281"
VSBO01000016.1	RepeatMasker	DNA/Ginger-1	442604	442898	414	+	.	ID="GINGER1-1_AP";Tend="5197";Tstart="4914";shortTE="F";uid="cacf92a6-f625-4d37-a36a-590dba5f6fd6"
VSBO01000016.1	RepeatMasker	RC/Helitron	351500	351708	558	+	.	ID="RND-6_FAMILY-3243";Tend="1225";Tstart="1045";shortTE="F";uid="3b1c9060-3673-4439-9367-c5c5b5c2c6c9"
VSBO01000016.1	RepeatMasker	DNA	151997	152511	1681	+	.	ID="DNA4-2_AP";Tend="768";Tstart="262";shortTE="F";uid="803e52d4-8979-49b9-bae2-e0dbc5daaf27"
VSBO01000016.1	RepeatMasker	DNA/Sola-1	927304	928450	4896	+	.	ID="SOLA1-2_AP";TEgroup="ctg_16%7CSOLA1-2_AP%7C1";Tend="4812";Tstart="86";shortTE="F";uid="9ffcdc1c-6f2b-4791-b4e8-2e4db62064aa"
VSBO01000016.1	RepeatMasker	DNA/Kolobok-E	3406060	3406255	417	+	.	ID="KOLOBOKE-2_AP";Tend="2116";Tstart="1918";shortTE="F";uid="441d8559-04b5-41f8-abbf-5398d2daa53b"
VSBO01000016.1	RepeatMasker	DNA	1910898	1911318	1648	+	.	ID="TTAA3B_AP";Tend="436";Tstart="1";shortTE="F";uid="a0c03ec5-d9ae-4bf7-b864-d4afbe979d9a"
VSBO01000016.1	RepeatMasker	DNA	1612096	1612820	1561	+	.	ID="DNA4-2_AP";Tend="766";Tstart="1";shortTE="F";uid="52c35226-8307-4cdb-9fb8-3a98e59a54b3"
VSBO01000016.1	RepeatMasker	DNA	2927672	2928429	2004	+	.	ID="DNA4-2_AP";Tend="765";Tstart="1";shortTE="F";uid="f5cba4b4-cd91-40f3-841f-eb80a5382788"
VSBO01000016.1	RepeatMasker	DNA	3326022	3326179	648	+	.	ID="RND-5_FAMILY-4713";Tend="1076";Tstart="915";shortTE="F";uid="b9f77778-2675-4eaa-9740-80612e8acb11"
VSBO01000016.1	RepeatMasker	Unknown	1976457	1976632	503	+	.	ID="RND-4_FAMILY-451";Tend="1093";Tstart="939";shortTE="F";uid="620d5d95-02fc-457a-b362-efd31495be3f"
VSBO01000016.1	RepeatMasker	Unknown	3227641	3227842	633	+	.	ID="RND-1_FAMILY-113";TEgroup="ctg_16%7CRND-1_FAMILY-113%7C1";Tend="1588";Tstart="1052";shortTE="F";uid="32b81720-1870-4035-b722-3237c3562c2e"
VSBO01000016.1	RepeatMasker	DNA	2454579	2455064	1541	+	.	ID="DNA4-2_AP";Tend="512";Tstart="5";shortTE="F";uid="afaa48f4-3671-4565-a8c5-dc6220a5f233"
VSBO01000016.1	RepeatMasker	DNA	198987	199280	672	+	.	ID="dna4-2_ap";Tend="294";Tstart="12";shortTE="F";uid="240de1c0-d93d-4048-a106-8f134bb8a9cd"
VSBO01000016.1	RepeatMasker	DNA/hAT	2758970	2759787	4915	+	.	ID="RND-1_FAMILY-47";Tend="1881";Tstart="1059";shortTE="F";uid="e6904c25-9c10-4c50-bd3f-219a64d2d4f2"
VSBO01000016.1	RepeatMasker	LINE/L2	112748	113007	451	+	.	ID="RND-6_FAMILY-965";Tend="1072";Tstart="814";shortTE="F";uid="1a9cf4ad-7512-46f4-afbb-d6a3104a8a7b"
VSBO01000016.1	RepeatMasker	DNA/TcMar-Tigger	2809538	2810139	3006	+	.	ID="rnd-5_family-253";TEgroup="ctg_16%7Crnd-5_family-253%7C1";Tend="1611";Tstart="930";shortTE="F";uid="b74257ed-4088-4382-a530-c7ab13dd677f"
VSBO01000016.1	RepeatMasker	LINE/I-Jockey	3164958	3165278	2692	+	.	ID="RND-6_FAMILY-3170";Tend="1247";Tstart="933";shortTE="F";uid="e2448abb-a44c-432a-b61b-238a14b0d575"
VSBO01000016.1	RepeatMasker	DNA/TcMar-m44	2802691	2802933	694	+	.	ID="DNA2-5_AP";Tend="218";Tstart="2";shortTE="F";uid="b30696a1-0659-49f5-b199-4d822eac5ef3"
VSBO01000016.1	RepeatMasker	DNA/Kolobok-E	2342491	2342919	2294	+	.	ID="RND-4_FAMILY-202";Tend="1422";Tstart="952";shortTE="F";uid="af4c6984-88e3-4c62-ad05-173a757aaaaf"
VSBO01000016.1	RepeatMasker	Retroposon?	3125581	3125744	557	+	.	ID="SINE2-2_AP";Tend="1997";Tstart="1839";shortTE="F";uid="9f77e061-4ec3-4361-b056-6e3a7e4a935d"
VSBO01000016.1	RepeatMasker	Retroposon?	239123	239283	581	+	.	ID="SINE2-2_AP";Tend="180";Tstart="5";shortTE="F";uid="2bb9d07b-fa87-4870-bcd9-c35d7149345e"
VSBO01000016.1	RepeatMasker	DNA/hAT	3383378	3383522	474	+	.	ID="DNA8-85_AP";Tend="283";Tstart="149";shortTE="F";uid="0b7f89d7-1008-4a55-acfc-cf91d395d235"
VSBO01000016.1	RepeatMasker	Unknown	2754078	2754866	4644	+	.	ID="RND-6_FAMILY-4112";TEgroup="ctg_16%7CRND-6_FAMILY-4112%7C1";Tend="1439";Tstart="763";shortTE="F";uid="9a5d7f4c-f4ac-4751-8ed5-cdab23141017"
VSBO01000016.1	RepeatMasker	Unknown	2193114	2193694	4734	+	.	ID="RND-6_FAMILY-26140";Tend="1512";Tstart="925";shortTE="F";uid="973281be-85ac-4918-9624-9fa82fc3023c"
VSBO01000016.1	RepeatMasker	DNA	174007	174264	621	+	.	ID="ttaa3c_ap";Tend="425";Tstart="176";shortTE="F";uid="4994d143-af9d-43c6-9944-7bf7e1e26a22"
VSBO01000016.1	RepeatMasker	Unknown	2496832	2497275	2838	+	.	ID="RND-5_FAMILY-3222";Tend="1767";Tstart="1322";shortTE="F";uid="fb6589f1-2889-4901-a7a5-6d377e518073"
VSBO01000016.1	RepeatMasker	Retroposon?	1057660	1057874	424	+	.	ID="SINE2-1_AP";Tend="1164";Tstart="927";shortTE="F";uid="139f595a-002f-45a6-a7de-ca8a6cc8a715"
VSBO01000016.1	RepeatMasker	Unknown	2223494	2223621	450	+	.	ID="RND-5_FAMILY-2551";Tend="1084";Tstart="969";shortTE="F";uid="c0744f53-87fb-4d19-8738-7ce1f8ccdac5"
VSBO01000016.1	RepeatMasker	DNA	29662	29951	701	+	.	ID="DNA4-3_AP";Tend="634";Tstart="321";shortTE="F";uid="b169935e-57bb-4364-867a-ac44459b2a5c"
VSBO01000016.1	RepeatMasker	DNA/MULE-MuDR	2125607	2126161	3025	+	.	ID="RND-6_FAMILY-3530";Tend="1643";Tstart="1105";shortTE="F";uid="05b58b98-dd4c-4c9b-bbe3-bc3bef4cb4eb"
VSBO01000016.1	RepeatMasker	Retroposon?	194541	194777	445	+	.	ID="SINE2-2_AP";Tend="235";Tstart="1";shortTE="F";uid="406abe3c-f3ca-4b38-9739-95ec4b5b47f5"
VSBO01000016.1	RepeatMasker	Retroposon?	727617	727940	444	+	.	ID="SINE2-1_AP";Tend="1461";Tstart="1159";shortTE="F";uid="f9749d6d-0c25-4f57-9c37-428c0c8c401c"
VSBO01000016.1	RepeatMasker	DNA/hAT-Tip100	2757730	2758335	3076	+	.	ID="RND-6_FAMILY-4912";Tend="1533";Tstart="887";shortTE="F";uid="f2dfcc23-0f3e-463e-9bb5-4fafda672bd4"
VSBO01000016.1	RepeatMasker	DNA	124061	124418	659	+	.	ID="TTAA2D_AP";Tend="392";Tstart="64";shortTE="F";uid="34656399-183b-4189-b91c-64309b05d7e9"
VSBO01000016.1	RepeatMasker	DNA/Kolobok-E	2179392	2179529	511	+	.	ID="RND-6_FAMILY-691";Tend="1376";Tstart="1243";shortTE="F";uid="f3147d8f-1559-4bd8-9cc4-cafc3bfa8213"
VSBO01000016.1	RepeatMasker	DNA/Ginger-1	503778	503960	683	+	.	ID="GINGER1-1_AP";Tend="3381";Tstart="3153";shortTE="F";uid="8366465b-3221-429e-95f1-926514ded36d"
VSBO01000016.1	RepeatMasker	DNA/hAT	3269299	3269400	420	+	.	ID="DNA8-38_AP";Tend="486";Tstart="371";shortTE="F";uid="9edfd4a2-b57c-4075-9e30-84a704979fa7"
VSBO01000016.1	RepeatMasker	DNA/TcMar-m44?	2819728	2819879	750	+	.	ID="dnax-4b_ap";Tend="149";Tstart="1";shortTE="F";uid="28292366-9f7f-44fc-a438-d517c1aa625c"
VSBO01000016.1	RepeatMasker	DNA	965615	965994	477	+	.	ID="DNA4-3_AP";Tend="531";Tstart="163";shortTE="F";uid="31607669-b814-4981-abd2-e28254063cc1"
VSBO01000016.1	RepeatMasker	DNA/TcMar-m44	2693769	2694940	1483	+	.	ID="MARINER-3_AP";Tend="1778";Tstart="624";shortTE="F";uid="0b6ea2b3-c35f-45b0-9acd-db36c80c4506"
VSBO01000016.1	RepeatMasker	DNA	3136575	3136999	1796	+	.	ID="DNAX-2_AP";Tend="465";Tstart="32";shortTE="F";uid="eb4db8dc-9d2b-4743-95e3-32e099ce98be"
VSBO01000016.1	RepeatMasker	Retroposon?	2552654	2552848	434	+	.	ID="SINE2-1_AP";Tend="1770";Tstart="1600";shortTE="F";uid="9e09b587-afd3-4082-860f-6e4ff6022688"
VSBO01000016.1	RepeatMasker	DNA/Kolobok-E	2717960	2718179	406	+	.	ID="RND-6_FAMILY-691";Tend="1359";Tstart="1147";shortTE="F";uid="6dc515cc-1f67-4bab-955c-1804cff85140"
VSBO01000016.1	RepeatMasker	DNA/hAT-Tip100	3443622	3444152	1290	+	.	ID="RND-6_FAMILY-985";TEgroup="ctg_16%7CRND-6_FAMILY-985%7C1";Tend="1754";Tstart="855";shortTE="F";uid="7d43e51c-7f29-49c8-90cc-5286b23a576e"
VSBO01000016.1	RepeatMasker	DNA/hAT-hAT19	2505880	2505994	409	+	.	ID="HAT-N13_AP";Tend="113";Tstart="1";shortTE="F";uid="78ae5d99-66e7-457e-b1a7-2b38e687f07c"
VSBO01000016.1	RepeatMasker	DNA	436830	437268	1545	+	.	ID="DNA-TTAA-1_AP";Tend="423";Tstart="1";shortTE="F";uid="a6f851ac-bae3-4f78-95f3-7eb978906736"
VSBO01000016.1	RepeatMasker	LINE/L2	2227013	2227730	1127	+	.	ID="RND-5_FAMILY-7871";Tend="1489";Tstart="717";shortTE="F";uid="ab904c00-e691-4d0e-8835-8bace80b8180"
VSBO01000016.1	RepeatMasker	DNA	1881622	1882033	1141	+	.	ID="DNA-TTAA-1_AP";Tend="417";Tstart="1";shortTE="F";uid="a188ec96-5ab6-44a6-a30c-e8ce326916ec"
VSBO01000016.1	RepeatMasker	DNA/CMC-EnSpm	79	581	2812	+	.	ID="RND-2_FAMILY-11";Tend="504";Tstart="1";shortTE="F";uid="8e840f7d-0f64-4b89-9149-361e25393a0c"
VSBO01000016.1	RepeatMasker	DNA/Ginger-1	2736758	2737088	569	+	.	ID="GINGER1-1_AP";Tend="4530";Tstart="4194";shortTE="F";uid="2f34ee95-80b5-48c7-ac94-3ad285320bec"
VSBO01000016.1	RepeatMasker	DNA/hAT-hAT19	3163864	3164131	1841	+	.	ID="HAT-N2_AP";Tend="274";Tstart="1";shortTE="F";uid="ad5220f3-1a43-4e41-b499-34579cb29bba"
VSBO01000016.1	RepeatMasker	DNA/Kolobok-E	937920	938148	577	+	.	ID="KOLOBOKE-2_AP";Tend="1363";Tstart="1119";shortTE="F";uid="8f6eb7cd-7798-4a8a-b923-0f098fccc7ca"
VSBO01000016.1	RepeatMasker	DNA/hAT-hAT19	2589292	2589970	3454	+	.	ID="RND-5_FAMILY-2977";Tend="1563";Tstart="947";shortTE="F";uid="d73a70cb-01a4-4066-8f57-3fa1540f3f3f"
VSBO01000016.1	RepeatMasker	DNA/Kolobok-E	1873900	1874105	506	+	.	ID="KOLOBOKE-2_AP";Tend="2216";Tstart="1977";shortTE="F";uid="5c0b8db7-5931-4eda-8587-604c8b198e17"
VSBO01000016.1	RepeatMasker	Unknown	2197322	2197453	665	+	.	ID="RND-5_FAMILY-1636";Tend="876";Tstart="750";shortTE="F";uid="5c29bd63-1075-4584-9522-3d941675b59a"
VSBO01000016.1	RepeatMasker	Retroposon?	3320435	3320644	864	+	.	ID="RND-5_FAMILY-4364";Tend="1112";Tstart="874";shortTE="F";uid="f9c1d85d-911b-4ba7-a18b-ad5e8f2c88a6"
VSBO01000016.1	RepeatMasker	Retroposon?	2266860	2267312	566	+	.	ID="SINE2-1_AP";Tend="1459";Tstart="1016";shortTE="F";uid="e694e723-7954-4762-bb78-b5eeadf158cf"
VSBO01000016.1	RepeatMasker	DNA/Kolobok-E	378595	378946	1016	+	.	ID="RND-6_FAMILY-691";Tend="1278";Tstart="903";shortTE="F";uid="cceb20ef-e36c-415f-ba1d-20d440993dd1"
VSBO01000016.1	RepeatMasker	DNA/Kolobok-E	2570101	2570402	561	+	.	ID="KOLOBOKE-4_AP";Tend="2837";Tstart="2513";shortTE="F";uid="c3a3b74b-a983-4a56-a67f-a7f7d4784149"
VSBO01000016.1	RepeatMasker	LINE/L2	3395466	3395763	516	+	.	ID="L2-10_HMEL";TEgroup="ctg_16%7CL2-10_HMEL%7C1";Tend="2173";Tstart="2035";shortTE="F";uid="244ffb3a-60e6-4735-96da-057c61268837"
VSBO01000016.1	RepeatMasker	DNA/hAT	2901975	2902242	1763	+	.	ID="RND-6_FAMILY-4805";Tend="1238";Tstart="979";shortTE="F";uid="66a85b3f-b087-4d27-a00a-ffa1a311f149"
VSBO01000016.1	RepeatMasker	DNA	790353	790535	556	+	.	ID="ttaa3c_ap";Tend="395";Tstart="201";shortTE="F";uid="c12e0289-84a7-4ba1-a679-25180e907cb0"
VSBO01000016.1	RepeatMasker	DNA/Ginger-1	2558603	2559008	568	+	.	ID="GINGER1-1_AP";Tend="4338";Tstart="3940";shortTE="F";uid="99ecfb70-a9a0-4eb5-b91b-a947e1275b76"
VSBO01000016.1	RepeatMasker	DNA/hAT-hAT19	850005	850781	2073	+	.	ID="hat-n2_ap";Tend="333";Tstart="1";shortTE="F";uid="03003c5e-275e-4611-a690-b13ff7c1eccd"
VSBO01000016.1	RepeatMasker	LINE/CR1	326029	326209	482	+	.	ID="RND-6_FAMILY-4687";Tend="1631";Tstart="1454";shortTE="F";uid="883b3f7e-cadc-43e9-a1ab-7e2abfe089bb"
VSBO01000016.1	RepeatMasker	Retroposon?	2554857	2555114	585	+	.	ID="SINE2-2_AP";Tend="271";Tstart="1";shortTE="F";uid="ae8601b4-9a60-4e5a-8eab-23348d8d3529"
VSBO01000016.1	RepeatMasker	DNA/Kolobok-E	1505228	1505670	664	+	.	ID="RND-6_FAMILY-691";Tend="1372";Tstart="901";shortTE="F";uid="4271f369-31e3-4a20-bb40-fb39795880d8"
VSBO01000016.1	RepeatMasker	DNA/Kolobok-E	24881	25012	464	+	.	ID="KOLOBOKE-2_AP";Tend="1278";Tstart="1139";shortTE="F";uid="5683f8b7-b2ae-48fa-b8e2-7d64462ba7e4"
VSBO01000016.1	RepeatMasker	DNA/Kolobok-E	3271248	3271502	580	+	.	ID="KOLOBOKE-2_AP";Tend="2211";Tstart="1918";shortTE="F";uid="b5a38b58-5038-4663-8c3f-ddb5f820ce22"
VSBO01000016.1	RepeatMasker	DNA	2282878	2283337	2157	+	.	ID="DNAX-2_AP";Tend="467";Tstart="1";shortTE="F";uid="06dd93e9-91b1-4675-ac7f-822ce1cfd64d"
VSBO01000016.1	RepeatMasker	DNA/Ginger-1	513662	513867	599	+	.	ID="GINGER1-1_AP";Tend="3459";Tstart="3266";shortTE="F";uid="fb824f09-f015-4f57-9c56-e46da36c476a"
VSBO01000016.1	RepeatMasker	Retroposon?	782902	783121	642	+	.	ID="SINE2-2_AP";Tend="517";Tstart="1";shortTE="F";uid="549a8abe-2fd3-4744-b782-624c8e0612c6"
VSBO01000016.1	RepeatMasker	LINE/RTE-BovB	399311	399591	1925	+	.	ID="RND-5_FAMILY-10800";Tend="1528";Tstart="1248";shortTE="F";uid="bbc371fd-f78a-4fa2-aa1a-38271f0f4f61"
VSBO01000016.1	RepeatMasker	DNA/hAT-hAT19	1040758	1040919	885	+	.	ID="DNA8-96_AP";Tend="183";Tstart="13";shortTE="F";uid="b36f8a55-c903-4610-b674-c163548d3a01"
VSBO01000016.1	RepeatMasker	DNA	1694133	1694539	648	+	.	ID="TTAA2C_AP";Tend="423";Tstart="2";shortTE="F";uid="b947ca6f-91d1-4801-b99f-3a309d94ed2c"
VSBO01000016.1	RepeatMasker	DNA	383070	383193	772	+	.	ID="TTAA15_AP";Tend="595";Tstart="470";shortTE="F";uid="dd0ebe7b-1687-4fbc-a0f9-bffbe2a4d8cf"
VSBO01000016.1	RepeatMasker	DNA/hAT-Charlie	664197	664399	1782	+	.	ID="RND-6_FAMILY-7632";Tend="1311";Tstart="1109";shortTE="F";uid="a3f68303-389c-4cf2-8d0e-ce536d110fe7"
VSBO01000016.1	RepeatMasker	Unknown	906420	906793	1686	+	.	ID="RND-1_FAMILY-76";Tend="1227";Tstart="875";shortTE="F";uid="41b65439-3ac6-4149-8609-2bfa9e66a744"
VSBO01000016.1	RepeatMasker	DNA/Kolobok-E	844442	844598	404	+	.	ID="KOLOBOKE-3_AP";Tend="2174";Tstart="2013";shortTE="F";uid="7d877123-2ce3-4760-8dc1-481cfa61fa27"
VSBO01000016.1	RepeatMasker	DNA/Kolobok-E	467031	467389	1114	+	.	ID="RND-1_FAMILY-44";Tend="590";Tstart="246";shortTE="F";uid="b4b103ac-cb5c-45d9-8823-0caf9c7e1820"
VSBO01000016.1	RepeatMasker	DNA	3256618	3256991	790	+	.	ID="DNA-TTAA-1_AP";Tend="419";Tstart="2";shortTE="F";uid="bb680d51-302d-4cb8-ac59-9151fdd60e29"
VSBO01000016.1	RepeatMasker	DNA/MULE-MuDR	868776	868959	1319	+	.	ID="RND-6_FAMILY-622";Tend="967";Tstart="782";shortTE="F";uid="182a7170-f03c-4502-a378-4f84d154ae36"
VSBO01000016.1	RepeatMasker	Retroposon?	912874	913013	740	+	.	ID="SINE2-1_AP";Tend="1770";Tstart="1627";shortTE="F";uid="4261ff18-d9aa-4f1a-ab8d-6bd5dd42032b"
VSBO01000016.1	RepeatMasker	DNA/hAT-Tip100	1973254	1973440	1111	+	.	ID="RND-5_FAMILY-376";Tend="1124";Tstart="955";shortTE="F";uid="b8fb4749-71cb-481a-81b5-d9fddd49ad06"
VSBO01000016.1	RepeatMasker	DNA	2158416	2158667	724	+	.	ID="TTAA8_AP";Tend="404";Tstart="147";shortTE="F";uid="eea3f050-c0f1-410d-9741-3e6ccde7983d"
VSBO01000016.1	RepeatMasker	DNA	382727	383095	962	+	.	ID="RND-6_FAMILY-6122";Tend="1812";Tstart="1491";shortTE="F";uid="fb72d2aa-edfc-48c1-9784-bb5d35d7544c"
VSBO01000016.1	RepeatMasker	DNA/Kolobok-E	2222783	2222990	480	+	.	ID="KOLOBOKE-2_AP";Tend="1336";Tstart="1119";shortTE="F";uid="e5568db7-4fe1-4c77-a204-30ee5e9f87a7"
VSBO01000016.1	RepeatMasker	Unknown	879896	880611	2763	+	.	ID="RND-1_FAMILY-90";Tend="1647";Tstart="943";shortTE="F";uid="3b817c8d-d78c-465a-814e-95b0b07392b6"
VSBO01000016.1	RepeatMasker	Retroposon?	2858618	2858946	490	+	.	ID="SINE2-2_AP";Tend="394";Tstart="22";shortTE="F";uid="9b3a21ca-6fb7-4efc-994c-fef80224338a"
VSBO01000016.1	RepeatMasker	Unknown	3016692	3016871	1347	+	.	ID="RND-1_FAMILY-59";Tend="1125";Tstart="946";shortTE="F";uid="26a726ca-243f-48e6-9619-8caf006894d8"
VSBO01000016.1	RepeatMasker	DNA/Merlin	2036877	2037786	4511	+	.	ID="RND-6_FAMILY-4381";Tend="1496";Tstart="670";shortTE="F";uid="d073662a-9c3e-4192-8ca3-b69dc3d6109d"
VSBO01000016.1	RepeatMasker	Unknown	1246163	1246347	1203	+	.	ID="RND-1_FAMILY-59";Tend="1125";Tstart="946";shortTE="F";uid="39f34f3e-df8b-4198-a13e-5895e1558ca9"
VSBO01000016.1	RepeatMasker	DNA/hAT-Charlie	2143085	2143357	1705	+	.	ID="RND-6_FAMILY-8330";Tend="1310";Tstart="1038";shortTE="F";uid="75dc5f4a-7f90-41b5-ab7f-70b93e34c839"
VSBO01000016.1	RepeatMasker	DNA/Ginger-1	2797961	2798098	479	+	.	ID="GINGER1-1_AP";Tend="5163";Tstart="5036";shortTE="F";uid="ced0e740-7bc1-4f32-91f8-c8ca3f43caad"
VSBO01000016.1	RepeatMasker	DNA	1464174	1464587	2015	+	.	ID="TTAA8_AP";Tend="438";Tstart="1";shortTE="F";uid="7a89a8a7-4265-43a8-ad3a-cb5482957109"
VSBO01000016.1	RepeatMasker	Unknown	783122	783387	480	+	.	ID="RND-5_FAMILY-2551";Tend="1221";Tstart="964";shortTE="F";uid="e50651bd-8fd4-42ce-a4bf-7878dc32385a"
VSBO01000016.1	RepeatMasker	DNA/hAT-hAT19	2001768	2001899	458	+	.	ID="RND-6_FAMILY-16384";Tend="1487";Tstart="1356";shortTE="F";uid="c9ee8cd7-a4ce-4c3e-8779-144da95e2295"
VSBO01000016.1	RepeatMasker	DNA/hAT-hAT19	3428699	3428860	1082	+	.	ID="DNA8-88_AP";Tend="620";Tstart="459";shortTE="F";uid="6103d9c7-98fc-4471-8191-2e0f4de87da8"
VSBO01000016.1	RepeatMasker	Retroposon?	3092700	3092918	454	+	.	ID="SINE2-1_AP";Tend="1424";Tstart="1195";shortTE="F";uid="00ff2d02-9cf9-4935-a288-00f5c80a3434"
VSBO01000016.1	RepeatMasker	DNA	826109	826287	623	+	.	ID="TTAA2D_AP";Tend="404";Tstart="230";shortTE="F";uid="b863c069-d182-4ac8-b5e2-63f7156496d9"
VSBO01000016.1	RepeatMasker	DNA/hAT-Charlie	2757301	2757590	1694	+	.	ID="RND-1_FAMILY-92";Tend="1261";Tstart="979";shortTE="F";uid="387f987a-9dda-4be4-839a-e50ed70740bd"
VSBO01000016.1	RepeatMasker	Unknown	3190998	3191295	1835	+	.	ID="RND-5_FAMILY-1592";Tend="1357";Tstart="1058";shortTE="F";uid="21d6dddc-91eb-45bc-9599-29b06a647dc3"
VSBO01000016.1	RepeatMasker	DNA/hAT-hAT19	3292113	3292355	562	+	.	ID="RND-5_FAMILY-663";Tend="1169";Tstart="956";shortTE="F";uid="356d8e7c-4330-4c39-9d6e-4aa64aff63b8"
VSBO01000016.1	RepeatMasker	DNA/TcMar-m44?	3241940	3242097	701	+	.	ID="dnax-4b_ap";Tend="170";Tstart="2";shortTE="F";uid="59f51449-20c0-458a-9877-68f57eebac7f"
VSBO01000016.1	RepeatMasker	DNA	3273762	3273867	588	+	.	ID="TTAA4B_AP";Tend="100";Tstart="2";shortTE="F";uid="5aea2d67-62f4-4cbe-8e74-3c2afe95047d"
VSBO01000016.1	RepeatMasker	DNA/MULE-MuDR	1091028	1092180	6618	+	.	ID="RND-6_FAMILY-2644";Tend="1512";Tstart="431";shortTE="F";uid="b5bff0d4-73b2-4104-87b6-0265ffc02b34"
VSBO01000016.1	RepeatMasker	DNA/Kolobok-E	3365710	3365891	1376	+	.	ID="RND-6_FAMILY-5132";Tend="1156";Tstart="975";shortTE="F";uid="34dc5cf8-3fac-48a2-8b98-ae8ae108269f"
VSBO01000016.1	RepeatMasker	Retroposon?	2704319	2704551	480	+	.	ID="SINE2-1_AP";Tend="356";Tstart="126";shortTE="F";uid="47071f77-6eff-40e7-9518-99725ee0df23"
VSBO01000016.1	RepeatMasker	DNA/hAT-Tip100	2785024	2785189	1235	+	.	ID="RND-6_FAMILY-1830";Tend="1145";Tstart="981";shortTE="F";uid="1e0dffc4-5196-42aa-9619-0f1db0f2a31c"
VSBO01000016.1	RepeatMasker	Unknown	544039	544725	1750	+	.	ID="RND-6_FAMILY-827";Tend="1160";Tstart="515";shortTE="F";uid="5ce44037-8def-486e-9145-1dba77fef3eb"
VSBO01000016.1	RepeatMasker	DNA/TcMar-Tc1	281185	281313	569	+	.	ID="MARINER-N22_AG";Tend="188";Tstart="60";shortTE="F";uid="1233a452-cbd2-4226-b162-8fc781af11c8"
VSBO01000016.1	RepeatMasker	DNA/hAT-hAT19	3164624	3164877	1913	+	.	ID="HAT-N2_AP";Tend="255";Tstart="1";shortTE="F";uid="9cb10af3-2d1d-4302-8f61-a79a4a29a8e7"
VSBO01000016.1	RepeatMasker	DNA/Kolobok-E	45616	45797	457	+	.	ID="KOLOBOKE-2_AP";Tend="2115";Tstart="1930";shortTE="F";uid="ec9c3ef4-0292-4d2e-986d-c31056285273"
VSBO01000016.1	RepeatMasker	DNA/Ginger-1	1922237	1922677	845	+	.	ID="GINGER1-1_AP";Tend="4356";Tstart="3821";shortTE="F";uid="e88d8be8-397b-4dc0-b948-ffec11321f91"
VSBO01000016.1	RepeatMasker	Unknown	3182784	3183507	2984	+	.	ID="RND-4_FAMILY-451";Tend="1591";Tstart="882";shortTE="F";uid="31a49852-11a3-4699-8f23-f533de49cd8d"
VSBO01000016.1	RepeatMasker	DNA/hAT-Charlie	3281853	3282057	617	+	.	ID="DNA8-32_AP";Tend="240";Tstart="18";shortTE="F";uid="f73f2a8c-8b89-45a5-974d-f4ee9bd5903c"
VSBO01000016.1	RepeatMasker	Retroposon?	2198832	2199245	1974	+	.	ID="RND-5_FAMILY-4364";Tend="1114";Tstart="697";shortTE="F";uid="c7946bdc-e787-4a15-93db-9812e561f5f3"
VSBO01000016.1	RepeatMasker	DNA/MULE-MuDR	2429795	2430238	663	+	.	ID="MUDR4X_AP";Tend="2144";Tstart="1720";shortTE="F";uid="3249ec73-41b2-4286-a636-aabc756196e7"
VSBO01000016.1	RepeatMasker	Retroposon?	503930	504362	2014	+	.	ID="RND-5_FAMILY-4364";Tend="1153";Tstart="697";shortTE="F";uid="1e189026-059d-4d81-8b16-27b1d50a3a75"
VSBO01000016.1	RepeatMasker	DNA/hAT-Tip100	3469075	3469422	1331	+	.	ID="RND-5_FAMILY-1791";Tend="1693";Tstart="1360";shortTE="F";uid="b852e4f1-ede9-41c1-bb7c-07063571dee8"
VSBO01000016.1	RepeatMasker	DNA/hAT-Tip100	2078263	2078421	1002	+	.	ID="RND-5_FAMILY-848";Tend="1082";Tstart="930";shortTE="F";uid="37b89519-5454-4269-be7d-9b7a08e2d9f9"
VSBO01000016.1	RepeatMasker	DNA/MULE-MuDR	186341	187013	4639	+	.	ID="RND-6_FAMILY-1131";Tend="1653";Tstart="934";shortTE="F";uid="a91b42d7-228c-4503-ae5a-374a773b1be3"
VSBO01000016.1	RepeatMasker	DNA/Kolobok-E	3359514	3359974	2976	+	.	ID="RND-6_FAMILY-691";Tend="1539";Tstart="1086";shortTE="F";uid="dc357f7f-52df-458a-9071-cb0ba7ce64fa"
VSBO01000016.1	RepeatMasker	DNA	2179787	2180207	1393	+	.	ID="TTAA2C_AP";Tend="422";Tstart="2";shortTE="F";uid="b190b442-162b-4b45-8af2-7e319c459a92"
VSBO01000016.1	RepeatMasker	DNA/TcMar-Tc1	1388500	1389046	3772	+	.	ID="RND-6_FAMILY-614";Tend="1554";Tstart="983";shortTE="F";uid="1b65e0fb-adff-4406-a515-9d88c5c3883f"
VSBO01000016.1	RepeatMasker	DNA	2853349	2853585	932	+	.	ID="TTAA2C_AP";Tend="243";Tstart="7";shortTE="F";uid="60fed009-8fd5-4d5a-ae2b-bd77026876fd"
VSBO01000016.1	RepeatMasker	Retroposon?	1911671	1911793	607	+	.	ID="SINE2-1_AP";Tend="1764";Tstart="1634";shortTE="F";uid="b652aae0-f232-4d80-8696-3936c3359c88"
VSBO01000016.1	RepeatMasker	Unknown	349407	349788	1913	+	.	ID="RND-4_FAMILY-666";Tend="1354";Tstart="1008";shortTE="F";uid="6d679e96-c4bb-4dec-bcbb-3eb6b62f082b"
VSBO01000016.1	RepeatMasker	Unknown	2034277	2034636	408	+	.	ID="RND-6_FAMILY-16438";TEgroup="ctg_16%7CRND-6_FAMILY-16438%7C1";Tend="1078";Tstart="851";shortTE="F";uid="85f15feb-aece-498b-b9bc-004df6f7e01e"
VSBO01000016.1	RepeatMasker	DNA	847760	848050	1067	+	.	ID="DNA-TTAA-1_AP";Tend="413";Tstart="125";shortTE="F";uid="7ce1769e-1386-4ddc-9f73-e83acfcd16c7"
VSBO01000016.1	RepeatMasker	Unknown	51034	51551	2445	+	.	ID="RND-6_FAMILY-23448";Tend="1511";Tstart="913";shortTE="F";uid="9208d0f8-12a5-4b4b-a538-811c9675b015"
VSBO01000016.1	RepeatMasker	Unknown	858554	859691	3058	+	.	ID="RND-5_FAMILY-4956";TEgroup="ctg_16%7CRND-5_FAMILY-4956%7C1";Tend="1574";Tstart="652";shortTE="F";uid="e89f3d23-617e-428b-a85c-bd1f33830276"
VSBO01000016.1	RepeatMasker	Unknown	2404520	2404860	1922	-	.	ID="RND-1_FAMILY-158";Tend="1231";Tstart="882";shortTE="F";uid="ce3f5f0e-56be-4922-a31e-814ec5b7118e"
VSBO01000016.1	RepeatMasker	DNA	945191	945976	1857	-	.	ID="DNA4-2_AP";Tend="769";Tstart="1";shortTE="F";uid="d2830001-70b2-4047-babe-0b866c1d6563"
VSBO01000016.1	RepeatMasker	Retroposon?	2066392	2066527	487	-	.	ID="SINE2-1_AP";Tend="1770";Tstart="1627";shortTE="F";uid="95a7887a-00e6-4325-a173-9e0b4ec8bb77"
VSBO01000016.1	RepeatMasker	DNA/hAT-Tip100	2792242	2792401	922	-	.	ID="RND-5_FAMILY-848";Tend="1087";Tstart="931";shortTE="F";uid="0b6eaa64-83b2-473a-9fd6-cd4b2874e65e"
VSBO01000016.1	RepeatMasker	Unknown	276640	277028	498	-	.	ID="RND-5_FAMILY-3490";Tend="1767";Tstart="1393";shortTE="F";uid="b55ffa92-5d25-4005-a6c2-5c882ba76d02"
VSBO01000016.1	RepeatMasker	Retroposon?	513932	514246	788	-	.	ID="SINE2-2_AP";Tend="357";Tstart="39";shortTE="F";uid="f10ae0f1-cba8-4bc1-a07d-d052b24573fe"
VSBO01000016.1	RepeatMasker	DNA	1914496	1914882	951	-	.	ID="RND-5_FAMILY-4713";Tend="1510";Tstart="1102";shortTE="F";uid="b7d4be05-820b-4c53-b256-d48f984fc10a"
VSBO01000016.1	RepeatMasker	DNA/TcMar-m44	2539553	2539695	592	-	.	ID="dnax-3b_ap";Tend="138";Tstart="1";shortTE="F";uid="c1fe2520-72e9-433b-8492-fe4f0e52dd27"
VSBO01000016.1	RepeatMasker	Unknown	3038476	3038688	863	-	.	ID="RND-6_FAMILY-827";Tend="1126";Tstart="920";shortTE="F";uid="3e1ee81f-ed2c-42c2-a13e-9a185121546f"
VSBO01000016.1	RepeatMasker	DNA/Ginger-1	3321180	3321701	917	-	.	ID="RND-6_FAMILY-2443";Tend="1283";Tstart="852";shortTE="F";uid="1f40a177-63c9-465b-9650-789c6381aec3"
VSBO01000016.1	RepeatMasker	DNA/hAT-Tip100	711609	711769	1023	-	.	ID="RND-6_FAMILY-1830";Tend="1131";Tstart="979";shortTE="F";uid="1bde289d-54c3-4879-8118-68a4feda4b39"
VSBO01000016.1	RepeatMasker	DNA/MULE-NOF	958533	958709	828	-	.	ID="RND-5_FAMILY-1003";TEgroup="ctg_16%7CRND-5_FAMILY-1003%7C1";Tend="1574";Tstart="739";shortTE="F";uid="bab9f395-5be5-4840-8f3c-d0a3cca01141"
VSBO01000016.1	RepeatMasker	DNA/Kolobok-E	447961	448239	1102	-	.	ID="RND-5_FAMILY-15287";Tend="834";Tstart="564";shortTE="F";uid="15bc590f-a62f-4cf7-9c0e-c2dd6ed10d99"
VSBO01000016.1	RepeatMasker	Retroposon?	2474604	2474923	537	-	.	ID="SINE2-1_AP";Tend="578";Tstart="243";shortTE="F";uid="57c567fa-58df-4c19-bcc8-d93fb3a61d60"
VSBO01000016.1	RepeatMasker	Retroposon?	503810	503995	792	-	.	ID="SINE2-1_AP";Tend="1770";Tstart="1591";shortTE="F";uid="277ee05e-22cd-44ff-8c58-9c31f0df8ea2"
VSBO01000016.1	RepeatMasker	DNA/Kolobok-E	2669711	2669871	426	-	.	ID="KOLOBOKE-2_AP";Tend="1298";Tstart="1119";shortTE="F";uid="ac81ba1b-e140-40d6-a6f7-04d53b7e8bd5"
VSBO01000016.1	RepeatMasker	DNA	261012	261235	443	-	.	ID="dna4-2_ap";Tend="282";Tstart="84";shortTE="F";uid="8b9fce2f-acf0-4125-8ed2-a205e32ba648"
VSBO01000016.1	RepeatMasker	DNA/Kolobok-E	3003293	3003550	662	-	.	ID="KOLOBOKE-2_AP";Tend="397";Tstart="146";shortTE="F";uid="0f55c66b-f64e-4df4-b747-16d30a2aff7c"
VSBO01000016.1	RepeatMasker	DNA/Kolobok-E	2574316	2574493	1411	-	.	ID="RND-6_FAMILY-5132";Tend="1156";Tstart="978";shortTE="F";uid="5d4f7582-6e00-4597-a1bf-09a95ca65371"
VSBO01000016.1	RepeatMasker	DNA	2810766	2810962	558	-	.	ID="dna-ttaa-1_ap";Tend="426";Tstart="228";shortTE="F";uid="bf80fb47-cb8b-4743-9e6d-12fc333aac44"
VSBO01000016.1	RepeatMasker	DNA	2494806	2495092	604	-	.	ID="DNA4-1_AP";Tend="822";Tstart="540";shortTE="F";uid="2fff66ea-4010-4207-9d95-a81f3ae62c9e"
VSBO01000016.1	RepeatMasker	DNA	2504202	2504528	835	-	.	ID="DNA-TTAA-1_AP";Tend="421";Tstart="1";shortTE="F";uid="9aa97ab1-d451-4b7c-bd57-66203052ad96"
VSBO01000016.1	RepeatMasker	DNA/Ginger-1	912887	913043	545	-	.	ID="GINGER1-1_AP";Tend="5172";Tstart="5011";shortTE="F";uid="2f0d8ac1-4e12-43e7-8d38-856f73be52e2"
VSBO01000016.1	RepeatMasker	DNA	512222	512653	1918	-	.	ID="DNA-TTAA-1_AP";Tend="423";Tstart="1";shortTE="F";uid="3b2d2bf4-756c-45aa-ba51-0664c79c2efc"
VSBO01000016.1	RepeatMasker	DNA/TcMar-Pogo	2704902	2705258	1315	-	.	ID="RND-5_FAMILY-90";Tend="1200";Tstart="834";shortTE="F";uid="0e8a20c5-5c70-4139-ae53-d17d3b6b5e85"
VSBO01000016.1	RepeatMasker	DNA/MULE-MuDR	314520	316111	8768	-	.	ID="RND-5_FAMILY-540";Tend="2625";Tstart="1102";shortTE="F";uid="9c4371f7-0de3-4dc2-8e51-486287ae4077"
VSBO01000016.1	RepeatMasker	DNA/hAT-hAT19	2439222	2439415	433	-	.	ID="HAT-N18_AP";Tend="813";Tstart="622";shortTE="F";uid="7745357f-1a79-4b1a-98a3-677e2a7e797b"
VSBO01000016.1	RepeatMasker	DNA	3437907	3438322	2913	-	.	ID="TTAA3_AP";Tend="429";Tstart="7";shortTE="F";uid="d3b63084-66cb-4d0c-a6ee-8d63fc1f08f8"
VSBO01000016.1	RepeatMasker	DNA/hAT-Tip100	689879	690029	459	-	.	ID="RND-6_FAMILY-642";Tend="1160";Tstart="992";shortTE="F";uid="3c64bdbd-b86f-4299-b083-964b9fd01ce6"
VSBO01000016.1	RepeatMasker	RC/Helitron	529010	529154	900	-	.	ID="HELITRON-3_HNUM";Tend="190";Tstart="47";shortTE="F";uid="d4a6a494-556e-413b-9df5-33a03dc1a16b"
VSBO01000016.1	RepeatMasker	Unknown	3431309	3431450	637	-	.	ID="RND-6_FAMILY-518";Tend="1470";Tstart="1335";shortTE="F";uid="c894d2e6-3947-41f9-b52f-3c53dd940de9"
VSBO01000016.1	RepeatMasker	DNA/Kolobok-E	2287667	2287840	484	-	.	ID="KOLOBOKE-2_AP";Tend="2098";Tstart="1919";shortTE="F";uid="faff4127-5cf0-49b1-8a68-05def1a80970"
VSBO01000016.1	RepeatMasker	DNA	2799	3456	1978	-	.	ID="DNA4-2_AP";Tend="738";Tstart="61";shortTE="F";uid="4c0ab87b-9244-4cad-9e65-96f2b3c3d196"
VSBO01000016.1	RepeatMasker	DNA/MULE-MuDR	2693087	2693218	562	-	.	ID="DNA8-28B_AP";Tend="598";Tstart="432";shortTE="F";uid="501d4a10-b62a-4d57-845d-5c9e54ee97ee"
VSBO01000016.1	RepeatMasker	Unknown	481691	482332	5221	-	.	ID="RND-6_FAMILY-26140";Tend="1562";Tstart="923";shortTE="F";uid="233a6419-8d7e-4690-a21e-fd6f0d59f814"
VSBO01000016.1	RepeatMasker	Retroposon?	3470167	3470639	1710	-	.	ID="SINE2-2_AP";Tend="668";Tstart="207";shortTE="F";uid="067487fb-b1e8-4890-8a63-d499faf53a1e"
VSBO01000016.1	RepeatMasker	Unknown	2575005	2575131	562	-	.	ID="RND-5_FAMILY-8551";Tend="2574";Tstart="2446";shortTE="F";uid="2a8030b4-f8d3-451a-9fee-53ec69fa4345"
VSBO01000016.1	RepeatMasker	Unknown	2710071	2710729	3009	-	.	ID="RND-6_FAMILY-303";Tend="1537";Tstart="919";shortTE="F";uid="e25071a1-6523-4ef3-aeaf-e1db47201eba"
VSBO01000016.1	RepeatMasker	Unknown	778171	778623	2400	-	.	ID="RND-6_FAMILY-2670";Tend="1479";Tstart="1025";shortTE="F";uid="9283dd68-9f27-4653-9238-0fda055dc57f"
VSBO01000016.1	RepeatMasker	DNA/MULE-MuDR	2886023	2886126	461	-	.	ID="RND-5_FAMILY-7338";TEgroup="ctg_16%7CRND-5_FAMILY-7338%7C1";Tend="910";Tstart="818";shortTE="T";uid="85351c75-c66b-4933-ad3f-bf23cc215139"
VSBO01000016.1	RepeatMasker	DNA/MULE-MuDR	2522669	2522908	626	-	.	ID="MUDR3X_AP";Tend="1963";Tstart="1722";shortTE="F";uid="7909d51e-4834-4483-934b-8c253d660d55"
VSBO01000016.1	RepeatMasker	DNA	2942249	2942581	758	-	.	ID="ttaa3b_ap";Tend="332";Tstart="1";shortTE="F";uid="3d35d6ef-992f-42c5-9cd3-99f6900a7d53"
VSBO01000016.1	RepeatMasker	Unknown	1948928	1949482	3193	-	.	ID="RND-4_FAMILY-451";Tend="1488";Tstart="950";shortTE="F";uid="83292c21-db0b-463c-9099-72406691fdba"
VSBO01000016.1	RepeatMasker	DNA/hAT-hAT19	926999	927285	892	-	.	ID="DNA8-88_AP";TEgroup="ctg_16%7CDNA8-88_AP%7C1";Tend="620";Tstart="252";shortTE="F";uid="02c18934-3869-4023-92b4-eaff0da247e3"
VSBO01000016.1	RepeatMasker	DNA/hAT-Charlie	3392735	3393005	1791	-	.	ID="RND-1_FAMILY-92";Tend="1234";Tstart="948";shortTE="F";uid="11df9fa0-a4f1-4bbe-8ac4-b9ce1bdbfbd0"
VSBO01000016.1	RepeatMasker	Unknown	1959188	1959786	2719	-	.	ID="RND-4_FAMILY-451";Tend="1494";Tstart="927";shortTE="F";uid="ec021810-c431-4d70-b4bb-b1e334fdcc46"
VSBO01000016.1	RepeatMasker	Retroposon?	513614	513771	655	-	.	ID="SINE2-2_AP";Tend="1998";Tstart="1842";shortTE="F";uid="951a6c97-215f-4b51-b4e5-8a0855d098ea"
VSBO01000016.1	RepeatMasker	DNA/Kolobok-E	2396912	2397049	405	-	.	ID="KOLOBOKE-3_AP";Tend="2173";Tstart="2033";shortTE="F";uid="7881f144-2b80-47d1-9f73-cfd367ceef93"
VSBO01000016.1	RepeatMasker	Retroposon?	1819978	1820309	519	-	.	ID="SINE2-1_AP";Tend="1374";Tstart="1045";shortTE="F";uid="b1f8c8e5-e33d-4e41-8f4a-601c70555a67"
VSBO01000016.1	RepeatMasker	DNA/hAT-Charlie	859924	860159	1165	-	.	ID="RND-6_FAMILY-2499";Tend="1277";Tstart="1036";shortTE="F";uid="a54d5e75-d448-4687-aa7d-8d36d6b84cd3"
VSBO01000016.1	RepeatMasker	DNA/MULE-MuDR	469381	469790	3045	-	.	ID="RND-5_FAMILY-540";Tend="2622";Tstart="2236";shortTE="F";uid="63a81991-a902-4a13-ba94-40fc8010fd12"
VSBO01000016.1	RepeatMasker	Retroposon?	3125515	3125640	535	-	.	ID="RND-5_FAMILY-4364";Tend="825";Tstart="697";shortTE="F";uid="a16693bc-4d8a-4582-80df-8e102b8c3de5"
VSBO01000016.1	RepeatMasker	DNA	703373	703685	431	-	.	ID="ttaa2c_ap";Tend="341";Tstart="43";shortTE="F";uid="ed374a5a-e447-4674-a476-cf887ff0190c"
VSBO01000016.1	RepeatMasker	DNA	1627387	1627609	424	-	.	ID="dna4-2b_ap";Tend="246";Tstart="28";shortTE="F";uid="6c224396-d27d-4956-baad-e76e68a55d18"
VSBO01000016.1	RepeatMasker	Unknown	488378	488958	3565	-	.	ID="RND-5_FAMILY-793";Tend="1527";Tstart="919";shortTE="F";uid="65632371-c525-422e-ab80-66e9bf259d19"
VSBO01000016.1	RepeatMasker	LINE/RTE-BovB	3277088	3277702	1460	-	.	ID="RND-5_FAMILY-10800";Tend="1501";Tstart="903";shortTE="F";uid="45510c34-6e41-45a9-90af-d16867f982b1"
VSBO01000016.1	RepeatMasker	DNA/hAT-Blackjack	2197971	2198658	3940	-	.	ID="RND-5_FAMILY-12422";Tend="1566";Tstart="857";shortTE="F";uid="a1d9ca20-44b8-4b48-97ff-87ec130cdd49"
VSBO01000016.1	RepeatMasker	DNA/TcMar-m44	205311	205458	670	-	.	ID="dnax-3b_ap";Tend="138";Tstart="1";shortTE="F";uid="b2342641-fb4d-45e2-a929-41aecfee4430"
VSBO01000016.1	RepeatMasker	DNA/MULE-MuDR	470411	470688	2200	-	.	ID="RND-5_FAMILY-540";Tend="1940";Tstart="1660";shortTE="F";uid="bdfa6709-b289-4bb0-bfeb-9f2dd457ac55"
VSBO01000016.1	RepeatMasker	DNA/hAT-Tip100	75613	75768	1095	-	.	ID="RND-1_FAMILY-40";Tend="1141";Tstart="986";shortTE="F";uid="cfd6c7a2-6ec9-40c7-9e3b-0866a2c5d120"
VSBO01000016.1	RepeatMasker	DNA	132139	132846	658	-	.	ID="DNA4-2_AP";Tend="759";Tstart="71";shortTE="F";uid="baf67f44-6b9a-4089-9d13-bca0df391ff7"
VSBO01000016.1	RepeatMasker	Retroposon?	3053304	3054105	857	-	.	ID="SINE2-1_AP";Tend="1079";Tstart="238";shortTE="F";uid="775b2612-322c-4c8a-9a4a-e3adfbdf2103"
VSBO01000016.1	RepeatMasker	DNA/TcMar-Mariner	1888873	1889266	1042	-	.	ID="RND-6_FAMILY-2051";Tend="1131";Tstart="782";shortTE="F";uid="bbe7ac72-ea46-46fe-ab67-2deb1bf2896c"
VSBO01000016.1	RepeatMasker	Unknown	3128122	3128548	1420	-	.	ID="RND-4_FAMILY-451";TEgroup="ctg_16%7CRND-4_FAMILY-451%7C2";Tend="1487";Tstart="947";shortTE="F";uid="9d864ca0-615a-4559-a376-7b1faae0e902"
VSBO01000016.1	RepeatMasker	DNA/hAT-Charlie	858149	858473	599	-	.	ID="RND-6_FAMILY-2499";Tend="1598";Tstart="1273";shortTE="F";uid="deea4cd2-4924-4ad0-97c2-97afec58ae3c"
VSBO01000016.1	RepeatMasker	DNA/hAT-hAT19	811096	811210	403	-	.	ID="HAT-N4_AP";Tend="443";Tstart="325";shortTE="F";uid="884a8655-c155-4c95-bfb4-8ec7945d3f6f"
VSBO01000016.1	RepeatMasker	DNA	687479	687679	1164	-	.	ID="TTAA4B_AP";Tend="216";Tstart="1";shortTE="F";uid="36d202f3-9511-49f7-864c-dbc369986151"
VSBO01000016.1	RepeatMasker	DNA	2966124	2966230	425	-	.	ID="DNA4-2B_AP";Tend="772";Tstart="362";shortTE="F";uid="40888811-76be-4e5d-9fbf-80e0ae2556cf"
VSBO01000016.1	RepeatMasker	DNA/Kolobok-E	107902	108071	400	-	.	ID="KOLOBOKE-2_AP";Tend="1279";Tstart="1117";shortTE="F";uid="3e3a0429-3b1f-4539-aaf1-fb224248a75c"
VSBO01000016.1	RepeatMasker	DNA/hAT-Charlie	1762338	1762935	1527	-	.	ID="RND-6_FAMILY-8967";Tend="1339";Tstart="785";shortTE="F";uid="af6f3a09-a893-4d8f-a732-c06ffd1acf4f"
VSBO01000016.1	RepeatMasker	Retroposon?	1873283	1873420	509	-	.	ID="SINE2-1_AP";Tend="1770";Tstart="1629";shortTE="F";uid="2219d2ad-bb23-4646-9986-8d0be30d40a9"
VSBO01000016.1	RepeatMasker	DNA/Kolobok-E	292728	293344	3853	-	.	ID="RND-6_FAMILY-691";Tend="1496";Tstart="903";shortTE="F";uid="5d3aba73-56ef-45ba-ad25-3cd6d39d5ea7"
VSBO01000016.1	RepeatMasker	DNA	3352321	3352677	1601	-	.	ID="DNA-TTAA-1_AP";Tend="423";Tstart="1";shortTE="F";uid="400bb1ed-d070-493b-91fe-b4b666ba0993"
VSBO01000016.1	RepeatMasker	DNA/hAT-hAT19	3418002	3418194	660	-	.	ID="RND-6_FAMILY-5401";Tend="1106";Tstart="888";shortTE="F";uid="27e6473b-7c0b-4619-9baf-ec1fccd3919b"
VSBO01000016.1	RepeatMasker	LTR/Gypsy	1228631	1228774	401	-	.	ID="GYPSY-43_DWIL-I";Tend="739";Tstart="580";shortTE="F";uid="1640ae88-0879-41e3-a870-8f39d147b415"
VSBO01000016.1	RepeatMasker	Retroposon?	727350	727469	419	-	.	ID="RND-5_FAMILY-7013";Tend="714";Tstart="601";shortTE="F";uid="6037b38c-c42d-442e-a27d-2958ff06bbb1"
VSBO01000016.1	RepeatMasker	DNA	492579	492714	458	-	.	ID="DNA-TTAA-1_AP";Tend="412";Tstart="275";shortTE="F";uid="6e9d18e2-ba1f-45ea-b407-1b350f77707e"
VSBO01000016.1	RepeatMasker	DNA	2467626	2468027	701	-	.	ID="DNA-TTAA-1_AP";Tend="422";Tstart="3";shortTE="F";uid="5cdc9094-717d-4336-bb13-ab84aa76336f"
VSBO01000016.1	RepeatMasker	DNA	2759785	2760977	7760	-	.	ID="RND-1_FAMILY-105";Tend="1803";Tstart="662";shortTE="F";uid="6497586f-871e-42a1-aa11-65cd44d2a09f"
VSBO01000016.1	RepeatMasker	DNA/Merlin	3361250	3361595	1757	-	.	ID="RND-6_FAMILY-4381";Tend="1457";Tstart="1043";shortTE="F";uid="77ccf2ae-7f3a-4a1a-890e-d82c81600acd"
VSBO01000016.1	RepeatMasker	DNA	262486	263067	731	-	.	ID="DNA4-2_AP";Tend="502";Tstart="1";shortTE="F";uid="093b4c67-c2bd-4f43-a032-b1b1934d08f9"
VSBO01000016.1	RepeatMasker	DNA/hAT-hAT19	2481137	2481315	521	-	.	ID="DNA8-74_AP";Tend="212";Tstart="3";shortTE="F";uid="6de41ef2-f9e7-4f1d-a532-70f737c64e92"
VSBO01000016.1	RepeatMasker	DNA	2384783	2385146	1765	-	.	ID="DNAX-2_AP";Tend="464";Tstart="1";shortTE="F";uid="1e1acb40-1f32-4a62-bd5b-0b066ed5fb93"
VSBO01000016.1	RepeatMasker	DNA/hAT-hAT19	141820	141997	691	-	.	ID="hat-n2_ap";Tend="157";Tstart="1";shortTE="F";uid="7393aee5-badb-4ba0-ae15-9201b7ffd91d"
VSBO01000016.1	RepeatMasker	DNA/Kolobok-E	1999927	2000426	1276	-	.	ID="RND-6_FAMILY-691";Tend="1365";Tstart="890";shortTE="F";uid="cb036a49-3492-438a-aa21-c84faf195686"
VSBO01000016.1	RepeatMasker	DNA/Maverick	1917930	1918196	545	-	.	ID="POLINTON-4_LMI";Tend="685";Tstart="429";shortTE="F";uid="04bc2521-b9aa-4fc9-8b1d-17da11540b4e"
VSBO01000016.1	RepeatMasker	DNA	1991080	1991320	655	-	.	ID="DNA-TTAA-1_AP";Tend="372";Tstart="126";shortTE="F";uid="b8e44411-5640-4925-9826-866eb38aeb6e"
VSBO01000016.1	RepeatMasker	Retroposon?	2222745	2222886	585	-	.	ID="SINE2-1_AP";Tend="1765";Tstart="1627";shortTE="F";uid="6687069c-1fe3-4b05-a2b2-7e42aaf68fe2"
VSBO01000016.1	RepeatMasker	Retroposon?	3433211	3433579	563	-	.	ID="SINE2-1_AP";Tend="1427";Tstart="1061";shortTE="F";uid="79e5f5f3-052c-4619-98d0-dfeecb76c53d"
VSBO01000016.1	RepeatMasker	DNA	1684461	1684609	468	-	.	ID="DNA4-3_AP";Tend="271";Tstart="116";shortTE="F";uid="d69da477-3abb-4138-8182-b3dbcdfe472e"
VSBO01000016.1	RepeatMasker	DNA	2073112	2073420	463	-	.	ID="DNA4-2_AP";Tend="339";Tstart="14";shortTE="F";uid="37e6efc4-5165-42f3-bfbf-206d938d7394"
VSBO01000016.1	RepeatMasker	DNA/TcMar-Tc1	2361725	2362907	8622	-	.	ID="RND-5_FAMILY-405";Tend="1428";Tstart="258";shortTE="F";uid="7b900c88-6829-4d33-b2dd-589bffb22b64"
VSBO01000016.1	RepeatMasker	DNA	297004	297225	500	-	.	ID="DNA8-15_AP";Tend="242";Tstart="1";shortTE="F";uid="e23dbf28-0724-45c3-ba13-07c9a9cd4639"
VSBO01000016.1	RepeatMasker	DNA	3283076	3283412	454	-	.	ID="TTAA14_AP";Tend="518";Tstart="130";shortTE="F";uid="e28aea33-0758-409e-adb1-22e5aeda6601"
VSBO01000016.1	RepeatMasker	DNA/Ginger-2	2263458	2264050	2201	-	.	ID="GINGER2-N2_AP";Tend="600";Tstart="1";shortTE="F";uid="1631c39e-85d4-4abc-bf0f-44f74a7cff10"
VSBO01000016.1	RepeatMasker	Unknown	340019	340136	588	-	.	ID="RND-1_FAMILY-155";Tend="1172";Tstart="1050";shortTE="F";uid="5695012d-c269-43f4-b7d6-e065188ea3f4"
VSBO01000016.1	RepeatMasker	DNA/Kolobok-E	3418776	3418979	782	-	.	ID="RND-6_FAMILY-691";Tend="1323";Tstart="1137";shortTE="F";uid="ec991249-d0de-4558-94cf-0a4fe06028fc"
VSBO01000016.1	RepeatMasker	DNA/hAT-hAT19	2001361	2001852	1789	-	.	ID="RND-6_FAMILY-2240";Tend="847";Tstart="310";shortTE="F";uid="52bfafcc-4d89-49bc-bbda-e8105259f2ff"
VSBO01000016.1	RepeatMasker	DNA	1833592	1833846	1083	-	.	ID="DNA4-2_AP";Tend="769";Tstart="520";shortTE="F";uid="664a2d06-d0cf-4643-ab78-c7793ec2076d"
VSBO01000016.1	RepeatMasker	Retroposon?	1826864	1827311	522	-	.	ID="SINE2-2_AP";Tend="427";Tstart="1";shortTE="F";uid="66561daa-b583-4d7b-9e70-8ecf6cd6150f"
VSBO01000016.1	RepeatMasker	DNA	2095928	2096213	801	-	.	ID="TTAA8_AP";Tend="438";Tstart="128";shortTE="F";uid="6ae98899-553e-4e59-a5cb-e153ae19191d"
VSBO01000016.1	RepeatMasker	DNA	2192089	2192312	1236	-	.	ID="TTAA2C_AP";Tend="419";Tstart="190";shortTE="F";uid="2c54ac40-943b-4bdc-810a-43b1a2ddffc7"
VSBO01000016.1	RepeatMasker	DNA/hAT-hAT19	811310	811443	511	-	.	ID="RND-6_FAMILY-2240";Tend="547";Tstart="416";shortTE="F";uid="394221b6-a3fe-4c9f-9d0b-dea49380f074"
VSBO01000016.1	RepeatMasker	DNA/Ginger-1	782850	783336	411	-	.	ID="GINGER1-1_AP";Tend="4406";Tstart="3928";shortTE="F";uid="c1fb521e-c10b-4203-b637-1a0ec673d789"
VSBO01000016.1	RepeatMasker	LINE/L2	2007085	2007265	1255	-	.	ID="RND-6_FAMILY-965";Tend="1455";Tstart="1275";shortTE="F";uid="d933a23b-89e8-4343-8b03-e57cccdf56f0"
VSBO01000016.1	RepeatMasker	DNA/hAT-Blackjack	1137774	1138346	3933	-	.	ID="RND-5_FAMILY-12422";Tend="1565";Tstart="973";shortTE="F";uid="5bebf67b-3e70-470b-83fa-6aee8715daf5"
VSBO01000016.1	RepeatMasker	DNA/Ginger-1	555638	555872	403	-	.	ID="GINGER1-1_AP";Tend="4080";Tstart="3837";shortTE="F";uid="115fe36f-9a15-4a06-b7e6-f0b3ece538ce"
VSBO01000016.1	RepeatMasker	DNA/Kolobok-E	442193	442471	1138	-	.	ID="RND-5_FAMILY-15287";Tend="834";Tstart="564";shortTE="F";uid="43c09ef8-34e4-4cb3-bb2d-e21d2643f997"
VSBO01000016.1	RepeatMasker	DNA/Kolobok-E	745395	745677	509	-	.	ID="KOLOBOKE-2_AP";Tend="2211";Tstart="1862";shortTE="F";uid="8a77fa1c-e603-44ab-bd09-f035099b1748"
VSBO01000016.1	RepeatMasker	Retroposon?	2393108	2393380	453	-	.	ID="SINE2-1_AP";Tend="869";Tstart="600";shortTE="F";uid="d6799c9c-062a-4db5-af73-72534d72c8e7"
VSBO01000016.1	RepeatMasker	DNA	2217540	2217801	830	-	.	ID="DNA-TTAA-1_AP";TEgroup="ctg_16%7CDNA-TTAA-1_AP%7C1";Tend="423";Tstart="275";shortTE="F";uid="bdf58559-5af3-4ad4-9851-392a22cf4035"
VSBO01000016.1	RepeatMasker	Retroposon?	2580077	2580212	444	-	.	ID="SINE2-2_AP";Tend="1979";Tstart="1847";shortTE="F";uid="1cc27a0a-91d4-42a9-8388-e55e720dd0ce"
VSBO01000016.1	RepeatMasker	Retroposon?	2066828	2067821	1538	-	.	ID="SINE2-1_AP";Tend="1447";Tstart="459";shortTE="F";uid="f1db0e84-dba9-430d-a5cf-da0b1dd650fa"
VSBO01000016.1	RepeatMasker	DNA	3360764	3361048	787	-	.	ID="DNA-TTAA-1_AP";Tend="309";Tstart="22";shortTE="F";uid="35232bb6-7f12-4af8-856c-067c0d6128db"
VSBO01000016.1	RepeatMasker	Retroposon?	2983840	2984317	828	-	.	ID="SINE2-1_AP";Tend="1073";Tstart="336";shortTE="F";uid="1822775a-732b-4fdc-80ee-9972df26770c"
VSBO01000016.1	RepeatMasker	DNA	389068	389495	563	-	.	ID="DNA4-3_AP";Tend="637";Tstart="203";shortTE="F";uid="13bee0c2-5820-4373-b4d2-f09acc5d8813"
VSBO01000016.1	RepeatMasker	Retroposon?	2388641	2388851	446	-	.	ID="SINE2-2_AP";Tend="469";Tstart="1";shortTE="F";uid="f8292ae8-d511-4da7-a510-43f901daa4b0"
VSBO01000016.1	RepeatMasker	Unknown	2505976	2506101	651	-	.	ID="RND-4_FAMILY-447";Tend="1243";Tstart="1111";shortTE="F";uid="7b3c8053-6dd3-40bf-82c6-71b92d6e3c9f"
VSBO01000016.1	RepeatMasker	DNA/hAT?	3002436	3003246	2279	-	.	ID="RND-5_FAMILY-2013";TEgroup="ctg_16%7CRND-5_FAMILY-2013%7C1";Tend="1466";Tstart="281";shortTE="F";uid="4618bf9e-9eec-4028-a2d8-b98f91177952"
VSBO01000016.1	RepeatMasker	Retroposon?	2736742	2736929	649	-	.	ID="SINE2-2_AP";Tend="179";Tstart="1";shortTE="F";uid="75458c20-347d-4730-90f7-165f79ec3980"
VSBO01000016.1	RepeatMasker	LINE/I-Jockey	407475	407767	628	-	.	ID="RND-5_FAMILY-3937";Tend="1032";Tstart="739";shortTE="F";uid="f119ea1f-4fbc-467c-9ccd-7f919440fb0e"
VSBO01000016.1	RepeatMasker	DNA/Kolobok-E	2217848	2218059	645	-	.	ID="RND-6_FAMILY-691";Tend="1072";Tstart="903";shortTE="F";uid="2f37c80a-11e3-4be6-ac2e-d574d5f73989"
VSBO01000016.1	RepeatMasker	DNA	3398903	3399106	417	-	.	ID="TTAA2D_AP";Tend="431";Tstart="242";shortTE="F";uid="0d697077-ed8a-4630-84c4-2572070f1738"
VSBO01000016.1	RepeatMasker	DNA/hAT-Tip100	1245189	1245340	1169	-	.	ID="RND-6_FAMILY-1830";Tend="1133";Tstart="982";shortTE="F";uid="ecdc78f0-2ed6-467f-ab0a-4f2c76e5e4d2"
VSBO01000016.1	RepeatMasker	Retroposon?	24819	24979	533	-	.	ID="SINE2-1_AP";Tend="1770";Tstart="1611";shortTE="F";uid="44aa1207-5363-4695-98ba-9dad4de55473"
VSBO01000016.1	RepeatMasker	DNA/Kolobok-E	3230414	3230545	904	-	.	ID="RND-6_FAMILY-691";Tend="1031";Tstart="901";shortTE="F";uid="c44899cc-1b71-4192-a0cf-ec124a9902bd"
VSBO01000016.1	RepeatMasker	DNA/Kolobok-E	293882	294498	3872	-	.	ID="RND-6_FAMILY-691";Tend="1496";Tstart="903";shortTE="F";uid="69b0f352-a418-487d-88bd-5b1003d145c2"
VSBO01000016.1	RepeatMasker	DNA	1345583	1345890	626	-	.	ID="DNA4-2_AP";Tend="307";Tstart="1";shortTE="F";uid="b49af2ba-9a84-4821-b34a-290fcd009f75"
VSBO01000016.1	RepeatMasker	DNA	2634163	2634351	492	-	.	ID="ttaa3c_ap";Tend="419";Tstart="232";shortTE="F";uid="e40f8ee5-b939-4eea-a6b6-21c11fe0a520"
VSBO01000016.1	RepeatMasker	Retroposon?	3236712	3236856	545	-	.	ID="SINE2-1_AP";Tend="1770";Tstart="1627";shortTE="F";uid="89f109b6-51db-4305-aae7-a13d27d18d4b"
VSBO01000016.1	RepeatMasker	DNA/Ginger-2	2262946	2263254	898	-	.	ID="GINGER2-N2_AP";Tend="1647";Tstart="1323";shortTE="F";uid="05b82cf6-b116-4ea3-bb95-ba4890edf36d"
VSBO01000016.1	RepeatMasker	DNA	2850530	2850860	724	-	.	ID="TTAA7_AP";Tend="434";Tstart="106";shortTE="F";uid="9684d387-e9a6-4501-8f71-58e8a7dc1d7b"
VSBO01000016.1	RepeatMasker	DNA	100660	101082	1822	-	.	ID="DNA-TTAA-1_AP";Tend="423";Tstart="1";shortTE="F";uid="04306e5c-b889-4afe-9112-664708afc9a8"
VSBO01000016.1	RepeatMasker	Retroposon?	317820	317965	3342	-	.	ID="SINE2-2_AP";Tend="1998";Tstart="1483";shortTE="F";uid="cc0d1c00-05c8-41af-aa2a-cfa80c12f492"
VSBO01000016.1	RepeatMasker	DNA	1110172	1110518	739	-	.	ID="DNA4-3_AP";Tend="348";Tstart="1";shortTE="F";uid="f4b16eff-9a16-4678-bc34-7d962aa05553"
VSBO01000016.1	RepeatMasker	Unknown	3038949	3039079	604	-	.	ID="RND-6_FAMILY-827";Tend="924";Tstart="795";shortTE="F";uid="38480859-164d-4003-bcc9-f21049569cf1"
VSBO01000016.1	RepeatMasker	DNA/Kolobok-E	3368259	3368546	2038	-	.	ID="RND-6_FAMILY-691";Tend="1380";Tstart="1086";shortTE="F";uid="404a4f0b-7561-4446-a1cc-2512d59936c6"
VSBO01000016.1	RepeatMasker	Retroposon?	1300064	1300789	474	-	.	ID="SINE2-2_AP";Tend="1433";Tstart="99";shortTE="F";uid="e90f5fe8-6563-43b5-bf60-67747c84a386"
VSBO01000016.1	RepeatMasker	DNA	740386	740527	548	-	.	ID="RND-4_FAMILY-213";Tend="2559";Tstart="2415";shortTE="F";uid="3c601b99-3b6b-486c-99d8-f4b1a9e00c0d"
VSBO01000016.1	RepeatMasker	DNA/hAT	431961	432086	586	-	.	ID="RND-6_FAMILY-8044";Tend="1026";Tstart="921";shortTE="F";uid="222bf3b8-e1e2-4100-879b-3944b054fcd7"
VSBO01000016.1	RepeatMasker	Unknown	2392311	2392485	597	-	.	ID="RND-1_FAMILY-158";Tend="1086";Tstart="901";shortTE="F";uid="0119ea41-e7da-4c21-9a8e-073c9d4b827e"
VSBO01000016.1	RepeatMasker	DNA	2475243	2477618	15935	-	.	ID="RND-1_FAMILY-105";Tend="2963";Tstart="524";shortTE="F";uid="ac5ad880-e619-4470-8242-eb0f3f193ca0"
VSBO01000016.1	RepeatMasker	Retroposon?	318417	318831	3342	-	.	ID="SINE2-2_AP";Tend="1482";Tstart="1";shortTE="F";uid="a21bfa75-144f-4f7b-9c5b-887c70be477b"
VSBO01000016.1	RepeatMasker	DNA/hAT-hAT19	2458291	2458616	2230	-	.	ID="DNA8-73_AP";Tend="784";Tstart="410";shortTE="F";uid="955492ba-0dc8-4e2b-b3bb-d966b63b74bf"
VSBO01000016.1	RepeatMasker	DNA	550517	550690	580	-	.	ID="DNA-TTAA-1_AP";Tend="403";Tstart="227";shortTE="F";uid="5962b5ec-0156-42b2-b8e8-75ba30d227d5"
VSBO01000016.1	RepeatMasker	Unknown	782221	782763	3148	-	.	ID="RND-4_FAMILY-451";Tend="1494";Tstart="942";shortTE="F";uid="93417788-d91b-4309-930d-049e3c1661b5"
VSBO01000016.1	RepeatMasker	DNA	2677417	2677651	406	-	.	ID="dna4-1_ap";Tend="740";Tstart="504";shortTE="F";uid="3d13fb57-2b8d-4981-a9c7-7dfba84bdc76"
VSBO01000016.1	RepeatMasker	Unknown	2507226	2507455	620	-	.	ID="RND-4_FAMILY-666";Tend="1411";Tstart="1180";shortTE="F";uid="397a12ab-1c47-4fd5-8c2c-1b9aca156549"
VSBO01000016.1	RepeatMasker	DNA	1915089	1915248	478	-	.	ID="RND-5_FAMILY-4713";Tend="1089";Tstart="920";shortTE="F";uid="13d93b99-67b4-49b5-8d85-904e9d3bc5b0"
VSBO01000016.1	RepeatMasker	DNA/MULE-MuDR	2492330	2493052	4406	-	.	ID="RND-6_FAMILY-3530";Tend="1609";Tstart="882";shortTE="F";uid="3e793de8-c14c-4521-a66e-f65e72f2e65a"
VSBO01000016.1	RepeatMasker	Retroposon?	442899	443002	1193	-	.	ID="SINE2-2_AP";Tend="722";Tstart="544";shortTE="F";uid="3e456730-23e5-448f-9678-5184d51d6ced"
VSBO01000016.1	RepeatMasker	Unknown	3295461	3295788	920	-	.	ID="RND-6_FAMILY-1138";Tend="1226";Tstart="833";shortTE="F";uid="c4f7aabe-ba5c-44ff-a28e-14448593b448"
VSBO01000016.1	RepeatMasker	DNA/MULE-MuDR	2884059	2884664	1778	-	.	ID="RND-6_FAMILY-730";Tend="1021";Tstart="455";shortTE="F";uid="a148f024-32ad-4132-a91c-1a407f30126e"
VSBO01000016.1	RepeatMasker	DNA	228387	228680	636	-	.	ID="ttaa3b_ap";Tend="303";Tstart="1";shortTE="F";uid="612f5714-5501-4754-901c-2bd175f95fab"
VSBO01000016.1	RepeatMasker	DNA/hAT	453147	453279	668	-	.	ID="DNA8-105_AP";Tend="398";Tstart="263";shortTE="F";uid="30bdcd13-6444-470b-936c-79d8fe81d3d4"
VSBO01000016.1	RepeatMasker	DNA	3366676	3367071	2383	-	.	ID="TTAAC_AP";Tend="437";Tstart="2";shortTE="F";uid="b2f1f835-eab4-470b-940b-71530b235e4a"
VSBO01000016.1	RepeatMasker	Unknown	1494721	1494858	539	-	.	ID="RND-5_FAMILY-793";Tend="1058";Tstart="920";shortTE="F";uid="f7b770d6-5cdb-4ddd-8fae-f5f3855b6ac4"
VSBO01000016.1	RepeatMasker	DNA/hAT-hAT19	3261940	3262484	2783	-	.	ID="RND-6_FAMILY-12057";Tend="1732";Tstart="1139";shortTE="F";uid="7de698cd-0609-4c9c-aa57-11cb45bfc41c"
VSBO01000016.1	RepeatMasker	Unknown	2750899	2753117	10483	-	.	ID="RND-6_FAMILY-5395";Tend="2000";Tstart="13";shortTE="F";uid="04d16e34-4d1f-4d66-8769-674d53c892a3"
VSBO01000016.1	RepeatMasker	DNA	2217419	2217538	597	-	.	ID="DNA4-3_AP";Tend="635";Tstart="496";shortTE="F";uid="35dc3b17-8d28-408a-8a6f-c6adac19a67c"
VSBO01000016.1	RepeatMasker	DNA/hAT	464191	464710	3666	-	.	ID="RND-1_FAMILY-36";Tend="3211";Tstart="2707";shortTE="F";uid="1aed4ba6-7d27-457a-b12d-d8200b905718"
VSBO01000016.1	RepeatMasker	Unknown	2811680	2811976	1022	-	.	ID="RND-6_FAMILY-18458";Tend="1304";Tstart="939";shortTE="F";uid="bb302fb8-fa3d-46b3-a936-8c4bf97aac4a"
VSBO01000016.1	RepeatMasker	DNA/hAT-hAT19	85998	86515	843	-	.	ID="DNA8-88_AP";Tend="620";Tstart="1";shortTE="F";uid="28d816b4-f4f0-43aa-bd10-c7d25b3d8abb"
VSBO01000016.1	RepeatMasker	Retroposon?	3237258	3237701	629	-	.	ID="SINE2-1_AP";Tend="465";Tstart="1";shortTE="F";uid="d7bd30b3-68fb-40b2-9041-0f485bc69ed1"
VSBO01000016.1	RepeatMasker	DNA	2877827	2878224	861	-	.	ID="DNA4-2_AP";Tend="440";Tstart="25";shortTE="F";uid="845ac52c-55d8-4e7c-b824-09c54ce14098"
VSBO01000016.1	RepeatMasker	DNA/MULE-NOF	958839	959035	436	-	.	ID="RND-5_FAMILY-950";Tend="1056";Tstart="860";shortTE="F";uid="524155fb-e538-4204-a375-4ac7bc896c6a"
VSBO01000016.1	RepeatMasker	DNA/Kolobok-E	637510	637745	467	-	.	ID="KOLOBOKE-2_AP";Tend="1378";Tstart="1119";shortTE="F";uid="cc9edddb-b000-4e1e-8e55-f86f9828ccc2"
VSBO01000016.1	RepeatMasker	DNA/MULE-MuDR	2884780	2885215	2309	-	.	ID="rnd-5_family-7338";Tend="1777";Tstart="917";shortTE="F";uid="400a078c-bda3-44da-8dbe-9d92880bf3f3"
VSBO01000016.1	RepeatMasker	Retroposon?	834081	834285	432	-	.	ID="SINE2-1_AP";Tend="1473";Tstart="1273";shortTE="F";uid="25435668-32be-4813-a25b-a8578b0c212b"
VSBO01000016.1	RepeatMasker	DNA	111059	111388	792	-	.	ID="ttaa2c_ap";Tend="405";Tstart="92";shortTE="F";uid="c096ec7f-f6a6-46e1-9378-5ca2a32ca52f"
VSBO01000016.1	RepeatMasker	Unknown	3466361	3466988	2389	-	.	ID="RND-5_FAMILY-719";Tend="1448";Tstart="788";shortTE="F";uid="15bb0b1c-0690-483e-a918-668bba55130f"
VSBO01000016.1	RepeatMasker	Unknown	2393389	2393591	429	-	.	ID="RND-5_FAMILY-2551";Tend="1162";Tstart="965";shortTE="F";uid="7303d4e7-5df1-41ea-a86b-dc710475e84e"
VSBO01000016.1	RepeatMasker	DNA/Kolobok-T2	671873	672029	501	-	.	ID="REP-4_PBA";Tend="656";Tstart="504";shortTE="F";uid="5a00b660-1e58-4820-9678-d71629b5e7b3"
VSBO01000016.1	RepeatMasker	DNA	2921342	2921776	2576	-	.	ID="DNA-TTAA-1_AP";Tend="423";Tstart="1";shortTE="F";uid="58a74441-cd60-4ce4-a48c-3feaa8cbc49d"
VSBO01000016.1	RepeatMasker	DNA/hAT	431301	431608	1195	-	.	ID="RND-6_FAMILY-8044";Tend="1421";Tstart="1123";shortTE="F";uid="30615718-960b-4d30-bca3-a7132c15fda9"
VSBO01000016.1	RepeatMasker	DNA/MULE-MuDR	317154	317610	2433	-	.	ID="RND-5_FAMILY-540";Tend="1096";Tstart="638";shortTE="F";uid="c3ef544c-cd23-44e6-8c8a-29611d900c1a"
VSBO01000016.1	RepeatMasker	Unknown	2388433	2388640	465	-	.	ID="RND-5_FAMILY-2551";Tend="1205";Tstart="1000";shortTE="F";uid="9d0e2c4c-c6b5-48df-9346-3f3cb7da6273"
VSBO01000016.1	RepeatMasker	LINE/RTE-BovB	1826406	1826618	445	-	.	ID="RND-6_FAMILY-6067";Tend="1528";Tstart="1309";shortTE="F";uid="b9a36a88-2e4f-495b-9020-cebf01e69153"
VSBO01000016.1	RepeatMasker	DNA/hAT-Ac	2477882	2478035	627	-	.	ID="DNA8-91B_AP";Tend="174";Tstart="6";shortTE="F";uid="28111ba6-2459-4a5e-aed7-913e89c62c9c"
VSBO01000016.1	RepeatMasker	Retroposon?	504007	504769	2517	-	.	ID="SINE2-2_AP";Tend="808";Tstart="1";shortTE="F";uid="aa93a418-ba45-4f91-aa9b-fd21ac6e77ea"
VSBO01000016.1	RepeatMasker	Unknown	2742935	2743080	401	-	.	ID="RND-5_FAMILY-2551";Tend="1108";Tstart="965";shortTE="F";uid="e7a62c41-525f-44fa-bb03-e96cb36b0923"
VSBO01000016.1	RepeatMasker	DNA	2758773	2758995	1555	-	.	ID="RND-1_FAMILY-105";Tend="1803";Tstart="1580";shortTE="F";uid="8d89a8b8-8379-489e-a93d-1011a377e10d"
VSBO01000016.1	RepeatMasker	DNA/Kolobok-E	305855	306514	3796	-	.	ID="RND-6_FAMILY-691";Tend="1500";Tstart="880";shortTE="F";uid="89a045bf-b96b-478e-9317-34b774438bc4"
VSBO01000016.1	RepeatMasker	Retroposon?	25239	26556	1419	-	.	ID="SINE2-1_AP";Tend="1461";Tstart="1";shortTE="F";uid="c8af6500-9ab8-45a5-920f-188a3f74bf25"
VSBO01000016.1	RepeatMasker	DNA/Ginger-2	1917165	1917543	1791	-	.	ID="GINGER2-N2_AP";Tend="1692";Tstart="1317";shortTE="F";uid="11fff117-b6f6-4655-a901-58fc385bc7d3"
VSBO01000016.1	RepeatMasker	Retroposon?	2859986	2860431	436	-	.	ID="SINE2-1_AP";Tend="1374";Tstart="897";shortTE="F";uid="410296ac-aa85-495b-85ed-45e6c8bba647"
VSBO01000016.1	RepeatMasker	Retroposon?	1854780	1855008	589	-	.	ID="SINE2-1_AP";Tend="1463";Tstart="1242";shortTE="F";uid="9852dae0-982f-4bce-a49b-71ddee3811eb"
VSBO01000016.1	RepeatMasker	DNA	2561045	2561197	477	-	.	ID="dna4-2_ap";Tend="145";Tstart="1";shortTE="F";uid="721b3f6c-cd6e-453d-875f-c3d3161a41e2"
VSBO01000016.1	RepeatMasker	Unknown	3029113	3029635	2596	-	.	ID="RND-4_FAMILY-451";Tend="1487";Tstart="921";shortTE="F";uid="c0d79de5-b9bb-4169-a763-fec4014cf6fc"
VSBO01000016.1	RepeatMasker	DNA/hAT-hAT19	3383395	3383629	839	-	.	ID="RND-5_FAMILY-2977";Tend="1553";Tstart="1309";shortTE="F";uid="36cdd5fe-3a8d-4aa3-b20d-e43332e17e33"
VSBO01000016.1	RepeatMasker	DNA/MULE-MuDR	467642	468051	3028	-	.	ID="RND-5_FAMILY-540";Tend="2622";Tstart="2236";shortTE="F";uid="0e5794e2-d0c2-4495-9326-58cd530c9539"
VSBO01000016.1	RepeatMasker	DNA	385326	385775	2057	-	.	ID="DNAX-2_AP";Tend="442";Tstart="1";shortTE="F";uid="8bd5349a-438f-4c55-8cfd-a7b21b0a81d2"
VSBO01000016.1	RepeatMasker	Retroposon?	3151694	3151924	464	-	.	ID="SINE2-2_AP";Tend="236";Tstart="1";shortTE="F";uid="a71aa022-c1ac-4dcd-83c6-063609250490"
VSBO01000016.1	RepeatMasker	DNA	859665	859923	1267	-	.	ID="TTAA4B_AP";Tend="250";Tstart="1";shortTE="F";uid="5c44bda8-2cc0-481e-9278-a3d4af056b87"
VSBO01000016.1	RepeatMasker	DNA	971671	971786	441	-	.	ID="ttaa3c_ap";Tend="410";Tstart="295";shortTE="F";uid="040c5bbe-1842-4feb-bb52-ec33e9590375"
VSBO01000016.1	RepeatMasker	LINE/I-Jockey	2639960	2640065	405	-	.	ID="JOCKEY-3_DGRI";Tend="3307";Tstart="3205";shortTE="F";uid="4ddaef0b-b0a1-4752-9615-fe35ea7a2a53"
VSBO01000016.1	RepeatMasker	Unknown	2795697	2796012	2147	-	.	ID="RND-1_FAMILY-120";Tend="1248";Tstart="948";shortTE="F";uid="085d7647-9cc9-4ff4-99c0-349dbe458567"
VSBO01000016.1	RepeatMasker	Unknown	2061377	2061951	1554	-	.	ID="RND-4_FAMILY-447";TEgroup="ctg_16%7CRND-4_FAMILY-447%7C1";Tend="1538";Tstart="1215";shortTE="F";uid="02c59a50-e644-4465-9496-556b8c14471d"
VSBO01000016.1	RepeatMasker	Retroposon?	1819625	1819739	516	-	.	ID="SINE2-1_AP";Tend="1745";Tstart="1628";shortTE="F";uid="eeccd5fd-8d58-4b34-b1ac-9ea6844ca31c"
VSBO01000016.1	RepeatMasker	DNA/hAT-hAT19	1097235	1097667	2939	-	.	ID="DNA8-64B_AP";Tend="469";Tstart="3";shortTE="F";uid="77514b97-b8b1-498a-8376-8ba8eaee97b6"
VSBO01000016.1	RepeatMasker	DNA	1647506	1648305	1120	-	.	ID="DNA4-2_AP";Tend="739";Tstart="2";shortTE="F";uid="0bd06813-2a82-4e07-950a-4b8887dd70ea"
VSBO01000016.1	RepeatMasker	Unknown	2075061	2075183	475	-	.	ID="RND-6_FAMILY-11814";Tend="1044";Tstart="919";shortTE="F";uid="86e46e5c-c96c-4e3c-977a-a42883cb8c19"
VSBO01000016.1	RepeatMasker	DNA/hAT-Charlie	1925181	1925286	812	-	.	ID="RND-6_FAMILY-4364";Tend="1173";Tstart="1067";shortTE="F";uid="5d554144-d104-4dd5-a0c4-63e19b7950c2"
VSBO01000016.1	RepeatMasker	Retroposon?	928479	928886	438	-	.	ID="SINE2-2_AP";TEgroup="ctg_16%7CSINE2-2_AP%7C1";Tend="1981";Tstart="1";shortTE="F";uid="b622d017-0508-430c-a7bb-667adc1ea322"
VSBO01000016.1	RepeatMasker	Retroposon?	2580518	2580713	486	-	.	ID="SINE2-1_AP";Tend="1458";Tstart="1257";shortTE="F";uid="cfb6c87d-eae4-42fe-9283-8eb9225b8668"
VSBO01000016.1	RepeatMasker	Unknown	3472017	3472851	1755	-	.	ID="RND-6_FAMILY-1753";Tend="652";Tstart="1";shortTE="F";uid="260b6396-556f-4066-a04f-7bea48c433c8"
VSBO01000016.1	RepeatMasker	DNA	2993295	2993429	624	-	.	ID="TTAA2C_AP";Tend="413";Tstart="283";shortTE="F";uid="d970c9d4-90f4-40e1-b27a-a2bb3566c1f6"
VSBO01000016.1	RepeatMasker	DNA	3152631	3153048	1156	-	.	ID="TTAA2B_AP";Tend="404";Tstart="1";shortTE="F";uid="00c7e878-fc23-4edd-9f19-7f27273bdfaa"
VSBO01000016.1	RepeatMasker	Retroposon?	2390012	2390339	629	-	.	ID="SINE2-1_AP";Tend="969";Tstart="649";shortTE="F";uid="e0fe41da-79a1-443b-94d9-7a0374124a0e"
VSBO01000016.1	RepeatMasker	DNA/MULE-MuDR	3425630	3426135	2173	-	.	ID="MUDR12X_AP";Tend="1005";Tstart="471";shortTE="F";uid="9fd6889d-a0ff-4ec3-8230-035f40ba10b6"
VSBO01000016.1	RepeatMasker	Unknown	3457381	3457584	462	-	.	ID="RND-6_FAMILY-303";Tend="1174";Tstart="923";shortTE="F";uid="a0be7bb8-0f9d-427d-bfc3-c9852fe905c0"
VSBO01000016.1	RepeatMasker	DNA	3260648	3260905	623	-	.	ID="TTAA2D_AP";Tend="242";Tstart="1";shortTE="F";uid="d267932b-c3c6-45da-b2a4-4f9e0c5a9a14"
VSBO01000016.1	RepeatMasker	DNA/Kolobok-T2	2667899	2668042	471	-	.	ID="REP-4_PBA";Tend="620";Tstart="478";shortTE="F";uid="4002e70d-f612-44d9-9982-0c0c10972644"
VSBO01000016.1	RepeatMasker	Retroposon?	3150823	3150933	537	-	.	ID="SINE2-2_AP";Tend="1994";Tstart="1880";shortTE="F";uid="d3fbbbf7-6781-44ed-865a-c3d9d25a5f6f"
VSBO01000016.1	RepeatMasker	Unknown	3311177	3312083	5565	-	.	ID="RND-1_FAMILY-19";Tend="1895";Tstart="941";shortTE="F";uid="6ab44b1f-afa6-4bb1-b1e2-f574c0fc6fcb"
VSBO01000016.1	RepeatMasker	DNA/Kolobok-E	1203858	1204294	1306	-	.	ID="RND-6_FAMILY-691";Tend="1499";Tstart="1067";shortTE="F";uid="c6b13362-2699-4b28-8f24-789da8947db9"
VSBO01000016.1	RepeatMasker	DNA/hAT-hAT19	3262709	3262907	646	-	.	ID="RND-6_FAMILY-12057";Tend="1039";Tstart="854";shortTE="F";uid="c473acc2-747b-4fe8-a904-00299261ffb0"
VSBO01000016.1	RepeatMasker	DNA/hAT-Tip100	3252809	3253015	954	-	.	ID="RND-5_FAMILY-376";Tend="1127";Tstart="958";shortTE="F";uid="7d026b18-10cd-40be-a62f-1c7683953c6c"
VSBO01000016.1	RepeatMasker	DNA	2560276	2560428	403	-	.	ID="dna4-2_ap";Tend="758";Tstart="619";shortTE="F";uid="5a555256-02cb-4bd6-8f35-b5669a0da60e"
VSBO01000016.1	RepeatMasker	DNA	2993436	2993545	402	-	.	ID="TTAA2B_AP";Tend="134";Tstart="14";shortTE="F";uid="a082b6a3-0b90-4946-872d-362f8ac96c2e"
VSBO01000016.1	RepeatMasker	Unknown	2574638	2574904	1465	-	.	ID="RND-1_FAMILY-57";Tend="1195";Tstart="933";shortTE="F";uid="4a1ffce9-8c87-490c-8265-3f8cc1f9c370"
VSBO01000016.1	RepeatMasker	DNA/hAT-Ac	2090383	2090505	571	-	.	ID="RND-6_FAMILY-427";Tend="961";Tstart="823";shortTE="F";uid="989c7eba-f4ab-4f46-8127-2e19ce821d57"
VSBO01000016.1	RepeatMasker	DNA/Kolobok-E	794902	795086	546	-	.	ID="KOLOBOKE-2_AP";Tend="1317";Tstart="1119";shortTE="F";uid="4a11a428-e953-4978-a727-39bc3555d959"
VSBO01000016.1	RepeatMasker	DNA/MULE-MuDR	2692620	2692813	571	-	.	ID="RND-6_FAMILY-622";Tend="1750";Tstart="1558";shortTE="F";uid="40b7f213-09da-4499-8727-2d5dfab4aced"
VSBO01000016.1	RepeatMasker	Unknown	3444369	3444475	480	-	.	ID="RND-5_FAMILY-9282";Tend="719";Tstart="614";shortTE="F";uid="72c8520b-b545-4a0c-b3d8-cc1736488841"
VSBO01000016.1	RepeatMasker	DNA/Kolobok-E	2198681	2198883	635	-	.	ID="KOLOBOKE-3_AP";Tend="2196";Tstart="2001";shortTE="F";uid="f932e8b7-5cf0-40fa-96ac-69c2aa839445"
VSBO01000016.1	RepeatMasker	Unknown	484356	484597	1533	-	.	ID="RND-1_FAMILY-57";Tend="1179";Tstart="925";shortTE="F";uid="1877dd9e-7edd-4b5a-9c04-b3fffca4b000"
VSBO01000016.1	RepeatMasker	Retroposon?	3279873	3279996	412	-	.	ID="SINE2-1_AP";Tend="1770";Tstart="1638";shortTE="F";uid="6c66427b-dc6a-4915-b70d-e9749068542f"
VSBO01000160.1	RepeatMasker	DNA/hAT-Tip100	351320	351575	630	+	.	ID="RND-5_FAMILY-391";Tend="1111";Tstart="881";shortTE="F";uid="593a0161-5c98-4442-92a0-23ab9ad08d35"
VSBO01000160.1	RepeatMasker	Unknown	185345	186248	6891	+	.	ID="RND-5_FAMILY-1304";Tend="1589";Tstart="688";shortTE="F";uid="1dd15036-57fd-4d40-8f7c-172e8db026e1"
VSBO01000160.1	RepeatMasker	DNA/hAT-Charlie	73958	74108	962	+	.	ID="DNA8-51_AP";Tend="507";Tstart="342";shortTE="F";uid="46115fc6-17bb-4d7e-bf55-7aef81f2bad3"
VSBO01000160.1	RepeatMasker	DNA	252639	252963	648	+	.	ID="DNA4-2_AP";Tend="370";Tstart="6";shortTE="F";uid="04c1db63-f586-4722-8886-684ed201c2f0"
VSBO01000160.1	RepeatMasker	DNA	390210	390714	526	+	.	ID="DNA4-3_AP";Tend="637";Tstart="163";shortTE="F";uid="d7adb5bc-f850-4050-8260-3ceda836866a"
VSBO01000160.1	RepeatMasker	Retroposon?	176751	177195	1920	+	.	ID="RND-5_FAMILY-4364";Tend="1153";Tstart="697";shortTE="F";uid="054c9eac-ba27-4832-a298-0c0048771f42"
VSBO01000160.1	RepeatMasker	DNA/hAT	40748	41402	2428	+	.	ID="RND-5_FAMILY-207";Tend="1584";Tstart="934";shortTE="F";uid="212a771d-3b5f-4683-b41a-7eaab8ed94da"
VSBO01000160.1	RepeatMasker	DNA	310458	310996	1441	+	.	ID="DNA4-2_AP";Tend="554";Tstart="18";shortTE="F";uid="bdff8850-1ab7-4b7c-9847-2329f976965c"
VSBO01000160.1	RepeatMasker	DNA/hAT	391688	392397	4975	+	.	ID="RND-5_FAMILY-203";Tend="1575";Tstart="884";shortTE="F";uid="31b2092b-e9ea-44ee-814e-0e842c417f0d"
VSBO01000160.1	RepeatMasker	DNA/hAT	147527	147704	1196	+	.	ID="RND-1_FAMILY-97";Tend="2814";Tstart="2397";shortTE="F";uid="c763b063-75a6-41ff-91ae-d41e74a64881"
VSBO01000160.1	RepeatMasker	DNA	442492	442768	890	+	.	ID="TTAA2_AP";Tend="298";Tstart="5";shortTE="F";uid="5756d2d3-bfba-4626-95d4-5cc9603a1a64"
VSBO01000160.1	RepeatMasker	Retroposon?	449954	450689	5520	+	.	ID="RND-1_FAMILY-22";Tend="1055";Tstart="332";shortTE="F";uid="53f11ab4-0988-47e2-b792-a5ef4ac6fae1"
VSBO01000160.1	RepeatMasker	Retroposon?	132665	132829	546	+	.	ID="SINE2-1_AP";Tend="1750";Tstart="1581";shortTE="F";uid="ce7658fa-3d1a-4728-9df6-b350602d8be7"
VSBO01000160.1	RepeatMasker	Unknown	147443	147546	513	+	.	ID="RND-5_FAMILY-529";Tend="117";Tstart="28";shortTE="F";uid="79b415ee-49c3-45b7-9727-769dccd73fb3"
VSBO01000160.1	RepeatMasker	DNA/hAT-Charlie	166079	166209	494	+	.	ID="RND-6_FAMILY-1917";Tend="1076";Tstart="962";shortTE="F";uid="3f618060-3ea9-4166-8327-0a7fae9d6041"
VSBO01000160.1	RepeatMasker	DNA/hAT-hAT19	340268	340735	1672	+	.	ID="DNA8-52B_AP";TEgroup="ctg_160%7CDNA8-52B_AP%7C1";Tend="1100";Tstart="1";shortTE="F";uid="6d46449a-aef8-467d-8a7f-cabafa9327dc"
VSBO01000160.1	RepeatMasker	DNA/hAT-Tip100	18888	19108	598	+	.	ID="RND-6_FAMILY-6024";Tend="1005";Tstart="785";shortTE="F";uid="be68f2e0-37a8-4a11-9994-77a0ecb89c99"
VSBO01000160.1	RepeatMasker	DNA	373081	373226	576	+	.	ID="DNA-TTAA-1_AP";Tend="388";Tstart="244";shortTE="F";uid="7b63078e-1486-446b-9f6e-3f7efd7f59ed"
VSBO01000160.1	RepeatMasker	Retroposon?	139928	140705	2312	+	.	ID="SINE2-2_AP";Tend="808";Tstart="1";shortTE="F";uid="b62cdf69-e52a-4f4e-b78e-c41e687e244e"
VSBO01000160.1	RepeatMasker	Unknown	223353	223948	4058	+	.	ID="RND-1_FAMILY-163";Tend="1512";Tstart="939";shortTE="F";uid="db3310b1-7160-4367-b420-ddfa8e62a855"
VSBO01000160.1	RepeatMasker	DNA	312057	312769	994	+	.	ID="DNA4-3_AP";Tend="635";Tstart="2";shortTE="F";uid="2648ce7d-9d42-4fdc-8b52-b90b326d9ece"
VSBO01000160.1	RepeatMasker	DNA/hAT-Tip100	191628	192232	740	+	.	ID="HAT-3_AP";Tend="1707";Tstart="1093";shortTE="F";uid="2879e1f5-61d4-400a-91d2-609927c98d3a"
VSBO01000160.1	RepeatMasker	DNA	398690	399373	4033	+	.	ID="RND-1_FAMILY-17";Tend="1725";Tstart="978";shortTE="F";uid="8baf9f41-ddd3-4b7c-b68a-7207faf5ff5b"
VSBO01000160.1	RepeatMasker	DNA	90090	90445	1304	+	.	ID="ttaa2c_ap";Tend="406";Tstart="53";shortTE="F";uid="ee7facb2-67b8-4565-a0f9-f365975d9f4e"
VSBO01000160.1	RepeatMasker	Unknown	342269	342660	2702	+	.	ID="RND-1_FAMILY-19";Tend="1793";Tstart="1418";shortTE="F";uid="78303986-63da-4a3a-88ee-a34c63c90a66"
VSBO01000160.1	RepeatMasker	DNA/TcMar-m44	327048	327197	698	+	.	ID="dnax-3b_ap";Tend="138";Tstart="2";shortTE="F";uid="3e8ab084-b8fc-4a9c-971b-6017649e26a0"
VSBO01000160.1	RepeatMasker	DNA	339309	339439	797	+	.	ID="ttaa2c_ap";Tend="234";Tstart="104";shortTE="F";uid="ab01d592-199f-4f2a-bbb4-68bfcdbac5a3"
VSBO01000160.1	RepeatMasker	DNA	161708	161837	528	+	.	ID="TTAA3_AP";Tend="429";Tstart="300";shortTE="F";uid="69b1f2a8-21b7-42b0-a1a3-ed04cd46cddb"
VSBO01000160.1	RepeatMasker	DNA/hAT-Charlie	145795	145928	484	+	.	ID="RND-6_FAMILY-1917";Tend="1081";Tstart="962";shortTE="F";uid="c2f39159-d1f9-4837-961a-a787b4c490ff"
VSBO01000160.1	RepeatMasker	Unknown	147705	147947	1445	+	.	ID="RND-5_FAMILY-529";Tend="381";Tstart="156";shortTE="F";uid="610d716f-aef3-41db-ac3b-05a29523299c"
VSBO01000160.1	RepeatMasker	DNA/MULE-MuDR	428992	429385	631	+	.	ID="RND-5_FAMILY-7338";Tend="1500";Tstart="1131";shortTE="F";uid="98f2e79b-d836-46ec-b2c4-7dd83fb78965"
VSBO01000160.1	RepeatMasker	Retroposon?	306538	306798	439	+	.	ID="SINE2-1_AP";Tend="1126";Tstart="856";shortTE="F";uid="bb6e30cf-30bc-4a57-ae73-bd34cd497b5d"
VSBO01000160.1	RepeatMasker	Retroposon?	157719	157897	491	+	.	ID="SINE2-2_AP";Tend="1949";Tstart="1595";shortTE="F";uid="133f6ad2-0a79-4833-b921-bffa2828a45e"
VSBO01000160.1	RepeatMasker	DNA/hAT-hATm	179171	179611	803	+	.	ID="HAT-4C_AP";Tend="4013";Tstart="3542";shortTE="F";uid="6200a44c-de71-4f7d-9877-e339428f60cd"
VSBO01000160.1	RepeatMasker	Retroposon?	119706	119859	436	+	.	ID="SINE2-2_AP";Tend="953";Tstart="800";shortTE="F";uid="0950173f-534f-48d9-9d44-8e16f77d2c75"
VSBO01000160.1	RepeatMasker	DNA/Kolobok-E	358693	358941	411	+	.	ID="KOLOBOKE-3_AP";Tend="7619";Tstart="7341";shortTE="F";uid="51a281b6-c3e3-42dd-a6cc-50458ae2084d"
VSBO01000160.1	RepeatMasker	DNA	141784	141913	494	+	.	ID="TTAA3_AP";Tend="429";Tstart="300";shortTE="F";uid="f7b7f270-aa4f-434e-a6cc-ce2545d3c248"
VSBO01000160.1	RepeatMasker	DNA/MULE-MuDR	430115	430508	631	+	.	ID="RND-5_FAMILY-7338";Tend="1500";Tstart="1131";shortTE="F";uid="99aa8731-bb1d-418f-88e4-c4bea320251e"
VSBO01000160.1	RepeatMasker	DNA	103663	103858	540	+	.	ID="ttaa2c_ap";Tend="390";Tstart="200";shortTE="F";uid="63cc0ebc-3189-4633-a2a8-c3e5f6b4d8ac"
VSBO01000160.1	RepeatMasker	Retroposon?	343164	343297	416	+	.	ID="SINE2-2_AP";Tend="1997";Tstart="1852";shortTE="F";uid="802096aa-de81-4196-aca7-39ea53962f0d"
VSBO01000160.1	RepeatMasker	DNA	220447	220650	541	+	.	ID="DNA4-1_AP";Tend="210";Tstart="1";shortTE="F";uid="b8802699-f771-4ae6-b4d2-3511caa5a584"
VSBO01000160.1	RepeatMasker	DNA/hAT-Tip100	373693	373838	811	+	.	ID="RND-5_FAMILY-848";Tend="1081";Tstart="944";shortTE="F";uid="f87c4dd1-fd48-46d5-b770-e9931544f20c"
VSBO01000160.1	RepeatMasker	DNA/hAT-Tip100	77617	77862	1326	+	.	ID="RND-5_FAMILY-2747";Tend="686";Tstart="424";shortTE="F";uid="6b069de8-ee4a-4762-84db-498b94d0754d"
VSBO01000160.1	RepeatMasker	DNA/hAT-hAT19	109385	109500	487	+	.	ID="HAT-N4_AP";Tend="136";Tstart="2";shortTE="F";uid="f65d19b3-0e5d-4986-9a0c-147a758919a6"
VSBO01000160.1	RepeatMasker	DNA	324836	325209	2692	-	.	ID="RND-6_FAMILY-10601";Tend="704";Tstart="331";shortTE="F";uid="bf725bc0-d768-44b9-bda2-a5559633fc6c"
VSBO01000160.1	RepeatMasker	DNA	314851	315568	2206	-	.	ID="DNA4-2_AP";Tend="768";Tstart="2";shortTE="F";uid="09d54eb5-d716-4a9f-a407-c99df3d707b2"
VSBO01000160.1	RepeatMasker	DNA	415524	416113	1379	-	.	ID="DNA4-2_AP";Tend="769";Tstart="108";shortTE="F";uid="2d05d31e-73b2-4500-99b7-c9a5aab0761f"
VSBO01000160.1	RepeatMasker	DNA/TcMar-Tc1	354087	354277	404	-	.	ID="RND-6_FAMILY-8563";Tend="1166";Tstart="978";shortTE="F";uid="c4e9582c-3ca6-4c6a-bf48-7280c2ad1524"
VSBO01000160.1	RepeatMasker	Unknown	308930	309122	915	-	.	ID="RND-1_FAMILY-155";Tend="1169";Tstart="972";shortTE="F";uid="c1589688-c0b7-4a39-a592-4d9640cd1329"
VSBO01000160.1	RepeatMasker	DNA/TcMar-Mariner	129705	130158	569	-	.	ID="MARINER-14_LMI";Tend="1240";Tstart="782";shortTE="F";uid="9f1f212e-9803-447b-a4a8-2cdc02db4d1f"
VSBO01000160.1	RepeatMasker	DNA	133405	133561	664	-	.	ID="dna8-70_ap";Tend="168";Tstart="1";shortTE="F";uid="db287e95-a7ca-4364-bdb6-8a84d3940219"
VSBO01000160.1	RepeatMasker	Retroposon?	237387	237793	449	-	.	ID="RND-5_FAMILY-5927";TEgroup="ctg_160%7CRND-5_FAMILY-5927%7C1";Tend="2913";Tstart="2708";shortTE="F";uid="60c2a38f-d281-4430-897c-35b0c3ba5059"
VSBO01000160.1	RepeatMasker	RC/Helitron	239225	239356	468	-	.	ID="RND-6_FAMILY-3243";Tend="1576";Tstart="1446";shortTE="F";uid="fe246392-e3ee-4855-8042-141bbaa15cbf"
VSBO01000160.1	RepeatMasker	DNA/Kolobok-E	132611	132805	616	-	.	ID="KOLOBOKE-2_AP";Tend="1324";Tstart="1119";shortTE="F";uid="c3b8bc98-7553-4cfc-98ab-703ee9a95028"
VSBO01000160.1	RepeatMasker	Unknown	420781	421066	520	-	.	ID="RND-6_FAMILY-2012";Tend="831";Tstart="573";shortTE="F";uid="23bc3129-65b2-4392-9ee9-a01cae97a2be"
VSBO01000160.1	RepeatMasker	DNA/Academ-1	7	530	4055	-	.	ID="RND-6_FAMILY-4679";Tend="978";Tstart="467";shortTE="F";uid="3c87ae8e-fd9f-441e-b50d-0a9cb851b0db"
VSBO01000160.1	RepeatMasker	Unknown	254624	254775	548	-	.	ID="RND-6_FAMILY-2177";Tend="1621";Tstart="1475";shortTE="F";uid="dd9def36-e971-41b6-b8d3-f64bb7f1709e"
VSBO01000160.1	RepeatMasker	DNA/hAT-hAT19	324232	324697	453	-	.	ID="DNA8-74_AP";TEgroup="ctg_160%7CDNA8-74_AP%7C1";Tend="902";Tstart="1";shortTE="F";uid="515a1f34-5b13-4478-a58d-e8212dc250a9"
VSBO01000160.1	RepeatMasker	Unknown	237858	238111	703	-	.	ID="RND-5_FAMILY-2551";Tend="1251";Tstart="983";shortTE="F";uid="80ff08ae-d6fd-4f2a-805e-076a81f8287b"
VSBO01000160.1	RepeatMasker	Unknown	311734	311838	621	-	.	ID="RND-1_FAMILY-76";Tend="1035";Tstart="936";shortTE="F";uid="83a2f680-dc7a-4d95-927d-206849f0140b"
VSBO01000160.1	RepeatMasker	DNA/hAT-hAT19	134897	135129	947	-	.	ID="DNA8-43_AP";Tend="255";Tstart="1";shortTE="F";uid="9851d7b0-676c-41b1-9e5e-077271efb473"
VSBO01000160.1	RepeatMasker	DNA	220868	221166	439	-	.	ID="dna4-2_ap";Tend="327";Tstart="23";shortTE="F";uid="0eb28e63-fb9d-4c89-90a8-1da02285cf1f"
VSBO01000160.1	RepeatMasker	DNA/hAT-Charlie	73798	73940	720	-	.	ID="RND-6_FAMILY-675";Tend="1556";Tstart="1433";shortTE="F";uid="fee985ef-26e9-4059-8609-5f5820aa9288"
VSBO01000160.1	RepeatMasker	Retroposon?	225529	225931	680	-	.	ID="SINE2-2_AP";Tend="429";Tstart="1";shortTE="F";uid="1cdb18a8-245a-4a30-9d18-eee2305d444a"
VSBO01000160.1	RepeatMasker	DNA/Kolobok-E	343144	343255	428	-	.	ID="KOLOBOKE-2_AP";Tend="1235";Tstart="1124";shortTE="F";uid="eb3e8aa8-08ba-4983-bf73-ad19756d5976"
VSBO01000160.1	RepeatMasker	DNA	262440	262972	689	-	.	ID="DNA4-2_AP";Tend="517";Tstart="1";shortTE="F";uid="db716b03-3959-41ad-b912-24fb11826b1c"
VSBO01000160.1	RepeatMasker	DNA/Ginger-2	298765	299068	1022	-	.	ID="RND-6_FAMILY-4389";Tend="1116";Tstart="835";shortTE="F";uid="3c5f0e93-acbe-4a61-89dc-ea4f626655c7"
VSBO01000160.1	RepeatMasker	Retroposon?	448263	448706	3721	-	.	ID="RND-1_FAMILY-7";Tend="2491";Tstart="2041";shortTE="F";uid="e3642d3e-06e0-4861-bf95-e9efbd2f7808"
VSBO01000160.1	RepeatMasker	DNA/hAT	180007	180413	2521	-	.	ID="RND-6_FAMILY-5075";Tend="1227";Tstart="837";shortTE="F";uid="c35bf382-d1bd-48e4-92a5-e548d612d2c4"
VSBO01000160.1	RepeatMasker	DNA/hAT-hAT19	109159	109673	1423	-	.	ID="RND-1_FAMILY-99";TEgroup="ctg_160%7CRND-1_FAMILY-99%7C1";Tend="1281";Tstart="880";shortTE="F";uid="0b40c20c-3ad6-4cb9-8764-445f90a8301c"
VSBO01000160.1	RepeatMasker	DNA/hAT-Tip100	19390	19645	595	-	.	ID="RND-6_FAMILY-6024";Tend="1073";Tstart="816";shortTE="F";uid="4661ac56-e3f5-43fa-aa87-fc705cb58bbe"
VSBO01000160.1	RepeatMasker	DNA/MULE-MuDR	120803	121427	3697	-	.	ID="RND-6_FAMILY-3530";Tend="1679";Tstart="1028";shortTE="F";uid="484f4c4f-5c02-4f90-9f61-4bf56eec6955"
VSBO01000160.1	RepeatMasker	DNA/hAT-hAT19	344254	344563	1460	-	.	ID="RND-6_FAMILY-930";Tend="1311";Tstart="929";shortTE="F";uid="89e9e347-ac03-404f-abfe-e7fda5c41c24"
VSBO01000160.1	RepeatMasker	Retroposon?	177196	177448	2261	-	.	ID="SINE2-2_AP";Tend="610";Tstart="182";shortTE="F";uid="ab03021b-389c-41ca-b1f6-f4fc3f3d8a51"
VSBO01000160.1	RepeatMasker	DNA	269925	270272	486	-	.	ID="DNA4-3_AP";Tend="431";Tstart="120";shortTE="F";uid="c2e3b975-13cd-4a71-9e8c-4aaf3d7e39f5"
VSBO01000160.1	RepeatMasker	Retroposon?	448865	449957	8269	-	.	ID="RND-1_FAMILY-13";Tend="1659";Tstart="506";shortTE="F";uid="ab8a1b55-4d6f-44d3-a248-f04a8d8c11e3"
VSBO01000160.1	RepeatMasker	Unknown	313749	313892	521	-	.	ID="RND-5_FAMILY-8551";Tend="2609";Tstart="2446";shortTE="F";uid="3bc0e6b6-6992-4566-b5f0-deabeef22e6d"
VSBO01000160.1	RepeatMasker	DNA/Kolobok-E	295858	296000	401	-	.	ID="KOLOBOKE-4_AP";Tend="2687";Tstart="2526";shortTE="F";uid="3047a595-b1cb-41b5-9dca-a13055b5e49d"
VSBO01000160.1	RepeatMasker	DNA/hAT-Charlie	333539	333720	954	-	.	ID="RND-6_FAMILY-9138";Tend="1122";Tstart="937";shortTE="F";uid="c6eb3453-1f1e-41f3-87b5-4a8fb23f44b8"
VSBO01000160.1	RepeatMasker	Retroposon?	157440	157780	1336	-	.	ID="RND-5_FAMILY-4364";Tend="1048";Tstart="697";shortTE="F";uid="346b15f2-9f2a-462a-b91f-61edbf942a9e"
VSBO01000160.1	RepeatMasker	Retroposon?	140334	140778	2077	-	.	ID="RND-5_FAMILY-4364";Tend="1155";Tstart="699";shortTE="F";uid="fc0d89ae-0125-4a64-a36b-6bd6f4bfee50"
VSBO01000160.1	RepeatMasker	Unknown	48076	48271	873	-	.	ID="RND-6_FAMILY-827";Tend="1126";Tstart="942";shortTE="F";uid="31ce85ab-be82-4f3a-b492-8ad879c36d65"
VSBO01000160.1	RepeatMasker	Retroposon?	176633	176750	2261	-	.	ID="SINE2-2_AP";Tend="808";Tstart="611";shortTE="F";uid="c5452f51-8f69-4c17-a3ab-95898223906e"
VSBO01000160.1	RepeatMasker	DNA/Ginger-1	157068	157439	871	-	.	ID="GINGER1-1_AP";Tend="4355";Tstart="3451";shortTE="F";uid="beceece9-fcae-4ec4-92ca-fdf0dcb2807a"
VSBO01000160.1	RepeatMasker	DNA/Ginger-1	132722	132877	415	-	.	ID="GINGER1-1_AP";Tend="5171";Tstart="5023";shortTE="F";uid="9c7bc0c1-173b-4748-b104-8cf677c31b0c"
VSBO01000160.1	RepeatMasker	RC/Helitron	240126	241300	7094	-	.	ID="RND-6_FAMILY-3243";Tend="1576";Tstart="414";shortTE="F";uid="c4ca08fd-5151-4c8d-85c1-7dc3ee065f02"
VSBO01000160.1	RepeatMasker	LINE/RTE-BovB	186883	188190	1615	-	.	ID="RND-5_FAMILY-10800";Tend="1320";Tstart="35";shortTE="F";uid="01ea281d-6ccc-4d19-a8e9-9d8f441f5f6d"
VSBO01000160.1	RepeatMasker	Unknown	388031	388211	662	-	.	ID="RND-5_FAMILY-1304";TEgroup="ctg_160%7CRND-5_FAMILY-1304%7C1";Tend="1585";Tstart="701";shortTE="T";uid="30afe384-ff75-4c26-b281-57a32ff9b228"
VSBO01000160.1	RepeatMasker	LINE/I-Jockey	250216	250587	634	-	.	ID="RND-5_FAMILY-3937";Tend="1341";Tstart="956";shortTE="F";uid="66f8e397-4086-46bf-8859-4f6027d1104e"
VSBO01000160.1	RepeatMasker	Unknown	351340	352046	525	-	.	ID="RND-1_FAMILY-78";Tend="1567";Tstart="897";shortTE="F";uid="c4123b1f-e29e-49fe-9094-f408a06bd299"
VSBO01000160.1	RepeatMasker	DNA/Kolobok-E	358740	359169	1044	-	.	ID="RND-6_FAMILY-691";Tend="1501";Tstart="1061";shortTE="F";uid="3730c387-9a40-4719-928c-7da7b44d6ec4"
VSBO01000160.1	RepeatMasker	DNA/hAT-Tip100	264250	264942	452	-	.	ID="RND-6_FAMILY-6024";TEgroup="ctg_160%7CRND-6_FAMILY-6024%7C1";Tend="1348";Tstart="760";shortTE="F";uid="a64d3538-4f29-4e36-9316-182a7c301baa"
VSBO01001601.1	RepeatMasker	DNA/Academ-1	1	1192	9883	-	.	ID="RND-6_FAMILY-4679";Tend="1819";Tstart="615";shortTE="F";uid="1921b048-2006-4dc1-b5b2-4cbc2332d578"
VSBO01001602.1	RepeatMasker	DNA/hAT-hATm	974	1190	969	-	.	ID="rnd-6_family-247";Tend="1400";Tstart="1048";shortTE="F";uid="fbe9bc37-235e-483b-bf34-1653e58fd364"
VSBO01001603.1	RepeatMasker	Retroposon?	425	754	823	+	.	ID="SINE2-2_AP";Tend="719";Tstart="333";shortTE="F";uid="07f60995-a402-46fb-b59b-3d228e2094dc"
VSBO01001603.1	RepeatMasker	Unknown	952	1190	864	+	.	ID="RND-5_FAMILY-6544";Tend="412";Tstart="161";shortTE="F";uid="f8f4505a-497d-4866-83a0-64b6fdfbd118"
VSBO01001603.1	RepeatMasker	Unknown	753	978	1670	-	.	ID="RND-5_FAMILY-1726";Tend="671";Tstart="446";shortTE="F";uid="d2a59f33-6b3a-412f-b052-35a8cd00abc1"
VSBO01001603.1	RepeatMasker	Retroposon?	568	764	832	-	.	ID="RND-5_FAMILY-4364";Tend="1054";Tstart="857";shortTE="F";uid="caa404e1-9207-4b26-9554-afcb6fbe1e22"
VSBO01001604.1	RepeatMasker	Unknown	1	1003	606	+	.	ID="REP-6_LMI";Tend="4458";Tstart="3308";shortTE="F";uid="46767af6-0006-40f2-a884-d0c4eb6df243"
VSBO01001605.1	RepeatMasker	DNA/PIF-ISL2EU	1	216	1903	+	.	ID="RND-5_FAMILY-26";Tend="1549";Tstart="1334";shortTE="F";uid="03f2b2a4-59f8-4380-8a88-b862523c93f2"
VSBO01001606.1	RepeatMasker	Unknown	1	995	2660	+	.	ID="RND-1_FAMILY-4";Tend="590";Tstart="1";shortTE="F";uid="ec9f7159-de04-49d5-b0f7-53732445fc60"
VSBO01001606.1	RepeatMasker	Unknown	45	1188	2653	-	.	ID="RND-1_FAMILY-5";Tend="583";Tstart="5";shortTE="F";uid="c0e3e924-4be0-403c-aa42-a784d2ef107a"
VSBO01001607.1	RepeatMasker	Unknown	2	1188	2568	+	.	ID="RND-5_FAMILY-4175";Tend="693";Tstart="1";shortTE="F";uid="53c38d14-ad62-4590-9976-21a9b81781de"
VSBO01001608.1	RepeatMasker	LTR/Pao	1	1186	6093	+	.	ID="BEL1-I_AP";Tend="2328";Tstart="1147";shortTE="F";uid="35490005-6838-4e61-9f60-12b85988115e"
VSBO01001609.1	RepeatMasker	Unknown	1	136	433	+	.	ID="RND-6_FAMILY-1754";Tend="518";Tstart="391";shortTE="F";uid="a893fefe-9481-4b42-9a33-6bf8db7710a2"
VSBO01001609.1	RepeatMasker	Unknown	250	840	511	+	.	ID="RND-5_FAMILY-262";Tend="688";Tstart="222";shortTE="F";uid="ebce9065-06a7-4ca3-864c-56c370ab1a85"
VSBO01001609.1	RepeatMasker	Unknown	162	766	5346	-	.	ID="RND-1_FAMILY-80";Tend="605";Tstart="1";shortTE="F";uid="cadebb41-4e9a-48ae-b641-a5c6ad4398e0"
VSBO01000161.1	RepeatMasker	Retroposon?	378776	379156	575	+	.	ID="SINE2-1_AP";Tend="831";Tstart="428";shortTE="F";uid="634d1591-cc5f-4aa8-b89a-bc2979c99793"
VSBO01000161.1	RepeatMasker	DNA/Kolobok-E	124148	124415	793	+	.	ID="KOLOBOKE-2_AP";Tend="1383";Tstart="1129";shortTE="F";uid="d8e89c23-45f4-4d54-8546-8c1cb7af419e"
VSBO01000161.1	RepeatMasker	DNA	22436	22838	2252	+	.	ID="TTAA4B_AP";Tend="415";Tstart="1";shortTE="F";uid="d6155371-3193-4443-a09c-7c312c62d689"
VSBO01000161.1	RepeatMasker	RC/Helitron	105563	105850	1995	+	.	ID="RND-1_FAMILY-139";Tend="1206";Tstart="918";shortTE="F";uid="4b506eb0-65e6-4958-97d2-6ed41b1853ed"
VSBO01000161.1	RepeatMasker	Retroposon?	133217	133617	443	+	.	ID="SINE2-1_AP";Tend="544";Tstart="85";shortTE="F";uid="cb482860-df5f-4b39-b943-6081ae76cf6c"
VSBO01000161.1	RepeatMasker	DNA/hAT-hAT19	147800	148008	829	+	.	ID="RND-6_FAMILY-5401";Tend="1166";Tstart="959";shortTE="F";uid="f7d4cbd8-f967-428e-9e5b-5617f656c3f0"
VSBO01000161.1	RepeatMasker	Retroposon?	264021	264160	664	+	.	ID="SINE2-1_AP";Tend="1770";Tstart="1631";shortTE="F";uid="1f27e275-4ecd-4bf2-96ff-4274b8a16a67"
VSBO01000161.1	RepeatMasker	DNA/hAT-hAT19	189810	190209	2039	+	.	ID="DNA8-43_AP";Tend="402";Tstart="1";shortTE="F";uid="45126f49-b603-4135-864c-b50afbe11af2"
VSBO01000161.1	RepeatMasker	DNA/Kolobok-E	262590	262701	433	+	.	ID="KOLOBOKE-2_AP";Tend="1246";Tstart="1125";shortTE="F";uid="7862ed05-7c11-4bf5-bf2c-9f3d498557ff"
VSBO01000161.1	RepeatMasker	DNA/Kolobok-E	312397	312512	413	+	.	ID="KOLOBOKE-2_AP";Tend="1643";Tstart="1533";shortTE="F";uid="80079603-6f4b-43eb-993d-da5fab0185b0"
VSBO01000161.1	RepeatMasker	Unknown	393019	393131	574	+	.	ID="RND-5_FAMILY-3490";Tend="1773";Tstart="1664";shortTE="F";uid="57fcd437-34db-47c1-ac60-7c4adb0e612e"
VSBO01000161.1	RepeatMasker	DNA/hAT-Tip100	117741	117910	750	+	.	ID="RND-6_FAMILY-9088";Tend="1511";Tstart="1344";shortTE="F";uid="1e56b65d-9e62-4090-8a4f-49dd3baa8def"
VSBO01000161.1	RepeatMasker	Retroposon?	291009	291311	425	+	.	ID="SINE2-1_AP";Tend="1267";Tstart="929";shortTE="F";uid="a2811721-35cd-4552-9c05-6e5af1825e8b"
VSBO01000161.1	RepeatMasker	Retroposon?	125860	126016	516	+	.	ID="RND-5_FAMILY-4364";Tend="422";Tstart="275";shortTE="F";uid="2db4297e-be38-491c-a5fe-0ed27b9e0432"
VSBO01000161.1	RepeatMasker	Retroposon?	307943	308214	513	+	.	ID="RND-1_FAMILY-81";Tend="1043";Tstart="785";shortTE="F";uid="d28953f0-8895-4e87-9647-cfa29949af40"
VSBO01000161.1	RepeatMasker	DNA	414543	414757	639	+	.	ID="ttaa2c_ap";Tend="345";Tstart="137";shortTE="F";uid="d77b3a43-b8ff-4734-be65-424202e84c04"
VSBO01000161.1	RepeatMasker	DNA/Kolobok-E	289044	289368	1006	+	.	ID="RND-1_FAMILY-44";Tend="602";Tstart="241";shortTE="F";uid="30fa3466-3bb8-480d-8a6e-3bb868ea56a7"
VSBO01000161.1	RepeatMasker	DNA	423904	424141	556	+	.	ID="ttaa2c_ap";Tend="253";Tstart="19";shortTE="F";uid="f2d047d8-2f78-44fd-8c08-29ad89818034"
VSBO01000161.1	RepeatMasker	DNA/Kolobok-E	265896	266011	577	+	.	ID="RND-6_FAMILY-691";Tend="1150";Tstart="1032";shortTE="F";uid="17e7c97b-c2f6-4fbc-8730-6d6f5a975161"
VSBO01000161.1	RepeatMasker	Unknown	174225	174389	536	+	.	ID="RND-5_FAMILY-529";Tend="1867";Tstart="1723";shortTE="F";uid="e414a3ee-823f-4e03-b4a9-c94eb45296e6"
VSBO01000161.1	RepeatMasker	Unknown	374658	375124	458	+	.	ID="RND-6_FAMILY-827";TEgroup="ctg_161%7CRND-6_FAMILY-827%7C1";Tend="1120";Tstart="517";shortTE="F";uid="193fe889-6978-4f16-b1ea-34da359b353b"
VSBO01000161.1	RepeatMasker	DNA/hAT-hAT19	359546	359674	746	+	.	ID="RND-6_FAMILY-930";Tend="1527";Tstart="1397";shortTE="F";uid="7053ffbf-6374-4f55-8a80-597a130c29ce"
VSBO01000161.1	RepeatMasker	DNA/hAT-Charlie	330769	331106	1878	+	.	ID="RND-5_FAMILY-1806";Tend="1314";Tstart="925";shortTE="F";uid="9c22854f-44d6-44cb-b113-61d93ef30d02"
VSBO01000161.1	RepeatMasker	DNA/hAT-hAT19	111826	112226	849	+	.	ID="DNA8-64_AP";TEgroup="ctg_161%7CDNA8-64_AP%7C1";Tend="535";Tstart="234";shortTE="F";uid="9681f022-d6d6-44b6-bfe5-d56ac9e29a19"
VSBO01000161.1	RepeatMasker	DNA	399263	399971	1914	+	.	ID="DNA4-2_AP";Tend="769";Tstart="1";shortTE="F";uid="f8a3227f-074d-4f0d-a4c9-35ed587fa699"
VSBO01000161.1	RepeatMasker	DNA/TcMar-Tigger	412767	412918	786	+	.	ID="DNAX-5_AP";Tend="138";Tstart="1";shortTE="F";uid="e4d866c8-17f1-4e55-b58e-57a32c3b49c2"
VSBO01000161.1	RepeatMasker	DNA/hAT-hAT19	168498	169126	2239	+	.	ID="RND-5_FAMILY-5494";Tend="1526";Tstart="858";shortTE="F";uid="72c767df-7698-4275-8e3e-57642670dfe0"
VSBO01000161.1	RepeatMasker	DNA/hAT-Charlie	415646	415897	458	+	.	ID="RND-1_FAMILY-116";Tend="1278";Tstart="1019";shortTE="F";uid="3c891b8d-0de8-47ab-a310-a6c79653b6f3"
VSBO01000161.1	RepeatMasker	DNA/hAT-hATm	443405	444105	1086	+	.	ID="RND-6_FAMILY-247";Tend="1333";Tstart="636";shortTE="F";uid="930e8411-b161-4496-825f-687f3c859457"
VSBO01000161.1	RepeatMasker	DNA/MULE-MuDR	106839	107237	976	+	.	ID="RND-6_FAMILY-622";Tend="1134";Tstart="781";shortTE="F";uid="52ce04d6-d923-440f-b53f-43313dfd751c"
VSBO01000161.1	RepeatMasker	DNA/Kolobok-E	303949	304228	581	+	.	ID="RND-6_FAMILY-691";Tend="1473";Tstart="1197";shortTE="F";uid="246013f1-5a7c-4aef-8410-03ad61c2c8be"
VSBO01000161.1	RepeatMasker	DNA	159977	160300	520	+	.	ID="dna4-2_ap";Tend="350";Tstart="52";shortTE="F";uid="e2a09a62-3270-4bc3-9933-d217051a71b2"
VSBO01000161.1	RepeatMasker	Unknown	126799	126998	660	+	.	ID="RND-1_FAMILY-24";Tend="467";Tstart="272";shortTE="F";uid="ec87d843-cd14-4a40-8a82-10d52612e2ea"
VSBO01000161.1	RepeatMasker	Retroposon?	87950	88122	464	+	.	ID="SINE2-1_AP";Tend="1462";Tstart="1292";shortTE="F";uid="9d3d7292-bce3-49b1-93f0-80f7e3e46e93"
VSBO01000161.1	RepeatMasker	DNA/CMC-Chapaev	226471	226649	543	+	.	ID="CHAPAEV-1_AA";Tend="3190";Tstart="3014";shortTE="F";uid="886f68ea-1f9e-47bf-884e-054606f6a6b7"
VSBO01000161.1	RepeatMasker	Unknown	392547	392785	895	+	.	ID="RND-5_FAMILY-3490";Tend="1117";Tstart="834";shortTE="F";uid="b9c3544a-71a1-4748-b97f-71f809366c27"
VSBO01000161.1	RepeatMasker	Retroposon?	146812	147144	460	+	.	ID="SINE2-1_AP";Tend="929";Tstart="588";shortTE="F";uid="f29f4251-a2fc-41a9-a7b8-bab6dded1ad4"
VSBO01000161.1	RepeatMasker	DNA	207088	207198	412	+	.	ID="dna4-2b_ap";Tend="772";Tstart="654";shortTE="F";uid="4d9fd462-e823-46f8-a280-f045db203946"
VSBO01000161.1	RepeatMasker	LINE/I-Jockey	425058	425224	408	+	.	ID="AG-JOCK-1";Tend="1449";Tstart="1283";shortTE="F";uid="48a03f01-ee72-47f4-9338-c6efe64598ab"
VSBO01000161.1	RepeatMasker	Retroposon?	43148	43877	612	+	.	ID="SINE2-1_AP";Tend="1770";Tstart="1009";shortTE="F";uid="6e73dae7-d5b4-4b6e-a7a6-4a549cc4edfc"
VSBO01000161.1	RepeatMasker	DNA/MULE-MuDR	365885	366038	428	+	.	ID="MUDR12X_AP";Tend="173";Tstart="16";shortTE="F";uid="d4dbb45b-7c0d-4975-8cab-cb127dcc4edb"
VSBO01000161.1	RepeatMasker	DNA/hAT-Charlie	314117	315116	2942	+	.	ID="RND-1_FAMILY-92";Tend="1924";Tstart="947";shortTE="F";uid="35a435b1-4923-4037-a3e9-6b7b55a7cefd"
VSBO01000161.1	RepeatMasker	Retroposon?	329977	330337	799	+	.	ID="SINE2-1_AP";Tend="625";Tstart="253";shortTE="F";uid="601e4435-5552-471d-a9f4-51f68f3d5040"
VSBO01000161.1	RepeatMasker	DNA/hAT-Tip100	164363	165147	1234	+	.	ID="RND-5_FAMILY-1791";TEgroup="ctg_161%7CRND-5_FAMILY-1791%7C1";Tend="1693";Tstart="705";shortTE="F";uid="7581f724-5dcd-4497-9c65-f64f87dcc1e0"
VSBO01000161.1	RepeatMasker	Unknown	424205	424439	950	+	.	ID="RND-5_FAMILY-6544";Tend="813";Tstart="620";shortTE="F";uid="bb05bb04-f9c0-4a47-a98c-3845f2d2e442"
VSBO01000161.1	RepeatMasker	Retroposon?	381208	381544	486	+	.	ID="SINE2-1_AP";Tend="1173";Tstart="858";shortTE="F";uid="52745c01-9ebb-45b6-a06e-a477b7dcf5b3"
VSBO01000161.1	RepeatMasker	DNA/Kolobok-E	187737	188011	1408	+	.	ID="RND-4_FAMILY-202";Tend="1240";Tstart="956";shortTE="F";uid="5ac813c1-0c83-4a85-9cc5-b0990fdc8bef"
VSBO01000161.1	RepeatMasker	Unknown	448437	448700	1327	+	.	ID="RND-1_FAMILY-6";Tend="528";Tstart="267";shortTE="F";uid="c2ef0dd2-dc3e-450f-b3a8-947ee99cd6e3"
VSBO01000161.1	RepeatMasker	DNA	118847	119049	785	+	.	ID="DNA-TTAA-1_AP";Tend="423";Tstart="222";shortTE="F";uid="c733fbbc-a23c-4d63-9401-93b7d409eb7e"
VSBO01000161.1	RepeatMasker	DNA/MULE-NOF	176444	176699	564	+	.	ID="REHAVKUS1_AP";Tend="4929";Tstart="4665";shortTE="F";uid="a2c94b49-0395-4e8e-a781-c2da7a173d0c"
VSBO01000161.1	RepeatMasker	DNA/hAT-hAT19	174395	174957	1930	+	.	ID="HAT-N9_AP";Tend="587";Tstart="1";shortTE="F";uid="2af5d6c2-7939-476b-a441-30d933f70478"
VSBO01000161.1	RepeatMasker	DNA	55929	56375	2430	+	.	ID="TTAA8_AP";Tend="438";Tstart="1";shortTE="F";uid="1289b866-8ec8-441a-ac84-6440ea5f97ce"
VSBO01000161.1	RepeatMasker	DNA	230942	231664	1152	+	.	ID="DNA4-2_AP";Tend="763";Tstart="5";shortTE="F";uid="e2096c57-5516-42b4-8926-2aa11d3d514a"
VSBO01000161.1	RepeatMasker	DNA/hAT-hAT19	228456	228955	1304	+	.	ID="HAT-N9_AP";Tend="589";Tstart="1";shortTE="F";uid="9cd926eb-d610-4acd-9eb8-680a874d80cd"
VSBO01000161.1	RepeatMasker	Retroposon?	30750	30850	595	+	.	ID="SINE2-2_AP";Tend="1939";Tstart="1839";shortTE="F";uid="6586108b-8825-484f-bedf-ff55e9f04168"
VSBO01000161.1	RepeatMasker	DNA/hAT	112586	113121	549	+	.	ID="DNA8-105_AP";TEgroup="ctg_161%7CDNA8-105_AP%7C1";Tend="634";Tstart="1";shortTE="F";uid="f297327f-b5a4-4a56-b0e9-9d2f2b420c01"
VSBO01000161.1	RepeatMasker	Retroposon?	51136	51295	415	+	.	ID="SINE2-1_AP";Tend="1770";Tstart="1622";shortTE="F";uid="9f068a25-7ced-4d05-8980-2ff3bc6cb08e"
VSBO01000161.1	RepeatMasker	Unknown	175523	175670	928	+	.	ID="RND-5_FAMILY-529";Tend="2013";Tstart="1874";shortTE="F";uid="f5470730-3cba-4dce-8d47-7fbaa250360f"
VSBO01000161.1	RepeatMasker	DNA/hAT-hAT19	64581	65136	2028	+	.	ID="DNA8-43_AP";TEgroup="ctg_161%7CDNA8-43_AP%7C1";Tend="801";Tstart="1";shortTE="F";uid="ba9e3eb4-3359-4ca1-8b04-d4e5fccbdcf7"
VSBO01000161.1	RepeatMasker	DNA/Kolobok-E	20365	20797	2518	+	.	ID="RND-6_FAMILY-691";Tend="1291";Tstart="875";shortTE="F";uid="5921fd9c-7f2a-462a-8438-da088d5a1cc6"
VSBO01000161.1	RepeatMasker	DNA	198676	199092	1942	+	.	ID="TTAA5_AP";Tend="442";Tstart="37";shortTE="F";uid="212174f8-6140-4292-82c0-933157730efb"
VSBO01000161.1	RepeatMasker	Unknown	162490	162733	439	+	.	ID="RND-6_FAMILY-8278";TEgroup="ctg_161%7CRND-6_FAMILY-8278%7C1";Tend="1415";Tstart="1023";shortTE="T";uid="bf7ec1aa-b97a-422e-8329-34406062d8ef"
VSBO01000161.1	RepeatMasker	DNA	331171	331299	555	+	.	ID="ttaa18_ap";Tend="146";Tstart="15";shortTE="F";uid="b0f77d35-2b0d-4287-852f-cc2b74d9dd65"
VSBO01000161.1	RepeatMasker	DNA	404472	404572	486	+	.	ID="ttaa26b_ap";Tend="318";Tstart="208";shortTE="F";uid="48ef6b1e-502a-48e3-9508-d18b8e3cf3d0"
VSBO01000161.1	RepeatMasker	Retroposon?	294603	295356	833	+	.	ID="SINE2-1_AP";Tend="1227";Tstart="461";shortTE="F";uid="cbfbecb1-7f39-4370-a7d2-5b0a9e559586"
VSBO01000161.1	RepeatMasker	Retroposon?	279550	280080	574	+	.	ID="SINE2-2_AP";Tend="955";Tstart="367";shortTE="F";uid="78cb4cf3-91b0-4f51-b170-181d3aa329fd"
VSBO01000161.1	RepeatMasker	Retroposon?	30431	30651	705	+	.	ID="SINE2-1_AP";Tend="210";Tstart="1";shortTE="F";uid="8faae0b2-87c3-41d5-b3b4-da57c06b3a7a"
VSBO01000161.1	RepeatMasker	DNA/MULE-MuDR	107814	108041	825	+	.	ID="DNA8-28B_AP";Tend="859";Tstart="632";shortTE="F";uid="3964732a-18b7-4e23-8f28-363828e70f2c"
VSBO01000161.1	RepeatMasker	DNA/hAT-hAT19	8550	9044	2102	+	.	ID="RND-5_FAMILY-2977";Tend="1404";Tstart="935";shortTE="F";uid="b661f21c-a851-45d8-b288-85860dffa086"
VSBO01000161.1	RepeatMasker	DNA/TcMar-Pogo	375646	375882	548	-	.	ID="RND-5_FAMILY-90";Tend="1118";Tstart="880";shortTE="F";uid="f980f2bb-ee5f-4fc1-8840-189da3cf2bbc"
VSBO01000161.1	RepeatMasker	LTR/Gypsy	226441	226647	622	-	.	ID="GYPSY68-I_AG";Tend="2264";Tstart="2114";shortTE="F";uid="4157fbda-579d-43b0-bb78-cf2f91e235f7"
VSBO01000161.1	RepeatMasker	DNA/hAT	228855	228967	736	-	.	ID="RND-6_FAMILY-8631";Tend="1056";Tstart="947";shortTE="F";uid="be89dfa9-a6c5-4bc3-b2e2-dfabe9963600"
VSBO01000161.1	RepeatMasker	DNA/TcMar-Tigger	366788	366945	759	-	.	ID="DNAX-5_AP";Tend="142";Tstart="1";shortTE="F";uid="b1a0f470-f365-40ec-8723-144547e2c1ac"
VSBO01000161.1	RepeatMasker	DNA/Kolobok-E	263989	264115	557	-	.	ID="KOLOBOKE-2_AP";Tend="1249";Tstart="1120";shortTE="F";uid="e8e5dbe3-084f-4c46-9777-1c614aa1e3f3"
VSBO01000161.1	RepeatMasker	DNA	302507	302910	1112	-	.	ID="DNA-TTAA-1_AP";Tend="423";Tstart="1";shortTE="F";uid="d1c9d53b-0341-4573-8935-92e8f58359f1"
VSBO01000161.1	RepeatMasker	DNA/hAT-hAT19	124747	125281	1840	-	.	ID="RND-5_FAMILY-2977";TEgroup="ctg_161%7CRND-5_FAMILY-2977%7C1";Tend="1560";Tstart="965";shortTE="F";uid="81687422-6b20-46b3-bbbe-144b0df5cb78"
VSBO01000161.1	RepeatMasker	Retroposon?	262540	262672	577	-	.	ID="SINE2-1_AP";Tend="1770";Tstart="1631";shortTE="F";uid="9c142024-f9df-49d7-ad04-7fccfd857ff3"
VSBO01000161.1	RepeatMasker	Unknown	433425	433831	2434	-	.	ID="RND-5_FAMILY-1163";Tend="1323";Tstart="887";shortTE="F";uid="f1d17553-649b-474b-9bd6-73ef6b6cd78e"
VSBO01000161.1	RepeatMasker	Unknown	49393	49840	1881	-	.	ID="RND-6_FAMILY-1138";Tend="1259";Tstart="765";shortTE="F";uid="80045a00-c94b-416a-a6e5-3628a29e1cef"
VSBO01000161.1	RepeatMasker	DNA/hAT-hAT19	242592	243010	2374	-	.	ID="RND-1_FAMILY-99";Tend="1274";Tstart="874";shortTE="F";uid="5160f708-d25c-4b65-ab61-da13e35df506"
VSBO01000161.1	RepeatMasker	DNA	260899	261028	644	-	.	ID="DNA4-2_AP";Tend="366";Tstart="234";shortTE="F";uid="de79804d-6a2e-4d8c-9f00-518e2ebb941f"
VSBO01000161.1	RepeatMasker	Retroposon?	369871	370014	402	-	.	ID="RND-5_FAMILY-4364";Tend="1332";Tstart="1194";shortTE="F";uid="8d431941-9f44-407a-ac9d-0a2348904df5"
VSBO01000161.1	RepeatMasker	DNA/Ginger-2	129874	130004	418	-	.	ID="GINGER2-N1_AP";Tend="131";Tstart="1";shortTE="F";uid="cf7280a4-d2ae-4b58-a6b1-65d6380646bc"
VSBO01000161.1	RepeatMasker	Unknown	152065	152769	1835	-	.	ID="RND-4_FAMILY-447";TEgroup="ctg_161%7CRND-4_FAMILY-447%7C1";Tend="1523";Tstart="1125";shortTE="F";uid="27075863-4c02-4ced-b889-8d8ec866ff6f"
VSBO01000161.1	RepeatMasker	LINE/RTE-BovB	382962	383366	760	-	.	ID="RTE-4_LMI";Tend="3344";Tstart="2943";shortTE="F";uid="56eb2be4-4b3a-473f-af6d-7e614d763a5d"
VSBO01000161.1	RepeatMasker	DNA	283036	283432	693	-	.	ID="TTAA2D_AP";Tend="423";Tstart="2";shortTE="F";uid="51c6d6ef-da65-4569-9b95-845d12d26253"
VSBO01000161.1	RepeatMasker	Retroposon?	124416	124749	754	-	.	ID="SINE2-1_AP";Tend="1670";Tstart="1122";shortTE="F";uid="ad6c315e-6007-4d9d-a359-d1e773315e79"
VSBO01000161.1	RepeatMasker	Retroposon?	57938	58178	498	-	.	ID="SINE2-1_AP";Tend="1429";Tstart="1185";shortTE="F";uid="2c146196-359b-4413-8cf0-76742035715a"
VSBO01000161.1	RepeatMasker	DNA/hAT-Charlie	380222	380541	1282	-	.	ID="HAT-N11_AP";Tend="617";Tstart="302";shortTE="F";uid="fc5a2f0c-5c86-49f4-9347-ff5eba141d17"
VSBO01000161.1	RepeatMasker	Retroposon?	317003	317311	593	-	.	ID="SINE2-2_AP";Tend="327";Tstart="1";shortTE="F";uid="40235f6f-7708-4474-bd64-2b7c3ad27e35"
VSBO01000161.1	RepeatMasker	DNA/Kolobok-E	440172	440542	2228	-	.	ID="RND-6_FAMILY-691";Tend="1252";Tstart="904";shortTE="F";uid="d93edde0-9ad4-4cc1-b664-391c03af4646"
VSBO01000161.1	RepeatMasker	DNA/hAT-hAT19	180464	180704	688	-	.	ID="DNA8-74_AP";Tend="500";Tstart="188";shortTE="F";uid="773d0c39-6a86-4a8b-ae52-61bf7b83926c"
VSBO01000161.1	RepeatMasker	DNA/Kolobok-E	19382	19564	1362	-	.	ID="RND-6_FAMILY-5132";Tend="1155";Tstart="971";shortTE="F";uid="4b509856-b97b-45d8-bdda-35bbd6d52c0e"
VSBO01000161.1	RepeatMasker	DNA/TcMar-Tigger	33804	34126	506	-	.	ID="RND-5_FAMILY-5132";TEgroup="ctg_161%7CRND-5_FAMILY-5132%7C1";Tend="1070";Tstart="941";shortTE="F";uid="a2d9f3eb-c21b-40bf-91cd-c47e8101a554"
VSBO01000161.1	RepeatMasker	DNA/hAT-Tip100	27518	28398	586	-	.	ID="HAT-15_LMI";Tend="4510";Tstart="3650";shortTE="F";uid="c9458d3c-0e91-486f-8292-d82c7e7eaa0c"
VSBO01000161.1	RepeatMasker	Unknown	77898	78285	1006	-	.	ID="RND-6_FAMILY-827";Tend="886";Tstart="522";shortTE="F";uid="52df926a-3fe9-493a-b0e0-964b00942a5d"
VSBO01000161.1	RepeatMasker	DNA/hAT-Ac	3528	3829	668	-	.	ID="dna8-91_ap";TEgroup="ctg_161%7Cdna8-91_ap%7C1";Tend="683";Tstart="54";shortTE="F";uid="f503a2e6-a9e3-4272-8dde-228305535968"
VSBO01000161.1	RepeatMasker	Retroposon?	264877	265047	427	-	.	ID="SINE2-2_AP";Tend="1980";Tstart="1852";shortTE="F";uid="4358c843-aa96-46aa-851b-b8f319ff8501"
VSBO01000161.1	RepeatMasker	Retroposon?	58622	59015	769	-	.	ID="SINE2-1_AP";Tend="967";Tstart="575";shortTE="F";uid="2049b5f3-ec49-433c-ae64-6aa6e3411bb6"
VSBO01000161.1	RepeatMasker	DNA/hAT-Tip100	413420	413553	429	-	.	ID="RND-6_FAMILY-985";Tend="1726";Tstart="1609";shortTE="F";uid="9a7674a1-ffda-468d-9bb6-de43655fc570"
VSBO01000161.1	RepeatMasker	DNA/Kolobok-E	265360	265837	903	-	.	ID="KOLOBOKE-4_AP";Tend="2969";Tstart="2448";shortTE="F";uid="bb1a2227-c3ac-4bb0-8bc2-3209bc3b5673"
VSBO01000161.1	RepeatMasker	DNA	269985	270390	810	-	.	ID="TTAA14_AP";Tend="519";Tstart="133";shortTE="F";uid="b83c1997-1b83-434c-aca9-1e86321991c6"
VSBO01000161.1	RepeatMasker	Unknown	105841	106191	1842	-	.	ID="RND-1_FAMILY-73";Tend="1741";Tstart="1409";shortTE="F";uid="d95c959f-8744-4f67-a2bc-d8ae707a73f7"
VSBO01000161.1	RepeatMasker	DNA	2554	2937	1577	-	.	ID="TTAA5_AP";Tend="442";Tstart="2";shortTE="F";uid="0db25a43-2127-4222-b15e-702db7c6afdf"
VSBO01000161.1	RepeatMasker	Unknown	133762	134457	1093	-	.	ID="RND-6_FAMILY-4411";Tend="1628";Tstart="954";shortTE="F";uid="ba549082-741f-40f2-ad61-9cbb505741d7"
VSBO01000161.1	RepeatMasker	DNA	79723	80390	665	-	.	ID="DNA4-2_AP";Tend="769";Tstart="1";shortTE="F";uid="b2237046-8d7a-4e0e-bddf-81204f77c533"
VSBO01000161.1	RepeatMasker	Retroposon?	121040	121290	430	-	.	ID="SINE2-2_AP";Tend="396";Tstart="129";shortTE="F";uid="147e80d5-0abe-447b-8123-4480515c4203"
VSBO01000161.1	RepeatMasker	DNA/hAT	185608	185794	1473	-	.	ID="RND-5_FAMILY-203";Tend="1110";Tstart="924";shortTE="F";uid="ed7a12d2-659c-4fc0-93de-d215e5c47480"
VSBO01000161.1	RepeatMasker	DNA/hAT-hATm	446072	447585	8821	-	.	ID="rnd-6_family-247";Tend="1398";Tstart="68";shortTE="F";uid="28fc7152-5ce0-498b-941e-d076026308ad"
VSBO01000161.1	RepeatMasker	Retroposon?	307730	307867	430	-	.	ID="SINE2-1_AP";Tend="1770";Tstart="1639";shortTE="F";uid="529fcbef-147d-4be8-b266-d7fa0591b896"
VSBO01000161.1	RepeatMasker	Unknown	259530	259799	442	-	.	ID="RND-5_FAMILY-2551";Tend="1243";Tstart="964";shortTE="F";uid="78f9996a-1a52-458b-ac77-97ff873fcb28"
VSBO01000161.1	RepeatMasker	DNA/Ginger-1	149923	150109	412	-	.	ID="GINGER1-1_AP";Tend="4358";Tstart="4166";shortTE="F";uid="dd7631ed-4700-47ef-b41b-434fe74237c8"
VSBO01000161.1	RepeatMasker	DNA/hAT-Tip100	109595	109783	933	-	.	ID="RND-6_FAMILY-2542";Tend="1634";Tstart="1457";shortTE="F";uid="f56a5f85-bab6-4f7b-9d81-281d6d767f55"
VSBO01000161.1	RepeatMasker	Unknown	74092	74233	719	-	.	ID="RND-6_FAMILY-414";Tend="1133";Tstart="991";shortTE="F";uid="f82c9f98-bc71-4c38-a277-0f83bf80b319"
VSBO01000161.1	RepeatMasker	DNA/Ginger-2	129256	129718	647	-	.	ID="GINGER2-N2_AP";Tend="1439";Tstart="1017";shortTE="F";uid="5b0e94ee-c8bc-4950-8686-b1614ba3d036"
VSBO01000161.1	RepeatMasker	DNA/TcMar-Tigger	178268	178436	712	-	.	ID="RND-5_FAMILY-253";Tend="1080";Tstart="919";shortTE="F";uid="2e947309-a27c-4c93-aba2-45e95ff98f19"
VSBO01000161.1	RepeatMasker	DNA/Ginger-1	264030	264176	513	-	.	ID="GINGER1-1_AP";Tend="5172";Tstart="5023";shortTE="F";uid="d55cec5f-41d2-48a4-97ec-8dd7d6103294"
VSBO01000161.1	RepeatMasker	DNA	409930	410703	2021	-	.	ID="DNA4-2_AP";Tend="768";Tstart="1";shortTE="F";uid="43eed6de-a859-4dd6-adcb-fb7f7d593033"
VSBO01000161.1	RepeatMasker	DNA	404488	404790	933	-	.	ID="ttaa26_ap";Tend="526";Tstart="243";shortTE="F";uid="3b69cfd6-e418-409e-9d6c-09243de5d4c2"
VSBO01000161.1	RepeatMasker	Unknown	9960	10845	6661	-	.	ID="RND-5_FAMILY-1304";Tend="1590";Tstart="701";shortTE="F";uid="00a47575-f875-4d26-bba0-d2ace0881ce3"
VSBO01000161.1	RepeatMasker	DNA/hAT-Charlie	108951	109130	1007	-	.	ID="RND-5_FAMILY-3706";Tend="1303";Tstart="1136";shortTE="F";uid="b6eca0c7-8b51-4343-ba38-31384d75a77b"
VSBO01000161.1	RepeatMasker	DNA	347552	347937	2447	-	.	ID="TTAA3_AP";Tend="429";Tstart="1";shortTE="F";uid="901b3fe8-fe4d-478a-8753-cb9aaae59708"
VSBO01000161.1	RepeatMasker	Unknown	174201	174341	412	-	.	ID="RND-5_FAMILY-392";Tend="667";Tstart="542";shortTE="F";uid="3109cd46-cad7-4a05-b5d4-7bdc05d937a1"
VSBO01000161.1	RepeatMasker	Unknown	123645	123837	626	-	.	ID="RND-5_FAMILY-9282";Tend="740";Tstart="559";shortTE="F";uid="ff08e946-23e8-4868-a6f8-d8be4a068d3f"
VSBO01000161.1	RepeatMasker	Unknown	379138	379882	3453	-	.	ID="RND-6_FAMILY-23448";Tend="1560";Tstart="787";shortTE="F";uid="0254ed9e-6609-458b-b6eb-958e5ff9dddf"
VSBO01000161.1	RepeatMasker	DNA	233629	233780	406	-	.	ID="DNA4-2_AP";Tend="335";Tstart="188";shortTE="F";uid="62c52d18-eab2-41ad-b2c8-04da23b5aa04"
VSBO01000161.1	RepeatMasker	DNA/hAT-hAT19	281167	281875	4158	-	.	ID="RND-6_FAMILY-930";Tend="1638";Tstart="955";shortTE="F";uid="286e39c8-7635-4e20-af09-07e3a34fe4b0"
VSBO01000161.1	RepeatMasker	DNA/Kolobok-E	69271	69748	2839	-	.	ID="RND-4_FAMILY-202";Tend="1399";Tstart="930";shortTE="F";uid="5281af06-fc78-4c99-b36c-2acf1b5ca275"
VSBO01000161.1	RepeatMasker	DNA/hAT	185057	185594	1608	-	.	ID="RND-5_FAMILY-203";TEgroup="ctg_161%7CRND-5_FAMILY-203%7C1";Tend="1549";Tstart="963";shortTE="F";uid="4bc66d8f-245f-44c7-b758-c6383bdd535b"
VSBO01000161.1	RepeatMasker	Retroposon?	57490	57634	536	-	.	ID="SINE2-1_AP";Tend="1770";Tstart="1620";shortTE="F";uid="2ee04267-77e2-45d4-ae21-7c0678a0ea3b"
VSBO01000161.1	RepeatMasker	DNA/MULE-MuDR	366414	366676	528	-	.	ID="MUDR12X_AP";TEgroup="ctg_161%7CMUDR12X_AP%7C1";Tend="404";Tstart="2";shortTE="F";uid="9772b012-daaf-4b52-b656-66b6644a7d43"
VSBO01000161.1	RepeatMasker	DNA	83404	83589	423	-	.	ID="ttaa2c_ap";Tend="269";Tstart="82";shortTE="F";uid="dd8834bf-6867-44a7-a918-382d271fb5cd"
VSBO01000161.1	RepeatMasker	DNA/hAT-hAT19	135603	136137	1554	-	.	ID="RND-6_FAMILY-5401";Tend="948";Tstart="388";shortTE="F";uid="442385aa-607d-47d5-8674-0cacba218824"
VSBO01000161.1	RepeatMasker	Retroposon?	204580	205064	734	-	.	ID="SINE2-2_AP";Tend="559";Tstart="27";shortTE="F";uid="faeff42a-8caa-4298-84ad-a65f68b4ec6f"
VSBO01000161.1	RepeatMasker	DNA	199077	199719	551	-	.	ID="DNA4-3_AP";Tend="636";Tstart="18";shortTE="F";uid="6f824c5e-e771-4a64-9031-4033cb138ae2"
VSBO01000161.1	RepeatMasker	DNA	31075	31503	1536	-	.	ID="DNA-TTAA-1_AP";Tend="423";Tstart="1";shortTE="F";uid="eb05ae17-4fe2-4410-8096-6b6e14c69643"
VSBO01000161.1	RepeatMasker	DNA/hAT-Charlie	108415	108590	798	-	.	ID="RND-5_FAMILY-1806";Tend="1141";Tstart="968";shortTE="F";uid="66eb26cc-8739-4778-9748-fe2566d01422"
VSBO01000161.1	RepeatMasker	DNA	127820	128223	1519	-	.	ID="TTAA13B_AP";Tend="469";Tstart="17";shortTE="F";uid="15c0d02a-2472-4217-88fd-71757c62d2ca"
VSBO01000161.1	RepeatMasker	Retroposon?	30625	30786	462	-	.	ID="RND-5_FAMILY-4364";Tend="843";Tstart="697";shortTE="F";uid="d758f065-2901-45bf-9a97-c2b34bd8331e"
VSBO01000161.1	RepeatMasker	Retroposon?	308159	308882	467	-	.	ID="SINE2-1_AP";TEgroup="ctg_161%7CSINE2-1_AP%7C1";Tend="1447";Tstart="1";shortTE="F";uid="b1247a1c-2cd8-450d-8948-5d577532cf63"
VSBO01000161.1	RepeatMasker	DNA	333983	334413	2902	-	.	ID="TTAA2C_AP";Tend="423";Tstart="1";shortTE="F";uid="ffbe57ee-3c97-44c2-a973-c8b0d79c7f35"
VSBO01000161.1	RepeatMasker	DNA/hAT	136352	136797	654	-	.	ID="DNA8-105_AP";TEgroup="ctg_161%7CDNA8-105_AP%7C2";Tend="650";Tstart="1";shortTE="F";uid="10cf0a74-7271-43e2-bf58-9e2c2e46c4a0"
VSBO01000161.1	RepeatMasker	DNA/Kolobok-E	150357	150510	433	-	.	ID="KOLOBOKE-2_AP";Tend="1262";Tstart="1112";shortTE="F";uid="e0a2f5d4-9887-4ccc-89ac-2a09c0c323b4"
VSBO01000161.1	RepeatMasker	DNA/TcMar-Tigger	67351	67452	563	-	.	ID="RND-6_FAMILY-2547";Tend="1089";Tstart="990";shortTE="F";uid="09e27986-faa2-4925-a510-a85c41021d54"
VSBO01000161.1	RepeatMasker	DNA/hAT-Charlie	23965	24254	432	-	.	ID="HAT-N16_RPR";Tend="568";Tstart="269";shortTE="F";uid="6b06787c-70b3-40f5-9b39-8ef3792c23e9"
VSBO01000161.1	RepeatMasker	Retroposon?	262948	263222	456	-	.	ID="SINE2-1_AP";Tend="1465";Tstart="1195";shortTE="F";uid="8f8e01fa-c358-47f5-9211-ec9da8a7c1c2"
VSBO01000161.1	RepeatMasker	Retroposon?	259212	259428	566	-	.	ID="SINE2-1_AP";Tend="1411";Tstart="1195";shortTE="F";uid="a3da0a01-acbc-470a-9bd4-39dab36415dd"
VSBO01000161.1	RepeatMasker	Unknown	412982	413212	1368	-	.	ID="RND-1_FAMILY-76";Tend="1184";Tstart="937";shortTE="F";uid="b33aa233-cb1a-4304-81e9-1fab747b6638"
VSBO01000161.1	RepeatMasker	DNA/hAT-hAT19	315411	316074	3073	-	.	ID="RND-6_FAMILY-930";Tend="1605";Tstart="945";shortTE="F";uid="27c888ee-0f11-4495-b581-a998de9b331e"
VSBO01000161.1	RepeatMasker	DNA	38115	38267	696	-	.	ID="RND-6_FAMILY-10601";Tend="230";Tstart="70";shortTE="F";uid="b6214213-622e-4ade-9c47-e7cfd98aae30"
VSBO01000161.1	RepeatMasker	Unknown	67356	67509	469	-	.	ID="RND-5_FAMILY-2551";Tend="963";Tstart="815";shortTE="F";uid="889c89e1-9798-48de-8391-1f060d537cba"
VSBO01000161.1	RepeatMasker	DNA	91620	92039	2133	-	.	ID="TTAA20B_AP";Tend="446";Tstart="1";shortTE="F";uid="3d72870d-38d6-4dd1-ab03-e5338e5771b6"
VSBO01000161.1	RepeatMasker	DNA	80713	81423	822	-	.	ID="DNA4-2_AP";Tend="769";Tstart="19";shortTE="F";uid="009a7507-081a-4bf7-bfbf-9d810522b242"
VSBO01001610.1	RepeatMasker	DNA	652	1075	2427	+	.	ID="TTAA2C_AP";Tend="423";Tstart="2";shortTE="F";uid="7868f62b-3dc1-40d2-b778-a75e59b7292f"
VSBO01001611.1	RepeatMasker	Unknown	30	1186	5352	+	.	ID="RND-1_FAMILY-2";Tend="765";Tstart="1";shortTE="F";uid="9778acdf-e402-40cd-a1f7-11c396a7ed28"
VSBO01001611.1	RepeatMasker	Unknown	1	267	1861	-	.	ID="RND-1_FAMILY-1";Tend="267";Tstart="1";shortTE="F";uid="bd9104be-fde5-4693-bf28-41d220a85497"
VSBO01001613.1	RepeatMasker	Retroposon?	1	1185	9271	-	.	ID="RND-1_FAMILY-7";Tend="3442";Tstart="2299";shortTE="F";uid="b6bc1808-44fc-427b-8c07-558993abb395"
VSBO01001615.1	RepeatMasker	DNA	1	231	1021	+	.	ID="TTAA14_AP";Tend="552";Tstart="330";shortTE="F";uid="de5ea372-b908-4153-80a5-6b6b9002ee00"
VSBO01001616.1	RepeatMasker	DNA	1	248	1385	+	.	ID="TTAA2C_AP";Tend="423";Tstart="174";shortTE="F";uid="3e26aa3c-395f-4ac6-9b30-f29be57e78f9"
VSBO01000162.1	RepeatMasker	DNA/TcMar-Tigger	340290	340486	488	+	.	ID="DNA2-8_AP";Tend="745";Tstart="567";shortTE="F";uid="cf680ccb-0cd8-4d8f-b8e0-972f119a3a6d"
VSBO01000162.1	RepeatMasker	LINE/I-Jockey	197269	197474	572	+	.	ID="RND-5_FAMILY-3937";Tend="1353";Tstart="1157";shortTE="F";uid="f497142a-df45-40bb-9cc0-c6a8bbd9031e"
VSBO01000162.1	RepeatMasker	DNA	42810	43672	1104	+	.	ID="DNA4-2_AP";Tend="764";Tstart="2";shortTE="F";uid="6bb544d5-5829-454b-9924-f2a10c2a6964"
VSBO01000162.1	RepeatMasker	DNA/Kolobok-E	236531	237055	1212	+	.	ID="RND-6_FAMILY-691";Tend="1372";Tstart="903";shortTE="F";uid="d79a280f-faf3-463d-9d34-7b68021b2cd1"
VSBO01000162.1	RepeatMasker	DNA	158450	158811	673	+	.	ID="dna4-2b_ap";Tend="770";Tstart="392";shortTE="F";uid="70abce50-b913-42fa-9caa-b742b670a8b7"
VSBO01000162.1	RepeatMasker	DNA/Ginger-1	357828	358226	453	+	.	ID="GINGER1-1_AP";Tend="4354";Tstart="3958";shortTE="F";uid="ecfe45e0-b62b-4d44-a0b8-81f16a1d6efa"
VSBO01000162.1	RepeatMasker	Unknown	263014	263196	1154	+	.	ID="RND-1_FAMILY-138";Tend="1404";Tstart="1222";shortTE="F";uid="b59967d9-420c-4c59-bc31-74ef0c34124b"
VSBO01000162.1	RepeatMasker	RC/Helitron	432883	433018	516	+	.	ID="HELITRON-N1B_BM";Tend="133";Tstart="1";shortTE="F";uid="f859d5d9-e350-4216-8a1f-b952768b3178"
VSBO01000162.1	RepeatMasker	DNA	90424	90653	1225	+	.	ID="RND-5_FAMILY-696";Tend="1733";Tstart="1505";shortTE="F";uid="d891c37f-50c9-43e4-a1e6-c5da88ed4cfc"
VSBO01000162.1	RepeatMasker	Retroposon?	126315	127069	712	+	.	ID="SINE2-2_AP";Tend="1418";Tstart="8";shortTE="F";uid="8e89d2fd-2565-4653-972e-4d380b125776"
VSBO01000162.1	RepeatMasker	DNA/hAT	6765	7012	459	+	.	ID="DNA8-76_AP";TEgroup="ctg_162%7CDNA8-76_AP%7C1";Tend="455";Tstart="1";shortTE="T";uid="55bcbea2-d455-448b-a010-87e81e218b5c"
VSBO01000162.1	RepeatMasker	DNA/MULE-MuDR	65083	65185	493	+	.	ID="RND-6_FAMILY-47";Tend="1376";Tstart="1267";shortTE="F";uid="39e92d5c-4d02-4e85-86a4-aea7c1f94fc6"
VSBO01000162.1	RepeatMasker	RC/Helitron	112113	112232	725	+	.	ID="HELITRON-N7_PXU";Tend="120";Tstart="1";shortTE="F";uid="f1bb9f2a-55eb-4f83-b5cc-dc5a243fff05"
VSBO01000162.1	RepeatMasker	Retroposon?	663	4812	25679	+	.	ID="RND-1_FAMILY-13";Tend="3272";Tstart="38";shortTE="F";uid="f70efa1a-4188-48c3-b448-eda40e913b58"
VSBO01000162.1	RepeatMasker	Retroposon?	29390	29704	730	+	.	ID="RND-5_FAMILY-4364";Tend="1331";Tstart="1069";shortTE="F";uid="db46e3e5-f9ab-4ea6-8936-4f1e189edc32"
VSBO01000162.1	RepeatMasker	Retroposon?	187916	188144	419	+	.	ID="SINE2-1_AP";Tend="1142";Tstart="909";shortTE="F";uid="7b107401-51c3-4bd5-abd9-75ab91bcd2a8"
VSBO01000162.1	RepeatMasker	Retroposon?	272121	272403	514	+	.	ID="SINE2-1_AP";Tend="354";Tstart="67";shortTE="F";uid="c0dfdd3c-17e9-4961-b163-ee0423a01df8"
VSBO01000162.1	RepeatMasker	Unknown	416708	417472	5236	+	.	ID="RND-1_FAMILY-19";Tend="1800";Tstart="970";shortTE="F";uid="76187d4b-c0e0-4ee6-9a60-9053baac5518"
VSBO01000162.1	RepeatMasker	DNA/hAT-hAT19	111659	111986	2157	+	.	ID="HAT-N2_AP";Tend="336";Tstart="1";shortTE="F";uid="d91974ad-f2ad-481f-8be8-61ac632e51ef"
VSBO01000162.1	RepeatMasker	DNA/hAT-hAT19	262275	262432	701	+	.	ID="HAT-N4_AP";Tend="285";Tstart="126";shortTE="F";uid="110e3af0-374a-4df8-a5ce-718528ad5c6a"
VSBO01000162.1	RepeatMasker	Retroposon?	4820	4996	732	+	.	ID="SINE2-1_AP";Tend="1770";Tstart="1606";shortTE="F";uid="f33b7473-6fe7-47d9-ad4c-9bd36894e1b4"
VSBO01000162.1	RepeatMasker	Retroposon?	279824	280708	845	+	.	ID="SINE2-1_AP";Tend="1470";Tstart="1";shortTE="F";uid="0af82c09-ae77-4ccc-91bc-885c115c777a"
VSBO01000162.1	RepeatMasker	Unknown	430629	431273	4359	+	.	ID="RND-1_FAMILY-163";Tend="1552";Tstart="911";shortTE="F";uid="9a3e77c0-0609-4805-95c6-08bbb3962769"
VSBO01000162.1	RepeatMasker	DNA/hAT-hAT19	423102	423681	2165	+	.	ID="RND-6_FAMILY-930";Tend="1530";Tstart="961";shortTE="F";uid="1f82f552-c2ad-4bbc-8aff-ad692cfaa4bb"
VSBO01000162.1	RepeatMasker	DNA/TcMar-Mariner	258215	258594	673	+	.	ID="MARINER-N24_LMI";Tend="925";Tstart="540";shortTE="F";uid="31169637-bdac-42e8-832d-fcc29ec5a81f"
VSBO01000162.1	RepeatMasker	DNA/Kolobok-E	252219	252412	404	+	.	ID="KOLOBOKE-2_AP";Tend="1334";Tstart="1118";shortTE="F";uid="0946ab88-ad10-45ab-88e5-d5e627367468"
VSBO01000162.1	RepeatMasker	DNA/hAT-Tip100	427375	427620	1715	+	.	ID="RND-6_FAMILY-12000";Tend="1174";Tstart="941";shortTE="F";uid="1ec538be-5920-45a8-8464-78c87386744c"
VSBO01000162.1	RepeatMasker	DNA/hAT-hAT19	111984	112113	720	+	.	ID="RND-5_FAMILY-537";Tend="1371";Tstart="1240";shortTE="F";uid="4b0fb6b7-fe64-47e3-90e2-b4b29f9a76ed"
VSBO01000162.1	RepeatMasker	DNA/Kolobok-E	347958	348466	443	+	.	ID="RND-6_FAMILY-691";Tend="1487";Tstart="1046";shortTE="F";uid="9ce87eb2-a8b6-419f-9498-622989ca175b"
VSBO01000162.1	RepeatMasker	DNA/hAT-hAT19	353763	353937	721	+	.	ID="DNA8-43_AP";Tend="868";Tstart="692";shortTE="F";uid="45c52042-136b-4458-b4c0-e0172f94b5da"
VSBO01000162.1	RepeatMasker	Unknown	37870	38097	1861	+	.	ID="RND-1_FAMILY-76";Tend="1179";Tstart="951";shortTE="F";uid="4f9e2528-e014-4d9a-96d2-0ac7caaeb60d"
VSBO01000162.1	RepeatMasker	DNA/hAT	349350	349667	2055	+	.	ID="RND-6_FAMILY-4805";Tend="1255";Tstart="931";shortTE="F";uid="174e3d9a-eddd-446b-9947-6ea5fa320c35"
VSBO01000162.1	RepeatMasker	Retroposon?	299619	300284	421	+	.	ID="SINE2-2_AP";Tend="1141";Tstart="475";shortTE="F";uid="0ab0f822-2ca5-4a49-9339-c89ad0714271"
VSBO01000162.1	RepeatMasker	DNA/hAT-hAT19	353020	353462	2052	+	.	ID="DNA8-43_AP";Tend="402";Tstart="1";shortTE="F";uid="37034703-e7c5-4d11-84aa-98459abb0f8e"
VSBO01000162.1	RepeatMasker	DNA/hAT-Charlie	62959	63467	2776	+	.	ID="RND-5_FAMILY-1508";Tend="1372";Tstart="931";shortTE="F";uid="77f6de8d-9f31-4eec-9e60-05a909ecdb29"
VSBO01000162.1	RepeatMasker	Retroposon?	438820	441224	16480	+	.	ID="RND-1_FAMILY-29";Tend="2359";Tstart="1";shortTE="F";uid="37562837-252c-45c1-a425-722ff8535cae"
VSBO01000162.1	RepeatMasker	DNA/MULE-MuDR	427624	428559	1380	+	.	ID="RND-6_FAMILY-987";TEgroup="ctg_162%7CRND-6_FAMILY-987%7C1";Tend="1297";Tstart="749";shortTE="F";uid="f55a82f4-2fad-49a1-9986-e8bdbdcaa989"
VSBO01000162.1	RepeatMasker	DNA/hAT-Tip100	18627	18925	1471	+	.	ID="RND-6_FAMILY-10825";Tend="1416";Tstart="1112";shortTE="F";uid="5a6c9d81-4318-4617-8f84-040e97303ab7"
VSBO01000162.1	RepeatMasker	DNA/hAT	385094	385658	4277	+	.	ID="RND-5_FAMILY-1524";Tend="1495";Tstart="935";shortTE="F";uid="bd402b7c-6232-4f21-8a16-e14a7340ef5d"
VSBO01000162.1	RepeatMasker	Unknown	361760	361875	727	+	.	ID="RND-1_FAMILY-158";Tend="1085";Tstart="974";shortTE="F";uid="a444b519-2138-4015-9906-14f68dad3113"
VSBO01000162.1	RepeatMasker	DNA/TcMar-Tigger	35584	35735	799	+	.	ID="DNAX-5_AP";Tend="138";Tstart="1";shortTE="F";uid="56726914-5740-49a6-8b05-475011b442c7"
VSBO01000162.1	RepeatMasker	DNA/Ginger-1	147944	148146	443	+	.	ID="GINGER1-1_AP";Tend="4372";Tstart="4173";shortTE="F";uid="095aa8f1-b775-4c61-9ef0-05109f382e20"
VSBO01000162.1	RepeatMasker	Unknown	106233	106376	422	+	.	ID="RND-1_FAMILY-90";Tend="1147";Tstart="1001";shortTE="F";uid="0a9f7d58-2628-450a-ac7c-9d5aba0133c1"
VSBO01000162.1	RepeatMasker	DNA/hAT-Tip100	136978	137484	2818	+	.	ID="RND-6_FAMILY-10825";Tend="1469";Tstart="920";shortTE="F";uid="f3f8b8d0-5914-447c-be00-565037e3cff7"
VSBO01000162.1	RepeatMasker	DNA/Kolobok-E	383920	384180	404	+	.	ID="KOLOBOKE-2_AP";Tend="2211";Tstart="1906";shortTE="F";uid="c10a38f0-2646-45ca-89eb-979884698957"
VSBO01000162.1	RepeatMasker	DNA/Kolobok-T2	388669	390057	11621	+	.	ID="RND-5_FAMILY-4688";Tend="1880";Tstart="496";shortTE="F";uid="55ec26b2-f567-4832-9546-c3acc7e6f47e"
VSBO01000162.1	RepeatMasker	Retroposon?	143597	143925	497	+	.	ID="SINE2-1_AP";Tend="1463";Tstart="1134";shortTE="F";uid="cd64ea31-79b0-4fcc-970a-0ce4546f5ef8"
VSBO01000162.1	RepeatMasker	DNA/hAT-Tip100	428554	428923	2326	+	.	ID="RND-6_FAMILY-12000";Tend="1483";Tstart="1147";shortTE="F";uid="9c3879b2-f675-43b1-b8e8-457e4196a8c8"
VSBO01000162.1	RepeatMasker	DNA	254047	254252	592	+	.	ID="TTAA2C_AP";Tend="212";Tstart="4";shortTE="F";uid="5503cd40-db25-4253-b38a-a146efc51701"
VSBO01000162.1	RepeatMasker	DNA	104139	104580	1193	+	.	ID="TTAA2D_AP";Tend="430";Tstart="1";shortTE="F";uid="5f99835d-bb69-4b51-9e40-07ec17a1742d"
VSBO01000162.1	RepeatMasker	DNA/Kolobok-E	415791	415937	412	+	.	ID="KOLOBOKE-4_AP";Tend="3204";Tstart="3064";shortTE="F";uid="327d98ad-863c-4d93-94f3-0d99c65bca52"
VSBO01000162.1	RepeatMasker	DNA	419793	420217	2267	+	.	ID="TTAA5_AP";Tend="442";Tstart="1";shortTE="F";uid="eaf36376-62ad-4e12-8bbf-059fbf6e8784"
VSBO01000162.1	RepeatMasker	Unknown	51663	52539	5935	+	.	ID="RND-1_FAMILY-19";Tend="1793";Tstart="913";shortTE="F";uid="d71fcf87-c1e0-482d-80a4-d00c04588319"
VSBO01000162.1	RepeatMasker	DNA/hAT-hAT19	261999	262208	792	-	.	ID="RND-1_FAMILY-99";Tend="1268";Tstart="1052";shortTE="F";uid="3cae39b4-a7d7-4825-abe7-fc136363c3d3"
VSBO01000162.1	RepeatMasker	DNA	427759	427928	900	-	.	ID="ttaa2c_ap";Tend="262";Tstart="94";shortTE="F";uid="b67ba042-6473-42c3-b979-a6ca31c8b644"
VSBO01000162.1	RepeatMasker	DNA	404784	405278	1276	-	.	ID="DNA8-68_AP";TEgroup="ctg_162%7CDNA8-68_AP%7C1";Tend="764";Tstart="1";shortTE="F";uid="fb58b1c9-1605-47d1-b4f3-b3f3a6cd41de"
VSBO01000162.1	RepeatMasker	DNA/hAT-Tip100	7690	8386	3551	-	.	ID="RND-5_FAMILY-391";Tend="1594";Tstart="887";shortTE="F";uid="45aac3dc-d233-4190-9455-0c227ac6e48a"
VSBO01000162.1	RepeatMasker	Unknown	412320	412480	604	-	.	ID="RND-5_FAMILY-8551";Tend="2603";Tstart="2430";shortTE="F";uid="345bb8f6-3fc5-46ae-af85-e15ff99e0591"
VSBO01000162.1	RepeatMasker	Unknown	112354	112660	2004	-	.	ID="RND-5_FAMILY-3140";Tend="1263";Tstart="944";shortTE="F";uid="4fb4169d-5d02-4a1f-b1c3-b6a0b32b5744"
VSBO01000162.1	RepeatMasker	DNA/hAT-hAT19	105322	105915	1726	-	.	ID="DNA8-52B_AP";TEgroup="ctg_162%7CDNA8-52B_AP%7C1";Tend="1100";Tstart="1";shortTE="F";uid="28c977ed-b3e0-4887-88df-0bec6a18db67"
VSBO01000162.1	RepeatMasker	Unknown	415056	415339	505	-	.	ID="RND-5_FAMILY-1163";Tend="1320";Tstart="1080";shortTE="F";uid="c37433cc-9a20-4381-9fc6-0ef17f228e1f"
VSBO01000162.1	RepeatMasker	DNA/hAT-Charlie	63973	64216	1504	-	.	ID="RND-5_FAMILY-1508";Tend="1507";Tstart="1282";shortTE="F";uid="baf69ac4-6a80-4c1d-ba44-5263f4c08a2f"
VSBO01000162.1	RepeatMasker	DNA/Kolobok-E	353546	353762	1188	-	.	ID="KOLOBOKE-3_AP";Tend="218";Tstart="1";shortTE="F";uid="4f7d7db7-7753-4878-9279-cba080e5adb1"
VSBO01000162.1	RepeatMasker	DNA	108896	109287	1848	-	.	ID="TTAA2C_AP";Tend="389";Tstart="1";shortTE="F";uid="441e3777-a49e-42c9-9dd0-e410c9cb6d43"
VSBO01000162.1	RepeatMasker	Retroposon?	147619	147909	482	-	.	ID="SINE2-1_AP";Tend="702";Tstart="448";shortTE="F";uid="0a42917a-74ba-40da-bc83-35e2c89f2b7c"
VSBO01000162.1	RepeatMasker	Unknown	104758	104924	984	-	.	ID="RND-6_FAMILY-12523";Tend="1017";Tstart="854";shortTE="F";uid="e0e029c4-0a35-4b97-9bfc-9e1a395f079c"
VSBO01000162.1	RepeatMasker	Unknown	111541	111658	836	-	.	ID="RND-5_FAMILY-3140";Tend="1359";Tstart="1249";shortTE="F";uid="5e97b409-06d3-43bc-a499-b8522e69da32"
VSBO01000162.1	RepeatMasker	DNA/hAT-hAT19	431316	431498	604	-	.	ID="HAT-N7_AP";Tend="211";Tstart="1";shortTE="F";uid="5e64647e-dfb0-4b1d-a010-5630f6672d79"
VSBO01000162.1	RepeatMasker	LINE/CR1	29842	30344	413	-	.	ID="RND-6_FAMILY-4687";Tend="1476";Tstart="1004";shortTE="F";uid="1b9718eb-e5d8-41fa-ba40-862f92cbe8ae"
VSBO01000162.1	RepeatMasker	Unknown	242924	243029	548	-	.	ID="RND-1_FAMILY-138";Tend="1072";Tstart="970";shortTE="F";uid="8cf1bf2d-7231-45e9-8518-d257df951565"
VSBO01000162.1	RepeatMasker	Retroposon?	1	1921	14366	-	.	ID="RND-1_FAMILY-29";Tend="1896";Tstart="1";shortTE="F";uid="e4f6bf30-3c5d-4e52-bd99-be0cddcece85"
VSBO01000162.1	RepeatMasker	Unknown	27556	27806	1045	-	.	ID="RND-6_FAMILY-6885";Tend="1285";Tstart="992";shortTE="F";uid="59531b21-f91a-44ad-a321-7ecfd675f89a"
VSBO01000162.1	RepeatMasker	Unknown	115183	115429	720	-	.	ID="RND-6_FAMILY-5122";Tend="1317";Tstart="1075";shortTE="F";uid="5a7388b9-5d41-40b9-9b33-7c16d9f126ba"
VSBO01000162.1	RepeatMasker	DNA	82527	82939	1593	-	.	ID="DNA-TTAA-1_AP";Tend="423";Tstart="1";shortTE="F";uid="e43793ed-1119-4104-9de7-582025d54221"
VSBO01000162.1	RepeatMasker	DNA	414023	414340	1783	-	.	ID="DNA4-3_AP";Tend="579";Tstart="268";shortTE="F";uid="57c2f7c8-9faf-49fa-843d-f436cb689a1b"
VSBO01000162.1	RepeatMasker	Retroposon?	406046	406391	408	-	.	ID="SINE2-1_AP";Tend="494";Tstart="85";shortTE="F";uid="18c0a02c-0d5b-4d4f-b864-81605658e3a8"
VSBO01000162.1	RepeatMasker	Retroposon?	399087	399585	480	-	.	ID="SINE2-2_AP";Tend="535";Tstart="1";shortTE="F";uid="cdb651a0-e32f-4d3f-b4e1-a29457e475f0"
VSBO01000162.1	RepeatMasker	DNA	294062	294422	1065	-	.	ID="DNA-TTAA-1_AP";Tend="412";Tstart="1";shortTE="F";uid="5c221f35-bca1-4d9b-be8e-ec09cd69aaed"
VSBO01000162.1	RepeatMasker	Retroposon?	147220	147362	567	-	.	ID="SINE2-1_AP";Tend="1769";Tstart="1627";shortTE="F";uid="acadd6c3-7df6-4a8f-93f2-dd3bf6462d60"
VSBO01000162.1	RepeatMasker	Retroposon?	31299	32123	861	-	.	ID="SINE2-1_AP";Tend="1446";Tstart="649";shortTE="F";uid="16964cf9-8464-41be-a8c0-958548fe4cf6"
VSBO01000162.1	RepeatMasker	DNA/hAT-hAT19	125653	126298	2285	-	.	ID="RND-6_FAMILY-2034";Tend="1538";Tstart="887";shortTE="F";uid="2c450e8b-9a90-4b7e-a72c-d5e6d634771b"
VSBO01000162.1	RepeatMasker	Unknown	242469	242650	912	-	.	ID="RND-1_FAMILY-138";Tend="1402";Tstart="1222";shortTE="F";uid="709f167b-8e8b-4b5a-98ad-48bdb81184b5"
VSBO01000162.1	RepeatMasker	Retroposon?	349680	350286	858	-	.	ID="SINE2-2_AP";Tend="637";Tstart="1";shortTE="F";uid="5978272b-89af-4f17-9288-34208781285c"
VSBO01000162.1	RepeatMasker	Retroposon?	362787	363042	462	-	.	ID="SINE2-1_AP";Tend="1409";Tstart="1158";shortTE="F";uid="4fe3e990-cb3a-4a22-aa01-ac7a1df228e7"
VSBO01000162.1	RepeatMasker	Retroposon?	357539	358206	417	-	.	ID="SINE2-2_AP";Tend="711";Tstart="17";shortTE="F";uid="52de6357-b8a5-4318-ac0d-6985e615a3ce"
VSBO01000162.1	RepeatMasker	Unknown	422017	423031	4338	-	.	ID="RND-5_FAMILY-1219";TEgroup="ctg_162%7CRND-5_FAMILY-1219%7C1";Tend="1634";Tstart="751";shortTE="F";uid="1bcb32c4-9766-47eb-b360-c8556fdaa1fc"
VSBO01000162.1	RepeatMasker	DNA	210986	211172	765	-	.	ID="TTAA22_AP";Tend="432";Tstart="230";shortTE="F";uid="9232a028-c307-480a-9447-792e2aaed20b"
VSBO01000162.1	RepeatMasker	DNA	197484	197877	1205	-	.	ID="DNA4-2_AP";Tend="682";Tstart="273";shortTE="F";uid="c535c2bd-3190-4cd2-a9a2-04bd4fcc0ca3"
VSBO01000162.1	RepeatMasker	Retroposon?	440618	444477	20370	-	.	ID="RND-1_FAMILY-28";Tend="2779";Tstart="1";shortTE="F";uid="5f381b4d-7482-4f64-9a39-135def178275"
VSBO01000162.1	RepeatMasker	DNA/Ginger-1	4836	5023	493	-	.	ID="GINGER1-1_AP";Tend="5197";Tstart="5016";shortTE="F";uid="92570b87-1057-42a1-b5ca-71551a0ad25e"
VSBO01000162.1	RepeatMasker	DNA/hAT-Tip100	132898	133327	3122	-	.	ID="RND-1_FAMILY-88";Tend="1329";Tstart="899";shortTE="F";uid="4e27d280-582d-4964-8cfc-ee3a1fd80ade"
VSBO01000162.1	RepeatMasker	Retroposon?	362395	362519	470	-	.	ID="SINE2-2_AP";Tend="1972";Tstart="1868";shortTE="F";uid="ef5f9f60-215a-4451-90fb-f0abbc1756cf"
VSBO01000162.1	RepeatMasker	DNA	349044	349187	507	-	.	ID="TTAA3C_AP";Tend="131";Tstart="1";shortTE="F";uid="ad7ea918-5c23-4d66-963c-262bc94d3e0b"
VSBO01000162.1	RepeatMasker	Retroposon?	435399	440075	29918	-	.	ID="RND-1_FAMILY-13";Tend="3729";Tstart="38";shortTE="F";uid="f05d30ee-5f63-47a5-a4c9-5e47cb1eb12e"
VSBO01001621.1	RepeatMasker	Unknown	301	607	590	+	.	ID="RND-5_FAMILY-1727";TEgroup="ctg_1621%7CRND-5_FAMILY-1727%7C1";Tend="1779";Tstart="1444";shortTE="T";uid="03e9b829-39a4-4c2e-b9c3-144f8ef5dac7"
VSBO01001621.1	RepeatMasker	Unknown	1	418	2317	-	.	ID="RND-6_FAMILY-1754";TEgroup="ctg_1621%7CRND-6_FAMILY-1754%7C1";Tend="602";Tstart="15";shortTE="F";uid="9ecc6ffe-a657-49aa-9128-9527d4099c9f"
VSBO01001621.1	RepeatMasker	DNA/Maverick	419	1065	3755	-	.	ID="RND-6_FAMILY-274";Tend="533";Tstart="1";shortTE="F";uid="908c56a5-a5f5-47e8-a890-b940b2f3affc"
VSBO01001623.1	RepeatMasker	Unknown	1	546	4466	-	.	ID="RND-1_FAMILY-25";Tend="1381";Tstart="846";shortTE="F";uid="6fd10876-3bea-4587-93a4-c20987699cd8"
VSBO01001623.1	RepeatMasker	Unknown	568	1179	1970	-	.	ID="RND-5_FAMILY-392";TEgroup="ctg_1623%7CRND-5_FAMILY-392%7C1";Tend="868";Tstart="505";shortTE="F";uid="911468a9-954a-4621-9564-3ba1a4ac78f5"
VSBO01001624.1	RepeatMasker	DNA	27	145	714	+	.	ID="TTAA4B_AP";Tend="429";Tstart="305";shortTE="F";uid="e55c1a3a-bc82-4944-9bed-b05492b62200"
VSBO01001625.1	RepeatMasker	Unknown	1	364	3135	+	.	ID="RND-1_FAMILY-80";Tend="613";Tstart="251";shortTE="F";uid="c2a0717a-49af-464c-9bb0-75935600920e"
VSBO01001625.1	RepeatMasker	Unknown	404	1179	2783	-	.	ID="RND-1_FAMILY-128";Tend="1076";Tstart="321";shortTE="F";uid="11c65521-cb51-499f-972b-b3fdc6e2e04c"
VSBO01001626.1	RepeatMasker	Retroposon?	1	1179	9780	-	.	ID="RND-5_FAMILY-4364";Tend="1247";Tstart="73";shortTE="F";uid="a562d63b-4baf-4709-b3b6-3f401c1096cc"
VSBO01001627.1	RepeatMasker	Unknown	1	1179	7434	-	.	ID="RND-1_FAMILY-14";Tend="894";Tstart="1";shortTE="F";uid="143b7b10-b370-4b59-921f-ffec486e443f"
VSBO01001629.1	RepeatMasker	Unknown	835	1178	1998	+	.	ID="RND-5_FAMILY-4175";Tend="644";Tstart="301";shortTE="F";uid="f809c1e0-c014-4f7f-b900-073fb84279f4"
VSBO01001629.1	RepeatMasker	Unknown	1	838	6687	+	.	ID="RND-1_FAMILY-24";Tend="1119";Tstart="6";shortTE="F";uid="35b5331a-f0c7-4749-a507-3740503be625"
VSBO01000163.1	RepeatMasker	Unknown	405774	406145	1503	+	.	ID="RND-6_FAMILY-1328";TEgroup="ctg_163%7CRND-6_FAMILY-1328%7C1";Tend="554";Tstart="346";shortTE="F";uid="018eb5ef-b742-4993-8bc0-05ad996dd2cd"
VSBO01000163.1	RepeatMasker	Unknown	339668	340251	698	+	.	ID="HALYOMORPHA_HALYS-1_FAMILY-43";Tend="778";Tstart="188";shortTE="F";uid="0d3b5d79-3dda-4489-9510-1067c5d483a1"
VSBO01000163.1	RepeatMasker	Retroposon?	156460	156907	1895	+	.	ID="RND-5_FAMILY-4364";Tend="1155";Tstart="697";shortTE="F";uid="f56208ec-5e9f-4557-bc4f-23d707d5ccb4"
VSBO01000163.1	RepeatMasker	DNA	115376	115733	1878	+	.	ID="TTAA2C_AP";Tend="423";Tstart="1";shortTE="F";uid="fdb84ce1-0659-4146-8200-f018e55711ed"
VSBO01000163.1	RepeatMasker	DNA/Ginger-1	245920	246214	572	+	.	ID="GINGER1-1_AP";TEgroup="ctg_163%7CGINGER1-1_AP%7C2";Tend="3851";Tstart="3226";shortTE="T";uid="cbb0f74c-4cef-4847-b35c-995f3c1158ac"
VSBO01000163.1	RepeatMasker	DNA/hAT	402574	402928	2063	+	.	ID="RND-6_FAMILY-4805";Tend="1299";Tstart="938";shortTE="F";uid="e3ad511f-694b-484b-a3b3-59c7e593e561"
VSBO01000163.1	RepeatMasker	DNA/Ginger-1	323370	323580	640	+	.	ID="GINGER1-1_AP";Tend="4354";Tstart="4135";shortTE="F";uid="f931d36c-689e-4d3f-9f59-531aee148f59"
VSBO01000163.1	RepeatMasker	DNA	296106	296850	2170	+	.	ID="DNA4-2_AP";Tend="763";Tstart="2";shortTE="F";uid="80aa8fa3-6c36-4386-b2a2-db7efa9fe938"
VSBO01000163.1	RepeatMasker	Retroposon?	285139	285588	781	+	.	ID="SINE2-1_AP";Tend="1407";Tstart="938";shortTE="F";uid="e1566a29-8a69-4a03-bb27-39df9e98cc8e"
VSBO01000163.1	RepeatMasker	LINE/I-Jockey	339178	339667	873	+	.	ID="RND-6_FAMILY-1919";Tend="966";Tstart="44";shortTE="F";uid="2715240e-9684-4da0-810b-321ab0b81f38"
VSBO01000163.1	RepeatMasker	RC/Helitron	143821	144240	1294	+	.	ID="RND-6_FAMILY-3243";TEgroup="ctg_163%7CRND-6_FAMILY-3243%7C1";Tend="1417";Tstart="593";shortTE="F";uid="6654096e-3785-43c1-8085-1ed1daaf84b0"
VSBO01000163.1	RepeatMasker	Unknown	54687	55576	5788	+	.	ID="RND-1_FAMILY-19";Tend="1793";Tstart="951";shortTE="F";uid="287f8409-3129-46e7-a7ea-d39c69ecb635"
VSBO01000163.1	RepeatMasker	Unknown	65282	65777	2365	+	.	ID="RND-1_FAMILY-1";Tend="673";Tstart="177";shortTE="F";uid="5678e334-25a1-463b-a9e1-ecec60016823"
VSBO01000163.1	RepeatMasker	Unknown	9301	9826	3297	+	.	ID="RND-4_FAMILY-1374";Tend="1431";Tstart="893";shortTE="F";uid="2d6c1666-1a6d-4343-a659-626a142a3f32"
VSBO01000163.1	RepeatMasker	LINE/I-Jockey	340252	340593	873	+	.	ID="RND-6_FAMILY-1919";Tend="1614";Tstart="967";shortTE="F";uid="d41cc0d1-429a-4e54-a641-407dd7ee3d4f"
VSBO01000163.1	RepeatMasker	DNA/hAT-hAT19	153725	153925	880	+	.	ID="RND-6_FAMILY-930";Tend="1307";Tstart="1062";shortTE="F";uid="a7f16f9b-6f16-4e5f-9df0-a0ee794bba5f"
VSBO01000163.1	RepeatMasker	DNA/hAT-Charlie	88936	89230	2171	+	.	ID="RND-1_FAMILY-92";Tend="1259";Tstart="948";shortTE="F";uid="58898c3d-1fdb-44e2-9cc6-769e83a635a1"
VSBO01000163.1	RepeatMasker	Unknown	6379	6989	603	+	.	ID="HALYOMORPHA_HALYS-1_FAMILY-43";Tend="777";Tstart="166";shortTE="F";uid="c1d9fca8-c2c3-4c52-8754-3239aa8ae62a"
VSBO01000163.1	RepeatMasker	Retroposon?	195812	196759	997	+	.	ID="SINE2-1_AP";Tend="977";Tstart="1";shortTE="F";uid="85cd5417-58d5-41d0-beff-93aa8ddcedbf"
VSBO01000163.1	RepeatMasker	Retroposon?	184860	185069	752	+	.	ID="SINE2-2_AP";Tend="214";Tstart="1";shortTE="F";uid="2acb7e5f-171e-469c-a327-9b187e6c903a"
VSBO01000163.1	RepeatMasker	DNA	50626	50956	972	+	.	ID="TTAA2D_AP";Tend="431";Tstart="84";shortTE="F";uid="1e9ca2a3-ac14-4752-9119-7c824fd8b7f7"
VSBO01000163.1	RepeatMasker	DNA	264181	264450	722	+	.	ID="DNA4-2B_AP";Tend="291";Tstart="43";shortTE="F";uid="14d6491c-c246-4ab2-87bb-e572ae9eeef1"
VSBO01000163.1	RepeatMasker	Unknown	143269	143626	1258	+	.	ID="RND-6_FAMILY-14021";Tend="1321";Tstart="994";shortTE="F";uid="d16774cb-e18e-4847-ae86-cc3e9ff8fba7"
VSBO01000163.1	RepeatMasker	Retroposon?	190986	191199	553	+	.	ID="SINE2-1_AP";Tend="1463";Tstart="1247";shortTE="F";uid="fb51e610-883b-493a-bce6-b1619aa72baf"
VSBO01000163.1	RepeatMasker	DNA/hAT-Tip100	148965	149302	2266	+	.	ID="RND-6_FAMILY-2043";Tend="1302";Tstart="964";shortTE="F";uid="2be75c3c-6f98-436b-b24d-b60c7cf0ea21"
VSBO01000163.1	RepeatMasker	Unknown	391947	392477	2564	+	.	ID="RND-4_FAMILY-1374";Tend="1456";Tstart="889";shortTE="F";uid="b7c33e2a-fe85-40fc-a6eb-cc364732c2f9"
VSBO01000163.1	RepeatMasker	Unknown	14475	15199	883	+	.	ID="RND-6_FAMILY-1138";TEgroup="ctg_163%7CRND-6_FAMILY-1138%7C1";Tend="1330";Tstart="760";shortTE="F";uid="942e7f74-5dc7-4b21-9370-0dbd7a50e71a"
VSBO01000163.1	RepeatMasker	DNA	180820	181023	447	+	.	ID="dna4-2_ap";Tend="767";Tstart="602";shortTE="F";uid="5db5843a-9dba-4dbb-b7de-6009998a0342"
VSBO01000163.1	RepeatMasker	DNA	152665	152928	950	+	.	ID="DNAX-2_AP";Tend="304";Tstart="28";shortTE="F";uid="26d90624-201c-4cf9-a99f-bf96cea3512b"
VSBO01000163.1	RepeatMasker	DNA	265954	266279	565	+	.	ID="TTAA3_AP";Tend="325";Tstart="19";shortTE="F";uid="d2197ee4-75ac-49f4-a5c8-87808ed6f7a5"
VSBO01000163.1	RepeatMasker	DNA/hAT-hAT19	162086	162613	935	+	.	ID="RND-6_FAMILY-5401";Tend="1176";Tstart="595";shortTE="F";uid="2515214c-a79e-4b10-983d-61e947b11c44"
VSBO01000163.1	RepeatMasker	Retroposon?	412311	412474	558	+	.	ID="SINE2-2_AP";Tend="1960";Tstart="1839";shortTE="F";uid="2905c0cc-313b-4553-ac4a-bb8d74f9823b"
VSBO01000163.1	RepeatMasker	DNA/Kolobok-E	262679	262864	640	+	.	ID="KOLOBOKE-4_AP";Tend="2723";Tstart="2524";shortTE="F";uid="eb6dd57f-df0c-467b-88b9-8952e0a97249"
VSBO01000163.1	RepeatMasker	Unknown	67732	68836	9485	+	.	ID="RND-6_FAMILY-9408";Tend="1101";Tstart="1";shortTE="F";uid="a216b918-b3a3-4dc7-85d1-cce169990ed9"
VSBO01000163.1	RepeatMasker	Retroposon?	392803	392931	637	+	.	ID="RND-1_FAMILY-29";Tend="2538";Tstart="2408";shortTE="F";uid="5e29f5e0-2f06-449e-844a-55659192109f"
VSBO01000163.1	RepeatMasker	Retroposon?	101021	101787	2767	+	.	ID="SINE2-2_AP";Tend="808";Tstart="1";shortTE="F";uid="e23336c7-7f4b-4d1c-ae0d-a75af941f69d"
VSBO01000163.1	RepeatMasker	LINE/RTE-BovB	335244	336395	1242	+	.	ID="RND-6_FAMILY-3306";Tend="1556";Tstart="394";shortTE="F";uid="385137aa-53c6-4d9c-8ee2-624f23503a76"
VSBO01000163.1	RepeatMasker	Unknown	125779	126054	1734	+	.	ID="RND-1_FAMILY-126";Tend="1523";Tstart="1227";shortTE="F";uid="e6e69589-9c31-4cb8-9bf3-ea5d82a65575"
VSBO01000163.1	RepeatMasker	DNA	388743	388936	856	+	.	ID="TTAA14_AP";Tend="194";Tstart="23";shortTE="F";uid="eceaa569-7d1b-4d9a-b293-faee815c2ecc"
VSBO01000163.1	RepeatMasker	DNA/hAT-hAT19	432445	432629	667	+	.	ID="DNA8-82_AP";Tend="749";Tstart="552";shortTE="F";uid="2465a94a-3bb7-4ee0-bb1a-dd777fabe17e"
VSBO01000163.1	RepeatMasker	DNA	389704	390037	596	+	.	ID="DNA-TTAA-1_AP";TEgroup="ctg_163%7CDNA-TTAA-1_AP%7C1";Tend="423";Tstart="1";shortTE="F";uid="5b3f2f17-ca06-46c7-acf0-76935df4f648"
VSBO01000163.1	RepeatMasker	Retroposon?	411250	411716	1636	+	.	ID="SINE2-2_AP";Tend="707";Tstart="244";shortTE="F";uid="721de177-008d-44a5-9100-82bd539d88d1"
VSBO01000163.1	RepeatMasker	DNA/MULE-MuDR	374312	375391	6953	+	.	ID="RND-6_FAMILY-622";Tend="1801";Tstart="741";shortTE="F";uid="a5ae4693-0342-419a-828e-31a7a3549bda"
VSBO01000163.1	RepeatMasker	DNA/hAT-hAT19	79854	80420	962	+	.	ID="DNA8-52B_AP";TEgroup="ctg_163%7CDNA8-52B_AP%7C1";Tend="1100";Tstart="1";shortTE="F";uid="2282445c-900f-494b-b6ac-69c6d9bd61eb"
VSBO01000163.1	RepeatMasker	Unknown	69868	71268	11794	+	.	ID="RND-6_FAMILY-9408";Tend="1398";Tstart="1";shortTE="F";uid="26fcc280-a427-4761-abb7-174b26e0e26a"
VSBO01000163.1	RepeatMasker	Retroposon?	175607	175863	433	+	.	ID="SINE2-1_AP";Tend="1411";Tstart="1161";shortTE="F";uid="2cb9f750-9b4c-4dec-af84-bcc53c04c1f0"
VSBO01000163.1	RepeatMasker	DNA	387303	387416	612	+	.	ID="DNA3-1_AP";Tend="126";Tstart="1";shortTE="F";uid="80a82284-2b3e-49da-bddf-916aa1f5ef82"
VSBO01000163.1	RepeatMasker	DNA	62960	63093	650	+	.	ID="DNA-TTAA-1_AP";Tend="423";Tstart="288";shortTE="F";uid="50caf124-c2a3-4227-b8dd-e6ac1b2da317"
VSBO01000163.1	RepeatMasker	Unknown	133566	134057	1718	+	.	ID="RND-6_FAMILY-4595";Tend="859";Tstart="266";shortTE="F";uid="2f575157-cdd1-46d4-9f66-5c768d7cb741"
VSBO01000163.1	RepeatMasker	Retroposon?	388021	388368	1118	+	.	ID="SINE2-2_AP";Tend="978";Tstart="626";shortTE="F";uid="e1f8d562-ed34-458c-963c-bbc82b097796"
VSBO01000163.1	RepeatMasker	DNA/hAT-hAT19	154814	155100	1725	+	.	ID="RND-6_FAMILY-930";Tend="1555";Tstart="1259";shortTE="F";uid="0ee2473e-9eef-4333-88c0-afd4ecd57747"
VSBO01000163.1	RepeatMasker	DNA	271266	271518	713	+	.	ID="ttaa2b_ap";Tend="435";Tstart="198";shortTE="F";uid="358d1e52-bc65-4f7a-a8d3-658968dd0137"
VSBO01000163.1	RepeatMasker	Unknown	240230	240346	488	+	.	ID="RND-5_FAMILY-2551";Tend="1650";Tstart="1534";shortTE="F";uid="dfe29b9c-257b-464d-9243-f80febaabb4c"
VSBO01000163.1	RepeatMasker	Unknown	134387	134659	1701	+	.	ID="RND-6_FAMILY-4595";Tend="1322";Tstart="1038";shortTE="F";uid="3f3c6c7b-a970-4251-b02c-4fdcba0cdc75"
VSBO01000163.1	RepeatMasker	Retroposon?	101850	101996	604	+	.	ID="SINE2-1_AP";Tend="1770";Tstart="1629";shortTE="F";uid="b6c91ada-e410-4eaa-b725-57d256e71860"
VSBO01000163.1	RepeatMasker	Retroposon?	175063	175568	428	+	.	ID="RND-5_FAMILY-5927";Tend="2890";Tstart="2730";shortTE="F";uid="f4747a59-6fe1-4e0b-870f-ddc7fb69ca3d"
VSBO01000163.1	RepeatMasker	Unknown	190198	190446	494	+	.	ID="RND-5_FAMILY-2551";Tend="1247";Tstart="1012";shortTE="F";uid="ae37635f-f77d-4fae-b7db-0b69755d250c"
VSBO01000163.1	RepeatMasker	DNA	74983	75299	779	+	.	ID="TTAA2C_AP";TEgroup="ctg_163%7CTTAA2C_AP%7C1";Tend="423";Tstart="236";shortTE="F";uid="7f7deb12-af41-4b59-93e4-32aebc48931f"
VSBO01000163.1	RepeatMasker	Unknown	111335	111518	1418	+	.	ID="RND-6_FAMILY-9658";Tend="1408";Tstart="1224";shortTE="F";uid="5dfdf860-d36a-49e8-bfc0-86f0ca932f81"
VSBO01000163.1	RepeatMasker	Retroposon?	46449	46906	3031	+	.	ID="SINE2-2_AP";Tend="1553";Tstart="1";shortTE="F";uid="fddab211-4793-46fe-a224-63a4e6ce752a"
VSBO01000163.1	RepeatMasker	DNA/Kolobok-E	371895	372047	435	+	.	ID="KOLOBOKE-3_AP";Tend="2209";Tstart="2049";shortTE="F";uid="f9d36192-f03b-4f9f-8aba-f288c985d508"
VSBO01000163.1	RepeatMasker	Unknown	146704	147855	5039	+	.	ID="RND-5_FAMILY-201";Tend="2110";Tstart="1012";shortTE="F";uid="c21fc7f2-ef05-4c76-bb86-c0128dca7bc0"
VSBO01000163.1	RepeatMasker	DNA	331161	331366	974	+	.	ID="TTAA3_AP";Tend="370";Tstart="168";shortTE="F";uid="5f1aca00-5db1-47f4-b70d-cdc67921b4cc"
VSBO01000163.1	RepeatMasker	Unknown	153418	153717	1219	+	.	ID="RND-5_FAMILY-8148";Tend="1168";Tstart="854";shortTE="F";uid="ee6def52-74a0-41f3-91b1-179c1300b097"
VSBO01000163.1	RepeatMasker	DNA	406245	406367	702	+	.	ID="TTAA4B_AP";Tend="430";Tstart="313";shortTE="F";uid="73e8ab90-06ea-4caa-aeb1-c1b2d1d61e40"
VSBO01000163.1	RepeatMasker	Retroposon?	410366	410812	1737	+	.	ID="RND-5_FAMILY-4364";Tend="1153";Tstart="697";shortTE="F";uid="54ef0515-ea2e-4ff7-94d8-ddc4decdd985"
VSBO01000163.1	RepeatMasker	DNA	290556	290991	2663	+	.	ID="TTAAC_AP";Tend="437";Tstart="1";shortTE="F";uid="9e4d4758-7f6b-45ce-b3b8-c56250157c06"
VSBO01000163.1	RepeatMasker	Retroposon?	179173	179619	2344	+	.	ID="RND-5_FAMILY-4364";Tend="1155";Tstart="697";shortTE="F";uid="44bd386e-1636-4837-8d9f-b52e4c58e299"
VSBO01000163.1	RepeatMasker	DNA	299487	299944	609	+	.	ID="dna4-2_ap";TEgroup="ctg_163%7Cdna4-2_ap%7C1";Tend="269";Tstart="5";shortTE="F";uid="d5f1eb18-4645-4e96-98c7-f15235dd4ee1"
VSBO01000163.1	RepeatMasker	Unknown	93700	94005	1060	+	.	ID="RND-1_FAMILY-90";Tend="1287";Tstart="1001";shortTE="F";uid="b855e139-a9a2-4d68-a18c-832c2f72dec3"
VSBO01000163.1	RepeatMasker	DNA	392586	392740	431	+	.	ID="TTAA18B_AP";Tend="165";Tstart="13";shortTE="F";uid="7492387c-dc84-460d-a72b-76990f685a59"
VSBO01000163.1	RepeatMasker	Retroposon?	185537	185697	693	+	.	ID="SINE2-2_AP";Tend="1998";Tstart="1842";shortTE="F";uid="013f755e-675d-4cef-914e-6c425e3dcd29"
VSBO01000163.1	RepeatMasker	DNA/TcMar-Tigger	239802	240308	3090	+	.	ID="RND-6_FAMILY-2547";Tend="1501";Tstart="961";shortTE="F";uid="84d3241c-57b7-40a2-b66d-47c45d29b4a6"
VSBO01000163.1	RepeatMasker	DNA	62645	62775	421	+	.	ID="ttaac_ap";Tend="230";Tstart="100";shortTE="F";uid="fea4ef3e-06d8-4e68-8b00-50aa06f6d098"
VSBO01000163.1	RepeatMasker	Retroposon?	397626	398045	3159	+	.	ID="SINE2-2_AP";Tend="608";Tstart="1";shortTE="F";uid="9569bf3e-2f2e-4414-8b72-8b6b69368cc6"
VSBO01000163.1	RepeatMasker	Retroposon?	398484	398619	3159	+	.	ID="SINE2-2_AP";Tend="808";Tstart="609";shortTE="F";uid="18f7de30-3c63-40d5-86ca-8c6b2ff66fdc"
VSBO01000163.1	RepeatMasker	DNA	404743	404895	774	+	.	ID="TTAA4B_AP";Tend="140";Tstart="1";shortTE="F";uid="4b2cc0da-13ad-4896-938a-900dbcf9b07e"
VSBO01000163.1	RepeatMasker	Retroposon?	47348	47476	3031	+	.	ID="SINE2-2_AP";Tend="1998";Tstart="1554";shortTE="F";uid="e11c8d42-8a86-4ab0-9901-b0ed0a19cae2"
VSBO01000163.1	RepeatMasker	Retroposon?	410463	410934	1628	-	.	ID="SINE2-2_AP";Tend="795";Tstart="318";shortTE="F";uid="85b72bee-63b9-47db-b3b3-153a0d9bc47c"
VSBO01000163.1	RepeatMasker	DNA	433585	433981	1032	-	.	ID="TTAA2D_AP";Tend="431";Tstart="7";shortTE="F";uid="cb1f3ee7-937c-4f5f-b01b-d1dde919ba6d"
VSBO01000163.1	RepeatMasker	DNA/Kolobok-E	141672	142062	2456	-	.	ID="RND-6_FAMILY-691";Tend="1530";Tstart="1150";shortTE="F";uid="d279970c-b324-4629-b9f6-a17bec62c926"
VSBO01000163.1	RepeatMasker	DNA/hAT-Tip100	405369	405556	799	-	.	ID="DNA8-18_AP";Tend="221";Tstart="1";shortTE="F";uid="657bf345-de27-4755-a516-970d2e424c99"
VSBO01000163.1	RepeatMasker	DNA/hAT-Charlie	12744	13207	3330	-	.	ID="RND-6_FAMILY-1917";Tend="1745";Tstart="1285";shortTE="F";uid="66b541f2-a866-4b6e-92ff-97281351bcf4"
VSBO01000163.1	RepeatMasker	Retroposon?	6980	7315	443	-	.	ID="RND-5_FAMILY-7013";Tend="2170";Tstart="1946";shortTE="F";uid="9da116d9-6a00-4e71-80ad-e7b21ed020f3"
VSBO01000163.1	RepeatMasker	DNA/hAT-hAT19	179977	180295	2218	-	.	ID="RND-6_FAMILY-930";Tend="1267";Tstart="953";shortTE="F";uid="08507462-5aaa-48b6-baca-05e0a177f2b8"
VSBO01000163.1	RepeatMasker	DNA	151755	152176	1294	-	.	ID="TTAA2C_AP";Tend="422";Tstart="12";shortTE="F";uid="ece14237-04c1-4caa-a9eb-f4b570f48742"
VSBO01000163.1	RepeatMasker	Retroposon?	398046	398483	2147	-	.	ID="RND-5_FAMILY-4364";Tend="1153";Tstart="695";shortTE="F";uid="809a1869-a051-46ce-a634-c3113a136bbe"
VSBO01000163.1	RepeatMasker	DNA	363857	364156	1559	-	.	ID="TTAA5_AP";Tend="305";Tstart="1";shortTE="F";uid="bb67e2ff-f5c6-41cb-8964-673368b520d0"
VSBO01000163.1	RepeatMasker	DNA/Kolobok-E	192419	192829	410	-	.	ID="KOLOBOKE-4_AP";Tend="3175";Tstart="2735";shortTE="F";uid="cb6482ab-c531-4709-a673-671ed6749bd3"
VSBO01000163.1	RepeatMasker	DNA/Kolobok-E	398623	398824	1380	-	.	ID="RND-6_FAMILY-691";Tend="1106";Tstart="903";shortTE="F";uid="88541eb9-10b8-4fd1-ad53-6b680c91cf1b"
VSBO01000163.1	RepeatMasker	Retroposon?	47708	47870	637	-	.	ID="SINE2-1_AP";Tend="164";Tstart="1";shortTE="F";uid="14ea5838-624f-4462-972b-2e439a120e3f"
VSBO01000163.1	RepeatMasker	DNA	62571	62756	668	-	.	ID="DNA-TTAA-1_AP";Tend="423";Tstart="218";shortTE="F";uid="683806ce-edc2-4785-bfdd-b64731f96b5b"
VSBO01000163.1	RepeatMasker	Retroposon?	397068	397346	475	-	.	ID="SINE2-1_AP";Tend="1386";Tstart="1111";shortTE="F";uid="2527e545-8989-4e9e-aa5e-89e26c1d3b8a"
VSBO01000163.1	RepeatMasker	DNA/Sola-1	82718	83417	3932	-	.	ID="RND-6_FAMILY-4678";Tend="1641";Tstart="933";shortTE="F";uid="d4279203-05ca-40d5-a1d3-6e3fd4269e0f"
VSBO01000163.1	RepeatMasker	DNA/Kolobok-E	393925	394416	2282	-	.	ID="rnd-6_family-691";Tend="1495";Tstart="1153";shortTE="F";uid="e8bee04b-f47c-4309-a64b-f35dababc732"
VSBO01000163.1	RepeatMasker	DNA/MULE-MuDR	146274	146574	640	-	.	ID="RND-6_FAMILY-6197";Tend="1340";Tstart="1030";shortTE="F";uid="b3a52386-6873-4d2e-8ee1-9e4910419aad"
VSBO01000163.1	RepeatMasker	Retroposon?	184910	185567	2778	-	.	ID="RND-5_FAMILY-4364";Tend="1336";Tstart="697";shortTE="F";uid="19b55126-c610-471f-8099-d28d5e017bb2"
VSBO01000163.1	RepeatMasker	DNA/hAT-hAT19	401054	401561	1013	-	.	ID="DNA8-78_AP";Tend="623";Tstart="1";shortTE="F";uid="de4641de-4caf-4d76-b181-e6b3f563a00f"
VSBO01000163.1	RepeatMasker	DNA/hAT-hAT19	161102	161552	2087	-	.	ID="DNA8-74_AP";Tend="510";Tstart="1";shortTE="F";uid="8b572213-0759-4a5e-bf6f-195cf81f2bc5"
VSBO01000163.1	RepeatMasker	Unknown	134076	134368	1510	-	.	ID="RND-5_FAMILY-529";Tend="1722";Tstart="1458";shortTE="F";uid="a6b003b6-bc91-4fe8-a419-642e04c3e0e0"
VSBO01000163.1	RepeatMasker	DNA	28309	28523	406	-	.	ID="ttaa3c_ap";Tend="219";Tstart="15";shortTE="F";uid="5bc00b3f-b165-4748-8b8f-b33cabe69401"
VSBO01000163.1	RepeatMasker	DNA	265950	266219	694	-	.	ID="ttaa2c_ap";Tend="409";Tstart="166";shortTE="F";uid="9bde3eb7-73b5-43eb-be43-436081f58c7e"
VSBO01000163.1	RepeatMasker	DNA/hAT-Charlie	410075	410302	1184	-	.	ID="RND-6_FAMILY-8330";Tend="1274";Tstart="988";shortTE="F";uid="eeef54ff-8ab1-4258-8ff6-fd39f318925d"
VSBO01000163.1	RepeatMasker	Unknown	286922	287246	490	-	.	ID="RND-5_FAMILY-7831";Tend="1068";Tstart="771";shortTE="F";uid="4efd789a-fd32-48cc-90c0-921b4849e191"
VSBO01000163.1	RepeatMasker	DNA/Sola-1	336644	336795	498	-	.	ID="SOLA1-2_BM";Tend="1533";Tstart="1367";shortTE="F";uid="caa41c07-f85e-4002-840b-796db263c23e"
VSBO01000163.1	RepeatMasker	Unknown	1	743	6178	-	.	ID="RND-6_FAMILY-9408";Tend="1207";Tstart="465";shortTE="F";uid="c9060d33-45cc-4eed-8672-f43a661ec415"
VSBO01000163.1	RepeatMasker	Retroposon?	283328	284095	634	-	.	ID="SINE2-2_AP";Tend="1447";Tstart="1";shortTE="F";uid="400fae7c-c300-4084-a116-47df0681392c"
VSBO01000163.1	RepeatMasker	Retroposon?	395528	396231	1000	-	.	ID="SINE2-1_AP";Tend="1470";Tstart="167";shortTE="F";uid="b4936775-04a0-45fd-b855-4f3dca272e10"
VSBO01000163.1	RepeatMasker	DNA/hAT	10298	10578	534	-	.	ID="RND-6_FAMILY-7500";Tend="1817";Tstart="1551";shortTE="F";uid="de82b1b3-a706-46ff-8a66-2214fa648f41"
VSBO01000163.1	RepeatMasker	Unknown	436145	436308	714	-	.	ID="RND-1_FAMILY-6";Tend="165";Tstart="2";shortTE="F";uid="f5c95a1f-4058-42d6-9885-286415bbef38"
VSBO01000163.1	RepeatMasker	Unknown	342674	342785	712	-	.	ID="RND-5_FAMILY-3140";Tend="1033";Tstart="922";shortTE="F";uid="4b7d0ab7-a1c3-4cd3-878a-8e923064a397"
VSBO01000163.1	RepeatMasker	DNA/hAT-Tip100	122773	123161	2200	-	.	ID="RND-6_FAMILY-11068";Tend="1414";Tstart="1042";shortTE="F";uid="182801b9-e292-4c43-a1ed-eab63f7a2a5d"
VSBO01000163.1	RepeatMasker	Unknown	136892	137370	2653	-	.	ID="RND-6_FAMILY-4247";Tend="1466";Tstart="910";shortTE="F";uid="f27a68f4-4b5e-4dc3-bee7-63df97f68a85"
VSBO01000163.1	RepeatMasker	DNA	153083	153322	761	-	.	ID="DNAX-2_AP";Tend="293";Tstart="28";shortTE="F";uid="8f515e46-e0ed-4c31-98d9-e77c67aed84d"
VSBO01000163.1	RepeatMasker	DNA/MULE-MuDR	316225	317000	1715	-	.	ID="MUDR1X_AP";Tend="695";Tstart="9";shortTE="F";uid="991385c0-07aa-40c2-a1c4-3a57983b4daa"
VSBO01000163.1	RepeatMasker	LTR/Copia	5506	5729	414	-	.	ID="COPIA-3_SI-I";Tend="2107";Tstart="1885";shortTE="F";uid="761ac68c-9bd0-483b-b407-08516368f2ba"
VSBO01000163.1	RepeatMasker	DNA/Kolobok-E	272963	273173	1277	-	.	ID="RND-6_FAMILY-5132";Tend="1154";Tstart="937";shortTE="F";uid="27457f2e-59bb-4a66-a043-a2055b59425d"
VSBO01000163.1	RepeatMasker	Unknown	291194	291409	477	-	.	ID="RND-6_FAMILY-1138";Tend="1326";Tstart="1119";shortTE="F";uid="6d4deaf3-631e-4e3f-a0b4-83d88f15d460"
VSBO01000163.1	RepeatMasker	DNA	435770	435963	1070	-	.	ID="TTAA3_AP";Tend="429";Tstart="234";shortTE="F";uid="6b0535b7-2a0d-4ebb-a881-87b95d01f176"
VSBO01000163.1	RepeatMasker	DNA	264634	265070	768	-	.	ID="DNA4-2_AP";Tend="473";Tstart="5";shortTE="F";uid="04894d92-05a3-4766-88d6-1ef33399394d"
VSBO01000163.1	RepeatMasker	DNA	285660	286082	1968	-	.	ID="TTAA4B_AP";Tend="429";Tstart="1";shortTE="F";uid="08318ebb-6eb2-40bc-b8aa-61fc24ff67fc"
VSBO01000163.1	RepeatMasker	Unknown	287712	288005	449	-	.	ID="RND-5_FAMILY-2551";Tend="1234";Tstart="969";shortTE="F";uid="1924fdc3-d958-45c7-8abb-d1609aaba818"
VSBO01000163.1	RepeatMasker	DNA/MULE-MuDR	291020	291188	456	-	.	ID="RND-6_FAMILY-9076";Tend="821";Tstart="657";shortTE="F";uid="b1f66dfa-f9c4-4761-ac27-c6031744e3b4"
VSBO01000163.1	RepeatMasker	Unknown	427013	427272	717	-	.	ID="RND-1_FAMILY-90";Tend="1285";Tstart="1043";shortTE="F";uid="119c755a-5809-4b83-9221-868cecf8f81f"
VSBO01000163.1	RepeatMasker	Unknown	228787	228942	488	-	.	ID="RND-1_FAMILY-59";Tend="1127";Tstart="947";shortTE="F";uid="c1760723-8ea1-496c-8e9b-af6c8e753fb3"
VSBO01000163.1	RepeatMasker	Retroposon?	245761	245972	683	-	.	ID="SINE2-2_AP";TEgroup="ctg_163%7CSINE2-2_AP%7C2";Tend="1998";Tstart="868";shortTE="F";uid="2fe14586-cc34-4168-8606-24f68013e39c"
VSBO01000163.1	RepeatMasker	DNA/Ginger-1	101839	102007	497	-	.	ID="GINGER1-1_AP";TEgroup="ctg_163%7CGINGER1-1_AP%7C1";Tend="3381";Tstart="3175";shortTE="T";uid="e9491541-9dcc-48d9-93da-09447c34689e"
VSBO01000163.1	RepeatMasker	DNA/hAT-hAT19	366112	366616	1070	-	.	ID="DNA8-88_AP";TEgroup="ctg_163%7CDNA8-88_AP%7C1";Tend="619";Tstart="1";shortTE="F";uid="b14cbe3f-b41a-425a-b5c1-37868614f86c"
VSBO01000163.1	RepeatMasker	DNA	320601	320725	420	-	.	ID="RND-5_FAMILY-4713";Tend="1936";Tstart="1811";shortTE="F";uid="10879f87-aad9-4d44-aa47-cc6d95ad57e8"
VSBO01000163.1	RepeatMasker	Retroposon?	179044	179172	2760	-	.	ID="SINE2-2_AP";Tend="808";Tstart="597";shortTE="F";uid="7cee079e-a6a2-4e34-9ce8-1ac927d96258"
VSBO01000163.1	RepeatMasker	Unknown	324748	324985	655	-	.	ID="RND-6_FAMILY-1370";TEgroup="ctg_163%7CRND-6_FAMILY-1370%7C1";Tend="1906";Tstart="951";shortTE="T";uid="49c71e87-c37f-4628-8186-5d652da9eb70"
VSBO01000163.1	RepeatMasker	Retroposon?	179620	179977	2760	-	.	ID="SINE2-2_AP";Tend="596";Tstart="1";shortTE="F";uid="834b6f31-bc78-40fb-a9c2-386c0c575afa"
VSBO01000163.1	RepeatMasker	DNA/hAT-Tip100	124332	124510	764	-	.	ID="RND-6_FAMILY-11068";Tend="1046";Tstart="837";shortTE="F";uid="71eb82ea-22e9-4d00-88de-132abaa03533"
VSBO01000163.1	RepeatMasker	DNA/hAT-hAT19	111554	112168	562	-	.	ID="DNA8-43_AP";TEgroup="ctg_163%7CDNA8-43_AP%7C1";Tend="869";Tstart="1";shortTE="F";uid="c6d1da3e-7c95-4ec2-964d-1895a5a44e01"
VSBO01000163.1	RepeatMasker	DNA/hAT-hAT19	36204	36423	855	-	.	ID="RND-5_FAMILY-663";Tend="1108";Tstart="892";shortTE="F";uid="92d0dbcd-8c24-4a3f-bfc0-e056ac6f1df9"
VSBO01000163.1	RepeatMasker	Unknown	128604	128952	511	-	.	ID="RND-6_FAMILY-4411";Tend="1382";Tstart="1017";shortTE="F";uid="99d570bc-c755-4077-8ea8-3816ca34071e"
VSBO01000163.1	RepeatMasker	DNA	3575	4522	6657	-	.	ID="RND-6_FAMILY-7707";TEgroup="ctg_163%7CRND-6_FAMILY-7707%7C1";Tend="1797";Tstart="583";shortTE="F";uid="35ec10c7-ec11-47b2-a159-6c9e4c9d4bc7"
VSBO01000163.1	RepeatMasker	Unknown	313762	313993	1306	-	.	ID="RND-4_FAMILY-405";Tend="1172";Tstart="921";shortTE="F";uid="83203902-dc38-400e-b5f4-d9cc8bc4540f"
VSBO01000163.1	RepeatMasker	DNA/hAT-hAT19	354776	355461	1005	-	.	ID="HAT-1_RPR";Tend="1438";Tstart="747";shortTE="F";uid="a7ae4ae4-6721-4aea-9641-8e85e9a3e2e6"
VSBO01000163.1	RepeatMasker	Retroposon?	246215	246672	2048	-	.	ID="SINE2-2_AP";Tend="867";Tstart="4";shortTE="F";uid="54e0b6ee-ecf6-4ec6-9dc1-be3e60dc7fb1"
VSBO01000163.1	RepeatMasker	Retroposon?	101441	101869	1955	-	.	ID="RND-5_FAMILY-4364";Tend="1153";Tstart="697";shortTE="F";uid="9d227127-75f9-4c75-84d8-fe880ebab7da"
VSBO01000163.1	RepeatMasker	Unknown	207921	208199	2176	-	.	ID="RND-1_FAMILY-58";Tend="1533";Tstart="1257";shortTE="F";uid="24c2ba2c-ca08-46a8-8af5-c67ac09ce205"
VSBO01000163.1	RepeatMasker	DNA/hAT-Tip100	91844	92554	1111	-	.	ID="RND-6_FAMILY-11068";TEgroup="ctg_163%7CRND-6_FAMILY-11068%7C1";Tend="1430";Tstart="876";shortTE="F";uid="7a2a07d6-4aec-43f5-8669-582fd6e29279"
VSBO01000163.1	RepeatMasker	Unknown	65778	65927	2722	-	.	ID="RND-1_FAMILY-6";Tend="271";Tstart="91";shortTE="F";uid="7fd23657-3bbd-4f2c-b0e1-fcb77162504e"
VSBO01000163.1	RepeatMasker	DNA/hAT-hAT19	415169	415444	1756	-	.	ID="RND-6_FAMILY-7956";Tend="1228";Tstart="951";shortTE="F";uid="06fd4571-97aa-432d-84eb-36abda017bcc"
VSBO01000163.1	RepeatMasker	DNA/hAT-hAT19	355687	355993	2552	-	.	ID="HAT-9_AP";Tend="305";Tstart="1";shortTE="F";uid="07c08dd8-6f57-44f8-a0d5-0142f8f5d82e"
VSBO01000163.1	RepeatMasker	DNA/Ginger-1	412189	412442	515	-	.	ID="GINGER1-1_AP";Tend="3512";Tstart="3268";shortTE="F";uid="678b1ef6-6ea3-4770-92ea-e9178395492f"
VSBO01000163.1	RepeatMasker	DNA/hAT-hAT19	354053	354718	5165	-	.	ID="HAT-9_AP";Tend="987";Tstart="315";shortTE="F";uid="134f4162-a4b0-4f34-bf98-78783035e453"
VSBO01000163.1	RepeatMasker	DNA/hAT	134661	135067	746	-	.	ID="RND-1_FAMILY-97";TEgroup="ctg_163%7CRND-1_FAMILY-97%7C1";Tend="2611";Tstart="934";shortTE="F";uid="ea6bd606-825e-4def-b111-a2feeb3f78a9"
VSBO01000163.1	RepeatMasker	DNA/hAT-hAT19	343779	344232	461	-	.	ID="HAT-N18_AP";TEgroup="ctg_163%7CHAT-N18_AP%7C1";Tend="750";Tstart="56";shortTE="F";uid="504d6ff2-c57c-48d3-8a71-9a195c412502"
VSBO01000163.1	RepeatMasker	DNA/hAT-hAT19	35509	35610	518	-	.	ID="RND-5_FAMILY-663";Tend="1518";Tstart="1426";shortTE="F";uid="0997540f-0054-47df-aa47-62e320b9bbf2"
VSBO01000163.1	RepeatMasker	Unknown	275543	275717	1037	-	.	ID="RND-4_FAMILY-666";Tend="1406";Tstart="1234";shortTE="F";uid="9a225607-b0bb-41a9-a6fd-c06fc05eb160"
VSBO01000163.1	RepeatMasker	DNA/hAT-hAT19	59619	59918	421	-	.	ID="DNA8-88_AP";Tend="333";Tstart="1";shortTE="F";uid="abd6e18e-e433-4bff-9b28-cd0e91a10705"
VSBO01000163.1	RepeatMasker	Retroposon?	156347	157204	651	-	.	ID="SINE2-2_AP";TEgroup="ctg_163%7CSINE2-2_AP%7C1";Tend="1998";Tstart="122";shortTE="F";uid="4ae710e4-c0f9-489c-b25e-41b031fa4701"
VSBO01000163.1	RepeatMasker	DNA	244591	245134	2604	-	.	ID="TTAA14_AP";Tend="552";Tstart="22";shortTE="F";uid="08314e77-191e-40ac-aa85-543ff3f9f15d"
VSBO01000163.1	RepeatMasker	Unknown	64852	65281	2722	-	.	ID="RND-1_FAMILY-6";Tend="782";Tstart="272";shortTE="F";uid="78253027-6791-4ca4-9224-8f081c16072c"
VSBO01000163.1	RepeatMasker	Retroposon?	181131	181954	1289	-	.	ID="SINE2-1_AP";Tend="1401";Tstart="598";shortTE="F";uid="33762478-3e32-4377-8eca-5d899616d4e9"
VSBO01000163.1	RepeatMasker	DNA	92906	93040	960	-	.	ID="RND-1_FAMILY-161";Tend="773";Tstart="640";shortTE="F";uid="7c09d10a-8ad3-4901-80a8-af63590da122"
VSBO01000163.1	RepeatMasker	DNA/hAT-Ac	38736	38924	865	-	.	ID="DNA8-91B_AP";Tend="174";Tstart="1";shortTE="F";uid="45129892-d65c-4772-89a7-26b8a88960e2"
VSBO01000163.1	RepeatMasker	LTR/Pao	353584	353863	404	-	.	ID="BEL-4_SI-I";Tend="3576";Tstart="3312";shortTE="F";uid="a5d0abe4-b019-45fc-b914-002bd1c22a34"
VSBO01000163.1	RepeatMasker	Retroposon?	46907	47347	1894	-	.	ID="RND-5_FAMILY-4364";Tend="1153";Tstart="697";shortTE="F";uid="af25dcbd-9c64-49f7-a812-433aff906ea7"
VSBO01000163.1	RepeatMasker	DNA/hAT-hAT19	178780	179047	1647	-	.	ID="RND-6_FAMILY-930";Tend="1522";Tstart="1265";shortTE="F";uid="0ddaa51e-7c8c-4a82-8f9c-082e778f1d0a"
VSBO01000163.1	RepeatMasker	DNA	304151	304648	929	-	.	ID="DNA4-2_AP";Tend="765";Tstart="292";shortTE="F";uid="6effb612-9c7e-4e64-8c0a-009e01a065d0"
VSBO01000163.1	RepeatMasker	Retroposon?	322982	323578	626	-	.	ID="SINE2-1_AP";Tend="730";Tstart="1";shortTE="F";uid="881c3ae0-74c1-4cc8-974b-4775cd723f30"
VSBO01000163.1	RepeatMasker	Unknown	188541	188939	624	-	.	ID="RND-5_FAMILY-392";Tend="684";Tstart="250";shortTE="F";uid="ebc71ce7-2f8d-48e3-9960-a9b1d80e7a4f"
VSBO01000163.1	RepeatMasker	DNA/hAT-Tip100	394715	395269	3186	-	.	ID="RND-6_FAMILY-10825";Tend="1469";Tstart="935";shortTE="F";uid="7e861fd1-6df2-42a8-bb8c-4e3528fefb0b"
VSBO01000163.1	RepeatMasker	Unknown	1573	1903	2491	-	.	ID="RND-6_FAMILY-9408";Tend="488";Tstart="159";shortTE="F";uid="46583747-fa0d-4bd5-b00b-f2272eb4e7d5"
VSBO01000163.1	RepeatMasker	Unknown	7684	7866	403	-	.	ID="RND-6_FAMILY-3087";Tend="1075";Tstart="908";shortTE="F";uid="83452ea3-c73f-4bcb-824c-8832c4d742ce"
VSBO01000163.1	RepeatMasker	DNA/hAT-Tip100	126074	126185	759	-	.	ID="RND-5_FAMILY-848";Tend="1040";Tstart="930";shortTE="F";uid="baa063cb-a4e4-484e-8de4-af2cce59c648"
VSBO01000163.1	RepeatMasker	DNA/Kolobok-E	429281	430019	3795	-	.	ID="RND-6_FAMILY-691";Tend="1500";Tstart="804";shortTE="F";uid="fba82152-e144-4a9d-9bce-e18c98c9bbf8"
VSBO01000163.1	RepeatMasker	DNA/hAT-hAT19	106568	107298	1236	-	.	ID="DNA8-52B_AP";TEgroup="ctg_163%7CDNA8-52B_AP%7C2";Tend="1100";Tstart="1";shortTE="F";uid="225d623f-b128-4e3d-b94a-70aeaba5c76a"
VSBO01001630.1	RepeatMasker	DNA/MULE-MuDR	587	1177	4994	+	.	ID="RND-6_FAMILY-1398";Tend="584";Tstart="1";shortTE="F";uid="96ba956c-70da-4169-898e-ea3edccbaf78"
VSBO01001630.1	RepeatMasker	Unknown	1	586	5214	-	.	ID="RND-5_FAMILY-262";Tend="646";Tstart="72";shortTE="F";uid="3c5079e7-4537-48ae-9ff2-791291a7fada"
VSBO01001631.1	RepeatMasker	Unknown	1	1174	3800	+	.	ID="RND-5_FAMILY-4175";Tend="693";Tstart="1";shortTE="F";uid="f79dc197-388c-42fc-80c5-5126f90535ac"
VSBO01001632.1	RepeatMasker	Unknown	1	1174	3722	+	.	ID="RND-5_FAMILY-4175";Tend="693";Tstart="1";shortTE="F";uid="875b7c9e-451f-4cca-9f4b-a3b36ac565d0"
VSBO01001633.1	RepeatMasker	Unknown	169	768	1612	+	.	ID="RND-1_FAMILY-1";Tend="566";Tstart="1";shortTE="F";uid="4744c95a-78c3-454c-849b-d1760c28e606"
VSBO01001633.1	RepeatMasker	Unknown	762	1176	526	+	.	ID="RND-5_FAMILY-4175";Tend="499";Tstart="27";shortTE="F";uid="96e62886-dfbb-45eb-9c25-24ce1e85352c"
VSBO01001633.1	RepeatMasker	Unknown	8	493	1945	-	.	ID="RND-1_FAMILY-3";Tend="559";Tstart="36";shortTE="F";uid="1a1de592-c7b8-40f3-8ac9-bb8bae135947"
VSBO01001633.1	RepeatMasker	Unknown	758	1011	859	-	.	ID="RND-1_FAMILY-3";Tend="559";Tstart="304";shortTE="F";uid="3e63d76b-a5df-4121-9b79-e2c95a483929"
VSBO01001635.1	RepeatMasker	Unknown	1	270	1068	+	.	ID="RND-6_FAMILY-1009";Tend="1369";Tstart="1165";shortTE="F";uid="351e401c-23ef-40ee-88c2-c0032d5c5ccd"
VSBO01001635.1	RepeatMasker	Unknown	31	1175	8570	-	.	ID="RND-5_FAMILY-2839";Tend="2092";Tstart="952";shortTE="F";uid="b81dcac5-e529-4ef5-8b76-9bf28a5b785d"
VSBO01001636.1	RepeatMasker	Unknown	713	1174	4073	-	.	ID="RND-6_FAMILY-8348";Tend="1093";Tstart="632";shortTE="F";uid="2a4a525a-60de-4d85-b50e-232a72a457d8"
VSBO01001637.1	RepeatMasker	LINE/I-Jockey	392	961	2430	+	.	ID="RND-6_FAMILY-53";Tend="816";Tstart="250";shortTE="F";uid="4154d452-5eb8-47f4-a05b-0f2d05d342aa"
VSBO01001638.1	RepeatMasker	Unknown	205	494	877	+	.	ID="RND-1_FAMILY-75";Tend="694";Tstart="439";shortTE="F";uid="0ce829be-faa7-47a0-876e-716f375d0061"
VSBO01001639.1	RepeatMasker	Unknown	1	1173	5406	+	.	ID="RND-4_FAMILY-722";Tend="902";Tstart="1";shortTE="F";uid="727f8dd2-3530-472f-b7f7-12ceffe39d08"
VSBO01000164.1	RepeatMasker	Retroposon?	420158	420417	1474	+	.	ID="RND-1_FAMILY-29";Tend="1907";Tstart="1640";shortTE="F";uid="3c6ca76f-0a32-42c7-843c-2a670f25f289"
VSBO01000164.1	RepeatMasker	RC/Helitron	315876	316886	6217	+	.	ID="RND-6_FAMILY-3243";Tend="1561";Tstart="600";shortTE="F";uid="7e40c1c8-c77c-4008-a95c-5503fd5bab89"
VSBO01000164.1	RepeatMasker	DNA/TcMar-Mariner	14363	14646	457	+	.	ID="MARINER-6_LMI";Tend="1264";Tstart="984";shortTE="F";uid="a1788d34-0b60-438b-8a44-e543facfa1f0"
VSBO01000164.1	RepeatMasker	DNA/Kolobok-T2	129483	129667	724	+	.	ID="rep-4_pba";Tend="652";Tstart="478";shortTE="F";uid="082dc074-f386-4545-a1b7-6d0cbfb7c861"
VSBO01000164.1	RepeatMasker	DNA	67924	68546	2811	+	.	ID="RND-1_FAMILY-17";Tend="1503";Tstart="945";shortTE="F";uid="ab19ed55-c5b8-46d2-aca9-56f745489940"
VSBO01000164.1	RepeatMasker	DNA	234529	235051	420	+	.	ID="DNA4-1_AP";Tend="621";Tstart="2";shortTE="F";uid="a96c0651-6d67-4312-b96a-6d68626ee0a5"
VSBO01000164.1	RepeatMasker	LINE/CR1	364843	365198	650	+	.	ID="RND-5_FAMILY-2909";Tend="1762";Tstart="1422";shortTE="F";uid="41c6f666-a4dc-41fc-aef1-a64a267cd87a"
VSBO01000164.1	RepeatMasker	Unknown	376180	377210	3144	+	.	ID="RND-1_FAMILY-152";Tend="1808";Tstart="892";shortTE="F";uid="93793595-9a1d-4408-8dc2-0a972b197ade"
VSBO01000164.1	RepeatMasker	Retroposon?	425279	426083	2138	+	.	ID="SINE2-2_AP";TEgroup="ctg_164%7CSINE2-2_AP%7C2";Tend="1998";Tstart="222";shortTE="F";uid="6cb4faa2-79cb-493a-8581-5b4f42da9111"
VSBO01000164.1	RepeatMasker	DNA/hAT-Charlie	100124	100552	1052	+	.	ID="HAT-N11_AP";Tend="520";Tstart="113";shortTE="F";uid="cee21fac-427b-4d8a-8445-96ec89c2743b"
VSBO01000164.1	RepeatMasker	Retroposon?	205992	206801	708	+	.	ID="SINE2-1_AP";TEgroup="ctg_164%7CSINE2-1_AP%7C2";Tend="1769";Tstart="435";shortTE="F";uid="454770f2-58d5-4ab6-ba4b-24f9553731b4"
VSBO01000164.1	RepeatMasker	DNA	47933	48192	729	+	.	ID="TTAA8_AP";Tend="294";Tstart="2";shortTE="F";uid="29f6cbb7-0c43-4ef1-961a-66b8433376a9"
VSBO01000164.1	RepeatMasker	Retroposon?	43149	43306	474	+	.	ID="SINE2-1_AP";Tend="1768";Tstart="1623";shortTE="F";uid="12e94c6f-9605-4e9c-88bc-10e958ffd4b7"
VSBO01000164.1	RepeatMasker	LINE/I-Jockey	118562	118677	513	+	.	ID="RND-5_FAMILY-3937";Tend="1342";Tstart="1225";shortTE="F";uid="bf066e1f-e755-4462-839a-1378e6849ecb"
VSBO01000164.1	RepeatMasker	DNA/hAT-hAT19	5813	5945	567	+	.	ID="RND-6_FAMILY-5401";Tend="1176";Tstart="1043";shortTE="F";uid="2a60f13a-a870-45bb-a95f-1171b78c6abe"
VSBO01000164.1	RepeatMasker	Unknown	378150	378739	1916	+	.	ID="RND-1_FAMILY-152";Tend="2437";Tstart="1820";shortTE="F";uid="60bedc7d-8617-486c-b791-19122e073788"
VSBO01000164.1	RepeatMasker	Unknown	419196	419484	464	+	.	ID="RND-5_FAMILY-2551";Tend="1241";Tstart="989";shortTE="F";uid="8db06f1b-446a-4fb5-81fb-22e7ecf1bebf"
VSBO01000164.1	RepeatMasker	Retroposon?	419520	419786	426	+	.	ID="SINE2-2_AP";Tend="1090";Tstart="815";shortTE="F";uid="919b12ae-0906-4120-9ac4-2b4b4e00ce70"
VSBO01000164.1	RepeatMasker	DNA	322362	322643	535	+	.	ID="ttaa3c_ap";TEgroup="ctg_164%7Cttaa3c_ap%7C1";Tend="425";Tstart="270";shortTE="F";uid="dad5510e-4f91-440c-a9eb-aa16ea57c533"
VSBO01000164.1	RepeatMasker	DNA/hAT-Charlie	9210	9513	1178	+	.	ID="DNA8-33_AP";Tend="328";Tstart="1";shortTE="F";uid="d5f28be2-69dc-422c-9d52-40ddb29c6da7"
VSBO01000164.1	RepeatMasker	RC/Helitron	240901	241061	556	+	.	ID="HELITRON-N1_PBA";Tend="736";Tstart="570";shortTE="F";uid="475d2bc0-427b-47f8-b7fc-a7abd3ad6b26"
VSBO01000164.1	RepeatMasker	Retroposon?	426345	426795	616	+	.	ID="SINE2-1_AP";Tend="597";Tstart="154";shortTE="F";uid="4b410d4b-2b89-404a-9d86-4f7fe3da8556"
VSBO01000164.1	RepeatMasker	LTR/Gypsy	62412	62749	1060	+	.	ID="RND-6_FAMILY-10961";Tend="1702";Tstart="1382";shortTE="F";uid="5c4f6302-15fc-4135-b866-2aba10e3aa70"
VSBO01000164.1	RepeatMasker	DNA/hAT-hAT19	49111	49325	688	+	.	ID="RND-6_FAMILY-5401";Tend="1191";Tstart="963";shortTE="F";uid="f457ba30-031c-438a-b046-b084f3d2ffc7"
VSBO01000164.1	RepeatMasker	DNA	333245	333600	857	+	.	ID="DNA-TTAA-1_AP";Tend="413";Tstart="8";shortTE="F";uid="887e677c-7256-4a3f-af77-bf1f589ea143"
VSBO01000164.1	RepeatMasker	DNA/Kolobok-E	72963	73162	556	+	.	ID="KOLOBOKE-2_AP";Tend="1334";Tstart="1119";shortTE="F";uid="2efb7f06-06b8-41b7-9035-7bc5ca158ec6"
VSBO01000164.1	RepeatMasker	DNA/hAT-Tip100	363948	364201	1266	+	.	ID="RND-6_FAMILY-8742";Tend="1717";Tstart="1487";shortTE="F";uid="c6d0d4db-3b40-4061-98c2-5d94f87bb520"
VSBO01000164.1	RepeatMasker	DNA	161912	162183	1144	+	.	ID="DNA4-2_AP";Tend="769";Tstart="501";shortTE="F";uid="37238bb5-fab9-4fe6-9a84-7ef2493d7d22"
VSBO01000164.1	RepeatMasker	LINE/I-Jockey	72059	72346	486	+	.	ID="JOCKEY-4_DK";Tend="3015";Tstart="2726";shortTE="F";uid="536e3577-3216-4066-8916-3c35287a3e6d"
VSBO01000164.1	RepeatMasker	DNA	384878	385335	1305	+	.	ID="DNA-TTAA-1_AP";Tend="423";Tstart="1";shortTE="F";uid="fa1ec3e7-d542-488a-9215-2e371cd72aad"
VSBO01000164.1	RepeatMasker	DNA	267187	267537	953	+	.	ID="DNA4-2_AP";Tend="397";Tstart="18";shortTE="F";uid="22886c8c-a2b0-4944-8763-323eda887139"
VSBO01000164.1	RepeatMasker	DNA/hAT-Tip100	29626	29740	682	+	.	ID="RND-5_FAMILY-376";Tend="1071";Tstart="958";shortTE="F";uid="76cc8940-a93b-4f3d-b5f0-051a81e3d848"
VSBO01000164.1	RepeatMasker	Unknown	420578	421227	3748	+	.	ID="RND-1_FAMILY-10";Tend="1151";Tstart="502";shortTE="F";uid="7d12511d-b6c3-4c6e-9416-25b17ca37d3b"
VSBO01000164.1	RepeatMasker	Unknown	417709	418857	6000	+	.	ID="RND-1_FAMILY-10";Tend="1169";Tstart="8";shortTE="F";uid="0d235692-f210-45ad-a1ec-18b9a25b2621"
VSBO01000164.1	RepeatMasker	Retroposon?	144102	144244	494	+	.	ID="SINE2-1_AP";Tend="1770";Tstart="1627";shortTE="F";uid="461246d3-802c-4b8c-859d-0ec508113ee3"
VSBO01000164.1	RepeatMasker	DNA/hAT-Tip100	383908	384590	4022	+	.	ID="RND-5_FAMILY-391";Tend="1468";Tstart="790";shortTE="F";uid="3ce0ea26-b175-4485-b785-699bb9f92a61"
VSBO01000164.1	RepeatMasker	DNA/Ginger-2	74439	75348	6999	+	.	ID="RND-6_FAMILY-2708";Tend="1765";Tstart="852";shortTE="F";uid="7d72d98c-b567-455f-b2a8-97f60224792b"
VSBO01000164.1	RepeatMasker	DNA	267538	267700	643	+	.	ID="dna4-2_ap";Tend="769";Tstart="592";shortTE="F";uid="fd288d4c-a0ab-47ef-bc55-af2547041818"
VSBO01000164.1	RepeatMasker	DNA/hAT-hAT19	249036	249509	1725	+	.	ID="RND-5_FAMILY-1225";Tend="1435";Tstart="938";shortTE="F";uid="691aca82-e1e7-4254-8633-97c2d90c2874"
VSBO01000164.1	RepeatMasker	DNA/hAT-Charlie	413710	414198	2193	+	.	ID="RND-6_FAMILY-7632";Tend="1087";Tstart="648";shortTE="F";uid="b9a9d1ca-0b12-4e8d-9962-1128962ce3d5"
VSBO01000164.1	RepeatMasker	DNA	349131	349347	744	+	.	ID="DNA8-70_AP";Tend="545";Tstart="321";shortTE="F";uid="f8b6552f-5cc9-4f4f-aaa6-51656e6f8f00"
VSBO01000164.1	RepeatMasker	Retroposon?	152167	152453	469	+	.	ID="RND-1_FAMILY-81";Tend="1048";Tstart="783";shortTE="F";uid="dcce97e6-36ef-4229-a00f-93de86872bae"
VSBO01000164.1	RepeatMasker	Unknown	380784	382829	4565	+	.	ID="RND-1_FAMILY-14";Tend="892";Tstart="1";shortTE="F";uid="159a6751-f174-49f0-b4b7-a48f928117ee"
VSBO01000164.1	RepeatMasker	DNA/TcMar-Tc1	340348	340718	1183	+	.	ID="RND-6_FAMILY-169";Tend="1325";Tstart="926";shortTE="F";uid="7411dfb0-5dfa-4de3-af0d-fdb6bc44b5a0"
VSBO01000164.1	RepeatMasker	DNA	348736	348895	606	+	.	ID="dna8-70_ap";Tend="171";Tstart="1";shortTE="F";uid="5f87251c-29fc-429c-be85-f5c0318a0673"
VSBO01000164.1	RepeatMasker	DNA/Kolobok-E	126206	126324	547	+	.	ID="KOLOBOKE-2_AP";Tend="1246";Tstart="1119";shortTE="F";uid="a3a29273-5b13-4fa4-aa64-d2470a59b371"
VSBO01000164.1	RepeatMasker	DNA	179821	179929	436	+	.	ID="DNA-TTAA-1_AP";Tend="422";Tstart="315";shortTE="F";uid="6a43203f-5f13-4906-87bf-e5bfb5d2b085"
VSBO01000164.1	RepeatMasker	DNA	352474	352809	478	+	.	ID="TTAA18B_AP";Tend="558";Tstart="216";shortTE="F";uid="b55cb342-0be8-4320-b738-df84d10b2b8f"
VSBO01000164.1	RepeatMasker	DNA	211207	211529	947	+	.	ID="DNA4-2_AP";Tend="732";Tstart="377";shortTE="F";uid="d0cd6b0a-a7d7-4060-8d12-029f632c6900"
VSBO01000164.1	RepeatMasker	DNA/hAT-Tip100	24422	24591	1033	+	.	ID="RND-6_FAMILY-642";Tend="1160";Tstart="1002";shortTE="F";uid="74b8923a-1c40-49e8-a985-0fa6ea6c5c92"
VSBO01000164.1	RepeatMasker	Retroposon?	43742	44189	1930	+	.	ID="RND-5_FAMILY-4364";Tend="1153";Tstart="697";shortTE="F";uid="2759cb4a-0af8-4bbf-95d0-04ac0c840102"
VSBO01000164.1	RepeatMasker	Retroposon?	123967	124525	419	+	.	ID="SINE2-1_AP";TEgroup="ctg_164%7CSINE2-1_AP%7C1";Tend="1770";Tstart="1195";shortTE="F";uid="4ea07789-9044-4340-a2ed-08ee81a93de2"
VSBO01000164.1	RepeatMasker	Unknown	424453	424952	2006	-	.	ID="RND-4_FAMILY-256";Tend="1879";Tstart="1350";shortTE="F";uid="80bf95db-5ee3-46e3-a1a5-ffa2d07f582c"
VSBO01000164.1	RepeatMasker	DNA/TcMar-Mariner	68577	69681	1768	-	.	ID="mariner-9_rpr";Tend="1247";Tstart="190";shortTE="F";uid="fdf91c73-473e-47e1-a6d4-10e74be7a982"
VSBO01000164.1	RepeatMasker	DNA	202133	202552	1581	-	.	ID="TTAA7_AP";Tend="434";Tstart="1";shortTE="F";uid="791b6970-fd14-48ff-911c-5b8e0cd317cd"
VSBO01000164.1	RepeatMasker	RC/Helitron	221927	222050	603	-	.	ID="RND-5_FAMILY-7141";Tend="1331";Tstart="1215";shortTE="F";uid="f1030fad-e42e-4d00-aa5b-95c99bda1447"
VSBO01000164.1	RepeatMasker	DNA/hAT-Tip100	347672	348171	2260	-	.	ID="RND-6_FAMILY-726";Tend="1483";Tstart="910";shortTE="F";uid="1c6b6fa6-00da-4a78-92fb-9b5c8c67edf7"
VSBO01000164.1	RepeatMasker	DNA/Kolobok-E	75763	76012	467	-	.	ID="KOLOBOKE-2_AP";Tend="1366";Tstart="1119";shortTE="F";uid="68a9fe1f-3170-425b-9b0c-6b5dcaafa6c9"
VSBO01000164.1	RepeatMasker	DNA	211057	211210	447	-	.	ID="dna4-2_ap";Tend="769";Tstart="608";shortTE="F";uid="5510e9b0-f3fb-4073-9c11-d9d45e29b55f"
VSBO01000164.1	RepeatMasker	Retroposon?	423953	424470	1848	-	.	ID="RND-1_FAMILY-7";Tend="1275";Tstart="747";shortTE="F";uid="02a3a9dc-0899-4203-8ffb-c42e03ac7e3f"
VSBO01000164.1	RepeatMasker	DNA/hAT-hAT19	179224	179522	1784	-	.	ID="DNA8-64_AP";Tend="312";Tstart="1";shortTE="F";uid="7a73a2ca-bb62-4360-bcfa-9c7995d0bd02"
VSBO01000164.1	RepeatMasker	Unknown	379645	380155	1394	-	.	ID="RND-5_FAMILY-2270";Tend="1535";Tstart="1034";shortTE="F";uid="f1f63056-8b9c-4eb0-96ef-e061be804c1d"
VSBO01000164.1	RepeatMasker	Retroposon?	1	859	6630	-	.	ID="RND-5_FAMILY-5927";Tend="1404";Tstart="575";shortTE="F";uid="d1faab8d-6cb2-4e25-a2d1-1fdbf98d03c4"
VSBO01000164.1	RepeatMasker	DNA/hAT-hAT19	344373	344531	536	-	.	ID="HAT-N4_AP";Tend="163";Tstart="7";shortTE="F";uid="081d0084-45a8-443a-9381-70e0fc792375"
VSBO01000164.1	RepeatMasker	Unknown	427207	428543	7279	-	.	ID="RND-4_FAMILY-256";Tend="2179";Tstart="810";shortTE="F";uid="4617f034-3670-453b-b252-28bff9cdfef6"
VSBO01000164.1	RepeatMasker	Unknown	201794	202042	1081	-	.	ID="RND-6_FAMILY-469";Tend="1812";Tstart="1567";shortTE="F";uid="c2bd8979-e2e3-40a1-a77b-fa9b75646e04"
VSBO01000164.1	RepeatMasker	DNA	243673	243848	608	-	.	ID="dna4-2_ap";Tend="769";Tstart="592";shortTE="F";uid="243b3718-2dc2-447a-a1b0-4ca65cfec780"
VSBO01000164.1	RepeatMasker	DNA/hAT-Tip100	377215	378152	7419	-	.	ID="RND-6_FAMILY-613";Tend="1635";Tstart="715";shortTE="F";uid="48b062ba-e883-4d5c-9803-d011a9189586"
VSBO01000164.1	RepeatMasker	DNA	337087	337532	2174	-	.	ID="TTAA3_AP";Tend="428";Tstart="1";shortTE="F";uid="ade39fb7-b411-4cdd-9c4e-05786450e72c"
VSBO01000164.1	RepeatMasker	DNA	64265	64558	452	-	.	ID="TTAA2D_AP";Tend="343";Tstart="42";shortTE="F";uid="e5a74adc-2939-41ff-a57b-8542279a7543"
VSBO01000164.1	RepeatMasker	DNA/TcMar-Tc1	339791	340242	1413	-	.	ID="RND-6_FAMILY-8563";Tend="1273";Tstart="760";shortTE="F";uid="38015531-bb3c-4e8c-b0b1-338347d83ae4"
VSBO01000164.1	RepeatMasker	LINE/CR1	106106	106289	422	-	.	ID="RND-6_FAMILY-7316";Tend="1038";Tstart="861";shortTE="F";uid="b0be0d0a-1f07-4d64-8397-b9a0570f6c9e"
VSBO01000164.1	RepeatMasker	DNA/Kolobok-E	151923	152071	421	-	.	ID="KOLOBOKE-3_AP";Tend="2180";Tstart="2033";shortTE="F";uid="582dfb16-c4a6-435f-83f6-ec9cfc9be04e"
VSBO01000164.1	RepeatMasker	DNA/Kolobok-E	354108	354271	683	-	.	ID="RND-1_FAMILY-44";Tend="404";Tstart="249";shortTE="F";uid="f1425142-d0dd-4140-97ca-163a45b015a9"
VSBO01000164.1	RepeatMasker	DNA	66648	66994	887	-	.	ID="DNA4-2_AP";Tend="606";Tstart="264";shortTE="F";uid="e9771025-9397-44f2-82f1-786e7cf57234"
VSBO01000164.1	RepeatMasker	DNA/hAT-Tip100	315475	315590	620	-	.	ID="RND-1_FAMILY-88";Tend="1021";Tstart="899";shortTE="F";uid="a1b46ebe-6158-4378-bf3b-e527077ddc6f"
VSBO01000164.1	RepeatMasker	DNA	135819	136235	917	-	.	ID="DNA4-2_AP";Tend="762";Tstart="295";shortTE="F";uid="929a28b7-a30b-4094-94ec-b939a16bac05"
VSBO01000164.1	RepeatMasker	DNA/hAT-Pegasus	129463	129632	415	-	.	ID="HOMO6";Tend="864";Tstart="697";shortTE="F";uid="899ae459-f293-45c5-b517-408db2bf9874"
VSBO01000164.1	RepeatMasker	DNA	237844	238142	445	-	.	ID="DNA4-2_AP";Tend="306";Tstart="1";shortTE="F";uid="27b98b0c-9959-459d-af5e-d8ea7e934ed7"
VSBO01000164.1	RepeatMasker	DNA	303284	303936	1517	-	.	ID="DNA4-2_AP";Tend="769";Tstart="1";shortTE="F";uid="baa19671-2281-40ad-85b2-5b411e9d9b6a"
VSBO01000164.1	RepeatMasker	DNA/TcMar-m44?	321996	322164	638	-	.	ID="dnax-4_ap";Tend="172";Tstart="1";shortTE="F";uid="dbda6be1-dafc-4fed-bd23-70d5b14af870"
VSBO01000164.1	RepeatMasker	Retroposon?	72940	73059	417	-	.	ID="SINE2-2_AP";Tend="1972";Tstart="1856";shortTE="F";uid="c44a806e-f2e7-4f17-b1b7-c008c14b810f"
VSBO01000164.1	RepeatMasker	Unknown	382840	383905	3722	-	.	ID="RND-5_FAMILY-8551";Tend="1945";Tstart="822";shortTE="F";uid="ab922761-816b-4b0d-b3d5-0c10c63be5ed"
VSBO01000164.1	RepeatMasker	Retroposon?	425490	425947	2009	-	.	ID="RND-5_FAMILY-4364";Tend="1155";Tstart="697";shortTE="F";uid="ba66b0b8-bb3e-476a-b76d-64bb845fbcde"
VSBO01000164.1	RepeatMasker	DNA/Ginger-1	425176	425286	540	-	.	ID="GINGER1-1_AP";Tend="4354";Tstart="4236";shortTE="F";uid="91f52a43-fc82-403f-9dbf-8e240caa61f6"
VSBO01000164.1	RepeatMasker	DNA	71409	71590	478	-	.	ID="dna4-2_ap";Tend="187";Tstart="5";shortTE="F";uid="71236594-6487-43b4-a3c6-654b011121f6"
VSBO01000164.1	RepeatMasker	DNA/hAT-Charlie	362448	362552	609	-	.	ID="DNA8-104_AP";Tend="340";Tstart="232";shortTE="F";uid="c5a7391a-dbf4-4119-ab46-6df8a89187fa"
VSBO01000164.1	RepeatMasker	Retroposon?	73367	74275	1266	-	.	ID="SINE2-1_AP";Tend="1461";Tstart="478";shortTE="F";uid="8bb63fb5-f77f-435a-83ca-431036aebb6d"
VSBO01000164.1	RepeatMasker	DNA	298838	299240	1369	-	.	ID="TTAA4B_AP";Tend="430";Tstart="1";shortTE="F";uid="f4c5aa92-7909-46d2-bf9a-899b66ee4617"
VSBO01000164.1	RepeatMasker	DNA	360518	360849	615	-	.	ID="DNA4-2_AP";Tend="340";Tstart="32";shortTE="F";uid="132b7014-ea4a-48f7-ac4e-ab29afab7c82"
VSBO01000164.1	RepeatMasker	DNA/hAT-Charlie	211526	211743	1585	-	.	ID="RND-6_FAMILY-4364";Tend="1157";Tstart="939";shortTE="F";uid="ba80525f-8caf-4143-8d02-8e35897537cb"
VSBO01000164.1	RepeatMasker	DNA/Kolobok-E	124349	124457	449	-	.	ID="KOLOBOKE-2_AP";Tend="1236";Tstart="1119";shortTE="F";uid="0fe1a797-fc19-4cd5-9580-85a4315b55bb"
VSBO01000164.1	RepeatMasker	Retroposon?	126182	126299	558	-	.	ID="SINE2-1_AP";Tend="1750";Tstart="1627";shortTE="F";uid="d9903d39-4a05-4e09-9544-8ced6b44804d"
VSBO01000164.1	RepeatMasker	DNA/Kolobok-E	43091	43237	423	-	.	ID="KOLOBOKE-2_AP";Tend="1267";Tstart="1130";shortTE="F";uid="8cd22252-337b-4e36-b761-ff50c82da423"
VSBO01000164.1	RepeatMasker	Unknown	384577	384843	949	-	.	ID="RND-5_FAMILY-11430";Tend="772";Tstart="513";shortTE="F";uid="4c371130-c946-4b1a-9256-0adb7a12ffff"
VSBO01000164.1	RepeatMasker	Retroposon?	43684	44573	482	-	.	ID="SINE2-2_AP";TEgroup="ctg_164%7CSINE2-2_AP%7C1";Tend="1936";Tstart="1";shortTE="F";uid="a4db43e3-d027-420b-a7f4-fda6e7eb08a7"
VSBO01000164.1	RepeatMasker	DNA	39528	39785	864	-	.	ID="TTAA4B_AP";Tend="269";Tstart="1";shortTE="F";uid="fe47da29-c6b3-4507-8043-6773bae1265a"
VSBO01000164.1	RepeatMasker	LINE/I-Jockey	254237	255774	1179	-	.	ID="JOCKEY-2_RPR";Tend="3769";Tstart="963";shortTE="F";uid="4d40ccc5-4b7f-4e37-a50f-f50df47dbbff"
VSBO01000164.1	RepeatMasker	LINE/I-Jockey	256264	257711	556	-	.	ID="JOCKEY-6_RPR";Tend="2494";Tstart="820";shortTE="F";uid="ed07955d-1e68-4cd1-a2f5-b8736b4db8be"
VSBO01000164.1	RepeatMasker	Retroposon?	414201	418424	16568	-	.	ID="RND-1_FAMILY-81";Tend="2737";Tstart="1";shortTE="F";uid="d7fb13ae-26ae-41e3-a0e2-b0e0c8aab675"
VSBO01000164.1	RepeatMasker	DNA/Kolobok-E	6313	6968	1462	-	.	ID="RND-6_FAMILY-691";Tend="1542";Tstart="903";shortTE="F";uid="36089eaf-c62a-469e-a998-fbb532b0fe33"
VSBO01000164.1	RepeatMasker	DNA/Ginger-1	425917	426123	539	-	.	ID="GINGER1-1_AP";Tend="3381";Tstart="3136";shortTE="F";uid="5235a7e1-8de2-417f-9439-ea5df854b92e"
VSBO01000164.1	RepeatMasker	Unknown	367539	369180	4747	-	.	ID="RND-5_FAMILY-1571";Tend="1752";Tstart="163";shortTE="F";uid="e51dc438-5d9d-4740-8867-e04000b2c414"
VSBO01000164.1	RepeatMasker	Retroposon?	428558	428909	877	-	.	ID="RND-1_FAMILY-12";TEgroup="ctg_164%7CRND-1_FAMILY-12%7C1";Tend="1221";Tstart="1080";shortTE="F";uid="a37da172-803c-4c7f-823e-2ba76341c5ca"
VSBO01000164.1	RepeatMasker	DNA/Kolobok-E	69867	70079	1139	-	.	ID="RND-5_FAMILY-15287";Tend="760";Tstart="547";shortTE="F";uid="797a4113-3a28-48b7-8c69-8d43c61b1e20"
VSBO01000164.1	RepeatMasker	DNA/hAT-Tip100	30533	30671	652	-	.	ID="RND-5_FAMILY-376";Tend="1124";Tstart="958";shortTE="F";uid="91c053ef-3b93-42c0-8cc1-8453bb72e9e0"
VSBO01000164.1	RepeatMasker	DNA	360306	360411	511	-	.	ID="dna4-2_ap";Tend="769";Tstart="661";shortTE="F";uid="087ae3ea-aad7-4fd5-b4c9-c58cd0c52c14"
VSBO01000164.1	RepeatMasker	DNA	179525	179735	428	-	.	ID="ttaa2c_ap";Tend="309";Tstart="115";shortTE="F";uid="3c698eb8-f86b-4b54-b40b-e1ac23ded289"
VSBO01000164.1	RepeatMasker	Unknown	80230	80913	1766	-	.	ID="RND-6_FAMILY-827";Tend="1147";Tstart="513";shortTE="F";uid="9d3cd4f9-be68-4f2a-99c5-756d52a504c4"
VSBO01001640.1	RepeatMasker	Unknown	1	1173	8985	+	.	ID="RND-1_FAMILY-11";Tend="1785";Tstart="611";shortTE="F";uid="9fc1189a-fd73-4b4f-86bc-538fd7b17160"
VSBO01001641.1	RepeatMasker	Unknown	343	1173	6582	+	.	ID="RND-6_FAMILY-13593";Tend="1242";Tstart="424";shortTE="F";uid="e9689700-7826-482a-ae15-f9be6ae1e048"
VSBO01001642.1	RepeatMasker	Unknown	1	1173	6239	-	.	ID="RND-5_FAMILY-7144";Tend="1931";Tstart="903";shortTE="F";uid="ec84cca2-2727-4005-afca-8fcc98aedd05"
VSBO01001643.1	RepeatMasker	DNA	1022	1173	1164	+	.	ID="RND-1_FAMILY-105";Tend="1731";Tstart="1580";shortTE="F";uid="248e0df0-cd7a-4630-8435-e3f8498b7de3"
VSBO01001643.1	RepeatMasker	DNA/hAT	1	1047	7105	-	.	ID="RND-1_FAMILY-97";Tend="2077";Tstart="1010";shortTE="F";uid="aef9392d-3790-4b12-8428-d9fb544bf2f1"
VSBO01001644.1	RepeatMasker	Unknown	1	1173	5078	+	.	ID="RND-4_FAMILY-722";Tend="902";Tstart="1";shortTE="F";uid="28ea7169-a924-462d-8607-db2f3811dd3f"
VSBO01001645.1	RepeatMasker	Unknown	6	1172	9502	+	.	ID="RND-1_FAMILY-10";Tend="1155";Tstart="1";shortTE="F";uid="5105f7db-a138-43f6-8920-c57e2cef88df"
VSBO01001646.1	RepeatMasker	Unknown	149	1171	8592	+	.	ID="RND-6_FAMILY-2273";Tend="1009";Tstart="1";shortTE="F";uid="c38a9d6e-6253-4aba-b5e4-db357bd961d4"
VSBO01001648.1	RepeatMasker	Unknown	1	1169	9469	-	.	ID="RND-5_FAMILY-1726";Tend="1184";Tstart="21";shortTE="F";uid="281494c3-6bbd-40ed-94e6-caf469d3df93"
VSBO01001649.1	RepeatMasker	DNA/MULE-NOF	28	1098	6554	-	.	ID="RND-6_FAMILY-3042";TEgroup="ctg_1649%7CRND-6_FAMILY-3042%7C1";Tend="890";Tstart="1";shortTE="F";uid="490f117f-d5fc-43dd-926f-690063a48831"
VSBO01000165.1	RepeatMasker	DNA/P	2450	3198	468	+	.	ID="P-1_LHU";Tend="2695";Tstart="1941";shortTE="F";uid="5d863194-d903-4484-849f-9ce328547f50"
VSBO01000165.1	RepeatMasker	DNA/hAT-Tip100	291429	291571	689	+	.	ID="DNA8-24_AP";Tend="713";Tstart="573";shortTE="F";uid="a42314ef-ca5e-456f-b6a4-2aed756b7a27"
VSBO01000165.1	RepeatMasker	DNA/hAT-hAT19	317982	318149	691	+	.	ID="HAT-N5_AP";Tend="180";Tstart="8";shortTE="F";uid="f43f0d81-dab9-4b50-896a-b9014609e20d"
VSBO01000165.1	RepeatMasker	DNA/hAT-Charlie	283207	284099	639	+	.	ID="RND-6_FAMILY-2499";TEgroup="ctg_165%7CRND-6_FAMILY-2499%7C1";Tend="1593";Tstart="398";shortTE="F";uid="b6a13bdc-b8f4-454d-ab1e-cb7533c1f8a4"
VSBO01000165.1	RepeatMasker	DNA/hAT-Charlie	84699	84891	1097	+	.	ID="RND-6_FAMILY-4953";Tend="1449";Tstart="1269";shortTE="F";uid="1a384a4a-43bf-4571-a115-eb319368a310"
VSBO01000165.1	RepeatMasker	DNA/MULE-MuDR	230838	231027	748	+	.	ID="RND-6_FAMILY-3530";Tend="1680";Tstart="1508";shortTE="F";uid="0bde8c82-cf7c-4f96-9826-2da4322ac912"
VSBO01000165.1	RepeatMasker	DNA/TcMar-Tc1	67724	68359	3914	+	.	ID="RND-6_FAMILY-3988";Tend="1549";Tstart="923";shortTE="F";uid="9118d1a3-4847-4129-b936-d8c9da2d95c3"
VSBO01000165.1	RepeatMasker	Unknown	125481	125856	768	+	.	ID="RND-5_FAMILY-1592";Tend="1308";Tstart="962";shortTE="F";uid="0345b43e-f08a-4030-bfa5-08102855a359"
VSBO01000165.1	RepeatMasker	DNA/hAT-Charlie	314944	315065	543	+	.	ID="RND-6_FAMILY-543";Tend="1154";Tstart="1038";shortTE="F";uid="6611f645-0ea7-43f7-aecd-3f39a659a419"
VSBO01000165.1	RepeatMasker	DNA	364942	365366	2615	+	.	ID="DNA-TTAA-1_AP";Tend="423";Tstart="1";shortTE="F";uid="9461607e-00a8-4b5d-afab-f5221290a933"
VSBO01000165.1	RepeatMasker	DNA	332407	332587	415	+	.	ID="ttaa3b_ap";Tend="196";Tstart="21";shortTE="F";uid="36917c48-a8be-4992-a069-fb83fb53a237"
VSBO01000165.1	RepeatMasker	DNA/hAT-Charlie	55139	55264	550	+	.	ID="DNA8-72_AP";Tend="126";Tstart="1";shortTE="F";uid="976a9c2e-1f93-4e19-b15d-1e2708358751"
VSBO01000165.1	RepeatMasker	DNA	191151	191452	962	+	.	ID="TTAA2C_AP";Tend="328";Tstart="11";shortTE="F";uid="fff5815e-6f4d-4623-86f2-1ab4dc65b8bc"
VSBO01000165.1	RepeatMasker	Unknown	48155	48385	1366	+	.	ID="RND-1_FAMILY-76";Tend="1190";Tstart="935";shortTE="F";uid="debaa49d-81c0-4167-aef0-ecd67bcb0d5d"
VSBO01000165.1	RepeatMasker	DNA/hAT-hAT19	372338	372495	1066	+	.	ID="RND-6_FAMILY-7956";Tend="965";Tstart="800";shortTE="F";uid="4a2de7d0-9f57-45bb-bd8b-6222c5b6596c"
VSBO01000165.1	RepeatMasker	Unknown	40626	41346	1639	+	.	ID="RND-1_FAMILY-57";Tend="1957";Tstart="952";shortTE="F";uid="091bd5e8-bacd-459a-a32a-9b807d6b9fa6"
VSBO01000165.1	RepeatMasker	DNA/hAT	378695	378916	1021	+	.	ID="RND-6_FAMILY-5075";Tend="1590";Tstart="1385";shortTE="F";uid="b4408a2f-ea14-49ab-9d32-b3642d7d67db"
VSBO01000165.1	RepeatMasker	DNA/hAT-Charlie	417714	418232	2597	+	.	ID="RND-1_FAMILY-92";Tend="1443";Tstart="939";shortTE="F";uid="c34aa177-8f8b-427d-a731-6ec3e0539f21"
VSBO01000165.1	RepeatMasker	DNA/hAT-hAT19	386571	387202	3551	+	.	ID="RND-5_FAMILY-2977";Tend="1588";Tstart="936";shortTE="F";uid="b90e9ba5-f073-4f03-9a07-b54495372486"
VSBO01000165.1	RepeatMasker	DNA	280655	281088	2533	+	.	ID="DNA-TTAA-1_AP";Tend="423";Tstart="1";shortTE="F";uid="278bb5dc-762e-4198-a5cb-e9d3844a3e76"
VSBO01000165.1	RepeatMasker	Unknown	330207	330392	539	+	.	ID="RND-6_FAMILY-827";Tend="762";Tstart="579";shortTE="F";uid="b9d7cd4f-86ac-465c-8e83-545154876b0d"
VSBO01000165.1	RepeatMasker	Unknown	126681	127317	2691	+	.	ID="RND-4_FAMILY-451";Tend="1489";Tstart="911";shortTE="F";uid="1c9cfc10-376a-44c4-ba36-82a2ad9eda21"
VSBO01000165.1	RepeatMasker	Unknown	389600	389875	1109	+	.	ID="RND-6_FAMILY-8336";Tend="1069";Tstart="777";shortTE="F";uid="d0c1123b-6d4e-4e63-a19c-20270e74b9fd"
VSBO01000165.1	RepeatMasker	DNA/Ginger-2	29548	29755	559	+	.	ID="RND-6_FAMILY-4389";Tend="940";Tstart="709";shortTE="F";uid="686ae37e-e3dc-45a7-8f58-e4c5db748ae9"
VSBO01000165.1	RepeatMasker	DNA	232627	232939	586	+	.	ID="DNA-TTAA-1_AP";Tend="421";Tstart="140";shortTE="F";uid="f50767b9-d56e-42d9-b916-f4e0bffdbb04"
VSBO01000165.1	RepeatMasker	DNA/hAT-hAT19	39046	39669	2133	+	.	ID="DNA8-64_AP";Tend="600";Tstart="1";shortTE="F";uid="f64b0980-50bb-48cb-b323-196b8aed8e77"
VSBO01000165.1	RepeatMasker	DNA	190730	191143	1835	+	.	ID="TTAA4B_AP";Tend="419";Tstart="1";shortTE="F";uid="ff98f0be-812e-4f77-ae8d-18bf06407f60"
VSBO01000165.1	RepeatMasker	DNA/CMC-EnSpm	356038	357064	5179	+	.	ID="RND-6_FAMILY-9005";Tend="1521";Tstart="554";shortTE="F";uid="836a0970-1327-4c2b-8ac8-e01fe34bb807"
VSBO01000165.1	RepeatMasker	Retroposon?	320695	320851	589	+	.	ID="SINE2-1_AP";Tend="1770";Tstart="1627";shortTE="F";uid="8b04be61-b2fe-4c00-b3b3-95d8a5475ff9"
VSBO01000165.1	RepeatMasker	RC/Helitron	231968	232621	4710	+	.	ID="RND-1_FAMILY-30";Tend="1574";Tstart="928";shortTE="F";uid="dd0ba4c1-c300-4623-b585-4a6ee580fd78"
VSBO01000165.1	RepeatMasker	DNA/hAT-hAT19	372508	372776	447	+	.	ID="DNA8-78_AP";TEgroup="ctg_165%7CDNA8-78_AP%7C2";Tend="624";Tstart="80";shortTE="F";uid="84da2aec-9516-4d17-8223-d6280739d42e"
VSBO01000165.1	RepeatMasker	Unknown	363085	363362	1162	+	.	ID="RND-6_FAMILY-8336";Tend="1070";Tstart="777";shortTE="F";uid="02096cdb-c0e8-4f1e-8b4b-db1acfc5a565"
VSBO01000165.1	RepeatMasker	DNA/TcMar-Pogo	310789	310935	688	+	.	ID="RND-6_FAMILY-429";Tend="1172";Tstart="999";shortTE="F";uid="0a12cedf-353a-4b63-8819-f55fde5abab2"
VSBO01000165.1	RepeatMasker	DNA/hAT-Tip100	347904	348075	608	+	.	ID="RND-6_FAMILY-1378";TEgroup="ctg_165%7CRND-6_FAMILY-1378%7C1";Tend="1529";Tstart="692";shortTE="T";uid="2b73597a-85cf-45b7-8f00-ba50b10553e1"
VSBO01000165.1	RepeatMasker	Retroposon?	412029	412286	1263	+	.	ID="SINE2-2_AP";Tend="275";Tstart="3";shortTE="F";uid="6d8dc3a5-5308-4c94-ab87-1363765e1c6a"
VSBO01000165.1	RepeatMasker	Retroposon?	186194	186377	408	+	.	ID="SINE2-2_AP";Tend="202";Tstart="1";shortTE="F";uid="965933bb-ba42-4747-b0de-f555d6bbdb8d"
VSBO01000165.1	RepeatMasker	Retroposon?	26999	27132	420	+	.	ID="SINE2-1_AP";Tend="1765";Tstart="1627";shortTE="F";uid="7e1eb33e-2f84-4074-a403-e3b328bb3314"
VSBO01000165.1	RepeatMasker	Retroposon?	319208	319620	1748	+	.	ID="RND-5_FAMILY-4364";Tend="1153";Tstart="699";shortTE="F";uid="1723599c-7657-4026-bd58-9c440ea720d8"
VSBO01000165.1	RepeatMasker	DNA	42522	42711	1291	+	.	ID="RND-1_FAMILY-85";Tend="1112";Tstart="924";shortTE="F";uid="2f6550c9-89e0-4897-873d-6085a5a8e996"
VSBO01000165.1	RepeatMasker	DNA/hAT-hAT19	16581	16783	1092	+	.	ID="HAT-N7_AP";Tend="211";Tstart="1";shortTE="F";uid="549d55eb-112b-4cd3-92d5-60e73ff88be4"
VSBO01000165.1	RepeatMasker	DNA/Sola-1	63479	63719	444	+	.	ID="SOLA1-2_AP";Tend="237";Tstart="7";shortTE="F";uid="92ec5e88-95ae-4986-951e-127064694a56"
VSBO01000165.1	RepeatMasker	Unknown	40108	40247	1639	+	.	ID="RND-1_FAMILY-57";Tend="951";Tstart="758";shortTE="F";uid="323a2e03-5e95-4e53-94a3-bb7f36776ab9"
VSBO01000165.1	RepeatMasker	Retroposon?	25193	25578	573	+	.	ID="SINE2-1_AP";Tend="435";Tstart="9";shortTE="F";uid="3d8b8e6b-b47f-4e15-bdd1-4ac0ee0fa9fd"
VSBO01000165.1	RepeatMasker	DNA/Ginger-1	132334	132489	491	+	.	ID="GINGER1-1_AP";Tend="5172";Tstart="5012";shortTE="F";uid="b60726fb-1675-4715-b6cd-b10da2375a60"
VSBO01000165.1	RepeatMasker	DNA/Kolobok-E	263621	264261	644	+	.	ID="KOLOBOKE-4_AP";Tend="3198";Tstart="2524";shortTE="F";uid="d74fe788-4656-4235-8abf-57b5592c94d7"
VSBO01000165.1	RepeatMasker	DNA/hAT-hAT19	358806	359439	3654	+	.	ID="RND-5_FAMILY-2977";Tend="1588";Tstart="936";shortTE="F";uid="34dc22b4-0471-4486-992d-8a5137a1a2cc"
VSBO01000165.1	RepeatMasker	DNA/hAT-Charlie	245591	245800	482	+	.	ID="HAT-N14_RPR";TEgroup="ctg_165%7CHAT-N14_RPR%7C1";Tend="320";Tstart="1";shortTE="T";uid="be9f589d-9ee1-4a56-9875-2d20323233f9"
VSBO01000165.1	RepeatMasker	DNA	339274	339716	1201	+	.	ID="DNA-TTAA-1_AP";Tend="423";Tstart="1";shortTE="F";uid="7df7854e-92da-4f68-a1fc-1c47f4eaa972"
VSBO01000165.1	RepeatMasker	DNA	162402	162893	726	+	.	ID="DNA4-2_AP";Tend="584";Tstart="65";shortTE="F";uid="e27e5c74-d08a-496c-a0ae-b764c109cb30"
VSBO01000165.1	RepeatMasker	Retroposon?	26166	26610	636	+	.	ID="SINE2-1_AP";Tend="1016";Tstart="588";shortTE="F";uid="97270d43-1964-4a6b-b2c5-7cdeaffabbe8"
VSBO01000165.1	RepeatMasker	DNA	23998	24422	1525	+	.	ID="DNA-TTAA-1_AP";Tend="422";Tstart="1";shortTE="F";uid="90e24e32-dd0e-49c9-906e-958610bf4109"
VSBO01000165.1	RepeatMasker	DNA/TcMar-m44?	33066	33208	624	+	.	ID="dnax-4b_ap";Tend="145";Tstart="1";shortTE="F";uid="0f22387b-fa3f-4b54-a7c3-c126327fac0a"
VSBO01000165.1	RepeatMasker	DNA/hAT-hAT19	90856	91382	973	+	.	ID="DNA8-78_AP";TEgroup="ctg_165%7CDNA8-78_AP%7C1";Tend="624";Tstart="1";shortTE="F";uid="c06606a3-ae61-49cd-bd18-3f000023d726"
VSBO01000165.1	RepeatMasker	DNA/hAT-hAT19	165313	165664	1465	+	.	ID="DNA8-95_AP";Tend="968";Tstart="592";shortTE="F";uid="ee9416a8-a397-4e59-b1c1-094e2d2b3f1d"
VSBO01000165.1	RepeatMasker	Retroposon?	286248	286696	2412	+	.	ID="RND-5_FAMILY-4364";Tend="1153";Tstart="697";shortTE="F";uid="1e901593-3c70-40a6-88ee-51ab9af09c46"
VSBO01000165.1	RepeatMasker	Unknown	163579	164214	1901	+	.	ID="RND-4_FAMILY-447";TEgroup="ctg_165%7CRND-4_FAMILY-447%7C1";Tend="1508";Tstart="1101";shortTE="F";uid="b46b42cc-fe30-43ad-990b-5da78c8bb0b3"
VSBO01000165.1	RepeatMasker	DNA/hAT-hAT19	306938	307497	707	+	.	ID="RND-6_FAMILY-12057";TEgroup="ctg_165%7CRND-6_FAMILY-12057%7C1";Tend="1749";Tstart="946";shortTE="F";uid="b7d434e9-695d-4730-9826-f940e9510174"
VSBO01000165.1	RepeatMasker	DNA/TcMar-m44?	200959	201139	878	+	.	ID="DNA4-9B_AP";Tend="183";Tstart="2";shortTE="F";uid="f7c5ee40-7dac-45ff-953c-21a538b9b078"
VSBO01000165.1	RepeatMasker	DNA/MULE-MuDR	86590	86829	459	+	.	ID="RND-6_FAMILY-2644";Tend="1442";Tstart="1214";shortTE="F";uid="1e01efb8-5878-48ed-893e-db61c8ada3b1"
VSBO01000165.1	RepeatMasker	Unknown	57307	57600	1937	+	.	ID="RND-1_FAMILY-57";Tend="1200";Tstart="906";shortTE="F";uid="ce6dac37-5223-41a7-8527-98f4a40ed853"
VSBO01000165.1	RepeatMasker	DNA/TcMar-Tigger	322349	322915	880	+	.	ID="RND-5_FAMILY-9872";TEgroup="ctg_165%7CRND-5_FAMILY-9872%7C1";Tend="1410";Tstart="945";shortTE="F";uid="bd3fb543-b1bf-4c1c-91ba-8e9b44eda767"
VSBO01000165.1	RepeatMasker	Unknown	345382	346132	2366	+	.	ID="RND-5_FAMILY-449";Tend="1282";Tstart="543";shortTE="F";uid="2fb1d9f3-8be9-4044-b0f6-3a81b124c5c0"
VSBO01000165.1	RepeatMasker	DNA	35774	36211	593	+	.	ID="DNA4-2_AP";Tend="414";Tstart="1";shortTE="F";uid="67259314-7323-4012-ae36-fe6eaafbe363"
VSBO01000165.1	RepeatMasker	Unknown	89319	89518	569	+	.	ID="RND-6_FAMILY-12669";Tend="940";Tstart="743";shortTE="F";uid="1a5e0813-4cec-46a0-a2ec-42ba04ce5ac1"
VSBO01000165.1	RepeatMasker	Unknown	4490	5409	2981	+	.	ID="RND-1_FAMILY-1";TEgroup="ctg_165%7CRND-1_FAMILY-1%7C1";Tend="564";Tstart="1";shortTE="F";uid="9500d2c9-90b5-4c82-8234-8cce3fc3e93f"
VSBO01000165.1	RepeatMasker	Unknown	161845	162184	1477	+	.	ID="RND-4_FAMILY-451";Tend="1447";Tstart="1071";shortTE="F";uid="f2de2b8f-e5f0-48c4-b825-78e194b5ab4a"
VSBO01000165.1	RepeatMasker	DNA/hAT-hAT19	143857	144060	965	-	.	ID="DNA8-64B_AP";Tend="215";Tstart="3";shortTE="F";uid="4b49858c-980d-4047-85f1-b6c04560e74a"
VSBO01000165.1	RepeatMasker	DNA/hAT-hAT19	416789	416978	772	-	.	ID="RND-6_FAMILY-1547";Tend="1457";Tstart="1227";shortTE="F";uid="86164696-c5fb-4e59-bb5c-43a096628ec0"
VSBO01000165.1	RepeatMasker	DNA/MULE-NOF	301320	302192	6438	-	.	ID="RND-5_FAMILY-1003";Tend="1575";Tstart="728";shortTE="F";uid="2647674a-631e-45dd-a5ba-6e839bd6f2ab"
VSBO01000165.1	RepeatMasker	DNA/Kolobok-E	116721	117109	744	-	.	ID="RND-6_FAMILY-691";Tend="1501";Tstart="1030";shortTE="F";uid="3dac1960-9a78-46b4-835d-aac47dd1f8b4"
VSBO01000165.1	RepeatMasker	Unknown	324969	325139	1049	-	.	ID="RND-6_FAMILY-12523";Tend="1017";Tstart="854";shortTE="F";uid="09943ca7-3f1f-47cd-afa4-7ff2c3a72008"
VSBO01000165.1	RepeatMasker	LINE/CR1	54571	54881	1992	-	.	ID="RND-6_FAMILY-4193";Tend="1197";Tstart="895";shortTE="F";uid="0c3ee076-b43f-4f17-8395-d96a442fbc6f"
VSBO01000165.1	RepeatMasker	DNA	385836	386229	2167	-	.	ID="TTAA2C_AP";Tend="422";Tstart="1";shortTE="F";uid="6b9266b9-a262-43a9-a7a2-cb556f88851d"
VSBO01000165.1	RepeatMasker	Unknown	317250	317878	4360	-	.	ID="RND-1_FAMILY-19";Tend="1793";Tstart="1131";shortTE="F";uid="bd458e5d-7eab-42dd-9fa2-49c9cdf139eb"
VSBO01000165.1	RepeatMasker	DNA/hAT-Tip100	265745	266078	875	-	.	ID="RND-6_FAMILY-2207";Tend="1010";Tstart="703";shortTE="F";uid="20eebd21-3043-4fff-a26c-d37d111cb3d9"
VSBO01000165.1	RepeatMasker	Unknown	390120	390576	1565	-	.	ID="RND-6_FAMILY-8336";Tend="1205";Tstart="771";shortTE="F";uid="29eb08e2-ed61-4e06-8dc0-6c54c23dde6d"
VSBO01000165.1	RepeatMasker	DNA	152459	153181	1169	-	.	ID="DNA4-2_AP";Tend="769";Tstart="1";shortTE="F";uid="d45166f4-517a-4d41-bee9-e13a27bec739"
VSBO01000165.1	RepeatMasker	DNA/hAT-hAT19	202142	202310	409	-	.	ID="HAT-N12_AP";Tend="159";Tstart="1";shortTE="F";uid="1bdd5ded-9992-4e7f-82cd-a7605ae60d43"
VSBO01000165.1	RepeatMasker	Unknown	168	404	1682	-	.	ID="RND-1_FAMILY-1";Tend="313";Tstart="77";shortTE="F";uid="bf3681f4-4dac-4ad4-8881-027fc0c01361"
VSBO01000165.1	RepeatMasker	DNA/hAT-hAT19	413951	414335	1206	-	.	ID="DNA8-49_AP";Tend="410";Tstart="1";shortTE="F";uid="6ae1cdde-cf1a-40da-95d5-d8514184a1a0"
VSBO01000165.1	RepeatMasker	DNA/hAT-hAT19	370772	371023	1589	-	.	ID="RND-5_FAMILY-2977";Tend="1209";Tstart="937";shortTE="F";uid="2a232dcd-d0cf-4a47-92bf-df15ff94ba28"
VSBO01000165.1	RepeatMasker	DNA/hAT-Ac	8947	10175	5605	-	.	ID="RND-6_FAMILY-50";Tend="2000";Tstart="757";shortTE="F";uid="10c7013d-762d-44c2-93e9-1302ca45b5f5"
VSBO01000165.1	RepeatMasker	DNA/hAT-hAT19	61442	61651	1491	-	.	ID="RND-6_FAMILY-930";Tend="1168";Tstart="959";shortTE="F";uid="3762a02c-6412-4081-9c72-af5d81706373"
VSBO01000165.1	RepeatMasker	DNA	14781	15145	1251	-	.	ID="TTAA4B_AP";Tend="399";Tstart="2";shortTE="F";uid="7c7d5518-6854-4432-a48d-fd4df4fe31c9"
VSBO01000165.1	RepeatMasker	Unknown	30486	31454	1413	-	.	ID="RND-6_FAMILY-31008";Tend="1164";Tstart="200";shortTE="F";uid="fe02ca1a-e0c2-4f90-8f52-ac6056c679f8"
VSBO01000165.1	RepeatMasker	DNA/hAT-hAT19	196983	197111	634	-	.	ID="DNA8-64B_AP";Tend="132";Tstart="1";shortTE="F";uid="df4daee7-3ca4-46ca-83fb-5120998eedd3"
VSBO01000165.1	RepeatMasker	Unknown	315723	315835	437	-	.	ID="RND-5_FAMILY-2551";Tend="1599";Tstart="1485";shortTE="F";uid="9466a979-8279-4a1b-b5f9-3d68083c2443"
VSBO01000165.1	RepeatMasker	Unknown	133276	133822	1144	-	.	ID="RND-6_FAMILY-7324";Tend="1511";Tstart="985";shortTE="F";uid="3a822738-1ef3-4992-880c-7b00608bf266"
VSBO01000165.1	RepeatMasker	LINE/CR1	376936	377952	1775	-	.	ID="RND-5_FAMILY-2909";Tend="2013";Tstart="976";shortTE="F";uid="5d0e167c-658c-43a8-87ca-be957c7ef9d5"
VSBO01000165.1	RepeatMasker	Unknown	267183	267884	2378	-	.	ID="RND-4_FAMILY-447";TEgroup="ctg_165%7CRND-4_FAMILY-447%7C2";Tend="1521";Tstart="1101";shortTE="F";uid="a2f1ae38-e636-4514-b6b7-bd4e62655954"
VSBO01000165.1	RepeatMasker	Retroposon?	412074	412684	2928	-	.	ID="RND-5_FAMILY-4364";Tend="1336";Tstart="733";shortTE="F";uid="a837f3e2-0ec9-4a65-b1fc-6e2cf7bc1f9f"
VSBO01000165.1	RepeatMasker	DNA/MULE-MuDR	206622	206823	460	-	.	ID="MUDR7X_AP";Tend="540";Tstart="366";shortTE="F";uid="c1b66c19-3a78-44a0-a65f-d70906c5a961"
VSBO01000165.1	RepeatMasker	Unknown	398183	398636	3160	-	.	ID="RND-1_FAMILY-78";Tend="1572";Tstart="1142";shortTE="F";uid="8e4e1f11-7a40-4c2a-81ca-931710031973"
VSBO01000165.1	RepeatMasker	DNA	56477	56663	722	-	.	ID="dna4-2_ap";Tend="213";Tstart="22";shortTE="F";uid="88fa8939-04ed-4576-8a1e-1d3feab47a58"
VSBO01000165.1	RepeatMasker	DNA/hAT-Tip100	399062	399571	2503	-	.	ID="RND-6_FAMILY-10825";Tend="1484";Tstart="935";shortTE="F";uid="6fc5b8ce-a6be-4ded-89e5-e636415927d3"
VSBO01000165.1	RepeatMasker	Unknown	4020	4727	3362	-	.	ID="RND-1_FAMILY-2";Tend="728";Tstart="1";shortTE="F";uid="adcc7c60-eaef-4a44-9a9b-33966638bb66"
VSBO01000165.1	RepeatMasker	Unknown	167081	167286	579	-	.	ID="RND-6_FAMILY-827";Tend="738";Tstart="540";shortTE="F";uid="aa01299d-3a2c-4f0e-ae3d-6acc7413c02b"
VSBO01000165.1	RepeatMasker	DNA/hAT-Tip100	258037	259365	4905	-	.	ID="RND-5_FAMILY-2747";TEgroup="ctg_165%7CRND-5_FAMILY-2747%7C1";Tend="1672";Tstart="535";shortTE="F";uid="383040c0-14e9-4c13-9e66-2669e4e9cd74"
VSBO01000165.1	RepeatMasker	DNA	292334	292758	1966	-	.	ID="DNA-TTAA-1_AP";Tend="423";Tstart="1";shortTE="F";uid="4147a89f-995b-424d-b869-e76c9212b135"
VSBO01000165.1	RepeatMasker	Unknown	18128	19374	6051	-	.	ID="RND-5_FAMILY-7831";Tend="1957";Tstart="759";shortTE="F";uid="1dee3651-dee6-4bc5-a477-08a9c8e920f5"
VSBO01000165.1	RepeatMasker	DNA	261779	262065	938	-	.	ID="DNA4-3_AP";Tend="637";Tstart="344";shortTE="F";uid="b0421b48-8b11-4f19-a2e7-fd35007afdfe"
VSBO01000165.1	RepeatMasker	Retroposon?	319084	320023	652	-	.	ID="SINE2-2_AP";TEgroup="ctg_165%7CSINE2-2_AP%7C1";Tend="1998";Tstart="1";shortTE="F";uid="7c85d101-b9a7-4a42-89db-03eaf6429856"
VSBO01000165.1	RepeatMasker	DNA	241168	241332	451	-	.	ID="ttaa2d_ap";Tend="392";Tstart="232";shortTE="F";uid="99d38f93-3973-471c-b7e1-42a1ab77774a"
VSBO01000165.1	RepeatMasker	DNA/hAT-Tip100	299898	300167	1027	-	.	ID="RND-6_FAMILY-10825";Tend="1473";Tstart="1155";shortTE="F";uid="4841c1f5-ec99-48f6-905d-ed3ac1446f21"
VSBO01000165.1	RepeatMasker	Retroposon?	286112	286247	3221	-	.	ID="SINE2-2_AP";Tend="1998";Tstart="1539";shortTE="F";uid="3d438e4a-0212-43cd-9784-a9345b61d6c0"
VSBO01000165.1	RepeatMasker	Retroposon?	286697	287146	3221	-	.	ID="SINE2-2_AP";Tend="1538";Tstart="1";shortTE="F";uid="6389b212-a019-4780-9028-8bf3883e7cfd"
VSBO01000165.1	RepeatMasker	DNA/hAT-Tip100	40248	40625	1961	-	.	ID="RND-1_FAMILY-53";Tend="1278";Tstart="899";shortTE="F";uid="b7bf96c2-cab3-47ac-a75d-de6eb3e4090d"
VSBO01000165.1	RepeatMasker	Unknown	5694	6332	3594	-	.	ID="RND-1_FAMILY-19";Tend="1630";Tstart="951";shortTE="F";uid="8543c1fd-1f86-4211-8e42-3819775be90c"
VSBO01000165.1	RepeatMasker	DNA	352075	352502	1800	-	.	ID="DNA-TTAA-1_AP";Tend="423";Tstart="1";shortTE="F";uid="6d0c7506-a331-467d-99e6-ff62d682b137"
VSBO01000165.1	RepeatMasker	DNA	191457	191903	2213	-	.	ID="TTAA5_AP";Tend="442";Tstart="1";shortTE="F";uid="962c3c4f-d285-49df-bdfd-f95f30ad21fa"
VSBO01000165.1	RepeatMasker	Unknown	431	773	1246	-	.	ID="RND-1_FAMILY-2";Tend="721";Tstart="381";shortTE="F";uid="8725451a-ec62-4cad-91b2-e85a0e7c0c69"
VSBO01000165.1	RepeatMasker	DNA	126175	126409	1577	-	.	ID="RND-1_FAMILY-85";Tend="1165";Tstart="933";shortTE="F";uid="21efe412-c20d-4f6b-b9e0-9f7706cc365a"
VSBO01000165.1	RepeatMasker	DNA	358026	358464	2337	-	.	ID="TTAA2C_AP";Tend="422";Tstart="1";shortTE="F";uid="54bc9628-324b-4f78-84af-c1477466a824"
VSBO01000165.1	RepeatMasker	DNA/Kolobok-E	183811	183961	427	-	.	ID="RND-6_FAMILY-691";Tend="1165";Tstart="1026";shortTE="F";uid="fb32663e-a6e8-4f0f-81ab-bde058752a46"
VSBO01000165.1	RepeatMasker	Unknown	160687	161411	3624	-	.	ID="RND-1_FAMILY-78";Tend="1597";Tstart="919";shortTE="F";uid="15bcda7b-d4d5-45bf-b893-9294ec33803e"
VSBO01000165.1	RepeatMasker	DNA/hAT-Tip100	300381	300615	1155	-	.	ID="RND-6_FAMILY-10825";Tend="1151";Tstart="935";shortTE="F";uid="cba95250-af16-49e2-800e-1c3cddd884d7"
VSBO01000165.1	RepeatMasker	DNA/hAT-Charlie	309076	309207	519	-	.	ID="DNA8-55B_AP";Tend="140";Tstart="1";shortTE="F";uid="840f090c-c87e-4565-b22e-d52c93a90484"
VSBO01000165.1	RepeatMasker	DNA/hAT-hAT19	417287	417630	1875	-	.	ID="RND-6_FAMILY-1547";Tend="1204";Tstart="879";shortTE="F";uid="f8100bde-d9f2-4c26-9ccc-9fd6614bcf06"
VSBO01000165.1	RepeatMasker	Retroposon?	132366	132530	675	-	.	ID="SINE2-1_AP";Tend="1769";Tstart="1602";shortTE="F";uid="ae35e34c-bdd4-4fb7-9afe-45e712c9d467"
VSBO01000165.1	RepeatMasker	Unknown	52135	52586	2955	-	.	ID="RND-1_FAMILY-138";Tend="1402";Tstart="973";shortTE="F";uid="badc81c0-93c0-4682-aa63-86427426d7ab"
VSBO01000165.1	RepeatMasker	Retroposon?	11569	11698	482	-	.	ID="RND-1_FAMILY-81";Tend="2072";Tstart="1950";shortTE="F";uid="c01e175d-29a0-4432-9237-f85d55bae3f4"
VSBO01000165.1	RepeatMasker	Retroposon?	347337	347796	417	-	.	ID="SINE2-2_AP";TEgroup="ctg_165%7CSINE2-2_AP%7C2";Tend="1125";Tstart="21";shortTE="F";uid="fe78643e-0e84-411b-999e-e4ae5d83c266"
VSBO01000165.1	RepeatMasker	DNA	328362	328590	503	-	.	ID="TTAA2C_AP";Tend="226";Tstart="1";shortTE="F";uid="732beb6b-124b-4314-8c06-4b18f59e3550"
VSBO01000165.1	RepeatMasker	DNA	287837	288238	754	-	.	ID="TTAA2D_AP";Tend="431";Tstart="1";shortTE="F";uid="03236e29-5894-4586-b6e3-fc28be0f8476"
VSBO01000165.1	RepeatMasker	Unknown	25627	25736	516	-	.	ID="RND-1_FAMILY-59";Tend="1122";Tstart="1017";shortTE="F";uid="914734ff-990b-495c-8dea-507a51d51bca"
VSBO01000165.1	RepeatMasker	Retroposon?	186823	187351	1041	-	.	ID="SINE2-1_AP";Tend="1458";Tstart="913";shortTE="F";uid="64f42d73-fa17-424c-88db-2c830c4d8676"
VSBO01000165.1	RepeatMasker	Unknown	299194	299722	561	-	.	ID="HALYOMORPHA_HALYS-6_FAMILY-17";Tend="1250";Tstart="336";shortTE="F";uid="09ffd604-f01b-4f5a-b9eb-5b112ded1f00"
VSBO01000165.1	RepeatMasker	DNA/hAT-hAT19	318256	318468	746	-	.	ID="DNA8-82_AP";Tend="748";Tstart="535";shortTE="F";uid="719f289a-c5e2-4e22-a47f-5e2b8f74d1ee"
VSBO01000165.1	RepeatMasker	DNA/hAT-hAT19	413409	413599	578	-	.	ID="DNA8-49_AP";Tend="863";Tstart="636";shortTE="F";uid="dc565e46-b7a1-4eff-a351-7cb9a929c70a"
VSBO01000165.1	RepeatMasker	DNA/hAT	164994	165322	2156	-	.	ID="RND-6_FAMILY-6228";Tend="1240";Tstart="916";shortTE="F";uid="a06ed9c0-7180-4cb0-be06-54c46e748702"
VSBO01000165.1	RepeatMasker	Unknown	363627	364109	1538	-	.	ID="RND-6_FAMILY-8336";Tend="1205";Tstart="730";shortTE="F";uid="6f9e885f-edb5-46ef-90d1-215ff8d477cd"
VSBO01000165.1	RepeatMasker	Unknown	5165	5646	2242	-	.	ID="RND-1_FAMILY-2";Tend="628";Tstart="142";shortTE="F";uid="5606dd22-3206-409d-a3b1-692d1b2e1289"
VSBO01000165.1	RepeatMasker	DNA/TcMar-Tc1	113027	113159	469	-	.	ID="RND-6_FAMILY-614";Tend="1552";Tstart="1419";shortTE="F";uid="0b9e9a9f-6cab-47bd-b64b-00305696b275"
VSBO01000165.1	RepeatMasker	DNA/MULE-MuDR	207211	207331	437	-	.	ID="DNA8-28B_AP";Tend="595";Tstart="477";shortTE="F";uid="ac9026d2-907d-4a53-b36b-257fd5359cb4"
VSBO01001650.1	RepeatMasker	Retroposon?	1	1170	8034	+	.	ID="RND-5_FAMILY-5927";Tend="3575";Tstart="2485";shortTE="F";uid="109f327f-70f7-4903-aeb2-481b3ae20037"
VSBO01001652.1	RepeatMasker	Unknown	199	993	6188	+	.	ID="RND-1_FAMILY-6";Tend="788";Tstart="1";shortTE="F";uid="8724d88d-ff2f-4e17-ac48-b6f6bc184e5f"
VSBO01001652.1	RepeatMasker	Unknown	1	181	1310	+	.	ID="RND-1_FAMILY-2";Tend="729";Tstart="549";shortTE="F";uid="250b88d6-540a-4dab-b532-f9bfcd16b021"
VSBO01001652.1	RepeatMasker	Unknown	584	1170	4576	-	.	ID="RND-1_FAMILY-1";Tend="673";Tstart="87";shortTE="F";uid="986da34c-411f-4415-87c6-765cb4a74730"
VSBO01001655.1	RepeatMasker	Unknown	1025	1170	1249	+	.	ID="RND-1_FAMILY-4";Tend="146";Tstart="1";shortTE="F";uid="c2d1d5b2-4968-4ae0-a5fc-6866a2c02c11"
VSBO01001655.1	RepeatMasker	Unknown	1	195	746	-	.	ID="RND-1_FAMILY-5";Tend="455";Tstart="261";shortTE="F";uid="c3f58848-9868-4f84-a2c3-d26014d27a72"
VSBO01001656.1	RepeatMasker	Unknown	1	642	4451	+	.	ID="RND-6_FAMILY-4344";TEgroup="ctg_1656%7CRND-6_FAMILY-4344%7C1";Tend="1692";Tstart="752";shortTE="F";uid="d7340dde-aaaf-4bcb-9011-9cfc12624827"
VSBO01001656.1	RepeatMasker	DNA	639	1163	3031	-	.	ID="RND-1_FAMILY-72";Tend="2085";Tstart="1587";shortTE="F";uid="e05a5290-5d2b-4b3c-8057-c386cff37f0c"
VSBO01001657.1	RepeatMasker	Unknown	773	914	587	+	.	ID="RND-6_FAMILY-23358";Tend="398";Tstart="255";shortTE="F";uid="d964a05e-a262-4621-bb7c-71613c76b87b"
VSBO01001657.1	RepeatMasker	Unknown	3	233	719	+	.	ID="RND-6_FAMILY-23358";Tend="405";Tstart="202";shortTE="F";uid="af43225d-4f22-456e-b76a-751c9d05dbef"
VSBO01001657.1	RepeatMasker	DNA/Kolobok-T2	953	1169	1712	-	.	ID="RND-5_FAMILY-4688";Tend="1788";Tstart="1572";shortTE="F";uid="3e71d7b9-5cf7-483d-a79a-3a6ab1d94216"
VSBO01001658.1	RepeatMasker	Retroposon?	22	1169	9207	+	.	ID="RND-1_FAMILY-28";Tend="1557";Tstart="410";shortTE="F";uid="f9b0166c-31e6-43dd-961b-89a1b030d084"
VSBO01001659.1	RepeatMasker	DNA/hAT-hAT19	467	919	1877	-	.	ID="DNA8-43_AP";Tend="402";Tstart="1";shortTE="F";uid="a3b16a21-2474-407a-b05c-4bea279b6bb0"
VSBO01000166.1	RepeatMasker	DNA/TcMar-Mariner	4050	4267	619	+	.	ID="MARINER-3_LMI";Tend="1299";Tstart="1081";shortTE="F";uid="1c7aa9fd-edf7-4b7c-8326-f6fc39b8cf17"
VSBO01000166.1	RepeatMasker	DNA/hAT-Ac	98451	98589	779	+	.	ID="DNA8-99_AP";Tend="136";Tstart="1";shortTE="F";uid="f29e51a0-300f-407d-800b-5682f2bee3c5"
VSBO01000166.1	RepeatMasker	RC/Helitron	140697	140911	1578	+	.	ID="RND-1_FAMILY-154";Tend="1174";Tstart="952";shortTE="F";uid="0a9cb369-e175-4a7a-8835-9d811c551d89"
VSBO01000166.1	RepeatMasker	DNA/hAT-hAT19	215576	215858	693	+	.	ID="HAT-N7_AP";Tend="308";Tstart="20";shortTE="F";uid="e504a7ca-9382-4f34-bd60-b8f458430438"
VSBO01000166.1	RepeatMasker	Retroposon?	253014	253140	406	+	.	ID="SINE2-1_AP";Tend="1770";Tstart="1628";shortTE="F";uid="a3adecc0-4b14-49bf-abce-180e6d10a9d2"
VSBO01000166.1	RepeatMasker	DNA/hAT-hAT19	307550	308050	1515	+	.	ID="dna8-97_ap";Tend="698";Tstart="16";shortTE="F";uid="001427a5-8dfa-4014-aa37-22464d37aa19"
VSBO01000166.1	RepeatMasker	DNA/hAT	337078	337600	3128	+	.	ID="RND-5_FAMILY-1524";Tend="1470";Tstart="963";shortTE="F";uid="df124c07-e66b-48ff-95b0-287ca94fcf1c"
VSBO01000166.1	RepeatMasker	DNA/MULE-MuDR	334794	335212	3039	+	.	ID="RND-6_FAMILY-2182";Tend="1607";Tstart="1198";shortTE="F";uid="253f9372-55ea-4f41-a6a0-0b2f89ef259f"
VSBO01000166.1	RepeatMasker	Unknown	133827	134069	875	+	.	ID="RND-4_FAMILY-666";TEgroup="ctg_166%7CRND-4_FAMILY-666%7C1";Tend="1384";Tstart="957";shortTE="F";uid="60a6f7b0-63af-451b-8696-d395be851676"
VSBO01000166.1	RepeatMasker	Unknown	32856	33023	1132	+	.	ID="RND-5_FAMILY-4821";Tend="1200";Tstart="1033";shortTE="F";uid="e8cd3006-cbad-44c5-933b-e96b1f3bad20"
VSBO01000166.1	RepeatMasker	Retroposon?	404791	405351	1103	+	.	ID="SINE2-1_AP";Tend="1471";Tstart="906";shortTE="F";uid="afb33a23-cda0-4931-bdc0-e54cac870bb0"
VSBO01000166.1	RepeatMasker	DNA/hAT-hAT19	104701	105009	943	+	.	ID="RND-6_FAMILY-2240";Tend="1972";Tstart="1683";shortTE="F";uid="5ecb69b4-1bf6-4d38-b854-9eb9f1157813"
VSBO01000166.1	RepeatMasker	DNA	360851	361065	1104	+	.	ID="RND-6_FAMILY-1713";Tend="1344";Tstart="1137";shortTE="F";uid="d1e271fc-231c-4e1d-ad74-2b2a45bcb6a4"
VSBO01000166.1	RepeatMasker	DNA/Kolobok-T2	383652	384110	2524	+	.	ID="RND-5_FAMILY-4688";Tend="1754";Tstart="1263";shortTE="F";uid="7ecbb8f4-6cec-45da-83c6-ccc8832326a3"
VSBO01000166.1	RepeatMasker	DNA/Kolobok-E	232873	233319	3178	+	.	ID="RND-4_FAMILY-202";Tend="1398";Tstart="954";shortTE="F";uid="5993e028-e429-4b77-9dcc-4c680cdae2bb"
VSBO01000166.1	RepeatMasker	DNA	22564	22972	1523	+	.	ID="TTAA4B_AP";Tend="418";Tstart="1";shortTE="F";uid="437dee43-0b1f-404b-97f5-17a7268f1076"
VSBO01000166.1	RepeatMasker	RC/Helitron	116981	117235	462	+	.	ID="RND-6_FAMILY-3243";Tend="850";Tstart="593";shortTE="F";uid="c4846bdd-37ea-49e4-9dca-476c9cd970ef"
VSBO01000166.1	RepeatMasker	DNA/hAT-Tip100	24138	24771	4558	+	.	ID="RND-6_FAMILY-9088";Tend="1566";Tstart="927";shortTE="F";uid="848a1370-8434-4c64-9c59-7217f3a11408"
VSBO01000166.1	RepeatMasker	DNA/MULE-MuDR	326989	327146	465	+	.	ID="RND-6_FAMILY-3530";Tend="1607";Tstart="1477";shortTE="F";uid="10610f3c-4c76-451d-b38d-2c34fcbd3296"
VSBO01000166.1	RepeatMasker	DNA/Kolobok-E	59514	59725	482	+	.	ID="RND-1_FAMILY-44";Tend="767";Tstart="566";shortTE="F";uid="d130c828-d72e-4e63-bc77-3c5fea7b25db"
VSBO01000166.1	RepeatMasker	Unknown	314155	314271	691	+	.	ID="RND-5_FAMILY-719";Tend="1421";Tstart="1308";shortTE="F";uid="10b2fe22-54a3-4a93-a7d5-d8bcd27dc000"
VSBO01000166.1	RepeatMasker	Retroposon?	253561	254334	583	+	.	ID="SINE2-1_AP";Tend="1432";Tstart="616";shortTE="F";uid="a77756d7-a332-4edf-9d62-2d36bcff75c7"
VSBO01000166.1	RepeatMasker	Unknown	262941	263742	3813	+	.	ID="RND-1_FAMILY-78";Tend="1680";Tstart="825";shortTE="F";uid="fcf283e5-d01f-47cb-a8fa-d0d055c3c88c"
VSBO01000166.1	RepeatMasker	DNA/hAT-hAT19	271255	271961	2015	+	.	ID="DNA8-43_AP";TEgroup="ctg_166%7CDNA8-43_AP%7C2";Tend="869";Tstart="1";shortTE="F";uid="4acf7c4f-19b4-4667-bfaf-909fa9011afa"
VSBO01000166.1	RepeatMasker	DNA	196258	196705	1210	+	.	ID="DNA-TTAA-1_AP";Tend="423";Tstart="1";shortTE="F";uid="6d855466-98e3-47e8-942f-8d0228f9f4dd"
VSBO01000166.1	RepeatMasker	Unknown	212399	212502	438	+	.	ID="RND-4_FAMILY-447";Tend="1508";Tstart="1412";shortTE="F";uid="27126ca2-9c71-44d3-9671-4a3a49e82e92"
VSBO01000166.1	RepeatMasker	DNA/MULE-MuDR	334239	334596	1757	+	.	ID="RND-6_FAMILY-2182";Tend="1215";Tstart="827";shortTE="F";uid="8c6711a3-cec4-4cbf-9dd4-81ad62f5eae2"
VSBO01000166.1	RepeatMasker	Unknown	93779	93995	407	+	.	ID="RND-5_FAMILY-2551";Tend="1189";Tstart="968";shortTE="F";uid="01afd034-6c24-4864-a32c-e214e03e340a"
VSBO01000166.1	RepeatMasker	DNA/Kolobok-E	118197	118775	1106	+	.	ID="KOLOBOKE-4_AP";Tend="5744";Tstart="5143";shortTE="F";uid="7c46fdc6-0f62-434f-9581-dd233403eca4"
VSBO01000166.1	RepeatMasker	DNA/Kolobok-E	197709	197980	427	+	.	ID="KOLOBOKE-2_AP";Tend="1381";Tstart="1124";shortTE="F";uid="0001e619-709a-4cec-8b12-ee97a1f82bcb"
VSBO01000166.1	RepeatMasker	DNA	55985	56501	2988	+	.	ID="TTAA14_AP";Tend="552";Tstart="24";shortTE="F";uid="3566b697-0cae-4246-aa7a-089f0781f14c"
VSBO01000166.1	RepeatMasker	Unknown	261980	262554	1025	+	.	ID="RND-6_FAMILY-303";Tend="1504";Tstart="925";shortTE="F";uid="aa595c15-3944-4d9b-ac5f-bd206d47e951"
VSBO01000166.1	RepeatMasker	LINE/I-Jockey	85288	85442	623	+	.	ID="RND-6_FAMILY-3170";Tend="1298";Tstart="1184";shortTE="F";uid="d4dc994d-38b6-4694-b27e-e40de31bcbcf"
VSBO01000166.1	RepeatMasker	DNA/TcMar-Tigger	189098	189496	2052	+	.	ID="RND-6_FAMILY-2547";Tend="1421";Tstart="970";shortTE="F";uid="aec3462f-81c8-44c4-96f7-5081b651161d"
VSBO01000166.1	RepeatMasker	DNA/Kolobok-E	120942	121272	413	+	.	ID="KOLOBOKE-4_AP";Tend="6898";Tstart="6567";shortTE="F";uid="33bf2e03-fb6b-4a0a-b5f3-7bf662bb0cd6"
VSBO01000166.1	RepeatMasker	Unknown	275454	275605	912	+	.	ID="RND-5_FAMILY-6177";Tend="1366";Tstart="1218";shortTE="F";uid="a3ccb505-a67d-4319-b0c3-e0ed1b0680cc"
VSBO01000166.1	RepeatMasker	Retroposon?	323484	323733	816	+	.	ID="RND-1_FAMILY-28";Tend="2404";Tstart="2183";shortTE="F";uid="e03e80d4-92e6-4a69-9002-a495ddf9e7b1"
VSBO01000166.1	RepeatMasker	DNA/MULE-NOF	261857	261972	687	+	.	ID="RND-5_FAMILY-950";Tend="981";Tstart="865";shortTE="F";uid="8d34d1c0-8ef5-44a9-9632-87dd98884ac6"
VSBO01000166.1	RepeatMasker	DNA	76631	76786	713	+	.	ID="RND-5_FAMILY-696";Tend="1126";Tstart="955";shortTE="F";uid="7e5549f8-5039-4200-8f39-d7f30688facb"
VSBO01000166.1	RepeatMasker	DNA	386686	387078	1038	+	.	ID="RND-6_FAMILY-7707";Tend="1341";Tstart="927";shortTE="F";uid="f7a5017f-25ca-4cca-8a62-0099b1fd6f5a"
VSBO01000166.1	RepeatMasker	DNA/hAT-hAT19	371028	371149	606	+	.	ID="DNA8-74_AP";Tend="902";Tstart="777";shortTE="F";uid="5d176490-49a4-43a0-9c4b-4fe4fcdbda96"
VSBO01000166.1	RepeatMasker	DNA	207498	207628	659	+	.	ID="DNA-TTAA-1_AP";Tend="423";Tstart="293";shortTE="F";uid="70861e19-11fc-4646-bf43-2f71dced3ae5"
VSBO01000166.1	RepeatMasker	DNA	258329	258578	1352	+	.	ID="DNA-TTAA-1_AP";Tend="419";Tstart="184";shortTE="F";uid="e9c0725e-edea-4ebe-b2d1-9d8198fc14f3"
VSBO01000166.1	RepeatMasker	DNA/hAT-Tip100	361447	361770	2230	+	.	ID="RND-6_FAMILY-2043";Tend="1302";Tstart="977";shortTE="F";uid="2ad9383a-9bce-46c9-b9d4-0f1c1847ccc7"
VSBO01000166.1	RepeatMasker	Retroposon?	285110	285590	535	+	.	ID="SINE2-1_AP";Tend="642";Tstart="149";shortTE="F";uid="e7da9770-0d26-45a5-8d21-9c3a828409bd"
VSBO01000166.1	RepeatMasker	DNA	342387	342779	2258	+	.	ID="TTAA3_AP";Tend="429";Tstart="23";shortTE="F";uid="8f8596c5-c92d-49fa-a69d-4e4471adaa1e"
VSBO01000166.1	RepeatMasker	DNA/hAT-hAT19	347130	347471	401	+	.	ID="DNA8-78_AP";TEgroup="ctg_166%7CDNA8-78_AP%7C1";Tend="560";Tstart="76";shortTE="F";uid="50e57d47-e0e2-45f5-899a-ac6999d1aee4"
VSBO01000166.1	RepeatMasker	DNA/hAT-hAT19	347828	347965	736	+	.	ID="RND-6_FAMILY-7956";Tend="1640";Tstart="1504";shortTE="F";uid="b299547f-3592-4241-8bba-17ac5ef8fcf2"
VSBO01000166.1	RepeatMasker	Retroposon?	49941	50392	2101	+	.	ID="RND-5_FAMILY-4364";Tend="1150";Tstart="697";shortTE="F";uid="03cfe62f-3273-45bd-9cc9-0c13f28dfbb1"
VSBO01000166.1	RepeatMasker	DNA/hAT-hAT19	63437	63907	1029	+	.	ID="DNA8-49_AP";Tend="413";Tstart="1";shortTE="F";uid="0f29397d-9719-4f46-944f-7122eab07429"
VSBO01000166.1	RepeatMasker	DNA	41012	41280	1619	+	.	ID="DNA-TTAA-1_AP";Tend="422";Tstart="159";shortTE="F";uid="f5720447-a44d-4759-bf53-379830f2f054"
VSBO01000166.1	RepeatMasker	Unknown	48619	49141	2223	+	.	ID="RND-6_FAMILY-4595";Tend="732";Tstart="250";shortTE="F";uid="4a9cea7b-1cee-4529-adf7-844660bb8045"
VSBO01000166.1	RepeatMasker	Unknown	107722	108125	1989	+	.	ID="RND-6_FAMILY-309";Tend="646";Tstart="275";shortTE="F";uid="91264d8c-863c-4158-8518-abeb79878c41"
VSBO01000166.1	RepeatMasker	Unknown	305652	305829	531	+	.	ID="RND-6_FAMILY-11482";TEgroup="ctg_166%7CRND-6_FAMILY-11482%7C1";Tend="1217";Tstart="948";shortTE="T";uid="4c661daa-8709-4ea8-a089-ee9234bafc75"
VSBO01000166.1	RepeatMasker	DNA	132843	133175	1725	+	.	ID="TTAA14_AP";Tend="546";Tstart="212";shortTE="F";uid="f3996f72-d6bc-4aff-9296-f90a3cb0c78d"
VSBO01000166.1	RepeatMasker	Unknown	406513	406775	1488	+	.	ID="RND-4_FAMILY-405";Tend="1181";Tstart="915";shortTE="F";uid="705540d5-6c0d-46f2-be43-fe828a2bd7ec"
VSBO01000166.1	RepeatMasker	Unknown	410591	410915	1442	+	.	ID="RND-6_FAMILY-2670";Tend="1418";Tstart="1122";shortTE="F";uid="05dd0072-83ac-44dd-aacc-2ac79f0ee389"
VSBO01000166.1	RepeatMasker	DNA/Ginger-1	326190	326359	445	+	.	ID="GINGER1-1_AP";Tend="3382";Tstart="3195";shortTE="F";uid="17741e75-a79e-4432-9196-934bee10b5df"
VSBO01000166.1	RepeatMasker	DNA/hAT-hAT19	401576	402207	1573	+	.	ID="DNA8-43_AP";TEgroup="ctg_166%7CDNA8-43_AP%7C3";Tend="869";Tstart="1";shortTE="F";uid="7ea333af-5f64-4cb9-9708-e58458ca4142"
VSBO01000166.1	RepeatMasker	DNA	76829	76947	694	+	.	ID="TTAA14_AP";Tend="552";Tstart="435";shortTE="F";uid="ecaa63af-eee9-4b2c-9de9-8c3f47226797"
VSBO01000166.1	RepeatMasker	Unknown	108277	108468	1003	+	.	ID="RND-6_FAMILY-309";Tend="810";Tstart="629";shortTE="F";uid="6e851204-e40b-49aa-856a-23548bbee966"
VSBO01000166.1	RepeatMasker	Unknown	188403	188882	3416	+	.	ID="RND-6_FAMILY-4247";Tend="1399";Tstart="908";shortTE="F";uid="40ae872d-cef1-4556-92e7-520f6ad82f26"
VSBO01000166.1	RepeatMasker	DNA	52338	52513	495	+	.	ID="TTAA18B_AP";Tend="558";Tstart="384";shortTE="F";uid="c6908c36-2e7a-4309-a709-d65bc5e11051"
VSBO01000166.1	RepeatMasker	Unknown	311644	311815	672	+	.	ID="RND-5_FAMILY-719";TEgroup="ctg_166%7CRND-5_FAMILY-719%7C1";Tend="1023";Tstart="921";shortTE="T";uid="7da4a867-cfcf-4d64-98aa-0c196ca0a92a"
VSBO01000166.1	RepeatMasker	DNA/Kolobok-E	118932	119319	961	+	.	ID="KOLOBOKE-4_AP";Tend="6200";Tstart="5820";shortTE="F";uid="8528dfb2-150b-4470-b650-c449a3fe33b6"
VSBO01000166.1	RepeatMasker	Retroposon?	179232	179337	2266	+	.	ID="SINE2-2_AP";Tend="808";Tstart="615";shortTE="F";uid="aad44b2e-e07c-4b4c-b9dd-5adc3bdcb38e"
VSBO01000166.1	RepeatMasker	DNA/hAT-hAT19	346780	346942	983	+	.	ID="RND-6_FAMILY-7956";Tend="962";Tstart="800";shortTE="F";uid="3dd1352d-4ebb-45f0-97e0-dc10e38e99c2"
VSBO01000166.1	RepeatMasker	Unknown	8540	9447	507	+	.	ID="RND-6_FAMILY-5235";TEgroup="ctg_166%7CRND-6_FAMILY-5235%7C1";Tend="1824";Tstart="1111";shortTE="F";uid="143dc92e-6c5d-4049-99aa-2855512344dd"
VSBO01000166.1	RepeatMasker	DNA/MULE-MuDR	155575	155717	526	+	.	ID="MUDR12X_AP";Tend="1386";Tstart="1245";shortTE="F";uid="01ad594d-580a-4ed6-8bef-28aab0508c6f"
VSBO01000166.1	RepeatMasker	DNA/MULE-MuDR	243308	243436	484	+	.	ID="RND-6_FAMILY-2183";Tend="1499";Tstart="1358";shortTE="F";uid="32ddf047-b3f1-4b47-a6d4-4d7f6b9d3a29"
VSBO01000166.1	RepeatMasker	Unknown	69384	69664	514	+	.	ID="RND-5_FAMILY-2551";Tend="1239";Tstart="966";shortTE="F";uid="62b3999e-41e6-4b9c-a09b-4503c5d5fdbd"
VSBO01000166.1	RepeatMasker	Unknown	237731	237952	617	+	.	ID="RND-1_FAMILY-136";Tend="447";Tstart="234";shortTE="F";uid="f330630c-f5c0-4ead-bd0b-f97564a095d6"
VSBO01000166.1	RepeatMasker	DNA/hAT-Tip100	154920	155180	575	+	.	ID="DNA8-107_AP";Tend="679";Tstart="442";shortTE="F";uid="006756c9-0919-4207-a366-be7ae52574d3"
VSBO01000166.1	RepeatMasker	Retroposon?	331951	332211	499	+	.	ID="SINE2-1_AP";Tend="1365";Tstart="1097";shortTE="F";uid="38c24520-ad8f-4f29-873d-b86b5f9c6003"
VSBO01000166.1	RepeatMasker	Unknown	85475	86017	3633	+	.	ID="RND-6_FAMILY-1753";Tend="604";Tstart="41";shortTE="F";uid="ae40c95e-a241-4534-8770-b4414cc3c0b3"
VSBO01000166.1	RepeatMasker	Retroposon?	251453	252002	775	+	.	ID="SINE2-2_AP";Tend="764";Tstart="161";shortTE="F";uid="97b12b75-42b0-4465-9c29-32d6c801a62e"
VSBO01000166.1	RepeatMasker	DNA/MULE-MuDR	418020	418520	1182	+	.	ID="RND-5_FAMILY-5183";Tend="1164";Tstart="775";shortTE="F";uid="3ded11e1-c5da-4c55-a7c3-530698923d71"
VSBO01000166.1	RepeatMasker	DNA	52063	52189	850	+	.	ID="TTAA14_AP";Tend="127";Tstart="1";shortTE="F";uid="f3ad908d-dfbe-433b-bdb5-ed2059657e4b"
VSBO01000166.1	RepeatMasker	DNA/MULE-MuDR	27902	28238	646	+	.	ID="RND-5_FAMILY-1326";Tend="1020";Tstart="694";shortTE="F";uid="044b5c8c-7cdf-4a32-af3d-eeaffd84ddcf"
VSBO01000166.1	RepeatMasker	Unknown	2487	3197	1000	+	.	ID="RND-6_FAMILY-5235";Tend="1824";Tstart="1111";shortTE="F";uid="75083897-6b2e-4d22-94a0-4b5b01024a35"
VSBO01000166.1	RepeatMasker	DNA/Kolobok-T2	171253	171431	804	+	.	ID="RND-5_FAMILY-4688";Tend="1441";Tstart="1253";shortTE="F";uid="f117e2da-4529-4621-83ca-8415ebd54d19"
VSBO01000166.1	RepeatMasker	Unknown	341831	342386	3654	+	.	ID="RND-4_FAMILY-1374";Tend="1456";Tstart="893";shortTE="F";uid="872f1071-be56-4f51-ad9a-1cec272e0bd4"
VSBO01000166.1	RepeatMasker	Retroposon?	363994	365143	3009	+	.	ID="RND-6_FAMILY-12318";TEgroup="ctg_166%7CRND-6_FAMILY-12318%7C1";Tend="1568";Tstart="601";shortTE="F";uid="1cce2b73-f371-49c7-b6df-01333f5c70a7"
VSBO01000166.1	RepeatMasker	LTR/Gypsy	338998	339515	2001	+	.	ID="RND-6_FAMILY-10693";Tend="1304";Tstart="838";shortTE="F";uid="f7bb26c5-ddc1-4da0-9fb5-cf11e58fe7bd"
VSBO01000166.1	RepeatMasker	DNA/hAT-hAT19	231877	232061	1337	+	.	ID="RND-6_FAMILY-930";Tend="1143";Tstart="960";shortTE="F";uid="193e0a0a-edf2-4a36-ad65-160da3296e63"
VSBO01000166.1	RepeatMasker	DNA/Kolobok-E	255172	255778	936	+	.	ID="KOLOBOKE-2_AP";Tend="2211";Tstart="1521";shortTE="F";uid="a6a84107-c238-444d-8436-78220cb84e38"
VSBO01000166.1	RepeatMasker	DNA/Kolobok-E	406830	406962	435	+	.	ID="KOLOBOKE-2_AP";Tend="1246";Tstart="1124";shortTE="F";uid="e28fc33c-a828-449a-bb5a-d4bc371be96a"
VSBO01000166.1	RepeatMasker	Retroposon?	178545	178786	2266	+	.	ID="SINE2-2_AP";Tend="614";Tstart="182";shortTE="F";uid="246f0aa2-9135-4bec-805f-0c3783fce279"
VSBO01000166.1	RepeatMasker	DNA/hAT-hAT19	161988	162473	1507	+	.	ID="HAT-N9_AP";Tend="585";Tstart="94";shortTE="F";uid="36f00973-4707-4b75-a194-a99ba3c0fd44"
VSBO01000166.1	RepeatMasker	Unknown	4286	4937	1111	+	.	ID="RND-6_FAMILY-5235";Tend="1818";Tstart="1159";shortTE="F";uid="1f31c1e6-5563-4b2d-aa0c-c721d4d4ffe2"
VSBO01000166.1	RepeatMasker	DNA/MULE-MuDR	242211	242393	1161	+	.	ID="RND-6_FAMILY-2183";Tend="1072";Tstart="891";shortTE="F";uid="9c69c144-9e0c-4f34-b4de-4f0b614f4eca"
VSBO01000166.1	RepeatMasker	Unknown	181216	182077	4843	+	.	ID="RND-6_FAMILY-5084";Tend="1208";Tstart="344";shortTE="F";uid="70beede3-bda5-4248-a097-eaf5ee9e330d"
VSBO01000166.1	RepeatMasker	RC/Helitron	64613	64746	641	+	.	ID="RND-6_FAMILY-10462";Tend="2072";Tstart="1946";shortTE="F";uid="377502f9-7ecd-4560-9f3a-de4ba24d7fa0"
VSBO01000166.1	RepeatMasker	DNA/hAT-Charlie	241812	242008	1545	+	.	ID="RND-5_FAMILY-298";Tend="1187";Tstart="989";shortTE="F";uid="60b34303-5f8d-4cda-8758-7dd80e8a4fb9"
VSBO01000166.1	RepeatMasker	DNA	62860	63132	937	+	.	ID="RND-6_FAMILY-1338";Tend="478";Tstart="258";shortTE="F";uid="c50717b0-659f-4509-bd6f-8989f8df1f17"
VSBO01000166.1	RepeatMasker	Unknown	8125	8238	435	+	.	ID="RND-6_FAMILY-5235";Tend="1073";Tstart="955";shortTE="F";uid="a44316a9-21ca-42dd-9762-6003e049d86a"
VSBO01000166.1	RepeatMasker	RC/Helitron	260938	261255	1224	+	.	ID="RND-6_FAMILY-3243";Tend="899";Tstart="581";shortTE="F";uid="c14607a5-b928-4956-97fa-f4940be901fa"
VSBO01000166.1	RepeatMasker	DNA/hAT-Ac	194905	195462	4552	+	.	ID="RND-5_FAMILY-3935";Tend="1334";Tstart="777";shortTE="F";uid="6f042159-a621-436b-93ab-6eab6e93a6f9"
VSBO01000166.1	RepeatMasker	Unknown	342987	343180	449	+	.	ID="RND-6_FAMILY-16438";Tend="1203";Tstart="971";shortTE="F";uid="669a6b12-156c-40a7-9cc5-029d23090f12"
VSBO01000166.1	RepeatMasker	Unknown	335217	335380	897	+	.	ID="RND-4_FAMILY-1374";Tend="1456";Tstart="1292";shortTE="F";uid="927dd774-1b56-4eac-b40c-ff9647367d51"
VSBO01000166.1	RepeatMasker	DNA	399057	399641	2929	+	.	ID="TTAA14_AP";Tend="552";Tstart="1";shortTE="F";uid="60bf6877-39e7-4012-a919-8b61e467a146"
VSBO01000166.1	RepeatMasker	DNA/Maverick	33585	33903	885	+	.	ID="RND-6_FAMILY-3462";Tend="1352";Tstart="1034";shortTE="F";uid="ed4ad017-3f00-4aa8-8575-ba02a590519c"
VSBO01000166.1	RepeatMasker	DNA	150722	150892	797	+	.	ID="RND-6_FAMILY-4328";Tend="492";Tstart="321";shortTE="F";uid="de17c232-4509-4669-bf6e-485bd6403e8a"
VSBO01000166.1	RepeatMasker	DNA/hAT-hAT19	230659	230801	416	+	.	ID="HAT-N13_AP";Tend="143";Tstart="2";shortTE="F";uid="f04146f8-0bd8-4908-be30-ff7b3367283b"
VSBO01000166.1	RepeatMasker	DNA/hAT-hAT19	103526	103667	779	+	.	ID="RND-6_FAMILY-2240";Tend="1695";Tstart="1549";shortTE="F";uid="c5149695-2f2d-48a3-8f03-5bbaceaf3c32"
VSBO01000166.1	RepeatMasker	DNA/MULE-MuDR	362546	362710	775	+	.	ID="RND-6_FAMILY-2183";Tend="1100";Tstart="924";shortTE="F";uid="c7ad56a5-b1cc-42eb-aa1e-4543efe46364"
VSBO01000166.1	RepeatMasker	Unknown	156590	157480	5182	+	.	ID="RND-6_FAMILY-1370";Tend="1893";Tstart="957";shortTE="F";uid="3434fc31-4bd8-4ba9-aa9c-e57d0bb9530a"
VSBO01000166.1	RepeatMasker	DNA/MULE-MuDR	312691	313747	1046	+	.	ID="rnd-5_family-2139";Tend="1683";Tstart="604";shortTE="F";uid="f7973985-d593-4c70-a0a1-dbdbfb0fee4a"
VSBO01000166.1	RepeatMasker	Retroposon?	282585	282765	516	+	.	ID="SINE2-1_AP";Tend="1770";Tstart="1580";shortTE="F";uid="d181958f-507d-4840-ace3-f0acf843a50f"
VSBO01000166.1	RepeatMasker	Retroposon?	311099	311306	556	+	.	ID="RND-1_FAMILY-28";Tend="2293";Tstart="1938";shortTE="F";uid="05bcd0f3-68a5-43a0-9a41-e749b3960143"
VSBO01000166.1	RepeatMasker	DNA	348361	348804	1334	+	.	ID="TTAA14_AP";Tend="531";Tstart="82";shortTE="F";uid="319babb5-9c52-4e23-b3e3-4b2be15c6a89"
VSBO01000166.1	RepeatMasker	DNA/MULE-NOF	263773	263924	693	+	.	ID="RND-5_FAMILY-950";Tend="1462";Tstart="1320";shortTE="F";uid="e4b0a2d5-f491-49b1-a02d-5cab2d7aaf0d"
VSBO01000166.1	RepeatMasker	DNA/hAT-hAT19	170100	170593	1425	+	.	ID="DNA8-43_AP";TEgroup="ctg_166%7CDNA8-43_AP%7C1";Tend="869";Tstart="1";shortTE="F";uid="18d5a536-1499-483e-9a1c-5c7b7bdfeef3"
VSBO01000166.1	RepeatMasker	DNA	156240	156389	821	+	.	ID="TTAA14_AP";Tend="552";Tstart="390";shortTE="F";uid="27b4aa9c-6f2b-4484-a68a-29c3919224a7"
VSBO01000166.1	RepeatMasker	DNA	132055	132169	409	+	.	ID="RND-6_FAMILY-4328";Tend="261";Tstart="147";shortTE="F";uid="c8678ff7-cf55-4245-a9cc-a181193b87ba"
VSBO01000166.1	RepeatMasker	DNA	389275	389903	2981	+	.	ID="RND-1_FAMILY-17";Tend="1646";Tstart="946";shortTE="F";uid="cf0f0721-6b63-47fa-a234-0b9608fc8919"
VSBO01000166.1	RepeatMasker	DNA/MULE-MuDR	154655	154764	541	+	.	ID="MUDR12X_AP";Tend="136";Tstart="26";shortTE="F";uid="12605011-9223-4455-b68c-c519d696a654"
VSBO01000166.1	RepeatMasker	DNA	273334	273698	454	+	.	ID="TTAA8_AP";Tend="404";Tstart="1";shortTE="F";uid="75cc1c8c-80a0-454c-901a-5ef5c67f993b"
VSBO01000166.1	RepeatMasker	DNA/hAT-hAT19	157903	158636	990	+	.	ID="RND-6_FAMILY-5401";TEgroup="ctg_166%7CRND-6_FAMILY-5401%7C1";Tend="1176";Tstart="595";shortTE="F";uid="59f182ff-531b-4bc5-b27f-7bd5c5cf93b9"
VSBO01000166.1	RepeatMasker	Unknown	73551	74238	540	+	.	ID="RND-1_FAMILY-19";TEgroup="ctg_166%7CRND-1_FAMILY-19%7C1";Tend="1793";Tstart="939";shortTE="F";uid="593ff36e-7037-48d3-b786-0d734f143742"
VSBO01000166.1	RepeatMasker	DNA/MULE-MuDR	31665	32119	2014	+	.	ID="rnd-5_family-613";Tend="1481";Tstart="1109";shortTE="F";uid="2c878480-68b3-4cc7-a1c5-6bfdeddde6ac"
VSBO01000166.1	RepeatMasker	Retroposon?	32164	32659	729	+	.	ID="SINE2-1_AP";Tend="1323";Tstart="834";shortTE="F";uid="7b689e48-e21f-4ced-b4f4-081364f329a5"
VSBO01000166.1	RepeatMasker	Retroposon?	45214	45778	2010	+	.	ID="RND-5_FAMILY-4364";Tend="1304";Tstart="697";shortTE="F";uid="844ef355-f2d1-400f-833d-a2034125419d"
VSBO01000166.1	RepeatMasker	DNA/MULE-MuDR	21517	21823	655	+	.	ID="MUDR1X_AP";Tend="1790";Tstart="1492";shortTE="F";uid="441e1059-f5ab-4a9f-a724-8bf51fa8473d"
VSBO01000166.1	RepeatMasker	RC/Helitron	199426	199675	1479	+	.	ID="RND-1_FAMILY-154";Tend="1198";Tstart="964";shortTE="F";uid="5c96029d-3ce5-4aec-886e-f1add84a4190"
VSBO01000166.1	RepeatMasker	DNA/MULE-MuDR	53251	53641	400	+	.	ID="RND-6_FAMILY-4567";Tend="814";Tstart="421";shortTE="F";uid="fbb38556-edcd-435c-8a04-6fc64f17760f"
VSBO01000166.1	RepeatMasker	DNA	101266	101813	3022	+	.	ID="TTAA14_AP";Tend="552";Tstart="1";shortTE="F";uid="80ee6e71-4af1-4980-9f23-1c397cbebd59"
VSBO01000166.1	RepeatMasker	DNA	66726	67207	1041	-	.	ID="TTAA25_AP";Tend="512";Tstart="8";shortTE="F";uid="9bdb004f-db54-4b65-b7e3-25dd255f1a1e"
VSBO01000166.1	RepeatMasker	DNA/Kolobok-E	69264	69383	513	-	.	ID="KOLOBOKE-2_AP";Tend="2082";Tstart="1806";shortTE="F";uid="691c5641-1854-4e91-a87e-a59b2b444a9b"
VSBO01000166.1	RepeatMasker	DNA	59196	59538	979	-	.	ID="TTAA18B_AP";Tend="558";Tstart="216";shortTE="F";uid="f9e2517f-3cc0-4d7c-98be-dfb6d7fec3c2"
VSBO01000166.1	RepeatMasker	Unknown	267302	267475	586	-	.	ID="RND-1_FAMILY-136";Tend="364";Tstart="205";shortTE="F";uid="04082df2-ce0b-4955-b81d-389c911e37e3"
VSBO01000166.1	RepeatMasker	Unknown	260097	260224	552	-	.	ID="RND-1_FAMILY-136";Tend="355";Tstart="222";shortTE="F";uid="a0265358-ef9c-43d6-bf4e-0d38e48c8fa7"
VSBO01000166.1	RepeatMasker	Unknown	290034	290163	489	-	.	ID="RND-6_FAMILY-16438";Tend="1194";Tstart="1067";shortTE="F";uid="e7478f48-3343-4df8-baca-dfa7c746bf5a"
VSBO01000166.1	RepeatMasker	Unknown	362723	363206	2215	-	.	ID="RND-6_FAMILY-8278";Tend="1325";Tstart="865";shortTE="F";uid="c63f52bd-0ecc-465e-8f83-b0598b09842c"
VSBO01000166.1	RepeatMasker	DNA	207030	207328	1055	-	.	ID="DNA-TTAA-1_AP";Tend="423";Tstart="123";shortTE="F";uid="9af35a17-9d6d-4734-b851-bc88fc9952ad"
VSBO01000166.1	RepeatMasker	Unknown	311646	311759	475	-	.	ID="RND-1_FAMILY-32";Tend="1382";Tstart="1284";shortTE="F";uid="5d2108b4-eb03-434d-a411-c5454edb5329"
VSBO01000166.1	RepeatMasker	Unknown	182267	182736	1849	-	.	ID="RND-6_FAMILY-309";Tend="646";Tstart="225";shortTE="F";uid="650936ed-45bc-4a13-bb74-a79cd02fb8e8"
VSBO01000166.1	RepeatMasker	DNA/MULE-MuDR	200905	201086	615	-	.	ID="RND-6_FAMILY-3530";Tend="1674";Tstart="1487";shortTE="F";uid="33684245-5bbf-4f8f-b4f3-5a6f6c7c6a05"
VSBO01000166.1	RepeatMasker	Unknown	29279	29460	1390	-	.	ID="RND-1_FAMILY-59";Tend="1125";Tstart="948";shortTE="F";uid="a01cca04-868f-4cd9-9c86-2e0b3d857d31"
VSBO01000166.1	RepeatMasker	Unknown	27431	27680	558	-	.	ID="RND-6_FAMILY-2144";Tend="1469";Tstart="1257";shortTE="F";uid="03a6f7cf-0760-45a7-83d4-125bdd06b667"
VSBO01000166.1	RepeatMasker	DNA	103012	103533	2709	-	.	ID="TTAA14_AP";Tend="546";Tstart="33";shortTE="F";uid="bedb4399-1c30-413b-b8b4-e35a0e203baf"
VSBO01000166.1	RepeatMasker	DNA/Kolobok-E	388794	389068	1048	-	.	ID="RND-6_FAMILY-691";Tend="1190";Tstart="916";shortTE="F";uid="78344c68-da5d-48e5-96dc-573822ae41f2"
VSBO01000166.1	RepeatMasker	DNA/hAT-hAT19	257050	257245	671	-	.	ID="RND-5_FAMILY-802";Tend="1099";Tstart="915";shortTE="F";uid="b029cb57-d40a-455e-9405-7f4ac5868254"
VSBO01000166.1	RepeatMasker	DNA/hAT-Tip100	125107	125456	532	-	.	ID="DNA8-107_AP";TEgroup="ctg_166%7CDNA8-107_AP%7C1";Tend="452";Tstart="103";shortTE="T";uid="512f6ae9-db0b-445e-8db6-7b5d2489dad2"
VSBO01000166.1	RepeatMasker	DNA	305322	305653	1556	-	.	ID="TTAA14_AP";Tend="552";Tstart="209";shortTE="F";uid="d2a317f4-1416-4d8f-930e-12614bc42d50"
VSBO01000166.1	RepeatMasker	DNA	208679	208908	1268	-	.	ID="TTAA14_AP";Tend="230";Tstart="1";shortTE="F";uid="5488ec7a-2730-4e0a-bd39-1e3f9b626d08"
VSBO01000166.1	RepeatMasker	RC/Helitron	117396	117764	2256	-	.	ID="RND-1_FAMILY-30";Tend="1344";Tstart="934";shortTE="F";uid="c560b0e7-eb61-4f43-8dfd-a75e9292b132"
VSBO01000166.1	RepeatMasker	DNA/Kolobok-E	387256	387511	477	-	.	ID="RND-6_FAMILY-15215";Tend="1088";Tstart="843";shortTE="F";uid="eee6df34-f182-47ac-af5c-c59b50de7e91"
VSBO01000166.1	RepeatMasker	Unknown	212194	212422	1235	-	.	ID="RND-4_FAMILY-405";Tend="1181";Tstart="957";shortTE="F";uid="850fd295-964e-43ee-8d2e-891a28d2b281"
VSBO01000166.1	RepeatMasker	Retroposon?	50393	50788	3266	-	.	ID="SINE2-2_AP";Tend="611";Tstart="1";shortTE="F";uid="1dc6d5d4-d0cd-45f9-a47a-7a275b3b43d3"
VSBO01000166.1	RepeatMasker	Unknown	169513	169667	1306	-	.	ID="RND-1_FAMILY-19";Tend="1802";Tstart="1646";shortTE="F";uid="cbaf8916-e717-4731-8567-98952ed7fa8b"
VSBO01000166.1	RepeatMasker	DNA/Kolobok-E	109242	109606	2298	-	.	ID="RND-6_FAMILY-691";Tend="1230";Tstart="878";shortTE="F";uid="6d490979-dbe6-4ebb-a57c-7d6272a77ffd"
VSBO01000166.1	RepeatMasker	Unknown	51313	51528	1497	-	.	ID="RND-5_FAMILY-7769";Tend="963";Tstart="734";shortTE="F";uid="41c2edca-a948-4561-95ee-df8c5625dfbe"
VSBO01000166.1	RepeatMasker	DNA	88124	88287	783	-	.	ID="DNA-TTAA-1_AP";Tend="160";Tstart="3";shortTE="F";uid="942a21c0-aada-47c3-9d2b-06e425c2a1fb"
VSBO01000166.1	RepeatMasker	DNA	394265	394837	2098	-	.	ID="TTAA14_AP";Tend="552";Tstart="2";shortTE="F";uid="01bad21b-56b7-49a5-b5db-15fb2d8531c2"
VSBO01000166.1	RepeatMasker	DNA/MULE-MuDR	83872	84002	689	-	.	ID="RND-6_FAMILY-622";Tend="1326";Tstart="1194";shortTE="F";uid="c7e14684-5167-48fd-af4e-0c0d9bd60460"
VSBO01000166.1	RepeatMasker	DNA/hAT-Tip100	179346	179514	965	-	.	ID="RND-1_FAMILY-67";Tend="1117";Tstart="931";shortTE="F";uid="d4da3bda-c1f0-487a-a6c7-b4897bf84aac"
VSBO01000166.1	RepeatMasker	DNA/hAT-Charlie	116966	117166	809	-	.	ID="RND-5_FAMILY-1508";Tend="1734";Tstart="1533";shortTE="F";uid="b7894b78-ca22-4bcc-9edf-2d6de3cf9f0b"
VSBO01000166.1	RepeatMasker	DNA	309798	310031	1254	-	.	ID="TTAA14_AP";Tend="552";Tstart="316";shortTE="F";uid="c1f898ab-531c-4c0d-896d-104ffdc9fe89"
VSBO01000166.1	RepeatMasker	DNA/Kolobok-T2	57046	57387	2361	-	.	ID="RND-6_FAMILY-1619";Tend="1203";Tstart="856";shortTE="F";uid="fb037575-3d6b-45c9-b1f4-ae87af8ac6df"
VSBO01000166.1	RepeatMasker	DNA/Ginger-1	179205	179354	533	-	.	ID="GINGER1-1_AP";Tend="5190";Tstart="5033";shortTE="F";uid="d679a9b6-5fd3-4d7d-af01-92468c6f4dbb"
VSBO01000166.1	RepeatMasker	Retroposon?	45091	45275	678	-	.	ID="SINE2-2_AP";Tend="1997";Tstart="1842";shortTE="F";uid="e5111e6f-18da-4ac1-98cf-d98ad1783674"
VSBO01000166.1	RepeatMasker	Unknown	327785	328228	3052	-	.	ID="RND-1_FAMILY-138";Tend="1404";Tstart="973";shortTE="F";uid="f6f2da51-1eae-47ad-8f55-165b5f4ee950"
VSBO01000166.1	RepeatMasker	DNA	340709	340895	621	-	.	ID="TTAA4B_AP";Tend="389";Tstart="214";shortTE="F";uid="3d880ff3-6db2-426b-8e4f-c6d90984431a"
VSBO01000166.1	RepeatMasker	DNA/hAT-hAT19	143191	143572	837	-	.	ID="HAT-N7_AP";Tend="377";Tstart="1";shortTE="F";uid="04d5c6a9-ac10-4b31-946f-392b4cc67e88"
VSBO01000166.1	RepeatMasker	DNA/Kolobok-E	71474	71808	1739	-	.	ID="RND-6_FAMILY-691";Tend="1222";Tstart="890";shortTE="F";uid="ad9e1ddd-6438-435a-8f42-1002b8a708a3"
VSBO01000166.1	RepeatMasker	Retroposon?	254494	254642	475	-	.	ID="SINE2-1_AP";Tend="1761";Tstart="1632";shortTE="F";uid="e5845ce5-e9b1-4b65-a584-c01a845582c8"
VSBO01000166.1	RepeatMasker	DNA/MULE-MuDR	54451	55735	414	-	.	ID="RND-5_FAMILY-2139";TEgroup="ctg_166%7CRND-5_FAMILY-2139%7C1";Tend="1451";Tstart="508";shortTE="F";uid="c27c21ec-8242-4ed1-9af2-19137f131336"
VSBO01000166.1	RepeatMasker	DNA/hAT-Tip100	241518	241802	806	-	.	ID="dna8-100_ap";Tend="613";Tstart="196";shortTE="F";uid="2e3c4703-e79d-4040-9bc6-25563176bb10"
VSBO01000166.1	RepeatMasker	DNA	141122	141376	754	-	.	ID="DNAX-2_AP";Tend="315";Tstart="31";shortTE="F";uid="ad6c347c-6923-4842-827e-e93fa1ace36f"
VSBO01000166.1	RepeatMasker	DNA/hAT-Tip100	332891	333292	1612	-	.	ID="DNA8-107_AP";Tend="514";Tstart="95";shortTE="F";uid="1699c286-a8a4-4141-bf11-576f952e3e54"
VSBO01000166.1	RepeatMasker	DNA/Kolobok-E	159015	159176	1071	-	.	ID="RND-5_FAMILY-15287";Tend="1497";Tstart="1343";shortTE="F";uid="1d9bc4aa-0c4e-4bcd-acea-44bd458af5d9"
VSBO01000166.1	RepeatMasker	Unknown	51942	52062	936	-	.	ID="RND-5_FAMILY-7769";Tend="664";Tstart="535";shortTE="F";uid="1bf74cb4-2495-4779-b9a7-311d680c9711"
VSBO01000166.1	RepeatMasker	DNA	219939	220487	2933	-	.	ID="TTAA14_AP";Tend="552";Tstart="2";shortTE="F";uid="0826c48a-22fc-4904-8e34-ca0e9032dbca"
VSBO01000166.1	RepeatMasker	DNA/hAT-Tip100	82526	82831	1731	-	.	ID="RND-6_FAMILY-1601";Tend="1261";Tstart="942";shortTE="F";uid="5107d62d-f44d-411b-9f1a-d05023aa0768"
VSBO01000166.1	RepeatMasker	Unknown	114194	114923	3323	-	.	ID="RND-1_FAMILY-113";Tend="1592";Tstart="967";shortTE="F";uid="64582bfa-c9b9-48bf-90c6-7d755faf19a1"
VSBO01000166.1	RepeatMasker	DNA/hAT-Tip100	17871	18100	850	-	.	ID="RND-6_FAMILY-6024";Tend="1021";Tstart="793";shortTE="F";uid="11f17c08-6b88-4a7f-aabb-5b70f6e1e55f"
VSBO01000166.1	RepeatMasker	DNA/hAT-hAT19	78745	78973	983	-	.	ID="DNA8-64_AP";Tend="269";Tstart="1";shortTE="F";uid="758cbf10-5c62-4cc5-b2d5-cf9fbf12752e"
VSBO01000166.1	RepeatMasker	Retroposon?	225481	225691	497	-	.	ID="SINE2-1_AP";Tend="445";Tstart="245";shortTE="F";uid="88f30337-53c1-4bda-bae1-f70d7dac5d47"
VSBO01000166.1	RepeatMasker	RC/Helitron	261098	261320	704	-	.	ID="RND-6_FAMILY-329";Tend="1357";Tstart="1157";shortTE="F";uid="bfca27da-b017-4a3d-900d-81678c848138"
VSBO01000166.1	RepeatMasker	Unknown	367348	368093	4616	-	.	ID="RND-1_FAMILY-126";Tend="1600";Tstart="791";shortTE="F";uid="0118774b-cbca-4ac5-bcf4-4915569cf943"
VSBO01000166.1	RepeatMasker	DNA/hAT-Charlie	247641	247934	602	-	.	ID="RND-5_FAMILY-1806";TEgroup="ctg_166%7CRND-5_FAMILY-1806%7C1";Tend="1256";Tstart="1171";shortTE="T";uid="2a2b0a57-3734-4c1d-a592-e89caf83e467"
VSBO01000166.1	RepeatMasker	Unknown	108467	109056	2684	-	.	ID="RND-6_FAMILY-5084";Tend="927";Tstart="365";shortTE="F";uid="b3c31803-171f-4fc5-aea4-d1000322840a"
VSBO01000166.1	RepeatMasker	DNA/TcMar-Tigger	96495	96942	2966	-	.	ID="RND-6_FAMILY-2547";Tend="1497";Tstart="1052";shortTE="F";uid="9548f9b2-c849-49f4-bd8f-c80fd3e20a64"
VSBO01000166.1	RepeatMasker	RC/Helitron	187349	187461	584	-	.	ID="RND-5_FAMILY-4793";Tend="1416";Tstart="1305";shortTE="F";uid="be91c6e0-87c6-4c7b-976f-6a93f40b78fe"
VSBO01000166.1	RepeatMasker	Retroposon?	254934	255776	751	-	.	ID="SINE2-2_AP";Tend="1470";Tstart="1";shortTE="F";uid="fbbc6a0c-d832-4804-add0-d76808da0a9c"
VSBO01000166.1	RepeatMasker	DNA	277186	277767	2755	-	.	ID="TTAA14_AP";Tend="552";Tstart="1";shortTE="F";uid="41a4ee66-e693-4938-a753-29ea84a55dd9"
VSBO01000166.1	RepeatMasker	DNA	41549	42081	3048	-	.	ID="TTAA14_AP";Tend="550";Tstart="1";shortTE="F";uid="061b712c-9303-493c-ac5f-fec5ad549f03"
VSBO01000166.1	RepeatMasker	LTR/Gypsy	333587	334085	2597	-	.	ID="RND-6_FAMILY-10693";Tend="1323";Tstart="848";shortTE="F";uid="67d7c02e-221b-4a07-b7a8-bc0890140f07"
VSBO01000166.1	RepeatMasker	Unknown	164230	164937	1540	-	.	ID="RND-1_FAMILY-56";Tend="1243";Tstart="524";shortTE="F";uid="1b7fac26-35e0-4737-a955-5b1f334a2420"
VSBO01000166.1	RepeatMasker	Unknown	119838	120052	1585	-	.	ID="RND-6_FAMILY-1138";Tend="1329";Tstart="1118";shortTE="F";uid="5baf504d-c085-422d-91b1-943db1c9f575"
VSBO01000166.1	RepeatMasker	DNA/MULE-MuDR	28443	28621	898	-	.	ID="RND-5_FAMILY-613";Tend="1067";Tstart="866";shortTE="F";uid="e768763f-4418-4658-ae48-a8fd63db645a"
VSBO01000166.1	RepeatMasker	Unknown	96466	96594	567	-	.	ID="RND-5_FAMILY-2551";Tend="1654";Tstart="1513";shortTE="F";uid="1f652c9d-b465-4b78-8fba-7e2b40b30d1b"
VSBO01000166.1	RepeatMasker	DNA/MULE-MuDR	27896	28191	1119	-	.	ID="RND-5_FAMILY-613";Tend="1563";Tstart="1317";shortTE="F";uid="6896443e-e28a-4187-94e4-2f943ea5786e"
VSBO01000166.1	RepeatMasker	DNA/hAT-Tip100	57878	58472	3343	-	.	ID="RND-5_FAMILY-1791";Tend="1693";Tstart="1132";shortTE="F";uid="d8cc2f25-72ed-4ac6-8c4f-a84c1e0143eb"
VSBO01000166.1	RepeatMasker	DNA/Kolobok-E	69725	69841	513	-	.	ID="KOLOBOKE-2_AP";Tend="1805";Tstart="1530";shortTE="F";uid="ff3c81d7-0f48-494e-b2fa-8bf2dcbd8b7d"
VSBO01000166.1	RepeatMasker	DNA	146326	146751	2934	-	.	ID="TTAA3_AP";Tend="429";Tstart="1";shortTE="F";uid="b467bc38-08be-4fde-98f9-2d766cdd4b20"
VSBO01000166.1	RepeatMasker	DNA/MULE-MuDR	28250	28434	749	-	.	ID="MUDR2X_AP";Tend="1221";Tstart="1037";shortTE="F";uid="0d7d99b1-d292-4ac3-abc2-f6b9d9b41ace"
VSBO01000166.1	RepeatMasker	Unknown	164955	165463	1445	-	.	ID="RND-6_FAMILY-13487";TEgroup="ctg_166%7CRND-6_FAMILY-13487%7C1";Tend="1261";Tstart="964";shortTE="F";uid="687be2d5-655f-4a0b-a88f-a610d42a96d9"
VSBO01000166.1	RepeatMasker	DNA	150891	151235	1433	-	.	ID="TTAA8_AP";Tend="338";Tstart="1";shortTE="F";uid="a2d48d2e-7da8-4f63-94e8-18f76131645e"
VSBO01000166.1	RepeatMasker	Unknown	311935	312380	666	-	.	ID="RND-5_FAMILY-1219";TEgroup="ctg_166%7CRND-5_FAMILY-1219%7C1";Tend="1667";Tstart="726";shortTE="F";uid="29f32499-9c71-438a-b996-2702bcfec38d"
VSBO01000166.1	RepeatMasker	Retroposon?	178787	179231	2024	-	.	ID="RND-5_FAMILY-4364";Tend="1153";Tstart="697";shortTE="F";uid="da0622ea-f67b-4cdf-8a89-9283f1b601e3"
VSBO01000166.1	RepeatMasker	Unknown	52198	52336	891	-	.	ID="RND-5_FAMILY-51";Tend="1134";Tstart="963";shortTE="F";uid="81887cb3-7300-44b2-b382-d47e65aa3256"
VSBO01000166.1	RepeatMasker	Unknown	180988	181215	4736	-	.	ID="RND-6_FAMILY-309";Tend="1645";Tstart="648";shortTE="F";uid="ec18e213-bea4-4299-bd54-4139254f8ce8"
VSBO01000166.1	RepeatMasker	Unknown	86582	87779	6476	-	.	ID="RND-5_FAMILY-3904";Tend="836";Tstart="1";shortTE="F";uid="2c90e341-4c93-40a1-aa45-4bb1810c59eb"
VSBO01000166.1	RepeatMasker	DNA	309373	309793	2881	-	.	ID="TTAA2C_AP";Tend="422";Tstart="1";shortTE="F";uid="8869668e-48bc-4d71-a3dd-81b4608b3c33"
VSBO01000166.1	RepeatMasker	DNA/MULE-MuDR	53355	53702	489	-	.	ID="RND-5_FAMILY-2139";Tend="1809";Tstart="1456";shortTE="F";uid="bb5690cb-48c6-4d8e-b895-2b544e51b723"
VSBO01000166.1	RepeatMasker	DNA/hAT-hAT19	90178	90405	1331	-	.	ID="HAT-N2_AP";Tend="274";Tstart="2";shortTE="F";uid="9e73ca5f-dce5-4fd5-8165-fdbf2b00cf5c"
VSBO01000166.1	RepeatMasker	DNA	45943	46123	1101	-	.	ID="TTAA14_AP";Tend="205";Tstart="24";shortTE="F";uid="0bb4124d-c047-484d-89ee-71663309196b"
VSBO01000166.1	RepeatMasker	Unknown	18739	18881	630	-	.	ID="RND-5_FAMILY-2551";Tend="1155";Tstart="1020";shortTE="F";uid="41848892-e158-41b3-93e6-b3aadba5e00d"
VSBO01000166.1	RepeatMasker	DNA/Kolobok-E	99935	100207	1796	-	.	ID="RND-5_FAMILY-15287";Tend="803";Tstart="531";shortTE="F";uid="96902997-4871-436f-89e1-b1fd2460ff70"
VSBO01000166.1	RepeatMasker	DNA	294132	294263	495	-	.	ID="ttaa3c_ap";Tend="425";Tstart="302";shortTE="F";uid="ba1c45be-cc73-45c3-992e-7fe22780e8bd"
VSBO01000166.1	RepeatMasker	DNA/hAT	348867	349463	2963	-	.	ID="RND-5_FAMILY-207";Tend="1455";Tstart="877";shortTE="F";uid="2f25765f-4a4f-4594-81ae-5b5a8e843dbf"
VSBO01000166.1	RepeatMasker	Retroposon?	273758	273957	914	-	.	ID="RND-1_FAMILY-28";Tend="2383";Tstart="2184";shortTE="F";uid="be2c17c5-2f70-4a85-950a-7d25d32ba0ac"
VSBO01000166.1	RepeatMasker	Unknown	340912	341132	548	-	.	ID="RND-1_FAMILY-56";Tend="1166";Tstart="975";shortTE="F";uid="cd4c9232-ca66-4698-885e-2291abc40581"
VSBO01000166.1	RepeatMasker	DNA/hAT-hAT19	381772	382134	976	-	.	ID="HAT-N7_AP";Tend="366";Tstart="1";shortTE="F";uid="f9962a99-89f0-445e-bf97-cd9294499fab"
VSBO01000166.1	RepeatMasker	Unknown	306359	306946	3628	-	.	ID="RND-5_FAMILY-793";Tend="1500";Tstart="908";shortTE="F";uid="d9864732-b840-4c23-9051-4fb2ef22c785"
VSBO01000166.1	RepeatMasker	DNA/hAT-Tip100	187143	187363	1134	-	.	ID="RND-1_FAMILY-88";Tend="1326";Tstart="1098";shortTE="F";uid="f691cd99-6dd7-417b-a790-ae9acfbb61e9"
VSBO01000166.1	RepeatMasker	DNA/hAT-Charlie	272255	272639	1191	-	.	ID="RND-5_FAMILY-13942";Tend="1273";Tstart="926";shortTE="F";uid="c4d2b19f-a398-40ca-b74b-e4cb66c7f708"
VSBO01000166.1	RepeatMasker	DNA	42566	43098	3058	-	.	ID="TTAA14_AP";Tend="550";Tstart="1";shortTE="F";uid="1f1e2724-dfbe-49ee-8045-4d0f1083c9d2"
VSBO01000166.1	RepeatMasker	Unknown	206840	206954	502	-	.	ID="RND-6_FAMILY-5084";Tend="1473";Tstart="1374";shortTE="F";uid="a9aef808-f15b-4110-9881-cccc9f1414e7"
VSBO01000166.1	RepeatMasker	DNA/MULE-MuDR	88748	88878	674	-	.	ID="RND-6_FAMILY-622";Tend="1326";Tstart="1194";shortTE="F";uid="7801af09-6afa-4ec0-920b-72b6483e6f80"
VSBO01000166.1	RepeatMasker	Unknown	123119	123570	916	-	.	ID="RND-6_FAMILY-4112";Tend="556";Tstart="118";shortTE="F";uid="e6031f9e-038b-450b-966f-4bedcd44f2c1"
VSBO01000166.1	RepeatMasker	DNA	83241	83404	783	-	.	ID="DNA-TTAA-1_AP";Tend="160";Tstart="3";shortTE="F";uid="13e2918a-2bb0-41a0-8578-f12efece7b53"
VSBO01000166.1	RepeatMasker	Unknown	12987	13363	1281	-	.	ID="RND-1_FAMILY-158";TEgroup="ctg_166%7CRND-1_FAMILY-158%7C1";Tend="1147";Tstart="974";shortTE="F";uid="8860a1c7-e69d-4822-a769-ba07c7df87b9"
VSBO01000166.1	RepeatMasker	Retroposon?	49812	49940	3266	-	.	ID="SINE2-2_AP";Tend="808";Tstart="612";shortTE="F";uid="b221270d-ca28-48fb-b1fa-96c31df71a0b"
VSBO01000166.1	RepeatMasker	DNA	305830	306044	1184	-	.	ID="TTAA14_AP";Tend="218";Tstart="1";shortTE="F";uid="1bd3330f-5592-4f98-9f82-771dd08e1e0d"
VSBO01000166.1	RepeatMasker	Retroposon?	45552	45821	951	-	.	ID="SINE2-2_AP";Tend="311";Tstart="30";shortTE="F";uid="3b0da322-1945-4eb8-a6c6-7abfdd675cd0"
VSBO01000166.1	RepeatMasker	Unknown	65963	66357	1231	-	.	ID="RND-6_FAMILY-532";Tend="1346";Tstart="989";shortTE="F";uid="e2d41f90-e0de-4966-ac13-e0e794ae51d8"
VSBO01000166.1	RepeatMasker	DNA/hAT-Charlie	415944	417978	5764	-	.	ID="RND-6_FAMILY-1917";Tend="2247";Tstart="155";shortTE="F";uid="1323ae50-848e-489f-a942-2dcd80f1de2b"
VSBO01000166.1	RepeatMasker	DNA/hAT-hAT19	72296	72892	809	-	.	ID="RND-6_FAMILY-1547";TEgroup="ctg_166%7CRND-6_FAMILY-1547%7C1";Tend="1354";Tstart="883";shortTE="F";uid="48113140-30c7-4e1f-9130-ff8e0c222b6e"
VSBO01000166.1	RepeatMasker	DNA	43989	44107	423	-	.	ID="ttaa3c_ap";Tend="404";Tstart="291";shortTE="F";uid="9df82197-ceae-4b74-8925-f37cd4bd880a"
VSBO01000166.1	RepeatMasker	DNA/hAT-Ac	386102	386242	490	-	.	ID="RND-5_FAMILY-3935";Tend="1301";Tstart="1156";shortTE="F";uid="49606a45-2ccf-4339-8991-84de81ac718f"
VSBO01000166.1	RepeatMasker	Unknown	120661	120840	657	-	.	ID="RND-6_FAMILY-1138";Tend="913";Tstart="764";shortTE="F";uid="dfb366fc-179d-4d42-871c-2b4bfd4e96eb"
VSBO01000166.1	RepeatMasker	Unknown	53040	53268	1484	-	.	ID="RND-5_FAMILY-51";Tend="1134";Tstart="873";shortTE="F";uid="b0974c32-1d54-4f49-a579-8fae2259ece9"
VSBO01000166.1	RepeatMasker	DNA/hAT-Charlie	115879	116004	481	-	.	ID="RND-6_FAMILY-1917";Tend="1710";Tstart="1586";shortTE="F";uid="9c5da980-a13f-41a1-abb3-e1e538a45e77"
VSBO01000166.1	RepeatMasker	Retroposon?	198004	199012	609	-	.	ID="SINE2-1_AP";Tend="1151";Tstart="2";shortTE="F";uid="5d03bc02-4694-4701-8184-3992ffb63595"
VSBO01000166.1	RepeatMasker	Retroposon?	31247	31457	440	-	.	ID="RND-1_FAMILY-12";Tend="813";Tstart="611";shortTE="F";uid="92f9a3a4-493f-4fdc-9331-61110d50880d"
VSBO01000166.1	RepeatMasker	DNA/hAT-hAT19	300547	300932	1940	-	.	ID="RND-6_FAMILY-7956";Tend="1510";Tstart="1116";shortTE="F";uid="2282d27f-437a-44a4-9b31-391df0c45807"
VSBO01000166.1	RepeatMasker	Unknown	191298	191725	511	-	.	ID="RND-6_FAMILY-17681";TEgroup="ctg_166%7CRND-6_FAMILY-17681%7C1";Tend="1372";Tstart="649";shortTE="F";uid="cc7d8cc0-643c-4f3b-845e-6455b4f925b2"
VSBO01000166.1	RepeatMasker	DNA	37291	37824	2034	-	.	ID="TTAA14_AP";Tend="552";Tstart="1";shortTE="F";uid="9141a2c0-ba42-4543-a56b-6b3cd372122b"
VSBO01000166.1	RepeatMasker	DNA/MULE-MuDR	13867	13967	480	-	.	ID="RND-6_FAMILY-987";Tend="1293";Tstart="1179";shortTE="F";uid="bdc4899d-aace-4f64-8f83-0b5b81e859b6"
VSBO01000166.1	RepeatMasker	DNA/hAT-hAT19	174834	175282	509	-	.	ID="RND-6_FAMILY-1547";TEgroup="ctg_166%7CRND-6_FAMILY-1547%7C2";Tend="1563";Tstart="972";shortTE="F";uid="5be147cd-2680-458b-8000-464e8a66eb62"
VSBO01000166.1	RepeatMasker	DNA	125802	126374	3003	-	.	ID="TTAA14_AP";Tend="552";Tstart="1";shortTE="F";uid="f6c4ca93-7380-4d2b-b5f9-1fe6a4b583ef"
VSBO01000166.1	RepeatMasker	DNA	75887	76289	2250	-	.	ID="DNA-TTAA-1_AP";Tend="423";Tstart="18";shortTE="F";uid="e62a124f-b81e-45db-94f6-679ba9741d85"
VSBO01000166.1	RepeatMasker	DNA	45834	45936	573	-	.	ID="dna-ttaa-1_ap";Tend="218";Tstart="107";shortTE="F";uid="fd7d8b59-c174-4198-bec7-f232bce753ce"
VSBO01000166.1	RepeatMasker	DNA	168268	168643	1825	-	.	ID="TTAA14_AP";Tend="552";Tstart="172";shortTE="F";uid="4ea0c5bb-3141-4b04-ae74-ad222af57325"
VSBO01000166.1	RepeatMasker	DNA/MULE-MuDR	321580	322056	621	-	.	ID="RND-6_FAMILY-3530";TEgroup="ctg_166%7CRND-6_FAMILY-3530%7C1";Tend="1610";Tstart="870";shortTE="F";uid="c291e28e-72c6-48b1-a25e-34c1b9ccd42a"
VSBO01001661.1	RepeatMasker	Unknown	510	1167	955	+	.	ID="RND-1_FAMILY-6";Tend="690";Tstart="2";shortTE="F";uid="1110f290-9cf6-4e02-83bd-bfde128eab65"
VSBO01001661.1	RepeatMasker	Unknown	8	971	1256	-	.	ID="RND-5_FAMILY-4175";Tend="674";Tstart="1";shortTE="F";uid="7888c17e-dad9-4193-bc78-a4f24b60b638"
VSBO01001662.1	RepeatMasker	Unknown	1	1168	5820	+	.	ID="RND-6_FAMILY-1009";Tend="1369";Tstart="276";shortTE="F";uid="73dbc95a-49da-4b44-a66a-e66b0f33bd41"
VSBO01001663.1	RepeatMasker	DNA/Kolobok-T2	136	324	702	-	.	ID="RND-6_FAMILY-1619";Tend="1791";Tstart="1568";shortTE="F";uid="6d3f8808-a909-4850-9b42-483a2eed4730"
VSBO01001666.1	RepeatMasker	Retroposon?	715	1165	3361	+	.	ID="RND-1_FAMILY-22";Tend="961";Tstart="501";shortTE="F";uid="07ad591f-71d5-4925-827e-7765d7c88157"
VSBO01001666.1	RepeatMasker	Retroposon?	1	740	5237	-	.	ID="RND-1_FAMILY-7";Tend="633";Tstart="1";shortTE="F";uid="1f51cd54-6a50-45ae-93c1-9aaeb9c62a02"
VSBO01001667.1	RepeatMasker	Unknown	1	116	802	+	.	ID="RND-6_FAMILY-8348";Tend="1093";Tstart="979";shortTE="F";uid="072c0763-d9d4-401d-8c90-74ca84b7b9cc"
VSBO01001667.1	RepeatMasker	Unknown	1000	1146	880	+	.	ID="RND-5_FAMILY-3140";Tend="1376";Tstart="1237";shortTE="F";uid="3501c7ad-10b0-4117-915d-b16115fed1f7"
VSBO01001667.1	RepeatMasker	Unknown	401	717	1996	+	.	ID="RND-5_FAMILY-3140";Tend="1248";Tstart="920";shortTE="F";uid="756cb372-9252-4588-aa56-920ae6c02a83"
VSBO01001668.1	RepeatMasker	DNA/hAT-Tip100	117	473	601	-	.	ID="DNA8-81_AP";Tend="714";Tstart="392";shortTE="F";uid="9d480da4-9cbb-452e-b481-49bd1a8ef7dd"
VSBO01000167.1	RepeatMasker	Unknown	28082	28847	3524	+	.	ID="RND-5_FAMILY-2551";TEgroup="ctg_167%7CRND-5_FAMILY-2551%7C1";Tend="1527";Tstart="843";shortTE="F";uid="c19b1342-1d98-4824-883b-4b50ea0f70f5"
VSBO01000167.1	RepeatMasker	DNA/Kolobok-E	118940	119306	1568	+	.	ID="rnd-4_family-202";Tend="1275";Tstart="904";shortTE="F";uid="bce698de-db72-4ebd-92ba-80d0308ed35b"
VSBO01000167.1	RepeatMasker	DNA/hAT-Charlie	336907	337068	850	+	.	ID="DNA8-34_AP";Tend="194";Tstart="7";shortTE="F";uid="291ec849-597b-49ae-b58f-abb0791dc834"
VSBO01000167.1	RepeatMasker	DNA	241357	241479	446	+	.	ID="TTAA18B_AP";Tend="128";Tstart="10";shortTE="F";uid="0d44bf02-aa1b-4cbc-b89b-2b46e377cf9f"
VSBO01000167.1	RepeatMasker	DNA/hAT-Tip100	134073	134331	460	+	.	ID="RND-5_FAMILY-376";Tend="1165";Tstart="935";shortTE="F";uid="489c59e5-4e00-45d6-9dd2-f908faef8f03"
VSBO01000167.1	RepeatMasker	Retroposon?	331989	332565	578	+	.	ID="SINE2-1_AP";Tend="659";Tstart="75";shortTE="F";uid="4ebb5fc6-9088-4fbd-83fa-dc19ad49d59b"
VSBO01000167.1	RepeatMasker	Unknown	134391	134597	562	+	.	ID="RND-6_FAMILY-5235";Tend="1818";Tstart="1612";shortTE="F";uid="08fed214-6d6b-4c86-b6d6-a9e6228ee76c"
VSBO01000167.1	RepeatMasker	Retroposon?	234162	234727	748	+	.	ID="SINE2-1_AP";Tend="599";Tstart="1";shortTE="F";uid="505942d0-628f-48fc-941d-1bca2c954737"
VSBO01000167.1	RepeatMasker	DNA	315596	316013	1954	+	.	ID="DNA-TTAA-1_AP";Tend="423";Tstart="1";shortTE="F";uid="0d7e3333-205b-4999-ab55-aa46b004788f"
VSBO01000167.1	RepeatMasker	DNA/Academ-1	13990	14161	474	+	.	ID="RND-6_FAMILY-49";Tend="326";Tstart="154";shortTE="F";uid="daa49bda-b754-46f0-98eb-67e51cddc05e"
VSBO01000167.1	RepeatMasker	DNA/TcMar-Tigger	353268	353417	831	+	.	ID="DNAX-5_AP";Tend="138";Tstart="3";shortTE="F";uid="158e464c-00b9-405f-8aaa-772eaa9d31c4"
VSBO01000167.1	RepeatMasker	RC/Helitron	1294	1503	768	+	.	ID="RND-6_FAMILY-3243";Tend="1520";Tstart="1301";shortTE="F";uid="989f1345-cc19-437e-8c75-959f1099b5fb"
VSBO01000167.1	RepeatMasker	Unknown	66952	67124	659	+	.	ID="RND-5_FAMILY-11430";Tend="2573";Tstart="2403";shortTE="F";uid="00fd509b-c0a5-4398-8dad-dfb651c1d040"
VSBO01000167.1	RepeatMasker	LINE/RTE-BovB	159483	160110	1225	+	.	ID="RND-6_FAMILY-6067";Tend="1490";Tstart="855";shortTE="F";uid="1bc6dda7-3323-4721-81d4-526433203c3f"
VSBO01000167.1	RepeatMasker	DNA	40290	40734	2875	+	.	ID="TTAAC_AP";Tend="438";Tstart="1";shortTE="F";uid="8ee5f0e5-232b-4938-a26a-4ff8c90250c0"
VSBO01000167.1	RepeatMasker	DNA	301236	301400	427	+	.	ID="dna4-2_ap";Tend="183";Tstart="1";shortTE="F";uid="9609eb3d-a028-4df8-bb38-e960447a34a2"
VSBO01000167.1	RepeatMasker	LINE/I-Jockey	146904	148511	970	+	.	ID="JOCKEY-6_RPR";Tend="4334";Tstart="1349";shortTE="F";uid="1ea4c92d-5dea-4022-aea0-c53c7dd140f4"
VSBO01000167.1	RepeatMasker	Unknown	26607	27113	2419	+	.	ID="RND-4_FAMILY-451";Tend="1487";Tstart="949";shortTE="F";uid="72b5a3d6-b53d-40ad-ab18-7f73a74f3e9a"
VSBO01000167.1	RepeatMasker	DNA/Kolobok-E	351021	351200	439	+	.	ID="KOLOBOKE-2_AP";Tend="1334";Tstart="1139";shortTE="F";uid="6b31783d-4d28-4b59-bfd9-6b48309ec0c0"
VSBO01000167.1	RepeatMasker	DNA/hAT-Ac	44342	44525	573	+	.	ID="RND-5_FAMILY-3935";Tend="1002";Tstart="816";shortTE="F";uid="370d1dd1-66be-4c37-b536-d0e834364575"
VSBO01000167.1	RepeatMasker	DNA/MULE-NOF	136551	136787	466	+	.	ID="REHAVKUS1_AP";Tend="4915";Tstart="4685";shortTE="F";uid="a051598d-0078-4014-9d03-081271d5f3dd"
VSBO01000167.1	RepeatMasker	DNA/Kolobok-E	25250	25360	448	+	.	ID="RND-6_FAMILY-15215";Tend="1350";Tstart="1236";shortTE="F";uid="cbf38974-bce6-49ea-9774-eaea514a46d1"
VSBO01000167.1	RepeatMasker	DNA/hAT-Tip100	376758	377319	3338	+	.	ID="RND-6_FAMILY-11068";Tend="1430";Tstart="875";shortTE="F";uid="634fe4b6-632a-4ef8-a950-ce4633d10ee0"
VSBO01000167.1	RepeatMasker	LINE/I-Jockey	145819	146408	541	+	.	ID="JOCKEY-7_RPR";Tend="2406";Tstart="1820";shortTE="F";uid="63a6e190-2323-4aaf-b2d2-ea9e2ed19cf9"
VSBO01000167.1	RepeatMasker	Unknown	172177	172351	541	+	.	ID="RND-5_FAMILY-7831";Tend="952";Tstart="780";shortTE="F";uid="19ffa4ab-e625-4729-a170-b52c18675f08"
VSBO01000167.1	RepeatMasker	Unknown	24128	24508	1347	+	.	ID="RND-4_FAMILY-447";Tend="1508";Tstart="1135";shortTE="F";uid="d6c239c9-ea34-4e4a-be46-b4b8d940acbb"
VSBO01000167.1	RepeatMasker	DNA	348466	348918	715	+	.	ID="TTAA2C_AP";Tend="423";Tstart="1";shortTE="F";uid="db215ddd-7567-4b1e-815a-1c97f56bb2f0"
VSBO01000167.1	RepeatMasker	DNA/hAT-Charlie	219769	219995	687	+	.	ID="DNA8-32_AP";Tend="240";Tstart="1";shortTE="F";uid="c44c3890-0f1a-482f-83d2-1a6e736893d4"
VSBO01000167.1	RepeatMasker	DNA/TcMar-Tc1	270116	270239	466	+	.	ID="MARINER-62_HSAL";Tend="2303";Tstart="2182";shortTE="F";uid="b96919d2-75ea-48ca-a78c-2c7745c5d814"
VSBO01000167.1	RepeatMasker	Unknown	169589	170060	2927	+	.	ID="RND-5_FAMILY-719";Tend="1422";Tstart="921";shortTE="F";uid="fce41caf-0eb7-4051-8d90-ec9042b63b3a"
VSBO01000167.1	RepeatMasker	Retroposon?	372769	372988	1037	+	.	ID="RND-1_FAMILY-28";Tend="2396";Tstart="2183";shortTE="F";uid="b3ddb0ab-d2f7-4d11-851d-fad6ae8dd081"
VSBO01000167.1	RepeatMasker	DNA/hAT-hAT19	382788	382944	415	+	.	ID="RND-5_FAMILY-663";Tend="1111";Tstart="953";shortTE="F";uid="81c81425-2875-44f4-a63b-2d393baa38e5"
VSBO01000167.1	RepeatMasker	DNA/Ginger-2	45422	45750	520	+	.	ID="GINGER2-1_AP";Tend="2821";Tstart="2522";shortTE="F";uid="428cbfae-7f8a-402b-ae01-b27b88a93a72"
VSBO01000167.1	RepeatMasker	Unknown	8805	9091	1143	+	.	ID="RND-6_FAMILY-4595";Tend="887";Tstart="555";shortTE="F";uid="98f770c8-469d-4789-8dcc-bdbcbc06ad2f"
VSBO01000167.1	RepeatMasker	Retroposon?	351719	351885	542	+	.	ID="SINE2-1_AP";Tend="1770";Tstart="1629";shortTE="F";uid="bbf07679-1abc-4123-93f2-e280c15a9bf4"
VSBO01000167.1	RepeatMasker	Retroposon?	332729	332879	443	+	.	ID="SINE2-1_AP";Tend="1770";Tstart="1624";shortTE="F";uid="9cce3018-65c9-4098-be42-31d8b01efb45"
VSBO01000167.1	RepeatMasker	Unknown	2580	2865	626	+	.	ID="RND-4_FAMILY-1474";Tend="826";Tstart="550";shortTE="F";uid="3e830399-e958-42fd-85ec-64c70468436e"
VSBO01000167.1	RepeatMasker	DNA/hAT-Tip100	380115	380288	828	-	.	ID="RND-6_FAMILY-9088";Tend="1511";Tstart="1343";shortTE="F";uid="01870106-cf0a-4d2f-9d52-166296adf53b"
VSBO01000167.1	RepeatMasker	DNA	359602	359948	905	-	.	ID="TTAA3C_AP";Tend="354";Tstart="10";shortTE="F";uid="dc47a4c5-2213-4348-a9cc-4231cc6eaa02"
VSBO01000167.1	RepeatMasker	DNA	56763	56989	479	-	.	ID="DNA4-3_AP";Tend="361";Tstart="136";shortTE="F";uid="2039bd61-7e2a-4807-92b2-8693a653a88a"
VSBO01000167.1	RepeatMasker	DNA	384604	385046	1509	-	.	ID="TTAA3_AP";Tend="421";Tstart="1";shortTE="F";uid="621d3799-0999-4128-aa79-8c15f98fed8c"
VSBO01000167.1	RepeatMasker	DNA/Kolobok-E	222970	223326	890	-	.	ID="RND-6_FAMILY-691";Tend="1498";Tstart="1080";shortTE="F";uid="30380439-7dd0-4e0c-bec0-2aceff2a1e7a"
VSBO01000167.1	RepeatMasker	DNA	210046	210494	654	-	.	ID="TTAA2C_AP";Tend="422";Tstart="1";shortTE="F";uid="b98d7907-2f8a-4b49-bd71-f74e58f29351"
VSBO01000167.1	RepeatMasker	Unknown	307711	308196	1395	-	.	ID="RND-6_FAMILY-827";Tend="1147";Tstart="665";shortTE="F";uid="4fc28ba3-87ff-46c3-82e6-723641abbb2b"
VSBO01000167.1	RepeatMasker	DNA/Kolobok-E	235319	235525	447	-	.	ID="KOLOBOKE-2_AP";Tend="1334";Tstart="1123";shortTE="F";uid="e5def1f0-03e0-44cd-beba-588c6222ea51"
VSBO01000167.1	RepeatMasker	Retroposon?	372799	373012	799	-	.	ID="RND-1_FAMILY-29";Tend="2563";Tstart="2359";shortTE="F";uid="af84fc56-66e4-4ad0-80cc-8625fc8d2c70"
VSBO01000167.1	RepeatMasker	Unknown	206497	207213	2899	-	.	ID="RND-4_FAMILY-451";Tend="1642";Tstart="935";shortTE="F";uid="12f05b60-afc8-4369-a668-9e8e4aeea11e"
VSBO01000167.1	RepeatMasker	Unknown	626	990	1668	-	.	ID="RND-5_FAMILY-5416";Tend="1225";Tstart="866";shortTE="F";uid="7fc11cd8-2c48-4de7-ba0e-fe1867ba3b93"
VSBO01000167.1	RepeatMasker	DNA/Ginger-1	30241	30938	1869	-	.	ID="GINGER1-1_AP";Tend="4388";Tstart="3702";shortTE="F";uid="75672e8d-8e5e-4fb9-98f7-0842fdf2626e"
VSBO01000167.1	RepeatMasker	Retroposon?	350971	351081	413	-	.	ID="SINE2-1_AP";Tend="1750";Tstart="1641";shortTE="F";uid="39b70d5c-702f-42cd-9cfb-a81b3788087f"
VSBO01000167.1	RepeatMasker	Unknown	415614	415929	1769	-	.	ID="RND-4_FAMILY-447";Tend="1508";Tstart="1198";shortTE="F";uid="94f84d0a-cffd-4816-965d-fb45d3ed43cb"
VSBO01000167.1	RepeatMasker	DNA	260752	260974	614	-	.	ID="ttaa3b_ap";Tend="227";Tstart="1";shortTE="F";uid="28e59237-3e64-460b-b24d-61eaadb26ba7"
VSBO01000167.1	RepeatMasker	DNA/hAT-hAT19	339634	340512	4567	-	.	ID="RND-5_FAMILY-2977";Tend="1598";Tstart="714";shortTE="F";uid="2c00115d-68eb-4000-9026-16b69f5119a5"
VSBO01000167.1	RepeatMasker	DNA/Kolobok-E	237050	237217	495	-	.	ID="RND-6_FAMILY-691";Tend="1189";Tstart="1021";shortTE="F";uid="d85d643b-ba70-4a6f-8a12-565dc903ca05"
VSBO01000167.1	RepeatMasker	DNA/hAT	24828	25340	1193	-	.	ID="DNA8-105_AP";TEgroup="ctg_167%7CDNA8-105_AP%7C1";Tend="650";Tstart="2";shortTE="F";uid="8cdf4d4f-5575-4850-b8f5-4b576b61e03a"
VSBO01000167.1	RepeatMasker	Retroposon?	1899	2074	411	-	.	ID="RND-5_FAMILY-7013";Tend="937";Tstart="743";shortTE="F";uid="c1322467-2083-45db-baa6-f0181ec18235"
VSBO01000167.1	RepeatMasker	DNA/hAT-Tip100	412851	413008	1125	-	.	ID="RND-5_FAMILY-848";Tend="1082";Tstart="931";shortTE="F";uid="876fa572-5abb-4fc0-9a11-f0402b3e0f3c"
VSBO01000167.1	RepeatMasker	Unknown	4933	5119	1239	-	.	ID="RND-1_FAMILY-59";Tend="1131";Tstart="946";shortTE="F";uid="576074a3-5db5-4fee-b347-c05313dedd3a"
VSBO01000167.1	RepeatMasker	Retroposon?	371426	372044	747	-	.	ID="SINE2-1_AP";Tend="1479";Tstart="849";shortTE="F";uid="92c45f64-80a2-42e1-be37-d52e4355d076"
VSBO01000167.1	RepeatMasker	DNA/hAT-Charlie	409205	409701	2341	-	.	ID="RND-1_FAMILY-116";TEgroup="ctg_167%7CRND-1_FAMILY-116%7C1";Tend="1286";Tstart="931";shortTE="F";uid="d704b3de-b499-49b9-85fd-69860092d0b9"
VSBO01000167.1	RepeatMasker	DNA/PIF-Spy	270148	270252	468	-	.	ID="ISL2EU-3N1_CFL";Tend="325";Tstart="219";shortTE="F";uid="aebf054a-575b-4a7e-b257-87396d02fef4"
VSBO01000167.1	RepeatMasker	DNA/TcMar-Tigger	379297	379449	726	-	.	ID="DNAX-5_AP";Tend="155";Tstart="1";shortTE="F";uid="ed6b0683-4c3e-4e22-b769-9fc57d13ea1c"
VSBO01000167.1	RepeatMasker	DNA/hAT-Charlie	218882	219304	1709	-	.	ID="RND-6_FAMILY-4364";Tend="1172";Tstart="760";shortTE="F";uid="a895625f-4020-4387-8614-17ecc5085188"
VSBO01000167.1	RepeatMasker	DNA	399462	400043	1624	-	.	ID="dna4-2_ap";Tend="1078";Tstart="5";shortTE="F";uid="a42aeb3f-388a-4138-8325-bddf4ee03f0a"
VSBO01000167.1	RepeatMasker	DNA/hAT-Tip100	226757	227252	1333	-	.	ID="RND-6_FAMILY-1885";Tend="1300";Tstart="836";shortTE="F";uid="cf97aa93-b2a7-4526-9308-1a6b7f746362"
VSBO01001670.1	RepeatMasker	Retroposon?	566	880	516	+	.	ID="SINE2-2_AP";Tend="735";Tstart="379";shortTE="F";uid="19b31de7-c04a-4f22-8d87-c239c2309582"
VSBO01001670.1	RepeatMasker	Unknown	1	292	2490	+	.	ID="RND-6_FAMILY-1754";Tend="867";Tstart="578";shortTE="F";uid="06d2df70-12c7-400a-ae53-92da176c3d9e"
VSBO01001670.1	RepeatMasker	Retroposon?	663	905	857	-	.	ID="RND-5_FAMILY-4364";Tend="1054";Tstart="823";shortTE="F";uid="d55944da-a663-4d01-9eda-c8c7eb3c66bf"
VSBO01001670.1	RepeatMasker	Unknown	927	1164	1812	-	.	ID="RND-5_FAMILY-1726";Tend="1184";Tstart="952";shortTE="F";uid="91a50582-7a91-48d7-89ee-1d12bafadce8"
VSBO01001671.1	RepeatMasker	Unknown	1	1153	7547	-	.	ID="RND-6_FAMILY-23358";Tend="1034";Tstart="1";shortTE="F";uid="601a4834-7c8d-43f2-9ba5-602dc6df73d7"
VSBO01001672.1	RepeatMasker	DNA/MULE-MuDR	491	1152	777	+	.	ID="RND-5_FAMILY-2139";Tend="1113";Tstart="456";shortTE="F";uid="cdcd312e-59ef-4d13-8ba0-fabe6b4125b1"
VSBO01001672.1	RepeatMasker	LINE/I-Jockey	1	195	452	-	.	ID="JOCKEY-5_BTA";Tend="4139";Tstart="3945";shortTE="F";uid="d4782f8b-daf7-477f-b926-138cc9d18af5"
VSBO01001673.1	RepeatMasker	Unknown	491	969	5065	+	.	ID="RND-1_FAMILY-2";Tend="729";Tstart="1";shortTE="F";uid="8e436761-cfa8-4eaa-8985-460d04270ef5"
VSBO01001673.1	RepeatMasker	Unknown	988	1161	1232	+	.	ID="RND-1_FAMILY-6";Tend="175";Tstart="2";shortTE="F";uid="861160cf-4b16-496d-8c31-fc26db296335"
VSBO01001673.1	RepeatMasker	Unknown	1	490	2048	-	.	ID="RND-1_FAMILY-1";Tend="545";Tstart="1";shortTE="F";uid="4cbad313-a4d4-4991-a135-a11797bc2da8"
VSBO01001674.1	RepeatMasker	Unknown	945	1159	1016	+	.	ID="RND-5_FAMILY-2272";Tend="218";Tstart="24";shortTE="F";uid="7cd56db7-61df-45ce-9146-c15ea5640b62"
VSBO01001674.1	RepeatMasker	DNA/MULE-MuDR	208	311	453	+	.	ID="RND-6_FAMILY-2182";Tend="1645";Tstart="1543";shortTE="F";uid="d1b64cd1-f97a-4052-aec5-fa9b809ad594"
VSBO01001677.1	RepeatMasker	Retroposon?	1	1160	9692	+	.	ID="RND-1_FAMILY-7";Tend="2675";Tstart="1530";shortTE="F";uid="96fe8b4e-8f80-41dc-9565-ae680d3913a4"
VSBO01001678.1	RepeatMasker	DNA/Kolobok-E	1	1160	5060	-	.	ID="KOLOBOKE-1_AP";Tend="5615";Tstart="4067";shortTE="F";uid="944849d6-9a70-437d-bf88-7e1c314f3409"
VSBO01001679.1	RepeatMasker	Retroposon?	2	1160	8439	+	.	ID="RND-1_FAMILY-81";Tend="1255";Tstart="125";shortTE="F";uid="64adc715-7b77-4d26-b266-547d09dc8f44"
VSBO01000168.1	RepeatMasker	LINE/CR1	303744	304674	7085	+	.	ID="RND-6_FAMILY-1977";Tend="1863";Tstart="944";shortTE="F";uid="7d78330d-3e47-406f-9c29-4fc28eaefd73"
VSBO01000168.1	RepeatMasker	Unknown	196189	196388	550	+	.	ID="RND-1_FAMILY-61";Tend="1598";Tstart="1420";shortTE="F";uid="8caf4987-6de4-49a5-adc9-fa7a43b0f8ec"
VSBO01000168.1	RepeatMasker	DNA	78287	78853	639	+	.	ID="DNA4-3_AP";Tend="561";Tstart="1";shortTE="F";uid="ab24155d-436e-4322-9ec0-735c8f081934"
VSBO01000168.1	RepeatMasker	DNA/hAT-hAT19	253127	254145	4795	+	.	ID="RND-6_FAMILY-465";Tend="1849";Tstart="855";shortTE="F";uid="904d6101-1c3e-4dfe-8f8f-89ede0bc5166"
VSBO01000168.1	RepeatMasker	Unknown	304933	305191	2197	+	.	ID="RND-1_FAMILY-158";Tend="1233";Tstart="973";shortTE="F";uid="ab9dffb7-854a-4f21-80b7-d2f43cc6e81c"
VSBO01000168.1	RepeatMasker	Retroposon?	358939	359858	3390	+	.	ID="SINE2-2_AP";Tend="1440";Tstart="1";shortTE="F";uid="847dac6c-01ab-45d4-9b53-a367ea048a9f"
VSBO01000168.1	RepeatMasker	DNA	208203	208470	726	+	.	ID="DNA4-2_AP";Tend="419";Tstart="150";shortTE="F";uid="819066cf-cc49-4ac4-be25-f06e43a427ff"
VSBO01000168.1	RepeatMasker	DNA	197562	198089	443	+	.	ID="DNA4-2_AP";Tend="769";Tstart="216";shortTE="F";uid="72636223-33a7-4f73-8a6b-bc08407e8676"
VSBO01000168.1	RepeatMasker	DNA/Kolobok-E	403019	403238	413	+	.	ID="KOLOBOKE-2_AP";Tend="1356";Tstart="1127";shortTE="F";uid="03b59a69-d046-4b62-9ed1-19431fea59f4"
VSBO01000168.1	RepeatMasker	DNA/hAT-Tip100	11469	11760	2017	+	.	ID="RND-6_FAMILY-613";Tend="1504";Tstart="1216";shortTE="F";uid="46fe398b-ee1c-4dd6-8ab9-78576206dd23"
VSBO01000168.1	RepeatMasker	DNA/hAT-Tip100	27294	27585	2017	+	.	ID="RND-6_FAMILY-613";Tend="1504";Tstart="1216";shortTE="F";uid="a659d7f0-51b0-4f83-a492-0017caef9da5"
VSBO01000168.1	RepeatMasker	Unknown	281096	281324	539	+	.	ID="RND-1_FAMILY-90";Tend="1244";Tstart="1034";shortTE="F";uid="379ccb17-056b-4625-afeb-bdcffacecf0d"
VSBO01000168.1	RepeatMasker	DNA	372651	372991	1198	+	.	ID="TTAA3_AP";Tend="406";Tstart="1";shortTE="F";uid="f87be8e0-61f6-4b7f-80a0-d21d2c321caf"
VSBO01000168.1	RepeatMasker	DNA/hAT-Blackjack	14030	14671	4265	+	.	ID="RND-5_FAMILY-12422";Tend="1606";Tstart="956";shortTE="F";uid="1021a37f-bca7-4341-8497-48968bd433fb"
VSBO01000168.1	RepeatMasker	DNA/Kolobok-E	312021	312604	1788	+	.	ID="RND-1_FAMILY-44";Tend="790";Tstart="241";shortTE="F";uid="59525a57-d564-4c9b-bd47-39b987fc0e20"
VSBO01000168.1	RepeatMasker	DNA	122211	122471	529	+	.	ID="DNA4-2_AP";Tend="630";Tstart="356";shortTE="F";uid="f82e4e97-94b7-4ed8-b216-800fd6f3a4cc"
VSBO01000168.1	RepeatMasker	DNA/TcMar-Tigger	399884	400427	1082	+	.	ID="DNA2-8_AP";TEgroup="ctg_168%7CDNA2-8_AP%7C1";Tend="765";Tstart="1";shortTE="F";uid="871be4c5-e142-4eae-bb5b-20a70490d4f7"
VSBO01000168.1	RepeatMasker	DNA/MULE-MuDR	43987	44211	1546	+	.	ID="RND-5_FAMILY-613";Tend="1105";Tstart="880";shortTE="F";uid="b0e27dcd-1966-42b7-a7a0-28da5b710698"
VSBO01000168.1	RepeatMasker	Retroposon?	57935	58263	802	+	.	ID="SINE2-1_AP";Tend="1430";Tstart="1106";shortTE="F";uid="1cf06a55-b920-4d53-a778-68a09f1d1e3d"
VSBO01000168.1	RepeatMasker	DNA/Ginger-1	289187	289360	505	+	.	ID="GINGER1-1_AP";TEgroup="ctg_168%7CGINGER1-1_AP%7C1";Tend="3381";Tstart="3167";shortTE="T";uid="9aca977a-e423-43f5-b9bb-4f34818e0c1d"
VSBO01000168.1	RepeatMasker	DNA/hAT-hAT19	334529	335418	3134	+	.	ID="DNA8-80_AP";Tend="849";Tstart="1";shortTE="F";uid="88b1f352-f68d-402a-a4c5-3d2035744f27"
VSBO01000168.1	RepeatMasker	Unknown	1068	1700	5007	+	.	ID="RND-6_FAMILY-26140";Tend="1548";Tstart="913";shortTE="F";uid="3fb38ba7-c35a-4dd4-8c1b-5cd138deaf2f"
VSBO01000168.1	RepeatMasker	DNA/Kolobok-E	5857	6352	1187	+	.	ID="KOLOBOKE-1_AP";Tend="6605";Tstart="6131";shortTE="F";uid="d883969b-d00d-4de2-b0cc-a5dc982f0d94"
VSBO01000168.1	RepeatMasker	DNA/Ginger-2	280114	280293	650	+	.	ID="RND-5_FAMILY-545";Tend="1581";Tstart="1409";shortTE="F";uid="efd3184c-eef0-484c-a393-0618748feb96"
VSBO01000168.1	RepeatMasker	DNA/TcMar-Tigger	17739	18155	2524	+	.	ID="RND-5_FAMILY-253";Tend="1427";Tstart="1009";shortTE="F";uid="0d20ccbe-5559-45d4-b79b-ff47dafdeff5"
VSBO01000168.1	RepeatMasker	DNA	123592	123760	445	+	.	ID="DNA4-2_AP";Tend="342";Tstart="163";shortTE="F";uid="233e807f-9dcd-4ff3-bf31-2fe53000ee55"
VSBO01000168.1	RepeatMasker	Retroposon?	407025	407449	3070	+	.	ID="SINE2-2_AP";Tend="589";Tstart="1";shortTE="F";uid="000b0a1f-bcc1-4254-b7de-78773490f98f"
VSBO01000168.1	RepeatMasker	DNA	207820	208202	1225	+	.	ID="TTAA3_AP";Tend="429";Tstart="1";shortTE="F";uid="1d934c4a-a30a-4a0f-b8ac-a233a3574630"
VSBO01000168.1	RepeatMasker	Retroposon?	4288	4737	1733	+	.	ID="RND-5_FAMILY-4364";Tend="1153";Tstart="697";shortTE="F";uid="281e2f38-2c79-4b3c-bfa3-67567a099d89"
VSBO01000168.1	RepeatMasker	DNA/hAT-hAT19	348116	348587	1583	+	.	ID="RND-6_FAMILY-930";TEgroup="ctg_168%7CRND-6_FAMILY-930%7C1";Tend="1564";Tstart="959";shortTE="F";uid="b2188024-6599-4d5e-a14d-c99a8b00738f"
VSBO01000168.1	RepeatMasker	Unknown	53244	53795	2829	+	.	ID="RND-6_FAMILY-2670";Tend="1542";Tstart="921";shortTE="F";uid="fa05ff83-19cf-4e49-b064-1a45f1b976aa"
```
