## Supplementary material for "Transposon accumulation at xenobiotic gene family loci: a comparative genomic analysis in aphids": Sup_File_S2: schizaphisGraminum.filteredRepeats.gff (part 1 of 31)

```
VSBP01000001.1	RepeatMasker	DNA	304063	304627	1431	+	.	ID="DNA4-2_AP";Tend="742";Tstart="195";shortTE="F";uid="5a48e565-31d7-4c21-82ed-6452f33a7454"
VSBP01000001.1	RepeatMasker	LINE/I-Jockey	1653067	1653533	1040	+	.	ID="RND-1_FAMILY-409";Tend="1225";Tstart="769";shortTE="F";uid="4329a773-01fb-4c4b-b37c-6c8dac4e5eef"
VSBP01000001.1	RepeatMasker	DNA/hAT-Charlie	2139287	2139505	954	+	.	ID="RND-5_FAMILY-738";TEgroup="ctg_1%7CRND-5_FAMILY-738%7C1";Tend="1356";Tstart="933";shortTE="F";uid="aa9e3efb-c5ad-46e4-9c41-380877f5e5c4"
VSBP01000001.1	RepeatMasker	DNA/Ginger-1	2738376	2738574	807	+	.	ID="RND-1_FAMILY-215";Tend="1708";Tstart="1512";shortTE="F";uid="4db96b97-82ef-4472-93ed-0c2e99321174"
VSBP01000001.1	RepeatMasker	Unknown	566573	566835	1747	+	.	ID="RND-1_FAMILY-64";Tend="1098";Tstart="872";shortTE="F";uid="44125595-757d-40ea-820a-c9e2cfc5f2d9"
VSBP01000001.1	RepeatMasker	Retroposon?	1190914	1192686	3474	+	.	ID="SINE2-1_AP";Tend="1770";Tstart="1";shortTE="F";uid="51489a2c-1c72-4ff8-bdc6-3940113c9b62"
VSBP01000001.1	RepeatMasker	DNA	1220169	1220299	482	+	.	ID="DNA-TTAA-1_AP";Tend="137";Tstart="6";shortTE="F";uid="c95b290b-a29f-48e2-baf1-168a726d5a6c"
VSBP01000001.1	RepeatMasker	DNA/Kolobok-E	2241228	2242176	1417	+	.	ID="KOLOBOKE-2_AP";Tend="2106";Tstart="1143";shortTE="F";uid="7a5d4932-ec4c-4d50-9fec-75ad574d0692"
VSBP01000001.1	RepeatMasker	DNA	37711	38304	4341	+	.	ID="RND-6_FAMILY-3479";Tend="1373";Tstart="793";shortTE="F";uid="3dc1148c-3451-404c-a3e4-5a3bc8a9eef0"
VSBP01000001.1	RepeatMasker	Retroposon?	1668483	1668737	638	+	.	ID="RND-3_FAMILY-37";Tend="1623";Tstart="1382";shortTE="F";uid="6ec602a7-d4b2-48c1-8fc1-994ccb5ce984"
VSBP01000001.1	RepeatMasker	DNA/Ginger	844367	844584	476	+	.	ID="RND-5_FAMILY-5363";Tend="1932";Tstart="1692";shortTE="F";uid="480a0020-70ac-4a8a-a67a-c6cf00d6479a"
VSBP01000001.1	RepeatMasker	DNA/MULE-MuDR	2203416	2203636	1460	+	.	ID="RND-6_FAMILY-6";Tend="1710";Tstart="1494";shortTE="F";uid="81c723c0-dfbd-4c67-8863-643c9d4f3a3f"
VSBP01000001.1	RepeatMasker	Retroposon?	89720	90363	1090	+	.	ID="RND-3_FAMILY-37";Tend="1598";Tstart="910";shortTE="F";uid="45439781-ae35-4124-9e3d-573851d7a20a"
VSBP01000001.1	RepeatMasker	LINE/I-Jockey	2353082	2353802	485	+	.	ID="HALYOMORPHA_HALYS-5_FAMILY-388";Tend="1130";Tstart="394";shortTE="F";uid="d96e58c0-cc2d-4a64-b1fc-55217e6d077b"
VSBP01000001.1	RepeatMasker	DNA	1332795	1333450	1692	+	.	ID="DNA4-2_AP";Tend="769";Tstart="84";shortTE="F";uid="e49fee2c-6dc7-4af4-aee1-e7714470b385"
VSBP01000001.1	RepeatMasker	DNA	124635	124871	534	+	.	ID="dna4-2_ap";Tend="205";Tstart="4";shortTE="F";uid="df189dab-2216-4a7d-be5d-c6d113b68838"
VSBP01000001.1	RepeatMasker	Unknown	1152029	1152244	1559	+	.	ID="RND-1_FAMILY-280";Tend="951";Tstart="739";shortTE="F";uid="ca7e7309-b991-4b85-a7b9-54f62870262a"
VSBP01000001.1	RepeatMasker	Retroposon?	801075	801178	402	+	.	ID="SINE2-2_AP";Tend="1969";Tstart="1872";shortTE="F";uid="ce1de588-5707-4da3-a636-420982058119"
VSBP01000001.1	RepeatMasker	DNA/Kolobok-E	800258	800643	855	+	.	ID="RND-6_FAMILY-16198";Tend="1247";Tstart="817";shortTE="F";uid="b6bb51ae-0017-4f21-b532-738bd2888d0d"
VSBP01000001.1	RepeatMasker	DNA/Ginger	1249021	1249305	424	+	.	ID="RND-6_FAMILY-5762";Tend="1165";Tstart="896";shortTE="F";uid="550ca1d0-e687-4878-af95-9f0e2b302d06"
VSBP01000001.1	RepeatMasker	DNA/hAT	2844808	2845374	4165	+	.	ID="RND-1_FAMILY-11";Tend="2341";Tstart="1795";shortTE="F";uid="f2cd9038-6bc0-4bc5-8a9b-955230b7481c"
VSBP01000001.1	RepeatMasker	DNA/hAT-hAT19	484044	484246	492	+	.	ID="RND-6_FAMILY-871";Tend="1579";Tstart="1378";shortTE="F";uid="75d18fa1-f0d0-4412-a92b-878ab2eadad1"
VSBP01000001.1	RepeatMasker	DNA	142517	143274	514	+	.	ID="DNA4-2_AP";Tend="769";Tstart="1";shortTE="F";uid="e059c520-d8d8-4fad-b2c3-eaf6926126b7"
VSBP01000001.1	RepeatMasker	DNA/Kolobok-E	52908	53962	1320	+	.	ID="KOLOBOKE-2_AP";Tend="2211";Tstart="1139";shortTE="F";uid="f7f43601-6324-465e-a9ac-fd755fd0518f"
VSBP01000001.1	RepeatMasker	Unknown	3027431	3028024	2971	+	.	ID="RND-6_FAMILY-688";Tend="1428";Tstart="874";shortTE="F";uid="874c4938-6ce1-4ee5-969c-6a63f4d3ffdd"
VSBP01000001.1	RepeatMasker	LINE/L2	1545431	1545757	744	+	.	ID="RND-6_FAMILY-2068";Tend="1475";Tstart="1166";shortTE="F";uid="6d540d2c-6afa-42ba-a34c-cc3305e5831f"
VSBP01000001.1	RepeatMasker	DNA/hAT	243191	243419	1551	+	.	ID="RND-5_FAMILY-4022";Tend="1025";Tstart="803";shortTE="F";uid="da2a2393-cb58-49e1-b526-f41e71d4f857"
VSBP01000001.1	RepeatMasker	DNA	3023358	3023833	2226	+	.	ID="dna-ttaa-1_ap";Tend="423";Tstart="1";shortTE="F";uid="a496c37f-5e67-439b-9d47-5dfb24ed934a"
VSBP01000001.1	RepeatMasker	RC/Helitron	1620294	1620647	1393	+	.	ID="RND-6_FAMILY-14937";Tend="999";Tstart="690";shortTE="F";uid="c755c654-52c6-465c-9f92-3c87ed350a22"
VSBP01000001.1	RepeatMasker	DNA	2684054	2684763	3093	+	.	ID="RND-6_FAMILY-593";Tend="1474";Tstart="782";shortTE="F";uid="801a1710-3327-4eaf-865c-57bfbc170547"
VSBP01000001.1	RepeatMasker	DNA/hAT-hAT19	2656741	2657344	4688	+	.	ID="RND-6_FAMILY-871";Tend="1563";Tstart="960";shortTE="F";uid="0d24626d-404f-4b51-a433-bb06a192011a"
VSBP01000001.1	RepeatMasker	DNA/Ginger	812259	813915	13378	+	.	ID="RND-6_FAMILY-9547";Tend="2521";Tstart="868";shortTE="F";uid="2462ad4a-66a1-49df-8c67-e7dbd4b6e35c"
VSBP01000001.1	RepeatMasker	DNA	2673936	2674345	1997	+	.	ID="DNA-TTAA-1_AP";Tend="422";Tstart="12";shortTE="F";uid="2e1857b1-f10a-467c-9e11-181c02df0585"
VSBP01000001.1	RepeatMasker	Unknown	1869639	1869742	655	+	.	ID="RND-6_FAMILY-15822";Tend="1136";Tstart="1032";shortTE="F";uid="f1e04231-cb3f-4ea9-ba17-8accc76240b9"
VSBP01000001.1	RepeatMasker	DNA	400289	400633	735	+	.	ID="DNA4-2_AP";Tend="745";Tstart="357";shortTE="F";uid="e62dd42a-3a6d-408c-8b4a-7de10379e2bf"
VSBP01000001.1	RepeatMasker	DNA/hAT-hAT19	2992491	2992839	1894	+	.	ID="RND-1_FAMILY-220";Tend="1264";Tstart="928";shortTE="F";uid="12b5bdc2-58bc-4aa6-b357-03454243d039"
VSBP01000001.1	RepeatMasker	DNA/Ginger	2780403	2780660	1345	+	.	ID="RND-5_FAMILY-5363";Tend="1225";Tstart="892";shortTE="F";uid="84f974e7-4619-4e27-b126-34e01daec405"
VSBP01000001.1	RepeatMasker	DNA	678138	678561	796	+	.	ID="TTAA2B_AP";Tend="426";Tstart="22";shortTE="F";uid="6c2ee5a5-4fbf-40eb-8021-0bbb48ee1337"
VSBP01000001.1	RepeatMasker	DNA	2324635	2324820	425	+	.	ID="DNA-TTAA-1_AP";Tend="392";Tstart="215";shortTE="F";uid="10b860dd-2efe-48d6-8600-38b1d126aa81"
VSBP01000001.1	RepeatMasker	Unknown	1749899	1750026	741	+	.	ID="RND-1_FAMILY-35";Tend="1455";Tstart="1312";shortTE="F";uid="3276c49d-b59c-4167-9bb2-57ad272f9e07"
VSBP01000001.1	RepeatMasker	DNA/hAT-Tip100	3203056	3203340	1380	+	.	ID="RND-5_FAMILY-1853";Tend="887";Tstart="615";shortTE="F";uid="04c7e6d6-8107-4c2a-b69e-246d57a65807"
VSBP01000001.1	RepeatMasker	DNA/Ginger	2436288	2436412	2097	+	.	ID="RND-6_FAMILY-9547";Tend="2360";Tstart="2245";shortTE="F";uid="a7cc0a12-3d4e-4bf8-ade6-0d8b972779d6"
VSBP01000001.1	RepeatMasker	Unknown	634612	634734	400	+	.	ID="RND-6_FAMILY-3329";Tend="669";Tstart="559";shortTE="F";uid="46b1abe4-91c9-451d-8ad8-96b0a963840c"
VSBP01000001.1	RepeatMasker	DNA	2163311	2163509	929	+	.	ID="DNA8-25_AP";Tend="198";Tstart="5";shortTE="F";uid="d9fde0d9-de68-454b-aa94-db0f4996a018"
VSBP01000001.1	RepeatMasker	RC/Helitron	481514	482255	722	+	.	ID="RND-6_FAMILY-14937";TEgroup="ctg_1%7CRND-6_FAMILY-14937%7C1";Tend="1281";Tstart="670";shortTE="F";uid="6488e762-40db-4427-940e-f0f63b27b2c1"
VSBP01000001.1	RepeatMasker	DNA/Ginger	2139682	2140728	7516	+	.	ID="rnd-5_family-5363";Tend="2538";Tstart="890";shortTE="F";uid="9d7d483a-517b-401f-bcb1-d762312b90a7"
VSBP01000001.1	RepeatMasker	DNA/Ginger-1	2593382	2593604	1753	+	.	ID="RND-1_FAMILY-79";Tend="1195";Tstart="974";shortTE="F";uid="f0de59d1-25be-4124-81ee-64c8154cc91b"
VSBP01000001.1	RepeatMasker	DNA/hAT-Tip100	2201558	2201844	2209	+	.	ID="RND-1_FAMILY-40";Tend="1272";Tstart="991";shortTE="F";uid="db806bc4-c15d-405e-9466-35062f2e1e2b"
VSBP01000001.1	RepeatMasker	DNA/Ginger-1	214835	216955	17798	+	.	ID="RND-6_FAMILY-375";Tend="2162";Tstart="1";shortTE="F";uid="e870583c-eaa9-4981-9fca-d1617d197756"
VSBP01000001.1	RepeatMasker	DNA	1850741	1850883	508	+	.	ID="RND-6_FAMILY-2044";Tend="850";Tstart="709";shortTE="F";uid="6d6e9d77-b107-4884-a60d-2c61b3029db3"
VSBP01000001.1	RepeatMasker	Retroposon?	78660	78886	1112	+	.	ID="RND-1_FAMILY-157";Tend="373";Tstart="149";shortTE="F";uid="ed4f4e0c-636c-471d-b056-56784a88cfc6"
VSBP01000001.1	RepeatMasker	DNA/Ginger-1	1857007	1857222	1082	+	.	ID="RND-5_FAMILY-11470";Tend="618";Tstart="390";shortTE="F";uid="bd4f2465-f6db-4806-af97-6db85fcba76a"
VSBP01000001.1	RepeatMasker	DNA/hAT-Charlie	1040217	1040544	1697	+	.	ID="DNA8-58_AP";Tend="393";Tstart="1";shortTE="F";uid="4d9f5f16-35a6-43b7-80d4-40cb4be6a211"
VSBP01000001.1	RepeatMasker	DNA/hAT-Tip100	2992841	2993085	1670	+	.	ID="RND-1_FAMILY-40";Tend="1267";Tstart="1005";shortTE="F";uid="291a1ee5-db73-4cf7-a935-cb940a0df7b7"
VSBP01000001.1	RepeatMasker	Retroposon?	476489	476681	860	+	.	ID="RND-6_FAMILY-6254";Tend="743";Tstart="550";shortTE="F";uid="b28fe732-edc8-4391-91d5-7eae99b27be2"
VSBP01000001.1	RepeatMasker	Unknown	2776377	2776546	430	+	.	ID="RND-6_FAMILY-2593";Tend="622";Tstart="484";shortTE="F";uid="610208ea-b9e0-4c4a-84e4-d4232a1a2dc0"
VSBP01000001.1	RepeatMasker	DNA	678910	679310	699	+	.	ID="dna4-3_ap";Tend="601";Tstart="244";shortTE="F";uid="7eff01b3-fb8f-4f3a-884d-de1c7b4a4d1c"
VSBP01000001.1	RepeatMasker	DNA/Ginger	26768	27392	4508	+	.	ID="RND-6_FAMILY-9547";Tend="1483";Tstart="872";shortTE="F";uid="fc498575-3068-40a4-b96e-559945f8620b"
VSBP01000001.1	RepeatMasker	DNA	248152	248325	1304	+	.	ID="RND-6_FAMILY-3496";Tend="1041";Tstart="869";shortTE="F";uid="007ec8ae-0e99-4932-9a8c-722c0e33f89f"
VSBP01000001.1	RepeatMasker	Unknown	2438723	2438994	1555	+	.	ID="RND-1_FAMILY-299";Tend="1245";Tstart="967";shortTE="F";uid="6b9c36a5-8618-4a62-8f1f-0b6475ce279e"
VSBP01000001.1	RepeatMasker	Unknown	1522786	1523031	1508	+	.	ID="RND-1_FAMILY-116";Tend="1171";Tstart="924";shortTE="F";uid="187b429a-8f36-456b-8c73-d34df3400909"
VSBP01000001.1	RepeatMasker	DNA/Kolobok-E	844112	844298	409	+	.	ID="KOLOBOKE-2_AP";Tend="2118";Tstart="1925";shortTE="F";uid="5a826122-b3e1-4b4a-a46d-8822385b43eb"
VSBP01000001.1	RepeatMasker	DNA	1106576	1106873	919	+	.	ID="DNA8-88_AP";Tend="620";Tstart="262";shortTE="F";uid="9fcc08b0-74c4-425d-ac06-3fbb022db938"
VSBP01000001.1	RepeatMasker	DNA/hAT	415135	416031	6144	+	.	ID="RND-1_FAMILY-9";Tend="1796";Tstart="897";shortTE="F";uid="73fbb95f-7574-46ca-9377-ced9396a8d81"
VSBP01000001.1	RepeatMasker	Retroposon?	3200342	3200513	451	+	.	ID="SINE2-1_AP";TEgroup="ctg_1%7CSINE2-1_AP%7C1";Tend="1760";Tstart="1602";shortTE="F";uid="bed4184e-0c97-4b46-96ba-f374e85b3341"
VSBP01000001.1	RepeatMasker	DNA/hAT-hAT19	1106143	1106269	492	+	.	ID="DNA8-79_AP";Tend="833";Tstart="715";shortTE="F";uid="2f1b4f2b-cc3b-48d5-bbfc-56f934e57f40"
VSBP01000001.1	RepeatMasker	DNA/Ginger	823218	823507	2096	+	.	ID="RND-6_FAMILY-5762";Tend="2569";Tstart="2275";shortTE="F";uid="b6fda2a9-24f2-458c-a9af-ecb48b6c6360"
VSBP01000001.1	RepeatMasker	LINE/CR1	27518	27761	1631	+	.	ID="RND-6_FAMILY-6323";Tend="1613";Tstart="1377";shortTE="F";uid="3b6ae6cd-41d6-4892-8421-e84024baa9d2"
VSBP01000001.1	RepeatMasker	DNA/Academ-1	1318829	1319106	1624	+	.	ID="RND-6_FAMILY-20787";Tend="268";Tstart="3";shortTE="F";uid="a502c1f7-7a2d-433b-92aa-161eb3c90948"
VSBP01000001.1	RepeatMasker	DNA	2970869	2971110	1153	+	.	ID="rnd-6_family-3496";Tend="1078";Tstart="878";shortTE="F";uid="ef76f7b1-a5a3-4af9-be4f-6e94f553832e"
VSBP01000001.1	RepeatMasker	DNA/hAT-Charlie	1321806	1321926	450	+	.	ID="RND-5_FAMILY-32";Tend="1122";Tstart="954";shortTE="F";uid="c2c045fa-8ce9-4840-ac32-f57cd09cedbb"
VSBP01000001.1	RepeatMasker	DNA/hAT-Ac	3009727	3010157	653	+	.	ID="DNA8-56_AP";TEgroup="ctg_1%7CDNA8-56_AP%7C1";Tend="585";Tstart="1";shortTE="F";uid="71153ab2-18f0-4363-b1f6-b9b06b6ad418"
VSBP01000001.1	RepeatMasker	DNA/P	1740154	1741052	6638	+	.	ID="RND-6_FAMILY-3930";Tend="1283";Tstart="415";shortTE="F";uid="4c0af9c1-e065-4866-9aeb-5f53a123f587"
VSBP01000001.1	RepeatMasker	DNA/MULE-MuDR	1956189	1957075	5731	+	.	ID="RND-5_FAMILY-1890";Tend="1737";Tstart="887";shortTE="F";uid="55ab11ff-f15d-412d-a5a5-c581d0a7c3af"
VSBP01000001.1	RepeatMasker	Unknown	614202	614366	413	+	.	ID="RND-5_FAMILY-7584";Tend="1471";Tstart="1320";shortTE="F";uid="17f982de-2534-4532-92e0-0c60c1c50c0c"
VSBP01000001.1	RepeatMasker	DNA	206814	207214	565	+	.	ID="TTAA8_AP";Tend="438";Tstart="6";shortTE="F";uid="2138b79c-4536-48fe-870d-596d31838bbd"
VSBP01000001.1	RepeatMasker	DNA	2903438	2903735	865	+	.	ID="DNA-TTAA-1_AP";Tend="422";Tstart="123";shortTE="F";uid="c2427700-f824-4a9f-8aea-616b4618b384"
VSBP01000001.1	RepeatMasker	DNA	592402	592518	494	+	.	ID="dna4-2b_ap";Tend="738";Tstart="624";shortTE="F";uid="34b6d87a-ebb6-443a-9d2d-794fb609975d"
VSBP01000001.1	RepeatMasker	DNA/MULE-MuDR	964098	965150	3870	+	.	ID="RND-6_FAMILY-30810";TEgroup="ctg_1%7CRND-6_FAMILY-30810%7C2";Tend="1619";Tstart="582";shortTE="F";uid="2b9c2941-c5e4-4502-aa2e-b6698d92e2e3"
VSBP01000001.1	RepeatMasker	DNA/Ginger	822744	823219	3735	+	.	ID="RND-1_FAMILY-3";Tend="1431";Tstart="947";shortTE="F";uid="a2edab26-db1a-4f25-bc9a-fc1629f31169"
VSBP01000001.1	RepeatMasker	Retroposon?	2247429	2247614	877	+	.	ID="RND-6_FAMILY-7903";Tend="161";Tstart="2";shortTE="F";uid="c913a116-676a-4ae9-aeba-917212e2352c"
VSBP01000001.1	RepeatMasker	DNA/Ginger	2256330	2257966	12316	+	.	ID="RND-6_FAMILY-5762";Tend="2563";Tstart="894";shortTE="F";uid="c8f06db8-e9aa-40f4-b16e-b305d12e0273"
VSBP01000001.1	RepeatMasker	DNA/hAT	7087	8251	7687	+	.	ID="RND-6_FAMILY-997";Tend="2880";Tstart="1723";shortTE="F";uid="e2711f96-4b89-4ea4-87bc-fcab5bf505dd"
VSBP01000001.1	RepeatMasker	DNA	3245894	3246073	412	+	.	ID="DNA4-3_AP";Tend="445";Tstart="5";shortTE="F";uid="01993c51-3532-4949-b2b7-6fcfc7c69d89"
VSBP01000001.1	RepeatMasker	DNA/hAT-Tip100	1122419	1122585	747	+	.	ID="DNA8-16_AP";Tend="177";Tstart="1";shortTE="F";uid="3f5b0f39-cd66-4bf4-8e28-d6501cead007"
VSBP01000001.1	RepeatMasker	DNA/MULE-MuDR	2200195	2200473	768	+	.	ID="MUDR12X_AP";Tend="282";Tstart="2";shortTE="F";uid="aee38070-c038-454a-961f-ed57f8bea9c7"
VSBP01000001.1	RepeatMasker	DNA	3122575	3122837	433	+	.	ID="DNA4-1_AP";Tend="809";Tstart="513";shortTE="F";uid="3bcb0e59-b5cc-41cd-b0e7-62a0b170b29f"
VSBP01000001.1	RepeatMasker	DNA	2695347	2695915	433	+	.	ID="RND-5_FAMILY-9000";Tend="1873";Tstart="1265";shortTE="F";uid="2ce7e51e-20d1-4d91-8927-46026466ae66"
VSBP01000001.1	RepeatMasker	DNA/MULE-MuDR	2181908	2182111	1264	+	.	ID="RND-6_FAMILY-11618";Tend="1122";Tstart="931";shortTE="F";uid="ac93ef60-ce34-4f6e-8e52-df3a89a90393"
VSBP01000001.1	RepeatMasker	DNA	2041231	2041856	940	+	.	ID="RND-5_FAMILY-9000";Tend="1900";Tstart="1258";shortTE="F";uid="97a34af5-6bd7-46e1-93d5-636c13794439"
VSBP01000001.1	RepeatMasker	DNA/Ginger	434669	435645	6806	+	.	ID="RND-6_FAMILY-9547";TEgroup="ctg_1%7CRND-6_FAMILY-9547%7C1";Tend="2524";Tstart="1171";shortTE="F";uid="67e2910e-ddb4-4a98-824e-d4ce94ec120e"
VSBP01000001.1	RepeatMasker	DNA/Ginger	3158905	3159496	2573	+	.	ID="RND-5_FAMILY-5363";TEgroup="ctg_1%7CRND-5_FAMILY-5363%7C3";Tend="1924";Tstart="892";shortTE="F";uid="204ac8f3-e5f0-4e1e-b5d2-5e5fec9663ee"
VSBP01000001.1	RepeatMasker	DNA/hAT-hAT19	1781316	1781424	477	+	.	ID="RND-5_FAMILY-132";Tend="1528";Tstart="1423";shortTE="F";uid="05d15224-3ec8-4fe6-acd5-2b4450b314cb"
VSBP01000001.1	RepeatMasker	DNA/Ginger-1	2415264	2415518	1904	+	.	ID="RND-1_FAMILY-79";Tend="1890";Tstart="1612";shortTE="F";uid="41813f14-ad70-46c8-82c8-48d1e364ff47"
VSBP01000001.1	RepeatMasker	Unknown	138701	139200	1753	+	.	ID="RND-1_FAMILY-147";Tend="1486";Tstart="1008";shortTE="F";uid="916e7c90-55ed-4621-9c86-3c9a344eadc1"
VSBP01000001.1	RepeatMasker	DNA/Ginger-1	3240829	3240964	415	+	.	ID="RND-5_FAMILY-11470";Tend="530";Tstart="397";shortTE="F";uid="534cd15e-7b1e-4e57-b25e-5bb446f73772"
VSBP01000001.1	RepeatMasker	Unknown	3229940	3230128	963	+	.	ID="RND-1_FAMILY-129";Tend="1194";Tstart="1011";shortTE="F";uid="d5b6062a-4212-4f0f-962f-e706073652dc"
VSBP01000001.1	RepeatMasker	Retroposon?	2882400	2882769	6972	+	.	ID="RND-5_FAMILY-6662";Tend="2128";Tstart="1153";shortTE="F";uid="de65749a-6720-424e-8fb1-1994019b4a05"
VSBP01000001.1	RepeatMasker	DNA	2703031	2703391	517	+	.	ID="TTAA3C_AP";Tend="425";Tstart="10";shortTE="F";uid="d493f3f4-9399-41e7-a554-dd5f97d4aaa9"
VSBP01000001.1	RepeatMasker	DNA/hAT	2168186	2168863	3745	+	.	ID="RND-1_FAMILY-9";Tend="2247";Tstart="1628";shortTE="F";uid="4211101d-e787-45aa-98c0-fa893d0f1d0b"
VSBP01000001.1	RepeatMasker	Unknown	2977663	2977874	979	+	.	ID="RND-6_FAMILY-1811";Tend="1238";Tstart="1043";shortTE="F";uid="de6e1790-1fdc-4e92-9b01-d692a8414735"
VSBP01000001.1	RepeatMasker	DNA/hAT-Tip100	2681083	2681386	2211	+	.	ID="RND-1_FAMILY-40";Tend="1256";Tstart="961";shortTE="F";uid="4e20475d-570a-4dfc-b6bd-90f5f25b2b49"
VSBP01000001.1	RepeatMasker	Unknown	50929	51711	4792	+	.	ID="RND-1_FAMILY-35";Tend="1476";Tstart="786";shortTE="F";uid="c0c6e948-33b9-4f2b-b906-aa6092595ad7"
VSBP01000001.1	RepeatMasker	DNA/TcMar-Tc1	3118388	3118562	451	+	.	ID="MARINER-N22_AG";TEgroup="ctg_1%7CMARINER-N22_AG%7C2";Tend="1345";Tstart="68";shortTE="F";uid="853f0979-5c67-4cc3-a6b0-e72b030f8738"
VSBP01000001.1	RepeatMasker	DNA/hAT-Charlie	940739	940981	1892	+	.	ID="RND-1_FAMILY-83";Tend="1178";Tstart="938";shortTE="F";uid="f8ae0825-d31a-459a-9733-7b993d4fb454"
VSBP01000001.1	RepeatMasker	DNA/TcMar-Tigger	1797914	1798154	904	+	.	ID="rnd-6_family-2098";Tend="1429";Tstart="1263";shortTE="F";uid="734d0f7d-feeb-4843-99ac-dc55028fff61"
VSBP01000001.1	RepeatMasker	RC/Helitron	1223668	1223879	518	+	.	ID="RND-5_FAMILY-1378";Tend="846";Tstart="645";shortTE="F";uid="9af60cf5-0e7e-451c-832a-921a085a0fb5"
VSBP01000001.1	RepeatMasker	Unknown	1667446	1668026	4054	+	.	ID="RND-6_FAMILY-4716";Tend="1468";Tstart="860";shortTE="F";uid="56bc3b2f-0cc9-4e64-b92c-e970fb457484"
VSBP01000001.1	RepeatMasker	Retroposon?	2255023	2255604	784	+	.	ID="RND-3_FAMILY-37";Tend="1559";Tstart="906";shortTE="F";uid="b11500ba-7a15-446c-a254-e1f1d367c1e2"
VSBP01000001.1	RepeatMasker	DNA/TcMar-Pogo	627173	627456	1464	+	.	ID="RND-6_FAMILY-5933";Tend="1288";Tstart="979";shortTE="F";uid="a9e1f9e3-f9ad-437f-847e-b3723d3074cc"
VSBP01000001.1	RepeatMasker	DNA	2379858	2380589	664	+	.	ID="DNA4-2_AP";Tend="766";Tstart="19";shortTE="F";uid="27238608-e416-4c12-b46a-98c89eb4e33a"
VSBP01000001.1	RepeatMasker	Unknown	2997651	2998633	3551	+	.	ID="RND-6_FAMILY-6937";TEgroup="ctg_1%7CRND-6_FAMILY-6937%7C1";Tend="1453";Tstart="567";shortTE="F";uid="0c99305c-ba8e-4057-87ee-7caf51ccf161"
VSBP01000001.1	RepeatMasker	DNA	1655026	1655272	936	+	.	ID="TTAA5_AP";Tend="231";Tstart="1";shortTE="F";uid="c81815fa-7f31-4170-97f7-5dac5171fa8a"
VSBP01000001.1	RepeatMasker	DNA/hAT-hATm	2229837	2230405	956	+	.	ID="RND-6_FAMILY-16124";TEgroup="ctg_1%7CRND-6_FAMILY-16124%7C1";Tend="2348";Tstart="781";shortTE="F";uid="f5b80325-b15a-4b0c-88a6-23bc563ba54c"
VSBP01000001.1	RepeatMasker	Unknown	2218187	2218575	1920	+	.	ID="RND-4_FAMILY-1549";Tend="1684";Tstart="1263";shortTE="F";uid="d9c92a77-3026-42a8-955c-ea0164d4820b"
VSBP01000001.1	RepeatMasker	DNA/Ginger-1	2374970	2375185	1311	+	.	ID="rnd-5_family-11470";Tend="604";Tstart="347";shortTE="F";uid="c409ef61-c11f-45a7-99c1-a6fe0181a661"
VSBP01000001.1	RepeatMasker	DNA/PIF-ISL2EU	968758	968872	883	+	.	ID="RND-6_FAMILY-7835";Tend="1155";Tstart="1043";shortTE="F";uid="cdafa9d5-1149-4f46-906f-cda2c0faafcd"
VSBP01000001.1	RepeatMasker	RC/Helitron	1600744	1600854	547	+	.	ID="HELITRON-N23_LMI";Tend="640";Tstart="538";shortTE="F";uid="00b8d024-8e80-4856-83c7-79b6dbe37052"
VSBP01000001.1	RepeatMasker	Unknown	2675030	2675843	4807	+	.	ID="RND-5_FAMILY-8379";Tend="1651";Tstart="818";shortTE="F";uid="a4984540-b194-4f74-a3ee-d488b1109de8"
VSBP01000001.1	RepeatMasker	DNA	2595617	2596057	2300	+	.	ID="TTAA20B_AP";Tend="446";Tstart="1";shortTE="F";uid="5e2e824d-426d-4906-8c32-73c699b2db0d"
VSBP01000001.1	RepeatMasker	DNA/MULE-MuDR	1354156	1354283	590	+	.	ID="MUDR12X_AP";Tend="139";Tstart="14";shortTE="F";uid="025d645a-9d29-4761-85d9-c78bd444a998"
VSBP01000001.1	RepeatMasker	DNA/Kolobok-E	529625	529916	1521	+	.	ID="RND-6_FAMILY-3143";Tend="1732";Tstart="1457";shortTE="F";uid="d097b728-de4e-473c-9f39-5398057944f9"
VSBP01000001.1	RepeatMasker	DNA/Ginger	2232240	2233232	5293	+	.	ID="RND-5_FAMILY-5363";Tend="1871";Tstart="892";shortTE="F";uid="735fd360-0e4b-4df8-8d24-c079c3c810a5"
VSBP01000001.1	RepeatMasker	Unknown	1596873	1597037	713	+	.	ID="RND-1_FAMILY-398";Tend="1062";Tstart="911";shortTE="F";uid="5fc4c581-8ed2-4972-a28f-bbd5e0d399cc"
VSBP01000001.1	RepeatMasker	DNA	600451	601238	1406	+	.	ID="DNA4-2_AP";Tend="758";Tstart="1";shortTE="F";uid="ac4f6d7a-80b8-4df4-acb2-5dc97f9f59c1"
VSBP01000001.1	RepeatMasker	DNA/Ginger	2686470	2686980	2701	+	.	ID="rnd-5_family-5363";Tend="1911";Tstart="1448";shortTE="F";uid="395595e1-66f1-4285-9943-10b4d73fa36d"
VSBP01000001.1	RepeatMasker	DNA/Ginger-1	1096060	1096170	2133	+	.	ID="rnd-1_family-79";Tend="1241";Tstart="1016";shortTE="F";uid="d9bce2c2-9bb8-4ef9-bfbb-ee9f01ef5831"
VSBP01000001.1	RepeatMasker	DNA/MULE-MuDR	2195659	2195764	471	+	.	ID="MUDR12X_AP";Tend="404";Tstart="299";shortTE="F";uid="0411c8ac-2964-45a8-8e91-5b89b20b2f59"
VSBP01000001.1	RepeatMasker	Unknown	1860459	1861195	5501	+	.	ID="RND-6_FAMILY-1487";Tend="1615";Tstart="887";shortTE="F";uid="8da11b4a-5787-4a09-92bb-6381bf710b95"
VSBP01000001.1	RepeatMasker	Retroposon?	1521785	1521934	435	+	.	ID="SINE2-1_AP";Tend="1407";Tstart="1250";shortTE="F";uid="7e6590c2-c4ae-415d-9b95-7b80807f4df7"
VSBP01000001.1	RepeatMasker	Unknown	1652486	1653074	2254	+	.	ID="RND-6_FAMILY-2452";TEgroup="ctg_1%7CRND-6_FAMILY-2452%7C1";Tend="1140";Tstart="765";shortTE="F";uid="f9ac4796-bc93-4140-b235-0ee3dbbc264a"
VSBP01000001.1	RepeatMasker	DNA/hAT-Tip100	2996128	2996326	1523	+	.	ID="RND-6_FAMILY-2496";Tend="1041";Tstart="855";shortTE="F";uid="6c6f74f7-82a4-42ce-8f8e-a60361026b0e"
VSBP01000001.1	RepeatMasker	Unknown	2974235	2974359	529	+	.	ID="RND-5_FAMILY-1764";Tend="970";Tstart="829";shortTE="F";uid="40090eed-7b37-4cc4-b8b0-40f141ece51b"
VSBP01000001.1	RepeatMasker	DNA/MULE-MuDR	1273462	1273855	1183	+	.	ID="RND-6_FAMILY-4316";Tend="1379";Tstart="1011";shortTE="F";uid="9a1f2583-4b15-492d-bb58-e02dd76cf77a"
VSBP01000001.1	RepeatMasker	LINE/I-Jockey	1019421	1020119	1162	+	.	ID="RND-6_FAMILY-7799";Tend="1963";Tstart="1267";shortTE="F";uid="16ad114c-09cb-46e8-9e42-274f783ba300"
VSBP01000001.1	RepeatMasker	DNA	764260	764459	491	+	.	ID="dna4-2_ap";Tend="195";Tstart="1";shortTE="F";uid="a12dc12a-5d97-4fde-b275-498f5c9732f9"
VSBP01000001.1	RepeatMasker	DNA/hAT	2843494	2844565	7788	+	.	ID="RND-1_FAMILY-11";Tend="1790";Tstart="719";shortTE="F";uid="255ef430-8975-4f73-b831-117f8609d5f1"
VSBP01000001.1	RepeatMasker	DNA/hAT	416985	417453	3269	+	.	ID="RND-6_FAMILY-6467";Tend="2361";Tstart="1913";shortTE="F";uid="f50b3135-c6ae-41b4-9fd8-2f89c0197bf4"
VSBP01000001.1	RepeatMasker	Unknown	2281987	2282440	1708	+	.	ID="RND-1_FAMILY-55";Tend="1146";Tstart="712";shortTE="F";uid="84ed36c8-adfe-4b3f-9489-22dd66185996"
VSBP01000001.1	RepeatMasker	Unknown	2994657	2994921	559	+	.	ID="RND-6_FAMILY-8912";Tend="501";Tstart="188";shortTE="F";uid="a83ca9f2-63db-40b2-b8fc-01eb72bf5b3e"
VSBP01000001.1	RepeatMasker	DNA/hAT-Tip100	934831	935085	1351	+	.	ID="RND-5_FAMILY-23";Tend="845";Tstart="600";shortTE="F";uid="0995ffa1-3836-44ef-8705-fe99ccc77169"
VSBP01000001.1	RepeatMasker	Unknown	1885621	1885869	1322	+	.	ID="RND-6_FAMILY-10799";Tend="1428";Tstart="1175";shortTE="F";uid="3f6e75da-f24b-4dea-8965-1658f164adb0"
VSBP01000001.1	RepeatMasker	DNA/hAT-Tip100	2322066	2322846	4196	+	.	ID="RND-6_FAMILY-9110";Tend="1560";Tstart="826";shortTE="F";uid="1157b83d-cf30-488a-a265-2a4cbd35df41"
VSBP01000001.1	RepeatMasker	DNA/Ginger	590649	590863	457	+	.	ID="RND-5_FAMILY-5363";Tend="1097";Tstart="892";shortTE="F";uid="7b51ed52-a254-4d34-b859-b763aae506ad"
VSBP01000001.1	RepeatMasker	Unknown	2682799	2683166	3051	+	.	ID="RND-5_FAMILY-3285";Tend="1328";Tstart="962";shortTE="F";uid="ae0ebe1d-ed37-41bb-8844-6efa6b11dcb7"
VSBP01000001.1	RepeatMasker	DNA/Ginger	444376	445539	7971	+	.	ID="RND-6_FAMILY-9547";Tend="2524";Tstart="1336";shortTE="F";uid="939719e0-7ff8-43a7-a4a7-ed176cb952dd"
VSBP01000001.1	RepeatMasker	DNA	2958033	2958331	731	+	.	ID="TTAA8_AP";Tend="301";Tstart="6";shortTE="F";uid="9d1e807d-55c4-466e-acb9-b0445a157e10"
VSBP01000001.1	RepeatMasker	DNA	1568175	1568405	415	+	.	ID="ttaa3c_ap";Tend="425";Tstart="200";shortTE="F";uid="4bd07d24-84af-4444-8677-c92ae7538f4f"
VSBP01000001.1	RepeatMasker	Unknown	1607907	1608101	1173	+	.	ID="RND-1_FAMILY-103";Tend="1542";Tstart="1351";shortTE="F";uid="f94737dc-f053-443f-b3b5-ef34bd45199b"
VSBP01000001.1	RepeatMasker	DNA	575848	576118	545	+	.	ID="ttaa2d_ap";Tend="240";Tstart="52";shortTE="F";uid="26007698-baea-42eb-84b3-d17331c4d85e"
VSBP01000001.1	RepeatMasker	DNA/Ginger	532347	532573	1345	+	.	ID="RND-5_FAMILY-5363";Tend="1174";Tstart="955";shortTE="F";uid="f12b2a94-dfbe-4fd0-8b92-52bdcc544355"
VSBP01000001.1	RepeatMasker	DNA/Ginger-1	2201336	2201558	1759	+	.	ID="RND-5_FAMILY-11470";Tend="646";Tstart="426";shortTE="F";uid="242c9cf9-7be7-47e0-91c7-2b9f871e4e18"
VSBP01000001.1	RepeatMasker	DNA/Kolobok-E	28255	28943	4163	+	.	ID="rnd-6_family-2012";Tend="1486";Tstart="592";shortTE="F";uid="4f899179-3dec-4e08-b476-c7fb0bf6095a"
VSBP01000001.1	RepeatMasker	DNA/TcMar-Tc1	1213221	1213960	2028	+	.	ID="rnd-1_family-132";Tend="1437";Tstart="23";shortTE="F";uid="ba42ff9e-120d-4c28-b05e-62306fceec9e"
VSBP01000001.1	RepeatMasker	Unknown	3305826	3306010	1183	+	.	ID="RND-1_FAMILY-129";Tend="1192";Tstart="1004";shortTE="F";uid="a41fbf8c-5fb6-438c-a9c8-24a943191194"
VSBP01000001.1	RepeatMasker	Retroposon?	1319104	1320835	9295	+	.	ID="RND-5_FAMILY-1267";Tend="2195";Tstart="488";shortTE="F";uid="fa332019-ad04-4d23-9181-0e59e5e07f3d"
VSBP01000001.1	RepeatMasker	DNA/hAT-Tip100	570100	570321	1780	+	.	ID="RND-1_FAMILY-40";Tend="1218";Tstart="992";shortTE="F";uid="2fd539e8-d406-423d-9bc9-5d206594c6fb"
VSBP01000001.1	RepeatMasker	DNA/Kolobok-E	1571573	1571696	1043	+	.	ID="RND-6_FAMILY-2012";Tend="1224";Tstart="757";shortTE="F";uid="5f86b7bd-0c1e-49a9-9b82-bc8aeadeca78"
VSBP01000001.1	RepeatMasker	DNA/hAT	21940	22100	754	+	.	ID="DNA8-105_AP";Tend="181";Tstart="7";shortTE="F";uid="8603f487-72d6-4dd8-aad5-812ffc8d3335"
VSBP01000001.1	RepeatMasker	Retroposon?	630320	630964	1029	+	.	ID="SINE2-1_AP";Tend="731";Tstart="1";shortTE="F";uid="b4e5b3c4-de7d-4118-be2a-52d6bf0a3bda"
VSBP01000001.1	RepeatMasker	DNA/hAT-Charlie	2005727	2005921	415	+	.	ID="RND-4_FAMILY-2028";Tend="1230";Tstart="1013";shortTE="F";uid="a508982a-34b2-4556-ae98-735fca024a42"
VSBP01000001.1	RepeatMasker	DNA/Ginger	1970398	1970499	430	+	.	ID="RND-6_FAMILY-5762";Tend="950";Tstart="849";shortTE="F";uid="e9a7a209-6a4d-41b6-867b-c120e179da85"
VSBP01000001.1	RepeatMasker	LINE/I-Jockey	2399699	2399820	422	+	.	ID="RND-1_FAMILY-409";Tend="1248";Tstart="1131";shortTE="F";uid="19fa569e-941b-49cb-bed7-0239c00c0479"
VSBP01000001.1	RepeatMasker	DNA	2645250	2645365	436	+	.	ID="TTAA8_AP";Tend="438";Tstart="314";shortTE="F";uid="1631b4ff-6f0d-4cce-a0f7-f4cc11a308b5"
VSBP01000001.1	RepeatMasker	Retroposon?	1593177	1593362	523	+	.	ID="RND-6_FAMILY-5864";Tend="757";Tstart="549";shortTE="F";uid="02a4fba0-f2ce-48bf-a887-80ba1b77a82f"
VSBP01000001.1	RepeatMasker	DNA/Kolobok-E	2435873	2436215	2714	+	.	ID="RND-6_FAMILY-16198";Tend="1169";Tstart="819";shortTE="F";uid="0f5d59f8-d4e4-42f8-a8b9-ccce5854559b"
VSBP01000001.1	RepeatMasker	Retroposon?	1617738	1617921	478	+	.	ID="SINE2-1_AP";Tend="1998";Tstart="1634";shortTE="F";uid="16f59d86-0b75-42bf-b11c-e585c0b8532e"
VSBP01000001.1	RepeatMasker	DNA/Ginger	2798584	2798870	559	+	.	ID="RND-6_FAMILY-9547";Tend="1584";Tstart="1303";shortTE="F";uid="0bdd4144-e80a-4967-84ed-4b7367abc043"
VSBP01000001.1	RepeatMasker	Unknown	1211978	1212266	1233	+	.	ID="RND-1_FAMILY-81";Tend="644";Tstart="85";shortTE="F";uid="445ee5b8-4f73-4b07-b5a9-52b25a359893"
VSBP01000001.1	RepeatMasker	Unknown	2630346	2630664	2705	+	.	ID="RND-1_FAMILY-392";Tend="1252";Tstart="936";shortTE="F";uid="73af1c05-9622-4840-8c27-8a27aa0cdbdc"
VSBP01000001.1	RepeatMasker	Unknown	1885166	1885319	640	+	.	ID="RND-6_FAMILY-10799";Tend="1163";Tstart="983";shortTE="F";uid="523ba3c9-aad1-4d06-a16b-4645030424d7"
VSBP01000001.1	RepeatMasker	DNA/MULE-MuDR	1146181	1146901	531	+	.	ID="RND-6_FAMILY-5875";TEgroup="ctg_1%7CRND-6_FAMILY-5875%7C1";Tend="1653";Tstart="836";shortTE="T";uid="a2601d4a-ae26-4ecb-8569-3e4d3e7d2eb1"
VSBP01000001.1	RepeatMasker	LINE/R1	3111234	3111937	1531	+	.	ID="RND-5_FAMILY-1908";TEgroup="ctg_1%7CRND-5_FAMILY-1908%7C1";Tend="1481";Tstart="888";shortTE="F";uid="32d84ad5-5eb6-4aba-9fbe-61668a86aa85"
VSBP01000001.1	RepeatMasker	DNA/hAT-Charlie	410544	410763	1825	+	.	ID="RND-1_FAMILY-83";Tend="1165";Tstart="946";shortTE="F";uid="b9015446-f417-405e-a676-757a962fa7f6"
VSBP01000001.1	RepeatMasker	DNA/hAT-hAT19	2179428	2179680	489	+	.	ID="DNA8-71_AP";Tend="286";Tstart="11";shortTE="F";uid="8c5209e6-5faf-44b3-a2d5-3ff50522754d"
VSBP01000001.1	RepeatMasker	Unknown	1883775	1884156	2220	+	.	ID="RND-1_FAMILY-35";Tend="1410";Tstart="821";shortTE="F";uid="91bcc4f3-ec16-40db-8eca-7ba43bfef9ec"
VSBP01000001.1	RepeatMasker	DNA/Kolobok-E	2453239	2453829	2462	+	.	ID="RND-1_FAMILY-196";Tend="1765";Tstart="1169";shortTE="F";uid="e675663e-51a9-4f21-8fb0-09f989e00ae1"
VSBP01000001.1	RepeatMasker	Unknown	1296610	1296889	434	+	.	ID="RND-1_FAMILY-168";Tend="1170";Tstart="907";shortTE="F";uid="a41a50af-fe0e-4257-b30f-121fa77f5867"
VSBP01000001.1	RepeatMasker	Unknown	1590011	1590166	488	+	.	ID="RND-5_FAMILY-1560";Tend="414";Tstart="258";shortTE="F";uid="54b132d2-8567-44d3-a302-305837fe08f3"
VSBP01000001.1	RepeatMasker	DNA/Ginger-1	443929	444184	1489	+	.	ID="RND-5_FAMILY-11470";Tend="1287";Tstart="966";shortTE="F";uid="d12aa6ca-62a1-43e6-b751-5a0502b6ff51"
VSBP01000001.1	RepeatMasker	Unknown	1912875	1913029	1323	+	.	ID="RND-1_FAMILY-169";Tend="1065";Tstart="912";shortTE="F";uid="c9985715-4410-4656-ac54-0d8909091c39"
VSBP01000001.1	RepeatMasker	DNA/hAT	511941	512070	579	+	.	ID="RND-6_FAMILY-17678";Tend="1016";Tstart="883";shortTE="F";uid="15ea6d6c-271e-4e19-925e-18e57fd694d2"
VSBP01000001.1	RepeatMasker	LTR/Pao	1749503	1749905	3257	+	.	ID="RND-6_FAMILY-3950";Tend="1350";Tstart="950";shortTE="F";uid="8e083c98-6594-4e78-91a5-31c7044f2bb9"
VSBP01000001.1	RepeatMasker	DNA/Ginger-1	1925429	1925666	1773	+	.	ID="RND-1_FAMILY-79";Tend="1196";Tstart="959";shortTE="F";uid="62b4c444-5541-4f6e-960c-d952a3ddc4cd"
VSBP01000001.1	RepeatMasker	DNA/TcMar-Mariner	2979319	2980289	940	+	.	ID="MARINER-30_RPR";TEgroup="ctg_1%7CMARINER-30_RPR%7C1";Tend="1145";Tstart="1";shortTE="F";uid="4fdd9e63-e84c-4a72-bba6-2dbbd690ab0c"
VSBP01000001.1	RepeatMasker	DNA/Ginger-1	60852	61757	6860	+	.	ID="RND-1_FAMILY-79";Tend="1897";Tstart="988";shortTE="F";uid="c007c4b8-a810-4cb8-b6ff-bfd794768b9b"
VSBP01000001.1	RepeatMasker	DNA/Ginger-1	2207932	2208173	1820	+	.	ID="RND-1_FAMILY-79";Tend="1207";Tstart="964";shortTE="F";uid="8da23389-e8d2-4a72-afe2-1427c43ca31c"
VSBP01000001.1	RepeatMasker	DNA/hAT-hAT19	639717	640358	3492	+	.	ID="RND-5_FAMILY-192";Tend="1571";Tstart="921";shortTE="F";uid="9a65a929-56c4-4500-933b-be6c82f4a205"
VSBP01000001.1	RepeatMasker	Unknown	468794	469569	6400	+	.	ID="RND-5_FAMILY-3075";Tend="1358";Tstart="583";shortTE="F";uid="33271ad8-7ccd-459b-b349-0d53d461973b"
VSBP01000001.1	RepeatMasker	DNA	425910	426099	452	+	.	ID="RND-6_FAMILY-7733";Tend="1019";Tstart="866";shortTE="F";uid="f30ca4b4-93b9-4767-b366-3a886cbe1eac"
VSBP01000001.1	RepeatMasker	DNA/PIF-ISL2EU	967688	968548	6849	+	.	ID="RND-6_FAMILY-7835";Tend="1043";Tstart="203";shortTE="F";uid="28b91191-72ef-4290-8b1a-f63834bc02bb"
VSBP01000001.1	RepeatMasker	LTR/Copia	2625114	2625308	444	+	.	ID="COPIA-14_LH-I";Tend="10111";Tstart="9917";shortTE="F";uid="1c0f79af-1c19-40af-973e-840c947878cd"
VSBP01000001.1	RepeatMasker	DNA/Ginger	2317229	2317487	2086	+	.	ID="RND-1_FAMILY-3";Tend="1456";Tstart="1198";shortTE="F";uid="492a3200-c9e9-4cd9-b739-844c5d1d7db7"
VSBP01000001.1	RepeatMasker	DNA	2633707	2634124	2660	+	.	ID="TTAA4B_AP";Tend="429";Tstart="1";shortTE="F";uid="1dfe6cd3-45de-45e1-ae88-cff975d44f1c"
VSBP01000001.1	RepeatMasker	DNA	3217681	3218289	628	+	.	ID="DNA4-2_AP";Tend="769";Tstart="1";shortTE="F";uid="825affa9-06a5-41f5-81c7-7f63946ec141"
VSBP01000001.1	RepeatMasker	DNA/Ginger	3262806	3263079	1592	+	.	ID="RND-6_FAMILY-9547";Tend="1208";Tstart="873";shortTE="F";uid="daaa2c95-4cdf-49ba-9837-0939e63cb9cc"
VSBP01000001.1	RepeatMasker	DNA/hAT-Tip100	2294810	2295030	1290	+	.	ID="RND-1_FAMILY-152";Tend="1010";Tstart="805";shortTE="F";uid="bee5b2fa-a9ae-41db-ac17-a899ad9fabce"
VSBP01000001.1	RepeatMasker	LINE/I-Jockey	3096912	3097323	409	+	.	ID="RND-6_FAMILY-19797";Tend="1541";Tstart="1133";shortTE="F";uid="d4443ab6-fcb1-4a00-a2e3-e6556757cf71"
VSBP01000001.1	RepeatMasker	DNA/TcMar-Pogo	656604	656808	1637	+	.	ID="RND-1_FAMILY-161";Tend="1181";Tstart="972";shortTE="F";uid="e7b21804-a696-4a33-b760-1eeebbe476eb"
VSBP01000001.1	RepeatMasker	Retroposon?	3315677	3315854	1180	+	.	ID="RND-5_FAMILY-549";Tend="224";Tstart="44";shortTE="F";uid="bf1c2b26-66cb-4505-8dbf-10d1a924f575"
VSBP01000001.1	RepeatMasker	DNA/hAT-Charlie	1275088	1275286	631	+	.	ID="DNA8-32_AP";Tend="240";Tstart="1";shortTE="F";uid="8075764e-fbed-457f-8b9c-ef2bbc7e9fc1"
VSBP01000001.1	RepeatMasker	DNA/Ginger-1	431284	431617	1168	+	.	ID="GINGER1-1_AP";Tend="4140";Tstart="3821";shortTE="F";uid="3a15cfa1-6abb-4be2-9690-fa10e2f7f5b6"
VSBP01000001.1	RepeatMasker	DNA/hAT-hAT19	1602036	1602426	1784	+	.	ID="RND-6_FAMILY-24713";Tend="1100";Tstart="754";shortTE="F";uid="e771acb1-21f7-4531-913a-89f06cfc71bb"
VSBP01000001.1	RepeatMasker	DNA	291766	292322	855	+	.	ID="DNA4-3_AP";Tend="635";Tstart="1";shortTE="F";uid="5b2f51e6-3070-441d-bb26-805e2056fced"
VSBP01000001.1	RepeatMasker	Unknown	2401749	2401850	680	+	.	ID="RND-1_FAMILY-174";Tend="1369";Tstart="1268";shortTE="F";uid="1ea99959-ecf1-437a-b612-df7ca907e4ac"
VSBP01000001.1	RepeatMasker	DNA/Ginger-1	191160	191323	527	+	.	ID="GINGER1-1_AP";Tend="4403";Tstart="4242";shortTE="F";uid="4540056d-6554-4baf-b552-f168234ebd62"
VSBP01000001.1	RepeatMasker	DNA	1851594	1852091	1316	+	.	ID="RND-1_FAMILY-406";Tend="1497";Tstart="1030";shortTE="F";uid="9d92a1f3-6e7a-4ac5-aab8-100445a54bba"
VSBP01000001.1	RepeatMasker	DNA/hAT?	242547	242673	406	+	.	ID="DNA8-60_AP";Tend="209";Tstart="83";shortTE="F";uid="f5267428-fed6-4d05-a7a3-0f88d46b59ed"
VSBP01000001.1	RepeatMasker	Unknown	2163693	2163874	853	+	.	ID="RND-5_FAMILY-3134";Tend="1159";Tstart="975";shortTE="F";uid="50b64ce0-f14b-46c6-a6b4-05a46b548dca"
VSBP01000001.1	RepeatMasker	Unknown	566831	567194	3186	+	.	ID="RND-6_FAMILY-13348";Tend="1290";Tstart="927";shortTE="F";uid="a7add827-0cec-4acc-b059-58fb2b5b5ad9"
VSBP01000001.1	RepeatMasker	DNA	1761473	1761680	529	+	.	ID="dna4-2b_ap";Tend="773";Tstart="572";shortTE="F";uid="a7767fc6-4ee6-4ab6-9a12-2dba317f3fc4"
VSBP01000001.1	RepeatMasker	DNA/hAT?	4812	4971	515	+	.	ID="RND-6_FAMILY-1055";Tend="729";Tstart="565";shortTE="F";uid="b075a214-89a2-4480-b16d-98347be100ee"
VSBP01000001.1	RepeatMasker	Retroposon?	2576136	2576622	448	+	.	ID="SINE2-1_AP";Tend="1770";Tstart="1196";shortTE="F";uid="3e683795-4bb4-4016-868c-44488d9a4a89"
VSBP01000001.1	RepeatMasker	DNA/MULE-MuDR	1609312	1609519	1132	+	.	ID="RND-1_FAMILY-62";Tend="1324";Tstart="1112";shortTE="F";uid="22b5e707-81f4-482b-b151-519f1e9fe6a4"
VSBP01000001.1	RepeatMasker	DNA/hAT-hAT19	2498104	2498943	6010	+	.	ID="RND-5_FAMILY-4345";Tend="1616";Tstart="782";shortTE="F";uid="97f2b129-71d1-43a0-a615-f91dc6cb955d"
VSBP01000001.1	RepeatMasker	DNA/Ginger	3289142	3290280	5491	+	.	ID="rnd-6_family-9547";Tend="2520";Tstart="872";shortTE="F";uid="965fa56e-45e8-42fa-a4c6-e8645d6ee0e8"
VSBP01000001.1	RepeatMasker	DNA/Ginger	584215	584321	421	+	.	ID="RND-5_FAMILY-5363";Tend="1007";Tstart="883";shortTE="F";uid="64cd9037-08c0-4d93-b764-e82f4b9d00e2"
VSBP01000001.1	RepeatMasker	LINE/L2	798690	799285	1831	+	.	ID="RND-5_FAMILY-291";Tend="854";Tstart="263";shortTE="F";uid="d62bc692-0bc1-4132-94e1-c59aea23b06d"
VSBP01000001.1	RepeatMasker	DNA/hAT	2845378	2845510	964	+	.	ID="rnd-1_family-11";Tend="2902";Tstart="2730";shortTE="F";uid="d53f98c8-5ed1-439e-a852-0cf09a1bcd3a"
VSBP01000001.1	RepeatMasker	DNA/hAT-hAT19	1604938	1605197	696	+	.	ID="RND-6_FAMILY-24713";Tend="1498";Tstart="1291";shortTE="F";uid="6965e7d2-fc62-4f97-931d-e71d484d55ea"
VSBP01000001.1	RepeatMasker	Retroposon?	3140854	3141682	962	+	.	ID="SINE2-1_AP";Tend="1429";Tstart="555";shortTE="F";uid="911153a3-7974-4217-862b-214cfd20f6f8"
VSBP01000001.1	RepeatMasker	DNA/Ginger-1	1572236	1572472	1295	+	.	ID="RND-5_FAMILY-4684";Tend="537";Tstart="301";shortTE="F";uid="0d27f59b-52f5-453d-ad04-0cedc563f405"
VSBP01000001.1	RepeatMasker	Unknown	2038740	2038909	443	+	.	ID="RND-5_FAMILY-707";Tend="1170";Tstart="967";shortTE="F";uid="38d702c6-e038-49e6-83d5-269fbdafecc3"
VSBP01000001.1	RepeatMasker	Retroposon?	663042	663372	545	+	.	ID="SINE2-1_AP";Tend="978";Tstart="648";shortTE="F";uid="14cde0d2-8937-4e66-8b04-70c628e51ffc"
VSBP01000001.1	RepeatMasker	DNA/hAT-Tip100	1579576	1579839	1990	+	.	ID="RND-5_FAMILY-289";Tend="685";Tstart="425";shortTE="F";uid="5268a6ed-6d68-4e99-a40c-404c6cac26c9"
VSBP01000001.1	RepeatMasker	DNA/hAT-Charlie	1681935	1682285	1734	+	.	ID="RND-5_FAMILY-179";Tend="1282";Tstart="897";shortTE="F";uid="e81da98a-648c-4ddf-a834-37f6b3f8613e"
VSBP01000001.1	RepeatMasker	DNA/TcMar-Mariner	2995181	2995477	506	+	.	ID="MARINER-78_HSAL";Tend="908";Tstart="615";shortTE="F";uid="ab417c87-4002-446e-9b0d-b6d6053b99cf"
VSBP01000001.1	RepeatMasker	Retroposon?	1986515	1987132	2006	+	.	ID="RND-6_FAMILY-5864";Tend="729";Tstart="152";shortTE="F";uid="2c74ae86-6907-4e95-a5fc-76ebbc1b6daa"
VSBP01000001.1	RepeatMasker	DNA/hAT-Ac	534904	536792	6727	+	.	ID="RND-6_FAMILY-500";Tend="2207";Tstart="230";shortTE="F";uid="c03ed5ae-7bc1-4a4e-b898-e628b2bf47e7"
VSBP01000001.1	RepeatMasker	Unknown	2343100	2343359	813	+	.	ID="RND-1_FAMILY-179";Tend="301";Tstart="52";shortTE="F";uid="a3f95c70-e507-4d3a-9e0e-767c26d3dc67"
VSBP01000001.1	RepeatMasker	DNA/MULE-MuDR	1546629	1547762	5582	+	.	ID="RND-6_FAMILY-4404";Tend="1300";Tstart="190";shortTE="F";uid="b2583cd3-1efa-4121-9a39-a3615b92f096"
VSBP01000001.1	RepeatMasker	DNA/hAT-Tip100	2793439	2794350	7542	+	.	ID="RND-6_FAMILY-3503";Tend="1698";Tstart="797";shortTE="F";uid="19c1f67a-523f-4724-99e2-348281c8c2da"
VSBP01000001.1	RepeatMasker	Retroposon?	3318594	3318809	507	+	.	ID="RND-3_FAMILY-37";Tend="1187";Tstart="945";shortTE="F";uid="d1803743-4858-4375-a987-686d99c4992a"
VSBP01000001.1	RepeatMasker	Retroposon?	579603	580069	734	+	.	ID="RND-3_FAMILY-37";Tend="1627";Tstart="1121";shortTE="F";uid="df22bad4-2bb3-4cb4-902c-7164e105929e"
VSBP01000001.1	RepeatMasker	Retroposon?	1253548	1254142	897	+	.	ID="RND-3_FAMILY-37";TEgroup="ctg_1%7CRND-3_FAMILY-37%7C2";Tend="1600";Tstart="920";shortTE="F";uid="1ebfffc0-6341-47e7-9af1-d63953352e26"
VSBP01000001.1	RepeatMasker	DNA/hAT	2154328	2154786	1959	+	.	ID="rnd-5_family-4691";Tend="1290";Tstart="936";shortTE="F";uid="26a689fc-ccc4-4136-a385-b75c715005bc"
VSBP01000001.1	RepeatMasker	DNA/Kolobok-E	1504393	1504795	486	+	.	ID="RND-6_FAMILY-16198";Tend="1238";Tstart="811";shortTE="F";uid="3682407b-fd88-4ef0-808b-f5c8f1d341dc"
VSBP01000001.1	RepeatMasker	Retroposon?	3286909	3287852	978	+	.	ID="RND-3_FAMILY-37";TEgroup="ctg_1%7CRND-3_FAMILY-37%7C3";Tend="1697";Tstart="897";shortTE="F";uid="22bc862b-0551-47c3-add8-1879b712fb39"
VSBP01000001.1	RepeatMasker	Unknown	2442569	2442826	768	+	.	ID="RND-1_FAMILY-20";Tend="266";Tstart="2";shortTE="F";uid="21c4839c-e266-4526-b1fd-fea3eebe2f82"
VSBP01000001.1	RepeatMasker	Unknown	2065996	2066854	2764	+	.	ID="RND-1_FAMILY-312";Tend="1715";Tstart="961";shortTE="F";uid="8352da0b-aeca-4575-a8d5-9c0d29a60448"
VSBP01000001.1	RepeatMasker	Unknown	2189571	2190088	1350	+	.	ID="RND-5_FAMILY-7584";TEgroup="ctg_1%7CRND-5_FAMILY-7584%7C1";Tend="1180";Tstart="873";shortTE="F";uid="bd9bc66e-382e-4c38-9491-877c6d978f27"
VSBP01000001.1	RepeatMasker	Unknown	1741914	1742108	1646	+	.	ID="RND-1_FAMILY-280";Tend="951";Tstart="754";shortTE="F";uid="b320f6a5-be5e-44be-8ed7-425397f12d1d"
VSBP01000001.1	RepeatMasker	DNA/Ginger-1	3094122	3094333	1779	+	.	ID="RND-1_FAMILY-79";Tend="1192";Tstart="983";shortTE="F";uid="30e75a97-42fc-4f91-9903-c550766eb5cd"
VSBP01000001.1	RepeatMasker	Retroposon?	2901041	2901917	7190	+	.	ID="RND-5_FAMILY-6662";Tend="1791";Tstart="919";shortTE="F";uid="3483a884-8573-466a-8e9d-9e86162c52c8"
VSBP01000001.1	RepeatMasker	DNA	1223913	1224336	1646	+	.	ID="DNA-TTAA-1_AP";Tend="423";Tstart="2";shortTE="F";uid="ca8f2689-d93b-4f6e-9291-1a331e602c13"
VSBP01000001.1	RepeatMasker	DNA/hAT	963262	964107	1079	+	.	ID="RND-5_FAMILY-2550";TEgroup="ctg_1%7CRND-5_FAMILY-2550%7C1";Tend="1559";Tstart="920";shortTE="F";uid="fe6d0448-ba69-4d9e-91fd-1b21d583cbd3"
VSBP01000001.1	RepeatMasker	DNA/Ginger	1259288	1259547	1583	+	.	ID="RND-6_FAMILY-5762";Tend="2599";Tstart="2344";shortTE="F";uid="3cc3af59-4907-425f-96bf-01b5213ee14e"
VSBP01000001.1	RepeatMasker	DNA/hAT-Tip100	956732	956957	1882	+	.	ID="RND-1_FAMILY-40";Tend="1216";Tstart="990";shortTE="F";uid="10cec9ae-8ab4-45c9-94e8-df49abfb50a7"
VSBP01000001.1	RepeatMasker	Retroposon?	3257337	3257921	1082	+	.	ID="RND-3_FAMILY-37";Tend="1490";Tstart="914";shortTE="F";uid="163ff07c-8e5b-464a-9cca-acf0984370a0"
VSBP01000001.1	RepeatMasker	SINE/5S	1585251	1585546	1377	+	.	ID="RND-6_FAMILY-2707";Tend="624";Tstart="332";shortTE="F";uid="15852b56-e57b-4cd3-92e9-dce3137b8c7a"
VSBP01000001.1	RepeatMasker	DNA/hAT-Tip100	443457	443898	2621	+	.	ID="RND-6_FAMILY-1161";Tend="1237";Tstart="827";shortTE="F";uid="38af76af-ae67-4c4d-a64d-e4e4ee939fd8"
VSBP01000001.1	RepeatMasker	Unknown	1270970	1271149	645	+	.	ID="RND-5_FAMILY-3308";Tend="1018";Tstart="842";shortTE="F";uid="b725f370-93c7-4ef8-8c37-c8a41a6b325e"
VSBP01000001.1	RepeatMasker	DNA	543761	543915	542	+	.	ID="RND-5_FAMILY-9000";Tend="1748";Tstart="1592";shortTE="F";uid="c0fbc15a-ec14-425d-8f3f-37ab2c2cf5de"
VSBP01000001.1	RepeatMasker	DNA	838801	839294	821	+	.	ID="DNA4-3_AP";Tend="441";Tstart="10";shortTE="F";uid="898bb571-afa9-4a51-a9d5-7c8726d8e231"
VSBP01000001.1	RepeatMasker	DNA/hAT	2168954	2169207	1698	+	.	ID="RND-1_FAMILY-11";Tend="1391";Tstart="1154";shortTE="F";uid="065c175b-9684-411a-a9c5-7c5950e7955e"
VSBP01000001.1	RepeatMasker	DNA/hAT	2683705	2683902	1069	+	.	ID="DNA8-105_AP";Tend="210";Tstart="1";shortTE="F";uid="a36bee34-df8f-491c-8f9f-b7522bfc28a7"
VSBP01000001.1	RepeatMasker	DNA/hAT-hAT19	1602726	1602864	527	+	.	ID="RND-6_FAMILY-24713";Tend="1305";Tstart="1162";shortTE="F";uid="3cfb65ff-d112-40ab-8c5f-1e39daae2578"
VSBP01000001.1	RepeatMasker	DNA/MULE-MuDR	691499	692140	2396	+	.	ID="rnd-6_family-1389";Tend="1639";Tstart="859";shortTE="F";uid="ac9f42a3-a2df-4e48-822c-eb9976bb9793"
VSBP01000001.1	RepeatMasker	Unknown	1653610	1654010	2908	+	.	ID="RND-6_FAMILY-2452";Tend="1515";Tstart="1129";shortTE="F";uid="b67cd9f3-99e4-4e08-9b24-783c2058d58d"
VSBP01000001.1	RepeatMasker	DNA/Ginger-1	2013000	2013168	1045	+	.	ID="RND-1_FAMILY-79";Tend="1121";Tstart="954";shortTE="F";uid="943b4880-2a60-4304-9658-3becdd6a4c17"
VSBP01000001.1	RepeatMasker	DNA/Ginger	444173	444379	1548	+	.	ID="RND-1_FAMILY-3";Tend="1311";Tstart="1110";shortTE="F";uid="64f1a5c8-d990-4373-817b-7728b63e2731"
VSBP01000001.1	RepeatMasker	DNA	2892970	2893195	514	+	.	ID="DNA4-1_AP";Tend="780";Tstart="541";shortTE="F";uid="5f70bb55-dd67-4226-9868-d4ebb29f6c9b"
VSBP01000001.1	RepeatMasker	DNA/hAT-Tip100	1252752	1252912	568	+	.	ID="RND-5_FAMILY-871";Tend="1177";Tstart="1039";shortTE="F";uid="6cda428d-e34e-496d-bbdc-b58182559b86"
VSBP01000001.1	RepeatMasker	Retroposon?	1621229	1621386	626	+	.	ID="SINE2-1_AP";Tend="1770";Tstart="1627";shortTE="F";uid="6a12c1f0-3ec1-4bfb-948b-e1e4fb3bb949"
VSBP01000001.1	RepeatMasker	DNA/Kolobok-E	705788	706181	654	+	.	ID="RND-6_FAMILY-16198";Tend="1209";Tstart="821";shortTE="F";uid="1aba3225-b4de-4a4c-90ea-6dc05b7aed5c"
VSBP01000001.1	RepeatMasker	DNA/hAT	139628	139810	471	+	.	ID="DNA8-38_AP";Tend="204";Tstart="28";shortTE="F";uid="311453d1-b67f-42f7-bdf2-02538b65f9f5"
VSBP01000001.1	RepeatMasker	DNA/hAT-hAT19	78888	79016	441	+	.	ID="HAT-N4_AP";Tend="137";Tstart="2";shortTE="F";uid="bfba7ab4-f4b8-4efb-aeb5-a22c519d42cc"
VSBP01000001.1	RepeatMasker	Retroposon?	2071261	2071437	411	+	.	ID="RND-3_FAMILY-37";Tend="1210";Tstart="1047";shortTE="F";uid="8287f6b3-ad21-4e1b-880f-d05c1f9e1ce6"
VSBP01000001.1	RepeatMasker	DNA/MULE-MuDR	1355071	1355462	509	+	.	ID="MUDR12X_AP";TEgroup="ctg_1%7CMUDR12X_AP%7C1";Tend="1396";Tstart="295";shortTE="F";uid="57072528-adaf-43da-b970-58ce430148ce"
VSBP01000001.1	RepeatMasker	Unknown	1777118	1777488	849	+	.	ID="RND-6_FAMILY-1093";Tend="1750";Tstart="1315";shortTE="F";uid="58343588-c340-409b-9865-3a791e54877b"
VSBP01000001.1	RepeatMasker	DNA/hAT-hAT19	977	1451	2114	+	.	ID="dna8-64_ap";Tend="622";Tstart="1";shortTE="F";uid="cdfb632d-f5a3-42e6-823d-f1253a1f8380"
VSBP01000001.1	RepeatMasker	Unknown	2826218	2826567	1336	+	.	ID="RND-5_FAMILY-707";Tend="1303";Tstart="984";shortTE="F";uid="fa18d89a-2286-47af-ae3a-d931a5a3ce35"
VSBP01000001.1	RepeatMasker	Retroposon?	3197837	3198102	405	+	.	ID="SINE2-1_AP";Tend="978";Tstart="724";shortTE="F";uid="a62a84b3-2d04-4706-a27e-c943198f0e80"
VSBP01000001.1	RepeatMasker	DNA/Kolobok-E	510777	510923	504	+	.	ID="KOLOBOKE-3_AP";Tend="835";Tstart="694";shortTE="F";uid="8b6787d1-4d22-4919-9b11-2190a145ebad"
VSBP01000001.1	RepeatMasker	DNA	2486053	2486330	728	+	.	ID="DNA4-2_AP";Tend="762";Tstart="498";shortTE="F";uid="1a620ea3-6b20-49c0-b43a-2374718ce998"
VSBP01000001.1	RepeatMasker	DNA	3197230	3197704	655	+	.	ID="DNA4-2_AP";Tend="515";Tstart="1";shortTE="F";uid="be90d4f9-9c13-4d30-9d3e-fa55efc5ab01"
VSBP01000001.1	RepeatMasker	Unknown	603598	604061	3139	+	.	ID="RND-6_FAMILY-551";Tend="1035";Tstart="584";shortTE="F";uid="50afe1f6-3f75-4e90-93d7-f4680662260f"
VSBP01000001.1	RepeatMasker	DNA/Kolobok-T2	3118472	3118590	419	+	.	ID="REP-4_PBA";Tend="591";Tstart="478";shortTE="F";uid="e6e3993d-6655-4a87-9bf9-960e7d2740a4"
VSBP01000001.1	RepeatMasker	DNA/MULE-MuDR	1613141	1613434	1596	+	.	ID="RND-6_FAMILY-5875";Tend="1105";Tstart="829";shortTE="F";uid="f9e1be40-63a4-454c-aa85-01f59abc7488"
VSBP01000001.1	RepeatMasker	DNA/hAT	2346587	2347103	4063	+	.	ID="RND-5_FAMILY-4691";Tend="1449";Tstart="933";shortTE="F";uid="cb893541-c69d-44bb-a5c7-6c48f2ed0dc1"
VSBP01000001.1	RepeatMasker	DNA/hAT-Charlie	1599568	1599807	494	+	.	ID="HAT-N14_RPR";TEgroup="ctg_1%7CHAT-N14_RPR%7C1";Tend="320";Tstart="1";shortTE="T";uid="8f415733-439d-4321-8366-22e38d13e0cf"
VSBP01000001.1	RepeatMasker	Retroposon?	1689611	1690303	1453	+	.	ID="RND-3_FAMILY-37";Tend="1620";Tstart="920";shortTE="F";uid="f5210a9b-96ca-42d9-b3b4-621d590e3e01"
VSBP01000001.1	RepeatMasker	Unknown	3005887	3006581	682	+	.	ID="RND-1_FAMILY-195";TEgroup="ctg_1%7CRND-1_FAMILY-195%7C1";Tend="662";Tstart="183";shortTE="F";uid="c9c9bb94-02b7-4713-82c6-570a51604a51"
VSBP01000001.1	RepeatMasker	DNA/MULE-MuDR	2290596	2291382	5844	+	.	ID="RND-5_FAMILY-5992";Tend="1733";Tstart="913";shortTE="F";uid="5101e811-942c-48c4-8fdc-461ba86adf81"
VSBP01000001.1	RepeatMasker	DNA/MULE-MuDR	663957	664225	797	+	.	ID="RND-5_FAMILY-3526";Tend="1158";Tstart="877";shortTE="F";uid="27bec767-6e22-49af-8909-95a4377db986"
VSBP01000001.1	RepeatMasker	Retroposon?	2881367	2881514	6972	+	.	ID="RND-5_FAMILY-6662";Tend="1152";Tstart="767";shortTE="F";uid="d998654c-cb9b-4918-a13c-e758814e20c4"
VSBP01000001.1	RepeatMasker	Unknown	2401420	2401762	2165	+	.	ID="RND-1_FAMILY-64";Tend="1407";Tstart="984";shortTE="F";uid="844c435e-f728-4afe-a37c-594e568d0644"
VSBP01000001.1	RepeatMasker	Unknown	1548299	1548598	1060	+	.	ID="RND-1_FAMILY-236";Tend="1248";Tstart="924";shortTE="F";uid="13ec8376-89a7-4a05-be0a-8c9528a8d9d3"
VSBP01000001.1	RepeatMasker	DNA	1156067	1156242	577	+	.	ID="DNA4-2_AP";Tend="766";Tstart="571";shortTE="F";uid="f5863e7c-2f3d-4129-ab09-159dec1a619b"
VSBP01000001.1	RepeatMasker	DNA	1072988	1073572	596	+	.	ID="DNA4-2_AP";Tend="620";Tstart="1";shortTE="F";uid="77fbe725-fd29-412d-9134-86839a4424c1"
VSBP01000001.1	RepeatMasker	Retroposon?	1584663	1584902	912	+	.	ID="RND-1_FAMILY-21";Tend="747";Tstart="532";shortTE="F";uid="db085846-ccde-4121-8813-8f18c54ef7ec"
VSBP01000001.1	RepeatMasker	DNA/Ginger-1	1737276	1737546	1376	+	.	ID="RND-5_FAMILY-4684";Tend="537";Tstart="280";shortTE="F";uid="44077a44-3571-4a93-9981-58139a00477f"
VSBP01000001.1	RepeatMasker	DNA/TcMar-Mariner	3076385	3076514	512	+	.	ID="MARINER-N13_HSAL";Tend="497";Tstart="366";shortTE="F";uid="03de70e6-bdf0-406c-a995-27ccbc73bfdf"
VSBP01000001.1	RepeatMasker	LTR/Copia	2624362	2624855	453	+	.	ID="COPIA-14_LH-I";Tend="9658";Tstart="9165";shortTE="F";uid="23b876fd-8cb3-48b3-a48c-f36d2344b909"
VSBP01000001.1	RepeatMasker	DNA/Ginger	1967	2078	507	+	.	ID="RND-5_FAMILY-5363";Tend="960";Tstart="855";shortTE="F";uid="2dae2228-6753-48c4-8bdd-25094abb90b6"
VSBP01000001.1	RepeatMasker	DNA	2886035	2886146	466	+	.	ID="dna4-2_ap";Tend="769";Tstart="663";shortTE="F";uid="2394f713-cec1-4399-a4d6-aa1b0fd9bc92"
VSBP01000001.1	RepeatMasker	DNA/Ginger	2287453	2287814	2538	+	.	ID="RND-1_FAMILY-3";Tend="1858";Tstart="1469";shortTE="F";uid="ce33e1a6-e4a3-48c2-87ea-529d3333455c"
VSBP01000001.1	RepeatMasker	Retroposon?	1747829	1748260	460	+	.	ID="SINE2-1_AP";Tend="482";Tstart="1";shortTE="F";uid="36786133-a313-429a-b490-90d1d05ae9b1"
VSBP01000001.1	RepeatMasker	Unknown	22129	22325	489	+	.	ID="RND-6_FAMILY-9741";Tend="466";Tstart="267";shortTE="F";uid="b1a4455c-066e-4c22-8f28-1da92b78f745"
VSBP01000001.1	RepeatMasker	DNA/hAT-Charlie	1153822	1154153	1708	+	.	ID="DNA8-58_AP";Tend="393";Tstart="1";shortTE="F";uid="c11f954c-cb51-4348-8fa3-a0dad591ebde"
VSBP01000001.1	RepeatMasker	Unknown	2767822	2768011	683	+	.	ID="RND-1_FAMILY-65";Tend="1089";Tstart="903";shortTE="F";uid="6f748676-7fe6-444a-a157-0272fa590e5a"
VSBP01000001.1	RepeatMasker	DNA/Ginger-1	658262	658367	499	+	.	ID="RND-1_FAMILY-79";Tend="1933";Tstart="1829";shortTE="F";uid="91adb0a1-2c0a-4b7e-a04f-2035d0510ece"
VSBP01000001.1	RepeatMasker	Unknown	2169165	2169723	4286	+	.	ID="RND-5_FAMILY-718";Tend="634";Tstart="65";shortTE="F";uid="f3fbdb33-f6e7-48dc-8063-193cc4f1c6c0"
VSBP01000001.1	RepeatMasker	DNA/hAT-Charlie	989013	989592	3555	+	.	ID="RND-1_FAMILY-400";Tend="1494";Tstart="906";shortTE="F";uid="47cf22c8-b4e1-4ff5-9bcf-021a58308443"
VSBP01000001.1	RepeatMasker	DNA/Ginger-1	2154779	2155210	3250	+	.	ID="RND-1_FAMILY-79";Tend="1453";Tstart="991";shortTE="F";uid="d9e72206-befd-42c9-8d40-2c4dccffee6f"
VSBP01000001.1	RepeatMasker	DNA/hAT	2808128	2808566	2266	+	.	ID="RND-6_FAMILY-11982";Tend="1436";Tstart="963";shortTE="F";uid="6cbb6106-0e65-45ac-8d61-7abd337086ea"
VSBP01000001.1	RepeatMasker	DNA	1172145	1172274	430	+	.	ID="DNA-TTAA-1_AP";Tend="400";Tstart="278";shortTE="F";uid="18b8d776-1cbd-4794-8757-8b7240fea101"
VSBP01000001.1	RepeatMasker	DNA	2342524	2343133	3828	+	.	ID="RND-5_FAMILY-9000";Tend="1395";Tstart="763";shortTE="F";uid="3a3199fa-f18e-4632-846c-8eaa819e87e5"
VSBP01000001.1	RepeatMasker	Unknown	1748971	1749528	4034	+	.	ID="RND-1_FAMILY-35";Tend="1362";Tstart="821";shortTE="F";uid="5acc7f3b-da8b-4d28-9061-7deb7a5f36cf"
VSBP01000001.1	RepeatMasker	DNA/hAT-Charlie	664311	664563	940	+	.	ID="RND-5_FAMILY-738";Tend="1174";Tstart="936";shortTE="F";uid="cb41c943-9ec3-4249-afec-c89c4e1583ca"
VSBP01000001.1	RepeatMasker	DNA/hAT-Tip100	2144413	2144825	3149	+	.	ID="RND-6_FAMILY-10864";Tend="1347";Tstart="943";shortTE="F";uid="d51dbab1-ff12-4b8a-bbde-2659af3e0067"
VSBP01000001.1	RepeatMasker	Unknown	567190	567305	967	+	.	ID="RND-1_FAMILY-64";Tend="1216";Tstart="1098";shortTE="F";uid="cf226dd4-ec08-460e-9a84-0d5f08cd7024"
VSBP01000001.1	RepeatMasker	Unknown	2316940	2317242	2114	+	.	ID="RND-5_FAMILY-378";Tend="1528";Tstart="1220";shortTE="F";uid="b15d1cbe-f748-4a2f-9d1d-7d280be00e47"
VSBP01000001.1	RepeatMasker	DNA/TcMar-Tc1	369994	370190	438	+	.	ID="MARINER-N22_AG";TEgroup="ctg_1%7CMARINER-N22_AG%7C1";Tend="1309";Tstart="38";shortTE="F";uid="1a4b6f50-1d5b-4edf-9537-02c14894e06e"
VSBP01000001.1	RepeatMasker	DNA/hAT-Tip100	1580476	1580750	2020	+	.	ID="RND-5_FAMILY-289";Tend="1529";Tstart="1267";shortTE="F";uid="2d861594-251b-49ce-a009-f97eb0738d6e"
VSBP01000001.1	RepeatMasker	Unknown	1195880	1196164	883	+	.	ID="RND-1_FAMILY-20";TEgroup="ctg_1%7CRND-1_FAMILY-20%7C1";Tend="308";Tstart="1";shortTE="F";uid="6edbf995-34a3-4ee7-9bd2-bce2431e805a"
VSBP01000001.1	RepeatMasker	DNA	96646	96915	948	+	.	ID="TTAA5_AP";Tend="261";Tstart="1";shortTE="F";uid="5fc92c13-2ddd-4c5c-ad1c-357f55a9a106"
VSBP01000001.1	RepeatMasker	RC/Helitron	532869	532981	542	+	.	ID="RND-5_FAMILY-65";Tend="1003";Tstart="891";shortTE="F";uid="c48915c0-8bec-4ac3-80a4-b39882be9692"
VSBP01000001.1	RepeatMasker	DNA	2420318	2420498	432	+	.	ID="dna4-2_ap";Tend="179";Tstart="9";shortTE="F";uid="fcd31d07-ab7c-4a57-94d8-e1cab887d348"
VSBP01000001.1	RepeatMasker	LINE/CR1	2609176	2609320	468	+	.	ID="RND-6_FAMILY-18194";Tend="557";Tstart="417";shortTE="F";uid="0ac19a06-8339-4c1f-a6fd-d889d22ded56"
VSBP01000001.1	RepeatMasker	DNA/Kolobok-E	1977158	1977647	2776	+	.	ID="RND-5_FAMILY-48";Tend="1416";Tstart="924";shortTE="F";uid="02a699b9-0e09-4287-8bd6-da50d90e088a"
VSBP01000001.1	RepeatMasker	Retroposon?	712585	713310	573	+	.	ID="SINE2-1_AP";Tend="1757";Tstart="992";shortTE="F";uid="908b1d59-c397-46e7-8247-553f00b049c5"
VSBP01000001.1	RepeatMasker	Unknown	2091513	2091866	1882	+	.	ID="RND-6_FAMILY-1819";Tend="1386";Tstart="981";shortTE="F";uid="5058827e-a3fa-458b-81c4-7863232fa075"
VSBP01000001.1	RepeatMasker	DNA	2824622	2824749	447	+	.	ID="dna2-2_ap";Tend="229";Tstart="101";shortTE="F";uid="7acc06b8-1460-4590-92cd-058bd19c4888"
VSBP01000001.1	RepeatMasker	DNA/Ginger-1	1986283	1986541	716	+	.	ID="RND-5_FAMILY-4684";Tend="528";Tstart="306";shortTE="F";uid="944a33de-064f-4f9c-8ed2-c10aa1f697ba"
VSBP01000001.1	RepeatMasker	DNA/hAT-Ac	2135254	2135441	555	+	.	ID="RND-6_FAMILY-500";Tend="1131";Tstart="939";shortTE="F";uid="b22f0dca-e797-4563-9907-5c0eef86f514"
VSBP01000001.1	RepeatMasker	DNA/hAT-Tip100	2650223	2650375	565	+	.	ID="RND-6_FAMILY-1159";Tend="510";Tstart="371";shortTE="F";uid="f9ff3d55-c06c-4ca2-b88c-170628fe4117"
VSBP01000001.1	RepeatMasker	DNA/hAT	1354301	1354801	2033	+	.	ID="DNA8-76_AP";Tend="455";Tstart="1";shortTE="F";uid="684c24ac-b158-4548-a175-61ed06c45d12"
VSBP01000001.1	RepeatMasker	DNA	2327647	2327879	1023	+	.	ID="TTAA5_AP";Tend="442";Tstart="207";shortTE="F";uid="e46866e3-95b2-46a5-8479-c1e3c77a9e37"
VSBP01000001.1	RepeatMasker	DNA	1879478	1879887	1301	+	.	ID="DNA-TTAA-1_AP";Tend="423";Tstart="1";shortTE="F";uid="6412e6c6-9066-41bc-baeb-75523776c175"
VSBP01000001.1	RepeatMasker	DNA/hAT-Tip100	1318683	1318828	669	+	.	ID="RND-6_FAMILY-1867";Tend="415";Tstart="262";shortTE="F";uid="f4b4ed9d-7705-4fbd-af9c-41c0134b50d9"
VSBP01000001.1	RepeatMasker	DNA/MULE-MuDR	2783470	2784064	4071	+	.	ID="RND-6_FAMILY-30810";Tend="1581";Tstart="1010";shortTE="F";uid="dc2f006c-36fa-4f59-87eb-4a7b9c026380"
VSBP01000001.1	RepeatMasker	DNA/Ginger	2996766	2997004	512	+	.	ID="RND-6_FAMILY-9547";Tend="1181";Tstart="931";shortTE="F";uid="12da7cc8-ee27-43eb-8e5f-da29240827dd"
VSBP01000001.1	RepeatMasker	Unknown	1785069	1785371	1400	+	.	ID="RND-6_FAMILY-6198";Tend="1236";Tstart="935";shortTE="F";uid="2b604b82-10d1-4a8c-be64-ec201c6633f5"
VSBP01000001.1	RepeatMasker	DNA/CMC-Chapaev-3	1548983	1549588	4418	+	.	ID="RND-5_FAMILY-726";Tend="1385";Tstart="766";shortTE="F";uid="222d4f90-3d12-4799-9e31-c77d827b766d"
VSBP01000001.1	RepeatMasker	DNA/hAT?	2828874	2829008	901	+	.	ID="RND-6_FAMILY-1055";Tend="1664";Tstart="1534";shortTE="F";uid="2dba1f5f-584e-4731-a917-4b11d3fb1ce1"
VSBP01000001.1	RepeatMasker	DNA/hAT-Tip100	616752	617065	1904	+	.	ID="RND-6_FAMILY-20825";Tend="1268";Tstart="945";shortTE="F";uid="222f0b3a-93d8-439a-bc70-22de61dc7f07"
VSBP01000001.1	RepeatMasker	DNA/hAT-Tip100	807197	807811	2633	+	.	ID="RND-5_FAMILY-978";Tend="2121";Tstart="1551";shortTE="F";uid="51048299-d290-4cd9-8d19-00c0866c68bc"
VSBP01000001.1	RepeatMasker	DNA	539327	539474	1152	+	.	ID="RND-5_FAMILY-1376";Tend="1530";Tstart="1384";shortTE="F";uid="70ebe187-d454-421d-85cb-205095dc24e7"
VSBP01000001.1	RepeatMasker	DNA/MULE-MuDR	765332	765997	2887	+	.	ID="RND-6_FAMILY-430";Tend="1451";Tstart="746";shortTE="F";uid="7f0ac779-a06e-41ed-9ca3-44e2fefc4b19"
VSBP01000001.1	RepeatMasker	DNA/Ginger	924353	924789	2970	+	.	ID="RND-6_FAMILY-9547";Tend="1280";Tstart="860";shortTE="F";uid="71705026-7450-4a49-906d-28c32f691840"
VSBP01000001.1	RepeatMasker	DNA/Ginger	3100724	3101338	2891	+	.	ID="RND-5_FAMILY-5363";Tend="1578";Tstart="887";shortTE="F";uid="3ec83382-70a9-4328-87bd-63fdfbefeb6d"
VSBP01000001.1	RepeatMasker	DNA	445551	445821	1035	+	.	ID="DNA-TTAA-1_AP";Tend="423";Tstart="161";shortTE="F";uid="88d63bb6-c302-4de1-aa29-5959d8910965"
VSBP01000001.1	RepeatMasker	DNA/Ginger	3253780	3254452	4935	+	.	ID="RND-6_FAMILY-9547";Tend="2532";Tstart="1864";shortTE="F";uid="4e6bbcc6-7a34-45b5-88d5-cea466caa4d2"
VSBP01000001.1	RepeatMasker	DNA/Ginger	1603448	1604427	7366	+	.	ID="RND-6_FAMILY-5762";Tend="2482";Tstart="1498";shortTE="F";uid="d7582127-2710-40bc-a9ca-03458a26619c"
VSBP01000001.1	RepeatMasker	DNA/hAT-hAT19	1704550	1705064	3837	+	.	ID="RND-1_FAMILY-72";Tend="827";Tstart="347";shortTE="F";uid="5ca40650-684c-4e88-973b-9fcdc9677073"
VSBP01000001.1	RepeatMasker	DNA/Ginger	3140632	3140841	696	+	.	ID="RND-6_FAMILY-5762";Tend="1107";Tstart="887";shortTE="F";uid="5cc61894-e646-472f-bc93-0a6000f6cee6"
VSBP01000001.1	RepeatMasker	DNA/MULE-MuDR	2202895	2203263	2499	+	.	ID="RND-6_FAMILY-6";Tend="1511";Tstart="1139";shortTE="F";uid="77e4faea-6c13-4296-b319-6face4870b86"
VSBP01000001.1	RepeatMasker	DNA	1230980	1231307	795	+	.	ID="TTAA2C_AP";Tend="419";Tstart="116";shortTE="F";uid="31e41102-eb9f-40aa-b9e0-0ca7edf8b224"
VSBP01000001.1	RepeatMasker	DNA	1676041	1676377	591	+	.	ID="ttaa2c_ap";Tend="406";Tstart="102";shortTE="F";uid="afa2e2b8-b6c3-4366-a08f-b5dadb13888c"
VSBP01000001.1	RepeatMasker	DNA/hAT-Blackjack	2272353	2274121	3215	+	.	ID="RND-5_FAMILY-218";Tend="2101";Tstart="376";shortTE="F";uid="94340ae2-77a7-43d5-929d-683d412ce740"
VSBP01000001.1	RepeatMasker	Unknown	2869904	2870171	1813	+	.	ID="RND-6_FAMILY-4331";Tend="1021";Tstart="755";shortTE="F";uid="0e025959-bf0a-4358-9f9e-29ffe278c33b"
VSBP01000001.1	RepeatMasker	DNA	3072049	3072417	897	+	.	ID="RND-5_FAMILY-9000";Tend="1858";Tstart="1438";shortTE="F";uid="b206fe4b-b093-4c69-8ba9-adc074e45cb1"
VSBP01000001.1	RepeatMasker	DNA/Ginger	1075622	1076222	770	+	.	ID="RND-5_FAMILY-5363";Tend="1552";Tstart="882";shortTE="F";uid="86acbd57-7a9d-4287-83f5-394f0a037435"
VSBP01000001.1	RepeatMasker	DNA/hAT-Charlie	3042136	3042573	3428	+	.	ID="RND-1_FAMILY-400";Tend="1359";Tstart="943";shortTE="F";uid="68f80dab-a5da-4af7-b14e-92e529958733"
VSBP01000001.1	RepeatMasker	DNA/CMC-EnSpm	1030120	1030288	735	+	.	ID="RND-6_FAMILY-4741";Tend="604";Tstart="439";shortTE="F";uid="77d5b0d8-d337-4bc9-87ba-186ef2a45544"
VSBP01000001.1	RepeatMasker	DNA/hAT-hAT19	634024	634215	423	+	.	ID="RND-6_FAMILY-1676";Tend="1674";Tstart="1472";shortTE="F";uid="aa969d63-ba96-46b4-920d-a6f0ed78b584"
VSBP01000001.1	RepeatMasker	Unknown	613717	613875	923	+	.	ID="RND-6_FAMILY-10750";Tend="1132";Tstart="959";shortTE="F";uid="25ecacb3-a3d4-4505-9f9c-cf243efeb2d6"
VSBP01000001.1	RepeatMasker	DNA/P	1741347	1741764	3163	+	.	ID="RND-6_FAMILY-3930";Tend="1699";Tstart="1280";shortTE="F";uid="9f31fd6a-e5f3-4a70-b29e-6252bc4a46ee"
VSBP01000001.1	RepeatMasker	DNA/Ginger-1	22989	23423	1841	+	.	ID="rnd-6_family-4051";Tend="1147";Tstart="560";shortTE="F";uid="09a4e1f3-e863-44bf-8c31-f1cf810ecdc6"
VSBP01000001.1	RepeatMasker	DNA/hAT?	89172	89318	537	+	.	ID="RND-6_FAMILY-1055";Tend="654";Tstart="516";shortTE="F";uid="f2a863a5-1cb5-4a18-bd1c-7919a27805ed"
VSBP01000001.1	RepeatMasker	DNA/hAT-Ac	2129689	2130229	3594	+	.	ID="RND-1_FAMILY-362";Tend="1480";Tstart="915";shortTE="F";uid="9c8920d5-bc40-401e-8805-59ab7c848688"
VSBP01000001.1	RepeatMasker	DNA/MULE-MuDR	1547815	1548257	2900	+	.	ID="RND-4_FAMILY-107";Tend="1491";Tstart="1050";shortTE="F";uid="e775475e-fa32-4a2c-a470-135804fad9e4"
VSBP01000001.1	RepeatMasker	DNA/Ginger-1	430177	430398	1115	+	.	ID="RND-5_FAMILY-4684";Tend="537";Tstart="315";shortTE="F";uid="e6d3942d-b430-42aa-aa0e-e47ddfde426d"
VSBP01000001.1	RepeatMasker	DNA/Ginger	135966	136194	415	+	.	ID="RND-6_FAMILY-5762";Tend="1144";Tstart="901";shortTE="F";uid="5c0df4ff-b5dc-4296-8a1d-26fe9fec9b0e"
VSBP01000001.1	RepeatMasker	DNA/MULE-MuDR	1546418	1546543	840	+	.	ID="RND-4_FAMILY-107";Tend="1049";Tstart="924";shortTE="F";uid="c41c322a-19b7-4e90-8e58-af3433b29029"
VSBP01000001.1	RepeatMasker	DNA/hAT-Charlie	243767	245691	13938	+	.	ID="RND-5_FAMILY-1763";Tend="1974";Tstart="5";shortTE="F";uid="06eae21d-1c91-48e8-8495-c7a7cffea182"
VSBP01000001.1	RepeatMasker	DNA/Ginger	683320	683519	1704	+	.	ID="RND-1_FAMILY-3";Tend="1846";Tstart="1647";shortTE="F";uid="c94350bb-27f0-4002-b381-45df54df9c86"
VSBP01000001.1	RepeatMasker	LINE/L2	1544914	1545166	708	+	.	ID="RND-6_FAMILY-2068";Tend="1111";Tstart="882";shortTE="F";uid="678a47d9-5588-4ec3-baa6-d69200283695"
VSBP01000001.1	RepeatMasker	DNA/Ginger	2821776	2823434	12649	+	.	ID="RND-6_FAMILY-5762";Tend="2576";Tstart="895";shortTE="F";uid="3fe59383-a248-4537-9134-1ac82315c1cb"
VSBP01000001.1	RepeatMasker	DNA/Ginger-1	8700	8890	562	+	.	ID="RND-5_FAMILY-4684";Tend="772";Tstart="586";shortTE="F";uid="d9e0fe84-3dc2-4dc0-b46d-bf4599a1cb8e"
VSBP01000001.1	RepeatMasker	DNA/Kolobok-E	1371902	1372189	1017	+	.	ID="RND-5_FAMILY-6250";Tend="957";Tstart="687";shortTE="F";uid="107e4f6f-faf1-43bb-a93a-68e179a8b3f1"
VSBP01000001.1	RepeatMasker	DNA	2343531	2343681	720	+	.	ID="RND-5_FAMILY-9000";Tend="2202";Tstart="2060";shortTE="F";uid="ddfa72ae-8147-4b01-b923-555f245ca2f4"
VSBP01000001.1	RepeatMasker	DNA	3092316	3092485	447	+	.	ID="RND-6_FAMILY-15349";Tend="1759";Tstart="1605";shortTE="F";uid="d893ae68-0ada-4320-b932-b01446636c1b"
VSBP01000001.1	RepeatMasker	RC/Helitron	2190358	2190768	2012	+	.	ID="RND-4_FAMILY-281";Tend="1365";Tstart="945";shortTE="F";uid="ae400089-7b3b-41f0-a4dd-15e88c270e95"
VSBP01000001.1	RepeatMasker	Retroposon?	2453972	2454377	1952	+	.	ID="RND-6_FAMILY-999";Tend="479";Tstart="18";shortTE="F";uid="4f27d30a-dc2b-42eb-8e75-fbdad20c12f8"
VSBP01000001.1	RepeatMasker	DNA/Ginger-1	235672	236418	3064	+	.	ID="RND-5_FAMILY-1199";Tend="965";Tstart="229";shortTE="F";uid="011f0ea2-a98e-462e-9293-f5995cca24f2"
VSBP01000001.1	RepeatMasker	Unknown	2184413	2184548	705	+	.	ID="RND-1_FAMILY-78";Tend="1084";Tstart="947";shortTE="F";uid="f39f79b8-2bbf-4b06-93a9-6699f0f570f9"
VSBP01000001.1	RepeatMasker	DNA/MULE-MuDR	595344	595556	1799	+	.	ID="RND-5_FAMILY-4497";Tend="241";Tstart="32";shortTE="F";uid="c7beb242-1159-4f53-9f50-f58663352912"
VSBP01000001.1	RepeatMasker	DNA	633162	633715	1332	+	.	ID="DNA4-2_AP";Tend="530";Tstart="1";shortTE="F";uid="5a2d6a78-6715-47b9-b8df-91bae53083a3"
VSBP01000001.1	RepeatMasker	RC/Helitron	2828649	2828814	497	+	.	ID="HELITRON-N4_PPO";Tend="157";Tstart="2";shortTE="F";uid="37257492-9ab3-4685-a519-edb084cc3996"
VSBP01000001.1	RepeatMasker	Unknown	1670866	1671141	1856	+	.	ID="RND-6_FAMILY-2593";Tend="623";Tstart="348";shortTE="F";uid="1e14a064-0ae4-4d9a-b27f-7750c1842d07"
VSBP01000001.1	RepeatMasker	Unknown	1280985	1281738	6111	+	.	ID="RND-5_FAMILY-4514";Tend="1589";Tstart="822";shortTE="F";uid="7d9df1e0-7a6b-4d30-b41f-4731217cf045"
VSBP01000001.1	RepeatMasker	DNA/Ginger-1	673752	674404	2170	+	.	ID="GINGER1-1_AP";Tend="4468";Tstart="3821";shortTE="F";uid="5c40bbcb-1f2c-462b-84ec-a0fef378c2d8"
VSBP01000001.1	RepeatMasker	DNA	649686	650018	497	+	.	ID="DNA4-2_AP";Tend="719";Tstart="389";shortTE="F";uid="5db3204a-fc83-4a16-91bd-28f9e211f5ef"
VSBP01000001.1	RepeatMasker	Retroposon?	3138809	3139043	604	+	.	ID="RND-3_FAMILY-37";Tend="1221";Tstart="967";shortTE="F";uid="c96e2c44-51b6-4a44-8791-feeed400a57b"
VSBP01000001.1	RepeatMasker	DNA	759579	760009	690	+	.	ID="dna-ttaa-1_ap";Tend="422";Tstart="7";shortTE="F";uid="392b88ed-f212-4a09-9f3b-e2bf7a6643c4"
VSBP01000001.1	RepeatMasker	DNA/Kolobok-E	680204	680543	451	+	.	ID="RND-6_FAMILY-2012";Tend="1270";Tstart="983";shortTE="F";uid="12fea7a4-50d4-47ca-b5c1-caa18ef050e7"
VSBP01000001.1	RepeatMasker	DNA/hAT-Charlie	664870	665025	763	+	.	ID="RND-5_FAMILY-738";Tend="1341";Tstart="1188";shortTE="F";uid="3dc79c65-be13-4817-a9eb-3d96b5acc05f"
VSBP01000001.1	RepeatMasker	Retroposon?	2012421	2012663	893	+	.	ID="RND-3_FAMILY-37";Tend="1160";Tstart="933";shortTE="F";uid="ffc9206e-8d79-4e86-89f9-97641e08bfa4"
VSBP01000001.1	RepeatMasker	DNA/hAT	416378	416981	4214	+	.	ID="RND-1_FAMILY-9";Tend="2391";Tstart="1800";shortTE="F";uid="8741746b-a51e-4254-8c3c-9f0f73c5c65d"
VSBP01000001.1	RepeatMasker	DNA/Ginger	924798	925823	7561	+	.	ID="RND-6_FAMILY-5762";Tend="2534";Tstart="1462";shortTE="F";uid="9fed6602-f3e9-432d-9a8f-b0f3086175e2"
VSBP01000001.1	RepeatMasker	Unknown	2648523	2649233	5119	+	.	ID="RND-6_FAMILY-1487";Tend="1596";Tstart="892";shortTE="F";uid="24f3f57e-c570-4e3b-b857-b910905acb4d"
VSBP01000001.1	RepeatMasker	DNA	141434	141653	601	+	.	ID="RND-6_FAMILY-89";Tend="1191";Tstart="980";shortTE="F";uid="29acd491-c302-4e8e-9c9d-6fa4c8cec582"
VSBP01000001.1	RepeatMasker	DNA	982702	982860	577	+	.	ID="DNA8-25_AP";Tend="162";Tstart="13";shortTE="F";uid="e268fee4-7be0-4cb5-922c-d4f9e17ab9ba"
VSBP01000001.1	RepeatMasker	Unknown	3074929	3075035	460	+	.	ID="RND-5_FAMILY-2534";Tend="1561";Tstart="1437";shortTE="F";uid="3b90c13f-d1c9-43af-981e-51cc44b674fd"
VSBP01000001.1	RepeatMasker	DNA/MULE-MuDR	2044923	2045336	489	+	.	ID="RND-6_FAMILY-1978";TEgroup="ctg_1%7CRND-6_FAMILY-1978%7C1";Tend="1935";Tstart="481";shortTE="F";uid="8faa9d11-095c-4615-ba79-4bb9e04dc03d"
VSBP01000001.1	RepeatMasker	DNA	2871025	2871204	430	+	.	ID="dna4-2_ap";Tend="193";Tstart="6";shortTE="F";uid="c9197997-4ba2-4c12-903a-77559962b97c"
VSBP01000001.1	RepeatMasker	DNA/Kolobok-E	2164232	2164347	459	+	.	ID="RND-6_FAMILY-14938";Tend="826";Tstart="710";shortTE="F";uid="d6318b00-852f-4c32-99e5-7fb2da57afc6"
VSBP01000001.1	RepeatMasker	DNA/Ginger-1	1097062	1097707	4611	+	.	ID="RND-1_FAMILY-79";Tend="1887";Tstart="1237";shortTE="F";uid="3eb6eca1-55e1-4209-83b9-874784362e81"
VSBP01000001.1	RepeatMasker	Unknown	149376	149661	560	+	.	ID="RND-5_FAMILY-848";Tend="1250";Tstart="989";shortTE="F";uid="4bc3b432-f345-4d66-a163-6661643ef0b7"
VSBP01000001.1	RepeatMasker	Retroposon?	2701613	2702893	1839	+	.	ID="SINE2-1_AP";Tend="1770";Tstart="509";shortTE="F";uid="ee7413a7-a168-4e31-88ce-9e7b182861ad"
VSBP01000001.1	RepeatMasker	DNA/Ginger-1	2208827	2209009	1283	+	.	ID="RND-1_FAMILY-79";Tend="1904";Tstart="1727";shortTE="F";uid="8e26a9e9-9b08-495d-9eee-4824f804d361"
VSBP01000001.1	RepeatMasker	Unknown	30393	30689	1757	+	.	ID="RND-1_FAMILY-121";Tend="1188";Tstart="922";shortTE="F";uid="5233a957-5e7a-43f0-bf5f-24fe1b9316a6"
VSBP01000001.1	RepeatMasker	DNA/Ginger-1	2376203	2376512	2253	+	.	ID="RND-5_FAMILY-11470";Tend="1322";Tstart="1020";shortTE="F";uid="0cbe1a3f-8d72-4283-8a4e-31a8e4639a32"
VSBP01000001.1	RepeatMasker	DNA/Ginger	3090703	3092181	11298	-	.	ID="RND-6_FAMILY-9547";Tend="2533";Tstart="1058";shortTE="F";uid="d1d62973-6563-4c07-b00d-d2b67cc487f6"
VSBP01000001.1	RepeatMasker	DNA/Ginger-1	1623528	1624113	1966	-	.	ID="RND-6_FAMILY-375";Tend="1582";Tstart="940";shortTE="F";uid="c51bf2d6-4871-4c12-91ff-63145fed02aa"
VSBP01000001.1	RepeatMasker	DNA/hAT-hAT19	2270866	2271086	1422	-	.	ID="DNA8-82_AP";Tend="235";Tstart="1";shortTE="F";uid="0ed01b28-dae0-4a4e-a7f6-783bb85127bb"
VSBP01000001.1	RepeatMasker	DNA	425801	425938	436	-	.	ID="ttaa2c_ap";Tend="370";Tstart="224";shortTE="F";uid="0f0f5567-1536-4f84-a701-3278d7fb20f8"
VSBP01000001.1	RepeatMasker	DNA	1286824	1287286	2133	-	.	ID="TTAA4B_AP";Tend="430";Tstart="1";shortTE="F";uid="5fe64317-73f8-4eca-b7a7-64b6b218db56"
VSBP01000001.1	RepeatMasker	DNA	2340643	2340864	412	-	.	ID="ttaa3c_ap";Tend="405";Tstart="163";shortTE="F";uid="e76ecf23-c883-41ab-b37d-838deac67b20"
VSBP01000001.1	RepeatMasker	LINE/I-Jockey	3089036	3089319	516	-	.	ID="HALYOMORPHA_HALYS-6_FAMILY-1101";Tend="677";Tstart="391";shortTE="F";uid="36cbce10-de6b-49ce-a345-2fff940796eb"
VSBP01000001.1	RepeatMasker	DNA/Kolobok-E	438466	438977	1723	-	.	ID="KOLOBOKE-4_AP";Tend="2973";Tstart="2461";shortTE="F";uid="f5932b84-dbea-4eac-8d85-898a833094ec"
VSBP01000001.1	RepeatMasker	DNA	517359	517587	400	-	.	ID="ttaa3b_ap";Tend="216";Tstart="5";shortTE="F";uid="da2cfe51-c94b-41f2-be7b-e4114ed47598"
VSBP01000001.1	RepeatMasker	DNA	1761506	1761681	569	-	.	ID="dna4-2_ap";Tend="176";Tstart="1";shortTE="F";uid="02d95505-dbe5-401b-8277-7ebf2b4aa7ae"
VSBP01000001.1	RepeatMasker	DNA	803797	804224	1696	-	.	ID="DNA-TTAA-1_AP";Tend="423";Tstart="1";shortTE="F";uid="85160d70-24fe-4edd-aac7-7d36b991690b"
VSBP01000001.1	RepeatMasker	DNA/Ginger	2201827	2202548	4105	-	.	ID="RND-1_FAMILY-3";Tend="1633";Tstart="915";shortTE="F";uid="71f89043-c823-4596-b9a5-7dcf5dad5411"
VSBP01000001.1	RepeatMasker	Unknown	2178278	2178530	1218	-	.	ID="RND-5_FAMILY-189";Tend="1158";Tstart="916";shortTE="F";uid="62b94a89-c02a-4a1c-9a3b-e74957eafa9a"
VSBP01000001.1	RepeatMasker	DNA/Ginger	3090240	3090691	3546	-	.	ID="RND-1_FAMILY-3";Tend="1521";Tstart="1048";shortTE="F";uid="334b5f2d-abc9-4f13-a136-8e7cb26745b2"
VSBP01000001.1	RepeatMasker	DNA/hAT	2152663	2152905	1773	-	.	ID="RND-5_FAMILY-4022";Tend="1544";Tstart="1307";shortTE="F";uid="be190102-f537-44e4-9ff0-043d35a01071"
VSBP01000001.1	RepeatMasker	Unknown	2603568	2603810	419	-	.	ID="RND-5_FAMILY-4514";Tend="1106";Tstart="839";shortTE="F";uid="f440245a-4dbe-401a-842a-e9981a4c420a"
VSBP01000001.1	RepeatMasker	DNA/Ginger	3223323	3225064	12106	-	.	ID="rnd-6_family-9547";Tend="2534";Tstart="832";shortTE="F";uid="de084cd5-f85f-45a4-9274-a84a23ff7dd9"
VSBP01000001.1	RepeatMasker	RC/Helitron	89418	89612	758	-	.	ID="RND-6_FAMILY-10006";Tend="1203";Tstart="1003";shortTE="F";uid="ca1d9444-9a41-4fc6-be18-b2ec3ccb6647"
VSBP01000001.1	RepeatMasker	DNA/Kolobok-E	3251668	3251976	582	-	.	ID="RND-6_FAMILY-16198";Tend="1165";Tstart="818";shortTE="F";uid="ece92e94-f107-464c-93a9-0197926d8541"
VSBP01000001.1	RepeatMasker	DNA/hAT-hAT19	2270717	2270873	987	-	.	ID="DNA8-82_AP";Tend="643";Tstart="491";shortTE="F";uid="1c2b4b7f-aa95-4818-9c6a-7f4c96f1caa7"
VSBP01000001.1	RepeatMasker	DNA/Ginger-1	457836	458033	557	-	.	ID="GINGER1-1_AP";Tend="5197";Tstart="4996";shortTE="F";uid="15db6c2e-3a2c-4c48-9891-9d1551e74fc1"
VSBP01000001.1	RepeatMasker	DNA/hAT-Charlie	1428026	1428355	1119	-	.	ID="HAT-N1_AP";TEgroup="ctg_1%7CHAT-N1_AP%7C1";Tend="561";Tstart="1";shortTE="F";uid="265127fc-0fc5-47f2-af05-c60ee418a481"
VSBP01000001.1	RepeatMasker	DNA/Kolobok-E	1253262	1253524	697	-	.	ID="KOLOBOKE-4_AP";Tend="3205";Tstart="2948";shortTE="F";uid="d834d71b-db35-47ca-a655-0f1866daab70"
VSBP01000001.1	RepeatMasker	DNA/Ginger	2415518	2415853	2129	-	.	ID="RND-1_FAMILY-3";Tend="1830";Tstart="1495";shortTE="F";uid="c3fd77cf-6dbe-4722-93c0-cc107d250a93"
VSBP01000001.1	RepeatMasker	DNA/hAT-Charlie	1255833	1256089	627	-	.	ID="RND-5_FAMILY-9565";TEgroup="ctg_1%7CRND-5_FAMILY-9565%7C1";Tend="1295";Tstart="886";shortTE="F";uid="2d830b51-cd68-42e8-8b59-00356bc74011"
VSBP01000001.1	RepeatMasker	Retroposon?	1603325	1603451	971	-	.	ID="RND-5_FAMILY-549";Tend="195";Tstart="70";shortTE="F";uid="d0ee8cc8-a062-4949-8d58-4cdd327f0ccc"
VSBP01000001.1	RepeatMasker	DNA/MULE-MuDR	1273110	1273853	1279	-	.	ID="RND-5_FAMILY-5369";TEgroup="ctg_1%7CRND-5_FAMILY-5369%7C1";Tend="1685";Tstart="778";shortTE="F";uid="be00a83d-0ef0-4bec-866f-6e37c20b9e50"
VSBP01000001.1	RepeatMasker	DNA	2363202	2363646	2338	-	.	ID="TTAA20B_AP";Tend="446";Tstart="1";shortTE="F";uid="27eecbca-fdc2-4512-8087-cc82c462e2f7"
VSBP01000001.1	RepeatMasker	DNA/hAT-hAT19	425937	426579	1389	-	.	ID="DNA8-73_AP";TEgroup="ctg_1%7CDNA8-73_AP%7C1";Tend="784";Tstart="1";shortTE="F";uid="c353994a-aa15-42ca-8baa-91142f4e5942"
VSBP01000001.1	RepeatMasker	LINE/I-Jockey	2353374	2353820	1359	-	.	ID="RND-6_FAMILY-9418";Tend="1463";Tstart="1006";shortTE="F";uid="dbab5657-c056-4068-b076-f10f12583c33"
VSBP01000001.1	RepeatMasker	Retroposon?	515295	515477	449	-	.	ID="RND-3_FAMILY-37";Tend="1074";Tstart="900";shortTE="F";uid="b616db78-d558-44d2-ad82-468f74e60483"
VSBP01000001.1	RepeatMasker	Retroposon?	1769673	1769961	434	-	.	ID="SINE2-2_AP";Tend="764";Tstart="479";shortTE="F";uid="8a494dd0-60f8-474d-90e7-cf70e4ed68c0"
VSBP01000001.1	RepeatMasker	DNA/hAT-hAT19	2270354	2270710	1677	-	.	ID="DNA8-82_AP";TEgroup="ctg_1%7CDNA8-82_AP%7C1";Tend="749";Tstart="133";shortTE="F";uid="dba31b52-84a7-434c-a74e-89c337ae8bd9"
VSBP01000001.1	RepeatMasker	DNA/hAT-Tip100	2413070	2413216	475	-	.	ID="rnd-6_family-4635";Tend="1553";Tstart="1386";shortTE="F";uid="ef38a9b0-2fe4-4daf-b9b3-7de80fa68508"
VSBP01000001.1	RepeatMasker	DNA/MULE-MuDR	1547552	1548082	443	-	.	ID="RND-1_FAMILY-70";Tend="1012";Tstart="485";shortTE="F";uid="3321a4de-7aad-44a0-8641-eac0ff505b47"
VSBP01000001.1	RepeatMasker	DNA/Ginger	3241014	3241727	4244	-	.	ID="RND-5_FAMILY-5363";Tend="1612";Tstart="894";shortTE="F";uid="0dc84104-d9a5-42c8-88d2-d3abcd22a610"
VSBP01000001.1	RepeatMasker	DNA/hAT-Tip100	465671	465917	1789	-	.	ID="RND-6_FAMILY-20825";Tend="1212";Tstart="970";shortTE="F";uid="217bc7a3-a99c-4213-8734-3d6460e6f41b"
VSBP01000001.1	RepeatMasker	DNA/hAT-Charlie	2477913	2478022	714	-	.	ID="RND-6_FAMILY-3383";Tend="1038";Tstart="930";shortTE="F";uid="d6ebd7a2-6301-4fe9-acc1-fb6d0efa38d7"
VSBP01000001.1	RepeatMasker	Retroposon?	1095895	1096059	1155	-	.	ID="RND-5_FAMILY-549";Tend="200";Tstart="44";shortTE="F";uid="f83d53ad-8417-4310-ba30-ba541420c87c"
VSBP01000001.1	RepeatMasker	DNA/Ginger	656780	657291	3916	-	.	ID="RND-1_FAMILY-3";Tend="1696";Tstart="1185";shortTE="F";uid="ae6bb1da-3cc9-443e-9943-8656a9b613e4"
VSBP01000001.1	RepeatMasker	DNA/hAT	2073873	2074195	426	-	.	ID="DNA8-76_AP";TEgroup="ctg_1%7CDNA8-76_AP%7C1";Tend="455";Tstart="8";shortTE="T";uid="cb52a9b6-2049-499b-b880-257c1ceffbb1"
VSBP01000001.1	RepeatMasker	DNA/hAT-Tip100	2317490	2317647	636	-	.	ID="RND-6_FAMILY-7292";Tend="917";Tstart="766";shortTE="F";uid="287a21cd-2ac6-4966-a78b-26f99d25ecad"
VSBP01000001.1	RepeatMasker	DNA	352863	353020	523	-	.	ID="RND-6_FAMILY-3496";Tend="1028";Tstart="877";shortTE="F";uid="4eb9f9b1-b1ca-49eb-8a1f-51cd8d6d049d"
VSBP01000001.1	RepeatMasker	Retroposon?	3257320	3257454	408	-	.	ID="RND-6_FAMILY-2026";Tend="655";Tstart="519";shortTE="F";uid="87d131ff-1b81-421c-9f01-26398da04fc3"
VSBP01000001.1	RepeatMasker	DNA/hAT-hATm	2748080	2748374	2073	-	.	ID="RND-1_FAMILY-153";Tend="1253";Tstart="962";shortTE="F";uid="4047e739-d9b0-4ad7-b7da-96c509e14877"
VSBP01000001.1	RepeatMasker	DNA/hAT-Tip100	1852561	1852849	621	-	.	ID="RND-5_FAMILY-5510";Tend="1235";Tstart="992";shortTE="F";uid="de313a6d-c3ee-407f-bda5-8c8b68cbea95"
VSBP01000001.1	RepeatMasker	DNA/Ginger	672619	674291	11767	-	.	ID="RND-6_FAMILY-9547";Tend="2554";Tstart="872";shortTE="F";uid="1b22a345-2636-41f0-baf1-452d63e604a6"
VSBP01000001.1	RepeatMasker	DNA/hAT-Charlie	533235	533344	566	-	.	ID="HAT-N14_RPR";Tend="320";Tstart="206";shortTE="F";uid="adbfeee6-5c52-4ad8-bcef-5fd02569827b"
VSBP01000001.1	RepeatMasker	DNA/Ginger	734956	736540	10889	-	.	ID="rnd-6_family-9547";Tend="2533";Tstart="873";shortTE="F";uid="77ac9b96-41a8-4529-8f9c-a2491f9099fb"
VSBP01000001.1	RepeatMasker	DNA/hAT-Tip100	3013528	3013698	639	-	.	ID="RND-5_FAMILY-871";Tend="1174";Tstart="997";shortTE="F";uid="ed90f92d-a873-4bd4-9d64-8a058d7b4740"
VSBP01000001.1	RepeatMasker	DNA	2649410	2649887	1666	-	.	ID="RND-1_FAMILY-45";TEgroup="ctg_1%7CRND-1_FAMILY-45%7C1";Tend="1425";Tstart="1159";shortTE="F";uid="ee2706bf-85fe-4880-8bc2-474736d299d1"
VSBP01000001.1	RepeatMasker	DNA	1318087	1318303	538	-	.	ID="ttaa18_ap";Tend="401";Tstart="205";shortTE="F";uid="70f18228-9b15-4a6b-ac68-fc146db4b07d"
VSBP01000001.1	RepeatMasker	DNA	2653196	2653793	1549	-	.	ID="DNA4-2_AP";Tend="707";Tstart="61";shortTE="F";uid="9b1f14a7-f834-4068-9f88-2be29cf004d2"
VSBP01000001.1	RepeatMasker	LINE/I-Jockey	3096911	3097194	516	-	.	ID="HALYOMORPHA_HALYS-6_FAMILY-1101";Tend="677";Tstart="391";shortTE="F";uid="032e13e8-c495-477b-b3c0-aa3b1844c76e"
VSBP01000001.1	RepeatMasker	DNA	3080266	3080513	918	-	.	ID="DNA4-2_AP";Tend="548";Tstart="303";shortTE="F";uid="c36ec3d8-3558-4103-a219-3104aadd6800"
VSBP01000001.1	RepeatMasker	DNA	2993827	2994036	408	-	.	ID="RND-6_FAMILY-2044";Tend="845";Tstart="670";shortTE="F";uid="547b382a-02e0-4da6-88b7-1f41b76c5083"
VSBP01000001.1	RepeatMasker	DNA/Ginger-2	194913	195049	1143	-	.	ID="GINGER2-N1_AP";Tend="1530";Tstart="1394";shortTE="F";uid="59f127ff-db5a-4bb2-8038-241679860611"
VSBP01000001.1	RepeatMasker	DNA/MULE-MuDR	316819	316956	1089	-	.	ID="RND-5_FAMILY-1890";Tend="992";Tstart="856";shortTE="F";uid="baf8a119-d458-424c-923a-929fa2486f5b"
VSBP01000001.1	RepeatMasker	Retroposon?	2881515	2882399	7152	-	.	ID="RND-1_FAMILY-229";Tend="1769";Tstart="886";shortTE="F";uid="b09f19ed-52ce-4a95-ad65-28fd4d34d178"
VSBP01000001.1	RepeatMasker	Unknown	3094954	3095925	6578	-	.	ID="RND-6_FAMILY-2994";Tend="981";Tstart="10";shortTE="F";uid="0c556162-bcc8-4a08-a6a6-ba7abafc5f2c"
VSBP01000001.1	RepeatMasker	DNA/Ginger-1	3315470	3315826	2460	-	.	ID="RND-1_FAMILY-79";Tend="1368";Tstart="980";shortTE="F";uid="9ca0e5be-2c7f-4266-919c-42f058cf2653"
VSBP01000001.1	RepeatMasker	DNA	3125415	3126030	1953	-	.	ID="DNA4-2_AP";Tend="739";Tstart="130";shortTE="F";uid="093c3d78-7f36-4fa9-b8ba-107cff76118a"
VSBP01000001.1	RepeatMasker	DNA	2393234	2393799	937	-	.	ID="DNA4-3_AP";Tend="614";Tstart="24";shortTE="F";uid="b42d78e7-db61-4ee4-9c41-0ae0e08f1034"
VSBP01000001.1	RepeatMasker	DNA	863274	863686	1525	-	.	ID="DNAX-2_AP";Tend="467";Tstart="1";shortTE="F";uid="c51a618c-9dcf-4e19-b9d6-cb21a284f21f"
VSBP01000001.1	RepeatMasker	DNA	2888522	2888732	525	-	.	ID="RND-6_FAMILY-593";TEgroup="ctg_1%7CRND-6_FAMILY-593%7C1";Tend="1475";Tstart="737";shortTE="F";uid="3daf38d2-eb8e-4119-9837-edfb2dced103"
VSBP01000001.1	RepeatMasker	LINE/I-Jockey	2733540	2733674	401	-	.	ID="TART_DV";Tend="7102";Tstart="6968";shortTE="F";uid="284bdaa8-bcaa-41d5-a873-3bed9e0def45"
VSBP01000001.1	RepeatMasker	DNA/Ginger	1572281	1572686	3240	-	.	ID="RND-6_FAMILY-5762";Tend="2535";Tstart="2130";shortTE="F";uid="c977b9ee-06a3-43b7-9901-cd368f022f88"
VSBP01000001.1	RepeatMasker	DNA/Ginger	430202	431573	10230	-	.	ID="RND-6_FAMILY-9547";Tend="2516";Tstart="1133";shortTE="F";uid="89f94f9c-7c40-4c21-b1de-b7b7dda0dab6"
VSBP01000001.1	RepeatMasker	Unknown	3159558	3159722	527	-	.	ID="RND-6_FAMILY-17649";Tend="924";Tstart="778";shortTE="F";uid="11b925e1-ca69-4d9c-b332-cc51f062d42a"
VSBP01000001.1	RepeatMasker	DNA/Kolobok-E	3318932	3319074	520	-	.	ID="RND-6_FAMILY-16198";Tend="1211";Tstart="1075";shortTE="F";uid="366dc2e1-ef82-4155-8b45-37d72df82a7f"
VSBP01000001.1	RepeatMasker	DNA/hAT-hAT19	2347096	2347433	2502	-	.	ID="RND-6_FAMILY-5183";Tend="1266";Tstart="927";shortTE="F";uid="6303212b-56df-4d9b-8840-d2479eaae7e8"
VSBP01000001.1	RepeatMasker	DNA/hAT-Blackjack	1678508	1679168	3997	-	.	ID="rnd-1_family-266";Tend="1458";Tstart="751";shortTE="F";uid="47108b2d-e846-4371-8712-a2884349f019"
VSBP01000001.1	RepeatMasker	DNA/hAT	2158558	2159891	8843	-	.	ID="RND-5_FAMILY-4022";Tend="1835";Tstart="424";shortTE="F";uid="f25ff331-6a6a-4f5f-a6a2-7d88a667ef9d"
VSBP01000001.1	RepeatMasker	DNA	736860	737164	1215	-	.	ID="RND-5_FAMILY-628";Tend="1612";Tstart="1297";shortTE="F";uid="b6c1f4dc-78b7-488a-bd11-946f897ed102"
VSBP01000001.1	RepeatMasker	DNA/TcMar-m44	455557	455712	574	-	.	ID="dnax-3b_ap";Tend="138";Tstart="1";shortTE="F";uid="a5cfb9b4-c9d2-488e-9817-cb90b4a27634"
VSBP01000001.1	RepeatMasker	DNA/Kolobok-E	962024	962676	5022	-	.	ID="RND-6_FAMILY-2012";Tend="1521";Tstart="866";shortTE="F";uid="66aba5a3-9e60-441a-8147-923692aeba97"
VSBP01000001.1	RepeatMasker	DNA	486406	487015	509	-	.	ID="dna4-1_ap";Tend="679";Tstart="6";shortTE="F";uid="1755fbae-d944-4e89-9c68-94c9ec59dcf5"
VSBP01000001.1	RepeatMasker	Unknown	2374013	2374359	2658	-	.	ID="RND-5_FAMILY-16387";Tend="1309";Tstart="964";shortTE="F";uid="fa6934e1-8a4d-431f-91c1-7405f0e6531e"
VSBP01000001.1	RepeatMasker	Unknown	1102696	1103670	7649	-	.	ID="RND-6_FAMILY-22348";Tend="1699";Tstart="725";shortTE="F";uid="39aede74-f4bf-4ffb-86ac-ad7f81d456f6"
VSBP01000001.1	RepeatMasker	DNA/Ginger-2	908332	908453	774	-	.	ID="RND-5_FAMILY-3294";Tend="1717";Tstart="1598";shortTE="F";uid="b4770090-bcbc-43ee-9de8-fe964770be18"
VSBP01000001.1	RepeatMasker	LINE/CR1	2873298	2873674	2709	-	.	ID="RND-6_FAMILY-1248";Tend="1054";Tstart="683";shortTE="F";uid="2d1c3485-4dd2-4ed2-8843-ce4dc90f3455"
VSBP01000001.1	RepeatMasker	Unknown	77288	77551	1158	-	.	ID="RND-6_FAMILY-888";Tend="996";Tstart="726";shortTE="F";uid="243f2fa8-5e0b-4962-8469-48009d2c3e1a"
VSBP01000001.1	RepeatMasker	DNA	3207912	3208177	494	-	.	ID="dna4-1_ap";Tend="762";Tstart="516";shortTE="F";uid="8c06f0b8-631e-4271-a048-1d7f20814cbe"
VSBP01000001.1	RepeatMasker	DNA/hAT-Charlie	96438	96633	448	-	.	ID="RND-1_FAMILY-83";Tend="1179";Tstart="954";shortTE="F";uid="62430b8a-5300-4466-a98b-70a853f6c48b"
VSBP01000001.1	RepeatMasker	DNA/Ginger-2	2054397	2054981	564	-	.	ID="RND-6_FAMILY-2454";Tend="1288";Tstart="770";shortTE="F";uid="0132b74e-9f16-4b9c-aa7b-f8e7f0f62d6e"
VSBP01000001.1	RepeatMasker	DNA	877818	878247	848	-	.	ID="DNA4-2_AP";Tend="471";Tstart="8";shortTE="F";uid="4928b24b-8195-47f3-9398-ac6a36fe3c9e"
VSBP01000001.1	RepeatMasker	Unknown	2451592	2452059	593	-	.	ID="RND-1_FAMILY-20";TEgroup="ctg_1%7CRND-1_FAMILY-20%7C2";Tend="314";Tstart="1";shortTE="F";uid="054f03c3-e60e-41f6-b040-b0ef7f28e962"
VSBP01000001.1	RepeatMasker	Unknown	436690	437140	3450	-	.	ID="RND-1_FAMILY-118";Tend="1536";Tstart="1071";shortTE="F";uid="f5f1c9f0-871e-43dc-9c8a-a5e530f70066"
VSBP01000001.1	RepeatMasker	DNA	2572034	2572888	4939	-	.	ID="RND-5_FAMILY-4985";Tend="1712";Tstart="875";shortTE="F";uid="9691270d-2643-46bc-bf58-a95956d9b8a6"
VSBP01000001.1	RepeatMasker	DNA	3273162	3273351	507	-	.	ID="RND-5_FAMILY-9000";Tend="1769";Tstart="1582";shortTE="F";uid="902a8034-00ba-42a3-93da-e9e9c249eba1"
VSBP01000001.1	RepeatMasker	Unknown	313791	314289	1787	-	.	ID="RND-6_FAMILY-10126";Tend="1508";Tstart="955";shortTE="F";uid="70738ec6-ef34-4588-b9dc-b730a21e3e04"
VSBP01000001.1	RepeatMasker	LINE/I-Jockey	3218365	3218863	559	-	.	ID="RND-6_FAMILY-2986";Tend="653";Tstart="169";shortTE="F";uid="0b36cd26-6671-48c2-8cae-841902420a26"
VSBP01000001.1	RepeatMasker	DNA/hAT-Charlie	2299653	2299890	1880	-	.	ID="RND-1_FAMILY-83";Tend="1181";Tstart="943";shortTE="F";uid="4a392934-04c6-4f34-9f69-5ade1d9352c6"
VSBP01000001.1	RepeatMasker	Retroposon?	1253554	1253833	517	-	.	ID="SINE2-1_AP";Tend="1748";Tstart="1196";shortTE="F";uid="9e672021-4e5e-48f5-84a3-89075305cf67"
VSBP01000001.1	RepeatMasker	DNA/Ginger	1318324	1318644	549	-	.	ID="RND-6_FAMILY-9547";Tend="1442";Tstart="1114";shortTE="F";uid="116cc636-030e-4c1a-b02d-eaff120e56e8"
VSBP01000001.1	RepeatMasker	DNA/hAT?	614036	614328	842	-	.	ID="RND-6_FAMILY-1055";Tend="982";Tstart="715";shortTE="F";uid="f845c3e2-4549-456c-9e7d-c5f953b57279"
VSBP01000001.1	RepeatMasker	RC/Helitron	1113282	1113537	510	-	.	ID="HELITRON-1_AP";Tend="2885";Tstart="2627";shortTE="F";uid="6f9fe13b-62f6-4823-a4ec-8cdb5055c26a"
VSBP01000001.1	RepeatMasker	DNA/Ginger	1777245	1778642	9955	-	.	ID="RND-6_FAMILY-9547";Tend="2268";Tstart="863";shortTE="F";uid="9eb9f9f4-8a85-408d-9319-e87815005af5"
VSBP01000001.1	RepeatMasker	Unknown	647356	648076	4651	-	.	ID="RND-1_FAMILY-141";Tend="1736";Tstart="991";shortTE="F";uid="b5ce1517-7d86-41a0-99e8-477620f9153c"
VSBP01000001.1	RepeatMasker	Retroposon?	3141460	3141908	1014	-	.	ID="RND-3_FAMILY-37";Tend="1593";Tstart="1142";shortTE="F";uid="28316316-7cd5-4c1d-a2f3-980d9dff4dc5"
VSBP01000001.1	RepeatMasker	DNA/hAT-Tip100	2057515	2058327	4580	-	.	ID="RND-6_FAMILY-14332";Tend="1544";Tstart="688";shortTE="F";uid="ceb9793a-6559-4978-af33-c80ff4241647"
VSBP01000001.1	RepeatMasker	DNA/hAT-hAT19	1225583	1225737	574	-	.	ID="RND-5_FAMILY-1546";Tend="930";Tstart="779";shortTE="F";uid="03bfc4ee-febc-48b0-a94f-137e5483da48"
VSBP01000001.1	RepeatMasker	DNA/hAT-hAT19	131661	132169	2036	-	.	ID="DNA8-64_AP";Tend="622";Tstart="1";shortTE="F";uid="70d0911c-3fe9-4ef3-a380-485bb0401ec7"
VSBP01000001.1	RepeatMasker	DNA/hAT-Tip100	2813326	2813487	784	-	.	ID="RND-6_FAMILY-1159";Tend="556";Tstart="398";shortTE="F";uid="15d369a0-62a5-480f-8f41-925b36127263"
VSBP01000001.1	RepeatMasker	DNA/hAT-Blackjack	334850	335356	3935	-	.	ID="RND-1_FAMILY-205";Tend="1414";Tstart="909";shortTE="F";uid="fce18509-9b6a-47df-b37b-f00cefd1baf1"
VSBP01000001.1	RepeatMasker	DNA/hAT-Tip100	614986	615277	1859	-	.	ID="RND-1_FAMILY-40";Tend="1256";Tstart="970";shortTE="F";uid="ecc9064b-9e15-4216-8aed-ebddbed41d92"
VSBP01000001.1	RepeatMasker	DNA/hAT-hAT19	1212387	1213218	2734	-	.	ID="RND-1_FAMILY-194";Tend="1672";Tstart="812";shortTE="F";uid="be91e2b8-be19-4287-a09a-ba4b9ddad33e"
VSBP01000001.1	RepeatMasker	DNA	1879689	1879912	1196	-	.	ID="RND-6_FAMILY-3496";Tend="1078";Tstart="858";shortTE="F";uid="760e6833-c68e-4ffc-98e0-099b7e31a437"
VSBP01000001.1	RepeatMasker	DNA/hAT	140029	140235	701	-	.	ID="rnd-6_family-11607";Tend="1056";Tstart="896";shortTE="F";uid="afc3377c-3a2a-454d-a3d2-20ad82b7030e"
VSBP01000001.1	RepeatMasker	DNA/Ginger	1619419	1620285	6375	-	.	ID="RND-1_FAMILY-3";Tend="1852";Tstart="942";shortTE="F";uid="b2d7d3db-27c4-4e82-a203-6960d1d5c3f7"
VSBP01000001.1	RepeatMasker	DNA/hAT-Ac	1549573	1549721	1235	-	.	ID="RND-6_FAMILY-17795";Tend="313";Tstart="165";shortTE="F";uid="2dd9d6a8-1b15-456d-a9f5-83ca4f5a5e3c"
VSBP01000001.1	RepeatMasker	DNA/hAT-hAT19	2760830	2761369	1044	-	.	ID="DNA8-74_AP";TEgroup="ctg_1%7CDNA8-74_AP%7C1";Tend="902";Tstart="1";shortTE="F";uid="c4ca8b17-914f-4539-8251-fd6cece1ddac"
VSBP01000001.1	RepeatMasker	DNA/hAT-Tip100	667033	667306	451	-	.	ID="RND-6_FAMILY-14332";Tend="1261";Tstart="986";shortTE="F";uid="5311df97-eb58-4e6d-b2c5-78246994dee6"
VSBP01000001.1	RepeatMasker	Retroposon?	2037332	2037582	1223	-	.	ID="RND-5_FAMILY-549";Tend="269";Tstart="44";shortTE="F";uid="3b628bae-0268-43d5-92b4-101f90e76014"
VSBP01000001.1	RepeatMasker	Unknown	2291871	2291984	502	-	.	ID="RND-1_FAMILY-121";Tend="1037";Tstart="924";shortTE="F";uid="2bce09b2-f802-409a-b280-2b952fb5dd90"
VSBP01000001.1	RepeatMasker	Retroposon?	2428527	2428784	788	-	.	ID="RND-3_FAMILY-37";Tend="1179";Tstart="908";shortTE="F";uid="9e8dc6fa-eead-4ebf-8881-f2abce0e18e3"
VSBP01000001.1	RepeatMasker	Retroposon?	2453320	2454057	3169	-	.	ID="RND-1_FAMILY-157";Tend="1207";Tstart="530";shortTE="F";uid="3026bf89-376b-4097-9f03-3a7e7e3131e3"
VSBP01000001.1	RepeatMasker	DNA/hAT-Tip100	1296193	1296359	859	-	.	ID="RND-6_FAMILY-7292";Tend="1340";Tstart="1210";shortTE="F";uid="e029c1fd-b38d-47dc-99ae-d57d013d59e8"
VSBP01000001.1	RepeatMasker	Unknown	130856	131049	489	-	.	ID="RND-1_FAMILY-147";Tend="1112";Tstart="902";shortTE="F";uid="ce536c99-572d-4826-b498-a3e3b8d2a3f1"
VSBP01000001.1	RepeatMasker	DNA/MULE-MuDR	2215406	2215665	451	-	.	ID="MUDR12X_AP";Tend="1384";Tstart="1176";shortTE="F";uid="c7f114e7-fb0e-47db-bb1f-d4a971b0e351"
VSBP01000001.1	RepeatMasker	DNA	2358834	2359272	578	-	.	ID="DNA4-2_AP";Tend="494";Tstart="1";shortTE="F";uid="0d898334-cf25-4903-b6ae-2cf532300914"
VSBP01000001.1	RepeatMasker	DNA/Ginger	1153602	1153820	1150	-	.	ID="rnd-6_family-5762";Tend="2541";Tstart="2390";shortTE="F";uid="0c005159-87c3-4ff7-82ff-48655b41a588"
VSBP01000001.1	RepeatMasker	Unknown	1294850	1295445	4123	-	.	ID="RND-5_FAMILY-4679";Tend="1336";Tstart="724";shortTE="F";uid="459039c3-b33c-45fd-9f24-0d2340c7af59"
VSBP01000001.1	RepeatMasker	DNA/Ginger-1	1258598	1259485	6940	-	.	ID="RND-1_FAMILY-79";Tend="1890";Tstart="987";shortTE="F";uid="8edd08ff-7514-439d-b3dc-87f957d2e607"
VSBP01000001.1	RepeatMasker	Unknown	576935	577201	1441	-	.	ID="RND-1_FAMILY-65";Tend="1211";Tstart="946";shortTE="F";uid="20edee59-a5b5-4444-afe3-52f2b92cc749"
VSBP01000001.1	RepeatMasker	Unknown	3093476	3093644	1008	-	.	ID="RND-5_FAMILY-4990";Tend="1412";Tstart="1242";shortTE="F";uid="ac3bd4f6-5f93-4bb2-bbcc-396f80c672c7"
VSBP01000001.1	RepeatMasker	DNA	2568699	2569055	622	-	.	ID="dna4-2_ap";Tend="450";Tstart="88";shortTE="F";uid="20eed0cf-f410-4fa8-84e3-171fecf8f713"
VSBP01000001.1	RepeatMasker	Unknown	1349109	1349281	676	-	.	ID="RND-1_FAMILY-104";Tend="1165";Tstart="965";shortTE="F";uid="b011bfd9-3885-4247-9212-0135a937d8a7"
VSBP01000001.1	RepeatMasker	DNA/hAT-Tip100	3026979	3027144	700	-	.	ID="DNA8-16_AP";Tend="177";Tstart="1";shortTE="F";uid="c406be3e-ffd7-4513-b23f-74bb88c57ab8"
VSBP01000001.1	RepeatMasker	DNA/hAT-Tip100	2403031	2403453	2329	-	.	ID="RND-6_FAMILY-20825";Tend="1337";Tstart="917";shortTE="F";uid="5f9846cf-2100-4414-a9a2-3e0bc153ed6c"
VSBP01000001.1	RepeatMasker	DNA/Ginger	1154154	1154642	3092	-	.	ID="RND-6_FAMILY-9547";Tend="2376";Tstart="1885";shortTE="F";uid="2bece555-591d-455c-9836-fad6f8c1f226"
VSBP01000001.1	RepeatMasker	DNA	1427277	1427403	472	-	.	ID="DNA4-2B_AP";Tend="120";Tstart="1";shortTE="F";uid="1953027a-0435-4505-b184-9f090bca6864"
VSBP01000001.1	RepeatMasker	DNA/hAT-Charlie	931392	931603	1701	-	.	ID="RND-1_FAMILY-83";Tend="1167";Tstart="948";shortTE="F";uid="deccacf2-13b5-4d59-b8a6-2d3012244935"
VSBP01000001.1	RepeatMasker	DNA/Ginger	623839	624669	5285	-	.	ID="RND-6_FAMILY-5762";Tend="1799";Tstart="892";shortTE="F";uid="5ce33406-030f-48fe-90ff-70391f4722e6"
VSBP01000001.1	RepeatMasker	DNA/Ginger	1254091	1254345	412	-	.	ID="RND-5_FAMILY-5363";Tend="1335";Tstart="1101";shortTE="F";uid="857b6350-d5bd-4d30-8ca2-a410867bf783"
VSBP01000001.1	RepeatMasker	LINE/R1	3001773	3002317	4492	-	.	ID="RND-5_FAMILY-1908";Tend="1482";Tstart="937";shortTE="F";uid="c60ff0ca-dfcf-4c08-8a8c-7aae2ceb6298"
VSBP01000001.1	RepeatMasker	DNA/hAT-Tip100	2033907	2035014	6404	-	.	ID="RND-5_FAMILY-5760";TEgroup="ctg_1%7CRND-5_FAMILY-5760%7C1";Tend="1398";Tstart="492";shortTE="F";uid="bc41fd4a-5cf6-479c-9303-55e17f36f728"
VSBP01000001.1	RepeatMasker	DNA/Ginger-2	3013254	3013487	716	-	.	ID="RND-5_FAMILY-765";Tend="1385";Tstart="1155";shortTE="F";uid="9553f83f-1b35-4e70-9253-ac4eb7dfc5e1"
VSBP01000001.1	RepeatMasker	Unknown	10	325	1394	-	.	ID="RND-3_FAMILY-366";Tend="1047";Tstart="735";shortTE="F";uid="a4f0dc8f-7d91-4a09-a5cc-c77962ec5f58"
VSBP01000001.1	RepeatMasker	Retroposon?	216525	217117	1079	-	.	ID="SINE2-2_AP";Tend="1770";Tstart="297";shortTE="F";uid="164c8f41-e40a-4bfc-9741-d80823fb7d6c"
VSBP01000001.1	RepeatMasker	Unknown	2826705	2827048	2171	-	.	ID="RND-1_FAMILY-237";Tend="1299";Tstart="967";shortTE="F";uid="eddbed0b-6397-4823-9a94-8b855d5887ce"
VSBP01000001.1	RepeatMasker	DNA/hAT-Charlie	470774	471091	1610	-	.	ID="RND-1_FAMILY-371";Tend="1271";Tstart="941";shortTE="F";uid="68895c0e-e5b7-4870-b2b5-95434f59ec35"
VSBP01000001.1	RepeatMasker	DNA/hAT-Tip100	2696463	2696727	2145	-	.	ID="RND-1_FAMILY-40";Tend="1257";Tstart="992";shortTE="F";uid="bc6af9fd-5340-464e-84f6-247af457d715"
VSBP01000001.1	RepeatMasker	DNA/Ginger	3263805	3264068	1800	-	.	ID="rnd-6_family-5762";Tend="2573";Tstart="2302";shortTE="F";uid="aa12a46e-2b20-4e71-a14c-32bc72d57c72"
VSBP01000001.1	RepeatMasker	Unknown	474889	475172	1186	-	.	ID="RND-1_FAMILY-116";Tend="1260";Tstart="955";shortTE="F";uid="75797528-74c0-4b47-ac72-9167268e3142"
VSBP01000001.1	RepeatMasker	DNA	397239	397925	1232	-	.	ID="RND-1_FAMILY-406";Tend="1496";Tstart="928";shortTE="F";uid="92b5c094-5781-4d8f-b45c-3d8f0f63cd8d"
VSBP01000001.1	RepeatMasker	Unknown	1371936	1373580	5932	-	.	ID="RND-5_FAMILY-676";TEgroup="ctg_1%7CRND-5_FAMILY-676%7C1";Tend="2349";Tstart="805";shortTE="F";uid="3c66d956-658b-493e-a619-6fffa0e4919f"
VSBP01000001.1	RepeatMasker	DNA/hAT	1545868	1546082	701	-	.	ID="RND-6_FAMILY-17678";Tend="1286";Tstart="1049";shortTE="F";uid="ca39cce4-77a5-42ab-9491-1160871b0155"
VSBP01000001.1	RepeatMasker	DNA/Ginger-1	2780387	2780606	1638	-	.	ID="RND-5_FAMILY-11470";Tend="1336";Tstart="1118";shortTE="F";uid="44274f97-def9-48f5-9907-888b4d20c9c9"
VSBP01000001.1	RepeatMasker	DNA/Ginger	1096165	1097065	7017	-	.	ID="RND-1_FAMILY-3";Tend="1842";Tstart="947";shortTE="F";uid="7945e344-cc3d-4994-8b05-f12241c86923"
VSBP01000001.1	RepeatMasker	DNA	706387	706638	714	-	.	ID="RND-5_FAMILY-4985";TEgroup="ctg_1%7CRND-5_FAMILY-4985%7C1";Tend="1675";Tstart="885";shortTE="F";uid="8cf6ee89-d2fe-44f9-8d14-bb51680fe75e"
VSBP01000001.1	RepeatMasker	Retroposon?	844353	844554	564	-	.	ID="RND-3_FAMILY-37";Tend="1117";Tstart="910";shortTE="F";uid="604b62fe-7a30-4ba4-863e-10ead1ad346b"
VSBP01000001.1	RepeatMasker	DNA/Kolobok-E	2825827	2826123	509	-	.	ID="KOLOBOKE-4_AP";Tend="2834";Tstart="2511";shortTE="F";uid="a506f031-0b23-4b0b-8910-89c9a7cb0af9"
VSBP01000001.1	RepeatMasker	DNA	992105	992521	637	-	.	ID="ttaa3b_ap";Tend="425";Tstart="17";shortTE="F";uid="8c491ec2-e685-4e12-9f06-acd1b79dc86b"
VSBP01000001.1	RepeatMasker	DNA/CMC-EnSpm	2169740	2171078	4919	-	.	ID="rnd-6_family-8852";Tend="1970";Tstart="694";shortTE="F";uid="93476dad-60e5-4fec-96e5-fe6569310f80"
VSBP01000001.1	RepeatMasker	LINE/I-Jockey	3315848	3316418	1190	-	.	ID="RND-1_FAMILY-409";Tend="1081";Tstart="512";shortTE="F";uid="44b4585a-4943-42a0-9b9f-50ba2b1b65c6"
VSBP01000001.1	RepeatMasker	DNA/hAT-Tip100	1721709	1721975	2007	-	.	ID="RND-1_FAMILY-40";Tend="1256";Tstart="988";shortTE="F";uid="02f3cba7-5c29-49ac-8931-93b903b0c0d0"
VSBP01000001.1	RepeatMasker	DNA	441084	441442	947	-	.	ID="TTAA2C_AP";Tend="370";Tstart="2";shortTE="F";uid="c27bd3f2-1588-4e42-89ff-108e52b5143f"
VSBP01000001.1	RepeatMasker	DNA/Kolobok-E	31423	31661	1265	-	.	ID="RND-6_FAMILY-2012";Tend="1113";Tstart="870";shortTE="F";uid="106f3c08-7544-406e-b3be-b707077b939a"
VSBP01000001.1	RepeatMasker	Unknown	417794	418036	1037	-	.	ID="RND-6_FAMILY-31740";Tend="1158";Tstart="909";shortTE="F";uid="7b5b6c0a-1eb1-412a-80a8-a52b6dcae93c"
VSBP01000001.1	RepeatMasker	DNA/Ginger	23160	23319	7388	-	.	ID="rnd-6_family-9547";Tend="2291";Tstart="875";shortTE="F";uid="d18bc096-03f5-4595-b4d2-d2311b2021a0"
VSBP01000001.1	RepeatMasker	DNA	2681803	2682208	2559	-	.	ID="TTAA2C_AP";Tend="423";Tstart="29";shortTE="F";uid="6fed59da-efc7-4a7d-990b-b124b6556232"
VSBP01000001.1	RepeatMasker	DNA/hAT-Tip100	3181565	3181735	665	-	.	ID="RND-6_FAMILY-4635";Tend="1594";Tstart="1431";shortTE="F";uid="e3024a4d-1576-4e4e-a6e7-10ac288b73f8"
VSBP01000001.1	RepeatMasker	DNA/MULE-NOF	174772	174875	437	-	.	ID="REHAVKUS1_AP";Tend="4928";Tstart="4827";shortTE="F";uid="106e97a3-270e-44e6-8a1c-cd967d35b938"
VSBP01000001.1	RepeatMasker	DNA	2841110	2841430	1056	-	.	ID="DNA2-3_AP";TEgroup="ctg_1%7CDNA2-3_AP%7C1";Tend="581";Tstart="10";shortTE="F";uid="387bf227-1caf-4fa8-a503-c19740ad5f97"
VSBP01000001.1	RepeatMasker	DNA/hAT-Tip100	668323	669039	953	-	.	ID="hat-15_lmi";Tend="4269";Tstart="3650";shortTE="F";uid="955f7785-ead3-4dfe-b6ff-daa99649c49a"
VSBP01000001.1	RepeatMasker	DNA	2981942	2982173	401	-	.	ID="RND-5_FAMILY-9000";Tend="1899";Tstart="1654";shortTE="F";uid="a2688936-8d2b-49ee-99fc-5653bee46d20"
VSBP01000001.1	RepeatMasker	Retroposon?	52764	52979	1105	-	.	ID="RND-5_FAMILY-549";Tend="251";Tstart="44";shortTE="F";uid="49423875-faf3-4339-bfe6-9b09108aa699"
VSBP01000001.1	RepeatMasker	DNA	1339451	1339648	424	-	.	ID="dna4-2_ap";Tend="195";Tstart="1";shortTE="F";uid="7e6a4b37-2099-4333-adef-576ab8e8bb78"
VSBP01000001.1	RepeatMasker	DNA	944646	944757	517	-	.	ID="dna4-2_ap";Tend="107";Tstart="1";shortTE="F";uid="25ff89be-1fed-40e1-be6e-c9c92b564c05"
VSBP01000001.1	RepeatMasker	LINE/CR1	321247	321788	540	-	.	ID="RND-5_FAMILY-4927";Tend="742";Tstart="220";shortTE="F";uid="4caf82f2-008a-4013-b111-146316608286"
VSBP01000001.1	RepeatMasker	DNA/MULE-MuDR	3178281	3178416	573	-	.	ID="RND-5_FAMILY-1890";Tend="1736";Tstart="1535";shortTE="F";uid="d57b4ca2-5501-4749-9f26-1c466f61901d"
VSBP01000001.1	RepeatMasker	DNA/Ginger-1	2618	2997	2751	-	.	ID="RND-1_FAMILY-79";Tend="1359";Tstart="984";shortTE="F";uid="c311a2bd-ac83-428a-82a0-a7664f128c35"
VSBP01000001.1	RepeatMasker	DNA/P	782493	782873	550	-	.	ID="RND-6_FAMILY-16438";Tend="1146";Tstart="817";shortTE="F";uid="df2bd4ec-f5b3-40eb-8151-b9af9f86b0b9"
VSBP01000001.1	RepeatMasker	DNA/Ginger	2416396	2418046	4879	-	.	ID="RND-6_FAMILY-9547";TEgroup="ctg_1%7CRND-6_FAMILY-9547%7C3";Tend="2331";Tstart="845";shortTE="F";uid="18b6df7b-7574-429e-b7a6-df720c117352"
VSBP01000001.1	RepeatMasker	DNA/hAT-hAT19	2678366	2678876	1631	-	.	ID="DNA8-64_AP";Tend="622";Tstart="1";shortTE="F";uid="627f9790-48f4-4fd2-adad-a02a4613b74e"
VSBP01000001.1	RepeatMasker	DNA/MULE-MuDR	1466207	1466737	895	-	.	ID="RND-6_FAMILY-14286";TEgroup="ctg_1%7CRND-6_FAMILY-14286%7C1";Tend="1401";Tstart="744";shortTE="F";uid="633c1253-ca2b-4599-903b-87c794739e01"
VSBP01000001.1	RepeatMasker	DNA	3073730	3074037	657	-	.	ID="DNA3-8_AP";Tend="350";Tstart="1";shortTE="F";uid="1595222c-b7ba-43cb-aaad-90a042bf6701"
VSBP01000001.1	RepeatMasker	DNA/Ginger-1	2436413	2436623	504	-	.	ID="GINGER1-1_AP";Tend="5195";Tstart="4973";shortTE="F";uid="05fba820-22c5-4a1a-ba07-c997b45b2235"
VSBP01000001.1	RepeatMasker	DNA/Ginger-1	822989	823217	1526	-	.	ID="rnd-1_family-79";Tend="1183";Tstart="960";shortTE="F";uid="c89fc6b9-4277-40fc-b60e-965c45a98a27"
VSBP01000001.1	RepeatMasker	Unknown	1436275	1436474	991	-	.	ID="RND-6_FAMILY-2191";Tend="923";Tstart="735";shortTE="F";uid="3a7155d6-1c0f-474b-b674-0ade6213e755"
VSBP01000001.1	RepeatMasker	DNA/Ginger	2013284	2014142	6435	-	.	ID="RND-6_FAMILY-9547";Tend="1830";Tstart="925";shortTE="F";uid="32799ddd-2765-4244-b1e7-735ee88118ca"
VSBP01000001.1	RepeatMasker	DNA/Ginger	1986542	1987287	2550	-	.	ID="rnd-5_family-5363";TEgroup="ctg_1%7Crnd-5_family-5363%7C1";Tend="1911";Tstart="812";shortTE="F";uid="32d7086b-49b7-4898-b54e-edc4f3a5944d"
VSBP01000001.1	RepeatMasker	DNA/Kolobok-E	2041639	2041891	555	-	.	ID="KOLOBOKE-3_AP";Tend="7617";Tstart="7357";shortTE="F";uid="373a4b59-68f0-4c85-949e-4a341e7d6fd0"
VSBP01000001.1	RepeatMasker	DNA	445627	445825	1261	-	.	ID="RND-6_FAMILY-3496";Tend="1076";Tstart="878";shortTE="F";uid="49e5e2f0-a1f3-48b4-a786-86e188938551"
VSBP01000001.1	RepeatMasker	DNA/Ginger	1579790	1580487	5007	-	.	ID="RND-1_FAMILY-3";Tend="1887";Tstart="1207";shortTE="F";uid="84b9074a-7c1e-437f-a30f-037d4f453128"
VSBP01000001.1	RepeatMasker	DNA/Ginger-1	2686782	2687054	739	-	.	ID="RND-5_FAMILY-11470";Tend="580";Tstart="303";shortTE="F";uid="5864889d-7385-4bc9-9ec5-34491d2d2386"
VSBP01000001.1	RepeatMasker	DNA/Ginger-1	1101923	1102367	3334	-	.	ID="RND-1_FAMILY-79";Tend="1459";Tstart="986";shortTE="F";uid="bc9bf638-c078-4434-a214-1d38f62a6fc3"
VSBP01000001.1	RepeatMasker	LINE/CR1	1647934	1648545	2421	-	.	ID="RND-6_FAMILY-6382";TEgroup="ctg_1%7CRND-6_FAMILY-6382%7C1";Tend="512";Tstart="15";shortTE="F";uid="f8c0b832-9b80-4651-b43c-516013c5e2c0"
VSBP01000001.1	RepeatMasker	DNA/hAT-Charlie	465922	466193	837	-	.	ID="RND-6_FAMILY-12925";Tend="1129";Tstart="883";shortTE="F";uid="e0f93f86-fbd5-45b7-8f4d-979d1039ea7e"
VSBP01000001.1	RepeatMasker	DNA/Ginger-1	444798	444921	1086	-	.	ID="GINGER1-1_AP";Tend="3939";Tstart="3489";shortTE="F";uid="c4a48d91-ae14-488b-9e33-bda0d425390c"
VSBP01000001.1	RepeatMasker	DNA/Ginger	438914	439171	438	-	.	ID="rnd-5_family-5363";Tend="999";Tstart="755";shortTE="F";uid="10cf2711-4318-473f-8003-7946ed495ba1"
VSBP01000001.1	RepeatMasker	DNA/hAT	6558	7068	3345	-	.	ID="RND-1_FAMILY-27";Tend="2856";Tstart="2347";shortTE="F";uid="68580423-4ed4-4f82-9d51-980d40739b93"
VSBP01000001.1	RepeatMasker	DNA	499122	499458	802	-	.	ID="TTAA7_AP";Tend="371";Tstart="40";shortTE="F";uid="751aef14-5101-44b1-87f2-827e432351c2"
VSBP01000001.1	RepeatMasker	Retroposon?	630990	631437	601	-	.	ID="RND-3_FAMILY-37";Tend="1465";Tstart="952";shortTE="F";uid="fc60b3f2-39d7-4599-9c9c-5f088f644065"
VSBP01000001.1	RepeatMasker	Unknown	1722575	1722811	1166	-	.	ID="RND-5_FAMILY-189";Tend="1191";Tstart="941";shortTE="F";uid="f3632728-599a-4492-ae04-c632deef8dfa"
VSBP01000001.1	RepeatMasker	Unknown	2777676	2778709	2616	-	.	ID="RND-6_FAMILY-8306";Tend="1194";Tstart="260";shortTE="F";uid="f6462ffd-27b5-44bc-8cb2-cd23d9528a2c"
VSBP01000001.1	RepeatMasker	Retroposon?	23320	24719	5684	-	.	ID="SINE2-2_AP";Tend="1429";Tstart="1";shortTE="F";uid="697e3c05-c3c7-4b10-825d-db5f902bbd05"
VSBP01000001.1	RepeatMasker	Unknown	1887547	1887949	2544	-	.	ID="RND-1_FAMILY-375";Tend="1465";Tstart="954";shortTE="F";uid="45b1ed3e-c84a-4640-96de-7f201ddfcf6a"
VSBP01000001.1	RepeatMasker	DNA/hAT-Tip100	595307	595523	479	-	.	ID="RND-6_FAMILY-10725";Tend="1573";Tstart="1351";shortTE="F";uid="989ca020-c42c-4b16-8d8e-c4cb31103d95"
VSBP01000001.1	RepeatMasker	DNA/hAT-Tip100	1100864	1100988	613	-	.	ID="RND-6_FAMILY-5531";Tend="1034";Tstart="904";shortTE="F";uid="43d3d2df-bd64-4fcb-9ec7-e8cce7bd0891"
VSBP01000001.1	RepeatMasker	Unknown	174366	174702	1875	-	.	ID="RND-1_FAMILY-65";Tend="1288";Tstart="951";shortTE="F";uid="2c0537eb-89ff-4a2a-b6a5-d66e66985992"
VSBP01000001.1	RepeatMasker	DNA/hAT	245682	245802	865	-	.	ID="RND-6_FAMILY-26817";Tend="1177";Tstart="1057";shortTE="F";uid="250742bb-9409-468b-962e-da4ee528c847"
VSBP01000001.1	RepeatMasker	DNA	3071956	3072401	813	-	.	ID="DNA4-3_AP";Tend="560";Tstart="54";shortTE="F";uid="700f7a88-3e24-4a82-9d80-b71ed69ec43c"
VSBP01000001.1	RepeatMasker	DNA/hAT-hAT19	1594322	1594543	638	-	.	ID="DNA8-95_AP";Tend="219";Tstart="1";shortTE="F";uid="261647bc-b1f3-4f0f-b9f9-8fe6b8e1bbc2"
VSBP01000001.1	RepeatMasker	Unknown	2152441	2152705	2186	-	.	ID="RND-5_FAMILY-718";Tend="328";Tstart="65";shortTE="F";uid="c2a80ee2-254c-4bf2-b5b4-402f88e21737"
VSBP01000001.1	RepeatMasker	DNA	243437	244055	4513	-	.	ID="RND-1_FAMILY-29";Tend="2157";Tstart="1541";shortTE="F";uid="58f1626e-155c-47e8-a646-d906e57f29dc"
VSBP01000001.1	RepeatMasker	Unknown	429568	429903	2707	-	.	ID="RND-1_FAMILY-118";Tend="1267";Tstart="925";shortTE="F";uid="509aba45-dcb5-4f16-b2ec-ad816cec48f7"
VSBP01000001.1	RepeatMasker	DNA/Ginger-2	560232	560371	434	-	.	ID="GINGER2-N2_AP";Tend="1139";Tstart="993";shortTE="F";uid="812daa3e-ffef-49a6-8cb2-c419e6aa77d5"
VSBP01000001.1	RepeatMasker	DNA/Ginger	613926	614035	557	-	.	ID="RND-5_FAMILY-5363";Tend="1000";Tstart="892";shortTE="F";uid="f2d6fcf6-7cfb-4c9a-bb91-71fec9efb2ef"
VSBP01000001.1	RepeatMasker	LINE/CR1	1647745	1647938	569	-	.	ID="RND-6_FAMILY-15631";Tend="1531";Tstart="1338";shortTE="F";uid="b23597e8-681a-4b7a-b4b3-ac90d64968ed"
VSBP01000001.1	RepeatMasker	DNA/MULE-MuDR	2292367	2293178	6403	-	.	ID="RND-5_FAMILY-74";Tend="1350";Tstart="532";shortTE="F";uid="8b8fbb78-bdef-41b9-8590-4f4a5b2f96f2"
VSBP01000001.1	RepeatMasker	LTR/Pao	22140	22362	449	-	.	ID="RND-6_FAMILY-14603";Tend="730";Tstart="542";shortTE="F";uid="a5b5e8d2-ef5c-4f97-842a-e452e963399c"
VSBP01000001.1	RepeatMasker	Unknown	212574	212717	418	-	.	ID="RND-6_FAMILY-2478";Tend="1420";Tstart="1277";shortTE="F";uid="1abbf67e-fda0-4828-b91c-1822f1266409"
VSBP01000001.1	RepeatMasker	DNA/MULE-MuDR	2197454	2197600	776	-	.	ID="RND-5_FAMILY-4577";Tend="1575";Tstart="1431";shortTE="F";uid="075b1a22-c1ea-400f-939a-6bcd38c6e448"
VSBP01000001.1	RepeatMasker	DNA/hAT-Tip100	582413	582607	1436	-	.	ID="RND-5_FAMILY-871";Tend="1168";Tstart="983";shortTE="F";uid="f3c8895c-c96e-43a2-9279-fe7a415aa344"
VSBP01000001.1	RepeatMasker	DNA/hAT	8242	8709	2889	-	.	ID="RND-5_FAMILY-4022";Tend="1404";Tstart="961";shortTE="F";uid="1b0af0f5-3602-4f0a-95b7-fc2d2a081f27"
VSBP01000001.1	RepeatMasker	Unknown	1377292	1377488	1767	-	.	ID="RND-1_FAMILY-178";Tend="972";Tstart="776";shortTE="F";uid="d45751bc-5877-43db-a669-bad5e0fac761"
VSBP01000001.1	RepeatMasker	DNA	3057398	3057751	595	-	.	ID="TTAA2C_AP";Tend="356";Tstart="1";shortTE="F";uid="50d1fb63-cf80-411a-87ad-9766af409a80"
VSBP01000001.1	RepeatMasker	DNA/Ginger-1	2140553	2140749	649	-	.	ID="RND-6_FAMILY-9723";Tend="270";Tstart="90";shortTE="F";uid="c8425b90-3f9f-4d54-ba6d-9c301a77dbbd"
VSBP01000001.1	RepeatMasker	DNA	2967312	2967438	764	-	.	ID="DNA3-4_AP";Tend="126";Tstart="1";shortTE="F";uid="a62521ed-79b8-4815-a400-ffd2a2bb47ab"
VSBP01000001.1	RepeatMasker	DNA/hAT-Ac	1737198	1737360	667	-	.	ID="DNA8-91B_AP";Tend="641";Tstart="478";shortTE="F";uid="a06c9d14-7e36-456c-9109-031605a7e7bc"
VSBP01000001.1	RepeatMasker	Unknown	1222606	1222761	802	-	.	ID="RND-6_FAMILY-1939";Tend="1428";Tstart="1276";shortTE="F";uid="56158871-42d4-45fe-a3cb-e16ad009b4bb"
VSBP01000001.1	RepeatMasker	Retroposon?	1690015	1690367	527	-	.	ID="SINE2-1_AP";Tend="729";Tstart="557";shortTE="F";uid="22ab83d9-ce45-468a-9b7c-bd10a53692a2"
VSBP01000001.1	RepeatMasker	DNA/Ginger-1	2454378	2454616	1901	-	.	ID="RND-6_FAMILY-4051";Tend="791";Tstart="553";shortTE="F";uid="a3f68b90-a66f-405d-a906-6a5798df00da"
VSBP01000001.1	RepeatMasker	DNA	2018308	2018506	733	-	.	ID="DNA4-3_AP";Tend="344";Tstart="146";shortTE="F";uid="b37021c1-4e85-4a05-a87b-8b1696a5f4e6"
VSBP01000001.1	RepeatMasker	DNA/hAT-hATm	2419025	2419388	1723	-	.	ID="RND-1_FAMILY-153";Tend="1307";Tstart="961";shortTE="F";uid="6066e41f-0032-47a0-a974-46342b5140d9"
VSBP01000001.1	RepeatMasker	DNA/Ginger-1	2610408	2611599	4128	-	.	ID="RND-6_FAMILY-375";Tend="1629";Tstart="381";shortTE="F";uid="f8468b11-f5cb-464a-a3bd-ba20cb32c157"
VSBP01000001.1	RepeatMasker	Unknown	314580	314727	737	-	.	ID="RND-6_FAMILY-10126";Tend="739";Tstart="604";shortTE="F";uid="ad159b71-3b0e-44a0-a555-540db343703e"
VSBP01000001.1	RepeatMasker	Unknown	1571193	1571580	413	-	.	ID="RND-6_FAMILY-15016";Tend="588";Tstart="199";shortTE="F";uid="b9594db5-63e5-4130-a8c9-f964a34a9d0c"
VSBP01000001.1	RepeatMasker	DNA/hAT-Charlie	2070449	2070757	1698	-	.	ID="RND-5_FAMILY-9618";Tend="1185";Tstart="895";shortTE="F";uid="5af4b652-ffc3-4430-b3cf-f3b159bf07c8"
VSBP01000001.1	RepeatMasker	DNA/hAT	355945	356109	472	-	.	ID="RND-5_FAMILY-2550";Tend="1079";Tstart="920";shortTE="F";uid="cba614db-158e-44d3-929d-108c8ba7edcd"
VSBP01000001.1	RepeatMasker	Unknown	916305	916508	1811	-	.	ID="RND-4_FAMILY-1549";Tend="1104";Tstart="901";shortTE="F";uid="e9af9ba6-5ce1-4bff-9b6a-496fb852c1f8"
VSBP01000001.1	RepeatMasker	DNA/MULE-MuDR	766022	766457	1495	-	.	ID="RND-1_FAMILY-62";Tend="1168";Tstart="745";shortTE="F";uid="ddd8f017-ebcb-4275-a30b-03a53a41516b"
VSBP01000001.1	RepeatMasker	DNA/Ginger-1	1655249	1655371	597	-	.	ID="RND-1_FAMILY-329";Tend="1635";Tstart="1514";shortTE="F";uid="38fa166d-a22d-457b-bf13-a8c8fd0e8748"
VSBP01000001.1	RepeatMasker	DNA/Kolobok-E	626170	626516	494	-	.	ID="RND-6_FAMILY-2012";Tend="1514";Tstart="1163";shortTE="F";uid="84f9f012-edc3-46b7-b159-e488c812dcae"
VSBP01000001.1	RepeatMasker	DNA/Ginger	657289	658182	6144	-	.	ID="RND-6_FAMILY-5762";Tend="2469";Tstart="1542";shortTE="F";uid="07343140-27a2-4dc8-a713-f2c3431e8d3c"
VSBP01000001.1	RepeatMasker	DNA	3168351	3168555	405	-	.	ID="dna4-2_ap";Tend="200";Tstart="6";shortTE="F";uid="759e7b00-35c7-44ad-9e11-a69b9bd99454"
VSBP01000001.1	RepeatMasker	DNA/TcMar-Tc1	76512	76823	920	-	.	ID="RND-6_FAMILY-8900";Tend="1706";Tstart="1411";shortTE="F";uid="be7254a2-ac76-43eb-9eb1-19052d6e4226"
VSBP01000001.1	RepeatMasker	DNA	1659602	1659958	2741	-	.	ID="RND-6_FAMILY-4599";Tend="1315";Tstart="965";shortTE="F";uid="aba5b2c7-4c16-4c12-9564-7ffd79741beb"
VSBP01000001.1	RepeatMasker	Unknown	99009	99269	1230	-	.	ID="RND-6_FAMILY-888";Tend="988";Tstart="723";shortTE="F";uid="475ef06f-3c89-48ef-88a4-3887cd93e343"
VSBP01000001.1	RepeatMasker	DNA/hAT-Tip100	2781892	2782445	947	-	.	ID="RND-6_FAMILY-1867";Tend="1102";Tstart="589";shortTE="F";uid="baddaa36-4d6a-4e35-9a95-e1a0b1444562"
VSBP01000001.1	RepeatMasker	DNA	435653	435903	1248	-	.	ID="rnd-6_family-3496";Tend="1076";Tstart="878";shortTE="F";uid="91cdff6c-c850-4cb9-a622-4913cb21994e"
VSBP01000001.1	RepeatMasker	Retroposon?	3222378	3222626	606	-	.	ID="RND-3_FAMILY-37";Tend="1205";Tstart="956";shortTE="F";uid="d2222fd6-4e0f-4202-b5e8-44935099840f"
VSBP01000001.1	RepeatMasker	DNA/hAT-Tip100	2619679	2619824	597	-	.	ID="RND-6_FAMILY-10725";Tend="672";Tstart="529";shortTE="F";uid="f42d34e9-176e-46d2-8f06-3d3fc36f4f49"
VSBP01000001.1	RepeatMasker	DNA/hAT-Tip100	2993428	2993734	1655	-	.	ID="RND-5_FAMILY-4294";Tend="1109";Tstart="817";shortTE="F";uid="3a28c1fb-c166-4c7b-ac26-7dc77c6a206b"
VSBP01000001.1	RepeatMasker	DNA	3273589	3273699	420	-	.	ID="dna4-2_ap";Tend="769";Tstart="664";shortTE="F";uid="1157b6e1-6960-44a4-90a9-99bfbccffbd6"
VSBP01000001.1	RepeatMasker	DNA/Ginger	2811499	2813168	12517	-	.	ID="RND-6_FAMILY-9547";Tend="2514";Tstart="837";shortTE="F";uid="8dcbf727-ea0a-4570-a05b-da2f62359a4b"
VSBP01000001.1	RepeatMasker	DNA	1795530	1795931	767	-	.	ID="DNA4-2_AP";Tend="377";Tstart="1";shortTE="F";uid="8b105c1e-5a7a-473b-959f-361dabb07d54"
VSBP01000001.1	RepeatMasker	DNA/hAT-Tip100	2686003	2686358	1565	-	.	ID="RND-6_FAMILY-6080";Tend="1481";Tstart="1158";shortTE="F";uid="e9c77277-6a91-474f-aa0f-b4050c15eb94"
VSBP01000001.1	RepeatMasker	DNA/Ginger-2	410864	411223	501	-	.	ID="RND-6_FAMILY-7750";Tend="955";Tstart="635";shortTE="F";uid="17d2dc92-8f91-4459-aef2-9a67c0ca2655"
VSBP01000001.1	RepeatMasker	DNA/hAT-Tip100	811427	811591	825	-	.	ID="RND-5_FAMILY-871";Tend="1168";Tstart="997";shortTE="F";uid="862f4519-f699-4812-9d52-5a93e80566d7"
VSBP01000001.1	RepeatMasker	DNA	980910	981630	679	-	.	ID="DNA4-2_AP";Tend="719";Tstart="19";shortTE="F";uid="220dfc1a-0ac0-4dbb-9e1c-ddbb00ed82db"
VSBP01000001.1	RepeatMasker	DNA/hAT-Tip100	611467	612468	7651	-	.	ID="RND-6_FAMILY-9835";Tend="1754";Tstart="777";shortTE="F";uid="ae46d707-cc47-4998-92e0-479014892da2"
VSBP01000001.1	RepeatMasker	LINE/L2	2776705	2777453	6277	-	.	ID="RND-5_FAMILY-61";Tend="1100";Tstart="351";shortTE="F";uid="e3f098d8-baaa-4fbf-9790-3251076872f7"
VSBP01000001.1	RepeatMasker	Unknown	2819730	2819902	503	-	.	ID="RND-1_FAMILY-35";Tend="1515";Tstart="1338";shortTE="F";uid="82634b73-b1e1-4c1b-b951-82ac63108fd8"
VSBP01000001.1	RepeatMasker	DNA/Ginger	656440	656606	1167	-	.	ID="RND-1_FAMILY-3";Tend="1855";Tstart="1693";shortTE="F";uid="23ad462d-3797-4e85-8018-bd45973cf98a"
VSBP01000001.1	RepeatMasker	Unknown	743432	744076	3615	-	.	ID="RND-1_FAMILY-141";TEgroup="ctg_1%7CRND-1_FAMILY-141%7C1";Tend="1833";Tstart="991";shortTE="F";uid="47d94846-057c-4a2d-a26b-900a7f98f5a8"
VSBP01000001.1	RepeatMasker	DNA/MULE-MuDR	1438308	1438729	602	-	.	ID="RND-5_FAMILY-3526";Tend="1267";Tstart="859";shortTE="F";uid="9d1672fa-f8d1-41b4-bf82-f38a14d41ecf"
VSBP01000001.1	RepeatMasker	DNA	560754	561139	1170	-	.	ID="DNA4-2_AP";Tend="769";Tstart="346";shortTE="F";uid="cd290dab-daed-410a-a341-097fa6aaf36e"
VSBP01000001.1	RepeatMasker	DNA/hAT-Tip100	2282563	2283519	7250	-	.	ID="RND-6_FAMILY-6551";Tend="1712";Tstart="719";shortTE="F";uid="6cb83d7a-264f-428e-8fd4-aeb6d268bc6d"
VSBP01000001.1	RepeatMasker	Unknown	2035014	2035957	2350	-	.	ID="RND-6_FAMILY-8306";Tend="1758";Tstart="826";shortTE="F";uid="3857cbee-8cec-43ad-b9f0-df97eb325270"
VSBP01000001.1	RepeatMasker	DNA/hAT-Tip100	1341221	1341381	1047	-	.	ID="RND-5_FAMILY-871";Tend="1169";Tstart="1014";shortTE="F";uid="6eaf8648-4806-4959-acee-d7c12c437b5b"
VSBP01000001.1	RepeatMasker	DNA	233101	233672	1364	-	.	ID="DNA4-2_AP";Tend="584";Tstart="4";shortTE="F";uid="437ddf9d-ca15-4cd7-8b9e-3dbf651bd8ca"
VSBP01000001.1	RepeatMasker	DNA/hAT	139601	139777	805	-	.	ID="rnd-6_family-11607";Tend="1399";Tstart="1254";shortTE="F";uid="b1bd283e-898e-40f9-8497-6fbbbf6bcabb"
VSBP01000001.1	RepeatMasker	DNA/MULE-MuDR	2192239	2192391	645	-	.	ID="RND-5_FAMILY-4577";Tend="1575";Tstart="1425";shortTE="F";uid="31aadaa9-e0b5-4cd4-9e95-b8a5cffb076a"
VSBP01000001.1	RepeatMasker	Unknown	1373850	1374025	908	-	.	ID="RND-5_FAMILY-676";Tend="784";Tstart="623";shortTE="F";uid="c0fa18e8-6fd4-4f30-a9fc-51a281163cc8"
VSBP01000001.1	RepeatMasker	Retroposon?	2461648	2462183	778	-	.	ID="RND-3_FAMILY-37";Tend="1466";Tstart="909";shortTE="F";uid="01427090-9aa9-4709-bcda-563b9440dba9"
VSBP01000001.1	RepeatMasker	Retroposon?	1621180	1621376	467	-	.	ID="RND-3_FAMILY-37";Tend="1095";Tstart="914";shortTE="F";uid="5fba81ea-4ed1-4c95-8868-beb3657b7e3e"
VSBP01000001.1	RepeatMasker	DNA/Ginger	2471417	2471580	870	-	.	ID="RND-6_FAMILY-5762";Tend="2597";Tstart="2428";shortTE="F";uid="f5c5ec62-0935-4aa3-8d48-312e1ee55f99"
VSBP01000001.1	RepeatMasker	DNA	2771280	2771800	2207	-	.	ID="ttaa26_ap";Tend="492";Tstart="3";shortTE="F";uid="bcc7dcf2-4f54-4510-b92a-59cd6916dfcf"
VSBP01000001.1	RepeatMasker	DNA/hAT-hAT19	2759188	2759872	5154	-	.	ID="RND-5_FAMILY-1429";Tend="1641";Tstart="954";shortTE="F";uid="debd2702-5c32-4432-b8bc-d9b2a5ca6ca7"
VSBP01000001.1	RepeatMasker	DNA	238504	239785	2396	-	.	ID="RND-5_FAMILY-628";TEgroup="ctg_1%7CRND-5_FAMILY-628%7C1";Tend="1654";Tstart="585";shortTE="F";uid="b0c44d0e-0351-4ac5-8c46-f8ba7055d824"
VSBP01000001.1	RepeatMasker	DNA	632263	632492	542	-	.	ID="dna4-2b_ap";Tend="228";Tstart="1";shortTE="F";uid="bdc07a83-1458-4b1e-b829-4507d8696a35"
VSBP01000001.1	RepeatMasker	DNA/Kolobok-E	2508146	2508336	512	-	.	ID="RND-6_FAMILY-16198";Tend="1004";Tstart="805";shortTE="F";uid="6dd07689-4f1f-4004-8233-7abea1998bba"
VSBP01000001.1	RepeatMasker	DNA/hAT-Charlie	2288719	2288830	425	-	.	ID="DNA8-33_AP";Tend="117";Tstart="2";shortTE="F";uid="e8ece2ba-bdf7-47f9-b2e1-1cf6eb473ea4"
VSBP01000001.1	RepeatMasker	Retroposon?	1319415	1320892	9922	-	.	ID="RND-6_FAMILY-7741";Tend="1542";Tstart="116";shortTE="F";uid="60159e2a-f171-4aba-8184-eb4823541a72"
VSBP01000001.1	RepeatMasker	DNA/hAT-Tip100	2959991	2960503	2772	-	.	ID="RND-6_FAMILY-16024";Tend="1212";Tstart="621";shortTE="F";uid="9a9996d4-322d-45a4-975b-b170c6287aca"
VSBP01000001.1	RepeatMasker	Unknown	2462719	2462888	1198	-	.	ID="RND-1_FAMILY-65";Tend="1134";Tstart="950";shortTE="F";uid="678e892a-9c6d-4b8f-a15c-3808f9a3447f"
VSBP01000001.1	RepeatMasker	DNA	1800304	1801054	1157	-	.	ID="DNA4-2_AP";Tend="769";Tstart="1";shortTE="F";uid="5511134e-b6f7-4382-9e1f-562edc4f99ef"
VSBP01000001.1	RepeatMasker	Retroposon?	1397604	1397790	750	-	.	ID="RND-6_FAMILY-6254";Tend="750";Tstart="551";shortTE="F";uid="c1a0b23d-6ccc-4c14-bab0-d4b6c5354257"
VSBP01000001.1	RepeatMasker	LINE/L2	1709543	1709866	587	-	.	ID="RND-5_FAMILY-4101";Tend="1299";Tstart="986";shortTE="F";uid="487224c9-e09f-4d39-8af6-977312ddadcf"
VSBP01000001.1	RepeatMasker	Retroposon?	2014225	2014422	536	-	.	ID="SINE2-2_AP";Tend="268";Tstart="62";shortTE="F";uid="e398797b-b003-4d9b-ba8f-d6779d37e8e8"
VSBP01000001.1	RepeatMasker	Unknown	1609294	1609445	602	-	.	ID="RND-6_FAMILY-11433";Tend="904";Tstart="726";shortTE="F";uid="f0eadd55-c51d-4ed2-84ee-b937c8f1ce7c"
VSBP01000001.1	RepeatMasker	Unknown	642573	642932	1479	-	.	ID="RND-4_FAMILY-1781";TEgroup="ctg_1%7CRND-4_FAMILY-1781%7C1";Tend="1532";Tstart="868";shortTE="F";uid="f52e21e8-3e6c-4c5c-9502-4fe637db0cb3"
VSBP01000001.1	RepeatMasker	DNA/MULE-MuDR	5909	6551	5033	-	.	ID="RND-5_FAMILY-4363";Tend="1599";Tstart="941";shortTE="F";uid="91382c46-488d-4291-a972-d3f20ba8d90d"
VSBP01000001.1	RepeatMasker	Unknown	2054110	2054310	429	-	.	ID="RND-6_FAMILY-1093";Tend="1134";Tstart="963";shortTE="F";uid="6baaf688-26c6-4a15-8e1d-dc10e287c027"
VSBP01000001.1	RepeatMasker	DNA	833637	833870	601	-	.	ID="DNA4-2_AP";Tend="766";Tstart="520";shortTE="F";uid="7bdf4ac2-a66f-4cee-bda7-e3511e2aaf2c"
VSBP01000001.1	RepeatMasker	Retroposon?	2435875	2436318	680	-	.	ID="RND-6_FAMILY-14985";Tend="440";Tstart="55";shortTE="F";uid="8e1a5bb4-fbf2-42df-b976-4130b38ccabb"
VSBP01000001.1	RepeatMasker	Unknown	704349	704562	469	-	.	ID="RND-1_FAMILY-216";Tend="559";Tstart="363";shortTE="F";uid="12634a09-00b9-4b0b-b50d-697cc741801d"
VSBP01000001.1	RepeatMasker	DNA/Ginger	3142117	3143025	7192	-	.	ID="RND-1_FAMILY-3";Tend="1850";Tstart="947";shortTE="F";uid="b99a57cf-2c38-47b2-b4fe-6edd6ba12668"
VSBP01000001.1	RepeatMasker	DNA/Kolobok-E	678919	679367	572	-	.	ID="RND-6_FAMILY-2012";Tend="1255";Tstart="800";shortTE="F";uid="f225c55d-7055-4ad1-a1a1-d58d9478c70e"
VSBP01000001.1	RepeatMasker	DNA/hAT	416066	416383	2543	-	.	ID="RND-6_FAMILY-6283";Tend="1080";Tstart="775";shortTE="F";uid="c59575f5-a485-4703-add5-d04cf06e3406"
VSBP01000001.1	RepeatMasker	DNA/hAT-Tip100	945661	945831	754	-	.	ID="DNA8-16_AP";Tend="177";Tstart="1";shortTE="F";uid="d6a77de6-bd45-43b4-8b6a-00925cae4109"
VSBP01000001.1	RepeatMasker	DNA/MULE-MuDR	1045338	1046067	6097	-	.	ID="RND-6_FAMILY-6931";Tend="1605";Tstart="873";shortTE="F";uid="db54ccd4-32d4-4b6c-b0be-98ca9669e02c"
VSBP01000001.1	RepeatMasker	DNA/Ginger	2172095	2173008	6697	-	.	ID="RND-6_FAMILY-9547";Tend="1741";Tstart="844";shortTE="F";uid="4c25ad4c-c107-4114-9ea2-7317c8cb339a"
VSBP01000001.1	RepeatMasker	Unknown	1877947	1878386	3006	-	.	ID="RND-5_FAMILY-9672";Tend="1407";Tstart="962";shortTE="F";uid="7cc81496-76e2-45c3-a013-dd91c4dad876"
VSBP01000001.1	RepeatMasker	DNA	351861	352071	640	-	.	ID="dna4-2_ap";Tend="208";Tstart="10";shortTE="F";uid="fb52e439-1412-4fdd-913a-2241cf25bbfc"
VSBP01000001.1	RepeatMasker	DNA	632954	633113	659	-	.	ID="dna4-2_ap";Tend="769";Tstart="611";shortTE="F";uid="c3ad3a17-2b75-4e34-a657-4fd4bf571f1e"
VSBP01000001.1	RepeatMasker	DNA/MULE-MuDR	893532	893652	862	-	.	ID="RND-5_FAMILY-5138";Tend="511";Tstart="391";shortTE="F";uid="aa401246-2d58-4070-b5ed-f4622d9a8290"
VSBP01000001.1	RepeatMasker	DNA/hAT-hAT19	450536	451086	2975	-	.	ID="RND-4_FAMILY-943";Tend="1542";Tstart="965";shortTE="F";uid="c89dc94b-b52e-4483-9565-d6438200a03c"
VSBP01000001.1	RepeatMasker	DNA/Kolobok-E	2441099	2441257	494	-	.	ID="KOLOBOKE-3_AP";Tend="837";Tstart="688";shortTE="F";uid="ddc8cda6-e469-429c-96b5-95885aa212fc"
VSBP01000001.1	RepeatMasker	DNA/hAT-hAT19	1916213	1916583	848	-	.	ID="HAT-N7_AP";Tend="377";Tstart="2";shortTE="F";uid="56f4b1d0-3e0c-44b4-9680-b54373becbe6"
VSBP01000001.1	RepeatMasker	DNA/Kolobok-E	2242172	2242618	2954	-	.	ID="RND-6_FAMILY-16198";Tend="1245";Tstart="806";shortTE="F";uid="1d1be822-6d94-4eae-af2b-91e9bfe4ddb9"
VSBP01000001.1	RepeatMasker	DNA/hAT-Blackjack	2728192	2728318	474	-	.	ID="hat-n25_lmi";Tend="129";Tstart="1";shortTE="F";uid="21f22dd5-5fb1-4e25-93b5-fced8acb7180"
VSBP01000001.1	RepeatMasker	DNA/hAT-Charlie	1341414	1341646	1614	-	.	ID="RND-5_FAMILY-9618";Tend="1192";Tstart="964";shortTE="F";uid="250c9c1e-7235-4b2a-bb7e-7030e341ae70"
VSBP01000001.1	RepeatMasker	DNA/hAT-Charlie	2691302	2691500	1196	-	.	ID="RND-6_FAMILY-6089";Tend="1207";Tstart="992";shortTE="F";uid="5bf2d6eb-90cf-4438-88e7-fac4782cae68"
VSBP01000001.1	RepeatMasker	DNA/hAT	2152996	2153588	3048	-	.	ID="RND-1_FAMILY-9";Tend="2247";Tstart="1722";shortTE="F";uid="c261c1ba-ba32-4168-8a88-e1432281ca96"
VSBP01000001.1	RepeatMasker	DNA/hAT-Charlie	1850125	1850459	1757	-	.	ID="RND-6_FAMILY-149";Tend="1227";Tstart="913";shortTE="F";uid="40fbe239-43b3-40f9-afe3-369337c67a74"
VSBP01000001.1	RepeatMasker	DNA/hAT	3178339	3180661	15454	-	.	ID="RND-1_FAMILY-10";Tend="2842";Tstart="439";shortTE="F";uid="e908372d-c432-4ecd-ba23-9d05d03032fc"
VSBP01000001.1	RepeatMasker	DNA/hAT-Charlie	1216668	1216885	502	-	.	ID="DNA8-32_AP";Tend="229";Tstart="1";shortTE="F";uid="3590785b-26be-472b-9778-202a5d2cd9b2"
VSBP01000001.1	RepeatMasker	DNA/hAT	1349284	1349812	3948	-	.	ID="RND-1_FAMILY-27";Tend="2187";Tstart="1667";shortTE="F";uid="32b58289-7d4c-42c7-8ea8-ddcaf4b17abf"
VSBP01000001.1	RepeatMasker	Unknown	2400124	2400370	1563	-	.	ID="RND-1_FAMILY-104";Tend="1157";Tstart="916";shortTE="F";uid="0a86ca62-2ad7-48bf-a81c-709ca6483ed7"
VSBP01000001.1	RepeatMasker	LINE/I-Jockey	2178977	2179142	1087	-	.	ID="RND-5_FAMILY-1885";Tend="1757";Tstart="1595";shortTE="F";uid="235148fe-2d7f-4a14-b325-695142884458"
VSBP01000001.1	RepeatMasker	DNA/Ginger-1	1970499	1970771	1760	-	.	ID="rnd-5_family-11470";Tend="628";Tstart="412";shortTE="F";uid="e81a691c-382d-4d46-a991-7ccb4b621785"
VSBP01000001.1	RepeatMasker	RC/Helitron	778983	779262	1663	-	.	ID="RND-1_FAMILY-245";Tend="1136";Tstart="849";shortTE="F";uid="8674b353-59a8-4249-93ee-4c6b55d0c6d5"
VSBP01000001.1	RepeatMasker	Unknown	628827	629526	534	-	.	ID="RND-6_FAMILY-4377";Tend="1031";Tstart="399";shortTE="F";uid="99eeaf13-3ffb-4ad9-a342-0d003f040b78"
VSBP01000001.1	RepeatMasker	DNA/Ginger	529684	530582	6887	-	.	ID="RND-1_FAMILY-3";Tend="1873";Tstart="994";shortTE="F";uid="f7a05f2e-0e80-4d09-b24c-aefcedc809a2"
VSBP01000001.1	RepeatMasker	DNA/Ginger-1	924360	925240	2082	-	.	ID="GINGER1-1_AP";Tend="4357";Tstart="3476";shortTE="F";uid="f36c238e-5423-4280-a24f-2329b46573b7"
VSBP01000001.1	RepeatMasker	Unknown	2825331	2825445	489	-	.	ID="RND-6_FAMILY-4925";Tend="1122";Tstart="1010";shortTE="F";uid="a20b81b2-c490-4e3a-99d2-a0ac64ad38e8"
VSBP01000001.1	RepeatMasker	Unknown	1247665	1247958	1735	-	.	ID="RND-1_FAMILY-180";Tend="1024";Tstart="612";shortTE="F";uid="647cd496-6745-41a1-9927-108123c302fd"
VSBP01000001.1	RepeatMasker	DNA	3070783	3070955	478	-	.	ID="DNA4-2B_AP";Tend="585";Tstart="420";shortTE="F";uid="76f7e2d1-4c73-45f8-a6d6-2bb11f0978a1"
VSBP01000001.1	RepeatMasker	DNA/hAT-Charlie	1656148	1656328	1318	-	.	ID="RND-6_FAMILY-9181";Tend="1122";Tstart="949";shortTE="F";uid="b14aa47c-2693-4e74-b921-87617c2cd4c3"
VSBP01000001.1	RepeatMasker	Unknown	2504933	2505083	1045	-	.	ID="RND-4_FAMILY-254";Tend="1136";Tstart="984";shortTE="F";uid="f3f852e8-17c7-4673-a7e0-29b6959ebb82"
VSBP01000001.1	RepeatMasker	DNA	489435	489600	1124	-	.	ID="TTAA20B_AP";Tend="176";Tstart="1";shortTE="F";uid="443fe9a6-061e-4a5c-b0ac-988ef693a35b"
VSBP01000001.1	RepeatMasker	Unknown	2878332	2878619	464	-	.	ID="RND-1_FAMILY-169";Tend="1923";Tstart="1638";shortTE="F";uid="7e032a94-4510-4ad9-8bd2-568960fa89cd"
VSBP01000001.1	RepeatMasker	Unknown	3316887	3317482	3479	-	.	ID="RND-5_FAMILY-4719";Tend="1411";Tstart="842";shortTE="F";uid="dfb919ea-8495-419f-b3ad-aaabb3e0ffee"
VSBP01000001.1	RepeatMasker	DNA/hAT-Tip100	2619064	2619353	575	-	.	ID="RND-6_FAMILY-10725";Tend="1523";Tstart="1227";shortTE="F";uid="0b168f44-6c32-4c18-9984-51ba76142a35"
VSBP01000001.1	RepeatMasker	DNA/Kolobok-E	2255002	2255157	426	-	.	ID="KOLOBOKE-3_AP";Tend="2188";Tstart="2033";shortTE="F";uid="a89ba730-0fde-47c0-a9a6-124e6f42c203"
VSBP01000001.1	RepeatMasker	Unknown	742481	742844	2869	-	.	ID="RND-1_FAMILY-277";Tend="1112";Tstart="749";shortTE="F";uid="406c37b5-47e4-4db6-80d7-6666ddf2c6db"
VSBP01000001.1	RepeatMasker	Unknown	2600847	2601406	2514	-	.	ID="RND-1_FAMILY-147";Tend="1497";Tstart="951";shortTE="F";uid="910fbace-dacd-42ff-a463-46d37470db55"
VSBP01000001.1	RepeatMasker	DNA/hAT-Tip100	1595227	1595502	2044	-	.	ID="RND-1_FAMILY-40";Tend="1256";Tstart="992";shortTE="F";uid="6e32a361-87dd-4b26-95d7-deb23a2c0a23"
VSBP01000001.1	RepeatMasker	DNA/hAT-Tip100	1768041	1768174	581	-	.	ID="RND-6_FAMILY-4757";Tend="967";Tstart="846";shortTE="F";uid="8f568895-4928-4098-9131-7f2dc71d739f"
VSBP01000001.1	RepeatMasker	Unknown	130127	130299	779	-	.	ID="RND-1_FAMILY-147";Tend="1497";Tstart="1306";shortTE="F";uid="e3aca0af-bd50-4a2c-b009-3773f1846cd4"
VSBP01000001.1	RepeatMasker	LINE/R1	3111833	3111953	614	-	.	ID="RND-6_FAMILY-12756";Tend="1058";Tstart="939";shortTE="F";uid="cc97a708-2af9-4476-bb0e-205fbacf02a8"
VSBP01000001.1	RepeatMasker	DNA/hAT	2149819	2150932	7990	-	.	ID="RND-1_FAMILY-27";Tend="2938";Tstart="1838";shortTE="F";uid="c9f006fe-9ce5-4263-afa5-a3593f887046"
VSBP01000001.1	RepeatMasker	DNA/TcMar-Mariner	2980278	2980468	804	-	.	ID="MARINER-30_RPR";Tend="192";Tstart="1";shortTE="F";uid="46bdbaba-1d92-4655-9004-0682ae8db425"
VSBP01000001.1	RepeatMasker	DNA/MULE-MuDR	2247100	2247353	622	-	.	ID="RND-6_FAMILY-5875";TEgroup="ctg_1%7CRND-6_FAMILY-5875%7C2";Tend="1641";Tstart="867";shortTE="F";uid="27d72a50-47a2-43e9-bd98-028c4a515fae"
VSBP01000001.1	RepeatMasker	DNA	426580	426767	608	-	.	ID="ttaa2c_ap";Tend="235";Tstart="45";shortTE="F";uid="0e49726e-6177-4d18-b54b-51680b9e36fa"
VSBP01000001.1	RepeatMasker	DNA/Ginger	3287683	3288453	1055	-	.	ID="RND-6_FAMILY-5762";Tend="1598";Tstart="813";shortTE="F";uid="4c763059-acd0-43ed-b371-7f60c71e75d1"
VSBP01000001.1	RepeatMasker	DNA/Ginger	517594	520002	10753	-	.	ID="RND-6_FAMILY-9547";TEgroup="ctg_1%7CRND-6_FAMILY-9547%7C2";Tend="2531";Tstart="869";shortTE="F";uid="a5d49c75-613b-4e91-8c6f-84cd143971e0"
VSBP01000001.1	RepeatMasker	Unknown	1613417	1614131	5246	-	.	ID="RND-1_FAMILY-141";Tend="1847";Tstart="1136";shortTE="F";uid="1708b4d9-0581-4a80-95ad-079a743d5caf"
VSBP01000001.1	RepeatMasker	DNA/Ginger	2414970	2415274	1833	-	.	ID="rnd-1_family-3";Tend="1869";Tstart="1591";shortTE="F";uid="688c7b83-5258-422e-a89d-c23a09a2df98"
VSBP01000001.1	RepeatMasker	DNA/Maverick	78217	78507	464	-	.	ID="RND-6_FAMILY-9398";TEgroup="ctg_1%7CRND-6_FAMILY-9398%7C1";Tend="835";Tstart="473";shortTE="T";uid="d706a9c1-84e3-4681-b33d-2f5eab9973c8"
VSBP01000001.1	RepeatMasker	Unknown	1755983	1756483	3555	-	.	ID="RND-1_FAMILY-375";Tend="1475";Tstart="944";shortTE="F";uid="e36a8e20-c09a-4163-b1e4-9d2eedd16486"
VSBP01000001.1	RepeatMasker	Retroposon?	3200363	3200479	504	-	.	ID="RND-3_FAMILY-37";Tend="1044";Tstart="926";shortTE="F";uid="e0a62f0f-8ea1-4ca4-9e22-9e731c10b7fd"
VSBP01000001.1	RepeatMasker	DNA	2804602	2805289	1240	-	.	ID="DNA4-2_AP";Tend="769";Tstart="51";shortTE="F";uid="6d4d0a56-3bab-43cd-bcd4-cf14896a4d51"
VSBP01000001.1	RepeatMasker	DNA/Ginger-1	2656029	2656222	1652	-	.	ID="RND-5_FAMILY-11470";Tend="622";Tstart="429";shortTE="F";uid="c0388057-42be-49d1-86a1-79d287f66014"
VSBP01000001.1	RepeatMasker	DNA	1531585	1531704	475	-	.	ID="DNA-TTAA-1_AP";Tend="129";Tstart="12";shortTE="F";uid="23955c08-79ab-4dd7-b3c7-eac833e6c2a9"
VSBP01000001.1	RepeatMasker	DNA	382884	383281	583	-	.	ID="ttaa3b_ap";Tend="430";Tstart="11";shortTE="F";uid="db053b24-4575-49db-a884-08bed9ca066c"
VSBP01000001.1	RepeatMasker	DNA	1571697	1572037	1250	-	.	ID="DNA4-3_AP";Tend="635";Tstart="286";shortTE="F";uid="90ccd6bb-0f28-402d-8e3e-0a645b6a74d0"
VSBP01000001.1	RepeatMasker	DNA/hAT-Charlie	1272042	1272284	1702	-	.	ID="RND-1_FAMILY-298";Tend="1190";Tstart="952";shortTE="F";uid="cdce531c-4ac8-4415-b25f-7852e5980682"
VSBP01000001.1	RepeatMasker	DNA/MULE-MuDR	1274192	1274985	6064	-	.	ID="RND-6_FAMILY-6931";Tend="1610";Tstart="830";shortTE="F";uid="e4af85ea-f7c7-4378-80c8-681bebbaa074"
VSBP01000001.1	RepeatMasker	DNA/Ginger-1	2143235	2143857	4929	-	.	ID="RND-1_FAMILY-79";Tend="1610";Tstart="988";shortTE="F";uid="7657cdb6-2d77-4bc3-a6c2-6821aa0a4b26"
VSBP01000001.1	RepeatMasker	Unknown	783080	783441	754	-	.	ID="RND-6_FAMILY-20439";Tend="678";Tstart="304";shortTE="F";uid="ae6068b4-feb3-4928-83f0-bc1735995529"
VSBP01000001.1	RepeatMasker	Retroposon?	1147253	1147444	606	-	.	ID="RND-1_FAMILY-21";Tend="736";Tstart="549";shortTE="F";uid="5cb32ee3-2d19-4034-a8e6-f73555b52123"
VSBP01000001.1	RepeatMasker	DNA/hAT-hAT19	484249	484546	1016	-	.	ID="HAT-N13_AP";Tend="296";Tstart="1";shortTE="F";uid="f990d491-a53e-4481-a097-6c550f4820ce"
VSBP01000001.1	RepeatMasker	DNA/Ginger-2	191324	191499	638	-	.	ID="GINGER2-N2_AP";Tend="1128";Tstart="953";shortTE="F";uid="e2c1d394-7313-4106-a534-e72cb248a888"
VSBP01000001.1	RepeatMasker	DNA	893135	893532	1663	-	.	ID="DNA-TTAA-1_AP";Tend="423";Tstart="26";shortTE="F";uid="2360f6c8-6f22-42da-870b-86b206bc21c0"
VSBP01000001.1	RepeatMasker	DNA/Kolobok-E	2412192	2412832	2059	-	.	ID="RND-6_FAMILY-1111";Tend="1217";Tstart="607";shortTE="F";uid="183061f3-bf64-4549-9c3a-e2fbfa711f88"
VSBP01000001.1	RepeatMasker	Retroposon?	2255474	2256081	578	-	.	ID="SINE2-1_AP";Tend="1370";Tstart="768";shortTE="F";uid="ec450284-2b0b-4e86-949a-9730ec41ac65"
VSBP01000001.1	RepeatMasker	Retroposon?	964815	964978	654	-	.	ID="RND-5_FAMILY-6662";Tend="1072";Tstart="919";shortTE="F";uid="c0c95eaf-afc6-4116-9c61-9e656f21ccc2"
VSBP01000001.1	RepeatMasker	DNA	371773	372027	1111	-	.	ID="RND-6_FAMILY-593";Tend="1070";Tstart="737";shortTE="F";uid="88fc9a66-1a31-4ab9-9bcb-f5603b348f45"
VSBP01000001.1	RepeatMasker	DNA/hAT	2151035	2152285	8091	-	.	ID="RND-1_FAMILY-11";Tend="2448";Tstart="1215";shortTE="F";uid="9fc9ee0d-4c68-47fc-bf21-5a1db6182bb3"
VSBP01000001.1	RepeatMasker	DNA/hAT-Tip100	2281697	2281860	1350	-	.	ID="RND-1_FAMILY-324";Tend="1067";Tstart="903";shortTE="F";uid="2b64f60d-9f85-4de3-bfca-2723f4f41b7e"
VSBP01000001.1	RepeatMasker	DNA/Ginger	1857058	1858662	10628	-	.	ID="RND-6_FAMILY-5762";Tend="2532";Tstart="889";shortTE="F";uid="ea34af5a-a5c8-490a-8165-9fd516dc441a"
VSBP01000001.1	RepeatMasker	DNA/hAT-Ac	234976	235091	526	-	.	ID="RND-5_FAMILY-1922";Tend="510";Tstart="399";shortTE="F";uid="b5468f2f-109d-42fe-b839-3349c463acd8"
VSBP01000001.1	RepeatMasker	DNA/hAT-Charlie	2478710	2479874	499	-	.	ID="HAT-3_RPR";Tend="1712";Tstart="541";shortTE="F";uid="4262622e-d126-490e-8ce6-0e196e142644"
VSBP01000001.1	RepeatMasker	Unknown	660281	661255	4582	-	.	ID="RND-6_FAMILY-17871";Tend="1595";Tstart="630";shortTE="F";uid="a42631f2-d924-4f66-af4f-fa077b435d81"
VSBP01000001.1	RepeatMasker	DNA	1241863	1242409	2816	-	.	ID="RND-5_FAMILY-1376";Tend="1530";Tstart="990";shortTE="F";uid="c135101e-8807-443d-9907-c6f036368dfe"
VSBP01000001.1	RepeatMasker	DNA/hAT-hAT19	483969	484242	1304	-	.	ID="hat-n4_ap";Tend="200";Tstart="3";shortTE="F";uid="160e181c-1e41-429f-93e1-4ab88d6b7806"
VSBP01000001.1	RepeatMasker	Unknown	2285533	2285805	1905	-	.	ID="RND-1_FAMILY-0";Tend="1392";Tstart="1156";shortTE="F";uid="8f364d69-41ac-4235-8edf-144129dfe902"
VSBP01000001.1	RepeatMasker	DNA/hAT-Charlie	754425	754843	1893	-	.	ID="RND-4_FAMILY-2028";Tend="1235";Tstart="883";shortTE="F";uid="115732c9-dc94-4dd5-be1e-634a6e0bdb75"
VSBP01000001.1	RepeatMasker	DNA/Kolobok-E	3289132	3290196	1177	-	.	ID="KOLOBOKE-2_AP";Tend="2222";Tstart="1142";shortTE="F";uid="2ab1ffd3-685f-41e0-8f01-62da8329b44c"
VSBP01000001.1	RepeatMasker	Unknown	522299	522513	1666	-	.	ID="RND-1_FAMILY-280";Tend="959";Tstart="744";shortTE="F";uid="bb39721f-ee69-4b4d-97fb-ba5407f7112e"
VSBP01000001.1	RepeatMasker	DNA	1795231	1795512	410	-	.	ID="DNA4-2B_AP";Tend="773";Tstart="499";shortTE="F";uid="75a1c084-102d-4be0-8f7b-2c8ee7534321"
VSBP01000001.1	RepeatMasker	DNA/Kolobok-E	2472361	2472619	1584	-	.	ID="RND-6_FAMILY-16198";Tend="1046";Tstart="764";shortTE="F";uid="ff7a8900-0245-4b2c-acf5-b0c7314698c4"
VSBP01000001.1	RepeatMasker	Retroposon?	843031	843708	1021	-	.	ID="RND-3_FAMILY-37";TEgroup="ctg_1%7CRND-3_FAMILY-37%7C1";Tend="1616";Tstart="908";shortTE="F";uid="059cdf1a-8fd2-4378-9bbb-d736c3e30c3f"
VSBP01000001.1	RepeatMasker	DNA/hAT-Tip100	1309235	1309887	2599	-	.	ID="RND-5_FAMILY-978";Tend="2103";Tstart="1483";shortTE="F";uid="7d264adf-e134-4ec6-88c8-9624fbfd70f7"
VSBP01000001.1	RepeatMasker	Unknown	3174922	3175621	1477	-	.	ID="RND-6_FAMILY-14605";Tend="1856";Tstart="1153";shortTE="F";uid="87a0f3d6-83a4-4f4f-ace1-7be596b982d5"
VSBP01000001.1	RepeatMasker	Unknown	874287	874801	1929	-	.	ID="RND-4_FAMILY-1549";Tend="1706";Tstart="884";shortTE="F";uid="d15f64cc-2334-4054-9486-a888a1c2ddb1"
VSBP01000001.1	RepeatMasker	DNA/Ginger	1737330	1737892	4188	-	.	ID="RND-6_FAMILY-5762";Tend="2560";Tstart="1999";shortTE="F";uid="5d17b057-4c3c-468e-9a38-a18c3429b096"
VSBP01000001.1	RepeatMasker	DNA	2903493	2903790	920	-	.	ID="ttaa2c_ap";Tend="244";Tstart="2";shortTE="F";uid="10a5453c-5c50-460d-b217-4189386583f0"
VSBP01000001.1	RepeatMasker	DNA/Ginger-1	801464	801679	842	-	.	ID="RND-5_FAMILY-4684";Tend="805";Tstart="593";shortTE="F";uid="08d01570-e2ea-4d84-b870-194562acd3c0"
VSBP01000001.1	RepeatMasker	DNA/Ginger-2	559619	559824	747	-	.	ID="RND-6_FAMILY-9165";Tend="1887";Tstart="1697";shortTE="F";uid="14029ffd-9010-49e7-84a0-f32cfe1011f9"
VSBP01000001.1	RepeatMasker	DNA/Ginger	1584169	1584875	2508	-	.	ID="RND-5_FAMILY-5363";TEgroup="ctg_1%7CRND-5_FAMILY-5363%7C2";Tend="1882";Tstart="893";shortTE="F";uid="3cfffa20-e681-4938-9cbe-ce8e087e7b82"
VSBP01000001.1	RepeatMasker	Retroposon?	1076497	1076835	598	-	.	ID="RND-3_FAMILY-37";Tend="1183";Tstart="882";shortTE="F";uid="d2c7c168-16a5-4547-8e12-1d22d3cc9604"
VSBP01000001.1	RepeatMasker	DNA/hAT-Ac	698486	698638	785	-	.	ID="RND-6_FAMILY-500";Tend="1095";Tstart="950";shortTE="F";uid="a275ddc3-a719-4685-8c40-791e7dcd0a77"
VSBP01000001.1	RepeatMasker	DNA/Kolobok-E	3246074	3246418	540	-	.	ID="RND-6_FAMILY-2012";Tend="1333";Tstart="982";shortTE="F";uid="1094cc0c-7094-4373-b535-6f581bf39210"
VSBP01000001.1	RepeatMasker	DNA/hAT	8950	9149	1139	-	.	ID="rnd-1_family-27";Tend="970";Tstart="594";shortTE="F";uid="a7b90496-0011-4e9f-8335-46168a90605d"
VSBP01000001.1	RepeatMasker	Retroposon?	444253	444797	2630	-	.	ID="RND-1_FAMILY-157";Tend="1112";Tstart="532";shortTE="F";uid="74023ec7-fb67-4dcb-98ef-436d6606b21d"
VSBP01000001.1	RepeatMasker	DNA	3156810	3156919	473	-	.	ID="RND-5_FAMILY-9000";Tend="1899";Tstart="1790";shortTE="F";uid="038cb134-d657-45db-8d12-c2988e202f23"
VSBP01000001.1	RepeatMasker	Unknown	2879279	2880427	1604	-	.	ID="RND-1_FAMILY-169";Tend="1098";Tstart="6";shortTE="F";uid="82bd4b4d-e572-45c2-8c14-d4f424f848cf"
VSBP01000001.1	RepeatMasker	DNA/Ginger-1	1296356	1296556	1254	-	.	ID="RND-5_FAMILY-11470";Tend="1320";Tstart="1110";shortTE="F";uid="47d710bd-b2c1-46d3-89fe-168d6360b04d"
VSBP01000001.1	RepeatMasker	DNA	910447	910649	410	-	.	ID="ttaa3c_ap";Tend="205";Tstart="24";shortTE="F";uid="3f4b990f-a989-4e82-8fe8-58d2d970f012"
VSBP01000001.1	RepeatMasker	DNA/hAT-Tip100	1607230	1607923	4224	-	.	ID="RND-5_FAMILY-3325";Tend="1614";Tstart="927";shortTE="F";uid="50760546-90f8-4dea-9945-3704cf7b45a7"
VSBP01000001.1	RepeatMasker	Unknown	2724843	2724978	1134	-	.	ID="RND-1_FAMILY-78";Tend="1087";Tstart="952";shortTE="F";uid="1e7c9dca-ee14-40cb-a375-07f6d9ea0491"
VSBP01000001.1	RepeatMasker	LINE/L2	1709244	1709344	468	-	.	ID="RND-5_FAMILY-4101";Tend="1538";Tstart="1439";shortTE="F";uid="7b9234b3-30a6-46b3-bdde-07812dfd7456"
VSBP01000001.1	RepeatMasker	DNA	677095	677530	451	-	.	ID="DNA4-2_AP";Tend="707";Tstart="308";shortTE="F";uid="725f2401-ea4e-485f-a437-4c0c0de6885c"
VSBP01000001.1	RepeatMasker	DNA/hAT-Tip100	539258	539524	1143	-	.	ID="rnd-5_family-1695";TEgroup="ctg_1%7Crnd-5_family-1695%7C1";Tend="1049";Tstart="860";shortTE="T";uid="874c9a84-d373-4c79-a7ea-c7398d856952"
VSBP01000001.1	RepeatMasker	LINE/R1	78975	79142	1038	-	.	ID="RND-6_FAMILY-12756";Tend="1168";Tstart="998";shortTE="F";uid="af684d88-d9d9-45d0-807c-caf9fe7bc894"
VSBP01000001.1	RepeatMasker	Unknown	3086475	3088050	10100	-	.	ID="RND-6_FAMILY-2994";Tend="1584";Tstart="10";shortTE="F";uid="58429655-d7cd-4c4c-99fa-65b758d1055b"
VSBP01000001.1	RepeatMasker	DNA/Ginger-1	663090	663451	461	-	.	ID="RND-5_FAMILY-5842";Tend="1273";Tstart="904";shortTE="F";uid="57f1ebb0-b6a0-4729-b0fa-e6cfb0ac0a04"
VSBP01000001.1	RepeatMasker	DNA/hAT?	2539341	2541455	5786	-	.	ID="RND-6_FAMILY-1055";Tend="2503";Tstart="443";shortTE="F";uid="b205e331-6683-4ab5-a5ed-2aa26111ff08"
VSBP01000001.1	RepeatMasker	DNA/Ginger	2257927	2258159	413	-	.	ID="RND-5_FAMILY-5363";Tend="1136";Tstart="881";shortTE="F";uid="7b4f5c79-da96-48d5-825a-77b5e5dd234b"
VSBP01000001.1	RepeatMasker	DNA	2320813	2321105	975	-	.	ID="ttaa2c_ap";Tend="415";Tstart="191";shortTE="F";uid="9638866e-8e6e-42f6-8216-af4c19aaefec"
VSBP01000001.1	RepeatMasker	DNA	134238	134818	1343	-	.	ID="RND-6_FAMILY-724";Tend="970";Tstart="384";shortTE="F";uid="d4b36817-cbd5-4dbc-be0d-51d4bc39cb7a"
VSBP01000001.1	RepeatMasker	Unknown	2282153	2282510	1234	-	.	ID="RND-1_FAMILY-51";Tend="1028";Tstart="636";shortTE="F";uid="3377bee6-e142-496b-984b-ddfa51574446"
VSBP01000001.1	RepeatMasker	Unknown	1212267	1212372	920	-	.	ID="RND-1_FAMILY-145";Tend="919";Tstart="689";shortTE="F";uid="2b8d3faa-0522-4c19-8222-e41d56ce3df8"
VSBP01000001.1	RepeatMasker	DNA/MULE-MuDR	3180663	3181311	4065	-	.	ID="RND-5_FAMILY-1890";Tend="1542";Tstart="859";shortTE="F";uid="c54d8aa1-445f-4a08-abf4-7abaeac6b87b"
VSBP01000001.1	RepeatMasker	DNA/hAT	393629	393865	1888	-	.	ID="RND-1_FAMILY-198";Tend="1116";Tstart="883";shortTE="F";uid="45ec8035-75fe-4798-901f-b719747b5b1c"
VSBP01000001.1	RepeatMasker	DNA/Ginger	1193266	1193486	1459	-	.	ID="RND-5_FAMILY-5363";Tend="1124";Tstart="890";shortTE="F";uid="7ef3dc8c-68c3-42ea-a7cc-4d2290824329"
VSBP01000001.1	RepeatMasker	DNA/Ginger	1738265	1738716	2692	-	.	ID="rnd-6_family-9547";Tend="1259";Tstart="799";shortTE="F";uid="e9d6d095-df86-4894-b4df-a72352d6bafe"
VSBP01000001.1	RepeatMasker	DNA/Ginger-1	434049	434667	4856	-	.	ID="RND-1_FAMILY-79";Tend="1625";Tstart="1015";shortTE="F";uid="ebf1ee5e-f5e9-4526-b7af-c7fe82da9286"
VSBP01000001.1	RepeatMasker	DNA/Ginger	2537790	2538775	6918	-	.	ID="rnd-1_family-3";Tend="1941";Tstart="949";shortTE="F";uid="2b22e503-7e3a-40d4-a66a-c00793a82195"
VSBP01000001.1	RepeatMasker	DNA/hAT	543767	544000	425	-	.	ID="DNA8-1_AP";Tend="423";Tstart="151";shortTE="F";uid="b7387480-f0a3-4231-b8cc-4cf7dc905417"
VSBP01000001.1	RepeatMasker	Retroposon?	3215013	3215336	448	-	.	ID="SINE2-1_AP";Tend="1398";Tstart="1068";shortTE="F";uid="7a58508d-94a5-47f8-8789-66656d982e5a"
VSBP01000001.1	RepeatMasker	DNA	631821	632269	1683	-	.	ID="dna-ttaa-1_ap";Tend="853";Tstart="1";shortTE="F";uid="1b9a0714-3b9f-4317-8880-f9bcefe4a251"
VSBP01000001.1	RepeatMasker	DNA/Kolobok-E	1961672	1962105	2365	-	.	ID="rnd-5_family-48";Tend="1400";Tstart="931";shortTE="F";uid="84541954-434b-426d-a0b4-410b18282a09"
VSBP01000001.1	RepeatMasker	Unknown	958206	958413	449	-	.	ID="RND-5_FAMILY-4679";Tend="1309";Tstart="1119";shortTE="F";uid="585d504c-4491-4e55-ae68-155ac4ed7859"
VSBP01000001.1	RepeatMasker	DNA/hAT-Charlie	2478162	2478718	2132	-	.	ID="HALYOMORPHA_HALYS-5_FAMILY-257";Tend="628";Tstart="76";shortTE="F";uid="dc1fc88c-0923-472e-ab6a-69813c955f65"
VSBP01000001.1	RepeatMasker	DNA	249792	250214	1810	-	.	ID="DNA-TTAA-1_AP";Tend="423";Tstart="1";shortTE="F";uid="7fd065e6-1485-4197-9f0f-0aa9ca81553d"
VSBP01000001.1	RepeatMasker	DNA/hAT-Tip100	1346096	1346528	608	-	.	ID="RND-4_FAMILY-167";Tend="1382";Tstart="948";shortTE="F";uid="1901ea2e-5891-4aab-ac0f-eb0846a4b585"
VSBP01000001.1	RepeatMasker	DNA	1808327	1808708	3102	-	.	ID="RND-5_FAMILY-355";Tend="1553";Tstart="1172";shortTE="F";uid="afcafafd-1996-4930-8f74-55abc3edafa2"
VSBP01000001.1	RepeatMasker	Unknown	84248	84440	804	-	.	ID="RND-5_FAMILY-389";Tend="1319";Tstart="1136";shortTE="F";uid="d38cb4a8-921c-4c02-af47-00d2d75df53c"
VSBP01000001.1	RepeatMasker	DNA/hAT-Tip100	2687142	2687292	731	-	.	ID="RND-6_FAMILY-6080";Tend="1105";Tstart="934";shortTE="F";uid="98c60165-a31c-4310-b008-741ee69b3199"
VSBP01000001.1	RepeatMasker	Unknown	3257929	3258258	861	-	.	ID="RND-5_FAMILY-8997";Tend="1259";Tstart="918";shortTE="F";uid="f29d3cfb-df56-4aaf-84e4-0732f098c1b3"
VSBP01000001.1	RepeatMasker	RC/Helitron	370034	370149	510	-	.	ID="HELITRON-N1_PBA";Tend="679";Tstart="562";shortTE="F";uid="98113775-0212-4aaf-8a31-e8d0c140264b"
VSBP01000010.1	RepeatMasker	DNA/Ginger-1	1324739	1325568	6539	+	.	ID="RND-1_FAMILY-79";Tend="1826";Tstart="993";shortTE="F";uid="a282059f-8232-42e7-903c-19d78ed9eaa5"
VSBP01000010.1	RepeatMasker	DNA	227499	227712	897	+	.	ID="DNA8-77_AP";Tend="1253";Tstart="1031";shortTE="F";uid="f5609f15-25a6-4c24-a92f-f0b60fc2dcb3"
VSBP01000010.1	RepeatMasker	Retroposon?	1578062	1578412	686	+	.	ID="RND-3_FAMILY-37";Tend="1671";Tstart="1354";shortTE="F";uid="eff2c03c-c3a9-4a7b-8215-ea3ee36148de"
VSBP01000010.1	RepeatMasker	Retroposon?	1572957	1573058	581	+	.	ID="SINE2-1_AP";Tend="1350";Tstart="871";shortTE="F";uid="f9067320-6e25-44e9-9001-108646f8be58"
VSBP01000010.1	RepeatMasker	Retroposon?	808312	808470	520	+	.	ID="SINE2-1_AP";Tend="1770";Tstart="1611";shortTE="F";uid="a580ef71-9b9e-4885-834e-ca1fd5f95929"
VSBP01000010.1	RepeatMasker	DNA/hAT-Tip100	1016335	1017585	2961	+	.	ID="RND-6_FAMILY-4309";TEgroup="ctg_10%7CRND-6_FAMILY-4309%7C1";Tend="1659";Tstart="385";shortTE="F";uid="54fa2907-0e05-4436-8592-7b6bd28f75aa"
VSBP01000010.1	RepeatMasker	DNA/Kolobok-E	253860	254262	603	+	.	ID="RND-6_FAMILY-16198";Tend="1242";Tstart="822";shortTE="F";uid="68382490-ef7c-4d65-8a3e-8eb502459281"
VSBP01000010.1	RepeatMasker	Unknown	1638730	1638892	756	+	.	ID="RND-5_FAMILY-3134";Tend="1159";Tstart="982";shortTE="F";uid="dad4b419-ffad-4b80-9bfc-9afd979ffe42"
VSBP01000010.1	RepeatMasker	DNA/Ginger-1	958352	958980	4586	+	.	ID="rnd-1_family-79";Tend="1567";Tstart="509";shortTE="F";uid="2b388ae9-c153-4d78-89dc-4f871fe171f8"
VSBP01000010.1	RepeatMasker	DNA	1441808	1441942	505	+	.	ID="TTAA8_AP";Tend="181";Tstart="65";shortTE="F";uid="57662105-777d-460b-b48e-729dddc47e8e"
VSBP01000010.1	RepeatMasker	Unknown	2350598	2351453	3890	+	.	ID="RND-6_FAMILY-9686";Tend="895";Tstart="79";shortTE="F";uid="b55559da-1c90-44fb-b452-933d76a06cba"
VSBP01000010.1	RepeatMasker	DNA/Ginger	1326443	1326682	1523	+	.	ID="RND-6_FAMILY-9547";Tend="2559";Tstart="2324";shortTE="F";uid="86244dff-2245-4786-b170-3b2e0c7739ff"
VSBP01000010.1	RepeatMasker	DNA/Ginger	2250022	2250173	410	+	.	ID="RND-6_FAMILY-5762";Tend="2544";Tstart="2392";shortTE="F";uid="98917fe3-d1d2-4f33-af6f-36f247b02e37"
VSBP01000010.1	RepeatMasker	DNA	98865	99219	920	+	.	ID="rnd-6_family-3496";Tend="1062";Tstart="877";shortTE="F";uid="4715f087-9448-45de-8d74-8357bdeafa6f"
VSBP01000010.1	RepeatMasker	DNA/Kolobok-E	1899451	1899608	482	+	.	ID="RND-6_FAMILY-16198";Tend="1257";Tstart="1101";shortTE="F";uid="a5c29373-fc7a-4633-ab6f-920ec01a9cc2"
VSBP01000010.1	RepeatMasker	DNA/hAT-Tip100	728058	728397	2536	+	.	ID="RND-5_FAMILY-8630";Tend="1533";Tstart="1198";shortTE="F";uid="3c43eeb3-2a0e-4779-8662-7acae8f80233"
VSBP01000010.1	RepeatMasker	DNA	225363	225534	853	+	.	ID="DNA8-77_AP";Tend="179";Tstart="1";shortTE="F";uid="d0cf0ce1-935e-43af-9995-3eb973a3e138"
VSBP01000010.1	RepeatMasker	DNA/hAT-Tip100	370040	370170	652	+	.	ID="RND-6_FAMILY-4635";Tend="1594";Tstart="1458";shortTE="F";uid="32dc239f-56e7-4230-9386-a08af76a2f6d"
VSBP01000010.1	RepeatMasker	Unknown	827016	827246	689	+	.	ID="RND-6_FAMILY-4304";Tend="1632";Tstart="1391";shortTE="F";uid="b950b40a-1467-4f22-ae5b-e99bdd704883"
VSBP01000010.1	RepeatMasker	DNA	1735003	1735479	741	+	.	ID="DNA2-3_AP";TEgroup="ctg_10%7CDNA2-3_AP%7C1";Tend="595";Tstart="1";shortTE="F";uid="8eca5237-971c-4c2d-8cf3-92c20ac497a9"
VSBP01000010.1	RepeatMasker	DNA/Ginger	1824222	1824726	3077	+	.	ID="RND-6_FAMILY-9547";Tend="1304";Tstart="854";shortTE="F";uid="cd34b089-1934-4dd7-90b5-a41e4d21e894"
VSBP01000010.1	RepeatMasker	DNA/hAT	819576	819832	1923	+	.	ID="RND-5_FAMILY-3989";Tend="1490";Tstart="1208";shortTE="F";uid="fb3334d9-5b3c-44dc-a293-516d1dc0cbd3"
VSBP01000010.1	RepeatMasker	Unknown	1858806	1859537	2291	+	.	ID="RND-6_FAMILY-3104";Tend="1396";Tstart="84";shortTE="F";uid="4c5b1ba4-e1c4-4cfd-9ced-01b5a9eeafef"
VSBP01000010.1	RepeatMasker	Unknown	2339070	2339423	1949	+	.	ID="RND-5_FAMILY-5756";Tend="1054";Tstart="701";shortTE="F";uid="f99c47e4-5212-45ff-a57f-c11dd22eba98"
VSBP01000010.1	RepeatMasker	Retroposon?	997603	997988	1357	+	.	ID="RND-3_FAMILY-37";Tend="1287";Tstart="908";shortTE="F";uid="747fe3dd-85fb-455c-b236-a72be8ef68e6"
VSBP01000010.1	RepeatMasker	DNA/Ginger-1	1606148	1606398	1506	+	.	ID="RND-5_FAMILY-11470";Tend="618";Tstart="373";shortTE="F";uid="37e9a9c4-d217-4f6c-8d29-0bb3a68d0331"
VSBP01000010.1	RepeatMasker	Unknown	2341191	2341648	3617	+	.	ID="RND-1_FAMILY-145";Tend="853";Tstart="397";shortTE="F";uid="fbd970c9-f307-434d-b134-4b0006bdbfe4"
VSBP01000010.1	RepeatMasker	DNA/hAT-hAT19	923026	923617	1911	+	.	ID="DNA8-79_AP";Tend="833";Tstart="286";shortTE="F";uid="564fdf2f-28db-4715-907f-c4aa5a2c6791"
VSBP01000010.1	RepeatMasker	Retroposon?	1143092	1143603	581	+	.	ID="SINE2-1_AP";Tend="1269";Tstart="753";shortTE="F";uid="f8973a64-2e5e-4dcf-9c73-56cb78562948"
VSBP01000010.1	RepeatMasker	DNA/MULE-MuDR	1652325	1653101	2064	+	.	ID="rnd-6_family-18288";Tend="1434";Tstart="520";shortTE="F";uid="bcd742e6-b97e-4047-848e-821fc54b7a44"
VSBP01000010.1	RepeatMasker	DNA/Ginger	294863	295009	418	+	.	ID="RND-5_FAMILY-5363";Tend="1909";Tstart="1772";shortTE="F";uid="022c9421-8c56-4867-b19d-3072eaf7624f"
VSBP01000010.1	RepeatMasker	DNA/hAT	287574	287772	1578	+	.	ID="RND-5_FAMILY-4691";Tend="1475";Tstart="1263";shortTE="F";uid="ee21a1ec-9068-4921-8ba9-9456f6bddaa4"
VSBP01000010.1	RepeatMasker	DNA/Maverick	1752071	1752204	1038	+	.	ID="RND-5_FAMILY-66";Tend="545";Tstart="412";shortTE="F";uid="0af1468a-9456-4bd4-b9d4-24bf9805c6d3"
VSBP01000010.1	RepeatMasker	Retroposon?	1109252	1109516	994	+	.	ID="RND-3_FAMILY-37";Tend="1171";Tstart="910";shortTE="F";uid="f4b66eea-ef6c-4356-8e03-20ffb34ace0d"
VSBP01000010.1	RepeatMasker	DNA/hAT	759755	759952	994	+	.	ID="DNA8-105_AP";Tend="210";Tstart="1";shortTE="F";uid="805ab78a-a376-49c2-bc9d-4b510bfcda35"
VSBP01000010.1	RepeatMasker	LINE/L2	741843	742202	421	+	.	ID="RND-5_FAMILY-1614";Tend="1525";Tstart="1165";shortTE="F";uid="965fed43-543a-4409-bf34-1e22fbe53b46"
VSBP01000010.1	RepeatMasker	DNA/hAT-Tip100	727404	727879	3746	+	.	ID="RND-5_FAMILY-8630";Tend="1204";Tstart="743";shortTE="F";uid="94c451c1-fe4d-4df6-aa3b-d00c55e57a7b"
VSBP01000010.1	RepeatMasker	DNA	1454381	1454668	1251	+	.	ID="rnd-5_family-9000";Tend="1633";Tstart="1381";shortTE="F";uid="5e477d5f-5079-4d15-a712-3015a9e45505"
VSBP01000010.1	RepeatMasker	DNA	876441	876669	437	+	.	ID="ttaa3c_ap";Tend="369";Tstart="125";shortTE="F";uid="21834cfa-ccf9-4306-8037-a8df2df67bd1"
VSBP01000010.1	RepeatMasker	LINE/CR1	391139	392279	863	+	.	ID="RND-6_FAMILY-98";Tend="1323";Tstart="306";shortTE="F";uid="58d4d0bf-d8d0-41e8-b05d-687c20335d0c"
VSBP01000010.1	RepeatMasker	DNA	1373823	1373938	431	+	.	ID="dna4-2_ap";Tend="214";Tstart="95";shortTE="F";uid="353f50d5-744a-46c0-aac1-546ee63af991"
VSBP01000010.1	RepeatMasker	DNA/hAT	207844	207951	734	+	.	ID="RND-1_FAMILY-10";Tend="548";Tstart="436";shortTE="F";uid="ee2d42ba-e9ea-4262-a390-50a4cb454c2e"
VSBP01000010.1	RepeatMasker	LINE/RTE-BovB	1699310	1700215	5889	+	.	ID="RND-6_FAMILY-21244";Tend="1999";Tstart="1207";shortTE="F";uid="d60db89e-8b23-4dd5-a9ec-e715102c2628"
VSBP01000010.1	RepeatMasker	DNA	128726	128949	1414	+	.	ID="TTAA7_AP";Tend="430";Tstart="207";shortTE="F";uid="df396a3c-08a8-4ca9-86e7-f3dd1da74f93"
VSBP01000010.1	RepeatMasker	DNA/Ginger	1391435	1393061	11572	+	.	ID="RND-6_FAMILY-9547";Tend="2521";Tstart="873";shortTE="F";uid="5fefb1b2-8250-4c76-9ede-6284766f74f9"
VSBP01000010.1	RepeatMasker	DNA	1526902	1527202	1121	+	.	ID="DNA4-2_AP";Tend="765";Tstart="489";shortTE="F";uid="f29cf6bd-3896-47dd-8905-94f083123cb1"
VSBP01000010.1	RepeatMasker	DNA/Kolobok-E	279318	279592	460	+	.	ID="RND-6_FAMILY-360";Tend="1212";Tstart="926";shortTE="F";uid="d130feb6-10ef-4347-a0aa-c5726bc1241d"
VSBP01000010.1	RepeatMasker	DNA	2136123	2136340	438	+	.	ID="RND-6_FAMILY-89";Tend="1191";Tstart="961";shortTE="F";uid="83a19463-9d0c-4fc0-afbf-c99b08e11971"
VSBP01000010.1	RepeatMasker	LINE/R1	1384145	1384259	406	+	.	ID="R1-2B_AP";Tend="220";Tstart="106";shortTE="F";uid="d2b4768b-9b1c-4aa3-b3d3-b243537313c8"
VSBP01000010.1	RepeatMasker	Unknown	212577	212810	420	+	.	ID="HALYOMORPHA_HALYS-1_FAMILY-105";Tend="366";Tstart="138";shortTE="F";uid="09a50350-6dc7-43af-912f-8214285348d2"
VSBP01000010.1	RepeatMasker	DNA/MULE-MuDR	1859925	1860903	6236	+	.	ID="RND-5_FAMILY-292";Tend="1805";Tstart="845";shortTE="F";uid="74b854c4-5b0a-4bb8-bf4d-137c1fd349d8"
VSBP01000010.1	RepeatMasker	DNA/Ginger	70033	70831	5589	+	.	ID="RND-6_FAMILY-9547";Tend="1640";Tstart="840";shortTE="F";uid="d8bc0990-94c4-4c81-845e-70c03f07622a"
VSBP01000010.1	RepeatMasker	DNA/Ginger-1	255010	256055	4372	+	.	ID="RND-6_FAMILY-4438";Tend="1819";Tstart="845";shortTE="F";uid="3aef77b7-dc4c-4cc6-8389-dacd18c5513c"
VSBP01000010.1	RepeatMasker	DNA/hAT-Tip100	1454652	1454925	1782	+	.	ID="RND-1_FAMILY-40";Tend="1261";Tstart="980";shortTE="F";uid="e1f48318-9c07-4b4c-9f07-c4f79652837d"
VSBP01000010.1	RepeatMasker	Retroposon?	1098851	1099165	673	+	.	ID="SINE2-1_AP";Tend="947";Tstart="651";shortTE="F";uid="0db00876-27dc-40b3-bab6-92b7b0bf303a"
VSBP01000010.1	RepeatMasker	Unknown	171034	171416	807	+	.	ID="RND-6_FAMILY-10829";Tend="368";Tstart="1";shortTE="F";uid="19c6ae34-53af-4dc3-88ba-64b620bd3050"
VSBP01000010.1	RepeatMasker	DNA/Ginger	1960368	1960924	4192	+	.	ID="RND-6_FAMILY-9547";Tend="2525";Tstart="1978";shortTE="F";uid="cace6904-ea09-4fed-adbb-fb5eb1c095bd"
VSBP01000010.1	RepeatMasker	DNA/Merlin	434064	434262	602	+	.	ID="HALYOMORPHA_HALYS-6_FAMILY-1715";Tend="231";Tstart="28";shortTE="F";uid="0414b793-1d79-4c6f-85ff-f8c92406c006"
VSBP01000010.1	RepeatMasker	DNA/Kolobok-E	2187696	2187825	404	+	.	ID="RND-6_FAMILY-16198";Tend="1163";Tstart="1039";shortTE="F";uid="ad61dda5-cb89-4fcc-9458-c308d081c828"
VSBP01000010.1	RepeatMasker	LINE/L2	1853714	1853832	436	+	.	ID="RND-6_FAMILY-3195";Tend="1496";Tstart="1383";shortTE="F";uid="6f4ac4a1-c192-4603-b9b4-81a9363293a0"
VSBP01000010.1	RepeatMasker	Unknown	1765892	1766265	1760	+	.	ID="RND-5_FAMILY-189";Tend="1244";Tstart="871";shortTE="F";uid="bccf7335-be17-4637-952c-8dc567a54089"
VSBP01000010.1	RepeatMasker	DNA/MULE-MuDR	1378671	1378913	1883	+	.	ID="RND-6_FAMILY-1389";Tend="1063";Tstart="819";shortTE="F";uid="843b637a-196a-4cae-9b7c-e9869e8e307f"
VSBP01000010.1	RepeatMasker	Unknown	1377761	1378304	798	+	.	ID="RND-5_FAMILY-707";TEgroup="ctg_10%7CRND-5_FAMILY-707%7C1";Tend="1304";Tstart="982";shortTE="F";uid="ba04ddf1-b6f5-49fe-b73e-d668c7dcd1ae"
VSBP01000010.1	RepeatMasker	Retroposon?	942123	942237	492	+	.	ID="RND-3_FAMILY-37";Tend="1059";Tstart="935";shortTE="F";uid="5a18126c-520f-458b-82c6-0835d8a68bad"
VSBP01000010.1	RepeatMasker	DNA	281736	282512	1194	+	.	ID="DNA4-2_AP";Tend="769";Tstart="1";shortTE="F";uid="222fd580-6115-4c8f-a99a-502ef0ce573a"
VSBP01000010.1	RepeatMasker	DNA/MULE-MuDR	2190141	2190760	4233	+	.	ID="RND-6_FAMILY-20542";Tend="1713";Tstart="1102";shortTE="F";uid="dbff11f4-80c3-4df7-9c1c-3a006232c485"
VSBP01000010.1	RepeatMasker	DNA/hAT-Tip100	1754349	1754527	804	+	.	ID="DNA8-16_AP";Tend="177";Tstart="1";shortTE="F";uid="f5e0d405-01bc-4727-88c9-446c8909f09c"
VSBP01000010.1	RepeatMasker	Unknown	2084779	2085040	473	+	.	ID="RND-1_FAMILY-68";Tend="1276";Tstart="995";shortTE="F";uid="e3d716f7-95d1-428c-8cf9-180bc3cfcdc0"
VSBP01000010.1	RepeatMasker	DNA/Ginger	1117910	1118118	634	+	.	ID="RND-6_FAMILY-5762";Tend="1534";Tstart="896";shortTE="F";uid="253524e2-3a77-4768-af7f-1b7f04a20280"
VSBP01000010.1	RepeatMasker	DNA/MULE-MuDR	172510	172706	500	+	.	ID="RND-6_FAMILY-430";Tend="1436";Tstart="1244";shortTE="F";uid="7c6ae626-f2ff-4e28-acc8-46596f43d6c2"
VSBP01000010.1	RepeatMasker	LTR/Gypsy	233	376	914	+	.	ID="RND-6_FAMILY-4380";Tend="296";Tstart="160";shortTE="F";uid="0210e388-2ebd-4f86-a3df-497b532f0fd3"
VSBP01000010.1	RepeatMasker	DNA/Ginger	1956726	1957794	8071	+	.	ID="RND-6_FAMILY-9547";Tend="2513";Tstart="1404";shortTE="F";uid="92679848-2c14-4270-85e9-65d58d4d3319"
VSBP01000010.1	RepeatMasker	LINE/R1	1387170	1389125	5341	+	.	ID="SART-9_API";TEgroup="ctg_10%7CSART-9_API%7C1";Tend="3678";Tstart="1435";shortTE="F";uid="9caf2870-8caa-4480-bf79-be44705b19e2"
VSBP01000010.1	RepeatMasker	DNA	1972497	1972844	843	+	.	ID="dna4-2_ap";Tend="823";Tstart="475";shortTE="F";uid="017891b0-b7d7-484a-86f7-b032a0a3dd2d"
VSBP01000010.1	RepeatMasker	DNA/MULE-MuDR	1187288	1187884	1531	+	.	ID="RND-6_FAMILY-1183";Tend="1197";Tstart="531";shortTE="F";uid="c4dbc702-c1db-4071-b382-50ec3f0bccda"
VSBP01000010.1	RepeatMasker	DNA/hAT-hAT19	1261293	1262701	5845	+	.	ID="RND-5_FAMILY-2789";Tend="1808";Tstart="379";shortTE="F";uid="b52527a2-8e94-4a18-8e13-1ff4c22cfd35"
VSBP01000010.1	RepeatMasker	Unknown	944743	945670	3582	+	.	ID="RND-5_FAMILY-1313";TEgroup="ctg_10%7CRND-5_FAMILY-1313%7C1";Tend="1611";Tstart="986";shortTE="F";uid="73faf553-e680-4c7c-90e2-aacc00034253"
VSBP01000010.1	RepeatMasker	DNA	585303	585879	1198	+	.	ID="DNA4-2_AP";Tend="636";Tstart="1";shortTE="F";uid="8bf1fe76-64bc-4574-aafd-f8b24b8979e9"
VSBP01000010.1	RepeatMasker	DNA/Ginger	1374659	1375009	535	+	.	ID="RND-5_FAMILY-5363";Tend="1248";Tstart="886";shortTE="F";uid="083814b2-e463-4c3d-9cfc-468922b24987"
VSBP01000010.1	RepeatMasker	Retroposon?	836280	836767	484	+	.	ID="RND-3_FAMILY-37";Tend="1356";Tstart="908";shortTE="F";uid="67672c6f-1cce-4823-a3f2-23bf5c5157d6"
VSBP01000010.1	RepeatMasker	Unknown	1801405	1801948	3966	+	.	ID="RND-1_FAMILY-0";Tend="1400";Tstart="866";shortTE="F";uid="0a1d2e88-0205-4636-ada7-08a02e6abe6e"
VSBP01000010.1	RepeatMasker	RC/Helitron	707824	708044	1204	+	.	ID="RND-4_FAMILY-281";Tend="1147";Tstart="931";shortTE="F";uid="9877b0dd-abf0-4d9c-8abe-78dd4dc23154"
VSBP01000010.1	RepeatMasker	Unknown	762036	762251	753	+	.	ID="RND-6_FAMILY-11433";Tend="990";Tstart="726";shortTE="F";uid="2f7d20bb-1a8f-4078-86bb-2db57de363ef"
VSBP01000010.1	RepeatMasker	Unknown	420569	420693	498	+	.	ID="RND-6_FAMILY-4064";Tend="652";Tstart="529";shortTE="F";uid="d66d50a9-86a8-4bd0-85ec-b77b58e681f4"
VSBP01000010.1	RepeatMasker	Retroposon?	1462651	1462766	697	+	.	ID="RND-6_FAMILY-14985";Tend="465";Tstart="348";shortTE="F";uid="fa26d9b8-f0c2-48b6-8668-825813a9ded8"
VSBP01000010.1	RepeatMasker	DNA/Ginger-2	1336394	1336554	425	+	.	ID="RND-6_FAMILY-956";Tend="1398";Tstart="1244";shortTE="F";uid="8fcbbdac-7235-424d-93d0-b9c80811bdf3"
VSBP01000010.1	RepeatMasker	DNA/hAT	1718025	1718240	1904	+	.	ID="RND-5_FAMILY-3989";Tend="1096";Tstart="881";shortTE="F";uid="7206cab1-f8ac-475f-b009-2f230b3627fa"
VSBP01000010.1	RepeatMasker	DNA/Kolobok-E	1025652	1026040	564	+	.	ID="RND-6_FAMILY-2012";Tend="1521";Tstart="1069";shortTE="F";uid="e41ac349-904d-41d4-a689-760c37b03807"
VSBP01000010.1	RepeatMasker	DNA/hAT-Charlie	56096	56325	1733	+	.	ID="RND-1_FAMILY-83";Tend="1167";Tstart="938";shortTE="F";uid="4cfa54f2-7bdd-4a1d-a575-15df2cb5038c"
VSBP01000010.1	RepeatMasker	DNA/MULE-MuDR	1686719	1687233	2616	+	.	ID="RND-6_FAMILY-5875";Tend="1378";Tstart="818";shortTE="F";uid="951e551c-e33a-4eb8-a0b1-aacc4f5b12d9"
VSBP01000010.1	RepeatMasker	Unknown	1897914	1898555	2716	+	.	ID="RND-6_FAMILY-1811";Tend="1453";Tstart="823";shortTE="F";uid="ff31b6a9-54de-4c76-8056-a161caff8680"
VSBP01000010.1	RepeatMasker	Unknown	2174564	2175103	1478	+	.	ID="RND-5_FAMILY-9672";TEgroup="ctg_10%7CRND-5_FAMILY-9672%7C1";Tend="1357";Tstart="911";shortTE="F";uid="d44d6786-bae4-4bd1-82c1-35deacf18537"
VSBP01000010.1	RepeatMasker	DNA	1361822	1362252	969	+	.	ID="TTAA15_AP";Tend="595";Tstart="166";shortTE="F";uid="c19cf2f0-da60-47de-9a80-5ef3faf5b903"
VSBP01000010.1	RepeatMasker	DNA	1610890	1611229	1358	+	.	ID="DNA-TTAA-1_AP";Tend="340";Tstart="1";shortTE="F";uid="a008a1e4-9afc-4f1e-908a-0b103348c9a0"
VSBP01000010.1	RepeatMasker	Unknown	2203624	2204015	2130	+	.	ID="RND-5_FAMILY-9672";Tend="1404";Tstart="1037";shortTE="F";uid="bf33b0e1-03c8-4236-8152-1b1859ea68ee"
VSBP01000010.1	RepeatMasker	Retroposon?	1106281	1106833	1168	+	.	ID="RND-3_FAMILY-37";Tend="1633";Tstart="1094";shortTE="F";uid="869bf775-8c4a-4480-9fac-c55344689b00"
VSBP01000010.1	RepeatMasker	DNA/Ginger	1820767	1821249	593	+	.	ID="RND-5_FAMILY-5363";Tend="1607";Tstart="1113";shortTE="F";uid="3f0a28d8-b0de-4d8b-a886-58aa3a79b87e"
VSBP01000010.1	RepeatMasker	Unknown	372244	372411	675	+	.	ID="RND-5_FAMILY-389";Tend="1314";Tstart="1142";shortTE="F";uid="077e1290-d2a0-4340-a0df-13f540c2d8d4"
VSBP01000010.1	RepeatMasker	DNA	1526612	1526868	722	+	.	ID="dna4-2_ap";Tend="281";Tstart="33";shortTE="F";uid="e61fb1ac-c143-4a10-a833-c6c48de948c1"
VSBP01000010.1	RepeatMasker	DNA	1859604	1859750	496	+	.	ID="RND-6_FAMILY-3496";Tend="1078";Tstart="942";shortTE="F";uid="892eabde-1441-4ae5-8a7e-25786c37fb4b"
VSBP01000010.1	RepeatMasker	LINE/CR1	789667	790093	965	+	.	ID="RND-6_FAMILY-11192";Tend="1155";Tstart="741";shortTE="F";uid="5e10ed3e-1c3b-469d-83d1-a4cf4ecdfcb6"
VSBP01000010.1	RepeatMasker	DNA	2360579	2360904	2032	+	.	ID="RND-1_FAMILY-45";Tend="1288";Tstart="972";shortTE="F";uid="ced19fe7-bbed-4fac-a4d9-afff3e87d571"
VSBP01000010.1	RepeatMasker	DNA/hAT-Tip100	1725482	1725905	3009	+	.	ID="RND-6_FAMILY-1554";Tend="1377";Tstart="957";shortTE="F";uid="ef6740f7-a904-468a-a0c5-0d06e8b913e4"
VSBP01000010.1	RepeatMasker	DNA/hAT-Tip100	1340638	1340994	2783	+	.	ID="RND-6_FAMILY-16024";Tend="1242";Tstart="868";shortTE="F";uid="e4d5b965-86c4-4b27-aa05-5a6936857883"
VSBP01000010.1	RepeatMasker	DNA/hAT?	761538	761807	1696	+	.	ID="RND-6_FAMILY-7376";Tend="914";Tstart="638";shortTE="F";uid="ded9806c-8226-49ac-b517-8ab0324d16b2"
VSBP01000010.1	RepeatMasker	DNA	127670	127841	1059	+	.	ID="TTAA7_AP";Tend="211";Tstart="43";shortTE="F";uid="38fd4a6c-b4a5-4f4e-862c-189fa33558c0"
VSBP01000010.1	RepeatMasker	LINE/CR1	390175	390890	686	+	.	ID="RND-6_FAMILY-3280";Tend="1107";Tstart="425";shortTE="F";uid="f60c7ca7-f1cf-411f-9d02-949f8478be7c"
VSBP01000010.1	RepeatMasker	Retroposon?	509043	509188	467	+	.	ID="SINE2-2_AP";Tend="1993";Tstart="1856";shortTE="F";uid="3b29baca-130a-44df-be61-0c215717e8ac"
VSBP01000010.1	RepeatMasker	DNA	1372886	1373001	450	+	.	ID="dna4-2_ap";Tend="214";Tstart="95";shortTE="F";uid="2a3151a1-3f22-474b-af83-86fdd92e7611"
VSBP01000010.1	RepeatMasker	DNA	744408	744705	579	+	.	ID="RND-6_FAMILY-593";TEgroup="ctg_10%7CRND-6_FAMILY-593%7C1";Tend="1469";Tstart="992";shortTE="F";uid="18403340-8f89-43fa-8feb-478b3965fd87"
VSBP01000010.1	RepeatMasker	Unknown	1266614	1266769	772	+	.	ID="RND-6_FAMILY-4708";Tend="1331";Tstart="1164";shortTE="F";uid="b70f7c44-e2c8-4a79-9848-a3e8e72e354f"
VSBP01000010.1	RepeatMasker	DNA	1493026	1493402	844	+	.	ID="DNA4-3_AP";Tend="522";Tstart="153";shortTE="F";uid="b8d0ed65-dc9f-45e5-941e-c82d0249535a"
VSBP01000010.1	RepeatMasker	DNA	2362131	2362422	1389	+	.	ID="TTAA4B_AP";Tend="420";Tstart="128";shortTE="F";uid="846fed38-b4a9-4488-bb7a-cdf3a7e80bce"
VSBP01000010.1	RepeatMasker	Unknown	1203054	1203556	696	+	.	ID="RND-5_FAMILY-2534";Tend="1596";Tstart="1038";shortTE="F";uid="2be2531d-6c9b-4fcf-8139-1dec1507bac2"
VSBP01000010.1	RepeatMasker	Unknown	1272727	1273428	2619	+	.	ID="RND-6_FAMILY-4925";Tend="1653";Tstart="924";shortTE="F";uid="b6375106-c902-4767-8967-27a2f0e0dc35"
VSBP01000010.1	RepeatMasker	DNA/hAT	999838	999957	475	+	.	ID="RND-6_FAMILY-10639";Tend="1149";Tstart="1033";shortTE="F";uid="4b49e66b-5ba6-4d11-a6a0-faafd6ad346e"
VSBP01000010.1	RepeatMasker	DNA/hAT-Tip100	1191247	1191503	1961	+	.	ID="RND-1_FAMILY-40";Tend="1256";Tstart="993";shortTE="F";uid="5d3421bd-a93a-4f9e-9b7d-69acb9d3281a"
VSBP01000010.1	RepeatMasker	DNA/MULE-MuDR	1509118	1509672	4035	+	.	ID="RND-6_FAMILY-13378";Tend="532";Tstart="1";shortTE="F";uid="b67bfbd6-0b90-4c7c-a27b-7f47fca12926"
VSBP01000010.1	RepeatMasker	Retroposon?	808470	808620	494	+	.	ID="SINE2-2_AP";Tend="157";Tstart="1";shortTE="F";uid="cb597cf0-5f75-452a-9cdb-fdedca65c665"
VSBP01000010.1	RepeatMasker	DNA/hAT-Tip100	1762693	1762887	1186	+	.	ID="RND-5_FAMILY-871";Tend="1170";Tstart="984";shortTE="F";uid="afdcca51-9283-4d91-84ff-4ba5b3f4ba6e"
VSBP01000010.1	RepeatMasker	Unknown	52303	52404	643	+	.	ID="RND-5_FAMILY-2908";Tend="1006";Tstart="905";shortTE="F";uid="018a8619-fa5d-4bac-8896-2b884f65e11e"
VSBP01000010.1	RepeatMasker	DNA/hAT-Tip100	1758105	1758241	642	+	.	ID="RND-6_FAMILY-6032";Tend="1481";Tstart="1353";shortTE="F";uid="fa485759-30cb-4d30-af49-b680903048f8"
VSBP01000010.1	RepeatMasker	Unknown	1633877	1634095	665	+	.	ID="RND-6_FAMILY-5006";Tend="1231";Tstart="974";shortTE="F";uid="b20e39ad-c406-4c37-9bcd-0e9788528618"
VSBP01000010.1	RepeatMasker	DNA/Ginger	1673879	1674875	7141	+	.	ID="rnd-1_family-3";Tend="1843";Tstart="777";shortTE="F";uid="3a3e3905-13a4-466d-b44f-5e98b0f525f1"
VSBP01000010.1	RepeatMasker	Unknown	126296	127032	4310	+	.	ID="RND-1_FAMILY-211";Tend="1539";Tstart="874";shortTE="F";uid="5bc6afbe-d0e8-4909-a25d-7fee6b224d7c"
VSBP01000010.1	RepeatMasker	DNA/hAT-hAT19	1110118	1110670	1615	+	.	ID="HAT-N9_AP";Tend="589";Tstart="2";shortTE="F";uid="7ec7b0e1-1205-4b87-90b2-8defbe420d54"
VSBP01000010.1	RepeatMasker	DNA/Kolobok-E	2249030	2249667	591	+	.	ID="RND-6_FAMILY-16198";Tend="1549";Tstart="821";shortTE="F";uid="f32fd9d3-b543-42c1-8e92-bbf39d92176a"
VSBP01000010.1	RepeatMasker	DNA/MULE-MuDR	1438046	1438326	1046	+	.	ID="RND-6_FAMILY-8597";Tend="1304";Tstart="1032";shortTE="F";uid="b527f744-765d-4071-b182-bb90408b8515"
VSBP01000010.1	RepeatMasker	Retroposon?	1340533	1340667	749	+	.	ID="RND-6_FAMILY-9622";Tend="152";Tstart="18";shortTE="F";uid="a50a4f18-336b-4f93-91d4-367bb4de60c0"
VSBP01000010.1	RepeatMasker	DNA/hAT-Charlie	1113388	1113556	459	+	.	ID="RND-5_FAMILY-32";Tend="1128";Tstart="892";shortTE="F";uid="ee74c55f-ce20-4836-a6e3-0397bf84cbd5"
VSBP01000010.1	RepeatMasker	DNA/Ginger	1351133	1351394	1276	+	.	ID="RND-5_FAMILY-5363";Tend="1910";Tstart="1664";shortTE="F";uid="0a692b80-b9f6-4371-a13e-d5f0cc8bc81c"
VSBP01000010.1	RepeatMasker	DNA/Ginger	807499	807874	489	+	.	ID="RND-6_FAMILY-5762";Tend="1299";Tstart="895";shortTE="F";uid="b9615f3e-911f-48b9-9c28-fcf52f089ce7"
VSBP01000010.1	RepeatMasker	LINE/I	11954	12075	573	+	.	ID="RND-6_FAMILY-7373";Tend="112";Tstart="9";shortTE="F";uid="2a9c62e4-6113-461c-a53d-db7ab9dafda6"
VSBP01000010.1	RepeatMasker	DNA/hAT-Charlie	720480	720616	970	+	.	ID="HAT-N14_RPR";Tend="320";Tstart="186";shortTE="F";uid="87b53bb6-adeb-4f94-969f-37cecee93774"
VSBP01000010.1	RepeatMasker	DNA/Ginger	44874	45461	4135	+	.	ID="RND-6_FAMILY-9547";Tend="2516";Tstart="1928";shortTE="F";uid="4b39d844-bc54-4025-80d7-902ec210ecea"
VSBP01000010.1	RepeatMasker	DNA/hAT-Tip100	2306312	2306448	983	+	.	ID="RND-6_FAMILY-4757";Tend="976";Tstart="823";shortTE="F";uid="0b06e889-db1b-481b-ade1-00b300179fbb"
VSBP01000010.1	RepeatMasker	DNA/hAT-Tip100	1310067	1310309	1928	+	.	ID="RND-6_FAMILY-36";Tend="1098";Tstart="852";shortTE="F";uid="ecd89774-06fa-4664-88fb-c1933c24a02f"
VSBP01000010.1	RepeatMasker	DNA	598175	598612	452	+	.	ID="DNA4-3_AP";Tend="634";Tstart="148";shortTE="F";uid="0eb3b01f-8c12-4b65-8659-32c3d500a020"
VSBP01000010.1	RepeatMasker	Unknown	1453573	1454309	3891	+	.	ID="RND-1_FAMILY-343";Tend="1709";Tstart="975";shortTE="F";uid="72878292-85d7-41f2-a022-d55b9a36bd0c"
VSBP01000010.1	RepeatMasker	DNA/TcMar-Mariner	734154	734754	606	+	.	ID="mariner-21_aec";Tend="1241";Tstart="213";shortTE="F";uid="f2554db2-b425-4813-b25b-c55a7e678c76"
VSBP01000010.1	RepeatMasker	LINE/RTE-BovB	1591230	1592050	484	+	.	ID="RTE-10_LMI";Tend="3193";Tstart="2368";shortTE="F";uid="64dccf2d-73d8-4c05-937c-06536656726d"
VSBP01000010.1	RepeatMasker	DNA	542459	543156	807	+	.	ID="DNA4-2_AP";Tend="672";Tstart="9";shortTE="F";uid="0d97169a-e2c8-499f-a07d-9d436c284a7b"
VSBP01000010.1	RepeatMasker	DNA/hAT-Tip100	1156754	1157707	6060	+	.	ID="RND-6_FAMILY-199";Tend="1565";Tstart="599";shortTE="F";uid="b500b15c-af46-4206-b488-d295bb0a7d6d"
VSBP01000010.1	RepeatMasker	DNA/hAT-hAT19	708705	709467	4670	+	.	ID="RND-6_FAMILY-5183";Tend="1513";Tstart="751";shortTE="F";uid="4de3cc4c-ba0e-4c03-801b-223172fdcdef"
VSBP01000010.1	RepeatMasker	DNA/Kolobok-E	1294351	1294490	533	+	.	ID="RND-6_FAMILY-9095";Tend="931";Tstart="642";shortTE="F";uid="473a9c4f-fb9d-4629-b8cb-a372277cbc7d"
VSBP01000010.1	RepeatMasker	Unknown	414952	415614	2561	+	.	ID="RND-6_FAMILY-4629";TEgroup="ctg_10%7CRND-6_FAMILY-4629%7C1";Tend="1212";Tstart="755";shortTE="F";uid="7fe1302f-8e3c-461a-9295-b63c0aeed0fb"
VSBP01000010.1	RepeatMasker	Retroposon?	884523	885297	558	+	.	ID="SINE2-1_AP";Tend="1205";Tstart="394";shortTE="F";uid="c84f25b8-c32b-4e8e-be43-1f590867f0de"
VSBP01000010.1	RepeatMasker	DNA/MULE-MuDR	14400	14507	573	+	.	ID="RND-6_FAMILY-430";Tend="1351";Tstart="1244";shortTE="F";uid="d1100ea5-9d0c-4fd4-8f35-eeeb55c2b447"
VSBP01000010.1	RepeatMasker	DNA/hAT	1358778	1359049	1368	+	.	ID="RND-1_FAMILY-198";Tend="1177";Tstart="878";shortTE="F";uid="df540d5f-05f3-4abf-9283-b2c0766b4b5e"
VSBP01000010.1	RepeatMasker	Retroposon?	1436804	1436987	1185	+	.	ID="RND-6_FAMILY-14985";Tend="1012";Tstart="828";shortTE="F";uid="780e1dc3-1d01-44c9-ab71-98f71c3c54f9"
VSBP01000010.1	RepeatMasker	DNA/Ginger	1608685	1609788	6763	+	.	ID="rnd-1_family-3";Tend="2628";Tstart="778";shortTE="F";uid="cc6b61b2-c8db-4c50-b4fd-5cab673a133f"
VSBP01000010.1	RepeatMasker	DNA/hAT-hAT19	1839088	1839316	1199	+	.	ID="HAT-N13_AP";Tend="243";Tstart="1";shortTE="F";uid="d0f5440b-cb89-4d44-ac9c-2eb9ad755c80"
VSBP01000010.1	RepeatMasker	DNA	1720789	1721226	2307	+	.	ID="TTAA4B_AP";Tend="429";Tstart="1";shortTE="F";uid="d3e9962a-00db-494f-aa65-d2f957f30757"
VSBP01000010.1	RepeatMasker	DNA	746163	746570	2125	+	.	ID="TTAA3_AP";Tend="429";Tstart="1";shortTE="F";uid="cf111a75-d06d-429e-b1a8-759e88834b26"
VSBP01000010.1	RepeatMasker	Unknown	865775	866422	2391	+	.	ID="RND-1_FAMILY-392";TEgroup="ctg_10%7CRND-1_FAMILY-392%7C1";Tend="1249";Tstart="938";shortTE="F";uid="3354faff-5687-4839-845f-55ee644d04e0"
VSBP01000010.1	RepeatMasker	DNA/Ginger-1	960484	960654	1022	+	.	ID="rnd-1_family-79";Tend="1106";Tstart="978";shortTE="F";uid="42c05507-13a7-47bc-93a2-93a50145d64f"
VSBP01000010.1	RepeatMasker	Unknown	713472	713640	789	+	.	ID="RND-6_FAMILY-8423";Tend="1211";Tstart="1058";shortTE="F";uid="bc81b9a5-15f1-4ca0-a0b2-3cc4fb0c52e4"
VSBP01000010.1	RepeatMasker	DNA/Ginger-1	1671133	1671576	1903	+	.	ID="rnd-6_family-4051";Tend="1148";Tstart="558";shortTE="F";uid="a056a55d-109f-4ff5-a518-ed385d912e9e"
VSBP01000010.1	RepeatMasker	DNA/Ginger	185891	186302	822	+	.	ID="RND-6_FAMILY-9547";Tend="1392";Tstart="968";shortTE="F";uid="24716f3e-9f6f-4e78-9b79-1b790132f2a9"
VSBP01000010.1	RepeatMasker	Unknown	745521	745775	925	+	.	ID="RND-6_FAMILY-29729";Tend="1200";Tstart="914";shortTE="F";uid="ccb4089d-77f2-4459-870a-3d06b52632f8"
VSBP01000010.1	RepeatMasker	Unknown	1194649	1194889	787	+	.	ID="RND-1_FAMILY-129";Tend="1216";Tstart="1002";shortTE="F";uid="a038a8d8-0f0f-4962-bc72-3bd04205aa0f"
VSBP01000010.1	RepeatMasker	DNA/TcMar-Pogo	287036	287146	641	+	.	ID="RND-1_FAMILY-161";Tend="1095";Tstart="971";shortTE="F";uid="ab55affe-3eb1-4b31-85d7-63e20ae65d32"
VSBP01000010.1	RepeatMasker	DNA	490282	490495	667	+	.	ID="dna4-2_ap";Tend="217";Tstart="1";shortTE="F";uid="28d335b1-dd1d-43e1-86bd-80597e6a4c21"
VSBP01000010.1	RepeatMasker	LTR/Gypsy	243548	243666	400	+	.	ID="GYPSY-43_DWIL-I";Tend="739";Tstart="616";shortTE="F";uid="9eadcf2e-efce-4f45-9d21-f20ce7b98ef1"
VSBP01000010.1	RepeatMasker	Unknown	866422	866550	879	+	.	ID="RND-5_FAMILY-189";Tend="1191";Tstart="1063";shortTE="F";uid="7ca19beb-a13f-4c09-875e-a559b5fbc956"
VSBP01000010.1	RepeatMasker	DNA/hAT-Tip100	1684280	1684467	1213	+	.	ID="RND-1_FAMILY-152";Tend="980";Tstart="793";shortTE="F";uid="fccfa002-b4bb-48ef-a652-4d72b7a51467"
VSBP01000010.1	RepeatMasker	Unknown	1283138	1283370	1439	+	.	ID="RND-1_FAMILY-65";Tend="1140";Tstart="904";shortTE="F";uid="e782e88a-4360-4858-aee0-d8eac13fc91a"
VSBP01000010.1	RepeatMasker	LINE/R1	1386028	1386440	1497	+	.	ID="SART-9_API";Tend="416";Tstart="4";shortTE="F";uid="8fd47bca-1ae0-4151-b26f-a2fcc1beaa74"
VSBP01000010.1	RepeatMasker	Unknown	172194	172528	694	+	.	ID="RND-6_FAMILY-11433";Tend="1287";Tstart="967";shortTE="F";uid="3700b660-ebc1-4ce7-8198-0e30b6ec55f3"
VSBP01000010.1	RepeatMasker	Unknown	1137276	1137857	3295	+	.	ID="RND-5_FAMILY-3419";Tend="1528";Tstart="969";shortTE="F";uid="f4ad688a-494e-4bc3-bd6c-a1e901cbad44"
VSBP01000010.1	RepeatMasker	Unknown	306026	306279	866	+	.	ID="RND-6_FAMILY-9155";Tend="1277";Tstart="1021";shortTE="F";uid="daff8917-d966-4576-b659-3240aed8bd34"
VSBP01000010.1	RepeatMasker	Unknown	973994	974485	632	+	.	ID="RND-6_FAMILY-3173";Tend="539";Tstart="43";shortTE="F";uid="09396eb1-8267-4205-8458-fa96325c67c7"
VSBP01000010.1	RepeatMasker	Unknown	1805669	1805989	1895	+	.	ID="RND-6_FAMILY-5256";Tend="1229";Tstart="949";shortTE="F";uid="412e2216-9d96-4285-bfef-6c7af5698513"
VSBP01000010.1	RepeatMasker	DNA/hAT?	762532	763199	3452	+	.	ID="RND-6_FAMILY-7376";Tend="1388";Tstart="638";shortTE="F";uid="c9d89757-bb86-4dbc-a49b-99a78c8143e0"
VSBP01000010.1	RepeatMasker	DNA/Ginger	1099960	1100323	402	+	.	ID="RND-6_FAMILY-9547";Tend="1527";Tstart="1157";shortTE="F";uid="ff7e7c28-ccd7-41af-b9f8-b336346575e6"
VSBP01000010.1	RepeatMasker	LINE/RTE-BovB	1914404	1914869	640	+	.	ID="RND-6_FAMILY-21244";Tend="1102";Tstart="654";shortTE="F";uid="64ad65d1-6458-45d2-9255-abd2e6d87764"
VSBP01000010.1	RepeatMasker	DNA/Ginger	903258	904902	12686	+	.	ID="RND-6_FAMILY-9547";Tend="2524";Tstart="873";shortTE="F";uid="ff31fab9-0e1b-4ea7-a86c-0ac54ed74fb3"
VSBP01000010.1	RepeatMasker	Unknown	1666755	1667178	2263	+	.	ID="RND-1_FAMILY-386";Tend="1231";Tstart="888";shortTE="F";uid="a1c3c005-c816-4d2a-b766-cc237cc1d9c2"
VSBP01000010.1	RepeatMasker	DNA/Ginger-2	827793	828077	577	+	.	ID="RND-6_FAMILY-10996";Tend="919";Tstart="675";shortTE="F";uid="e07d976e-ffef-4111-a07f-4eae5ee0950d"
VSBP01000010.1	RepeatMasker	Retroposon?	1572343	1572531	581	+	.	ID="SINE2-1_AP";Tend="870";Tstart="1";shortTE="F";uid="5d9977b2-f80e-4ab4-818a-12ded678939b"
VSBP01000010.1	RepeatMasker	Unknown	1929448	1929643	655	+	.	ID="RND-6_FAMILY-4795";Tend="567";Tstart="383";shortTE="F";uid="6d276d31-50c4-41ea-9f51-b2d55156a5ae"
VSBP01000010.1	RepeatMasker	DNA/Ginger	1077027	1077253	431	+	.	ID="RND-6_FAMILY-5762";Tend="1175";Tstart="944";shortTE="F";uid="8fad7536-3eed-4476-986e-c8e09aefc300"
VSBP01000010.1	RepeatMasker	Retroposon?	1027714	1028180	1205	+	.	ID="RND-3_FAMILY-37";Tend="1391";Tstart="878";shortTE="F";uid="a679d432-d036-4061-9775-46302c18ddb8"
VSBP01000010.1	RepeatMasker	Unknown	1286538	1286739	456	+	.	ID="RND-6_FAMILY-4925";Tend="1242";Tstart="1032";shortTE="F";uid="8992b6c7-1a3c-4077-bc89-822587a984e4"
VSBP01000010.1	RepeatMasker	DNA/hAT-Charlie	1869190	1869489	1683	+	.	ID="RND-1_FAMILY-83";Tend="1217";Tstart="942";shortTE="F";uid="15293fab-2ce1-4d42-a5b8-908a643cf71f"
VSBP01000010.1	RepeatMasker	DNA/hAT-hAT19	108130	108232	452	+	.	ID="DNA8-109_AP";Tend="673";Tstart="576";shortTE="F";uid="cc3a57d3-d57f-405c-9c1a-3fac49beb9f2"
VSBP01000010.1	RepeatMasker	LINE/I	22186	22377	493	+	.	ID="RND-6_FAMILY-6995";Tend="932";Tstart="745";shortTE="F";uid="43e8d4d1-43e0-4899-92a5-7e702a0bb720"
VSBP01000010.1	RepeatMasker	DNA	883630	883781	414	+	.	ID="DNA-TTAA-1_AP";Tend="414";Tstart="272";shortTE="F";uid="9fafde4d-e63b-4786-b6d8-92061739f04d"
VSBP01000010.1	RepeatMasker	DNA	1728566	1729118	3359	+	.	ID="RND-6_FAMILY-14248";Tend="1343";Tstart="802";shortTE="F";uid="850fbe67-0ae0-4d3a-8d17-36514ef6e1ae"
VSBP01000010.1	RepeatMasker	DNA	1149620	1150220	3446	+	.	ID="RND-5_FAMILY-9000";Tend="1905";Tstart="1258";shortTE="F";uid="d8a64056-f5f3-4adf-b019-a6137a3b7d4c"
VSBP01000010.1	RepeatMasker	DNA/Ginger-1	2145017	2145319	1466	+	.	ID="rnd-5_family-4684";Tend="537";Tstart="26";shortTE="F";uid="83bf2c14-6f6f-4320-b603-ac72427ecbb5"
VSBP01000010.1	RepeatMasker	DNA	408277	408518	845	+	.	ID="rnd-6_family-3496";Tend="1076";Tstart="874";shortTE="F";uid="d6a97c61-3691-4504-8f24-4ab6a394113a"
VSBP01000010.1	RepeatMasker	DNA/Ginger	260333	260703	2154	+	.	ID="rnd-6_family-5762";Tend="2549";Tstart="2265";shortTE="F";uid="4c33f5b4-39d7-44dd-a9c7-ebe74e017d06"
VSBP01000010.1	RepeatMasker	LINE/I-Jockey	362157	362903	994	+	.	ID="RND-1_FAMILY-409";Tend="1251";Tstart="546";shortTE="F";uid="ff5fd85f-c1e9-4439-a2f9-1a99095931e8"
VSBP01000010.1	RepeatMasker	Retroposon?	1989987	1990200	828	+	.	ID="RND-3_FAMILY-37";Tend="1136";Tstart="934";shortTE="F";uid="f8ced0e3-87d2-417d-a7be-9f3fd865ff36"
VSBP01000010.1	RepeatMasker	Unknown	1726252	1726623	555	+	.	ID="RND-5_FAMILY-11779";TEgroup="ctg_10%7CRND-5_FAMILY-11779%7C1";Tend="1157";Tstart="1001";shortTE="F";uid="652f707b-175a-459a-aa34-cc52c65577d2"
VSBP01000010.1	RepeatMasker	Unknown	1221364	1222565	639	+	.	ID="RND-6_FAMILY-2994";Tend="1681";Tstart="167";shortTE="F";uid="5c248a28-39ac-430b-9c14-d25284b4cf3d"
VSBP01000010.1	RepeatMasker	Retroposon?	1078065	1078222	486	+	.	ID="RND-3_FAMILY-37";Tend="1067";Tstart="912";shortTE="F";uid="92e5cec3-7df1-4b74-8e4b-e1e1addc331c"
VSBP01000010.1	RepeatMasker	DNA	451033	451491	809	+	.	ID="DNA4-2_AP";Tend="483";Tstart="12";shortTE="F";uid="4b974779-963b-4418-8ef6-139aa81eafcc"
VSBP01000010.1	RepeatMasker	Unknown	1335580	1335890	949	+	.	ID="RND-1_FAMILY-147";Tend="1232";Tstart="950";shortTE="F";uid="de1e412e-08dd-410b-8bf6-439f60eafb5c"
VSBP01000010.1	RepeatMasker	DNA	1198472	1198776	619	+	.	ID="RND-6_FAMILY-2044";Tend="880";Tstart="580";shortTE="F";uid="3bbe41a5-eef8-4151-86fe-1cc3c6b55e1a"
VSBP01000010.1	RepeatMasker	DNA/MULE-MuDR	1073767	1073966	1155	+	.	ID="RND-5_FAMILY-4731";Tend="1106";Tstart="910";shortTE="F";uid="0bc09dbb-7730-4fdf-8771-4f97fed877c2"
VSBP01000010.1	RepeatMasker	DNA/Ginger-1	1647062	1647281	996	+	.	ID="GINGER1-1_AP";Tend="3411";Tstart="3147";shortTE="F";uid="720eda18-5fac-4ba5-ab00-5dbd72678797"
VSBP01000010.1	RepeatMasker	DNA/TcMar-Tc1	1748489	1748799	949	+	.	ID="RND-6_FAMILY-1590";Tend="1149";Tstart="834";shortTE="F";uid="b71c07c9-f8d5-4edf-88d0-0102ae121a7d"
VSBP01000010.1	RepeatMasker	Unknown	1896069	1896244	506	+	.	ID="RND-6_FAMILY-1939";Tend="970";Tstart="777";shortTE="F";uid="0648c24f-0c20-40f7-a960-a17d1183568f"
VSBP01000010.1	RepeatMasker	Unknown	922090	922191	449	+	.	ID="RND-5_FAMILY-2657";Tend="173";Tstart="75";shortTE="F";uid="6f223e52-b99a-4506-8b42-1fcb13a60c7c"
VSBP01000010.1	RepeatMasker	DNA	803239	803685	884	+	.	ID="DNA4-3_AP";Tend="452";Tstart="1";shortTE="F";uid="2c58a705-73d2-4f78-ab43-a031ba990e23"
VSBP01000010.1	RepeatMasker	DNA/Ginger-1	1664323	1664620	1211	+	.	ID="RND-6_FAMILY-9723";Tend="308";Tstart="24";shortTE="F";uid="ef6d5da9-c5fa-4d20-8129-eccce6062df8"
VSBP01000010.1	RepeatMasker	DNA/hAT-hAT19	357600	358076	1380	+	.	ID="DNA8-82_AP";TEgroup="ctg_10%7CDNA8-82_AP%7C1";Tend="749";Tstart="1";shortTE="F";uid="0f155178-cb9a-469f-ae2a-c5d5ba5cf584"
VSBP01000010.1	RepeatMasker	DNA/MULE-MuDR	599342	599979	4971	+	.	ID="RND-6_FAMILY-5005";Tend="1399";Tstart="729";shortTE="F";uid="445e5727-fda7-4504-8875-05c7de908f0c"
VSBP01000010.1	RepeatMasker	DNA/Ginger-1	1947439	1947880	3161	+	.	ID="RND-5_FAMILY-11470";Tend="896";Tstart="420";shortTE="F";uid="95d281ec-7acf-4785-8b7b-3f1d93e874d8"
VSBP01000010.1	RepeatMasker	Unknown	2345938	2346151	420	+	.	ID="RND-6_FAMILY-4304";Tend="1289";Tstart="1076";shortTE="F";uid="94ebe18f-0a39-4060-a330-54ded2802fdc"
VSBP01000010.1	RepeatMasker	DNA/hAT	1163586	1163785	1683	+	.	ID="RND-5_FAMILY-3274";Tend="1157";Tstart="958";shortTE="F";uid="ecc0055d-672c-4ad6-b3d3-b0e4f9c0770a"
VSBP01000010.1	RepeatMasker	DNA/Ginger	1930712	1931697	6214	+	.	ID="rnd-1_family-3";Tend="2651";Tstart="947";shortTE="F";uid="5866cc65-f578-4bc0-b077-1f38a573ee01"
VSBP01000010.1	RepeatMasker	DNA/hAT-Tip100	1813590	1813753	719	+	.	ID="RND-6_FAMILY-1159";Tend="556";Tstart="395";shortTE="F";uid="7b0601a0-3095-42df-a430-e14e7224b409"
VSBP01000010.1	RepeatMasker	DNA/hAT-Charlie	1971386	1971625	489	+	.	ID="HAT-N14_RPR";TEgroup="ctg_10%7CHAT-N14_RPR%7C1";Tend="320";Tstart="1";shortTE="F";uid="e37bc885-8e42-443a-9878-b15e1d25aff7"
VSBP01000010.1	RepeatMasker	DNA/P	2152753	2152922	562	+	.	ID="RND-6_FAMILY-10456";Tend="1443";Tstart="1257";shortTE="F";uid="e6624492-c02a-408f-b3ab-ec888d8c777a"
VSBP01000010.1	RepeatMasker	DNA	1776325	1776634	1475	+	.	ID="RND-6_FAMILY-593";Tend="1051";Tstart="738";shortTE="F";uid="dc8a7bd6-ad74-43a8-8a92-e766d5a33a82"
VSBP01000010.1	RepeatMasker	DNA/Ginger	1667541	1668103	4173	+	.	ID="RND-6_FAMILY-9547";Tend="2559";Tstart="1999";shortTE="F";uid="82c303cf-49c3-46cc-b225-c30cd70e06b1"
VSBP01000010.1	RepeatMasker	DNA/hAT-Tip100	1679759	1679904	573	+	.	ID="RND-5_FAMILY-978";Tend="950";Tstart="802";shortTE="F";uid="8680200e-b53c-45e0-bce5-6e20de4de4c6"
VSBP01000010.1	RepeatMasker	DNA/Ginger-1	640913	641282	2017	+	.	ID="GINGER1-1_AP";Tend="4316";Tstart="3512";shortTE="F";uid="2b7864d3-22e7-4fe7-ab45-ef390597960b"
VSBP01000010.1	RepeatMasker	Unknown	446658	446811	850	+	.	ID="RND-1_FAMILY-71";Tend="1156";Tstart="1002";shortTE="F";uid="99c38d0f-bcbf-40a4-8ab8-8cfe3e37cc15"
VSBP01000010.1	RepeatMasker	DNA/Ginger	1919426	1920079	2040	+	.	ID="RND-6_FAMILY-5762";TEgroup="ctg_10%7CRND-6_FAMILY-5762%7C1";Tend="2560";Tstart="2245";shortTE="F";uid="cbb778e5-4428-41f4-badf-7d08834b321b"
VSBP01000010.1	RepeatMasker	DNA/hAT-Charlie	1342843	1342997	618	+	.	ID="RND-5_FAMILY-738";Tend="1406";Tstart="1252";shortTE="F";uid="2c8ed00a-bb87-4ee9-8942-55d052b991fc"
VSBP01000010.1	RepeatMasker	DNA/Kolobok-E	1364552	1364726	437	+	.	ID="KOLOBOKE-2_AP";Tend="1226";Tstart="1048";shortTE="F";uid="36df20c8-8656-43a1-aab2-fe6fac13adae"
VSBP01000010.1	RepeatMasker	Unknown	720727	720931	1726	+	.	ID="RND-6_FAMILY-14671";Tend="1116";Tstart="912";shortTE="F";uid="41258b00-c8ac-4196-bfa2-4012dc0fbfc1"
VSBP01000010.1	RepeatMasker	Unknown	1948299	1948519	890	+	.	ID="RND-5_FAMILY-2534";Tend="1577";Tstart="1354";shortTE="F";uid="9f892c76-056b-4883-b5da-b872ed0b5704"
VSBP01000010.1	RepeatMasker	DNA/hAT-Tip100	133195	133359	1191	+	.	ID="RND-1_FAMILY-364";Tend="1132";Tstart="969";shortTE="F";uid="0caad96f-422f-46df-95a2-b356df9b1340"
VSBP01000010.1	RepeatMasker	Unknown	1670657	1671166	3721	+	.	ID="RND-5_FAMILY-4679";Tend="1229";Tstart="724";shortTE="F";uid="6bf1e28f-298e-4455-bfda-6690bf3e095e"
VSBP01000010.1	RepeatMasker	DNA/hAT-hAT19	414257	414622	655	+	.	ID="HAT-N7_AP";Tend="378";Tstart="23";shortTE="F";uid="ffc5b5ce-b674-48e5-b319-9c981b35d7b2"
VSBP01000010.1	RepeatMasker	Unknown	549359	549485	591	+	.	ID="RND-1_FAMILY-78";Tend="1094";Tstart="951";shortTE="F";uid="e269410b-95a0-47d2-8a1c-63cd9cea0a33"
VSBP01000010.1	RepeatMasker	Unknown	2331599	2332004	3091	+	.	ID="RND-6_FAMILY-2452";Tend="1197";Tstart="804";shortTE="F";uid="c04e0ec0-0f6d-4639-ae4d-c4591bab9b31"
VSBP01000010.1	RepeatMasker	DNA/Ginger	2210028	2210385	1452	+	.	ID="RND-6_FAMILY-9547";Tend="2689";Tstart="2324";shortTE="F";uid="c3f29f60-9681-40e4-bf4b-87d29ffedbb1"
VSBP01000010.1	RepeatMasker	DNA/hAT-Charlie	1826502	1826845	2204	+	.	ID="RND-5_FAMILY-179";Tend="1288";Tstart="948";shortTE="F";uid="adad43be-7f85-487e-9fee-fe9d9af201af"
VSBP01000010.1	RepeatMasker	Retroposon?	2216062	2216288	443	+	.	ID="RND-1_FAMILY-283";Tend="1938";Tstart="1732";shortTE="F";uid="49f537b0-5f82-4ea9-93c0-3cbf42c7205e"
VSBP01000010.1	RepeatMasker	Retroposon?	1211010	1211130	577	+	.	ID="RND-3_FAMILY-37";Tend="1017";Tstart="900";shortTE="F";uid="c624211d-ed98-4b73-a600-fa1f5f92c63a"
VSBP01000010.1	RepeatMasker	DNA/hAT-Blackjack	1722842	1723125	769	+	.	ID="RND-6_FAMILY-4389";TEgroup="ctg_10%7CRND-6_FAMILY-4389%7C1";Tend="1391";Tstart="926";shortTE="F";uid="012ec1bd-7e17-4a9b-90b5-20526c503293"
VSBP01000010.1	RepeatMasker	Unknown	761042	761257	753	+	.	ID="RND-6_FAMILY-11433";Tend="990";Tstart="726";shortTE="F";uid="7f3801cb-45cd-4a89-8070-7f651df78c54"
VSBP01000010.1	RepeatMasker	DNA	388310	388472	895	+	.	ID="TTAAC_AP";Tend="438";Tstart="276";shortTE="F";uid="7847ac1f-49ee-479f-91b7-9b5a0791a9ec"
VSBP01000010.1	RepeatMasker	Unknown	209016	209457	2183	+	.	ID="RND-6_FAMILY-3659";Tend="1101";Tstart="635";shortTE="F";uid="beb3c3a6-060f-4af1-9d05-c133401fcaad"
VSBP01000010.1	RepeatMasker	RC/Helitron	2120149	2120352	497	+	.	ID="RND-5_FAMILY-1378";Tend="852";Tstart="653";shortTE="F";uid="69804da6-5ef8-4008-8087-4917ee1e0474"
VSBP01000010.1	RepeatMasker	DNA/Ginger	42286	42432	1072	+	.	ID="RND-5_FAMILY-5363";Tend="1102";Tstart="956";shortTE="F";uid="a5c79d12-301d-4b14-8261-c6badb22807d"
VSBP01000010.1	RepeatMasker	DNA/Ginger	1752199	1752369	1007	+	.	ID="RND-5_FAMILY-5363";Tend="1631";Tstart="1457";shortTE="F";uid="c7611d15-20eb-4274-93df-987d95fa6aea"
VSBP01000010.1	RepeatMasker	Unknown	785315	785455	748	+	.	ID="RND-6_FAMILY-19926";TEgroup="ctg_10%7CRND-6_FAMILY-19926%7C1";Tend="1448";Tstart="854";shortTE="T";uid="ea05d274-5cd4-41e9-b155-a6cf30e8f725"
VSBP01000010.1	RepeatMasker	DNA/TcMar-Pogo	729298	729474	409	+	.	ID="RND-6_FAMILY-12611";TEgroup="ctg_10%7CRND-6_FAMILY-12611%7C1";Tend="1439";Tstart="748";shortTE="T";uid="705a4836-0fc8-4f83-9f20-737e0f656173"
VSBP01000010.1	RepeatMasker	LINE/L2	851654	852689	6759	+	.	ID="RND-5_FAMILY-4101";Tend="1695";Tstart="601";shortTE="F";uid="105cec7c-277b-4c75-90ff-d4611c922f29"
VSBP01000010.1	RepeatMasker	DNA/MULE-MuDR	1749606	1749840	612	+	.	ID="RND-5_FAMILY-292";TEgroup="ctg_10%7CRND-5_FAMILY-292%7C1";Tend="1229";Tstart="846";shortTE="T";uid="f6df4b5b-96f1-4876-acac-c623d3a210d2"
VSBP01000010.1	RepeatMasker	Unknown	304634	305010	831	+	.	ID="RND-6_FAMILY-1093";Tend="1750";Tstart="1308";shortTE="F";uid="63e2791e-6bf8-4766-b1f3-e7aca1d96a65"
VSBP01000010.1	RepeatMasker	Unknown	1298122	1298401	1925	+	.	ID="RND-6_FAMILY-8423";Tend="1233";Tstart="955";shortTE="F";uid="dca792f4-2163-4957-91b5-b39c86c192f6"
VSBP01000010.1	RepeatMasker	DNA/Ginger	42546	43954	3924	+	.	ID="RND-6_FAMILY-9547";TEgroup="ctg_10%7CRND-6_FAMILY-9547%7C1";Tend="1657";Tstart="855";shortTE="F";uid="8921e93e-2b63-44c4-97c3-cee5267f0985"
VSBP01000010.1	RepeatMasker	DNA/MULE-MuDR	310209	310508	415	+	.	ID="RND-1_FAMILY-239";Tend="712";Tstart="448";shortTE="F";uid="7ce8690e-e383-4b92-9992-d3303421ee05"
VSBP01000010.1	RepeatMasker	Unknown	1612338	1612649	1480	+	.	ID="RND-5_FAMILY-6057";Tend="1140";Tstart="857";shortTE="F";uid="dce939f7-68ca-4d84-b649-491ab4465b10"
VSBP01000010.1	RepeatMasker	DNA/hAT-hAT19	1545022	1545591	1537	+	.	ID="RND-6_FAMILY-5527";Tend="1583";Tstart="1014";shortTE="F";uid="ea97356e-7641-452b-a17a-7fba777655ca"
VSBP01000010.1	RepeatMasker	DNA/hAT-Tip100	1445320	1445591	1889	+	.	ID="RND-6_FAMILY-36";Tend="1115";Tstart="849";shortTE="F";uid="a0a95069-8f92-4357-aa0d-a4313dc72284"
VSBP01000010.1	RepeatMasker	DNA/Ginger	1899284	1899450	402	+	.	ID="RND-5_FAMILY-5363";Tend="1333";Tstart="1030";shortTE="F";uid="298e29e1-f3db-4071-8061-ec6831a893e8"
VSBP01000010.1	RepeatMasker	DNA/Kolobok-E	693505	693659	418	+	.	ID="RND-6_FAMILY-9095";Tend="1564";Tstart="1410";shortTE="F";uid="adc10079-b985-4a90-856f-3d9557dc0252"
VSBP01000010.1	RepeatMasker	DNA/Ginger	754792	755888	7619	+	.	ID="RND-6_FAMILY-5762";Tend="1992";Tstart="829";shortTE="F";uid="022c10f9-a169-4476-a557-8500706da8e8"
VSBP01000010.1	RepeatMasker	DNA	565609	566195	977	+	.	ID="dna4-2_ap";Tend="637";Tstart="1";shortTE="F";uid="73cd99d9-dfcc-4bdf-a971-cde25d95a647"
VSBP01000010.1	RepeatMasker	DNA/Ginger	45455	45982	2570	+	.	ID="RND-5_FAMILY-5363";Tend="1837";Tstart="1331";shortTE="F";uid="c861b410-e5e7-4742-b799-773e1ec9902b"
VSBP01000010.1	RepeatMasker	Unknown	1945448	1946783	4373	+	.	ID="RND-5_FAMILY-2534";Tend="1890";Tstart="17";shortTE="F";uid="ccb9cc7b-5f2c-4e51-8265-0f17bca8506a"
VSBP01000010.1	RepeatMasker	DNA/hAT-Tip100	1418917	1419073	1312	+	.	ID="RND-6_FAMILY-4757";Tend="977";Tstart="821";shortTE="F";uid="ee319f01-3962-4d60-bc42-936309d2b160"
VSBP01000010.1	RepeatMasker	DNA/Ginger	113228	113397	1325	+	.	ID="RND-5_FAMILY-5363";Tend="1894";Tstart="1725";shortTE="F";uid="9c4db1b2-219f-4954-a9ef-edbdcde3898d"
VSBP01000010.1	RepeatMasker	Unknown	1355103	1355280	1055	+	.	ID="RND-6_FAMILY-9997";Tend="1014";Tstart="857";shortTE="F";uid="210b4097-b8fe-4a92-9d1c-081af05e516a"
VSBP01000010.1	RepeatMasker	DNA/Ginger	888286	889380	7962	+	.	ID="RND-6_FAMILY-5762";Tend="2537";Tstart="1452";shortTE="F";uid="ee39a950-390b-41bc-8556-688a4052a4d8"
VSBP01000010.1	RepeatMasker	DNA/Kolobok-E	136892	137535	3852	+	.	ID="RND-6_FAMILY-2012";Tend="1514";Tstart="866";shortTE="F";uid="a3a197d7-965d-4514-8f9e-07b246c8f9af"
VSBP01000010.1	RepeatMasker	DNA/Ginger-1	545415	545555	424	+	.	ID="RND-5_FAMILY-5842";Tend="1078";Tstart="934";shortTE="F";uid="7d887082-6bef-48d3-80e2-a64c99ee0a0d"
VSBP01000010.1	RepeatMasker	DNA/Ginger	1315319	1315670	2891	+	.	ID="RND-6_FAMILY-9547";Tend="2514";Tstart="2163";shortTE="F";uid="12b3c3b9-89d3-4104-99eb-08183ad2b12d"
VSBP01000010.1	RepeatMasker	DNA	839100	839518	1399	+	.	ID="DNA8-29_AP";Tend="771";Tstart="311";shortTE="F";uid="ba60494c-62f7-4c4e-9de1-9eba10bee4b0"
VSBP01000010.1	RepeatMasker	DNA/Ginger	1697926	1698052	836	+	.	ID="RND-6_FAMILY-5762";Tend="1019";Tstart="887";shortTE="F";uid="82a5d5d3-aac2-4d76-8abf-517f252d82ba"
VSBP01000010.1	RepeatMasker	Retroposon?	1167154	1167512	773	+	.	ID="SINE2-1_AP";Tend="1003";Tstart="649";shortTE="F";uid="37c5bc6c-6c4e-4edd-9f7b-e8af5425d1d9"
VSBP01000010.1	RepeatMasker	DNA/MULE-MuDR	1311132	1311854	4173	+	.	ID="rnd-6_family-2199";Tend="810";Tstart="222";shortTE="F";uid="540ef7b8-4323-4853-8b04-5d7ccc2d3716"
VSBP01000010.1	RepeatMasker	DNA/Ginger	1355760	1357377	8049	+	.	ID="rnd-6_family-9547";Tend="2273";Tstart="1095";shortTE="F";uid="7d3e54be-99ec-49bd-86ec-da28ce787667"
VSBP01000010.1	RepeatMasker	DNA/TcMar-Mariner	112997	113229	1345	+	.	ID="RND-6_FAMILY-12713";Tend="1248";Tstart="950";shortTE="F";uid="01d839e1-095c-494e-8a1b-56ffbb1bc500"
VSBP01000010.1	RepeatMasker	DNA	100242	100634	2201	+	.	ID="RND-1_FAMILY-45";Tend="1350";Tstart="960";shortTE="F";uid="3438ff53-adb9-4ce2-a459-cdfa2fb2f097"
VSBP01000010.1	RepeatMasker	DNA	490492	490623	416	+	.	ID="DNA4-1_AP";Tend="823";Tstart="691";shortTE="F";uid="edaebf51-f719-40ac-9270-7696b6f323b6"
VSBP01000010.1	RepeatMasker	DNA/MULE-MuDR	761159	761446	914	+	.	ID="RND-6_FAMILY-430";Tend="1438";Tstart="1152";shortTE="F";uid="9d10a806-bfc2-45a6-9040-8c39f0f714d9"
VSBP01000010.1	RepeatMasker	LTR/Gypsy	19707	19936	1981	+	.	ID="RND-5_FAMILY-387";Tend="1193";Tstart="964";shortTE="F";uid="bda26964-aa03-46dd-baee-eff4bd267f0f"
VSBP01000010.1	RepeatMasker	Retroposon?	1684174	1684280	445	+	.	ID="RND-6_FAMILY-10306";Tend="179";Tstart="77";shortTE="F";uid="56a08def-e2a4-40c9-a1fd-3ac9e7e1701c"
VSBP01000010.1	RepeatMasker	Retroposon?	271691	271907	647	+	.	ID="RND-3_FAMILY-37";Tend="1126";Tstart="920";shortTE="F";uid="460ba6ef-6769-4aa0-bb26-890ae903e428"
VSBP01000010.1	RepeatMasker	Retroposon?	1286769	1286987	400	+	.	ID="SINE2-1_AP";Tend="963";Tstart="755";shortTE="F";uid="2633ce18-ddf6-4517-9251-834e0ec162dd"
VSBP01000010.1	RepeatMasker	DNA/hAT-Tip100	853893	854071	754	+	.	ID="DNA8-113_AP";Tend="176";Tstart="1";shortTE="F";uid="83ae358d-44f9-4b7c-93b6-141a15a352e4"
VSBP01000010.1	RepeatMasker	DNA/P	1280829	1281035	590	+	.	ID="P-3_AP";Tend="1535";Tstart="1331";shortTE="F";uid="4fc34b84-3f3f-46fa-8679-12d790fcf092"
VSBP01000010.1	RepeatMasker	DNA/Sola-1	943893	944261	1837	+	.	ID="RND-5_FAMILY-5047";Tend="1341";Tstart="998";shortTE="F";uid="0a4fc164-8fb8-44bc-9290-a3d4e9b35fa0"
VSBP01000010.1	RepeatMasker	DNA/Ginger-1	140084	140501	1762	+	.	ID="rnd-6_family-4051";Tend="791";Tstart="554";shortTE="F";uid="ea2bfc1c-17ac-490b-84d0-f74071f632bf"
VSBP01000010.1	RepeatMasker	DNA	501958	502085	554	+	.	ID="dna4-2_ap";Tend="769";Tstart="637";shortTE="F";uid="62a55223-5429-431f-8fc6-7593333fad99"
VSBP01000010.1	RepeatMasker	DNA	772325	772433	486	+	.	ID="RND-6_FAMILY-3496";Tend="976";Tstart="868";shortTE="F";uid="ec36d782-78bb-425b-ba16-8bbfa6190f59"
VSBP01000010.1	RepeatMasker	DNA/Ginger	112490	112659	1325	+	.	ID="RND-5_FAMILY-5363";Tend="1894";Tstart="1725";shortTE="F";uid="162c52bc-bc38-4ecb-92da-26a3b022eafb"
VSBP01000010.1	RepeatMasker	DNA/Ginger	1349511	1350500	5229	+	.	ID="RND-5_FAMILY-5363";Tend="1910";Tstart="892";shortTE="F";uid="924a65b8-e14b-430b-aff6-3ad67a137332"
VSBP01000010.1	RepeatMasker	DNA/Ginger-2	801896	802394	1418	+	.	ID="RND-6_FAMILY-956";Tend="814";Tstart="295";shortTE="F";uid="25964329-3319-42fe-971a-0b8d11c370fa"
VSBP01000010.1	RepeatMasker	DNA	84077	84346	695	+	.	ID="TTAA8_AP";Tend="343";Tstart="85";shortTE="F";uid="717a687b-9fde-4831-921c-2fb847b72244"
VSBP01000010.1	RepeatMasker	DNA/Ginger-1	1115679	1115879	561	+	.	ID="GINGER1-1_AP";Tend="3407";Tstart="3179";shortTE="F";uid="d6193c00-1c8a-408d-8c48-2b6ca85fac93"
VSBP01000010.1	RepeatMasker	DNA/hAT-hAT19	254720	254826	644	+	.	ID="RND-6_FAMILY-3947";Tend="1001";Tstart="897";shortTE="F";uid="6d64ecc6-0892-4f18-9a8f-8cfd2a1a5eb2"
VSBP01000010.1	RepeatMasker	DNA/Ginger-1	32263	32449	1002	+	.	ID="RND-5_FAMILY-4171";Tend="317";Tstart="98";shortTE="F";uid="8afa5274-c378-4649-8228-288525b54155"
VSBP01000010.1	RepeatMasker	DNA/Ginger	112898	113006	662	+	.	ID="RND-5_FAMILY-5363";Tend="1727";Tstart="1621";shortTE="F";uid="c16a2d0f-5259-4f05-818c-f1e0e953fe59"
VSBP01000010.1	RepeatMasker	RC/Helitron	2264719	2264929	1765	+	.	ID="RND-1_FAMILY-245";Tend="1085";Tstart="875";shortTE="F";uid="5bfd73c9-13ac-49c3-a3ee-24c7936b2897"
VSBP01000010.1	RepeatMasker	Retroposon?	571833	572105	507	+	.	ID="RND-3_FAMILY-37";Tend="1193";Tstart="908";shortTE="F";uid="19246a37-204f-4dbb-9f07-dfe8a9d7fa7e"
VSBP01000010.1	RepeatMasker	DNA/hAT-Tip100	854569	854747	754	+	.	ID="DNA8-113_AP";Tend="176";Tstart="1";shortTE="F";uid="3d6b63c9-71b1-41ce-999b-051cb5d9f7f4"
VSBP01000010.1	RepeatMasker	DNA	534210	534635	1998	+	.	ID="dna-ttaa-1_ap";Tend="423";Tstart="1";shortTE="F";uid="ec23d263-23fe-44a1-aed2-ce90aa3f35da"
VSBP01000010.1	RepeatMasker	DNA/hAT-hAT19	701537	701768	693	+	.	ID="DNA8-74_AP";Tend="271";Tstart="1";shortTE="F";uid="cb3b24cd-2a48-4878-8d41-4e777af43f07"
VSBP01000010.1	RepeatMasker	Unknown	2353900	2354455	4447	+	.	ID="RND-6_FAMILY-3128";Tend="1234";Tstart="668";shortTE="F";uid="a195f9f9-4a3d-4bbb-9f3e-77605aa12f33"
VSBP01000010.1	RepeatMasker	DNA	539680	539884	482	+	.	ID="DNA4-3_AP";Tend="472";Tstart="283";shortTE="F";uid="ac38ad5c-aed7-4179-8777-b4ff3c660162"
VSBP01000010.1	RepeatMasker	DNA/hAT-hAT19	482321	483071	4956	+	.	ID="RND-1_FAMILY-342";Tend="1679";Tstart="960";shortTE="F";uid="a7afb53e-2a8f-4670-9afe-f6864fc2c947"
VSBP01000010.1	RepeatMasker	DNA/Kolobok-E	1331766	1331872	2460	+	.	ID="RND-6_FAMILY-2012";Tend="1406";Tstart="833";shortTE="F";uid="e7215cf8-04cb-4fb2-9c57-66cfab1ff890"
VSBP01000010.1	RepeatMasker	Unknown	1473369	1474001	2839	+	.	ID="RND-5_FAMILY-4503";Tend="1661";Tstart="1007";shortTE="F";uid="72f388a4-206a-4c0d-b217-f07264c4d8da"
VSBP01000010.1	RepeatMasker	Unknown	1235586	1235794	1213	+	.	ID="RND-5_FAMILY-7584";Tend="1224";Tstart="1009";shortTE="F";uid="2f2f3469-aa53-42a0-b9ab-47c39ae78f3b"
VSBP01000010.1	RepeatMasker	DNA/Kolobok-E	1198814	1198956	421	+	.	ID="KOLOBOKE-4_AP";Tend="2527";Tstart="2394";shortTE="F";uid="2d1b6af4-af93-461c-b46a-6cedc871b1a8"
VSBP01000010.1	RepeatMasker	DNA/MULE-MuDR	762153	762440	914	+	.	ID="RND-6_FAMILY-430";Tend="1438";Tstart="1152";shortTE="F";uid="78b0f2c6-478e-4f39-84c9-3c49c5ab3622"
VSBP01000010.1	RepeatMasker	DNA/hAT-hAT19	1675061	1675172	505	+	.	ID="RND-5_FAMILY-1996";Tend="1465";Tstart="1353";shortTE="F";uid="0532f19d-8604-4c06-8638-281b87204641"
VSBP01000010.1	RepeatMasker	DNA/Ginger-1	1141636	1142882	2898	+	.	ID="GINGER1-1_AP";Tend="4354";Tstart="3166";shortTE="F";uid="ddf20fe6-178d-4a0c-9912-1f5eb723a928"
VSBP01000010.1	RepeatMasker	DNA/hAT-Tip100	1690271	1691648	9912	+	.	ID="RND-5_FAMILY-5349";Tend="1941";Tstart="603";shortTE="F";uid="d3af0ea9-27bf-47d8-bedf-06b81545587a"
VSBP01000010.1	RepeatMasker	DNA	1517281	1517908	1344	+	.	ID="DNA4-2_AP";Tend="769";Tstart="1";shortTE="F";uid="e115bf3d-d049-4faf-8bd8-59cae995c11d"
VSBP01000010.1	RepeatMasker	DNA/hAT-Tip100	1753972	1754172	1680	+	.	ID="RND-1_FAMILY-284";Tend="1122";Tstart="922";shortTE="F";uid="c08304ab-8505-4be0-9112-9cae45730579"
VSBP01000010.1	RepeatMasker	DNA	2170189	2170477	1188	+	.	ID="RND-1_FAMILY-30";Tend="1743";Tstart="1460";shortTE="F";uid="e1c27471-6a88-4e88-8d41-0adbd59843ab"
VSBP01000010.1	RepeatMasker	Unknown	170163	170805	525	+	.	ID="RND-6_FAMILY-1903";TEgroup="ctg_10%7CRND-6_FAMILY-1903%7C1";Tend="572";Tstart="102";shortTE="F";uid="a02738eb-d4ed-4548-a1d2-efdb2a3d8d31"
VSBP01000010.1	RepeatMasker	DNA/Kolobok-E	2232032	2232212	824	+	.	ID="KOLOBOKE-3_AP";Tend="2193";Tstart="2010";shortTE="F";uid="01778113-fb78-433c-bb99-127adcc50fa2"
VSBP01000010.1	RepeatMasker	DNA	838562	838664	547	+	.	ID="DNA8-29_AP";Tend="98";Tstart="1";shortTE="F";uid="f527f807-691c-44c0-b3b5-f40ae052d69d"
VSBP01000010.1	RepeatMasker	DNA/hAT-Tip100	946213	946369	603	+	.	ID="RND-6_FAMILY-1159";Tend="556";Tstart="395";shortTE="F";uid="d3b5dc47-f7f5-426d-b3e0-c00002f298f3"
VSBP01000010.1	RepeatMasker	DNA	120617	120824	1797	+	.	ID="RND-1_FAMILY-108";Tend="2250";Tstart="2043";shortTE="F";uid="29237e45-bc6b-40fa-8d35-57b165ce95ed"
VSBP01000010.1	RepeatMasker	DNA/hAT-Tip100	547274	547391	871	+	.	ID="DNA8-106_AP";Tend="738";Tstart="621";shortTE="F";uid="981d5607-5c22-4ef0-81eb-6d659705a9b1"
VSBP01000010.1	RepeatMasker	DNA/hAT-hAT19	1313948	1314393	722	+	.	ID="RND-6_FAMILY-12903";Tend="1635";Tstart="1213";shortTE="F";uid="d5f82d9e-c4ad-426b-93da-2dc0b9bf0b89"
VSBP01000010.1	RepeatMasker	DNA/Ginger-2	336092	336370	1672	+	.	ID="rnd-1_family-133";Tend="1002";Tstart="625";shortTE="F";uid="9d32355e-018b-4263-8687-803589759091"
VSBP01000010.1	RepeatMasker	DNA/hAT-Tip100	527701	527935	494	+	.	ID="RND-4_FAMILY-167";TEgroup="ctg_10%7CRND-4_FAMILY-167%7C1";Tend="1410";Tstart="955";shortTE="F";uid="4ffdc53f-f6a3-4cc3-b674-dc14136bb8f0"
VSBP01000010.1	RepeatMasker	DNA/Ginger	1198894	1199936	7662	+	.	ID="RND-6_FAMILY-9547";Tend="1925";Tstart="869";shortTE="F";uid="2479ec13-9f22-4958-8430-fbd925c8640a"
VSBP01000010.1	RepeatMasker	DNA/hAT-hAT19	1125015	1125586	1123	+	.	ID="DNA8-52B_AP";TEgroup="ctg_10%7CDNA8-52B_AP%7C1";Tend="1100";Tstart="1";shortTE="F";uid="5eac810e-0774-4d82-ba16-7e2564bfa16a"
VSBP01000010.1	RepeatMasker	Unknown	1749114	1749497	1902	+	.	ID="RND-1_FAMILY-68";Tend="1318";Tstart="814";shortTE="F";uid="c80e6db0-b6e5-4413-bfab-2804fd4df32c"
VSBP01000010.1	RepeatMasker	DNA/hAT-hAT19	169806	170177	445	+	.	ID="RND-5_FAMILY-1996";TEgroup="ctg_10%7CRND-5_FAMILY-1996%7C1";Tend="1464";Tstart="1289";shortTE="F";uid="df609242-8f22-487d-9505-25838c6c3dfb"
VSBP01000010.1	RepeatMasker	DNA/Ginger	2321620	2323155	8100	+	.	ID="RND-6_FAMILY-5762";TEgroup="ctg_10%7CRND-6_FAMILY-5762%7C2";Tend="2134";Tstart="892";shortTE="F";uid="1eae1b03-4fd8-43a7-8cd2-98744cf56e69"
VSBP01000010.1	RepeatMasker	Retroposon?	913343	913553	471	+	.	ID="RND-6_FAMILY-10306";Tend="251";Tstart="43";shortTE="F";uid="d5c1d56f-2d30-4935-88c6-1ddff72f49ef"
VSBP01000010.1	RepeatMasker	Unknown	531	862	1133	+	.	ID="RND-6_FAMILY-6967";Tend="623";Tstart="201";shortTE="F";uid="bc7fa163-93f8-417e-b07e-adc487824ff6"
VSBP01000010.1	RepeatMasker	DNA	1984218	1984666	1180	+	.	ID="TTAA2C_AP";Tend="423";Tstart="1";shortTE="F";uid="4ce82220-c853-4698-9f1b-b9693bac31e4"
VSBP01000010.1	RepeatMasker	Unknown	2084364	2084529	724	+	.	ID="RND-1_FAMILY-20";Tend="176";Tstart="1";shortTE="F";uid="945ed215-c811-45f7-9c29-3a297ba7ceb7"
VSBP01000010.1	RepeatMasker	Unknown	1264885	1265367	2236	+	.	ID="RND-6_FAMILY-4708";Tend="1169";Tstart="696";shortTE="F";uid="9fe2a393-8ae7-40e1-950e-1047ffbbaf0e"
VSBP01000010.1	RepeatMasker	DNA/hAT?	1519534	1520186	1098	+	.	ID="RND-6_FAMILY-1055";TEgroup="ctg_10%7CRND-6_FAMILY-1055%7C1";Tend="1530";Tstart="528";shortTE="F";uid="589a1c48-90bd-4318-a7ef-926952ac73ed"
VSBP01000010.1	RepeatMasker	DNA/PIF-Harbinger	1724367	1724766	1652	+	.	ID="RND-4_FAMILY-108";Tend="1317";Tstart="974";shortTE="F";uid="808e0f3b-d1d2-4177-b407-bf61d2352e11"
VSBP01000010.1	RepeatMasker	DNA/hAT-Charlie	186751	186982	1897	+	.	ID="RND-1_FAMILY-400";Tend="1170";Tstart="943";shortTE="F";uid="ee047084-27b7-4d22-91d6-1cddc26b531d"
VSBP01000010.1	RepeatMasker	DNA/hAT	1872328	1872810	2433	+	.	ID="RND-6_FAMILY-11982";Tend="1476";Tstart="1020";shortTE="F";uid="c4a44440-340b-4ef0-ac2d-2483f97da9e3"
VSBP01000010.1	RepeatMasker	DNA/Kolobok-E	115187	115303	823	+	.	ID="RND-6_FAMILY-9095";Tend="937";Tstart="821";shortTE="F";uid="a2367601-2e95-4288-b044-a0fc6d255e84"
VSBP01000010.1	RepeatMasker	DNA/hAT-hAT19	1348162	1348660	1112	+	.	ID="DNA8-64_AP";Tend="509";Tstart="29";shortTE="F";uid="da270468-717f-4351-bf2a-671cc23acf76"
VSBP01000010.1	RepeatMasker	DNA/hAT-Tip100	31355	31608	795	+	.	ID="RND-6_FAMILY-7230";Tend="1363";Tstart="1129";shortTE="F";uid="b81343ce-df42-4940-8ffb-2d0a00654d76"
VSBP01000010.1	RepeatMasker	Unknown	1791831	1792242	660	+	.	ID="RND-1_FAMILY-12";Tend="689";Tstart="302";shortTE="F";uid="83ab9d56-fa43-4585-86ad-f113f2ac693e"
VSBP01000010.1	RepeatMasker	DNA/hAT-Ac	59614	60129	3208	+	.	ID="RND-6_FAMILY-8967";Tend="719";Tstart="225";shortTE="F";uid="0966579a-9748-4aa6-aabb-ea63831e1eb6"
VSBP01000010.1	RepeatMasker	DNA/hAT	807242	807356	553	+	.	ID="DNA8-68_AP";Tend="115";Tstart="1";shortTE="F";uid="c01142a0-64c7-4b6c-a16f-beee47b34a39"
VSBP01000010.1	RepeatMasker	DNA/hAT-Blackjack	1929884	1930704	3415	+	.	ID="RND-6_FAMILY-5208";TEgroup="ctg_10%7CRND-6_FAMILY-5208%7C1";Tend="1536";Tstart="923";shortTE="F";uid="93bcd3f8-5e8d-417c-b8ab-12ff5289d9a7"
VSBP01000010.1	RepeatMasker	DNA	1441271	1441708	2132	+	.	ID="TTAA20B_AP";Tend="446";Tstart="1";shortTE="F";uid="bdb5671e-8e52-460d-8cd9-ea0e2eb950a6"
VSBP01000010.1	RepeatMasker	DNA/Ginger-1	642080	642253	473	+	.	ID="RND-6_FAMILY-4438";Tend="1819";Tstart="1598";shortTE="F";uid="d0ee727e-2a24-480f-ac4f-761d7fc59160"
VSBP01000010.1	RepeatMasker	DNA/Ginger	1774421	1775437	6058	+	.	ID="RND-5_FAMILY-5363";Tend="1911";Tstart="886";shortTE="F";uid="66e36377-7445-443b-8640-90576015c41e"
VSBP01000010.1	RepeatMasker	DNA/Ginger	1683863	1684143	411	+	.	ID="RND-6_FAMILY-5762";Tend="1251";Tstart="895";shortTE="F";uid="74bea496-4a0b-4b52-b1b2-55cca26552bf"
VSBP01000010.1	RepeatMasker	DNA/Ginger	94694	95619	7012	+	.	ID="rnd-1_family-3";Tend="2567";Tstart="947";shortTE="F";uid="f19a63f9-a072-4d4c-9dd3-37a4b941d109"
VSBP01000010.1	RepeatMasker	DNA/Ginger-1	1341894	1342853	6872	+	.	ID="rnd-1_family-79";Tend="1909";Tstart="509";shortTE="F";uid="fc7257c3-1e40-4277-8b59-abbe8352f81f"
VSBP01000010.1	RepeatMasker	DNA	589922	590132	555	+	.	ID="dna4-2_ap";Tend="205";Tstart="1";shortTE="F";uid="7a8eb26d-72ba-4132-b457-19c6636d9ebd"
VSBP01000010.1	RepeatMasker	Retroposon?	1058402	1058655	524	+	.	ID="SINE2-1_AP";Tend="1370";Tstart="1123";shortTE="F";uid="ebef95f1-cf62-4d3d-875e-39c82cba3b8f"
VSBP01000010.1	RepeatMasker	Unknown	1799979	1800174	1678	+	.	ID="RND-1_FAMILY-13";Tend="196";Tstart="1";shortTE="F";uid="98c5bf76-8efa-4d45-a876-d123d37001c7"
VSBP01000010.1	RepeatMasker	Retroposon?	520493	520710	584	+	.	ID="RND-3_FAMILY-37";Tend="1281";Tstart="1059";shortTE="F";uid="7822fe17-0238-453a-b47a-df1f3dab9c31"
VSBP01000010.1	RepeatMasker	DNA/Ginger-1	1907789	1908674	6580	+	.	ID="RND-1_FAMILY-79";Tend="1889";Tstart="963";shortTE="F";uid="3f953ac8-885f-4b9a-9095-cc46930a3b6c"
VSBP01000010.1	RepeatMasker	Unknown	1862651	1863186	1619	+	.	ID="RND-6_FAMILY-4708";Tend="1233";Tstart="721";shortTE="F";uid="5dee5afb-c7c6-453a-a6a3-a1e1a1771f17"
VSBP01000010.1	RepeatMasker	DNA	559580	559684	428	+	.	ID="dna4-2_ap";Tend="765";Tstart="662";shortTE="F";uid="a0d54dbf-955f-4218-95a3-dbb13e2951ec"
VSBP01000010.1	RepeatMasker	Unknown	1639603	1641017	2504	+	.	ID="RND-6_FAMILY-10411";Tend="1446";Tstart="74";shortTE="F";uid="d6177bd8-4fae-4e9a-b7e7-d7d472de62a6"
VSBP01000010.1	RepeatMasker	DNA/Ginger-1	1849236	1850308	3225	+	.	ID="RND-1_FAMILY-79";TEgroup="ctg_10%7CRND-1_FAMILY-79%7C1";Tend="1887";Tstart="962";shortTE="F";uid="7de2e0eb-5a70-4ef3-a2f5-6a34efc0d9b5"
VSBP01000010.1	RepeatMasker	DNA	1590936	1591130	408	+	.	ID="RND-6_FAMILY-15349";Tend="481";Tstart="284";shortTE="F";uid="9b03f725-e4a8-4bad-aabc-f91f566e40e5"
VSBP01000010.1	RepeatMasker	DNA/Ginger	1434693	1435128	2055	+	.	ID="RND-6_FAMILY-9547";TEgroup="ctg_10%7CRND-6_FAMILY-9547%7C2";Tend="2225";Tstart="872";shortTE="F";uid="a1f355f6-4757-45a4-8046-2cb2e4eee810"
VSBP01000010.1	RepeatMasker	LTR/Gypsy	1799092	1799203	624	+	.	ID="RND-5_FAMILY-1216";Tend="1304";Tstart="1188";shortTE="F";uid="37fbdb90-d7e1-4082-b959-d241a44a2414"
VSBP01000010.1	RepeatMasker	Unknown	120059	120282	419	+	.	ID="RND-6_FAMILY-4925";Tend="1279";Tstart="1067";shortTE="F";uid="aae6a893-8710-4f76-a821-9eeec1191d0d"
VSBP01000010.1	RepeatMasker	Unknown	1196496	1196889	2890	+	.	ID="RND-6_FAMILY-22333";Tend="1287";Tstart="906";shortTE="F";uid="257b71e0-0c35-4a22-bf50-641ecfd4dafa"
VSBP01000010.1	RepeatMasker	DNA/hAT-hAT19	2001548	2002554	7408	+	.	ID="RND-4_FAMILY-1572";Tend="1722";Tstart="715";shortTE="F";uid="82291b6c-d6d1-439f-972a-ac8d353b9311"
VSBP01000010.1	RepeatMasker	DNA	1710537	1710814	1450	+	.	ID="rnd-6_family-749";Tend="1138";Tstart="905";shortTE="F";uid="48332801-72b7-4611-81af-65bfe27a8dba"
VSBP01000010.1	RepeatMasker	Unknown	974978	975371	1031	+	.	ID="RND-6_FAMILY-5006";Tend="1439";Tstart="1108";shortTE="F";uid="3a814472-10f8-4501-bd5f-dfe238c18303"
VSBP01000010.1	RepeatMasker	DNA/hAT-Tip100	1265359	1266609	9882	+	.	ID="RND-6_FAMILY-4745";Tend="1636";Tstart="391";shortTE="F";uid="d7465b8e-b167-45f8-b47b-825e4e749174"
VSBP01000010.1	RepeatMasker	Retroposon?	1110689	1110987	1075	+	.	ID="RND-3_FAMILY-37";Tend="1613";Tstart="1327";shortTE="F";uid="f1d3ac26-be66-48d6-925e-8140d0ca063f"
VSBP01000010.1	RepeatMasker	DNA	1113159	1113320	963	+	.	ID="RND-6_FAMILY-593";Tend="997";Tstart="827";shortTE="F";uid="7fdcf7d9-cc6e-4806-93ce-54bf12d892b3"
VSBP01000010.1	RepeatMasker	DNA	630392	630704	723	+	.	ID="rnd-5_family-9000";Tend="1863";Tstart="1444";shortTE="F";uid="8a1995bc-fc84-4228-8d00-4657e7a2ea08"
VSBP01000010.1	RepeatMasker	DNA	1229818	1230307	2364	+	.	ID="TTAA20B_AP";Tend="446";Tstart="1";shortTE="F";uid="bb8a5737-f94a-4346-8619-65e6639512de"
VSBP01000010.1	RepeatMasker	Unknown	1833972	1834477	3722	+	.	ID="RND-1_FAMILY-354";Tend="1483";Tstart="979";shortTE="F";uid="56dd7860-fb67-4834-905e-5867f0bd998c"
VSBP01000010.1	RepeatMasker	Unknown	1008326	1008924	3418	+	.	ID="RND-6_FAMILY-4331";Tend="1296";Tstart="698";shortTE="F";uid="dfa14133-d436-494e-b84f-668e311c6f87"
VSBP01000010.1	RepeatMasker	Retroposon?	2169887	2170149	543	+	.	ID="SINE2-1_AP";Tend="1154";Tstart="856";shortTE="F";uid="e3bac747-6f8d-4f91-a659-77f5b9c1a9c3"
VSBP01000010.1	RepeatMasker	DNA/CMC-EnSpm	2366113	2367352	721	+	.	ID="RND-6_FAMILY-1252";Tend="1934";Tstart="689";shortTE="F";uid="4d555f54-efb7-4915-96a0-56f04f9277e0"
VSBP01000010.1	RepeatMasker	Unknown	159555	159985	2197	+	.	ID="RND-5_FAMILY-2635";Tend="1198";Tstart="860";shortTE="F";uid="4dac3a38-5a0d-4be9-94bf-1a0eba440617"
VSBP01000010.1	RepeatMasker	DNA/Ginger-1	960741	960904	1354	+	.	ID="RND-5_FAMILY-11470";Tend="1322";Tstart="1159";shortTE="F";uid="aab3947e-67f1-4166-a31d-2a2ec5e88858"
VSBP01000010.1	RepeatMasker	DNA/hAT-Tip100	993738	993945	1225	+	.	ID="rnd-5_family-1695";Tend="1050";Tstart="903";shortTE="F";uid="c84c6967-1cea-4dc4-8f9c-a3c8ebf40012"
VSBP01000010.1	RepeatMasker	DNA/MULE-MuDR	329424	330037	984	+	.	ID="RND-6_FAMILY-21361";TEgroup="ctg_10%7CRND-6_FAMILY-21361%7C1";Tend="1155";Tstart="442";shortTE="F";uid="76709662-fc3e-475b-9c48-820bc6b18179"
VSBP01000010.1	RepeatMasker	DNA/hAT-Tip100	727880	728054	802	+	.	ID="DNA8-16_AP";Tend="177";Tstart="1";shortTE="F";uid="850d8ff5-0788-4148-8549-5f56b4eeea7e"
VSBP01000010.1	RepeatMasker	Retroposon?	315174	315968	1332	+	.	ID="RND-3_FAMILY-37";Tend="1680";Tstart="920";shortTE="F";uid="abc7bca8-0640-4dbc-8c43-fad32af192e1"
VSBP01000010.1	RepeatMasker	Unknown	840013	840282	1836	+	.	ID="RND-6_FAMILY-3240";Tend="912";Tstart="657";shortTE="F";uid="7a1b24ed-1431-4aed-9f12-16f334c23c9d"
VSBP01000010.1	RepeatMasker	DNA	874715	874840	835	+	.	ID="DNA3-1_AP";Tend="126";Tstart="1";shortTE="F";uid="973a1e3e-6a01-4169-adec-b166b08489c0"
VSBP01000010.1	RepeatMasker	DNA/hAT-Tip100	706394	706541	1026	+	.	ID="RND-1_FAMILY-364";Tend="1112";Tstart="964";shortTE="F";uid="8e65c344-e6b7-430c-a576-c7d573d7d4ee"
VSBP01000010.1	RepeatMasker	DNA/hAT-Tip100	946550	946667	413	+	.	ID="RND-6_FAMILY-1159";Tend="556";Tstart="440";shortTE="F";uid="a8fac178-21dd-4190-bb6a-ba3e0727b1a2"
VSBP01000010.1	RepeatMasker	LINE/CR1	287898	288268	1126	+	.	ID="RND-6_FAMILY-15631";Tend="957";Tstart="577";shortTE="F";uid="ba151378-b6a5-420c-b2d1-250162e7f28e"
VSBP01000010.1	RepeatMasker	DNA/hAT-Tip100	1711048	1711191	586	+	.	ID="RND-6_FAMILY-4635";Tend="1594";Tstart="1455";shortTE="F";uid="938a066a-5cc4-493c-b8b7-40293204a3e6"
VSBP01000010.1	RepeatMasker	Unknown	1257897	1258555	934	+	.	ID="RND-6_FAMILY-8731";TEgroup="ctg_10%7CRND-6_FAMILY-8731%7C1";Tend="640";Tstart="327";shortTE="F";uid="50bdd35d-d19c-47b8-aa88-8713fc922c22"
VSBP01000010.1	RepeatMasker	DNA	50781	51386	541	+	.	ID="RND-5_FAMILY-1255";TEgroup="ctg_10%7CRND-5_FAMILY-1255%7C1";Tend="1080";Tstart="184";shortTE="F";uid="f1add180-6d36-4ca0-aec2-f4ee8841c839"
VSBP01000010.1	RepeatMasker	DNA/hAT-hAT19	1673749	1673903	588	+	.	ID="RND-6_FAMILY-6390";Tend="1221";Tstart="1075";shortTE="F";uid="8ed5ac88-ca7d-4626-b525-c38a3b7c1326"
VSBP01000010.1	RepeatMasker	Unknown	1448523	1448736	459	+	.	ID="RND-6_FAMILY-7929";Tend="533";Tstart="332";shortTE="F";uid="cd8df3bb-021d-46e4-a07d-10f7428328e0"
VSBP01000010.1	RepeatMasker	Unknown	290486	290691	1163	+	.	ID="RND-5_FAMILY-5401";Tend="1449";Tstart="1247";shortTE="F";uid="baa8dd58-9f6b-41c8-808c-676b4286c4bd"
VSBP01000010.1	RepeatMasker	DNA/Kolobok-E	1117501	1117909	678	+	.	ID="RND-6_FAMILY-16198";Tend="1250";Tstart="822";shortTE="F";uid="7cd14c89-798e-4bc3-890f-4695d54d125d"
VSBP01000010.1	RepeatMasker	LINE/R1	800857	800990	723	+	.	ID="SART-9_API";Tend="3672";Tstart="3535";shortTE="F";uid="842fb2a7-3901-4b40-bfba-2e2d716526a7"
VSBP01000010.1	RepeatMasker	Unknown	838325	838487	528	+	.	ID="RND-6_FAMILY-13546";Tend="969";Tstart="810";shortTE="F";uid="3e7fe907-956a-4a7e-99f4-915e1958a4f8"
VSBP01000010.1	RepeatMasker	DNA	1065812	1066160	560	+	.	ID="TTAA2C_AP";Tend="347";Tstart="9";shortTE="F";uid="accdffc4-451f-42f4-948d-6c101034df42"
VSBP01000010.1	RepeatMasker	DNA/Ginger	1371490	1371753	1839	+	.	ID="RND-6_FAMILY-5762";Tend="2562";Tstart="2313";shortTE="F";uid="a1e171c5-54e8-4793-8565-dbd4a889aa6a"
VSBP01000010.1	RepeatMasker	DNA	115944	116386	2341	+	.	ID="TTAA20B_AP";Tend="446";Tstart="1";shortTE="F";uid="59705a70-a686-4c65-b47f-b923a393d1e0"
VSBP01000010.1	RepeatMasker	DNA/Ginger-1	1434321	1434540	896	+	.	ID="GINGER1-1_AP";Tend="3411";Tstart="3148";shortTE="F";uid="d1b71de3-d0ac-4dd2-9ae8-910cd6cb2311"
VSBP01000010.1	RepeatMasker	DNA	134249	134388	543	+	.	ID="DNA8-3_AP";Tend="225";Tstart="92";shortTE="F";uid="5918836c-184a-430f-bc95-8c0b9b5588a0"
VSBP01000010.1	RepeatMasker	DNA/hAT-Tip100	1353953	1354138	887	+	.	ID="RND-6_FAMILY-998";Tend="710";Tstart="506";shortTE="F";uid="4cfb8833-1dd2-47db-bd0f-fed30930737f"
VSBP01000010.1	RepeatMasker	DNA/Kolobok-E	605893	606161	426	+	.	ID="RND-6_FAMILY-16198";Tend="1204";Tstart="939";shortTE="F";uid="954e887b-5e6b-491c-8ddd-cc874512e60a"
VSBP01000010.1	RepeatMasker	DNA/hAT	1476228	1476451	1318	+	.	ID="RND-5_FAMILY-3274";Tend="1151";Tstart="935";shortTE="F";uid="83606f81-7672-4127-bf4c-b54be24b6d78"
VSBP01000010.1	RepeatMasker	Unknown	919829	919979	924	+	.	ID="RND-5_FAMILY-6598";Tend="1019";Tstart="842";shortTE="F";uid="5e0843ad-a2e3-4193-b02a-5ea9dee1010c"
VSBP01000010.1	RepeatMasker	Unknown	306452	306822	824	+	.	ID="RND-6_FAMILY-1093";Tend="1750";Tstart="1315";shortTE="F";uid="9a7cb481-a938-4d01-9c81-52f5ce54f319"
VSBP01000010.1	RepeatMasker	Unknown	1309407	1309639	1597	+	.	ID="RND-6_FAMILY-9997";Tend="1153";Tstart="928";shortTE="F";uid="3c04025c-27d5-41b8-ad32-e665d0f281de"
VSBP01000010.1	RepeatMasker	Retroposon?	1037988	1038750	1633	+	.	ID="RND-3_FAMILY-37";Tend="1620";Tstart="908";shortTE="F";uid="841d2195-be04-46f1-b255-7a4b355eea76"
VSBP01000010.1	RepeatMasker	DNA/hAT?	1789680	1789871	856	+	.	ID="RND-6_FAMILY-1055";Tend="1653";Tstart="1474";shortTE="F";uid="a0dc1d6b-8846-4262-8cfd-87de6acba547"
VSBP01000010.1	RepeatMasker	DNA/Ginger	1440877	1441096	821	+	.	ID="RND-1_FAMILY-3";Tend="1963";Tstart="1748";shortTE="F";uid="a9b3752c-3417-4406-97e3-00b9ae8a46f1"
VSBP01000010.1	RepeatMasker	Retroposon?	42433	42560	672	+	.	ID="RND-6_FAMILY-12252";Tend="1094";Tstart="965";shortTE="F";uid="2b1f9c6c-7e2e-4ebd-b799-cdff842a4180"
VSBP01000010.1	RepeatMasker	Unknown	799439	799712	721	+	.	ID="RND-6_FAMILY-4304";Tend="1536";Tstart="1208";shortTE="F";uid="65df2958-15a7-4eef-90f3-f663db6cbc7e"
VSBP01000010.1	RepeatMasker	DNA/hAT-hATm	1974379	1974648	2182	+	.	ID="RND-1_FAMILY-153";Tend="1218";Tstart="949";shortTE="F";uid="8e271863-69f6-47e3-8afa-daeff20d0a31"
VSBP01000010.1	RepeatMasker	DNA/Ginger	1406893	1407050	428	+	.	ID="RND-6_FAMILY-5762";Tend="1040";Tstart="894";shortTE="F";uid="30708f20-e530-4d21-b9b7-578d27b18b52"
VSBP01000010.1	RepeatMasker	DNA/hAT-Charlie	302224	302595	3068	+	.	ID="RND-5_FAMILY-9565";Tend="1242";Tstart="874";shortTE="F";uid="d237c81a-50b2-4063-97e3-8ed94f550c58"
VSBP01000010.1	RepeatMasker	Unknown	1936251	1936669	765	+	.	ID="RND-6_FAMILY-14605";Tend="765";Tstart="366";shortTE="F";uid="a27a4e5b-9d76-425e-955d-184edb43ac00"
VSBP01000010.1	RepeatMasker	DNA	270306	270713	1262	+	.	ID="ttaa3_ap";Tend="423";Tstart="1";shortTE="F";uid="a2588ce1-9ad6-44d8-b483-108c13b4431b"
VSBP01000010.1	RepeatMasker	RC/Helitron	1324260	1324744	3680	+	.	ID="RND-6_FAMILY-10006";Tend="1318";Tstart="831";shortTE="F";uid="e125a9c4-4a80-48e0-980c-9e836bc6dfa3"
VSBP01000010.1	RepeatMasker	DNA/Maverick	7280	8063	3445	+	.	ID="rnd-6_family-9688";Tend="693";Tstart="27";shortTE="F";uid="d8458f49-ba9d-4c88-966d-83240e24bb24"
VSBP01000010.1	RepeatMasker	DNA/hAT-Tip100	1004478	1004880	3129	+	.	ID="RND-6_FAMILY-10864";Tend="1343";Tstart="953";shortTE="F";uid="506876aa-0a04-4f6b-8e50-087136782947"
VSBP01000010.1	RepeatMasker	Unknown	1723292	1723743	3509	+	.	ID="RND-6_FAMILY-22333";Tend="1349";Tstart="904";shortTE="F";uid="2016f05f-d6a4-442f-81b9-75b6ede8eb26"
VSBP01000010.1	RepeatMasker	DNA/hAT-hAT19	89829	90588	5438	+	.	ID="RND-6_FAMILY-609";Tend="1569";Tstart="763";shortTE="F";uid="63cafa3c-a21d-48b0-b32b-fc3e0d342e0f"
VSBP01000010.1	RepeatMasker	DNA	552523	553169	1161	+	.	ID="DNA4-3_AP";Tend="633";Tstart="19";shortTE="F";uid="a0e88738-3485-4faa-abac-6a660893f43f"
VSBP01000010.1	RepeatMasker	Unknown	1187225	1187336	513	+	.	ID="RND-6_FAMILY-4064";Tend="645";Tstart="527";shortTE="F";uid="16fd9aab-a5cb-4652-8aa2-cad70bb54c26"
VSBP01000010.1	RepeatMasker	Retroposon?	253043	253194	634	+	.	ID="RND-3_FAMILY-37";Tend="1069";Tstart="922";shortTE="F";uid="44c0c803-b860-46b7-82bf-e881923da643"
VSBP01000010.1	RepeatMasker	Retroposon?	1607579	1607997	552	+	.	ID="RND-5_FAMILY-6662";Tend="1672";Tstart="1253";shortTE="F";uid="0d9174ba-7d25-47e5-942c-6d313147b3f9"
VSBP01000010.1	RepeatMasker	DNA	2233558	2233870	2267	+	.	ID="RND-5_FAMILY-2469";Tend="665";Tstart="354";shortTE="F";uid="26f64c57-f935-4e7d-a402-77cf95c195ac"
VSBP01000010.1	RepeatMasker	DNA/Ginger	1667179	1667307	977	+	.	ID="RND-6_FAMILY-5762";Tend="2536";Tstart="2410";shortTE="F";uid="acbfa03e-7dc7-465e-8182-4a7ec4339932"
VSBP01000010.1	RepeatMasker	Unknown	230379	230866	1719	+	.	ID="RND-1_FAMILY-285";Tend="1410";Tstart="933";shortTE="F";uid="d6dfb5d6-78ec-4c05-ab3a-17e4b83d3d54"
VSBP01000010.1	RepeatMasker	RC/Helitron	1716884	1717169	1391	+	.	ID="RND-1_FAMILY-297";Tend="1258";Tstart="953";shortTE="F";uid="586cc674-abe1-40e9-a1ee-e393e56486aa"
VSBP01000010.1	RepeatMasker	DNA/Kolobok-E	1906850	1906950	528	+	.	ID="RND-6_FAMILY-360";Tend="1046";Tstart="943";shortTE="F";uid="b2024f37-40d3-4111-b9e0-8a27fa9ceaa6"
VSBP01000010.1	RepeatMasker	DNA/hAT-hAT19	1730511	1731481	1207	+	.	ID="HAT-9_AP";TEgroup="ctg_10%7CHAT-9_AP%7C1";Tend="908";Tstart="5";shortTE="F";uid="5ed50f22-9983-4b15-9d1d-935e09abd7b1"
VSBP01000010.1	RepeatMasker	DNA/Ginger	111589	112268	3698	+	.	ID="RND-5_FAMILY-5363";Tend="1727";Tstart="982";shortTE="F";uid="d5cf30d2-2c37-42fc-840e-ae5c24a2d79e"
VSBP01000010.1	RepeatMasker	DNA	452616	453100	730	+	.	ID="DNA4-3_AP";Tend="538";Tstart="4";shortTE="F";uid="0ddf98ff-fcca-4289-a2a9-aa093519f4b0"
VSBP01000010.1	RepeatMasker	Unknown	1177833	1178182	782	+	.	ID="RND-6_FAMILY-14605";Tend="1678";Tstart="1339";shortTE="F";uid="539c78a9-6528-4fb5-93d8-32bf45156b91"
VSBP01000010.1	RepeatMasker	DNA/TcMar-Mariner	112259	112491	1345	+	.	ID="RND-6_FAMILY-12713";Tend="1248";Tstart="950";shortTE="F";uid="c4427d73-d5f5-4aa0-a5c3-c6b6096260de"
VSBP01000010.1	RepeatMasker	DNA/hAT-Tip100	594053	594229	838	+	.	ID="RND-6_FAMILY-4635";Tend="1594";Tstart="1434";shortTE="F";uid="48a5daf7-a8dc-41e1-a92e-2132d1727637"
VSBP01000010.1	RepeatMasker	DNA/hAT-Tip100	710573	710726	543	+	.	ID="DNA8-113_AP";Tend="176";Tstart="1";shortTE="F";uid="c5e06e97-4a1e-4b1f-afb1-efe717b1347d"
VSBP01000010.1	RepeatMasker	DNA/hAT-Tip100	765896	766192	2251	+	.	ID="RND-1_FAMILY-40";Tend="1256";Tstart="955";shortTE="F";uid="b4fb2a9d-7918-496f-babd-3fed4094a2c8"
VSBP01000010.1	RepeatMasker	Unknown	1697381	1697904	2957	+	.	ID="RND-5_FAMILY-5401";Tend="1503";Tstart="976";shortTE="F";uid="6d611f49-d44e-4252-a206-41a9b85d8213"
VSBP01000010.1	RepeatMasker	Retroposon?	502563	502792	996	+	.	ID="RND-3_FAMILY-37";Tend="1157";Tstart="908";shortTE="F";uid="be8cf095-7e7f-4292-b752-8749b4583dec"
VSBP01000010.1	RepeatMasker	DNA/MULE-MuDR	1243512	1244257	2863	+	.	ID="RND-6_FAMILY-3583";Tend="2153";Tstart="1482";shortTE="F";uid="c1467dcd-17c7-4817-bf63-a747ebb1564b"
VSBP01000010.1	RepeatMasker	Retroposon?	1084995	1085325	756	+	.	ID="RND-3_FAMILY-37";Tend="1234";Tstart="909";shortTE="F";uid="227be40f-40e1-479d-bd04-d3eed4cb036e"
VSBP01000010.1	RepeatMasker	DNA/Kolobok-E	638366	638655	2696	+	.	ID="RND-6_FAMILY-16198";Tend="1202";Tstart="914";shortTE="F";uid="df22e3ce-2abd-4f3d-9705-1feca8a18ebd"
VSBP01000010.1	RepeatMasker	RC/Helitron	1339054	1339318	448	+	.	ID="HELITRON-N1_LMI";Tend="1315";Tstart="1055";shortTE="F";uid="4ba79c68-1cc3-48ed-b899-8bf177848d78"
VSBP01000010.1	RepeatMasker	DNA	1322843	1323259	1335	+	.	ID="TTAA2D_AP";Tend="431";Tstart="3";shortTE="F";uid="f90b24dd-0fe7-4988-b8bd-0be1af9034c7"
VSBP01000010.1	RepeatMasker	DNA/hAT	286709	287034	2545	+	.	ID="RND-5_FAMILY-4691";Tend="1476";Tstart="1150";shortTE="F";uid="0a943d39-cc01-4007-bfbd-e4b386114d0b"
VSBP01000010.1	RepeatMasker	Retroposon?	2230934	2231985	937	+	.	ID="SINE2-1_AP";Tend="1998";Tstart="127";shortTE="F";uid="5f85b515-8412-458a-ac63-642624049ec4"
VSBP01000010.1	RepeatMasker	Retroposon?	2232881	2233364	627	+	.	ID="SINE2-1_AP";Tend="1998";Tstart="1606";shortTE="F";uid="a349bb29-b9ab-4771-9daa-f8dbd48ff7bb"
VSBP01000010.1	RepeatMasker	Retroposon?	642524	642651	432	+	.	ID="RND-6_FAMILY-10736";Tend="1137";Tstart="1015";shortTE="F";uid="c4c23409-7f8a-4df6-a117-0a03c2fc81f4"
VSBP01000010.1	RepeatMasker	LINE/I	13041	13231	1107	+	.	ID="RND-6_FAMILY-7373";Tend="1351";Tstart="1162";shortTE="F";uid="99269488-5905-4083-b3e8-fca63303618d"
VSBP01000010.1	RepeatMasker	DNA/Ginger	1180495	1180814	670	+	.	ID="RND-6_FAMILY-5762";Tend="1228";Tstart="895";shortTE="F";uid="db9f74b2-58c1-4f6f-88ab-726993b9b0a2"
VSBP01000010.1	RepeatMasker	LINE/I-Jockey	567418	568058	2944	+	.	ID="RND-6_FAMILY-1833";Tend="1438";Tstart="784";shortTE="F";uid="5b0a77cc-3115-4f8a-8259-1db794d11ac2"
VSBP01000010.1	RepeatMasker	DNA/Ginger	885995	886271	1991	+	.	ID="RND-6_FAMILY-9547";Tend="1139";Tstart="873";shortTE="F";uid="54eff822-2623-432f-a7f0-6ce0ffe36b03"
VSBP01000010.1	RepeatMasker	DNA	1778138	1778401	971	+	.	ID="DNA-TTAA-1_AP";Tend="423";Tstart="158";shortTE="F";uid="5fcf9660-8127-46af-bf44-d41ba5101619"
VSBP01000010.1	RepeatMasker	DNA/hAT	285941	286494	4119	+	.	ID="RND-5_FAMILY-4691";Tend="1452";Tstart="895";shortTE="F";uid="78522c46-b592-4cdc-a49e-ae86fdae5a06"
VSBP01000010.1	RepeatMasker	DNA	1564777	1565068	1079	+	.	ID="DNA4-2_AP";Tend="341";Tstart="49";shortTE="F";uid="89542425-2b13-47b7-86fb-b3d75d2eb84f"
VSBP01000010.1	RepeatMasker	Unknown	1196040	1196427	1117	+	.	ID="RND-6_FAMILY-10667";Tend="546";Tstart="164";shortTE="F";uid="11903b0c-7425-4f1b-a6ce-752465248d0b"
VSBP01000010.1	RepeatMasker	DNA/hAT-hAT19	742621	743020	3179	+	.	ID="RND-1_FAMILY-57";Tend="1545";Tstart="1142";shortTE="F";uid="128e9264-3245-41ef-86ba-4fcd37265cd6"
VSBP01000010.1	RepeatMasker	Unknown	1382558	1383190	5081	+	.	ID="RND-1_FAMILY-118";Tend="1544";Tstart="915";shortTE="F";uid="f28cac09-25de-4423-8247-99b88e85c5f8"
VSBP01000010.1	RepeatMasker	Retroposon?	1365672	1366126	1028	+	.	ID="RND-1_FAMILY-157";Tend="1109";Tstart="611";shortTE="F";uid="bf9d2d9e-5cad-462d-ac0c-112008b18647"
VSBP01000010.1	RepeatMasker	Unknown	14267	14446	481	+	.	ID="RND-5_FAMILY-4679";Tend="628";Tstart="444";shortTE="F";uid="ede49dc6-28ee-4150-82ee-941aec1f80d9"
VSBP01000010.1	RepeatMasker	DNA/Kolobok-E	254511	254631	709	+	.	ID="RND-6_FAMILY-3143";Tend="1638";Tstart="1434";shortTE="F";uid="b8f7cafd-c593-44cd-8fbb-07da26c5514f"
VSBP01000010.1	RepeatMasker	DNA/Ginger	1572532	1572956	630	+	.	ID="RND-5_FAMILY-5363";Tend="1604";Tstart="1158";shortTE="F";uid="9ea9f5b8-60df-4955-b529-356fe597f010"
VSBP01000010.1	RepeatMasker	DNA/Ginger-1	2208354	2208861	887	+	.	ID="RND-5_FAMILY-11470";Tend="1318";Tstart="825";shortTE="F";uid="c51dc178-e121-4e8f-ac29-14d42787811f"
VSBP01000010.1	RepeatMasker	DNA/Maverick	2348686	2348982	1797	+	.	ID="rnd-6_family-9688";Tend="704";Tstart="278";shortTE="F";uid="d403bd46-ebe2-4184-85e6-c275db26e480"
VSBP01000010.1	RepeatMasker	DNA	718954	719376	2941	+	.	ID="TTAA3_AP";Tend="429";Tstart="1";shortTE="F";uid="ea6d4bc5-ec0d-45c9-8df7-230d0c8525a1"
VSBP01000010.1	RepeatMasker	Retroposon?	1991906	1992404	1594	+	.	ID="RND-3_FAMILY-37";Tend="1441";Tstart="934";shortTE="F";uid="171b96a4-592b-474d-8906-76126eaafa0d"
VSBP01000010.1	RepeatMasker	DNA	401411	401891	2017	+	.	ID="DNAX-2_AP";Tend="463";Tstart="1";shortTE="F";uid="116257ad-713f-423c-b6e3-fb09e7580dfe"
VSBP01000010.1	RepeatMasker	DNA/hAT	355077	355202	531	+	.	ID="DNA8-105_AP";Tend="142";Tstart="20";shortTE="F";uid="40103e89-7ac7-4889-bafd-111026d7c918"
VSBP01000010.1	RepeatMasker	DNA	619688	620374	1024	+	.	ID="DNA4-2_AP";Tend="768";Tstart="1";shortTE="F";uid="abed467d-0c78-4f28-adbe-1401e2b66725"
VSBP01000010.1	RepeatMasker	DNA	61222	61373	915	+	.	ID="RND-5_FAMILY-4985";Tend="1670";Tstart="1521";shortTE="F";uid="d30e6af0-4106-4570-abce-b3a6e609aa1b"
VSBP01000010.1	RepeatMasker	DNA	740467	740647	928	+	.	ID="RND-6_FAMILY-593";Tend="927";Tstart="738";shortTE="F";uid="eeb49167-3f3a-4852-b358-e9cd19f440c0"
VSBP01000010.1	RepeatMasker	DNA/Ginger	485725	487051	10356	+	.	ID="RND-6_FAMILY-9547";Tend="2196";Tstart="853";shortTE="F";uid="1d0f1edf-4fff-401b-b14b-0181763ddd60"
VSBP01000010.1	RepeatMasker	DNA/hAT-Tip100	2267019	2267172	527	+	.	ID="RND-5_FAMILY-978";Tend="964";Tstart="806";shortTE="F";uid="469c106a-face-4598-a218-e6e354dba584"
VSBP01000010.1	RepeatMasker	DNA/Ginger-1	1417272	1417535	2092	+	.	ID="RND-5_FAMILY-5842";Tend="1497";Tstart="1233";shortTE="F";uid="caf6af64-61e1-46da-a9e8-d4aaa37b2a23"
VSBP01000010.1	RepeatMasker	Unknown	848886	849315	1432	+	.	ID="RND-1_FAMILY-155";TEgroup="ctg_10%7CRND-1_FAMILY-155%7C1";Tend="1222";Tstart="912";shortTE="F";uid="57d50530-473f-48df-897c-ec80f2af2f20"
VSBP01000010.1	RepeatMasker	DNA/hAT-Tip100	447907	448311	2449	+	.	ID="RND-6_FAMILY-1554";Tend="1377";Tstart="956";shortTE="F";uid="76174f4f-0b2d-43b8-80d6-3e10a06b9062"
VSBP01000010.1	RepeatMasker	Unknown	120969	121192	444	+	.	ID="RND-6_FAMILY-4925";Tend="1279";Tstart="1067";shortTE="F";uid="807a67c7-41dd-437f-a403-6e2ff8c97a51"
VSBP01000010.1	RepeatMasker	DNA	840470	840760	2632	+	.	ID="RND-6_FAMILY-26816";Tend="1260";Tstart="970";shortTE="F";uid="482210d3-408d-4624-a2c1-3df45a85a7c2"
VSBP01000010.1	RepeatMasker	DNA/hAT-Tip100	138143	138279	1015	+	.	ID="DNA8-19_AP";Tend="138";Tstart="1";shortTE="F";uid="b7438f16-023b-47ae-abe9-3a20dfbca350"
VSBP01000010.1	RepeatMasker	DNA	559077	559476	982	+	.	ID="DNA4-2_AP";Tend="765";Tstart="273";shortTE="F";uid="7a56d784-a8c1-4cc3-92a1-976c02f21229"
VSBP01000010.1	RepeatMasker	DNA/TcMar-Pogo	287770	287907	1178	+	.	ID="RND-1_FAMILY-161";Tend="1154";Tstart="1016";shortTE="F";uid="70facab5-d723-4484-a280-bbe120ffb432"
VSBP01000010.1	RepeatMasker	RC/Helitron	1326897	1327344	3280	+	.	ID="RND-6_FAMILY-10006";Tend="1747";Tstart="1315";shortTE="F";uid="f0a0d03a-8319-4a45-8965-c579dfc31b8e"
VSBP01000010.1	RepeatMasker	DNA/hAT	210878	212172	9774	+	.	ID="RND-1_FAMILY-9";Tend="3246";Tstart="1910";shortTE="F";uid="c4de8473-f179-4527-9630-f626ef78e8f6"
VSBP01000010.1	RepeatMasker	Unknown	287120	287572	3536	+	.	ID="RND-6_FAMILY-6937";Tend="1086";Tstart="589";shortTE="F";uid="00d4ab50-eb11-4024-b631-7bac5802fd36"
VSBP01000010.1	RepeatMasker	LINE/L2	261371	261814	448	+	.	ID="DAPHNE-30_LMI";Tend="2372";Tstart="1996";shortTE="F";uid="aa7dd7a6-7a5c-4cb0-8dfb-ded6faa73fce"
VSBP01000010.1	RepeatMasker	DNA	1688923	1689345	2189	+	.	ID="TTAA20B_AP";Tend="446";Tstart="6";shortTE="F";uid="ff43aa14-775d-4c8c-92f9-99dc278654d4"
VSBP01000010.1	RepeatMasker	DNA	600955	601076	476	+	.	ID="RND-5_FAMILY-1472";Tend="881";Tstart="752";shortTE="F";uid="2c2ee7f3-51ea-4fc8-9acd-4b46dc1524c6"
VSBP01000010.1	RepeatMasker	DNA/Ginger	18740	18842	498	+	.	ID="rnd-5_family-5363";Tend="966";Tstart="866";shortTE="F";uid="79aab588-11d2-4d4c-a368-9c74df7bfcc0"
VSBP01000010.1	RepeatMasker	Unknown	2344681	2345603	7655	+	.	ID="RND-6_FAMILY-6157";Tend="1005";Tstart="65";shortTE="F";uid="024d426f-e86a-4377-91b7-f0e5757eabb0"
VSBP01000010.1	RepeatMasker	Retroposon?	1085553	1085743	438	+	.	ID="RND-6_FAMILY-9496";Tend="290";Tstart="91";shortTE="F";uid="c0e92188-2348-4ec2-ac35-14071c9f5d12"
VSBP01000010.1	RepeatMasker	Retroposon?	1003220	1003382	555	+	.	ID="RND-1_FAMILY-21";Tend="458";Tstart="291";shortTE="F";uid="10821eb8-249c-4c28-93fc-12f2af8d717f"
VSBP01000010.1	RepeatMasker	DNA/hAT	167050	167909	6173	+	.	ID="RND-1_FAMILY-9";Tend="2345";Tstart="1467";shortTE="F";uid="4556a81b-1c9f-4487-8c0a-667c082527be"
VSBP01000010.1	RepeatMasker	DNA	1315663	1315832	691	+	.	ID="RND-5_FAMILY-9000";Tend="1965";Tstart="1800";shortTE="F";uid="1c329959-5929-4d9e-8410-43e709a10a26"
VSBP01000010.1	RepeatMasker	DNA	900610	900914	734	+	.	ID="DNA4-2_AP";Tend="769";Tstart="479";shortTE="F";uid="d8493f81-d2f2-4180-8c16-5e129a5a2cd0"
VSBP01000010.1	RepeatMasker	DNA/TcMar-m44?	26211	26419	543	+	.	ID="dnax-4b_ap";Tend="185";Tstart="2";shortTE="F";uid="61fde81d-4b03-4c6e-a175-a4e81b022cb1"
VSBP01000010.1	RepeatMasker	Unknown	944445	944545	844	+	.	ID="RND-5_FAMILY-1313";Tend="1086";Tstart="986";shortTE="F";uid="5a4106f0-0cec-4dd9-bd27-bec99f6af204"
VSBP01000010.1	RepeatMasker	DNA	680297	680801	1295	+	.	ID="DNA4-2_AP";Tend="769";Tstart="279";shortTE="F";uid="fe002f1f-2b11-44c4-8d6e-195389d31a9d"
VSBP01000010.1	RepeatMasker	Unknown	204048	204426	1695	+	.	ID="RND-1_FAMILY-20";Tend="393";Tstart="1";shortTE="F";uid="74e04a61-8af5-4747-895f-298eba76a070"
VSBP01000010.1	RepeatMasker	DNA/Ginger	1160271	1160647	2872	+	.	ID="RND-6_FAMILY-5762";Tend="2541";Tstart="2172";shortTE="F";uid="95f48964-67b3-4d00-9e80-daab4febc8ed"
VSBP01000010.1	RepeatMasker	DNA/Ginger	638750	638898	1009	+	.	ID="RND-6_FAMILY-5762";Tend="1649";Tstart="1498";shortTE="F";uid="955978d3-c081-419d-8af3-d61847c5f3d8"
VSBP01000010.1	RepeatMasker	DNA/MULE-MuDR	2180162	2181554	10214	+	.	ID="rnd-6_family-2367";Tend="1786";Tstart="357";shortTE="F";uid="a014d1cb-7d1b-4242-9168-da9ab37be704"
VSBP01000010.1	RepeatMasker	DNA/MULE-MuDR	271480	271631	519	+	.	ID="RND-5_FAMILY-292";Tend="1093";Tstart="948";shortTE="F";uid="08c7322b-3501-4056-a6bb-19fd123525b8"
VSBP01000010.1	RepeatMasker	DNA/Ginger	1692922	1693526	4170	+	.	ID="RND-5_FAMILY-5363";Tend="1514";Tstart="892";shortTE="F";uid="30a74e3b-0760-4939-8e56-76b611a29219"
VSBP01000010.1	RepeatMasker	Unknown	1710196	1710400	1786	+	.	ID="RND-6_FAMILY-2452";Tend="1521";Tstart="1317";shortTE="F";uid="5889ae49-06f1-43c7-b689-9896356b32fc"
VSBP01000010.1	RepeatMasker	DNA/hAT-hAT19	2333191	2333404	1871	+	.	ID="RND-1_FAMILY-50";Tend="1127";Tstart="914";shortTE="F";uid="34a7e205-4b3a-47f9-bf39-05c3f79ab517"
VSBP01000010.1	RepeatMasker	Retroposon?	2111921	2112161	530	+	.	ID="RND-3_FAMILY-37";Tend="1155";Tstart="920";shortTE="F";uid="a6de3683-56f5-493b-9896-89594a148895"
VSBP01000010.1	RepeatMasker	DNA	1709526	1709795	1563	+	.	ID="rnd-6_family-749";Tend="1138";Tstart="905";shortTE="F";uid="642d99bf-ca81-4c3f-9dce-f30c95894c09"
VSBP01000010.1	RepeatMasker	DNA/Kolobok-E	876698	876807	428	+	.	ID="KOLOBOKE-3_AP";Tend="815";Tstart="700";shortTE="F";uid="ae82f4ba-9d42-4c94-a5b3-b5315e382391"
VSBP01000010.1	RepeatMasker	Unknown	1308859	1309072	1501	+	.	ID="RND-6_FAMILY-9997";Tend="949";Tstart="739";shortTE="F";uid="bde0bba9-3877-4688-85e4-33a2c0a467a3"
VSBP01000010.1	RepeatMasker	DNA	746869	747271	2501	+	.	ID="RND-5_FAMILY-4985";Tend="1719";Tstart="1305";shortTE="F";uid="2dd04b5c-6997-41d3-a9d6-ad782381eb2d"
VSBP01000010.1	RepeatMasker	DNA/hAT-Blackjack	1245145	1245309	752	+	.	ID="RND-6_FAMILY-5208";Tend="1071";Tstart="928";shortTE="F";uid="d3fae1b2-db3b-48d4-9e50-b34602678c1c"
VSBP01000010.1	RepeatMasker	DNA/hAT-hAT19	1157959	1159050	1719	+	.	ID="HAT-N18_AP";Tend="813";Tstart="6";shortTE="F";uid="21d7cc72-dad3-4f39-8f66-d6c848f8d7c9"
VSBP01000010.1	RepeatMasker	DNA/Ginger-2	802579	802843	1135	+	.	ID="RND-6_FAMILY-956";Tend="1395";Tstart="1132";shortTE="F";uid="b72a7341-44e2-4a23-8e5e-fb19b7034734"
VSBP01000010.1	RepeatMasker	Unknown	47406	47549	509	+	.	ID="RND-6_FAMILY-2593";Tend="974";Tstart="825";shortTE="F";uid="c84a9730-80cd-4dfe-a5b8-d5938760c41d"
VSBP01000010.1	RepeatMasker	DNA/Ginger	712777	713326	2943	+	.	ID="RND-5_FAMILY-5363";Tend="1911";Tstart="1382";shortTE="F";uid="e115b23e-8561-48ca-9f0b-404e1b6f6724"
VSBP01000010.1	RepeatMasker	Unknown	1672785	1672959	1128	+	.	ID="RND-5_FAMILY-3207";Tend="1438";Tstart="1264";shortTE="F";uid="307e8a8c-9c3f-4075-92a9-fd24f348455f"
VSBP01000010.1	RepeatMasker	DNA/hAT	852775	853244	3677	+	.	ID="RND-6_FAMILY-11982";Tend="1434";Tstart="971";shortTE="F";uid="640dbd01-09ee-41af-ab65-7bdfad266dec"
VSBP01000010.1	RepeatMasker	DNA/hAT-Charlie	187442	187645	1789	+	.	ID="RND-1_FAMILY-400";Tend="1364";Tstart="1161";shortTE="F";uid="fa7ddb7b-8898-4944-9c77-8eb7828e91d7"
VSBP01000010.1	RepeatMasker	DNA	501473	501796	1067	+	.	ID="DNA4-2_AP";Tend="332";Tstart="1";shortTE="F";uid="5a0b2408-a58e-4274-9058-514e80c4fbf8"
VSBP01000010.1	RepeatMasker	Unknown	1345595	1346502	2985	+	.	ID="RND-5_FAMILY-6375";TEgroup="ctg_10%7CRND-5_FAMILY-6375%7C1";Tend="1474";Tstart="696";shortTE="F";uid="b33f9d29-57f2-4b87-9146-7f94339db8a4"
VSBP01000010.1	RepeatMasker	DNA/Ginger	172910	173018	495	+	.	ID="RND-5_FAMILY-5363";Tend="1505";Tstart="1400";shortTE="F";uid="a4062d20-680b-4137-994c-fbee7621964e"
VSBP01000010.1	RepeatMasker	DNA/hAT-hAT19	1858303	1858823	848	+	.	ID="rnd-5_family-1996";Tend="1530";Tstart="881";shortTE="F";uid="23c94a15-8824-4562-8bfa-6acd20b0a6dd"
VSBP01000010.1	RepeatMasker	Unknown	1792243	1792386	2481	-	.	ID="RND-1_FAMILY-1";Tend="1041";Tstart="565";shortTE="F";uid="417ad1c5-7ed1-4eb2-ae5d-adb251a29660"
VSBP01000010.1	RepeatMasker	RC/Helitron	85963	86342	802	-	.	ID="RND-6_FAMILY-4232";Tend="790";Tstart="417";shortTE="F";uid="37d06f1e-4db7-422b-bcf7-24a4b090bc98"
VSBP01000010.1	RepeatMasker	DNA/Kolobok-E	1360184	1360392	410	-	.	ID="KOLOBOKE-3_AP";Tend="4269";Tstart="4065";shortTE="F";uid="fef2a0eb-43eb-46e4-8852-cdd5492daf25"
VSBP01000010.1	RepeatMasker	Unknown	171846	172024	556	-	.	ID="RND-6_FAMILY-1819";Tend="1269";Tstart="1106";shortTE="F";uid="e05d60ad-cba6-450d-981e-804d8dc5cb3f"
VSBP01000010.1	RepeatMasker	DNA/hAT-Tip100	837739	837918	776	-	.	ID="DNA8-16_AP";Tend="177";Tstart="1";shortTE="F";uid="fc876769-92fa-4623-9856-f900e53d30b8"
VSBP01000010.1	RepeatMasker	DNA/Ginger	2215746	2216730	2415	-	.	ID="RND-1_FAMILY-3";TEgroup="ctg_10%7CRND-1_FAMILY-3%7C2";Tend="1633";Tstart="889";shortTE="F";uid="4f06f292-5d62-4e6a-b49d-dd50de13fac7"
VSBP01000010.1	RepeatMasker	DNA/hAT-Charlie	1670077	1670224	617	-	.	ID="HAT-N1_AP";Tend="561";Tstart="382";shortTE="F";uid="8b74345e-28cf-4abd-85b3-35667856f998"
VSBP01000010.1	RepeatMasker	Retroposon?	1058448	1058996	774	-	.	ID="RND-3_FAMILY-37";Tend="1627";Tstart="1065";shortTE="F";uid="8eeb6fcf-a810-416c-b3c5-7c2f1e80f715"
VSBP01000010.1	RepeatMasker	Unknown	208721	208883	699	-	.	ID="RND-6_FAMILY-7873";Tend="600";Tstart="464";shortTE="F";uid="1b9dbc1a-7bb1-4ace-b2d3-1b3ef348a07c"
VSBP01000010.1	RepeatMasker	DNA/Kolobok-E	1365847	1366373	1680	-	.	ID="RND-1_FAMILY-196";Tend="1724";Tstart="1170";shortTE="F";uid="d59e8067-b1f5-4d3e-8945-48980e705c8a"
VSBP01000010.1	RepeatMasker	Unknown	1875395	1875878	1639	-	.	ID="RND-6_FAMILY-8306";Tend="525";Tstart="99";shortTE="F";uid="7abc0178-72ae-4c3f-8d64-18a498edcc38"
VSBP01000010.1	RepeatMasker	DNA/Ginger	2215390	2215741	2408	-	.	ID="RND-6_FAMILY-5762";Tend="2579";Tstart="2231";shortTE="F";uid="5a442b5b-c384-4de1-af08-7c9c95fa63e2"
VSBP01000010.1	RepeatMasker	DNA/MULE-MuDR	2236011	2236525	1064	-	.	ID="RND-6_FAMILY-5427";Tend="1061";Tstart="560";shortTE="F";uid="c104134b-eed3-46c6-931d-92e6301b8fd6"
VSBP01000010.1	RepeatMasker	DNA	192954	193113	436	-	.	ID="TTAA2D_AP";Tend="194";Tstart="42";shortTE="F";uid="90f4eeeb-6040-4c31-8952-0e393508e177"
VSBP01000010.1	RepeatMasker	Unknown	2344406	2344604	1768	-	.	ID="RND-6_FAMILY-4568";Tend="860";Tstart="662";shortTE="F";uid="2f77127d-c5a1-4fe6-ae3c-ef79e514325a"
VSBP01000010.1	RepeatMasker	DNA	353242	353576	931	-	.	ID="DNA4-2_AP";Tend="337";Tstart="8";shortTE="F";uid="f8a5d0ed-bc0c-4562-aa35-92e37692224d"
VSBP01000010.1	RepeatMasker	DNA/hAT-hAT19	1309646	1309771	649	-	.	ID="RND-6_FAMILY-33";Tend="1295";Tstart="1168";shortTE="F";uid="ba430d63-679a-4fff-b0c8-cc6245f94bc1"
VSBP01000010.1	RepeatMasker	DNA/hAT	1414476	1415652	8458	-	.	ID="RND-1_FAMILY-9";Tend="2500";Tstart="1330";shortTE="F";uid="3abb30b2-14fc-476b-b8c4-14be78cb94b6"
VSBP01000010.1	RepeatMasker	DNA/TcMar-Tc1	2279859	2279973	417	-	.	ID="MARINER-N22_AG";Tend="1309";Tstart="1194";shortTE="F";uid="e96b2c1c-785d-4837-8934-c814043e0267"
VSBP01000010.1	RepeatMasker	DNA	1314727	1314941	974	-	.	ID="RND-5_FAMILY-9000";Tend="1920";Tstart="1697";shortTE="F";uid="03e894f1-28d1-4cec-b4ca-fe17895f6318"
VSBP01000010.1	RepeatMasker	Unknown	33611	33759	560	-	.	ID="RND-6_FAMILY-28146";Tend="843";Tstart="696";shortTE="F";uid="28f93641-b27b-4dd0-b2de-91e1179bb876"
VSBP01000010.1	RepeatMasker	DNA/hAT-Tip100	37655	37979	1680	-	.	ID="RND-4_FAMILY-167";Tend="1279";Tstart="976";shortTE="F";uid="707f1628-f13a-44fb-9165-a8bf4612e197"
VSBP01000010.1	RepeatMasker	DNA/hAT-hAT19	1925291	1925507	498	-	.	ID="rnd-6_family-5183";Tend="1644";Tstart="1387";shortTE="F";uid="612a8711-b1bb-4984-a3e2-ee1de2f44366"
VSBP01000010.1	RepeatMasker	DNA/Ginger	1671315	1672706	10575	-	.	ID="RND-6_FAMILY-9547";Tend="2268";Tstart="873";shortTE="F";uid="36491849-bb51-4da0-8d55-3afc42416216"
VSBP01000010.1	RepeatMasker	DNA	1093845	1093988	507	-	.	ID="TTAA2D_AP";Tend="205";Tstart="64";shortTE="F";uid="6a16741e-3ba8-4d97-911c-ab83ac147dd9"
VSBP01000010.1	RepeatMasker	DNA/Ginger-1	291890	292765	6670	-	.	ID="RND-1_FAMILY-79";Tend="1889";Tstart="989";shortTE="F";uid="5a4123d7-1dac-416a-8d6f-80a064cc519f"
VSBP01000010.1	RepeatMasker	DNA/Ginger	1435611	1436396	1943	-	.	ID="RND-5_FAMILY-5363";Tend="1547";Tstart="758";shortTE="F";uid="af2728b8-108c-4f17-9642-b466b877bf8e"
VSBP01000010.1	RepeatMasker	Unknown	811341	811609	671	-	.	ID="RND-6_FAMILY-2058";Tend="757";Tstart="450";shortTE="F";uid="d41ba565-ec9d-4123-80b7-f68adbdb80f3"
VSBP01000010.1	RepeatMasker	DNA/Kolobok-E	1996947	1997662	4104	-	.	ID="RND-6_FAMILY-2012";Tend="1561";Tstart="869";shortTE="F";uid="7d22fb1b-1fe7-4982-b8cc-bd7e9409db4a"
VSBP01000010.1	RepeatMasker	LINE/CR1	389577	390791	744	-	.	ID="RND-6_FAMILY-8279";Tend="1176";Tstart="16";shortTE="F";uid="3ec2a412-c43b-4669-bed8-9f99f8ff95a2"
VSBP01000010.1	RepeatMasker	DNA/Ginger	1450372	1451365	7442	-	.	ID="RND-6_FAMILY-5762";Tend="2533";Tstart="1541";shortTE="F";uid="c3cbf76e-fba7-4170-854c-67529aad6638"
VSBP01000010.1	RepeatMasker	DNA	1773227	1773529	748	-	.	ID="TTAA2D_AP";Tend="387";Tstart="56";shortTE="F";uid="d9a61a3d-8cf4-4cc8-8205-7266184644c9"
VSBP01000010.1	RepeatMasker	Unknown	682474	683602	6006	-	.	ID="RND-6_FAMILY-3240";Tend="1576";Tstart="670";shortTE="F";uid="364a3b2d-1ddd-4edf-8bea-5baa2bc2b266"
VSBP01000010.1	RepeatMasker	DNA/Ginger	1428590	1428804	619	-	.	ID="RND-5_FAMILY-5363";Tend="1271";Tstart="1043";shortTE="F";uid="0a464bda-7fd0-4a61-b0a2-f5c4e95bc6fd"
VSBP01000010.1	RepeatMasker	DNA/Ginger	140240	141562	8997	-	.	ID="RND-6_FAMILY-5762";Tend="2288";Tstart="905";shortTE="F";uid="1ae0879f-faac-4db9-b6e7-3988ad5ac76e"
VSBP01000010.1	RepeatMasker	DNA/Kolobok-E	1428805	1428954	536	-	.	ID="rnd-1_family-196";Tend="1346";Tstart="821";shortTE="F";uid="e951ae8e-7841-454b-aa86-95073bd0b8a0"
VSBP01000010.1	RepeatMasker	DNA/hAT-Charlie	1161983	1162116	717	-	.	ID="HAT-N14_AP";Tend="134";Tstart="1";shortTE="F";uid="183027d7-2653-4952-a14d-967e5e0bbfce"
VSBP01000010.1	RepeatMasker	DNA/hAT-hAT19	212149	212425	1508	-	.	ID="RND-4_FAMILY-943";Tend="1441";Tstart="1158";shortTE="F";uid="90ece071-bc73-442a-8d84-4f092c47beec"
VSBP01000010.1	RepeatMasker	DNA	272029	272755	2075	-	.	ID="DNA4-2_AP";Tend="769";Tstart="1";shortTE="F";uid="b930a7a3-79ad-4cfa-802a-838d4d22281f"
VSBP01000010.1	RepeatMasker	DNA	95577	95792	1115	-	.	ID="TTAA7_AP";Tend="211";Tstart="1";shortTE="F";uid="328cd488-0dae-4c80-8b99-619cd6d002bc"
VSBP01000010.1	RepeatMasker	DNA/hAT-Tip100	1860973	1861776	4160	-	.	ID="RND-6_FAMILY-5784";Tend="1468";Tstart="691";shortTE="F";uid="29b516b3-54f4-4b28-9198-2a2a04c08e14"
VSBP01000010.1	RepeatMasker	DNA/Ginger	254632	254732	770	-	.	ID="RND-6_FAMILY-5762";Tend="2537";Tstart="2438";shortTE="F";uid="e8b36cab-9ec4-4091-b5c3-170e0f6b2533"
VSBP01000010.1	RepeatMasker	DNA/hAT-Tip100	780236	780505	2021	-	.	ID="RND-1_FAMILY-40";Tend="1262";Tstart="992";shortTE="F";uid="a451e517-4fae-4ca7-8b91-18433f23ac99"
VSBP01000010.1	RepeatMasker	DNA/Kolobok-E	12854	13069	1087	-	.	ID="RND-6_FAMILY-16198";Tend="975";Tstart="763";shortTE="F";uid="03085131-32c4-468f-bf90-8158c8aec2c0"
VSBP01000010.1	RepeatMasker	DNA/Kolobok-E	2265837	2265998	410	-	.	ID="RND-1_FAMILY-48";Tend="1308";Tstart="1145";shortTE="F";uid="64f815bc-44b1-4d76-ab23-33d7b829831d"
VSBP01000010.1	RepeatMasker	Unknown	1876134	1876300	454	-	.	ID="RND-6_FAMILY-7873";Tend="660";Tstart="511";shortTE="F";uid="c7f07bca-d234-4268-8b2b-33452984f97b"
VSBP01000010.1	RepeatMasker	DNA/Ginger-1	172924	173316	2658	-	.	ID="RND-1_FAMILY-79";Tend="1382";Tstart="958";shortTE="F";uid="872b1c5a-f7eb-4de0-9f02-519dcab90957"
VSBP01000010.1	RepeatMasker	DNA/Kolobok-E	1905917	1906159	520	-	.	ID="RND-6_FAMILY-16198";Tend="1103";Tstart="821";shortTE="F";uid="1260fc93-8ea0-40b3-ae3b-422cc0cbf9a0"
VSBP01000010.1	RepeatMasker	DNA/hAT-Charlie	152649	152865	1641	-	.	ID="RND-1_FAMILY-282";Tend="1178";Tstart="953";shortTE="F";uid="3a984296-4ef5-4bca-89ab-5af994956082"
VSBP01000010.1	RepeatMasker	DNA	741148	741435	2426	-	.	ID="RND-5_FAMILY-176";Tend="1266";Tstart="979";shortTE="F";uid="3c9cfc1c-3bec-495f-855c-46a2e5cd7116"
VSBP01000010.1	RepeatMasker	DNA/Ginger	2114590	2115895	8946	-	.	ID="RND-6_FAMILY-5762";Tend="2196";Tstart="890";shortTE="F";uid="1d3b4f48-fd7c-436c-aae3-4ec5ccf76420"
VSBP01000010.1	RepeatMasker	DNA	588369	588505	430	-	.	ID="RND-5_FAMILY-628";Tend="1612";Tstart="1467";shortTE="F";uid="fd899b2a-0383-4b94-94ed-fa515e0a2dfe"
VSBP01000010.1	RepeatMasker	Unknown	2309966	2310210	1155	-	.	ID="RND-6_FAMILY-4925";Tend="1627";Tstart="1396";shortTE="F";uid="72dd3205-a9ee-4c15-b4a3-e63fc31e514c"
VSBP01000010.1	RepeatMasker	DNA	2013786	2014041	641	-	.	ID="DNA4-2_AP";Tend="488";Tstart="207";shortTE="F";uid="9da36428-7cb4-4fde-ae38-df527a6754a8"
VSBP01000010.1	RepeatMasker	DNA/MULE-MuDR	1447336	1447836	1808	-	.	ID="RND-5_FAMILY-5369";TEgroup="ctg_10%7CRND-5_FAMILY-5369%7C1";Tend="1685";Tstart="811";shortTE="F";uid="20ca374d-2d21-45cc-aeeb-f00b08effdcb"
VSBP01000010.1	RepeatMasker	DNA/Ginger-1	487052	487252	967	-	.	ID="RND-6_FAMILY-4775";Tend="777";Tstart="599";shortTE="F";uid="d3af0fb4-c664-4f81-a23d-d0cfa0284117"
VSBP01000010.1	RepeatMasker	Unknown	1524440	1524602	569	-	.	ID="RND-1_FAMILY-335";Tend="1031";Tstart="876";shortTE="F";uid="c4ca5126-5bde-4ae2-942e-146ef36a96c1"
VSBP01000010.1	RepeatMasker	DNA/Ginger	1606399	1606703	3972	-	.	ID="rnd-6_family-9547";Tend="2519";Tstart="1422";shortTE="F";uid="8d8fe444-d64f-4d28-8eee-5ace7bf9dfd8"
VSBP01000010.1	RepeatMasker	Retroposon?	1000975	1001448	1212	-	.	ID="RND-3_FAMILY-37";Tend="1352";Tstart="908";shortTE="F";uid="c499628e-6d59-401a-a87d-68b330a31254"
VSBP01000010.1	RepeatMasker	DNA/hAT-Tip100	1747820	1748322	2292	-	.	ID="RND-6_FAMILY-13874";Tend="1225";Tstart="787";shortTE="F";uid="e97a1967-e463-4d14-9083-329f7a4f8c93"
VSBP01000010.1	RepeatMasker	DNA/TcMar-Tc1	1825826	1826426	4873	-	.	ID="RND-1_FAMILY-361";Tend="1336";Tstart="737";shortTE="F";uid="9ba6455c-533e-4262-8b8d-a4e81f68f460"
VSBP01000010.1	RepeatMasker	Unknown	113545	113913	1933	-	.	ID="RND-1_FAMILY-375";Tend="1420";Tstart="1047";shortTE="F";uid="cafa5fc1-962e-4f85-afc4-4e3a1f90a68f"
VSBP01000010.1	RepeatMasker	DNA/Kolobok-E	1563217	1563564	1079	-	.	ID="RND-6_FAMILY-16198";Tend="1128";Tstart="787";shortTE="F";uid="bd511dba-bd50-445f-91e0-b7491c7bf66a"
VSBP01000010.1	RepeatMasker	LINE/L2	130407	130887	560	-	.	ID="CR1-1_NVI";Tend="3579";Tstart="3096";shortTE="F";uid="9f7c7529-c227-41df-b32c-5114933fb57f"
VSBP01000010.1	RepeatMasker	DNA/Ginger	986304	986816	1054	-	.	ID="RND-6_FAMILY-9547";Tend="1390";Tstart="872";shortTE="F";uid="8afac0ca-c0b0-4f0f-8143-ab1daca7ba9c"
VSBP01000010.1	RepeatMasker	DNA	1045177	1045585	1026	-	.	ID="TTAA2D_AP";Tend="431";Tstart="4";shortTE="F";uid="ab82892e-a76a-485d-9278-432c4e0da888"
VSBP01000010.1	RepeatMasker	DNA/hAT-Tip100	1862340	1862658	1507	-	.	ID="RND-6_FAMILY-5784";Tend="559";Tstart="245";shortTE="F";uid="fc304a5a-1b89-4eaf-a0d2-5dd56b3b855a"
VSBP01000010.1	RepeatMasker	LINE/CR1	1253410	1253697	513	-	.	ID="RND-6_FAMILY-3280";Tend="1100";Tstart="821";shortTE="F";uid="605e3acd-df31-4bb3-b1ef-4ba1c0f49c91"
VSBP01000010.1	RepeatMasker	DNA/Ginger	1101071	1102118	4571	-	.	ID="rnd-6_family-9547";Tend="2548";Tstart="894";shortTE="F";uid="001a225c-31b4-4437-bfaa-7935ea0f97e9"
VSBP01000010.1	RepeatMasker	DNA/Academ-1	739484	740454	4427	-	.	ID="RND-6_FAMILY-4368";Tend="1736";Tstart="799";shortTE="F";uid="34a63b0a-e30b-4ee3-826d-775e2d51a22a"
VSBP01000010.1	RepeatMasker	DNA/Ginger	942413	942735	631	-	.	ID="RND-5_FAMILY-5363";Tend="1228";Tstart="892";shortTE="F";uid="4a4f0a62-95a1-48b4-bb03-b960fe76ddcb"
VSBP01000010.1	RepeatMasker	LTR/Gypsy	1337391	1337611	531	-	.	ID="RND-6_FAMILY-7627";Tend="197";Tstart="9";shortTE="F";uid="60279a1b-1a4b-4c51-82da-754de3f517fe"
VSBP01000010.1	RepeatMasker	Unknown	2338424	2338882	1436	-	.	ID="RND-1_FAMILY-354";Tend="1427";Tstart="1005";shortTE="F";uid="55c38a8e-d1b3-477e-b41d-bc82823756a2"
VSBP01000010.1	RepeatMasker	DNA/Ginger	1078480	1079430	1158	-	.	ID="RND-6_FAMILY-5762";Tend="1911";Tstart="869";shortTE="F";uid="229c7925-1ea9-43f5-b223-408ff8141785"
VSBP01000010.1	RepeatMasker	DNA	326570	326766	575	-	.	ID="TTAA2B_AP";Tend="426";Tstart="200";shortTE="F";uid="75fde2f5-18ed-4947-b0da-b5e05b32f8f6"
VSBP01000010.1	RepeatMasker	DNA	1308411	1308858	2334	-	.	ID="TTAA20B_AP";Tend="446";Tstart="1";shortTE="F";uid="e6a79224-5c84-4076-9d3b-0c2cacec56d9"
VSBP01000010.1	RepeatMasker	DNA/Ginger	1732567	1733463	6891	-	.	ID="RND-6_FAMILY-5762";Tend="2539";Tstart="1646";shortTE="F";uid="34208acc-2bfd-4f9c-9b3a-a87f2ccf8499"
VSBP01000010.1	RepeatMasker	DNA/hAT-Charlie	1569530	1569840	1657	-	.	ID="RND-1_FAMILY-371";Tend="1301";Tstart="995";shortTE="F";uid="eed706a7-6a6d-4e5d-bc65-25e87391a885"
VSBP01000010.1	RepeatMasker	Unknown	849771	850060	666	-	.	ID="RND-6_FAMILY-10180";Tend="892";Tstart="633";shortTE="F";uid="d57a6eed-e3aa-49e1-9842-69c994aef2ba"
VSBP01000010.1	RepeatMasker	DNA/hAT-Charlie	331477	331577	403	-	.	ID="DNA8-32_AP";Tend="95";Tstart="2";shortTE="F";uid="65e9ee7f-109e-4867-849e-8ef11a5d9d85"
VSBP01000010.1	RepeatMasker	Unknown	191930	192351	793	-	.	ID="RND-6_FAMILY-6937";TEgroup="ctg_10%7CRND-6_FAMILY-6937%7C1";Tend="1489";Tstart="709";shortTE="F";uid="d18ef721-a793-4f98-8368-82d6af64e419"
VSBP01000010.1	RepeatMasker	DNA/Kolobok-T2	804429	804559	473	-	.	ID="REP-4_PBA";Tend="688";Tstart="567";shortTE="F";uid="fbc3e449-1bf6-4bb2-a584-104bbd3faae4"
VSBP01000010.1	RepeatMasker	LINE/CR1	847495	847830	666	-	.	ID="RND-6_FAMILY-9873";Tend="1574";Tstart="1252";shortTE="F";uid="5d601840-26e6-4789-82fc-e792e24b5a00"
VSBP01000010.1	RepeatMasker	DNA/Ginger-1	638656	638874	828	-	.	ID="RND-6_FAMILY-4438";Tend="1819";Tstart="1553";shortTE="F";uid="36694097-2c76-4310-892c-5cfd509a9a0c"
VSBP01000010.1	RepeatMasker	DNA/TcMar-Tc1	1747328	1747630	936	-	.	ID="RND-6_FAMILY-1590";Tend="1093";Tstart="751";shortTE="F";uid="c59c3d10-7cde-4372-a00d-552698bebd39"
VSBP01000010.1	RepeatMasker	DNA/hAT-hAT19	139871	140094	834	-	.	ID="DNA8-74_AP";Tend="342";Tstart="31";shortTE="F";uid="3b234622-a8e1-4347-9711-a9eed5284c76"
VSBP01000010.1	RepeatMasker	DNA	207355	207768	2450	-	.	ID="TTAA2C_AP";Tend="406";Tstart="2";shortTE="F";uid="b1e40602-d75d-44b3-bcd6-c93319df02da"
VSBP01000010.1	RepeatMasker	DNA/Ginger	1078047	1078196	446	-	.	ID="RND-5_FAMILY-5363";Tend="1914";Tstart="1758";shortTE="F";uid="ccaa4b04-a0be-49d1-9de1-5fd397fb2d05"
VSBP01000010.1	RepeatMasker	DNA/Kolobok-E	887247	888222	972	-	.	ID="KOLOBOKE-2_AP";Tend="2211";Tstart="1142";shortTE="F";uid="7b4c00d3-e611-4dc3-a175-cdedce9fe3a5"
VSBP01000010.1	RepeatMasker	Unknown	1802439	1802979	1993	-	.	ID="RND-5_FAMILY-7584";Tend="1449";Tstart="833";shortTE="F";uid="d37100af-a621-4aa0-abc4-17400aa769c8"
VSBP01000010.1	RepeatMasker	DNA/Ginger	1530075	1530424	2745	-	.	ID="RND-6_FAMILY-5762";Tend="2550";Tstart="2201";shortTE="F";uid="c4cda6f4-4d75-41cc-b4ee-bd784202415f"
VSBP01000010.1	RepeatMasker	Unknown	761076	761443	902	-	.	ID="RND-6_FAMILY-28146";Tend="1027";Tstart="594";shortTE="F";uid="33c071d1-a294-427b-b62e-bb0d4a762d94"
VSBP01000010.1	RepeatMasker	DNA/Ginger	1364195	1365469	3304	-	.	ID="RND-1_FAMILY-3";TEgroup="ctg_10%7CRND-1_FAMILY-3%7C1";Tend="1780";Tstart="947";shortTE="F";uid="346dbef7-c304-4fcd-a7d6-bccbafdaec1f"
VSBP01000010.1	RepeatMasker	Retroposon?	1315541	1315686	519	-	.	ID="RND-3_FAMILY-37";Tend="1028";Tstart="883";shortTE="F";uid="6ae0642a-d011-46f7-83b7-931261c7aee4"
VSBP01000010.1	RepeatMasker	DNA	1164851	1164958	518	-	.	ID="TTAA11_AP";Tend="371";Tstart="263";shortTE="F";uid="5d932397-998c-4bb3-b8e5-dd67c3b3d0e5"
VSBP01000010.1	RepeatMasker	LTR/Gypsy	1451835	1452233	932	-	.	ID="RND-6_FAMILY-17755";Tend="1134";Tstart="749";shortTE="F";uid="5d88e601-ac64-4692-af90-c018e2824f01"
VSBP01000010.1	RepeatMasker	DNA/hAT-Tip100	1691649	1691872	9719	-	.	ID="RND-5_FAMILY-720";Tend="1967";Tstart="433";shortTE="F";uid="c537a6e9-1aab-4609-ae1a-5fe372a86f36"
VSBP01000010.1	RepeatMasker	DNA/Ginger	1670157	1670374	1324	-	.	ID="RND-6_FAMILY-9547";Tend="2577";Tstart="2359";shortTE="F";uid="7bd22b1e-1417-4025-84c1-a023b1110162"
VSBP01000010.1	RepeatMasker	Unknown	689789	690810	5404	-	.	ID="RND-6_FAMILY-5237";Tend="1501";Tstart="602";shortTE="F";uid="9b800a7b-f814-4108-8ac6-dbf2867caab1"
VSBP01000010.1	RepeatMasker	Unknown	994681	994878	789	-	.	ID="RND-6_FAMILY-23139";Tend="725";Tstart="530";shortTE="F";uid="ba7ed7be-1cba-447c-bfd1-ccf662a00024"
VSBP01000010.1	RepeatMasker	LINE/I-Jockey	61439	61666	1771	-	.	ID="RND-6_FAMILY-1286";Tend="225";Tstart="1";shortTE="F";uid="20287b97-7770-4542-a6f9-d06cc80290cc"
VSBP01000010.1	RepeatMasker	DNA/hAT-Tip100	29631	30855	7776	-	.	ID="RND-5_FAMILY-978";Tend="2032";Tstart="844";shortTE="F";uid="8b0afa7e-fa30-4aa9-b7f9-1492d3732cfc"
VSBP01000010.1	RepeatMasker	Unknown	1948616	1948910	1411	-	.	ID="RND-5_FAMILY-707";Tend="1320";Tstart="1043";shortTE="F";uid="000eef93-278e-4ff0-8c0c-61611eab3e51"
VSBP01000010.1	RepeatMasker	DNA	276430	276625	566	-	.	ID="ttaa3c_ap";Tend="423";Tstart="239";shortTE="F";uid="85169fab-e1ca-4517-bc0a-1119131a2e18"
VSBP01000010.1	RepeatMasker	DNA/Ginger	20555	21049	3946	-	.	ID="RND-6_FAMILY-5762";Tend="2531";Tstart="2037";shortTE="F";uid="7c428ebf-a54b-40a3-97cf-a470799496a3"
VSBP01000010.1	RepeatMasker	DNA	1198412	1198725	1665	-	.	ID="TTAA3_AP";Tend="327";Tstart="6";shortTE="F";uid="6355108b-3101-402c-9363-e7feb3b99787"
VSBP01000010.1	RepeatMasker	DNA/Ginger-1	2208047	2208227	1240	-	.	ID="rnd-5_family-11470";Tend="1318";Tstart="1166";shortTE="F";uid="f0b7ba3d-1ecf-4ccf-bc4e-8ecd7540fd9e"
VSBP01000010.1	RepeatMasker	DNA/Ginger	640233	641300	7188	-	.	ID="RND-6_FAMILY-5762";Tend="2553";Tstart="1498";shortTE="F";uid="90f005b5-401a-472c-ada8-9b4e44415934"
VSBP01000010.1	RepeatMasker	DNA/hAT-hAT19	1037497	1037948	1415	-	.	ID="HAT-N9_AP";Tend="589";Tstart="129";shortTE="F";uid="c3e407d3-7c39-415b-9079-49bebaee291c"
VSBP01000010.1	RepeatMasker	DNA/hAT-hAT19	836697	837453	4557	-	.	ID="rnd-6_family-871";Tend="1587";Tstart="816";shortTE="F";uid="435d0b60-7915-4c0c-81c1-f91f8801b51e"
VSBP01000010.1	RepeatMasker	DNA	1065867	1066230	683	-	.	ID="ttaa2d_ap";Tend="358";Tstart="18";shortTE="F";uid="7f605ab7-9bc9-4d8a-8341-b91f3e937df9"
VSBP01000010.1	RepeatMasker	DNA/Ginger	1141804	1142885	7543	-	.	ID="RND-6_FAMILY-9547";Tend="2030";Tstart="870";shortTE="F";uid="1e138ef2-85c8-40f0-bd76-76bb67c4b620"
VSBP01000010.1	RepeatMasker	DNA/Ginger	2333865	2334055	1498	-	.	ID="RND-6_FAMILY-5762";Tend="1079";Tstart="895";shortTE="F";uid="82cc36d7-a541-4a00-9373-7d7884e0b27b"
VSBP01000010.1	RepeatMasker	Unknown	168167	168851	2194	-	.	ID="RND-5_FAMILY-4503";Tend="1820";Tstart="1173";shortTE="F";uid="0a0fd349-92b5-44ed-b342-e0836459f74d"
VSBP01000010.1	RepeatMasker	DNA/hAT	907472	907732	1839	-	.	ID="RND-5_FAMILY-3274";Tend="1162";Tstart="903";shortTE="F";uid="a27f7e58-7530-4761-9680-be551a6c3c41"
VSBP01000010.1	RepeatMasker	DNA/hAT	1422984	1423136	821	-	.	ID="RND-6_FAMILY-8835";Tend="1154";Tstart="999";shortTE="F";uid="cd7ce04a-3dcc-4b25-a032-7f6a04c04b22"
VSBP01000010.1	RepeatMasker	DNA/Ginger	836263	836407	429	-	.	ID="RND-5_FAMILY-5363";Tend="1909";Tstart="1758";shortTE="F";uid="c20242e1-259d-4ab9-8b8f-02f018f62178"
VSBP01000010.1	RepeatMasker	Unknown	1135001	1135445	843	-	.	ID="RND-1_FAMILY-386";TEgroup="ctg_10%7CRND-1_FAMILY-386%7C1";Tend="1231";Tstart="887";shortTE="F";uid="eec732fb-14be-4d18-98b9-d27a7bbd9ae1"
VSBP01000010.1	RepeatMasker	DNA/Ginger-1	120994	121610	4560	-	.	ID="RND-1_FAMILY-79";Tend="1576";Tstart="993";shortTE="F";uid="10870fbe-f959-4732-8c36-161ce617e560"
VSBP01000010.1	RepeatMasker	Unknown	2356989	2357282	450	-	.	ID="RND-1_FAMILY-37";Tend="1196";Tstart="881";shortTE="F";uid="5040d43b-6498-437b-98a8-2049f2982a89"
VSBP01000010.1	RepeatMasker	DNA/MULE-MuDR	1767184	1768275	4438	-	.	ID="RND-5_FAMILY-1890";TEgroup="ctg_10%7CRND-5_FAMILY-1890%7C1";Tend="1730";Tstart="858";shortTE="F";uid="175cf2dd-0f76-4330-94d1-19cf8d2c94aa"
VSBP01000010.1	RepeatMasker	Unknown	1857877	1858207	614	-	.	ID="RND-6_FAMILY-3104";Tend="1394";Tstart="1130";shortTE="F";uid="f2b49c82-7c68-4835-8848-fa8644f0a8cc"
VSBP01000010.1	RepeatMasker	DNA/Kolobok-E	487167	487271	501	-	.	ID="RND-6_FAMILY-3143";Tend="1622";Tstart="1514";shortTE="F";uid="1a0de5aa-e7a8-4a12-a2e6-20dcad21d240"
VSBP01000010.1	RepeatMasker	Retroposon?	1873268	1873888	527	-	.	ID="SINE2-2_AP";Tend="1438";Tstart="823";shortTE="F";uid="93b23fb9-3b02-465d-8f1a-cac7711cc22c"
VSBP01000010.1	RepeatMasker	DNA/hAT-Tip100	1979045	1979418	867	-	.	ID="DNA8-113_AP";TEgroup="ctg_10%7CDNA8-113_AP%7C1";Tend="173";Tstart="1";shortTE="F";uid="1031a60e-e89c-4f5b-ad52-a82737109cff"
VSBP01000010.1	RepeatMasker	Unknown	704886	705008	507	-	.	ID="RND-6_FAMILY-17649";Tend="939";Tstart="818";shortTE="F";uid="00321049-6b15-49ee-aa92-8ddaee08293f"
VSBP01000010.1	RepeatMasker	DNA/TcMar-m44?	729878	730049	738	-	.	ID="DNA4-9B_AP";Tend="185";Tstart="2";shortTE="F";uid="da2713b3-60e5-47c5-b14d-b1438959742c"
VSBP01000010.1	RepeatMasker	Unknown	1791694	1791830	2481	-	.	ID="RND-1_FAMILY-1";Tend="1486";Tstart="1042";shortTE="F";uid="2e8b599e-a6d5-4402-849a-cfe5dde11948"
VSBP01000010.1	RepeatMasker	DNA/Ginger	1923030	1924649	12064	-	.	ID="RND-6_FAMILY-9547";Tend="2551";Tstart="872";shortTE="F";uid="000b60a6-f86f-4845-9252-26b805b8ad53"
VSBP01000010.1	RepeatMasker	DNA/Ginger	457645	457796	428	-	.	ID="RND-5_FAMILY-5363";Tend="1911";Tstart="1771";shortTE="F";uid="cd96f225-f0bb-4e5b-8644-dbfe2a917675"
VSBP01000010.1	RepeatMasker	Retroposon?	1750348	1750561	977	-	.	ID="RND-5_FAMILY-6662";Tend="1714";Tstart="1507";shortTE="F";uid="4a51cb5a-3383-4ad2-9edf-32ba03afe440"
VSBP01000010.1	RepeatMasker	Unknown	174879	175077	585	-	.	ID="RND-6_FAMILY-1819";Tend="1289";Tstart="1106";shortTE="F";uid="f16d0e03-2de7-43ea-b715-758714b74567"
VSBP01000010.1	RepeatMasker	DNA	1112402	1112604	490	-	.	ID="dna4-2b_ap";Tend="768";Tstart="557";shortTE="F";uid="bdae86fc-382f-4632-9096-1ac3a18eb803"
VSBP01000010.1	RepeatMasker	DNA/hAT	193566	194020	830	-	.	ID="DNA8-68_AP";TEgroup="ctg_10%7CDNA8-68_AP%7C1";Tend="764";Tstart="1";shortTE="F";uid="6a3dffd0-8144-4bc8-9f4b-c7ec8d719a19"
VSBP01000010.1	RepeatMasker	RC/Helitron	1354350	1354528	578	-	.	ID="RND-6_FAMILY-1680";Tend="996";Tstart="833";shortTE="F";uid="5eb13578-b6f8-40fa-89b5-be1aac4cfd3f"
VSBP01000010.1	RepeatMasker	DNA/hAT-Charlie	1716486	1716694	1260	-	.	ID="RND-6_FAMILY-6903";Tend="702";Tstart="501";shortTE="F";uid="51c1f398-7c7e-48ad-9119-f511e57f329b"
VSBP01000010.1	RepeatMasker	DNA	1408552	1409116	1066	-	.	ID="DNA4-3_AP";Tend="633";Tstart="2";shortTE="F";uid="7095431e-0c89-4f30-822d-b96f916b6313"
VSBP01000010.1	RepeatMasker	LINE/I	219170	219508	721	-	.	ID="RND-6_FAMILY-10177";Tend="1123";Tstart="787";shortTE="F";uid="6043b30e-ce5b-4989-8a3c-e5d04f360b82"
VSBP01000010.1	RepeatMasker	DNA/hAT-Charlie	407815	407973	633	-	.	ID="RND-6_FAMILY-6903";Tend="915";Tstart="747";shortTE="F";uid="1d16a7e1-c650-44a8-8ed3-831b3c191135"
VSBP01000010.1	RepeatMasker	DNA/Ginger-1	1339914	1340647	5653	-	.	ID="RND-1_FAMILY-79";Tend="1725";Tstart="988";shortTE="F";uid="7bf58e03-ae9f-4b77-811b-541ee9855b98"
VSBP01000010.1	RepeatMasker	Unknown	781719	781956	1799	-	.	ID="RND-1_FAMILY-64";Tend="1083";Tstart="868";shortTE="F";uid="e2fdcfd3-35c0-446b-b7f2-4362567063c0"
VSBP01000010.1	RepeatMasker	DNA/hAT-Tip100	169408	169704	608	-	.	ID="RND-5_FAMILY-5510";Tend="1244";Tstart="978";shortTE="F";uid="26546a43-ed2b-4cc7-80ec-4a1a54237074"
VSBP01000010.1	RepeatMasker	DNA/TcMar-Tigger	1283761	1283927	844	-	.	ID="DNAX-5_AP";Tend="154";Tstart="1";shortTE="F";uid="638dc545-585e-4189-ab46-4fb036b2ddf2"
VSBP01000010.1	RepeatMasker	DNA/Ginger-1	1326427	1326642	1745	-	.	ID="RND-1_FAMILY-79";Tend="1199";Tstart="983";shortTE="F";uid="b70fb89d-58c4-4550-926c-822dbc111b2b"
VSBP01000010.1	RepeatMasker	Unknown	18817	19502	3931	-	.	ID="RND-1_FAMILY-47";Tend="1796";Tstart="1078";shortTE="F";uid="b67538a8-5b07-4cd9-ad15-eb4a08c2fd2f"
VSBP01000010.1	RepeatMasker	DNA/hAT-hAT19	178591	179230	5036	-	.	ID="RND-1_FAMILY-57";Tend="1549";Tstart="922";shortTE="F";uid="55498a3b-f20f-471a-95c0-dd62fff77885"
VSBP01000010.1	RepeatMasker	DNA/Ginger-1	1351194	1351445	663	-	.	ID="rnd-1_family-79";Tend="1138";Tstart="955";shortTE="F";uid="a7248589-e529-455f-9893-4268d27b9db8"
VSBP01000010.1	RepeatMasker	Retroposon?	2206538	2206677	458	-	.	ID="SINE2-1_AP";Tend="1765";Tstart="1623";shortTE="F";uid="199dda14-b097-4594-aa00-bdcf26717661"
VSBP01000010.1	RepeatMasker	DNA/hAT-hAT19	2336281	2336941	5296	-	.	ID="RND-1_FAMILY-57";Tend="1516";Tstart="856";shortTE="F";uid="9c295d2c-7425-40a4-af69-6e1a7500eb09"
VSBP01000010.1	RepeatMasker	DNA	805511	805877	423	-	.	ID="DNA4-2B_AP";Tend="773";Tstart="404";shortTE="F";uid="6bee22d4-df16-42b1-adf0-93829eb33fdc"
VSBP01000010.1	RepeatMasker	Unknown	760030	760185	457	-	.	ID="RND-6_FAMILY-1179";Tend="832";Tstart="710";shortTE="F";uid="b1fd9455-36de-4f29-805f-9ddfe48021a2"
VSBP01000010.1	RepeatMasker	Unknown	1413383	1414087	2571	-	.	ID="RND-6_FAMILY-6233";Tend="1675";Tstart="958";shortTE="F";uid="25e3c0ff-ce6e-4072-9aa3-f24ea535cbeb"
VSBP01000010.1	RepeatMasker	DNA/Kolobok-E	1272366	1272752	2773	-	.	ID="rnd-6_family-2012";Tend="1235";Tstart="867";shortTE="F";uid="ec2a43ff-f25b-46c8-80b8-d0cb673e16a1"
VSBP01000010.1	RepeatMasker	DNA	1611361	1611588	1388	-	.	ID="rnd-6_family-3496";Tend="1076";Tstart="878";shortTE="F";uid="f9de7a3b-73f2-4a3a-af2c-0c4fa18f73da"
VSBP01000010.1	RepeatMasker	DNA/MULE-MuDR	1311639	1312690	5609	-	.	ID="rnd-5_family-4497";Tend="1458";Tstart="37";shortTE="F";uid="0bf3831b-c096-4434-8299-2dd4d653811a"
VSBP01000010.1	RepeatMasker	DNA/hAT-Tip100	1201963	1202101	1023	-	.	ID="DNA8-19_AP";Tend="138";Tstart="1";shortTE="F";uid="5d33daa0-a1de-4976-a2a4-b36fb584ddd4"
VSBP01000010.1	RepeatMasker	DNA/hAT-Tip100	982303	982457	499	-	.	ID="RND-5_FAMILY-8630";Tend="1533";Tstart="1367";shortTE="F";uid="4d469f60-82ef-43c6-a60e-7b69e3616285"
VSBP01000010.1	RepeatMasker	DNA/hAT-Tip100	17066	17780	4815	-	.	ID="RND-6_FAMILY-9835";Tend="1489";Tstart="775";shortTE="F";uid="4e3f0bb8-5db6-44f2-b152-30469b3bd19f"
VSBP01000010.1	RepeatMasker	DNA/Ginger	306579	307891	9154	-	.	ID="RND-6_FAMILY-5762";Tend="2288";Tstart="888";shortTE="F";uid="d834d2b0-5deb-464d-a1fe-dcd2e23cb55e"
VSBP01000010.1	RepeatMasker	Unknown	1043837	1044145	1166	-	.	ID="RND-5_FAMILY-848";Tend="1303";Tstart="990";shortTE="F";uid="18c0af37-f0ce-4a9f-8bf6-a5f778a5707e"
VSBP01000010.1	RepeatMasker	DNA/Ginger	457949	458089	418	-	.	ID="RND-6_FAMILY-5762";Tend="1040";Tstart="895";shortTE="F";uid="66020bee-4f04-41e4-8dde-08c70a9a0fdf"
VSBP01000010.1	RepeatMasker	DNA/Ginger	54475	55843	10380	-	.	ID="RND-6_FAMILY-9547";Tend="2247";Tstart="872";shortTE="F";uid="f407e515-0e0e-49e5-ae44-55587a0bf2f0"
VSBP01000010.1	RepeatMasker	Unknown	998282	998603	880	-	.	ID="RND-5_FAMILY-11779";Tend="1153";Tstart="822";shortTE="F";uid="7cbe6236-42fd-4537-b67d-37015e803b44"
VSBP01000010.1	RepeatMasker	DNA/hAT-Tip100	1838123	1838409	1894	-	.	ID="RND-1_FAMILY-40";Tend="1258";Tstart="976";shortTE="F";uid="4106d50a-337b-4c30-815c-f961d150c5b4"
VSBP01000010.1	RepeatMasker	DNA/Ginger	1114073	1115692	10277	-	.	ID="RND-6_FAMILY-5762";Tend="2534";Tstart="797";shortTE="F";uid="fcc4a2dc-27b7-4606-bbc1-d83e068c2f77"
VSBP01000010.1	RepeatMasker	Retroposon?	808204	808431	480	-	.	ID="RND-3_FAMILY-37";Tend="1155";Tstart="943";shortTE="F";uid="fec9c975-6220-4b33-8e67-47597fd75091"
VSBP01000010.1	RepeatMasker	Unknown	132489	133106	5113	-	.	ID="RND-5_FAMILY-6598";Tend="1446";Tstart="838";shortTE="F";uid="823989a9-186d-4ac5-be91-8f8a4670ec3b"
VSBP01000010.1	RepeatMasker	Retroposon?	1907716	1907940	572	-	.	ID="RND-5_FAMILY-8130";Tend="232";Tstart="4";shortTE="F";uid="d00b1bc6-ccff-497a-bbf2-a5023de286b9"
VSBP01000010.1	RepeatMasker	Retroposon?	1154039	1154639	748	-	.	ID="RND-3_FAMILY-37";Tend="1501";Tstart="927";shortTE="F";uid="a7db1e52-8f61-4eda-aa6d-d385be03ba1e"
VSBP01000010.1	RepeatMasker	DNA	387951	388116	930	-	.	ID="ttaac_ap";Tend="330";Tstart="155";shortTE="F";uid="32be8948-8798-4b4b-924b-5ac3366e1a8f"
VSBP01000010.1	RepeatMasker	DNA	359786	359958	650	-	.	ID="dna4-2_ap";Tend="769";Tstart="597";shortTE="F";uid="cd56c652-358e-49bf-9404-fd5ef13dc4e6"
VSBP01000010.1	RepeatMasker	DNA/Ginger-1	1357378	1357611	1865	-	.	ID="RND-6_FAMILY-4051";Tend="791";Tstart="558";shortTE="F";uid="273913db-84db-4e59-a3fe-a546c551f8ff"
VSBP01000010.1	RepeatMasker	Unknown	460486	460842	2031	-	.	ID="RND-5_FAMILY-2826";Tend="1404";Tstart="1054";shortTE="F";uid="e3470eb3-e29c-48e7-b4c2-cb272558769a"
VSBP01000010.1	RepeatMasker	DNA/Ginger-2	336403	336946	3577	-	.	ID="RND-1_FAMILY-133";Tend="1095";Tstart="565";shortTE="F";uid="aaaacac0-792f-4b4f-ba6f-24b0f0a2033c"
VSBP01000010.1	RepeatMasker	DNA/Ginger	688856	689791	6383	-	.	ID="RND-1_FAMILY-3";Tend="1860";Tstart="949";shortTE="F";uid="90027178-207c-4e8d-8853-8cfd77b2510b"
VSBP01000010.1	RepeatMasker	DNA/hAT-Charlie	380081	380316	1728	-	.	ID="RND-1_FAMILY-298";Tend="1180";Tstart="940";shortTE="F";uid="b4cbcd1a-8030-4430-b26f-2f157ea28744"
VSBP01000010.1	RepeatMasker	Retroposon?	2249526	2250156	2247	-	.	ID="RND-3_FAMILY-37";Tend="1613";Tstart="910";shortTE="F";uid="7650a984-b820-4825-b915-9c1e22288afa"
VSBP01000010.1	RepeatMasker	Unknown	807831	808059	627	-	.	ID="RND-6_FAMILY-2058";Tend="1488";Tstart="1255";shortTE="F";uid="4f0972cb-7c84-4694-8d77-b3306d807373"
VSBP01000010.1	RepeatMasker	DNA	1778201	1778405	1178	-	.	ID="RND-6_FAMILY-3496";Tend="1084";Tstart="878";shortTE="F";uid="9951ce7b-5ec5-4bf7-9d3b-a1073eaa6b63"
VSBP01000010.1	RepeatMasker	Unknown	1669682	1669919	498	-	.	ID="RND-6_FAMILY-4629";Tend="893";Tstart="656";shortTE="F";uid="5d00563f-d5c6-4f34-b1ca-69756c787b6e"
VSBP01000010.1	RepeatMasker	DNA/MULE-MuDR	1813429	1813570	401	-	.	ID="RND-1_FAMILY-239";Tend="750";Tstart="609";shortTE="F";uid="d5f12d45-e1a5-482a-bd08-f00c342f1550"
VSBP01000010.1	RepeatMasker	DNA	276024	276423	1126	-	.	ID="TTAA2C_AP";Tend="423";Tstart="1";shortTE="F";uid="c79b78fa-837a-4f4a-a51a-3bffce0c35ce"
VSBP01000010.1	RepeatMasker	DNA/Ginger	316063	317123	5519	-	.	ID="RND-6_FAMILY-9547";Tend="2519";Tstart="858";shortTE="F";uid="d6f718de-e092-4eae-a80e-fb09af34dcd8"
VSBP01000010.1	RepeatMasker	DNA/Ginger	127835	128729	5465	-	.	ID="RND-5_FAMILY-5363";TEgroup="ctg_10%7CRND-5_FAMILY-5363%7C1";Tend="1906";Tstart="892";shortTE="F";uid="5e17b548-324c-402b-9e94-5e587dda673a"
VSBP01000010.1	RepeatMasker	DNA/hAT-Tip100	1806250	1806888	3530	-	.	ID="RND-5_FAMILY-1767";Tend="1676";Tstart="998";shortTE="F";uid="eb3b6c8b-6a71-4e91-b928-2a3dc4848a58"
VSBP01000010.1	RepeatMasker	DNA	431494	431932	1215	-	.	ID="DNA4-2_AP";Tend="405";Tstart="1";shortTE="F";uid="fc4d66a5-d48e-4270-8ce2-e94cc6d67774"
VSBP01000010.1	RepeatMasker	DNA	1871904	1872327	2976	-	.	ID="TTAA3_AP";Tend="429";Tstart="1";shortTE="F";uid="a2e5f164-8c6f-4595-96ac-cfae1deeda5d"
VSBP01000010.1	RepeatMasker	DNA/hAT-Charlie	186977	187457	2175	-	.	ID="RND-5_FAMILY-738";Tend="1342";Tstart="924";shortTE="F";uid="918ed647-a2db-40e1-9fd3-130d18c9b738"
VSBP01000010.1	RepeatMasker	DNA	743071	743275	1691	-	.	ID="RND-1_FAMILY-30";Tend="1733";Tstart="1529";shortTE="F";uid="d4e44b5e-4955-44a0-a867-416c359282ff"
VSBP01000010.1	RepeatMasker	DNA/hAT-Tip100	785960	786150	540	-	.	ID="RND-6_FAMILY-8828";Tend="1426";Tstart="1239";shortTE="F";uid="fc023784-a188-41c2-8ffb-ddb03660db6d"
VSBP01000010.1	RepeatMasker	DNA	1577904	1578077	817	-	.	ID="RND-1_FAMILY-30";Tend="1736";Tstart="1571";shortTE="F";uid="0955dad0-641e-4039-bf02-389c30da3dad"
VSBP01000010.1	RepeatMasker	DNA/MULE-MuDR	1416608	1416943	1089	-	.	ID="RND-6_FAMILY-6539";Tend="502";Tstart="191";shortTE="F";uid="17eebae6-ddd1-4fe5-a98c-527e39a79ffe"
VSBP01000010.1	RepeatMasker	DNA/hAT	355040	355166	406	-	.	ID="RND-5_FAMILY-4691";Tend="1472";Tstart="1349";shortTE="F";uid="2db52c6b-278b-4e11-bbe6-7358e49f2e01"
VSBP01000010.1	RepeatMasker	DNA/MULE-MuDR	1339754	1339900	882	-	.	ID="RND-4_FAMILY-107";Tend="1570";Tstart="1416";shortTE="F";uid="2866d61d-6c4c-431a-9550-a8f2f82b337d"
VSBP01000010.1	RepeatMasker	DNA	1740436	1740595	641	-	.	ID="DNA-TTAA-1_AP";Tend="234";Tstart="71";shortTE="F";uid="813c2a4b-2430-47c9-b2b4-eb940e745984"
VSBP01000010.1	RepeatMasker	DNA	385233	385526	1244	-	.	ID="TTAA4B_AP";Tend="311";Tstart="2";shortTE="F";uid="0db774d7-2412-459f-b45c-716900c0cf99"
VSBP01000010.1	RepeatMasker	DNA/TcMar-Tigger	2336998	2337136	589	-	.	ID="DNAX-5_AP";Tend="155";Tstart="1";shortTE="F";uid="0772853a-5648-489c-a1bf-0d0f24409304"
VSBP01000010.1	RepeatMasker	Unknown	121695	121832	459	-	.	ID="RND-6_FAMILY-27408";Tend="562";Tstart="420";shortTE="F";uid="60c26574-3764-4c02-9447-42ce93e67c0e"
VSBP01000010.1	RepeatMasker	DNA/hAT-hAT19	2319698	2320022	659	-	.	ID="HAT-N7_AP";Tend="370";Tstart="1";shortTE="F";uid="9d4e7570-3a82-4d15-8a80-20bc8b15b792"
VSBP01000010.1	RepeatMasker	DNA/Kolobok-E	42288	42532	507	-	.	ID="KOLOBOKE-3_AP";Tend="5200";Tstart="4941";shortTE="F";uid="0cced6e5-0cf4-434b-befd-a132aeb84ce5"
VSBP01000010.1	RepeatMasker	DNA	1969307	1969746	2110	-	.	ID="TTAA5_AP";Tend="442";Tstart="1";shortTE="F";uid="1d30ef15-e80d-4068-848d-226a38b3499d"
VSBP01000010.1	RepeatMasker	Unknown	1726622	1727525	2917	-	.	ID="RND-5_FAMILY-4514";TEgroup="ctg_10%7CRND-5_FAMILY-4514%7C1";Tend="1545";Tstart="828";shortTE="F";uid="85f12eff-e6fc-4666-8c92-c61685a12349"
VSBP01000010.1	RepeatMasker	DNA	2224146	2224434	575	-	.	ID="RND-5_FAMILY-9000";Tend="1914";Tstart="1628";shortTE="F";uid="0922841f-695e-4a88-8c60-b4a13c1c75d3"
VSBP01000010.1	RepeatMasker	DNA	431358	431472	420	-	.	ID="dna4-2_ap";Tend="682";Tstart="569";shortTE="F";uid="21582875-fbbf-4494-b26b-e501c2307b30"
VSBP01000010.1	RepeatMasker	Unknown	1345381	1345553	818	-	.	ID="RND-6_FAMILY-2581";Tend="820";Tstart="640";shortTE="F";uid="15eda938-a405-4827-8d74-62e87e343a32"
VSBP01000010.1	RepeatMasker	DNA/Ginger-2	1138743	1139205	1387	-	.	ID="RND-6_FAMILY-956";Tend="818";Tstart="295";shortTE="F";uid="09662ef2-1e73-4f11-aca3-58dec997581f"
VSBP01000010.1	RepeatMasker	LTR/Gypsy	1389128	1389603	614	-	.	ID="RND-6_FAMILY-1573";Tend="598";Tstart="120";shortTE="F";uid="dc5e488d-5d2d-4938-b5fa-28337a22cedb"
VSBP01000010.1	RepeatMasker	DNA/hAT	716943	717545	4332	-	.	ID="RND-5_FAMILY-3989";Tend="1490";Tstart="878";shortTE="F";uid="d97acb0d-91d0-4e15-94fd-bd3a2f24629a"
VSBP01000010.1	RepeatMasker	DNA	1428359	1428528	593	-	.	ID="RND-6_FAMILY-3496";Tend="1041";Tstart="877";shortTE="F";uid="f67dc56d-7a69-4757-824f-857dc5ed6935"
VSBP01000010.1	RepeatMasker	DNA/Ginger	1873889	1874154	4810	-	.	ID="rnd-5_family-5363";Tend="1341";Tstart="890";shortTE="F";uid="c1b862bc-e453-481a-a97c-892f0f9fb3d5"
VSBP01000010.1	RepeatMasker	LTR/Copia	1724790	1725088	570	-	.	ID="RND-6_FAMILY-10299";Tend="630";Tstart="346";shortTE="F";uid="cfac9073-c596-406c-b5e7-3d202c2bd8ba"
VSBP01000010.1	RepeatMasker	Unknown	2030200	2030698	725	-	.	ID="RND-6_FAMILY-2994";Tend="1583";Tstart="1055";shortTE="F";uid="1602eb94-3c5d-45a8-b3dc-7575048704f1"
VSBP01000010.1	RepeatMasker	Unknown	1296993	1297188	1209	-	.	ID="RND-5_FAMILY-1764";Tend="1026";Tstart="827";shortTE="F";uid="6195b6b5-1974-4d0e-b05b-86e94f0fa8ea"
VSBP01000010.1	RepeatMasker	DNA/MULE-MuDR	289527	289721	629	-	.	ID="RND-6_FAMILY-18288";Tend="802";Tstart="602";shortTE="F";uid="0ef2a8c7-5bbd-499f-8bf8-963fe46aad99"
VSBP01000010.1	RepeatMasker	Retroposon?	1573178	1573370	996	-	.	ID="RND-3_FAMILY-37";Tend="1284";Tstart="1076";shortTE="F";uid="ec03f4d3-a53c-4080-969a-e64bd47183ac"
VSBP01000010.1	RepeatMasker	DNA/Ginger	335259	335919	4836	-	.	ID="RND-1_FAMILY-3";Tend="1896";Tstart="1222";shortTE="F";uid="7da73abf-b3d1-4eb6-8ce6-938b67acd763"
VSBP01000010.1	RepeatMasker	DNA/hAT-hAT19	900114	900362	1782	-	.	ID="HAT-N2_AP";Tend="255";Tstart="1";shortTE="F";uid="4dc7c519-59ef-42bc-8f3f-b2ff4cb83d5b"
VSBP01000010.1	RepeatMasker	DNA/MULE-MuDR	1196915	1198343	4443	-	.	ID="RND-5_FAMILY-74";TEgroup="ctg_10%7CRND-5_FAMILY-74%7C1";Tend="1887";Tstart="1132";shortTE="F";uid="6147bb39-3372-48b3-bd8f-bfeac66429a0"
VSBP01000010.1	RepeatMasker	DNA/hAT-Ac	919595	919795	845	-	.	ID="RND-6_FAMILY-2845";Tend="1200";Tstart="998";shortTE="F";uid="7a8029b2-6fb0-401a-9591-5a94d131f730"
VSBP01000010.1	RepeatMasker	DNA/hAT-Tip100	1165239	1166189	6279	-	.	ID="RND-6_FAMILY-4425";Tend="1340";Tstart="496";shortTE="F";uid="59672a0f-b7d9-44a9-ad21-5a9ffa0ab660"
VSBP01000010.1	RepeatMasker	Unknown	254893	255009	933	-	.	ID="RND-6_FAMILY-22603";Tend="936";Tstart="824";shortTE="F";uid="8aa11fec-9db0-4636-9daf-504e85b52e77"
VSBP01000010.1	RepeatMasker	DNA/Kolobok-E	1294491	1294674	552	-	.	ID="RND-6_FAMILY-2012";Tend="1430";Tstart="1243";shortTE="F";uid="ec1568cb-fd9f-44be-9421-7a4ebc8f953b"
VSBP01000010.1	RepeatMasker	DNA/hAT-hAT19	1350620	1350871	1160	-	.	ID="rnd-6_family-5527";Tend="1577";Tstart="1248";shortTE="F";uid="b57ca003-ce58-469f-9608-2270e7e1768b"
VSBP01000010.1	RepeatMasker	DNA/Ginger	1417527	1418181	5020	-	.	ID="RND-6_FAMILY-9547";Tend="2517";Tstart="1865";shortTE="F";uid="06029161-9d2b-4dd3-a5bc-44c20f7dbe71"
VSBP01000010.1	RepeatMasker	DNA/Ginger	621997	623563	10337	-	.	ID="RND-6_FAMILY-9547";Tend="2517";Tstart="873";shortTE="F";uid="abb83356-193a-4bf7-8077-f89bcd181384"
VSBP01000010.1	RepeatMasker	DNA/hAT-Tip100	1802214	1802450	1882	-	.	ID="RND-6_FAMILY-4783";Tend="1122";Tstart="884";shortTE="F";uid="24b3fdae-765f-472c-8451-8d96d7361244"
VSBP01000010.1	RepeatMasker	DNA/Ginger	1214650	1215306	4380	-	.	ID="RND-6_FAMILY-9547";Tend="1576";Tstart="873";shortTE="F";uid="76e67ce3-38ca-4419-a75e-94a3abeb6c63"
VSBP01000010.1	RepeatMasker	DNA	356883	357144	541	-	.	ID="RND-5_FAMILY-4985";TEgroup="ctg_10%7CRND-5_FAMILY-4985%7C1";Tend="1670";Tstart="862";shortTE="T";uid="8ab9fe29-b544-49e8-951b-0a56574e07fe"
VSBP01000010.1	RepeatMasker	DNA	165104	165310	842	-	.	ID="DNA-TTAA-1_AP";Tend="423";Tstart="222";shortTE="F";uid="9793615c-0806-4117-9dd0-157d6f09b98a"
VSBP01000010.1	RepeatMasker	DNA/Ginger-1	1440241	1440352	816	-	.	ID="RND-1_FAMILY-79";Tend="1889";Tstart="1780";shortTE="F";uid="54f26aa0-d991-4ec7-9db7-6c714ad3fda0"
VSBP01000010.1	RepeatMasker	DNA/Ginger	1872928	1873267	4810	-	.	ID="rnd-5_family-5363";Tend="1914";Tstart="1342";shortTE="F";uid="340b9f7f-c5ef-4022-add9-7f2d3876bf80"
VSBP01000010.1	RepeatMasker	DNA/Ginger-1	1807397	1807507	483	-	.	ID="GINGER1-1_AP";Tend="4354";Tstart="4243";shortTE="F";uid="1b5a870d-3c6e-4904-9197-3a0ed0c733bc"
VSBP01000010.1	RepeatMasker	DNA	1287398	1287516	427	-	.	ID="RND-6_FAMILY-3496";Tend="1069";Tstart="952";shortTE="F";uid="821ff982-4dd7-4e87-aba6-85eecf8927a0"
VSBP01000010.1	RepeatMasker	Unknown	758149	758714	2921	-	.	ID="RND-6_FAMILY-1179";Tend="1343";Tstart="807";shortTE="F";uid="50bd4cf4-edee-46f8-a1d8-07019c209b82"
VSBP01000010.1	RepeatMasker	Unknown	1702126	1702270	1034	-	.	ID="RND-5_FAMILY-2531";Tend="1050";Tstart="892";shortTE="F";uid="ee5ba655-a776-4789-acc0-11a6578210f9"
VSBP01000010.1	RepeatMasker	DNA/hAT	1415892	1416105	1098	-	.	ID="RND-1_FAMILY-9";Tend="1333";Tstart="1120";shortTE="F";uid="d7de7440-55b7-4526-82cd-ccf182c11281"
VSBP01000010.1	RepeatMasker	DNA/hAT-Charlie	517782	518086	1779	-	.	ID="RND-1_FAMILY-371";Tend="1262";Tstart="971";shortTE="F";uid="2d4a6ea7-b4fd-485f-9033-73d9775df70a"
VSBP01000010.1	RepeatMasker	DNA/Ginger	1365466	1365846	2963	-	.	ID="rnd-5_family-5363";Tend="1905";Tstart="947";shortTE="F";uid="9b842496-fd95-4b15-b323-b12f8f35cdff"
VSBP01000010.1	RepeatMasker	DNA/Ginger	1849262	1850107	1858	-	.	ID="RND-6_FAMILY-5762";Tend="2542";Tstart="1713";shortTE="F";uid="bc3524bc-9f3e-414d-ba95-0f2c7744eb14"
VSBP01000010.1	RepeatMasker	DNA	708190	708623	2824	-	.	ID="TTAA7_AP";Tend="434";Tstart="1";shortTE="F";uid="9eb1f47e-b93c-4d8f-abfa-6bf7ed20571e"
VSBP01000010.1	RepeatMasker	DNA	641874	642080	1642	-	.	ID="RND-5_FAMILY-628";Tend="1614";Tstart="1409";shortTE="F";uid="7455476c-dd8e-4859-930c-deaa6cbe3cc5"
VSBP01000010.1	RepeatMasker	Unknown	141664	142033	3186	-	.	ID="RND-1_FAMILY-118";Tend="1295";Tstart="927";shortTE="F";uid="7b4b499c-8f37-4674-9811-1a1f7c8657c1"
VSBP01000010.1	RepeatMasker	DNA	1179034	1179456	1969	-	.	ID="DNA-TTAA-1_AP";Tend="423";Tstart="1";shortTE="F";uid="3d9fd941-732c-4e48-8a07-201e06af4c0d"
VSBP01000010.1	RepeatMasker	DNA/hAT-Tip100	768534	768702	1507	-	.	ID="RND-1_FAMILY-324";Tend="1067";Tstart="899";shortTE="F";uid="eb32b245-9f67-4c16-8ed7-1c5325d2ed61"
VSBP01000010.1	RepeatMasker	DNA	1086592	1087019	2344	-	.	ID="ttaa3_ap";Tend="428";Tstart="2";shortTE="F";uid="367a2d77-fd10-4039-b737-fd5ff003084d"
VSBP01000010.1	RepeatMasker	DNA/hAT	98165	98557	697	-	.	ID="RND-6_FAMILY-17678";Tend="1264";Tstart="884";shortTE="F";uid="b8c7b284-c618-43bf-86bc-d087ef624552"
VSBP01000010.1	RepeatMasker	DNA/Ginger-2	1137046	1137282	943	-	.	ID="RND-6_FAMILY-956";Tend="1399";Tstart="1142";shortTE="F";uid="29c9c659-1598-4b75-8330-6e747a91fd8f"
VSBP01000010.1	RepeatMasker	DNA	360344	360545	501	-	.	ID="dna4-2_ap";Tend="192";Tstart="1";shortTE="F";uid="644234ef-6840-4951-89f5-cb843e3fdd8f"
VSBP01000010.1	RepeatMasker	Unknown	1891125	1891454	2133	-	.	ID="RND-6_FAMILY-3990";Tend="1221";Tstart="905";shortTE="F";uid="ab582e72-b6ec-44b5-9b0c-31f0ea6f976a"
VSBP01000010.1	RepeatMasker	Unknown	532380	532627	1317	-	.	ID="RND-6_FAMILY-4331";Tend="992";Tstart="767";shortTE="F";uid="6bbe4b40-d6b0-4349-9947-c837c10d3336"
VSBP01000010.1	RepeatMasker	Unknown	1180909	1181518	2782	-	.	ID="RND-1_FAMILY-392";Tend="1479";Tstart="874";shortTE="F";uid="422a9b7a-7db7-45e8-b9fe-45b6af4d8d9f"
VSBP01000010.1	RepeatMasker	Unknown	806805	806961	671	-	.	ID="RND-5_FAMILY-3711";Tend="1222";Tstart="1084";shortTE="F";uid="6324617f-d1d7-43cc-9e2f-8978daf37fdc"
VSBP01000010.1	RepeatMasker	DNA/hAT-Tip100	786478	786673	689	-	.	ID="RND-6_FAMILY-8828";Tend="1139";Tstart="947";shortTE="F";uid="3ab32752-9982-4079-8266-cd8de159866a"
VSBP01000010.1	RepeatMasker	RC/Helitron	1061839	1062037	948	-	.	ID="RND-4_FAMILY-281";Tend="1359";Tstart="1175";shortTE="F";uid="c9c7fd77-edc2-4585-8e5c-5b01032d186e"
VSBP01000010.1	RepeatMasker	DNA/MULE-MuDR	714060	714212	1152	-	.	ID="RND-5_FAMILY-5369";Tend="1257";Tstart="1105";shortTE="F";uid="d7933dd0-1ee9-44e3-b3b3-19d6973e6ed3"
VSBP01000010.1	RepeatMasker	DNA/Ginger-1	2113796	2114623	5711	-	.	ID="RND-1_FAMILY-79";Tend="1889";Tstart="965";shortTE="F";uid="634b232a-35db-4fb8-8214-51409a4c5ddc"
VSBP01000010.1	RepeatMasker	DNA/hAT-Tip100	1729985	1730291	1198	-	.	ID="RND-6_FAMILY-7292";Tend="1326";Tstart="925";shortTE="F";uid="b311fbcf-bef9-454b-9bbf-914e66599e37"
VSBP01000010.1	RepeatMasker	DNA/MULE-MuDR	1054697	1054849	1315	-	.	ID="RND-6_FAMILY-2670";Tend="1074";Tstart="921";shortTE="F";uid="8c08202a-c853-4810-808e-974d731f355c"
VSBP01000010.1	RepeatMasker	Unknown	868225	868555	1358	-	.	ID="RND-6_FAMILY-17690";Tend="548";Tstart="257";shortTE="F";uid="21c99c79-6418-4b9f-986b-8881e18101ed"
VSBP01000010.1	RepeatMasker	DNA/Kolobok-E	642254	642635	3329	-	.	ID="RND-6_FAMILY-16198";Tend="1202";Tstart="819";shortTE="F";uid="88df1107-eb49-4035-9cc9-66e2e1f1a26e"
VSBP01000010.1	RepeatMasker	DNA/Kolobok-E	535426	535706	513	-	.	ID="RND-6_FAMILY-2012";Tend="1173";Tstart="863";shortTE="F";uid="f44d95b3-9a32-4103-9647-f3cfeedbc683"
VSBP01000010.1	RepeatMasker	Unknown	1729175	1729292	593	-	.	ID="RND-6_FAMILY-31740";Tend="1108";Tstart="1004";shortTE="F";uid="c57321ea-45d0-4ff4-a84c-931b56fc7d4c"
VSBP01000010.1	RepeatMasker	DNA/hAT-hAT19	1898691	1899183	724	-	.	ID="DNA8-74_AP";TEgroup="ctg_10%7CDNA8-74_AP%7C2";Tend="902";Tstart="1";shortTE="F";uid="1b469b04-ccb1-450a-9163-df38c342afb4"
VSBP01000010.1	RepeatMasker	LINE/I	222054	222392	721	-	.	ID="RND-6_FAMILY-10177";Tend="1123";Tstart="787";shortTE="F";uid="447a8667-7f5a-4139-b29a-a42d4530834f"
VSBP01000010.1	RepeatMasker	DNA	966910	967200	2351	-	.	ID="RND-1_FAMILY-406";Tend="1027";Tstart="745";shortTE="F";uid="23bde180-d326-46d3-a579-f505dadf9ec6"
VSBP01000010.1	RepeatMasker	DNA/hAT-Tip100	1112942	1113092	617	-	.	ID="DNA8-113_AP";Tend="176";Tstart="2";shortTE="F";uid="d7742d4b-a474-42e8-bff1-ecdaa53dde8c"
VSBP01000010.1	RepeatMasker	DNA/hAT-Tip100	1729285	1729477	595	-	.	ID="RND-6_FAMILY-10725";Tend="1534";Tstart="1347";shortTE="F";uid="9a88675f-0a1a-420a-8a79-2b2f8ff23ffd"
VSBP01000010.1	RepeatMasker	DNA	274231	274677	982	-	.	ID="DNA4-2_AP";Tend="769";Tstart="342";shortTE="F";uid="c3c788bd-9d48-4b68-a2d5-b440462865ff"
VSBP01000010.1	RepeatMasker	DNA/Ginger	1664427	1665210	5592	-	.	ID="RND-6_FAMILY-9547";Tend="2515";Tstart="1721";shortTE="F";uid="8f870526-2b98-451e-af50-1e5a1674246c"
VSBP01000010.1	RepeatMasker	DNA/Ginger-1	514970	515120	409	-	.	ID="RND-1_FAMILY-79";Tend="1889";Tstart="1734";shortTE="F";uid="eddd123f-94fc-4119-b675-ae942bf0cc83"
VSBP01000010.1	RepeatMasker	DNA/hAT-Charlie	415613	415837	1140	-	.	ID="RND-1_FAMILY-371";Tend="1261";Tstart="1000";shortTE="F";uid="a178f02b-9600-438f-99c8-5a22046e75a7"
VSBP01000010.1	RepeatMasker	DNA/hAT-Charlie	489384	489807	509	-	.	ID="RND-6_FAMILY-6089";TEgroup="ctg_10%7CRND-6_FAMILY-6089%7C1";Tend="1202";Tstart="994";shortTE="T";uid="47626f2c-c1b6-4b54-9213-e9fa30e88282"
VSBP01000010.1	RepeatMasker	DNA/TcMar-Pogo	1132647	1132821	756	-	.	ID="rnd-6_family-3691";Tend="855";Tstart="716";shortTE="F";uid="9c1225a4-ac05-493d-9ee8-d2077b670954"
VSBP01000010.1	RepeatMasker	RC/Helitron	744156	744412	967	-	.	ID="RND-1_FAMILY-297";Tend="1197";Tstart="932";shortTE="F";uid="df67beda-83a9-41d3-bc71-06b41c63ed43"
VSBP01000010.1	RepeatMasker	DNA/hAT-hAT19	1760026	1760146	419	-	.	ID="RND-6_FAMILY-27161";Tend="981";Tstart="849";shortTE="F";uid="bb794ed3-8fde-4e2e-bb8d-33e89a4f46ae"
VSBP01000010.1	RepeatMasker	DNA/hAT-Tip100	1853360	1853566	1215	-	.	ID="rnd-5_family-1695";Tend="1050";Tstart="904";shortTE="F";uid="b6141ffa-c592-48af-a7e8-6abd122f58ac"
VSBP01000010.1	RepeatMasker	DNA/Ginger-1	1665763	1666754	4258	-	.	ID="RND-6_FAMILY-4438";Tend="1819";Tstart="884";shortTE="F";uid="76316997-3a3d-45d1-9289-fac150379778"
VSBP01000010.1	RepeatMasker	RC/Helitron	653202	653306	403	-	.	ID="HELITRON-N1_PBA";Tend="678";Tstart="572";shortTE="F";uid="c7428e62-ea3f-4a51-b595-f3f17423dadc"
VSBP01000010.1	RepeatMasker	Retroposon?	158852	159088	438	-	.	ID="SINE2-1_AP";Tend="1374";Tstart="1159";shortTE="F";uid="57927908-e3d3-42d6-8238-912624fee649"
VSBP01000010.1	RepeatMasker	Unknown	2175113	2175675	2687	-	.	ID="RND-6_FAMILY-10411";Tend="1314";Tstart="738";shortTE="F";uid="112ada54-f355-4ead-a9c7-ee49a4a60f64"
VSBP01000010.1	RepeatMasker	DNA/MULE-MuDR	309284	310076	6300	-	.	ID="RND-4_FAMILY-2170";Tend="1712";Tstart="911";shortTE="F";uid="93635a77-0318-40be-ac29-3cd218cd4c4d"
VSBP01000010.1	RepeatMasker	DNA/Ginger-1	60424	60886	3248	-	.	ID="RND-1_FAMILY-79";Tend="1462";Tstart="959";shortTE="F";uid="994e8f9d-70c0-4f41-9f2a-495b4d46a968"
VSBP01000010.1	RepeatMasker	DNA/Ginger	225539	225962	3055	-	.	ID="RND-6_FAMILY-5762";Tend="2563";Tstart="2141";shortTE="F";uid="bbc3e1c3-525a-4c36-b3a6-792dc5857759"
VSBP01000010.1	RepeatMasker	Retroposon?	808713	808912	693	-	.	ID="RND-3_FAMILY-37";Tend="1330";Tstart="1125";shortTE="F";uid="e46d4f25-2d58-462d-a578-d5b1333911ac"
VSBP01000010.1	RepeatMasker	DNA	883432	883742	795	-	.	ID="TTAA2D_AP";Tend="336";Tstart="40";shortTE="F";uid="5e03f89d-3bd2-40d3-ada8-52f9189bc0df"
VSBP01000010.1	RepeatMasker	Retroposon?	1185455	1185598	429	-	.	ID="SINE2-1_AP";Tend="1768";Tstart="1632";shortTE="F";uid="a4f40a68-2317-493d-8e84-7a13c041a9e3"
VSBP01000010.1	RepeatMasker	DNA/Ginger-2	1296816	1296916	433	-	.	ID="RND-1_FAMILY-133";Tend="1755";Tstart="1664";shortTE="F";uid="7679042b-bfa6-4cde-8f43-2e4f2a1a6c50"
VSBP01000010.1	RepeatMasker	DNA/MULE-MuDR	170669	171210	905	-	.	ID="RND-6_FAMILY-15259";Tend="788";Tstart="264";shortTE="F";uid="bf46c8c9-eddb-4093-9f17-baed5c66f425"
VSBP01000010.1	RepeatMasker	DNA/Ginger	21808	21962	811	-	.	ID="rnd-6_family-9547";Tend="1058";Tstart="873";shortTE="F";uid="7a1e7a51-4845-45c8-a80f-3f96a57dc13e"
VSBP01000010.1	RepeatMasker	DNA/hAT-hAT19	26661	26828	621	-	.	ID="dna8-88_ap";Tend="620";Tstart="476";shortTE="F";uid="8d5a02da-5f13-4915-81a3-96fc0f4daf0f"
VSBP01000010.1	RepeatMasker	DNA/hAT-hAT19	2174422	2174554	580	-	.	ID="RND-1_FAMILY-34";Tend="1239";Tstart="1113";shortTE="F";uid="e0da71aa-af59-4c57-84c2-d5293106d302"
VSBP01000010.1	RepeatMasker	DNA/hAT-hATm	1336018	1336337	1736	-	.	ID="RND-1_FAMILY-153";Tend="1272";Tstart="956";shortTE="F";uid="22333f36-f365-4e1d-984d-1c41f1da6a2d"
VSBP01000010.1	RepeatMasker	DNA/hAT	1921913	1923067	6896	-	.	ID="RND-1_FAMILY-9";Tend="2208";Tstart="1034";shortTE="F";uid="67e4592c-8817-4f23-bd21-70f464afdd06"
VSBP01000010.1	RepeatMasker	DNA/TcMar-Tigger	1082705	1083573	959	-	.	ID="mariner-n11_lmi";Tend="1336";Tstart="258";shortTE="F";uid="011de628-1687-4bc4-988a-51a20dbf6ddc"
VSBP01000010.1	RepeatMasker	Unknown	1414187	1414466	928	-	.	ID="RND-6_FAMILY-10985";Tend="498";Tstart="199";shortTE="F";uid="f55b3d9c-5663-4a20-8590-f68b6b6091d7"
VSBP01000010.1	RepeatMasker	DNA	906030	906220	737	-	.	ID="RND-6_FAMILY-593";Tend="922";Tstart="736";shortTE="F";uid="020d4c2c-a66f-4793-8fcf-50a1e85bf1a4"
VSBP01000010.1	RepeatMasker	DNA	2198842	2199282	2092	-	.	ID="ttaa5_ap";Tend="854";Tstart="1";shortTE="F";uid="2ef1d890-5495-4fb6-8a13-33771a5863cb"
VSBP01000010.1	RepeatMasker	DNA/Ginger-1	1684459	1684683	513	-	.	ID="RND-5_FAMILY-5842";Tend="1386";Tstart="1151";shortTE="F";uid="8e6f7fc0-20d9-4319-85ab-c049e2a2508c"
VSBP01000010.1	RepeatMasker	DNA	372411	372650	922	-	.	ID="DNA4-2_AP";Tend="750";Tstart="502";shortTE="F";uid="99ce19ac-0d64-4d70-87e2-3ee34239d33f"
VSBP01000010.1	RepeatMasker	DNA/Kolobok-E	933950	934401	2932	-	.	ID="RND-5_FAMILY-48";Tend="1408";Tstart="946";shortTE="F";uid="c4bafd69-3e3e-41a1-9abf-3cfdbfec0c9a"
VSBP01000010.1	RepeatMasker	DNA	630131	630391	516	-	.	ID="DNA4-2_AP";Tend="769";Tstart="497";shortTE="F";uid="29b9ef0f-c76f-4c8a-88e3-4f4fde5bb248"
VSBP01000010.1	RepeatMasker	DNA/Kolobok-E	545432	545573	478	-	.	ID="RND-6_FAMILY-16198";Tend="1255";Tstart="1114";shortTE="F";uid="d7ec9333-094c-4302-905f-af7ca08c014d"
VSBP01000010.1	RepeatMasker	RC/Helitron	2339793	2339893	653	-	.	ID="RND-6_FAMILY-1680";Tend="925";Tstart="830";shortTE="F";uid="24392039-a3dd-4376-8367-65736dc3af8b"
VSBP01000010.1	RepeatMasker	DNA/Kolobok-E	1438353	1438650	666	-	.	ID="RND-6_FAMILY-9095";Tend="969";Tstart="653";shortTE="F";uid="555c41af-fee5-44df-aa1d-592efa199dc4"
VSBP01000010.1	RepeatMasker	LINE/CR1	1251501	1253274	8505	-	.	ID="RND-6_FAMILY-98";Tend="3304";Tstart="69";shortTE="F";uid="6147bc7f-2826-4627-a419-e12ea90486c1"
VSBP01000010.1	RepeatMasker	DNA/TcMar-m44?	919415	919593	509	-	.	ID="dnax-4_ap";Tend="172";Tstart="2";shortTE="F";uid="d2273f07-4087-42a1-91fa-78bc5465689b"
VSBP01000010.1	RepeatMasker	DNA/hAT	967199	969013	9766	-	.	ID="RND-1_FAMILY-11";Tend="2092";Tstart="339";shortTE="F";uid="8acb3e02-b425-416d-b10b-f9e438e2801d"
VSBP01000010.1	RepeatMasker	LINE	260651	261020	575	-	.	ID="RND-6_FAMILY-17";Tend="794";Tstart="448";shortTE="F";uid="a1366c6d-b53f-4865-99ec-24affbd01781"
VSBP01000010.1	RepeatMasker	DNA	1331873	1332301	2471	-	.	ID="DNA4-3_AP";Tend="572";Tstart="104";shortTE="F";uid="0c7de367-cfcb-4548-938a-8b3b48a8c732"
VSBP01000010.1	RepeatMasker	DNA/Ginger-1	1667308	1667412	694	-	.	ID="RND-6_FAMILY-9723";Tend="242";Tstart="7";shortTE="F";uid="1ae0bb5d-4eb5-4b18-b3b6-886cdabeb76a"
VSBP01000010.1	RepeatMasker	Retroposon?	1390784	1391106	473	-	.	ID="RND-5_FAMILY-6662";Tend="1665";Tstart="1305";shortTE="F";uid="f863c095-391f-425d-8024-8357518a1b64"
VSBP01000010.1	RepeatMasker	DNA/Kolobok-E	1326631	1326900	831	-	.	ID="KOLOBOKE-4_AP";Tend="2750";Tstart="2469";shortTE="F";uid="aad6108d-17b6-412f-a0c9-7463f9cc16cb"
VSBP01000010.1	RepeatMasker	DNA/TcMar-Pogo	165820	166013	1416	-	.	ID="RND-1_FAMILY-161";Tend="1153";Tstart="962";shortTE="F";uid="15e6ae00-e615-4395-bc0d-52d0095b6ecf"
VSBP01000010.1	RepeatMasker	Retroposon?	2188043	2188374	780	-	.	ID="RND-3_FAMILY-37";Tend="1257";Tstart="920";shortTE="F";uid="60289407-846c-46b7-96d7-d46aed9c055a"
VSBP01000010.1	RepeatMasker	DNA/Ginger	1813847	1815496	11727	-	.	ID="RND-6_FAMILY-5762";Tend="2535";Tstart="895";shortTE="F";uid="7bfad5a7-8450-45b9-884c-fcbbeea851cb"
VSBP01000010.1	RepeatMasker	DNA/hAT	1429649	1430311	2445	-	.	ID="RND-6_FAMILY-11982";Tend="1336";Tstart="675";shortTE="F";uid="7a44df10-2388-4b12-b6eb-aa58a258bd9b"
VSBP01000010.1	RepeatMasker	DNA/hAT?	1632606	1632709	600	-	.	ID="RND-6_FAMILY-1055";Tend="1678";Tstart="1576";shortTE="F";uid="8f7195a3-defa-4159-b41d-fe145c35fd8e"
VSBP01000010.1	RepeatMasker	Retroposon?	1578541	1578724	464	-	.	ID="SINE2-1_AP";Tend="812";Tstart="631";shortTE="F";uid="dfddc94c-6ca1-4e67-be34-3708acf9b73b"
VSBP01000010.1	RepeatMasker	DNA/hAT-Charlie	1529753	1530074	2188	-	.	ID="RND-1_FAMILY-282";Tend="1177";Tstart="453";shortTE="F";uid="2b2fd550-d73f-468f-b3c6-81e3240c0e7a"
VSBP01000010.1	RepeatMasker	Retroposon?	1106537	1106918	507	-	.	ID="SINE2-1_AP";Tend="1447";Tstart="1102";shortTE="F";uid="06638ac6-dc15-4f51-8655-5f6fbe54b18b"
VSBP01000010.1	RepeatMasker	DNA/TcMar-Mariner	409338	409555	1299	-	.	ID="RND-6_FAMILY-12713";Tend="1251";Tstart="960";shortTE="F";uid="680d37ae-3c65-4757-9671-d89b85b46fcc"
VSBP01000010.1	RepeatMasker	DNA/Ginger-1	913137	913526	788	-	.	ID="RND-5_FAMILY-11470";Tend="1095";Tstart="737";shortTE="F";uid="227b12a8-6416-4947-86e1-b728e0a9d1ac"
VSBP01000010.1	RepeatMasker	DNA/Ginger-1	1673979	1675043	7108	-	.	ID="RND-1_FAMILY-79";Tend="1889";Tstart="861";shortTE="F";uid="668ff0a5-c1c2-4679-8cc9-fa93145ef829"
VSBP01000010.1	RepeatMasker	LINE/L2	1233645	1234642	7526	-	.	ID="RND-5_FAMILY-4101";Tend="1549";Tstart="554";shortTE="F";uid="5260a5b6-87aa-4ccf-8ced-732155fa332f"
VSBP01000010.1	RepeatMasker	DNA	573970	574653	585	-	.	ID="DNA4-2_AP";Tend="755";Tstart="1";shortTE="F";uid="e7c82cb9-2746-477e-a478-d942ce8ddf75"
VSBP01000010.1	RepeatMasker	LINE/L2	330662	330930	887	-	.	ID="RND-6_FAMILY-3195";Tend="1606";Tstart="1378";shortTE="F";uid="477d05dc-3872-490f-8054-c9595bc3e2de"
VSBP01000010.1	RepeatMasker	Retroposon?	1110735	1111574	1060	-	.	ID="SINE2-1_AP";Tend="1443";Tstart="1";shortTE="F";uid="fddac49a-ce4b-4dee-8cff-2fb485746000"
VSBP01000010.1	RepeatMasker	DNA/hAT	1907070	1907254	881	-	.	ID="RND-5_FAMILY-4691";Tend="1123";Tstart="936";shortTE="F";uid="332ed7b2-1b5a-4e31-a67e-94ce5c6cbe66"
VSBP01000010.1	RepeatMasker	DNA/Ginger	594265	595374	5481	-	.	ID="rnd-6_family-9547";Tend="2546";Tstart="881";shortTE="F";uid="d4b135ad-b214-4c4b-bc80-95809b88374c"
VSBP01000010.1	RepeatMasker	DNA	1056988	1057442	2563	-	.	ID="TTAA7_AP";Tend="434";Tstart="1";shortTE="F";uid="a165fc80-7026-4793-8128-6e2235a6193e"
VSBP01000010.1	RepeatMasker	DNA/MULE-MuDR	637270	637696	501	-	.	ID="MUDR1X_AP";Tend="2070";Tstart="1635";shortTE="F";uid="08a9e7d5-1aa4-44de-a334-049e368ffed7"
VSBP01000010.1	RepeatMasker	DNA/Ginger	1670375	1670570	1665	-	.	ID="RND-1_FAMILY-3";Tend="1841";Tstart="1646";shortTE="F";uid="7dc2bc93-d6e3-4413-ace5-f6862e951797"
VSBP01000010.1	RepeatMasker	DNA/hAT-Tip100	1752625	1752814	987	-	.	ID="RND-5_FAMILY-23";Tend="846";Tstart="658";shortTE="F";uid="dce32e56-6f98-4eec-9223-46913f89deec"
VSBP01000010.1	RepeatMasker	DNA/Ginger	1733440	1734298	6613	-	.	ID="RND-6_FAMILY-9547";Tend="1766";Tstart="872";shortTE="F";uid="5de3dfd7-4d8c-4c45-bdd6-3b6a4b4e8f32"
VSBP01000010.1	RepeatMasker	Unknown	451538	451906	1775	-	.	ID="RND-5_FAMILY-7584";Tend="1285";Tstart="916";shortTE="F";uid="35c4d50e-0d50-4188-a121-bccb6dc2498f"
VSBP01000010.1	RepeatMasker	DNA/Ginger-1	95896	96193	1060	-	.	ID="GINGER1-2_AP";Tend="3044";Tstart="2728";shortTE="F";uid="e81c44d8-3965-4a7e-979e-867812d19dfb"
VSBP01000010.1	RepeatMasker	DNA	359953	360321	776	-	.	ID="DNA4-2_AP";Tend="399";Tstart="15";shortTE="F";uid="c939e2a4-434e-4a34-b259-6734ab4412a7"
VSBP01000010.1	RepeatMasker	LINE/I	48490	48930	928	-	.	ID="RND-5_FAMILY-2832";Tend="545";Tstart="70";shortTE="F";uid="bfa3bd40-e5aa-48ef-b1fe-4b5d85a3665b"
VSBP01000010.1	RepeatMasker	Unknown	762070	762437	902	-	.	ID="RND-6_FAMILY-28146";Tend="1027";Tstart="594";shortTE="F";uid="74542848-1f5a-4648-925f-269aba85a86d"
VSBP01000010.1	RepeatMasker	DNA	1454918	1455185	1533	-	.	ID="RND-5_FAMILY-9000";Tend="1534";Tstart="1249";shortTE="F";uid="3e092191-9585-4445-b24d-892eafafade5"
VSBP01000010.1	RepeatMasker	DNA	99046	99230	879	-	.	ID="RND-6_FAMILY-3496";Tend="1061";Tstart="876";shortTE="F";uid="4b84cd47-403f-448c-b82b-76e0523d359b"
VSBP01000010.1	RepeatMasker	DNA/hAT	1924645	1924782	971	-	.	ID="RND-5_FAMILY-4022";Tend="1142";Tstart="1010";shortTE="F";uid="61058770-f7ae-4cc3-8160-f579f9121a59"
VSBP01000010.1	RepeatMasker	Unknown	2339424	2339613	1808	-	.	ID="RND-6_FAMILY-888";Tend="775";Tstart="226";shortTE="F";uid="dcb96735-ef3a-4b55-881a-e5239acf5cf0"
VSBP01000010.1	RepeatMasker	DNA/Ginger	225955	227330	9506	-	.	ID="RND-6_FAMILY-9547";Tend="2368";Tstart="870";shortTE="F";uid="14dec6c4-6c2e-4ee3-9f68-fa23e4ef9585"
VSBP01000010.1	RepeatMasker	DNA	728442	728689	775	-	.	ID="RND-6_FAMILY-4722";Tend="1552";Tstart="1294";shortTE="F";uid="a8ac909b-15e7-47d1-b745-fbb1dae98754"
VSBP01000010.1	RepeatMasker	DNA	76306	76644	1078	-	.	ID="DNA4-2_AP";Tend="339";Tstart="1";shortTE="F";uid="5e9e09d8-209e-4efb-aa8a-3815bbda8070"
VSBP01000010.1	RepeatMasker	Unknown	2339905	2340558	4790	-	.	ID="RND-5_FAMILY-3207";Tend="1435";Tstart="774";shortTE="F";uid="5cc460f6-c56f-48d0-97d0-bb13e1aab55a"
VSBP01000010.1	RepeatMasker	DNA	65256	65644	1935	-	.	ID="TTAA22_AP";Tend="435";Tstart="1";shortTE="F";uid="93577185-e35a-48f6-87c2-2c61b84530cb"
VSBP01000010.1	RepeatMasker	Unknown	1025112	1025221	485	-	.	ID="RND-4_FAMILY-192";Tend="1174";Tstart="1074";shortTE="F";uid="32cc2ba8-0275-405f-b780-9e55775af80d"
VSBP01000010.1	RepeatMasker	Unknown	1695944	1697677	3107	-	.	ID="RND-6_FAMILY-31740";Tend="2098";Tstart="364";shortTE="F";uid="da8f9dfd-7d75-436e-a5d9-e1f44557c1a2"
VSBP01000010.1	RepeatMasker	DNA	1946784	1947449	5305	-	.	ID="RND-5_FAMILY-355";Tend="1555";Tstart="899";shortTE="F";uid="e9ef5dcd-a4a0-4a79-9424-4e2a93993038"
VSBP01000010.1	RepeatMasker	DNA	1498396	1498584	507	-	.	ID="DNA4-3_AP";Tend="341";Tstart="150";shortTE="F";uid="5fc31868-6235-4c74-9b46-e20146e1ac63"
VSBP01000010.1	RepeatMasker	DNA/MULE-MuDR	745830	745986	870	-	.	ID="RND-5_FAMILY-5138";Tend="561";Tstart="396";shortTE="F";uid="37c59dfe-6ab5-47f1-898c-1a2b5699b8c8"
VSBP01000010.1	RepeatMasker	DNA	1851768	1851876	538	-	.	ID="RND-6_FAMILY-3496";Tend="976";Tstart="878";shortTE="F";uid="b9d190c1-e9b0-474f-bbad-872906b80c58"
VSBP01000010.1	RepeatMasker	DNA	772339	772682	894	-	.	ID="rnd-6_family-3496";Tend="1069";Tstart="878";shortTE="F";uid="89551fab-7cf3-4fa2-a39d-ba58c55b2c3b"
VSBP01000010.1	RepeatMasker	DNA	1936671	1937108	1985	-	.	ID="dna-ttaa-1_ap";Tend="423";Tstart="1";shortTE="F";uid="bcb6f3d0-fd6e-4ef4-9425-eaf12dc3b14d"
VSBP01000010.1	RepeatMasker	Unknown	1475217	1475468	455	-	.	ID="RND-1_FAMILY-55";Tend="1240";Tstart="994";shortTE="F";uid="309b1132-ae29-4383-88fd-e9136410257d"
VSBP01000010.1	RepeatMasker	Retroposon?	1905398	1905913	787	-	.	ID="SINE2-1_AP";Tend="813";Tstart="234";shortTE="F";uid="3a596964-4e7b-4d34-b9eb-3dde4ba3ee70"
VSBP01000010.1	RepeatMasker	Retroposon?	921065	921895	1578	-	.	ID="SINE2-2_AP";Tend="893";Tstart="1";shortTE="F";uid="5de7f906-182a-4145-a66d-9613e238f9a9"
VSBP01000010.1	RepeatMasker	DNA/hAT-hAT19	899711	900068	1015	-	.	ID="RND-6_FAMILY-12903";Tend="1598";Tstart="1229";shortTE="F";uid="21de42ea-2dc8-425a-be22-51fb0c92d507"
VSBP01000010.1	RepeatMasker	Unknown	1063252	1063742	2014	-	.	ID="RND-5_FAMILY-7584";Tend="1247";Tstart="769";shortTE="F";uid="f7df3e5c-9249-4684-9adf-024f0c4f0c2a"
VSBP01000010.1	RepeatMasker	Unknown	166277	166794	2607	-	.	ID="RND-5_FAMILY-3090";Tend="1324";Tstart="816";shortTE="F";uid="8ce048e0-041c-4be0-8037-e9f615e737e3"
VSBP01000010.1	RepeatMasker	DNA/Ginger	2079975	2080554	4542	-	.	ID="RND-6_FAMILY-5762";Tend="2552";Tstart="1967";shortTE="F";uid="c58790f9-0f2e-4f0c-a9a8-fac2a5a5b231"
VSBP01000010.1	RepeatMasker	DNA/Ginger	1431633	1432943	9256	-	.	ID="RND-6_FAMILY-5762";Tend="2234";Tstart="895";shortTE="F";uid="aafa37ca-6c6c-484e-858d-360c8838aa51"
VSBP01000010.1	RepeatMasker	DNA/Ginger	304768	306029	9290	-	.	ID="RND-6_FAMILY-5762";Tend="2288";Tstart="948";shortTE="F";uid="19541ee9-df10-4aa0-983c-1668f3d078fd"
VSBP01000010.1	RepeatMasker	Unknown	484012	484463	3328	-	.	ID="RND-5_FAMILY-9672";Tend="1401";Tstart="964";shortTE="F";uid="b5a0e056-fd84-4452-acdd-0b701e0bd8e6"
VSBP01000010.1	RepeatMasker	DNA/hAT-Charlie	782054	782295	1667	-	.	ID="RND-1_FAMILY-83";Tend="1165";Tstart="945";shortTE="F";uid="4a126cf2-02f7-427c-a728-d16b5a69bba2"
VSBP01000010.1	RepeatMasker	Unknown	1509819	1509978	1123	-	.	ID="RND-6_FAMILY-19926";Tend="1012";Tstart="853";shortTE="F";uid="4a2fe432-6e6f-4f22-b394-54c995bdfb27"
VSBP01000010.1	RepeatMasker	DNA/Ginger	1263289	1264981	10389	-	.	ID="RND-6_FAMILY-9547";Tend="2513";Tstart="770";shortTE="F";uid="3007d3f3-9b56-48b5-b8c2-63f010de5042"
VSBP01000010.1	RepeatMasker	Unknown	1769983	1770225	1212	-	.	ID="RND-5_FAMILY-1850";Tend="1208";Tstart="959";shortTE="F";uid="dede3989-e0ae-48f3-8622-d11e128d246a"
VSBP01000010.1	RepeatMasker	DNA/Ginger	891830	891940	587	-	.	ID="RND-5_FAMILY-5363";Tend="1911";Tstart="1804";shortTE="F";uid="2683ed7c-14bd-40b7-b135-7788be1f8c85"
VSBP01000010.1	RepeatMasker	RC/Helitron	1206677	1207021	1343	-	.	ID="RND-1_FAMILY-226";Tend="1381";Tstart="1047";shortTE="F";uid="ce98549b-acf0-463d-93c8-acba30ae6598"
VSBP01000010.1	RepeatMasker	DNA	940344	940784	1735	-	.	ID="TTAA7_AP";Tend="434";Tstart="3";shortTE="F";uid="ba606054-ff01-4093-95c8-1996a92700d5"
VSBP01000010.1	RepeatMasker	DNA/Kolobok-T2	1542300	1542440	433	-	.	ID="REP-4_PBA";Tend="582";Tstart="443";shortTE="F";uid="665d85be-f236-4e27-9d4f-e0269407359f"
VSBP01000010.1	RepeatMasker	Unknown	1775430	1775596	1169	-	.	ID="RND-1_FAMILY-47";Tend="1788";Tstart="1626";shortTE="F";uid="02fa74ee-30a7-419b-b0e0-77fe87991214"
VSBP01000010.1	RepeatMasker	DNA/Ginger	1430498	1431639	7998	-	.	ID="RND-6_FAMILY-9547";Tend="2524";Tstart="1357";shortTE="F";uid="9e98d4ef-a3b1-440d-8c4c-711395ca196f"
VSBP01000010.1	RepeatMasker	Unknown	1150450	1150924	1459	-	.	ID="RND-1_FAMILY-341";Tend="1420";Tstart="957";shortTE="F";uid="35e05b4a-2cc0-4d06-995b-a6088abbb889"
VSBP01000010.1	RepeatMasker	DNA/hAT-Ac	1178107	1178261	613	-	.	ID="DNA8-91B_AP";Tend="646";Tstart="500";shortTE="F";uid="7be84e8a-a7f6-477e-9d1b-41891d8511bf"
VSBP01000010.1	RepeatMasker	DNA/Ginger	2145120	2146762	13187	-	.	ID="RND-6_FAMILY-9547";Tend="2524";Tstart="866";shortTE="F";uid="74b2659c-94fb-455e-b27e-54e3a95b824e"
VSBP01000010.1	RepeatMasker	DNA	899424	899691	635	-	.	ID="DNA4-2_AP";Tend="769";Tstart="462";shortTE="F";uid="a243c39b-bab2-43e4-93cd-f48dbd5a0eb1"
VSBP01000010.1	RepeatMasker	DNA/hAT-Tip100	16650	17058	2242	-	.	ID="RND-4_FAMILY-167";Tend="1382";Tstart="976";shortTE="F";uid="8285432e-a17e-4692-abfe-6ef6d81e8ffe"
VSBP01000010.1	RepeatMasker	Unknown	406144	406366	1586	-	.	ID="RND-1_FAMILY-280";Tend="954";Tstart="739";shortTE="F";uid="e9e5e0fc-cf58-4849-af87-9f15901378ed"
VSBP01000010.1	RepeatMasker	LINE/CR1	110052	110552	2531	-	.	ID="RND-6_FAMILY-17707";Tend="1282";Tstart="780";shortTE="F";uid="7653c774-e602-410c-95a3-8899a2949c2f"
VSBP01000010.1	RepeatMasker	DNA	355340	355655	544	-	.	ID="ttaa2c_ap";Tend="312";Tstart="33";shortTE="F";uid="c1b83b92-b214-4738-8990-a52d76c23eab"
VSBP01000010.1	RepeatMasker	Unknown	52045	52226	1042	-	.	ID="RND-6_FAMILY-1742";Tend="174";Tstart="7";shortTE="F";uid="06632dc4-ab11-4b44-b87f-e23a2e6bf6a6"
VSBP01000010.1	RepeatMasker	Unknown	1530970	1531208	1880	-	.	ID="RND-6_FAMILY-2062";Tend="1378";Tstart="1140";shortTE="F";uid="2554aee8-44e9-4c87-9a79-88daf5a89180"
VSBP01000010.1	RepeatMasker	DNA/hAT-hAT19	175354	175572	1383	-	.	ID="RND-1_FAMILY-57";Tend="1140";Tstart="907";shortTE="F";uid="3f6a6de8-6974-4388-a32f-763a184af5b9"
VSBP01000010.1	RepeatMasker	RC/Helitron	979716	979912	1272	-	.	ID="RND-1_FAMILY-297";Tend="1118";Tstart="937";shortTE="F";uid="7251c386-26f5-4bcf-a47d-6d5ec349135c"
VSBP01000010.1	RepeatMasker	DNA/MULE-MuDR	437083	437531	667	-	.	ID="RND-5_FAMILY-5576";Tend="1346";Tstart="934";shortTE="F";uid="2054c2ff-ece1-41d7-88ee-12988945b060"
VSBP01000010.1	RepeatMasker	Unknown	1794173	1794279	644	-	.	ID="RND-1_FAMILY-47";Tend="1796";Tstart="1694";shortTE="F";uid="77fe29f7-5514-42a3-ba77-778772ec0d82"
VSBP01000010.1	RepeatMasker	DNA/hAT-Ac	547310	547446	592	-	.	ID="DNA8-20_AP";Tend="128";Tstart="1";shortTE="F";uid="025f50bd-3322-454b-8a19-9268550518c7"
VSBP01000010.1	RepeatMasker	Retroposon?	1010154	1010653	586	-	.	ID="RND-3_FAMILY-37";Tend="1611";Tstart="1134";shortTE="F";uid="76cdb2cd-4530-4f89-b9f6-f4c527bc225a"
VSBP01000010.1	RepeatMasker	DNA/MULE-MuDR	1137936	1138743	4795	-	.	ID="RND-5_FAMILY-3330";Tend="1454";Tstart="648";shortTE="F";uid="9f1fe4a6-b2d8-4aaa-b725-afa993a35718"
VSBP01000010.1	RepeatMasker	DNA	1864144	1864556	764	-	.	ID="TTAA3_AP";Tend="411";Tstart="1";shortTE="F";uid="86193a90-4332-49c5-951b-a1821782f5a0"
VSBP01000010.1	RepeatMasker	Unknown	1759874	1760043	460	-	.	ID="RND-6_FAMILY-368";Tend="1079";Tstart="878";shortTE="F";uid="25022bdc-6288-4499-948d-cdb1845bdf78"
VSBP01000010.1	RepeatMasker	LINE/L1	976523	976773	1372	-	.	ID="RND-6_FAMILY-7223";Tend="805";Tstart="510";shortTE="F";uid="b1ed37fb-b1cc-4812-894d-6f79e2c2cb07"
VSBP01000010.1	RepeatMasker	DNA/Ginger-1	2209965	2210254	1999	-	.	ID="rnd-1_family-79";Tend="1244";Tstart="995";shortTE="F";uid="6a7b5445-960a-4319-a3e4-ee0c7c564885"
VSBP01000010.1	RepeatMasker	DNA/hAT-hAT19	377860	378026	517	-	.	ID="DNA8-82_AP";Tend="749";Tstart="588";shortTE="F";uid="922a8667-ecab-4ad6-b98a-647abe7ce583"
VSBP01000010.1	RepeatMasker	DNA/Ginger-1	120084	120613	4314	-	.	ID="RND-1_FAMILY-79";Tend="1576";Tstart="1047";shortTE="F";uid="d25617c3-7c9d-4cd8-93f1-15266239cfed"
VSBP01000010.1	RepeatMasker	DNA	163742	163948	878	-	.	ID="DNA-TTAA-1_AP";Tend="423";Tstart="222";shortTE="F";uid="04667fc3-646a-4fd2-90f6-68b96af65921"
VSBP01000010.1	RepeatMasker	DNA	1947882	1948285	2958	-	.	ID="RND-5_FAMILY-355";Tend="387";Tstart="9";shortTE="F";uid="61b75ce3-f687-4bb2-8f5d-3ef5d930052d"
VSBP01000010.1	RepeatMasker	DNA	1616482	1616918	1772	-	.	ID="RND-5_FAMILY-4985";Tend="1370";Tstart="910";shortTE="F";uid="c58272d3-2ead-4980-9cdd-d7facb70b507"
VSBP01000010.1	RepeatMasker	DNA/Kolobok-E	1960715	1961037	1427	-	.	ID="RND-6_FAMILY-3143";Tend="1733";Tstart="1433";shortTE="F";uid="21d0a0a0-e5b0-4394-8e3a-f72693d62ea6"
VSBP01000010.1	RepeatMasker	DNA/hAT-hAT19	671334	671937	3962	-	.	ID="RND-6_FAMILY-6390";Tend="1497";Tstart="939";shortTE="F";uid="a44619b8-9b96-4afe-a3d4-1907cf885670"
VSBP01000010.1	RepeatMasker	DNA/hAT-Tip100	418130	418338	1345	-	.	ID="RND-1_FAMILY-40";Tend="1285";Tstart="1076";shortTE="F";uid="4c595eb2-ff34-4811-8a15-98aaa1072a37"
VSBP01000010.1	RepeatMasker	DNA/hAT-Tip100	37987	38701	4460	-	.	ID="RND-6_FAMILY-9835";Tend="1489";Tstart="775";shortTE="F";uid="92885b4f-b964-4df3-9f8c-5614f8d8230d"
VSBP01000010.1	RepeatMasker	DNA/Ginger	963840	965307	9948	-	.	ID="RND-6_FAMILY-9547";Tend="2514";Tstart="1022";shortTE="F";uid="0d1389f9-ac35-46d3-8aff-29802c61b2b2"
VSBP01000010.1	RepeatMasker	DNA/Ginger	1175095	1175316	1079	-	.	ID="rnd-5_family-5363";Tend="1079";Tstart="825";shortTE="F";uid="4dc63ba1-6340-40a9-8e48-b07048fe81e6"
VSBP01000010.1	RepeatMasker	DNA/Ginger	502541	502689	444	-	.	ID="RND-5_FAMILY-5363";Tend="1913";Tstart="1763";shortTE="F";uid="a9e182bb-0d52-4ada-821f-c0fccdd148e9"
VSBP01000010.1	RepeatMasker	DNA/Ginger	1174679	1175100	2303	-	.	ID="RND-5_FAMILY-5363";Tend="1887";Tstart="1453";shortTE="F";uid="0668e132-4799-4685-9780-3fed69f6a5f2"
VSBP01000010.1	RepeatMasker	DNA/Kolobok-E	641283	641776	3238	-	.	ID="RND-6_FAMILY-16198";Tend="1314";Tstart="819";shortTE="F";uid="f6c75cf6-f248-4387-8c2c-5ee80133203e"
VSBP01000010.1	RepeatMasker	DNA	590405	590592	669	-	.	ID="RND-6_FAMILY-724";Tend="970";Tstart="782";shortTE="F";uid="db12e114-579e-4777-be9d-16d7eb4897fa"
VSBP01000010.1	RepeatMasker	DNA/Kolobok-E	1038982	1039121	435	-	.	ID="KOLOBOKE-4_AP";Tend="2680";Tstart="2524";shortTE="F";uid="b8232c1e-f2b8-420a-a8fe-347e64795d9a"
VSBP01000010.1	RepeatMasker	DNA/hAT-Tip100	164242	164650	1024	-	.	ID="RND-5_FAMILY-5655";TEgroup="ctg_10%7CRND-5_FAMILY-5655%7C1";Tend="1377";Tstart="1082";shortTE="F";uid="f0d46334-e276-4987-b769-6c95eb59fe81"
VSBP01000010.1	RepeatMasker	LINE/I-Jockey	5075	5824	970	-	.	ID="RND-6_FAMILY-1286";Tend="1007";Tstart="301";shortTE="F";uid="31a85a99-e8fa-48c0-9f0e-a905aa804925"
VSBP01000010.1	RepeatMasker	DNA/Ginger	1668051	1668265	1654	-	.	ID="RND-6_FAMILY-5762";Tend="1116";Tstart="895";shortTE="F";uid="879f79d6-b262-4be2-af5e-f9c989f12586"
VSBP01000010.1	RepeatMasker	Retroposon?	1087020	1087226	631	-	.	ID="RND-3_FAMILY-37";Tend="1149";Tstart="956";shortTE="F";uid="20fd396f-fba6-4efa-9729-d30720847e56"
VSBP01000010.1	RepeatMasker	DNA/Ginger	32286	32876	4408	-	.	ID="RND-6_FAMILY-9547";Tend="2519";Tstart="1897";shortTE="F";uid="8f3dadb5-87c7-4817-8469-cba99c087921"
VSBP01000010.1	RepeatMasker	DNA/hAT-Tip100	1191850	1193045	2210	-	.	ID="RND-1_FAMILY-63";Tend="1200";Tstart="58";shortTE="F";uid="de31b169-cb40-4998-98de-1a7d3b89a5b6"
VSBP01000010.1	RepeatMasker	DNA/Ginger-1	2209705	2209975	2188	-	.	ID="RND-1_FAMILY-79";Tend="1887";Tstart="1612";shortTE="F";uid="04891b7e-11da-470e-8f81-6ce497b5c121"
VSBP01000010.1	RepeatMasker	DNA/Ginger	2332034	2332357	2565	-	.	ID="RND-6_FAMILY-5762";Tend="1280";Tstart="957";shortTE="F";uid="d0ef8cc7-2313-462e-83ad-bf29f094095c"
VSBP01000010.1	RepeatMasker	DNA/Ginger	2113392	2113804	2815	-	.	ID="RND-6_FAMILY-9547";Tend="2585";Tstart="2166";shortTE="F";uid="adda2b10-b173-4709-aed9-ecc069465ee4"
VSBP01000010.1	RepeatMasker	DNA/Ginger	1355322	1355774	2919	-	.	ID="RND-6_FAMILY-5762";Tend="1424";Tstart="884";shortTE="F";uid="b0968222-ad57-45b4-8996-0092a65ecef5"
VSBP01000010.1	RepeatMasker	Unknown	547811	548118	2503	-	.	ID="RND-1_FAMILY-155";Tend="1229";Tstart="921";shortTE="F";uid="bd86e6eb-020e-4fb0-87c6-9e8abb5a05b8"
VSBP01000010.1	RepeatMasker	DNA/Ginger	1461666	1461870	1751	-	.	ID="RND-6_FAMILY-5762";Tend="2533";Tstart="2329";shortTE="F";uid="0491bd32-d0c1-43db-aaa1-390a8eebf527"
VSBP01000010.1	RepeatMasker	DNA/hAT-Tip100	974936	975293	1498	-	.	ID="RND-6_FAMILY-5784";Tend="931";Tstart="537";shortTE="F";uid="9cc20005-bea8-4ebd-9d28-21f94594cc7f"
VSBP01000010.1	RepeatMasker	RC/Helitron	757440	757935	3792	-	.	ID="RND-1_FAMILY-226";Tend="1380";Tstart="867";shortTE="F";uid="8959e09b-28c6-49b8-b882-8beb32ecaa26"
VSBP01000010.1	RepeatMasker	DNA/Ginger	19504	19707	1511	-	.	ID="RND-6_FAMILY-9547";Tend="1945";Tstart="1741";shortTE="F";uid="49b02913-b828-473d-b4c4-541494fa4fdc"
VSBP01000010.1	RepeatMasker	DNA/hAT-Tip100	1013013	1013182	571	-	.	ID="HAT-21N1_LMI";Tend="1483";Tstart="1310";shortTE="F";uid="aea77e1d-568b-44e8-a822-d74bc5491e67"
VSBP01000010.1	RepeatMasker	Unknown	1985193	1985337	623	-	.	ID="RND-1_FAMILY-20";Tend="145";Tstart="5";shortTE="F";uid="62db9ebc-e77c-4b94-8992-caa6cc48fa39"
VSBP01000010.1	RepeatMasker	Unknown	1040454	1040599	769	-	.	ID="RND-6_FAMILY-1939";Tend="1416";Tstart="1276";shortTE="F";uid="f6f49fac-fcb7-413f-811a-7605b204caef"
VSBP01000010.1	RepeatMasker	DNA/Kolobok-E	996683	996793	441	-	.	ID="KOLOBOKE-3_AP";Tend="2178";Tstart="2066";shortTE="F";uid="bacc5955-4f08-49ab-9dbc-8f2c86db68db"
VSBP01000010.1	RepeatMasker	LINE/L2	261912	262475	512	-	.	ID="RND-5_FAMILY-1614";Tend="1402";Tstart="853";shortTE="F";uid="a45b4c7a-086e-4470-b61e-9cae718ff088"
VSBP01000010.1	RepeatMasker	DNA/Ginger-1	1812218	1812935	5729	-	.	ID="RND-1_FAMILY-79";Tend="1708";Tstart="987";shortTE="F";uid="33f9eae1-4353-416a-ab9c-4c12229adffd"
VSBP01000010.1	RepeatMasker	DNA	461548	461819	1018	-	.	ID="DNA4-2_AP";Tend="769";Tstart="494";shortTE="F";uid="11a4de15-ff67-45b1-a9c4-ef1429117786"
VSBP01000010.1	RepeatMasker	DNA	284221	284414	438	-	.	ID="ttaa2c_ap";Tend="401";Tstart="213";shortTE="F";uid="6da0991e-7ea4-440c-a016-3a02e7ddc799"
VSBP01000010.1	RepeatMasker	DNA	403975	404604	3144	-	.	ID="RND-1_FAMILY-110";Tend="1101";Tstart="507";shortTE="F";uid="e449e2fc-103e-430a-bb1a-357d2a40dfe0"
VSBP01000010.1	RepeatMasker	DNA/TcMar-Tigger	1167785	1167954	822	-	.	ID="DNAX-5_AP";Tend="155";Tstart="1";shortTE="F";uid="e0fb886a-f808-4367-95c2-f43b4adf71e5"
VSBP01000010.1	RepeatMasker	RC/Helitron	290180	290320	568	-	.	ID="RND-1_FAMILY-226";Tend="1398";Tstart="1263";shortTE="F";uid="d69e319b-6082-40c5-ae98-6d6c60830fdc"
VSBP01000010.1	RepeatMasker	DNA	1995347	1996100	3950	-	.	ID="RND-1_FAMILY-30";Tend="1775";Tstart="977";shortTE="F";uid="add5684f-2dd1-4d69-9875-af2adee4e231"
VSBP01000010.1	RepeatMasker	DNA/MULE-MuDR	999997	1000889	4073	-	.	ID="RND-6_FAMILY-5875";Tend="1645";Tstart="832";shortTE="F";uid="f54e94f6-f53e-4fbe-832a-46d87c462932"
VSBP01000010.1	RepeatMasker	Unknown	771354	771596	939	-	.	ID="RND-5_FAMILY-189";Tend="1192";Tstart="915";shortTE="F";uid="db095550-48af-4dd6-b9d0-114d0a5092ad"
VSBP01000010.1	RepeatMasker	DNA/Maverick	2348189	2348685	1348	-	.	ID="RND-6_FAMILY-4215";Tend="494";Tstart="3";shortTE="F";uid="23a32129-ddf7-4cad-9e87-0f3fa6df14d9"
VSBP01000010.1	RepeatMasker	DNA/Ginger	892094	892872	3829	-	.	ID="RND-5_FAMILY-5363";Tend="1813";Tstart="892";shortTE="F";uid="e7ee8f8b-2de8-4fa4-b5f7-c9af3802dacb"
VSBP01000010.1	RepeatMasker	DNA/Ginger	256056	256430	7437	-	.	ID="RND-6_FAMILY-5762";Tend="1274";Tstart="895";shortTE="F";uid="e190decd-8043-45ae-a41b-42e3a9818034"
VSBP01000010.1	RepeatMasker	Unknown	709754	709939	911	-	.	ID="RND-1_FAMILY-20";Tend="185";Tstart="1";shortTE="F";uid="fe4879db-8297-4602-8e1c-a6f121bea12f"
VSBP01000010.1	RepeatMasker	DNA/Ginger-1	1350300	1350551	648	-	.	ID="rnd-1_family-79";Tend="1138";Tstart="955";shortTE="F";uid="32636d2e-a4fc-40e6-911c-04c75151894d"
VSBP01000010.1	RepeatMasker	Unknown	1276014	1276597	529	-	.	ID="RND-6_FAMILY-14605";TEgroup="ctg_10%7CRND-6_FAMILY-14605%7C1";Tend="1614";Tstart="836";shortTE="F";uid="24db4e12-1759-40e8-a98f-870e0e7e3a9b"
VSBP01000010.1	RepeatMasker	Retroposon?	9737	10057	643	-	.	ID="RND-3_FAMILY-37";Tend="1604";Tstart="1291";shortTE="F";uid="f34096e1-ecce-4723-ad90-1c857876ed4a"
VSBP01000010.1	RepeatMasker	DNA/MULE-MuDR	553602	553957	515	-	.	ID="RND-6_FAMILY-4440";Tend="797";Tstart="411";shortTE="F";uid="4335c246-84c4-463e-9d80-e0ea73445d17"
VSBP01000010.1	RepeatMasker	Unknown	384577	385230	4571	-	.	ID="RND-5_FAMILY-2390";Tend="1587";Tstart="970";shortTE="F";uid="bb7466a9-f5de-49d3-b3aa-5f80c8eecdac"
VSBP01000010.1	RepeatMasker	RC/Helitron	1789178	1789464	696	-	.	ID="RND-4_FAMILY-281";Tend="1403";Tstart="1109";shortTE="F";uid="1a76ebbd-219f-400a-b530-c4fb04e8ed65"
VSBP01000010.1	RepeatMasker	DNA/hAT-Tip100	165597	165726	1046	-	.	ID="RND-5_FAMILY-5655";Tend="1377";Tstart="1247";shortTE="F";uid="42ed7209-49e6-49fb-ba3b-f84bf8547158"
VSBP01000010.1	RepeatMasker	DNA/Ginger-1	1751867	1752082	1723	-	.	ID="RND-1_FAMILY-79";Tend="1198";Tstart="987";shortTE="F";uid="fa6870f8-1660-412c-8c1b-1f12d451d849"
VSBP01000010.1	RepeatMasker	DNA	1972067	1972225	404	-	.	ID="dna4-1_ap";Tend="683";Tstart="524";shortTE="F";uid="acfad905-9c03-4644-8752-e3a5d3ebab4e"
VSBP01000010.1	RepeatMasker	DNA/MULE-MuDR	2190587	2190843	1345	-	.	ID="mudr2x_ap";Tend="213";Tstart="1";shortTE="F";uid="32d2a8b2-1afd-4ce5-8166-1bcbc13ba24a"
VSBP01000010.1	RepeatMasker	DNA/Ginger	1119252	1120969	11205	-	.	ID="RND-6_FAMILY-5762";Tend="2545";Tstart="743";shortTE="F";uid="f935addb-e17c-49e4-a60b-c9c9dabe912f"
VSBP01000010.1	RepeatMasker	DNA/MULE-MuDR	2334387	2334662	1705	-	.	ID="RND-5_FAMILY-1890";Tend="1511";Tstart="1245";shortTE="F";uid="defd942b-1e48-4c0f-a970-9f45c12cea57"
VSBP01000010.1	RepeatMasker	DNA	384451	384574	555	-	.	ID="TTAA4B_AP";Tend="430";Tstart="309";shortTE="F";uid="d5de28a0-16ff-42f4-94ec-513ee2967f8b"
VSBP01000010.1	RepeatMasker	Unknown	1799476	1799906	3405	-	.	ID="RND-1_FAMILY-60";Tend="935";Tstart="497";shortTE="F";uid="3a8001b3-c4fe-4667-858a-ff43126edc79"
VSBP01000010.1	RepeatMasker	DNA/hAT-Tip100	166002	166229	1682	-	.	ID="RND-5_FAMILY-5655";Tend="1252";Tstart="1029";shortTE="F";uid="58501000-7039-43c5-990d-91af4d23c0ce"
VSBP01000010.1	RepeatMasker	DNA/Kolobok-E	1945180	1945321	438	-	.	ID="RND-6_FAMILY-360";Tend="1654";Tstart="1483";shortTE="F";uid="e1236a10-df60-4780-a010-241ca5b6b855"
VSBP01000010.1	RepeatMasker	DNA/hAT-Charlie	949370	949641	987	-	.	ID="DNA8-33_AP";Tend="328";Tstart="16";shortTE="F";uid="aeeab426-6f8a-4aaa-8b9c-a752459fadce"
VSBP01000010.1	RepeatMasker	DNA/Ginger-1	2231390	2232033	445	-	.	ID="rnd-5_family-11470";Tend="1052";Tstart="88";shortTE="F";uid="0f4c85ff-831c-479a-b1ce-c16bf1874750"
VSBP01000010.1	RepeatMasker	Unknown	706174	706351	621	-	.	ID="RND-6_FAMILY-17649";Tend="939";Tstart="773";shortTE="F";uid="abcdb380-e650-4294-989e-1ec2cb61e094"
VSBP01000010.1	RepeatMasker	Unknown	41601	42290	4607	-	.	ID="RND-1_FAMILY-47";Tend="1633";Tstart="947";shortTE="F";uid="103566e3-eab0-4323-924a-f78369c3fbda"
VSBP01000010.1	RepeatMasker	DNA	1329056	1329663	2266	-	.	ID="RND-1_FAMILY-30";TEgroup="ctg_10%7CRND-1_FAMILY-30%7C2";Tend="1742";Tstart="1300";shortTE="F";uid="6cbdf399-9095-4aee-b5c6-5f02c62024bb"
VSBP01000010.1	RepeatMasker	Retroposon?	885132	885369	536	-	.	ID="RND-3_FAMILY-37";Tend="1556";Tstart="1330";shortTE="F";uid="7ea64031-0d2e-48e6-b221-6537bb2e995a"
VSBP01000010.1	RepeatMasker	DNA/hAT-hAT19	1787631	1788156	798	-	.	ID="DNA8-74_AP";TEgroup="ctg_10%7CDNA8-74_AP%7C1";Tend="902";Tstart="2";shortTE="F";uid="791a954b-e53c-4b9c-b900-1248510f6438"
VSBP01000010.1	RepeatMasker	DNA/Ginger	1366370	1367374	5050	-	.	ID="RND-5_FAMILY-5363";Tend="1905";Tstart="915";shortTE="F";uid="04b329cf-e98d-462d-be40-d8495181ad15"
VSBP01000010.1	RepeatMasker	DNA/Ginger	2206977	2207222	426	-	.	ID="RND-6_FAMILY-5762";Tend="1147";Tstart="897";shortTE="F";uid="eb570978-5957-4abb-bde8-58a911318289"
VSBP01000010.1	RepeatMasker	DNA/hAT-hAT19	1381603	1381811	464	-	.	ID="DNA8-74_AP";Tend="225";Tstart="1";shortTE="F";uid="631a196d-be3c-4039-ab1a-5e2359523ce3"
VSBP01000010.1	RepeatMasker	DNA/MULE-NOF	925154	925346	644	-	.	ID="RND-5_FAMILY-3305";Tend="1728";Tstart="1518";shortTE="F";uid="5552c708-9554-424c-abb2-7119ec955c8b"
VSBP01000010.1	RepeatMasker	DNA/hAT-Tip100	2337324	2337724	1961	-	.	ID="RND-5_FAMILY-1853";Tend="991";Tstart="615";shortTE="F";uid="c710b752-960c-4cb9-a013-9e48494f5027"
VSBP01000010.1	RepeatMasker	DNA/Ginger	1647097	1647586	3929	-	.	ID="RND-6_FAMILY-9547";Tend="2515";Tstart="2020";shortTE="F";uid="fdc56c28-7256-475a-b18f-1b6cc70c0e63"
VSBP01000010.1	RepeatMasker	DNA	2320859	2321064	1558	-	.	ID="RND-6_FAMILY-3496";Tend="1075";Tstart="870";shortTE="F";uid="b939044b-1d01-4855-8787-6fb36ac46921"
VSBP01000010.1	RepeatMasker	Retroposon?	1009910	1010022	471	-	.	ID="RND-6_FAMILY-9496";Tend="288";Tstart="177";shortTE="F";uid="dc6e2301-f55d-4f23-8667-ee999833408d"
VSBP01000010.1	RepeatMasker	LTR/Gypsy	1	248	1350	-	.	ID="RND-5_FAMILY-2415";Tend="417";Tstart="166";shortTE="F";uid="b83c1cf0-818f-4328-9ed3-62078e27a99f"
VSBP01000010.1	RepeatMasker	DNA/Ginger	1433225	1433488	2104	-	.	ID="RND-6_FAMILY-5762";Tend="1164";Tstart="895";shortTE="F";uid="ea3e5458-1ea6-46d6-86ef-74cffc8c2bcc"
VSBP01000010.1	RepeatMasker	Retroposon?	508905	509171	633	-	.	ID="RND-3_FAMILY-37";Tend="1196";Tstart="921";shortTE="F";uid="bd09da32-851e-4de9-b885-d8ce0972811a"
VSBP01000010.1	RepeatMasker	LINE/I-Jockey	1107804	1108395	1745	-	.	ID="RND-6_FAMILY-2986";Tend="677";Tstart="81";shortTE="F";uid="d6fd679a-a35d-4424-b6be-389c8d4c0045"
VSBP01000010.1	RepeatMasker	DNA	1234915	1235576	2849	-	.	ID="RND-1_FAMILY-30";TEgroup="ctg_10%7CRND-1_FAMILY-30%7C1";Tend="1746";Tstart="1237";shortTE="F";uid="eaa0aa75-1e59-4c9e-96ee-41d6ba6ed4d7"
VSBP01000010.1	RepeatMasker	DNA/TcMar-Pogo	618229	619058	6429	-	.	ID="RND-6_FAMILY-3691";Tend="1537";Tstart="711";shortTE="F";uid="1cbc4959-1b74-4916-a318-7aa2f612dd1f"
VSBP01000010.1	RepeatMasker	DNA/Ginger	1434359	1434702	2762	-	.	ID="RND-6_FAMILY-5762";Tend="2532";Tstart="2186";shortTE="F";uid="4a568218-0913-4c7b-928d-ccec5062ce05"
VSBP01000010.1	RepeatMasker	DNA/hAT-Ac	1449862	1450041	980	-	.	ID="RND-6_FAMILY-500";Tend="1133";Tstart="950";shortTE="F";uid="265ae949-8433-4316-b7db-ac52ca54d000"
VSBP01000010.1	RepeatMasker	Unknown	1769363	1769772	1370	-	.	ID="RND-5_FAMILY-1850";Tend="1603";Tstart="1212";shortTE="F";uid="381ff512-62b7-4f02-b123-4b7b8a4aac6e"
VSBP01000010.1	RepeatMasker	Unknown	1508982	1509117	956	-	.	ID="RND-6_FAMILY-19926";Tend="1479";Tstart="1349";shortTE="F";uid="a9d67008-c979-41bc-b344-53148559d99d"
VSBP01000010.1	RepeatMasker	DNA/Ginger	487549	488003	3603	-	.	ID="RND-6_FAMILY-9547";Tend="2516";Tstart="2062";shortTE="F";uid="0d6b290d-212d-4fbf-9fa4-12ba54194c7f"
VSBP01000010.1	RepeatMasker	DNA	1794758	1795190	1862	-	.	ID="DNA-TTAA-1_AP";Tend="423";Tstart="1";shortTE="F";uid="20baf984-50eb-4016-a5db-32d54bec7fb1"
VSBP01000010.1	RepeatMasker	DNA	1145437	1145681	673	-	.	ID="TTAA3_AP";Tend="258";Tstart="2";shortTE="F";uid="335a1fc5-8adf-49a6-bc57-039e88c6a6aa"
VSBP01000010.1	RepeatMasker	Unknown	688545	688868	1254	-	.	ID="RND-6_FAMILY-5237";Tend="1825";Tstart="1502";shortTE="F";uid="e24df720-3ac6-4640-89f4-3deae6edca12"
VSBP01000010.1	RepeatMasker	DNA/Maverick	7170	7391	1134	-	.	ID="RND-1_FAMILY-130";Tend="243";Tstart="8";shortTE="F";uid="e00deb59-9065-4207-bcd1-34eac0c6cd4c"
VSBP01000010.1	RepeatMasker	LTR/Gypsy	208035	208695	1383	-	.	ID="RND-1_FAMILY-272";TEgroup="ctg_10%7CRND-1_FAMILY-272%7C1";Tend="1966";Tstart="920";shortTE="F";uid="3bb395f2-e66b-4da5-bf22-1e6dbaf12b7a"
VSBP01000100.1	RepeatMasker	DNA/hAT-Charlie	355117	355447	501	+	.	ID="HAT-N1_AP";TEgroup="ctg_100%7CHAT-N1_AP%7C1";Tend="561";Tstart="1";shortTE="T";uid="95d107d4-9937-40e8-ae63-7f934c534ecd"
VSBP01000100.1	RepeatMasker	DNA/hAT-hAT19	301818	302271	2155	+	.	ID="RND-6_FAMILY-11936";Tend="1296";Tstart="876";shortTE="F";uid="f69c88a3-53cb-4e52-90aa-252877f151c5"
VSBP01000100.1	RepeatMasker	DNA/Ginger	163050	164073	7557	+	.	ID="RND-6_FAMILY-9547";Tend="2516";Tstart="1477";shortTE="F";uid="b0cb3ec5-dd87-441e-abf3-6b15eb177baf"
VSBP01000100.1	RepeatMasker	DNA/Kolobok-E	243563	244060	1491	+	.	ID="RND-6_FAMILY-9095";TEgroup="ctg_100%7CRND-6_FAMILY-9095%7C1";Tend="861";Tstart="660";shortTE="F";uid="c75ad8d1-47b5-45b4-8e3c-ca944af7c378"
VSBP01000100.1	RepeatMasker	DNA/hAT-Blackjack	890389	890541	553	+	.	ID="RND-5_FAMILY-218";Tend="1340";Tstart="1201";shortTE="F";uid="bb6cdf5f-ad2f-4591-9e66-f57879341a6d"
VSBP01000100.1	RepeatMasker	DNA/Kolobok-T2	553113	553415	1253	+	.	ID="RND-6_FAMILY-2135";Tend="1034";Tstart="720";shortTE="F";uid="7bad8c80-7075-4d65-a74a-14cd6b1d458b"
VSBP01000100.1	RepeatMasker	DNA/Ginger-1	379298	379538	1833	+	.	ID="RND-6_FAMILY-4051";Tend="791";Tstart="549";shortTE="F";uid="974aba9c-f649-4368-992c-b920611c2295"
VSBP01000100.1	RepeatMasker	Retroposon?	26258	26376	583	+	.	ID="RND-6_FAMILY-1391";Tend="1236";Tstart="928";shortTE="F";uid="5d9e0b5a-80df-46a2-b88a-7553520aa07d"
VSBP01000100.1	RepeatMasker	DNA/Kolobok-E	925247	925727	503	+	.	ID="RND-6_FAMILY-16198";Tend="1250";Tstart="821";shortTE="F";uid="d824a779-c9f8-4483-876b-d744b0f672d8"
VSBP01000100.1	RepeatMasker	DNA/Ginger	209868	211121	8365	+	.	ID="RND-6_FAMILY-5762";Tend="2536";Tstart="1189";shortTE="F";uid="f07b93a4-9dd5-4ee4-8a10-58126adaa618"
VSBP01000100.1	RepeatMasker	DNA/Ginger	400605	401468	6067	+	.	ID="rnd-1_family-3";Tend="2590";Tstart="1044";shortTE="F";uid="acedc997-5998-4648-887d-c4fa481e0742"
VSBP01000100.1	RepeatMasker	DNA/hAT-Tip100	774019	775029	8197	+	.	ID="RND-5_FAMILY-1767";Tend="1724";Tstart="720";shortTE="F";uid="f96661c1-cc50-4dbf-9b57-84e4d19825bc"
VSBP01000100.1	RepeatMasker	DNA/Ginger	296945	297195	1507	+	.	ID="RND-6_FAMILY-9547";Tend="2569";Tstart="2324";shortTE="F";uid="33a6f769-5033-40c8-ba77-8edb2bf2a961"
VSBP01000100.1	RepeatMasker	LINE/R1	21671	21953	1484	+	.	ID="RND-6_FAMILY-12756";Tend="1399";Tstart="1145";shortTE="F";uid="7c22f542-ceff-4b0c-b7f3-3bb7fa27ce96"
VSBP01000100.1	RepeatMasker	DNA/Kolobok-E	54731	55003	829	+	.	ID="KOLOBOKE-3_AP";Tend="7847";Tstart="7576";shortTE="F";uid="40ad899e-9f58-4fdb-b3f1-4127489a5822"
VSBP01000100.1	RepeatMasker	Retroposon?	267566	267761	733	+	.	ID="RND-5_FAMILY-3761";Tend="213";Tstart="7";shortTE="F";uid="8bd4642e-9651-4e5e-8849-93d8e9caa4ab"
VSBP01000100.1	RepeatMasker	Unknown	452098	452341	1954	+	.	ID="RND-6_FAMILY-8205";Tend="1071";Tstart="824";shortTE="F";uid="9e4c76ca-7e1e-4226-92ee-4d6d911e8524"
VSBP01000100.1	RepeatMasker	Unknown	808623	809105	2029	+	.	ID="RND-1_FAMILY-61";Tend="729";Tstart="247";shortTE="F";uid="1b9f938c-ece3-4a06-8437-cd386fbfdad8"
VSBP01000100.1	RepeatMasker	DNA	941739	941901	532	+	.	ID="RND-5_FAMILY-9000";Tend="1640";Tstart="1501";shortTE="F";uid="e890d5d6-39d1-4d8d-b18a-e9989ca6ffc9"
VSBP01000100.1	RepeatMasker	DNA/hAT-Charlie	793438	794337	3421	+	.	ID="RND-5_FAMILY-738";TEgroup="ctg_100%7CRND-5_FAMILY-738%7C1";Tend="1407";Tstart="747";shortTE="F";uid="53e8ce95-a8a2-44b9-8421-8e1c61cfc693"
VSBP01000100.1	RepeatMasker	DNA/MULE-MuDR	67611	67838	424	+	.	ID="RND-5_FAMILY-258";Tend="1676";Tstart="1449";shortTE="F";uid="e5438646-bc8c-4ebe-8d45-c5ce274860af"
VSBP01000100.1	RepeatMasker	Unknown	487418	487646	1692	+	.	ID="RND-1_FAMILY-280";Tend="954";Tstart="724";shortTE="F";uid="227b539d-03e3-4795-b53c-3464026e701f"
VSBP01000100.1	RepeatMasker	DNA/hAT-Charlie	3532	3771	508	+	.	ID="HAT-N14_RPR";TEgroup="ctg_100%7CHAT-N14_RPR%7C1";Tend="320";Tstart="1";shortTE="F";uid="204877b4-e9a2-4224-bbda-6e09334ded41"
VSBP01000100.1	RepeatMasker	DNA/Ginger	785123	787054	12074	+	.	ID="rnd-6_family-9547";Tend="2735";Tstart="888";shortTE="F";uid="b8318b2f-fd36-4342-ad7a-dfafcd399175"
VSBP01000100.1	RepeatMasker	Retroposon?	128629	128841	826	+	.	ID="RND-6_FAMILY-10736";Tend="1159";Tstart="945";shortTE="F";uid="3b735422-b56b-4d93-ab35-7d6a4981a897"
VSBP01000100.1	RepeatMasker	Retroposon?	20076	20308	433	+	.	ID="RND-5_FAMILY-6662";Tend="1735";Tstart="1491";shortTE="F";uid="cc203fea-e416-47fc-9f49-3573aceb24b6"
VSBP01000100.1	RepeatMasker	Retroposon?	992321	992615	515	+	.	ID="RND-3_FAMILY-37";Tend="1610";Tstart="1330";shortTE="F";uid="e5e1d2f5-67cc-4ace-b56b-9220b210933f"
VSBP01000100.1	RepeatMasker	DNA/Ginger	73290	73472	953	+	.	ID="RND-6_FAMILY-5762";Tend="1723";Tstart="888";shortTE="F";uid="1b9b3320-920f-4b09-8799-700ba0dc0efc"
VSBP01000100.1	RepeatMasker	Unknown	478029	478161	627	+	.	ID="RND-6_FAMILY-8755";Tend="1043";Tstart="901";shortTE="F";uid="8e3052c1-472e-4b91-bbb0-039e0dc5149e"
VSBP01000100.1	RepeatMasker	DNA/MULE-MuDR	545257	545378	581	+	.	ID="RND-6_FAMILY-14286";Tend="534";Tstart="413";shortTE="F";uid="8e7ad983-fe56-4d0b-b7ab-2d0669001b3f"
VSBP01000100.1	RepeatMasker	Retroposon?	990362	990478	473	+	.	ID="RND-3_FAMILY-37";Tend="1027";Tstart="901";shortTE="F";uid="7a78dccf-a3bc-4c26-9264-0f1b8834df1e"
VSBP01000100.1	RepeatMasker	DNA	452884	453417	409	+	.	ID="RND-6_FAMILY-8338";TEgroup="ctg_100%7CRND-6_FAMILY-8338%7C1";Tend="1454";Tstart="947";shortTE="T";uid="258b3827-e58e-4b34-986c-2a21d7b96c5f"
VSBP01000100.1	RepeatMasker	LINE/I-Jockey	859118	859513	413	+	.	ID="RND-1_FAMILY-409";Tend="819";Tstart="417";shortTE="F";uid="06277e8b-89d3-43ce-93ba-790408985d2f"
VSBP01000100.1	RepeatMasker	DNA/Ginger	416009	417546	11267	+	.	ID="RND-6_FAMILY-9547";Tend="2401";Tstart="858";shortTE="F";uid="f0d5e6f5-a0ad-41d1-a294-d33a038a4bad"
VSBP01000100.1	RepeatMasker	Unknown	137580	139340	1675	+	.	ID="RND-1_FAMILY-341";Tend="1926";Tstart="203";shortTE="F";uid="4e73f5d7-9789-4302-bc0a-64942a104a70"
VSBP01000100.1	RepeatMasker	DNA/Ginger	863434	863565	409	+	.	ID="RND-5_FAMILY-5363";Tend="1061";Tstart="894";shortTE="F";uid="de323de9-8a01-4b04-a59c-0339e68b0867"
VSBP01000100.1	RepeatMasker	DNA/Kolobok-E	48267	48895	2014	+	.	ID="rnd-1_family-196";Tend="1752";Tstart="1145";shortTE="F";uid="29094af7-5d48-4360-af98-5ffac04333eb"
VSBP01000100.1	RepeatMasker	DNA	417516	417665	781	+	.	ID="TTAA22_AP";Tend="435";Tstart="297";shortTE="F";uid="a01cb814-b105-4ec3-9db8-b7320a2f3a4d"
VSBP01000100.1	RepeatMasker	Unknown	499221	499885	5104	+	.	ID="RND-5_FAMILY-6598";Tend="1532";Tstart="839";shortTE="F";uid="c17a97aa-17d3-40d2-bc33-3b07b061e5d9"
VSBP01000100.1	RepeatMasker	DNA	37318	37832	3702	+	.	ID="RND-5_FAMILY-1376";Tend="1530";Tstart="993";shortTE="F";uid="2507e18c-ae74-4e77-98dc-b42d87831990"
VSBP01000100.1	RepeatMasker	DNA/Ginger	253336	254067	705	+	.	ID="RND-6_FAMILY-5762";Tend="1585";Tstart="894";shortTE="F";uid="1ae8a209-f0a8-4603-9b26-f1a4bfcf0442"
VSBP01000100.1	RepeatMasker	Unknown	190245	190363	464	+	.	ID="RND-6_FAMILY-1968";Tend="1002";Tstart="886";shortTE="F";uid="2eaf8845-a3de-427f-8795-1db0749ee89e"
VSBP01000100.1	RepeatMasker	DNA	822342	822550	665	+	.	ID="TTAA2C_AP";Tend="421";Tstart="199";shortTE="F";uid="e4403244-8a47-4142-a0ef-7ce1dab7a255"
VSBP01000100.1	RepeatMasker	DNA	976232	976534	665	+	.	ID="DNA4-2_AP";Tend="293";Tstart="3";shortTE="F";uid="14b65c8c-50fc-46e3-bb80-4f416918a387"
VSBP01000100.1	RepeatMasker	Unknown	332840	333331	1344	+	.	ID="RND-1_FAMILY-20";TEgroup="ctg_100%7CRND-1_FAMILY-20%7C1";Tend="313";Tstart="1";shortTE="F";uid="c8b994d6-3354-4245-8c76-c7fefaea9225"
VSBP01000100.1	RepeatMasker	Unknown	584626	584760	408	+	.	ID="RND-5_FAMILY-2534";Tend="1559";Tstart="1419";shortTE="F";uid="22c9056e-fc59-48cf-8eea-7d684bf7ff1c"
VSBP01000100.1	RepeatMasker	DNA/Ginger	129081	129970	7188	+	.	ID="RND-1_FAMILY-3";Tend="1841";Tstart="944";shortTE="F";uid="5813c9ea-ada7-45ca-8cd8-6665830a0872"
VSBP01000100.1	RepeatMasker	Unknown	804724	805083	1744	+	.	ID="RND-5_FAMILY-4514";Tend="1156";Tstart="822";shortTE="F";uid="7fb100f0-0369-4d46-9481-9801945ddd6c"
VSBP01000100.1	RepeatMasker	DNA	893692	893940	414	+	.	ID="dna4-2_ap";Tend="255";Tstart="1";shortTE="F";uid="1decb674-a6dc-4f49-95a2-c39ba411b8a6"
VSBP01000100.1	RepeatMasker	DNA/Ginger-1	555925	556027	446	+	.	ID="RND-1_FAMILY-79";Tend="1934";Tstart="1833";shortTE="F";uid="99b2b055-a391-4473-9a81-9bd3ca35b0c9"
VSBP01000100.1	RepeatMasker	DNA	448913	449405	639	+	.	ID="DNA4-3_AP";Tend="635";Tstart="1";shortTE="F";uid="5c02178e-dddf-4196-84b4-b560b7d64c4f"
VSBP01000100.1	RepeatMasker	DNA	996435	996655	1085	+	.	ID="RND-6_FAMILY-3496";Tend="1084";Tstart="877";shortTE="F";uid="b5f47513-35be-461c-9c69-0dfe40300eb2"
VSBP01000100.1	RepeatMasker	DNA/Ginger	915594	917237	11539	+	.	ID="RND-6_FAMILY-5762";Tend="2536";Tstart="897";shortTE="F";uid="54d63715-5eb8-47e5-ad1d-8986ea0565a6"
VSBP01000100.1	RepeatMasker	DNA/Ginger	824294	824486	464	+	.	ID="RND-5_FAMILY-5363";Tend="1914";Tstart="1735";shortTE="F";uid="0ba525c9-1d9c-4a7b-92ee-846b6e601fff"
VSBP01000100.1	RepeatMasker	DNA/Ginger	808440	808602	1229	+	.	ID="RND-1_FAMILY-3";Tend="1104";Tstart="946";shortTE="F";uid="01c5eb74-3b02-40fb-b1d6-0bb58fbd6662"
VSBP01000100.1	RepeatMasker	Unknown	368313	369574	3552	+	.	ID="RND-6_FAMILY-14605";Tend="1685";Tstart="371";shortTE="F";uid="f7fee46b-4ac7-4921-baa8-235d6abdfbe3"
VSBP01000100.1	RepeatMasker	DNA	329009	329581	828	+	.	ID="DNA4-3_AP";Tend="614";Tstart="2";shortTE="F";uid="a4df3d00-4991-48b8-b74e-6ecb3e8ee806"
VSBP01000100.1	RepeatMasker	DNA	430207	430608	1235	+	.	ID="DNA-TTAA-1_AP";Tend="423";Tstart="18";shortTE="F";uid="adc26b33-a73c-44d2-a51a-bb302d8ca3eb"
VSBP01000100.1	RepeatMasker	Unknown	608645	608832	648	+	.	ID="RND-1_FAMILY-42";Tend="1177";Tstart="975";shortTE="F";uid="4e6774bf-efe4-4d0a-8e17-fd0d6cdfaaab"
VSBP01000100.1	RepeatMasker	DNA/Ginger	207842	209394	10362	+	.	ID="RND-6_FAMILY-5762";Tend="2505";Tstart="869";shortTE="F";uid="d8dee39a-d8dd-405e-8017-cff96a92a1b6"
VSBP01000100.1	RepeatMasker	DNA/hAT	812138	812270	1037	+	.	ID="RND-6_FAMILY-6467";Tend="2358";Tstart="2226";shortTE="F";uid="5188ace0-fafe-40a4-8850-475d56a70b05"
VSBP01000100.1	RepeatMasker	Unknown	842162	842473	1983	+	.	ID="RND-5_FAMILY-9672";Tend="1464";Tstart="1144";shortTE="F";uid="7cc8037d-6186-4265-bc9f-37f4de65c4ed"
VSBP01000100.1	RepeatMasker	DNA/Kolobok-E	179581	179708	874	+	.	ID="RND-6_FAMILY-16198";Tend="928";Tstart="796";shortTE="F";uid="d33ba95f-3d40-44e1-aa65-664ef28d4bd6"
VSBP01000100.1	RepeatMasker	DNA	905920	906229	1469	+	.	ID="TTAA3_AP";Tend="429";Tstart="116";shortTE="F";uid="28b2317d-816d-4293-989e-d66d004f60a0"
VSBP01000100.1	RepeatMasker	DNA/hAT-hAT19	482769	482904	614	+	.	ID="RND-6_FAMILY-3177";Tend="1632";Tstart="1502";shortTE="F";uid="91479734-7a64-45f7-b3f0-ab2400ceef01"
VSBP01000100.1	RepeatMasker	LINE/I-Jockey	413623	414195	709	+	.	ID="RND-6_FAMILY-4015";Tend="897";Tstart="325";shortTE="F";uid="9f58eb14-518b-4a3d-a9f1-3d6be3c6c009"
VSBP01000100.1	RepeatMasker	DNA/MULE-MuDR	67292	67547	419	+	.	ID="RND-6_FAMILY-2289";Tend="881";Tstart="625";shortTE="F";uid="43a51a92-3aef-4d20-8fdb-48b30240802f"
VSBP01000100.1	RepeatMasker	Unknown	825676	826372	4676	+	.	ID="RND-5_FAMILY-4052";Tend="1518";Tstart="852";shortTE="F";uid="f9e16c7f-0c60-4244-820b-ce9777d3266a"
VSBP01000100.1	RepeatMasker	Unknown	670510	671050	2151	+	.	ID="RND-1_FAMILY-147";Tend="1437";Tstart="949";shortTE="F";uid="55d979e9-5865-48bc-aac3-e967fd4ddef7"
VSBP01000100.1	RepeatMasker	DNA	340779	341068	470	+	.	ID="dna4-2b_ap";Tend="773";Tstart="508";shortTE="F";uid="d1e12b26-1c92-4f40-ba10-8e4e7fed07b3"
VSBP01000100.1	RepeatMasker	DNA	894242	894519	468	+	.	ID="DNA4-1_AP";Tend="816";Tstart="549";shortTE="F";uid="dcaea775-4b37-424a-8180-0ec5938beff9"
VSBP01000100.1	RepeatMasker	DNA/MULE-MuDR	555861	556000	514	+	.	ID="RND-6_FAMILY-6204";Tend="409";Tstart="283";shortTE="F";uid="2f417337-7e02-4303-8e68-09be56496b20"
VSBP01000100.1	RepeatMasker	DNA/MULE-MuDR	209392	209539	1021	+	.	ID="RND-6_FAMILY-21898";Tend="603";Tstart="457";shortTE="F";uid="252a95b4-733a-4285-99c8-e8ef77e3629e"
VSBP01000100.1	RepeatMasker	DNA/MULE-MuDR	811872	812137	1676	+	.	ID="RND-6_FAMILY-6204";Tend="848";Tstart="580";shortTE="F";uid="3606b7c6-5734-4836-8e8c-4db7c1c433b9"
VSBP01000100.1	RepeatMasker	Retroposon?	680603	681076	1197	+	.	ID="RND-3_FAMILY-37";Tend="1442";Tstart="914";shortTE="F";uid="cf761b30-d1c3-4032-bb5d-5af5eff114a5"
VSBP01000100.1	RepeatMasker	LINE/L2	430014	430203	665	+	.	ID="RND-5_FAMILY-6730";Tend="1698";Tstart="1509";shortTE="F";uid="f2e86674-0d75-4280-ad30-49edf2f45e3c"
VSBP01000100.1	RepeatMasker	Retroposon?	48903	49069	1164	+	.	ID="RND-5_FAMILY-549";Tend="214";Tstart="44";shortTE="F";uid="ab778b0d-64f4-49bf-a174-e50a46bd74ac"
VSBP01000100.1	RepeatMasker	DNA	436799	437240	597	+	.	ID="RND-1_FAMILY-45";Tend="1438";Tstart="994";shortTE="F";uid="934cd09d-a90f-43ec-86bc-b756d5a666e5"
VSBP01000100.1	RepeatMasker	Retroposon?	854486	854772	750	+	.	ID="RND-3_FAMILY-37";Tend="1215";Tstart="908";shortTE="F";uid="f4cba37b-635c-46ec-afa3-43b4f2a9dad7"
VSBP01000100.1	RepeatMasker	DNA	97773	97947	407	+	.	ID="dna2-2_ap";Tend="222";Tstart="46";shortTE="F";uid="49447c1e-8122-4698-a645-c5b3c039f8f5"
VSBP01000100.1	RepeatMasker	DNA/MULE-MuDR	64393	64547	574	+	.	ID="RND-6_FAMILY-6539";Tend="366";Tstart="204";shortTE="F";uid="f42a667c-f159-4403-b237-e160e129f3cc"
VSBP01000100.1	RepeatMasker	Unknown	1014663	1014775	532	+	.	ID="RND-6_FAMILY-21192";Tend="1057";Tstart="945";shortTE="F";uid="bdd2c08e-ead0-46f8-bb30-8a843573c1ec"
VSBP01000100.1	RepeatMasker	DNA	184788	184985	442	+	.	ID="RND-6_FAMILY-3496";Tend="1028";Tstart="840";shortTE="F";uid="46686948-c40d-4687-94c8-c3261b2dcb53"
VSBP01000100.1	RepeatMasker	DNA/hAT-hAT19	51086	51457	1216	+	.	ID="RND-6_FAMILY-3177";Tend="1649";Tstart="1283";shortTE="F";uid="dc2ec5a1-b1f9-4d82-9144-3da4355f408c"
VSBP01000100.1	RepeatMasker	DNA/Kolobok-E	43785	44400	2048	+	.	ID="rnd-1_family-196";Tend="1746";Tstart="1145";shortTE="F";uid="f776badc-977f-4c8a-841b-6e235c9d4594"
VSBP01000100.1	RepeatMasker	DNA/Ginger	42568	43133	505	+	.	ID="RND-1_FAMILY-3";TEgroup="ctg_100%7CRND-1_FAMILY-3%7C1";Tend="1845";Tstart="1150";shortTE="T";uid="e6365b2e-3984-4271-85de-704fb3cbf420"
VSBP01000100.1	RepeatMasker	Unknown	128132	128446	430	+	.	ID="RND-6_FAMILY-16058";TEgroup="ctg_100%7CRND-6_FAMILY-16058%7C1";Tend="900";Tstart="704";shortTE="F";uid="f6ffb1ea-2f38-4ab0-98d2-0acff6c18858"
VSBP01000100.1	RepeatMasker	LINE/I-Jockey	796556	796686	477	+	.	ID="RND-6_FAMILY-1833";Tend="1292";Tstart="1162";shortTE="F";uid="3de426f5-f83b-48fd-9401-36001cfd306d"
VSBP01000100.1	RepeatMasker	Unknown	18562	19044	3160	+	.	ID="RND-5_FAMILY-9672";Tend="1402";Tstart="926";shortTE="F";uid="4fb98efe-1f07-427f-b0de-b9249005789d"
VSBP01000100.1	RepeatMasker	Retroposon?	7210	7386	508	+	.	ID="RND-6_FAMILY-6254";Tend="726";Tstart="551";shortTE="F";uid="6bf4b6b9-e06f-4371-b20c-7118239700fa"
VSBP01000100.1	RepeatMasker	DNA/Ginger-1	24077	24280	1754	+	.	ID="RND-5_FAMILY-11470";Tend="629";Tstart="426";shortTE="F";uid="4be0ebca-921d-4be8-aa50-d75b438379a4"
VSBP01000100.1	RepeatMasker	DNA/Ginger	295968	296071	764	+	.	ID="RND-1_FAMILY-3";Tend="1045";Tstart="946";shortTE="F";uid="e5945b97-f638-463e-be9f-b53918d1fba1"
VSBP01000100.1	RepeatMasker	DNA/Ginger	262712	264383	12951	+	.	ID="RND-6_FAMILY-5762";Tend="2547";Tstart="868";shortTE="F";uid="4479137e-d185-44d7-bb56-b9ede24e7dc0"
VSBP01000100.1	RepeatMasker	DNA/MULE-MuDR	468713	469257	2065	+	.	ID="MUDR12X_AP";Tend="472";Tstart="1";shortTE="F";uid="6fb6f45a-8a17-4838-8d3d-b366f1e11b88"
VSBP01000100.1	RepeatMasker	Unknown	49982	50161	1285	+	.	ID="RND-1_FAMILY-65";Tend="1134";Tstart="957";shortTE="F";uid="a2a101ce-c374-4e54-9e6e-5a3e09d0d658"
VSBP01000100.1	RepeatMasker	DNA/hAT-Charlie	457060	457425	2951	+	.	ID="RND-5_FAMILY-621";Tend="1359";Tstart="984";shortTE="F";uid="7c26a0b2-4d9f-43b6-a079-e695c247c0ce"
VSBP01000100.1	RepeatMasker	Unknown	15056	16760	8224	+	.	ID="RND-6_FAMILY-4846";Tend="1717";Tstart="25";shortTE="F";uid="e1a8fd35-0be5-4732-8f4c-9d877ce6789f"
VSBP01000100.1	RepeatMasker	LINE/L2	81533	82977	3728	+	.	ID="RND-5_FAMILY-2776";TEgroup="ctg_100%7CRND-5_FAMILY-2776%7C1";Tend="1495";Tstart="317";shortTE="F";uid="e12c8d78-908d-46ed-b435-be5f5fef5384"
VSBP01000100.1	RepeatMasker	Retroposon?	73473	74105	1046	+	.	ID="SINE2-1_AP";Tend="927";Tstart="271";shortTE="F";uid="e865752d-51da-409f-ab78-dc680d274cdf"
VSBP01000100.1	RepeatMasker	DNA	452595	452877	543	+	.	ID="TTAA25_AP";Tend="505";Tstart="222";shortTE="F";uid="dacab642-43da-4622-a0ab-8cb140493e54"
VSBP01000100.1	RepeatMasker	LINE/L2	81088	81309	1360	+	.	ID="RND-5_FAMILY-2776";Tend="278";Tstart="71";shortTE="F";uid="5ae0f3aa-256c-4a30-8c86-aa546e8a0858"
VSBP01000100.1	RepeatMasker	DNA/Ginger	421543	422042	1221	+	.	ID="RND-1_FAMILY-3";TEgroup="ctg_100%7CRND-1_FAMILY-3%7C2";Tend="1845";Tstart="946";shortTE="F";uid="d3981f37-411a-4f34-a488-7213f18ee7c8"
VSBP01000100.1	RepeatMasker	DNA/Kolobok-E	106712	106890	487	+	.	ID="KOLOBOKE-3_AP";Tend="5298";Tstart="5094";shortTE="F";uid="d6eb53f6-3c37-4814-ad8d-3b862b96c55a"
VSBP01000100.1	RepeatMasker	DNA/Ginger	39563	39764	1639	+	.	ID="RND-6_FAMILY-5762";Tend="1101";Tstart="895";shortTE="F";uid="4e3206b0-64bb-4843-86e5-875d6779d2b6"
VSBP01000100.1	RepeatMasker	DNA	510806	511053	437	+	.	ID="RND-5_FAMILY-9000";Tend="1872";Tstart="1624";shortTE="F";uid="f3947970-d48f-4f96-8435-77105e8182f7"
VSBP01000100.1	RepeatMasker	DNA/Kolobok-E	753881	754903	1383	+	.	ID="KOLOBOKE-2_AP";Tend="2208";Tstart="1142";shortTE="F";uid="e4d38065-8368-4b90-b25f-00133f88178f"
VSBP01000100.1	RepeatMasker	Unknown	550467	550867	2339	+	.	ID="RND-1_FAMILY-403";Tend="1213";Tstart="884";shortTE="F";uid="73c35c11-806b-4dc7-9a94-ad730a05718d"
VSBP01000100.1	RepeatMasker	DNA/hAT-hAT19	1001364	1001654	941	+	.	ID="DNA8-109_AP";Tend="318";Tstart="1";shortTE="F";uid="51f505e6-554d-42ce-8420-5d54a3d49f00"
VSBP01000100.1	RepeatMasker	DNA/MULE-MuDR	479078	479902	903	+	.	ID="mudr10x_ap";Tend="1567";Tstart="749";shortTE="F";uid="d395c444-7563-472b-8c3d-1bcacbc7e5d4"
VSBP01000100.1	RepeatMasker	DNA/Ginger	264362	265007	4845	+	.	ID="RND-1_FAMILY-3";Tend="1847";Tstart="1211";shortTE="F";uid="4fa3f9a8-8208-444b-b385-c7312096c6fc"
VSBP01000100.1	RepeatMasker	DNA/Ginger	928355	928645	604	+	.	ID="RND-6_FAMILY-9547";Tend="1152";Tstart="847";shortTE="F";uid="10aa0b6c-2374-4704-8948-1867d22af5ee"
VSBP01000100.1	RepeatMasker	DNA/Ginger	203651	204175	546	+	.	ID="RND-6_FAMILY-5762";Tend="1417";Tstart="894";shortTE="F";uid="07f51937-f53f-4fd8-ba63-ed9bf0721fa0"
VSBP01000100.1	RepeatMasker	Unknown	644411	644974	2130	+	.	ID="RND-1_FAMILY-147";Tend="1495";Tstart="947";shortTE="F";uid="6237ca1e-c5fb-4e16-9f82-c774ec179c89"
VSBP01000100.1	RepeatMasker	DNA/hAT	351401	353313	1828	+	.	ID="RND-1_FAMILY-9";TEgroup="ctg_100%7CRND-1_FAMILY-9%7C1";Tend="2997";Tstart="711";shortTE="F";uid="36665529-ecee-4e38-8b63-dbe2cc3354c5"
VSBP01000100.1	RepeatMasker	DNA	281908	282333	3047	+	.	ID="TTAA3_AP";Tend="429";Tstart="1";shortTE="F";uid="5effae66-393e-42da-9bda-941bbd7886ae"
VSBP01000100.1	RepeatMasker	DNA/Ginger	51987	52308	2382	+	.	ID="RND-6_FAMILY-9547";Tend="1191";Tstart="873";shortTE="F";uid="abeb2110-5539-46b0-aa6b-c5a0d3419aa0"
VSBP01000100.1	RepeatMasker	DNA/Ginger	44530	45058	4012	+	.	ID="RND-6_FAMILY-9547";Tend="2502";Tstart="1981";shortTE="F";uid="09ff1c72-a3e7-4324-93b5-8618a7048aa4"
VSBP01000100.1	RepeatMasker	DNA	810926	811038	720	+	.	ID="RND-5_FAMILY-9000";Tend="1898";Tstart="1786";shortTE="F";uid="e44a89c7-f321-4ecb-875a-7e06348a4720"
VSBP01000100.1	RepeatMasker	DNA/hAT-hAT19	309666	309999	2227	+	.	ID="RND-5_FAMILY-1429";Tend="1247";Tstart="917";shortTE="F";uid="e88f4828-6352-477d-b129-7d328f00faa6"
VSBP01000100.1	RepeatMasker	Unknown	72601	73117	2702	+	.	ID="RND-1_FAMILY-55";Tend="1240";Tstart="754";shortTE="F";uid="f994c510-b776-4f79-b86c-5c14208c7f74"
VSBP01000100.1	RepeatMasker	DNA	298256	298778	511	+	.	ID="TTAA22_AP";TEgroup="ctg_100%7CTTAA22_AP%7C1";Tend="435";Tstart="148";shortTE="F";uid="9f22248d-7314-4369-ad5b-46e78979f185"
VSBP01000100.1	RepeatMasker	DNA	117968	118662	1449	+	.	ID="DNA4-2_AP";Tend="736";Tstart="1";shortTE="F";uid="cf8fa42d-7186-4632-a92f-2825c1984641"
VSBP01000100.1	RepeatMasker	DNA/MULE-MuDR	469693	470688	4738	+	.	ID="mudr12x_ap";Tend="1588";Tstart="471";shortTE="F";uid="24b6cbe4-2fc0-4326-9ebf-9f69e20e112d"
VSBP01000100.1	RepeatMasker	DNA/CMC-Chapaev-3	353347	353872	1537	+	.	ID="RND-5_FAMILY-726";TEgroup="ctg_100%7CRND-5_FAMILY-726%7C1";Tend="1425";Tstart="844";shortTE="F";uid="81b82794-e72d-4cd4-8b76-18bfbe82924f"
VSBP01000100.1	RepeatMasker	DNA	435328	435815	1382	+	.	ID="DNA8-31_AP";Tend="595";Tstart="1";shortTE="F";uid="fd8fb8e7-66ad-43be-929d-9508e41997ce"
VSBP01000100.1	RepeatMasker	DNA	472261	472540	459	+	.	ID="dna4-2_ap";Tend="282";Tstart="1";shortTE="F";uid="f0ab9162-b936-4fd1-b39a-64444f2d7b14"
VSBP01000100.1	RepeatMasker	DNA/hAT-Blackjack	187571	187984	2022	+	.	ID="RND-6_FAMILY-3092";TEgroup="ctg_100%7CRND-6_FAMILY-3092%7C1";Tend="1503";Tstart="919";shortTE="F";uid="e67bf4fa-bba0-4765-a979-35d6a1cdf3e4"
VSBP01000100.1	RepeatMasker	DNA/MULE-MuDR	469579	469693	859	+	.	ID="MUDR12X_AP";Tend="585";Tstart="471";shortTE="F";uid="95d82f1d-d5fc-4b17-990f-6a7a58f87c0d"
VSBP01000100.1	RepeatMasker	Retroposon?	8507	8804	419	+	.	ID="RND-1_FAMILY-21";TEgroup="ctg_100%7CRND-1_FAMILY-21%7C1";Tend="728";Tstart="608";shortTE="F";uid="3f8a8874-db3a-4a48-aa1d-53a950065fee"
VSBP01000100.1	RepeatMasker	LINE/I-Jockey	414519	415204	1183	+	.	ID="RND-6_FAMILY-4015";Tend="1824";Tstart="1138";shortTE="F";uid="e57f56f5-11b8-4e6c-9d7f-23d0294fbe54"
VSBP01000100.1	RepeatMasker	RC/Helitron	812526	812662	429	+	.	ID="HELITRON-N7_PXU";Tend="127";Tstart="1";shortTE="F";uid="2ae1b422-3d42-47e6-b54f-47861098a5af"
VSBP01000100.1	RepeatMasker	DNA/Ginger	40925	41167	1188	+	.	ID="rnd-6_family-5762";Tend="2600";Tstart="2358";shortTE="F";uid="40b80def-971b-44a5-bcfe-6aa61f23bad6"
VSBP01000100.1	RepeatMasker	DNA/Ginger	739056	739846	584	+	.	ID="RND-6_FAMILY-5762";Tend="1683";Tstart="858";shortTE="F";uid="e839d28a-f2d8-49fa-ac06-681a0f7899cd"
VSBP01000100.1	RepeatMasker	DNA/hAT-Charlie	771739	771858	540	+	.	ID="HAT-N2_PPO";Tend="119";Tstart="1";shortTE="F";uid="508f0625-c7c4-4766-88c1-1b5d812d7863"
VSBP01000100.1	RepeatMasker	DNA/Ginger-1	833299	834170	6701	+	.	ID="RND-1_FAMILY-79";Tend="1889";Tstart="990";shortTE="F";uid="52f886db-3334-48e5-974a-6f81b745efa0"
VSBP01000100.1	RepeatMasker	Unknown	462131	462406	433	+	.	ID="RND-1_FAMILY-209";Tend="1061";Tstart="755";shortTE="F";uid="a6868b9d-05d5-44a9-afe5-d993e3dc209e"
VSBP01000100.1	RepeatMasker	Unknown	660389	661564	1441	+	.	ID="RND-1_FAMILY-129";Tend="1190";Tstart="27";shortTE="F";uid="fd249be3-f6e1-4076-9ad0-d25c996d982c"
VSBP01000100.1	RepeatMasker	DNA/MULE-MuDR	545987	546525	2607	+	.	ID="RND-6_FAMILY-14286";Tend="1432";Tstart="943";shortTE="F";uid="804a06ac-79b9-481a-9ed2-39af2c619e25"
VSBP01000100.1	RepeatMasker	DNA/Ginger-1	10948	11414	3650	+	.	ID="RND-1_FAMILY-79";Tend="1660";Tstart="1195";shortTE="F";uid="6bad2bfb-1c98-40b5-b1ea-8dfda5276a67"
VSBP01000100.1	RepeatMasker	DNA/Ginger	494328	495510	8142	+	.	ID="rnd-6_family-9547";Tend="2516";Tstart="1451";shortTE="F";uid="8eb4262b-2aa7-473c-b885-e50eb66504f4"
VSBP01000100.1	RepeatMasker	DNA/Ginger-1	371591	371787	1581	+	.	ID="RND-1_FAMILY-79";Tend="1168";Tstart="972";shortTE="F";uid="834d73e6-38ec-4cfa-9a33-12626daed808"
VSBP01000100.1	RepeatMasker	DNA	732356	732490	625	+	.	ID="DNA8-88_AP";Tend="620";Tstart="479";shortTE="F";uid="59d99f0e-e5fb-4d1f-87c3-3039237ad3f5"
VSBP01000100.1	RepeatMasker	Unknown	449591	450453	5856	+	.	ID="RND-6_FAMILY-2452";Tend="1672";Tstart="813";shortTE="F";uid="f5cf35a1-7884-44bb-aa28-be1c91816c0c"
VSBP01000100.1	RepeatMasker	DNA/Ginger-1	740268	741257	6194	+	.	ID="rnd-1_family-79";Tend="1932";Tstart="316";shortTE="F";uid="2da1ca38-4c6d-4407-aa3d-7067d8d90c65"
VSBP01000100.1	RepeatMasker	DNA/Ginger-1	52364	53183	4398	+	.	ID="RND-6_FAMILY-4438";Tend="1637";Tstart="776";shortTE="F";uid="785182d4-c075-4b1f-82c3-f743e56fd819"
VSBP01000100.1	RepeatMasker	DNA/Ginger	180602	180813	1671	+	.	ID="RND-6_FAMILY-5762";Tend="2549";Tstart="2332";shortTE="F";uid="592e8343-a502-45d8-a1be-b0b85ec29c9d"
VSBP01000100.1	RepeatMasker	DNA	12140	12571	1223	+	.	ID="DNA4-2_AP";Tend="471";Tstart="29";shortTE="F";uid="3f6c40d9-4ef2-4684-922d-7bd28f1a6c3a"
VSBP01000100.1	RepeatMasker	DNA	784832	785130	755	+	.	ID="TTAA8_AP";Tend="314";Tstart="11";shortTE="F";uid="ec3198e1-5516-407f-9580-7328eac77fd0"
VSBP01000100.1	RepeatMasker	Retroposon?	592134	592334	613	+	.	ID="RND-3_FAMILY-37";Tend="1167";Tstart="967";shortTE="F";uid="701798ae-0843-4cb6-8405-95d2806a463e"
VSBP01000100.1	RepeatMasker	RC/Helitron	864286	864511	824	+	.	ID="HELITRON-2_DF";Tend="1895";Tstart="1673";shortTE="F";uid="ce3dbb28-6128-4d29-867e-a78c1b806db9"
VSBP01000100.1	RepeatMasker	Unknown	1024542	1025220	3399	+	.	ID="RND-4_FAMILY-254";Tend="1687";Tstart="1000";shortTE="F";uid="2d48fa24-0af3-499e-849c-8c11b2a818f5"
VSBP01000100.1	RepeatMasker	DNA/MULE-MuDR	350744	351400	4386	+	.	ID="RND-5_FAMILY-1890";Tend="1542";Tstart="857";shortTE="F";uid="ebc8e6cb-09c3-41e8-811a-871dff403816"
VSBP01000100.1	RepeatMasker	LINE/I-Jockey	587619	587977	812	+	.	ID="RND-5_FAMILY-624";Tend="1154";Tstart="794";shortTE="F";uid="295875a2-707f-4236-ae08-c023b71185c4"
VSBP01000100.1	RepeatMasker	DNA	423342	423530	519	+	.	ID="DNA4-2_AP";Tend="769";Tstart="582";shortTE="F";uid="1762a50c-e47d-4261-b039-05ecfc595450"
VSBP01000100.1	RepeatMasker	DNA/Ginger-1	26040	26257	1248	+	.	ID="RND-6_FAMILY-9723";Tend="309";Tstart="112";shortTE="F";uid="43ce9efe-4d37-4d86-8079-f5ef04459aa5"
VSBP01000100.1	RepeatMasker	DNA/hAT	227016	227242	495	+	.	ID="RND-5_FAMILY-2550";Tend="1551";Tstart="1353";shortTE="F";uid="155b18eb-ae6b-42e5-a741-42f099ba9798"
VSBP01000100.1	RepeatMasker	LINE/I-Jockey	715199	716782	11987	+	.	ID="RND-6_FAMILY-8838";Tend="2252";Tstart="748";shortTE="F";uid="de8726db-b9db-45cc-9954-0db6622a0acf"
VSBP01000100.1	RepeatMasker	DNA	694474	694715	429	+	.	ID="ttaa3c_ap";Tend="262";Tstart="22";shortTE="F";uid="c0ee1dea-46d8-425d-be57-93d6e9ac6680"
VSBP01000100.1	RepeatMasker	DNA/hAT	353801	354138	2025	+	.	ID="RND-6_FAMILY-6467";Tend="2458";Tstart="2123";shortTE="F";uid="d60f8208-a66b-4957-80d6-9fee49f448de"
VSBP01000100.1	RepeatMasker	DNA/Ginger	788957	789623	4777	-	.	ID="RND-1_FAMILY-3";Tend="1798";Tstart="1099";shortTE="F";uid="1d8db03f-0c33-4407-98ce-7bbde7b9bdbf"
VSBP01000100.1	RepeatMasker	DNA/Ginger	20075	20241	446	-	.	ID="RND-5_FAMILY-5363";Tend="1076";Tstart="889";shortTE="F";uid="5702e10f-1beb-48e8-8465-b5a2be1457e1"
VSBP01000100.1	RepeatMasker	Unknown	1044	1488	1812	-	.	ID="RND-5_FAMILY-3075";Tend="1358";Tstart="873";shortTE="F";uid="fb33e87b-deb3-4d4e-b4dc-3e93313a60df"
VSBP01000100.1	RepeatMasker	DNA/MULE-MuDR	85760	85945	1428	-	.	ID="RND-5_FAMILY-1890";Tend="1041";Tstart="856";shortTE="F";uid="4933aa9e-fc59-44fa-be1a-50c6260e3f86"
VSBP01000100.1	RepeatMasker	DNA/Ginger	385086	385410	473	-	.	ID="RND-6_FAMILY-9547";Tend="1114";Tstart="801";shortTE="F";uid="3c53e867-3f2f-49f5-bc89-9fd15e4944c0"
VSBP01000100.1	RepeatMasker	Unknown	778227	778480	1154	-	.	ID="RND-1_FAMILY-147";Tend="1495";Tstart="1221";shortTE="F";uid="57af1cd8-dd73-476c-bf64-a2b9f96b434d"
VSBP01000100.1	RepeatMasker	Retroposon?	51951	52167	700	-	.	ID="RND-6_FAMILY-10736";Tend="1153";Tstart="951";shortTE="F";uid="13237681-7ea5-4c52-a1c7-a8560a96ae17"
VSBP01000100.1	RepeatMasker	DNA/Kolobok-E	372321	372466	475	-	.	ID="KOLOBOKE-4_AP";Tend="2599";Tstart="2469";shortTE="F";uid="a6461887-7f14-4e91-b981-147070a7a3cb"
VSBP01000100.1	RepeatMasker	DNA	97794	98258	1265	-	.	ID="DNA4-2_AP";Tend="651";Tstart="123";shortTE="F";uid="75c77ac4-c15a-4cfc-9e4f-7d6811e4f33e"
VSBP01000100.1	RepeatMasker	Unknown	810435	810786	1442	-	.	ID="RND-5_FAMILY-4514";Tend="1205";Tstart="851";shortTE="F";uid="bcc612bf-ffaa-4f43-92f1-b3928052a7c1"
VSBP01000100.1	RepeatMasker	DNA	422890	423177	470	-	.	ID="DNA4-2_AP";Tend="769";Tstart="446";shortTE="F";uid="6c39e7e1-511e-4143-89d1-166972214b7a"
VSBP01000100.1	RepeatMasker	DNA/MULE-MuDR	545540	546152	835	-	.	ID="RND-6_FAMILY-2367";Tend="1569";Tstart="959";shortTE="F";uid="33764e2c-090a-4305-ab37-035af5fe9e10"
VSBP01000100.1	RepeatMasker	DNA/Ginger-1	44359	44559	704	-	.	ID="GINGER1-1_AP";Tend="3418";Tstart="3164";shortTE="F";uid="bd44aee6-3d5e-4e3e-9c40-bf120f917bd8"
VSBP01000100.1	RepeatMasker	DNA/Ginger-1	101120	101441	637	-	.	ID="RND-5_FAMILY-11470";Tend="1339";Tstart="1016";shortTE="F";uid="32222d14-d8ff-46c5-912d-c17cab5296f7"
VSBP01000100.1	RepeatMasker	Unknown	788142	788414	953	-	.	ID="RND-1_FAMILY-237";Tend="1211";Tstart="974";shortTE="F";uid="c518ce81-979e-4480-88c9-8e9d5288fb19"
VSBP01000100.1	RepeatMasker	DNA/Ginger	429026	430115	7193	-	.	ID="rnd-1_family-3";Tend="1929";Tstart="777";shortTE="F";uid="07337081-ccd6-48fc-9323-588a0a153d2a"
VSBP01000100.1	RepeatMasker	Retroposon?	739678	740373	1067	-	.	ID="RND-3_FAMILY-37";TEgroup="ctg_100%7CRND-3_FAMILY-37%7C1";Tend="1604";Tstart="1151";shortTE="F";uid="95d950ff-7d56-49c6-87a9-f16e3d677add"
VSBP01000100.1	RepeatMasker	Unknown	499942	500704	921	-	.	ID="RND-6_FAMILY-2994";Tend="1647";Tstart="891";shortTE="F";uid="db94ec78-e4a7-4563-b5b3-d4bd384911f1"
VSBP01000100.1	RepeatMasker	LINE/I-Jockey	126643	127508	2571	-	.	ID="RND-6_FAMILY-4015";Tend="908";Tstart="46";shortTE="F";uid="f532f126-762b-4217-8d4c-ab240dad0f02"
VSBP01000100.1	RepeatMasker	DNA/hAT-Ac	456400	456586	870	-	.	ID="DNA8-91_AP";Tend="677";Tstart="483";shortTE="F";uid="20458b35-2dec-4cc2-91ec-fe686d169ca3"
VSBP01000100.1	RepeatMasker	DNA/Ginger-1	439740	439943	1698	-	.	ID="RND-1_FAMILY-79";Tend="1194";Tstart="991";shortTE="F";uid="fcb8f0d5-f556-4c6d-bd10-b55e74f238bf"
VSBP01000100.1	RepeatMasker	DNA	2561	2775	1853	-	.	ID="RND-6_FAMILY-26816";Tend="1173";Tstart="959";shortTE="F";uid="4cfef624-2f8d-43e4-86e7-e1a07596d3ab"
VSBP01000100.1	RepeatMasker	DNA	490573	491011	1761	-	.	ID="DNA-TTAA-1_AP";Tend="423";Tstart="1";shortTE="F";uid="b5136681-36ac-4088-b4dd-e54cea68cb46"
VSBP01000100.1	RepeatMasker	DNA/Kolobok-E	940847	941082	429	-	.	ID="KOLOBOKE-4_AP";Tend="2715";Tstart="2468";shortTE="F";uid="2f3a3164-ba38-44ea-b16b-c8ced50c53ee"
VSBP01000100.1	RepeatMasker	DNA/hAT	66703	66901	1014	-	.	ID="DNA8-105_AP";Tend="202";Tstart="1";shortTE="F";uid="47779ed2-4fef-4542-bff7-fa7562ac20e3"
VSBP01000100.1	RepeatMasker	DNA/Ginger-1	61393	61669	425	-	.	ID="RND-5_FAMILY-5842";Tend="996";Tstart="711";shortTE="F";uid="e3236001-2876-4b46-96c2-f1abb3448823"
VSBP01000100.1	RepeatMasker	DNA/MULE-MuDR	1028904	1029541	2133	-	.	ID="MUDR1X_AP";Tend="2394";Tstart="1669";shortTE="F";uid="0085b37e-5b2d-4875-b693-d9c036b1baa4"
VSBP01000100.1	RepeatMasker	DNA/Ginger	922059	922437	2426	-	.	ID="RND-6_FAMILY-9547";Tend="1196";Tstart="856";shortTE="F";uid="65895ae1-9fcf-4127-a783-60b508e7583e"
VSBP01000100.1	RepeatMasker	DNA/hAT-hATm	594737	595043	2360	-	.	ID="RND-1_FAMILY-153";Tend="1254";Tstart="948";shortTE="F";uid="caf49757-61fc-4799-9f84-4ebd86580e36"
VSBP01000100.1	RepeatMasker	Unknown	872964	873233	1958	-	.	ID="RND-1_FAMILY-408";Tend="1483";Tstart="1219";shortTE="F";uid="bce731e4-3350-4fcb-a9e0-04467fa14e57"
VSBP01000100.1	RepeatMasker	DNA/Ginger	51528	51990	2574	-	.	ID="rnd-6_family-9547";Tend="2538";Tstart="1652";shortTE="F";uid="7b5cde6b-ebb4-49dd-892c-7cb038227321"
VSBP01000100.1	RepeatMasker	DNA/Ginger	355838	356154	619	-	.	ID="RND-6_FAMILY-5762";Tend="1200";Tstart="890";shortTE="F";uid="a0e558c9-1dbb-4d0f-b044-d1ce058765f5"
VSBP01000100.1	RepeatMasker	Unknown	838778	839386	3835	-	.	ID="RND-5_FAMILY-11779";Tend="1382";Tstart="794";shortTE="F";uid="62f958e5-d50b-4464-9149-135c34e07385"
VSBP01000100.1	RepeatMasker	DNA	903559	904087	832	-	.	ID="DNA4-3_AP";Tend="576";Tstart="1";shortTE="F";uid="a99d4c76-3adb-48a3-b268-643eba80f1c3"
VSBP01000100.1	RepeatMasker	DNA	812829	813426	634	-	.	ID="DNA4-2_AP";Tend="766";Tstart="192";shortTE="F";uid="2112aad1-8a5c-400a-a316-43779ddcdf4d"
VSBP01000100.1	RepeatMasker	DNA/Ginger-1	103475	103796	637	-	.	ID="RND-5_FAMILY-11470";Tend="1339";Tstart="1016";shortTE="F";uid="406fc4db-d31a-44b3-b718-9e7eb34ede2c"
VSBP01000100.1	RepeatMasker	DNA/MULE-MuDR	89500	90445	5332	-	.	ID="RND-5_FAMILY-74";TEgroup="ctg_100%7CRND-5_FAMILY-74%7C1";Tend="1273";Tstart="535";shortTE="F";uid="3b51b9b2-d06d-40b4-838c-4ec6db615539"
VSBP01000100.1	RepeatMasker	Unknown	84676	84783	830	-	.	ID="RND-1_FAMILY-65";Tend="1140";Tstart="1033";shortTE="F";uid="7f24d68c-eb1c-43c9-8d22-d63dac8cf09c"
VSBP01000100.1	RepeatMasker	DNA/TcMar-Tc1	792176	792336	462	-	.	ID="RND-6_FAMILY-1590";Tend="1141";Tstart="972";shortTE="F";uid="bd13f6de-d6e2-4df7-af22-777016ac25e5"
VSBP01000100.1	RepeatMasker	Unknown	607259	607518	497	-	.	ID="RND-5_FAMILY-4514";TEgroup="ctg_100%7CRND-5_FAMILY-4514%7C1";Tend="1521";Tstart="897";shortTE="F";uid="cbfc75ef-553a-4b52-97e7-018f7ba000d7"
VSBP01000100.1	RepeatMasker	DNA/hAT	97087	97280	1305	-	.	ID="RND-5_FAMILY-3274";Tend="1150";Tstart="947";shortTE="F";uid="d02aae82-014c-4e9e-8e43-a57f7ad3e55c"
VSBP01000100.1	RepeatMasker	Unknown	810792	810912	773	-	.	ID="RND-6_FAMILY-1864";Tend="1212";Tstart="1091";shortTE="F";uid="5180cb0e-6ed0-450a-a1d3-b3a34ead0599"
VSBP01000100.1	RepeatMasker	Unknown	802006	802257	1486	-	.	ID="RND-5_FAMILY-6057";Tend="1094";Tstart="860";shortTE="F";uid="7bc73ee4-d59c-403a-9d6d-b720a26789c7"
VSBP01000100.1	RepeatMasker	DNA/MULE-MuDR	478209	478448	2078	-	.	ID="RND-1_FAMILY-62";Tend="1325";Tstart="1086";shortTE="F";uid="780adf80-8a2f-4f5e-80ce-39716e34c87b"
VSBP01000100.1	RepeatMasker	DNA/hAT-hAT19	768517	769380	420	-	.	ID="DNA8-80_AP";TEgroup="ctg_100%7CDNA8-80_AP%7C1";Tend="849";Tstart="30";shortTE="T";uid="5f0fc3d9-89b9-4f7f-b7ac-3737a50729f1"
VSBP01000100.1	RepeatMasker	DNA	533453	533585	432	-	.	ID="dna4-2_ap";Tend="769";Tstart="640";shortTE="F";uid="ee7b3311-75a6-43c0-8548-97aa52944a6a"
VSBP01000100.1	RepeatMasker	DNA/MULE-MuDR	721806	722272	2019	-	.	ID="RND-6_FAMILY-8836";Tend="1392";Tstart="884";shortTE="F";uid="e69351ef-5029-4a84-81bf-99f9f8402e83"
VSBP01000100.1	RepeatMasker	Retroposon?	61904	62153	721	-	.	ID="RND-3_FAMILY-37";Tend="1182";Tstart="930";shortTE="F";uid="5e9720d3-29ad-4f54-92e4-0ea33d2d4ffe"
VSBP01000100.1	RepeatMasker	DNA/Ginger-1	422043	422152	2384	-	.	ID="rnd-1_family-79";Tend="1294";Tstart="931";shortTE="F";uid="abd80326-e749-46df-b968-5be555e91adc"
VSBP01000100.1	RepeatMasker	Unknown	72396	72509	498	-	.	ID="RND-1_FAMILY-200";Tend="590";Tstart="478";shortTE="F";uid="2e8d6cf4-4184-491f-9c6c-a96cd9a9e0e1"
VSBP01000100.1	RepeatMasker	DNA/Ginger	789655	789924	729	-	.	ID="RND-6_FAMILY-5762";Tend="1218";Tstart="894";shortTE="F";uid="0269f10e-30c8-46de-815a-5e0bfc3023a0"
VSBP01000100.1	RepeatMasker	DNA	191442	191886	1724	-	.	ID="DNA-TTAA-1_AP";Tend="423";Tstart="1";shortTE="F";uid="7caad18f-0e98-4842-be47-8999f4aca4a9"
VSBP01000100.1	RepeatMasker	DNA	475853	476229	1363	-	.	ID="DNAX-2_AP";Tend="386";Tstart="16";shortTE="F";uid="98f4d721-f2e8-4045-beae-115f4c8bd23e"
VSBP01000100.1	RepeatMasker	Unknown	229204	230106	2098	-	.	ID="RND-6_FAMILY-1487";TEgroup="ctg_100%7CRND-6_FAMILY-1487%7C1";Tend="1645";Tstart="960";shortTE="F";uid="09017ae5-ca46-423e-bb9f-74c789f6d093"
VSBP01000100.1	RepeatMasker	Unknown	864595	864705	727	-	.	ID="RND-1_FAMILY-104";Tend="1021";Tstart="912";shortTE="F";uid="eddc340d-f1f9-4a98-bd67-4f2e77b804a2"
VSBP01000100.1	RepeatMasker	Unknown	799687	800167	1727	-	.	ID="RND-5_FAMILY-9542";Tend="1335";Tstart="862";shortTE="F";uid="3cf9d304-4ec5-4613-ac01-b5e10ac2e7d6"
VSBP01000100.1	RepeatMasker	DNA/Ginger-1	785075	785190	406	-	.	ID="RND-5_FAMILY-11470";Tend="1374";Tstart="1257";shortTE="F";uid="5d31a1c9-e6cf-4a12-a6fc-c8b2838df026"
VSBP01000100.1	RepeatMasker	DNA/Ginger	52749	53272	3219	-	.	ID="RND-6_FAMILY-5762";Tend="1974";Tstart="1417";shortTE="F";uid="6890a89c-9f7e-47c1-a059-06303dd1a8e7"
VSBP01000100.1	RepeatMasker	Retroposon?	905088	905456	2309	-	.	ID="RND-1_FAMILY-157";Tend="529";Tstart="149";shortTE="F";uid="bbb709ac-3316-4527-8f6c-aaf8be352098"
VSBP01000100.1	RepeatMasker	Retroposon?	379306	380986	709	-	.	ID="SINE2-2_AP";TEgroup="ctg_100%7CSINE2-2_AP%7C1";Tend="1998";Tstart="1";shortTE="F";uid="40bcf1c1-fb1b-4c6c-9331-f5d8a0887f23"
VSBP01000100.1	RepeatMasker	LTR/Gypsy	746382	746554	691	-	.	ID="RND-6_FAMILY-4380";Tend="425";Tstart="241";shortTE="F";uid="bd05b3b2-b7e3-4e4b-aa56-de073466fe24"
VSBP01000100.1	RepeatMasker	DNA	996459	996889	1389	-	.	ID="dna-ttaa-1_ap";Tend="413";Tstart="3";shortTE="F";uid="2a6fb48e-4417-4f6c-9dbb-0f35a888cb7b"
VSBP01000100.1	RepeatMasker	DNA/Ginger-1	44873	45095	1369	-	.	ID="RND-5_FAMILY-11470";Tend="618";Tstart="400";shortTE="F";uid="f0554c6d-f3b0-4aeb-9de0-bf00a9c566ca"
VSBP01000100.1	RepeatMasker	Retroposon?	873684	873854	969	-	.	ID="RND-6_FAMILY-14985";Tend="1004";Tstart="839";shortTE="F";uid="046cb5c6-1406-4e7a-b4a8-311cdb6ab4dc"
VSBP01000100.1	RepeatMasker	Unknown	343201	343756	3991	-	.	ID="RND-5_FAMILY-4679";Tend="1278";Tstart="724";shortTE="F";uid="ddb21cec-4107-48e5-842a-e3f429f8324f"
VSBP01000100.1	RepeatMasker	DNA/hAT-hAT19	850829	850983	603	-	.	ID="RND-6_FAMILY-7231";Tend="610";Tstart="447";shortTE="F";uid="cbac2b0f-a682-4afb-910c-5008917062e2"
VSBP01000100.1	RepeatMasker	DNA/Ginger	105604	106870	9785	-	.	ID="RND-6_FAMILY-9547";Tend="2146";Tstart="873";shortTE="F";uid="1551a193-48cf-4be3-bbde-fb1ae55feaec"
VSBP01000100.1	RepeatMasker	Unknown	809124	809344	1785	-	.	ID="RND-5_FAMILY-3915";Tend="1195";Tstart="955";shortTE="F";uid="d82259d1-2094-40fd-8471-30cc190d3396"
VSBP01000100.1	RepeatMasker	DNA/Ginger	180814	181212	518	-	.	ID="RND-5_FAMILY-5363";Tend="1608";Tstart="1209";shortTE="F";uid="1642d645-9339-4224-8a46-7e672bdb93b6"
VSBP01000100.1	RepeatMasker	DNA/Ginger	640335	640882	475	-	.	ID="RND-6_FAMILY-9547";Tend="1490";Tstart="900";shortTE="F";uid="7147a50b-ccee-4acf-a555-f3101c757343"
VSBP01000100.1	RepeatMasker	DNA/MULE-MuDR	150492	150988	3175	-	.	ID="RND-5_FAMILY-5576";Tend="1349";Tstart="843";shortTE="F";uid="5102ca20-2c48-431b-b287-7f4f04fa9574"
VSBP01000100.1	RepeatMasker	DNA/hAT	682200	682394	933	-	.	ID="RND-6_FAMILY-643";Tend="1399";Tstart="1195";shortTE="F";uid="1da4b3c4-cc32-456b-8636-5f4226ab0fab"
VSBP01000100.1	RepeatMasker	DNA/Ginger	53275	53410	1047	-	.	ID="RND-6_FAMILY-9547";Tend="1016";Tstart="872";shortTE="F";uid="f237122d-5449-424f-8a93-14c444595e6d"
VSBP01000100.1	RepeatMasker	DNA/Kolobok-E	166050	166687	3798	-	.	ID="RND-6_FAMILY-2012";Tend="1516";Tstart="859";shortTE="F";uid="7a36f80c-3d36-4c0b-83b0-fccbd9eeb482"
VSBP01000100.1	RepeatMasker	DNA/Ginger	26063	26912	6139	-	.	ID="RND-1_FAMILY-3";Tend="1845";Tstart="949";shortTE="F";uid="2deb7951-37d6-42c8-bb07-612cbcdb0d9c"
VSBP01000100.1	RepeatMasker	Retroposon?	848167	848665	1181	-	.	ID="RND-3_FAMILY-37";Tend="1424";Tstart="932";shortTE="F";uid="74e679a5-7a1f-48da-8e8a-c0ccd2fbfb06"
VSBP01000100.1	RepeatMasker	DNA/Ginger-1	421497	421700	1138	-	.	ID="RND-5_FAMILY-11470";Tend="1364";Tstart="1159";shortTE="F";uid="95738421-7ae7-4801-b05a-70b5ca613882"
VSBP01000100.1	RepeatMasker	DNA	207266	207623	650	-	.	ID="DNA-TTAA-1_AP";Tend="423";Tstart="95";shortTE="F";uid="92471910-c740-4e73-b319-844785e2ce10"
VSBP01000100.1	RepeatMasker	DNA/TcMar-Tc1	884974	885243	1251	-	.	ID="RND-6_FAMILY-8900";Tend="1237";Tstart="942";shortTE="F";uid="5fa14f28-f40f-4c72-a0be-3aa2ad43604e"
VSBP01000100.1	RepeatMasker	DNA/CMC-Chapaev-3	451130	451758	4212	-	.	ID="RND-5_FAMILY-726";Tend="1365";Tstart="709";shortTE="F";uid="86cd8607-24c4-4ef4-ad43-2f4c50eb1d2a"
VSBP01000100.1	RepeatMasker	Unknown	809645	810016	1570	-	.	ID="RND-5_FAMILY-4514";Tend="1555";Tstart="1202";shortTE="F";uid="32ce0fd5-08f3-41d6-a82a-62532e20f376"
VSBP01000100.1	RepeatMasker	DNA/hAT-hAT19	91393	91978	2109	-	.	ID="RND-6_FAMILY-8533";TEgroup="ctg_100%7CRND-6_FAMILY-8533%7C1";Tend="1478";Tstart="781";shortTE="F";uid="7687c9ad-5289-4e42-9dbe-98692fcc9a8b"
VSBP01000100.1	RepeatMasker	DNA/Ginger-1	296226	296944	6935	-	.	ID="rnd-1_family-79";Tend="1889";Tstart="115";shortTE="F";uid="db67e444-6eb7-4d61-96e6-533d2d89d3e7"
VSBP01000100.1	RepeatMasker	DNA/hAT-Tip100	788806	788930	505	-	.	ID="DNA8-16_AP";Tend="177";Tstart="48";shortTE="F";uid="75cc0c32-50e7-41ee-a435-f803971c7d57"
VSBP01000100.1	RepeatMasker	Unknown	432383	432736	3065	-	.	ID="RND-1_FAMILY-277";Tend="1100";Tstart="747";shortTE="F";uid="2366b13b-a6d9-40de-a6bf-9e91f0548922"
VSBP01000100.1	RepeatMasker	Unknown	798766	799241	1703	-	.	ID="RND-5_FAMILY-9542";Tend="1765";Tstart="1298";shortTE="F";uid="cfb78549-0fde-457f-b4ce-dc0a32457b7b"
VSBP01000100.1	RepeatMasker	DNA/MULE-MuDR	85141	85467	2467	-	.	ID="RND-6_FAMILY-4774";Tend="325";Tstart="1";shortTE="F";uid="fde5364b-de26-459b-adcd-524d820c9b7a"
VSBP01000100.1	RepeatMasker	Unknown	118801	118926	600	-	.	ID="RND-1_FAMILY-64";Tend="1002";Tstart="870";shortTE="F";uid="ce029066-0bb3-4145-bfa9-a9cf897eea68"
VSBP01000100.1	RepeatMasker	DNA	826526	826942	615	-	.	ID="RND-5_FAMILY-9000";Tend="1894";Tstart="1489";shortTE="F";uid="4501190f-c4b4-4a54-a08a-586eb3d6df83"
VSBP01000100.1	RepeatMasker	Unknown	458002	458370	1304	-	.	ID="RND-6_FAMILY-3317";Tend="853";Tstart="501";shortTE="F";uid="acedba5d-0fdd-42f3-bcc3-c18b077215b6"
VSBP01000100.1	RepeatMasker	LINE/I	820160	820269	682	-	.	ID="RND-6_FAMILY-7373";Tend="1299";Tstart="1194";shortTE="F";uid="b1b7e4cc-334f-474d-bef5-e7b6b6d900d8"
VSBP01000100.1	RepeatMasker	LINE/I-Jockey	366211	366627	1118	-	.	ID="RND-6_FAMILY-4015";Tend="1836";Tstart="1425";shortTE="F";uid="d7aae963-89c9-40e2-a812-7b74ae77aa5b"
VSBP01000100.1	RepeatMasker	LINE/I-Jockey	125152	126077	1915	-	.	ID="RND-6_FAMILY-4015";Tend="1442";Tstart="580";shortTE="F";uid="59d6755f-c6d9-445e-b29c-f8ba3dcc750c"
VSBP01000100.1	RepeatMasker	DNA/hAT-hAT19	801613	801759	811	-	.	ID="RND-6_FAMILY-12903";Tend="1377";Tstart="1229";shortTE="F";uid="dce746c8-ea19-426d-bd66-cb1ff234d5f7"
VSBP01000100.1	RepeatMasker	DNA	184843	185082	665	-	.	ID="TTAA2C_AP";Tend="411";Tstart="179";shortTE="F";uid="608c93b1-bf7d-45f9-9062-0ab90045153f"
VSBP01000100.1	RepeatMasker	Retroposon?	392290	392570	1060	-	.	ID="RND-3_FAMILY-37";Tend="1449";Tstart="1142";shortTE="F";uid="51eddeec-ea61-40cb-85ff-198581f68c10"
VSBP01000100.1	RepeatMasker	DNA/Ginger-1	787248	788211	7071	-	.	ID="rnd-1_family-79";Tend="1889";Tstart="976";shortTE="F";uid="d3609806-abdd-48ae-9e5f-869141ec8d60"
VSBP01000100.1	RepeatMasker	DNA/Ginger	8337	8566	1026	-	.	ID="RND-5_FAMILY-5363";TEgroup="ctg_100%7CRND-5_FAMILY-5363%7C1";Tend="1894";Tstart="977";shortTE="F";uid="834f031b-002a-4b6b-be3b-862506602960"
VSBP01000100.1	RepeatMasker	DNA	893243	893563	1454	-	.	ID="TTAA5_AP";Tend="442";Tstart="120";shortTE="F";uid="6acf0532-b615-4f66-830d-6d267b5da9b3"
VSBP01000100.1	RepeatMasker	Unknown	553416	553714	2451	-	.	ID="RND-4_FAMILY-575";Tend="432";Tstart="162";shortTE="F";uid="5434e940-fc8e-46a3-981e-36bb41f30174"
VSBP01000100.1	RepeatMasker	DNA/MULE-MuDR	1030071	1030382	1657	-	.	ID="MUDR1X_AP";Tend="303";Tstart="1";shortTE="F";uid="2ef948de-08e1-4bb6-9655-72784ada5db3"
VSBP01000100.1	RepeatMasker	DNA/Ginger	788660	788805	494	-	.	ID="RND-1_FAMILY-3";Tend="1942";Tstart="1789";shortTE="F";uid="1152b4c1-fb74-455b-9070-a0cbb6812e35"
VSBP01000100.1	RepeatMasker	DNA/Kolobok-E	54333	54954	3988	-	.	ID="RND-6_FAMILY-2012";Tend="1516";Tstart="896";shortTE="F";uid="5ba917c9-be0f-4a1b-b2fd-b658e2a059ae"
VSBP01000100.1	RepeatMasker	DNA/Ginger	992535	993117	844	-	.	ID="RND-6_FAMILY-5762";Tend="1591";Tstart="895";shortTE="F";uid="41af7882-c088-4153-8142-c66a3ee30acd"
VSBP01000100.1	RepeatMasker	DNA/Ginger-1	43125	43788	4629	-	.	ID="RND-5_FAMILY-5842";Tend="1497";Tstart="837";shortTE="F";uid="144b70b3-bd86-4930-ac77-de25423b8df8"
VSBP01000100.1	RepeatMasker	Unknown	498787	499215	480	-	.	ID="RND-6_FAMILY-14605";Tend="1612";Tstart="895";shortTE="F";uid="23bcdfce-b0e2-4cf2-a641-b5e13d777183"
VSBP01000100.1	RepeatMasker	LINE/RTE-BovB	804033	804391	580	-	.	ID="RND-6_FAMILY-3150";Tend="1266";Tstart="968";shortTE="F";uid="21871d4f-7cd9-4e4a-a033-52c8b559e8ec"
VSBP01000100.1	RepeatMasker	DNA/hAT-Charlie	346302	346546	597	-	.	ID="DNA8-32_AP";Tend="240";Tstart="1";shortTE="F";uid="489015c1-cfd1-49bd-93e2-a02c7005e573"
VSBP01000100.1	RepeatMasker	Retroposon?	156304	156589	506	-	.	ID="RND-4_FAMILY-2903";TEgroup="ctg_100%7CRND-4_FAMILY-2903%7C1";Tend="1076";Tstart="1000";shortTE="F";uid="44873d37-f97d-4662-aa2e-6e345dea4341"
VSBP01000100.1	RepeatMasker	DNA/MULE-MuDR	480102	480475	1896	-	.	ID="RND-1_FAMILY-62";Tend="1085";Tstart="748";shortTE="F";uid="1bef4b3b-109a-4feb-ae21-954ed6a4027a"
VSBP01000100.1	RepeatMasker	LINE/I-Jockey	492041	492638	738	-	.	ID="RND-1_FAMILY-409";Tend="1214";Tstart="625";shortTE="F";uid="4156ed26-0bf3-41e6-9917-52522cbd52f4"
VSBP01000100.1	RepeatMasker	DNA/Ginger-1	128986	129625	2051	-	.	ID="GINGER1-1_AP";Tend="4476";Tstart="3821";shortTE="F";uid="91299d38-9c78-4ac2-8a3e-1b769efcc7a0"
VSBP01000100.1	RepeatMasker	DNA	215747	215928	419	-	.	ID="DNA4-3_AP";Tend="490";Tstart="309";shortTE="F";uid="f0d05614-d605-4756-a919-354dbfc003a7"
VSBP01000100.1	RepeatMasker	DNA/hAT-hAT19	801767	801950	1147	-	.	ID="HAT-N2_AP";Tend="382";Tstart="185";shortTE="F";uid="8e63a057-8210-432a-a1ec-f7d42f1a6018"
VSBP01000100.1	RepeatMasker	DNA/Ginger	555268	555925	831	-	.	ID="RND-6_FAMILY-9547";TEgroup="ctg_100%7CRND-6_FAMILY-9547%7C1";Tend="2521";Tstart="1150";shortTE="F";uid="8c3f22fe-08ee-4e82-b61f-1a681e311855"
VSBP01000100.1	RepeatMasker	Unknown	270095	270294	1324	-	.	ID="RND-1_FAMILY-169";Tend="1107";Tstart="912";shortTE="F";uid="5ae7a397-7549-465a-85eb-4eb363f0cfec"
VSBP01000100.1	RepeatMasker	DNA	454869	455033	1311	-	.	ID="TTAA12_AP";Tend="590";Tstart="421";shortTE="F";uid="1a2c50a0-201d-438d-b417-cf34d4877397"
VSBP01000100.1	RepeatMasker	DNA	544353	544673	933	-	.	ID="TTAA4B_AP";Tend="377";Tstart="50";shortTE="F";uid="7a4a6aca-b528-4301-9ef7-4b4c0b2922e4"
VSBP01000100.1	RepeatMasker	DNA/Ginger-1	402359	402496	843	-	.	ID="rnd-1_family-79";Tend="1887";Tstart="1781";shortTE="F";uid="8659d159-2287-400d-a381-db81f9c99145"
VSBP01000100.1	RepeatMasker	Unknown	807518	808444	6415	-	.	ID="RND-1_FAMILY-0";Tend="1372";Tstart="471";shortTE="F";uid="5e3ec144-1d50-45a8-98d4-eea7919e6ff7"
VSBP01000100.1	RepeatMasker	DNA/MULE-MuDR	64794	65011	492	-	.	ID="RND-6_FAMILY-6539";TEgroup="ctg_100%7CRND-6_FAMILY-6539%7C1";Tend="403";Tstart="226";shortTE="F";uid="d522c161-151a-460e-89aa-c2e006c42d39"
VSBP01000100.1	RepeatMasker	Unknown	810016	810437	972	-	.	ID="RND-5_FAMILY-3090";TEgroup="ctg_100%7CRND-5_FAMILY-3090%7C1";Tend="1137";Tstart="837";shortTE="F";uid="d90f272e-4bec-46a0-91c6-4f9d356d4cd9"
VSBP01000100.1	RepeatMasker	Retroposon?	824085	824400	415	-	.	ID="RND-3_FAMILY-37";Tend="1275";Tstart="963";shortTE="F";uid="baa21403-07b6-46fa-8ba8-29b99c680a4d"
VSBP01000100.1	RepeatMasker	Retroposon?	267400	267671	611	-	.	ID="RND-6_FAMILY-9496";Tend="315";Tstart="4";shortTE="F";uid="85a43b16-370b-4d3e-9b32-9fc545dc88a3"
VSBP01000100.1	RepeatMasker	DNA/Ginger	10271	10462	535	-	.	ID="rnd-1_family-3";Tend="1907";Tstart="1782";shortTE="F";uid="5b346a90-eb42-4463-a421-e98d49c1542d"
VSBP01000100.1	RepeatMasker	DNA/Ginger-1	39568	39822	718	-	.	ID="RND-6_FAMILY-2793";Tend="729";Tstart="432";shortTE="F";uid="4d07ca1d-6bc2-4309-8c8a-03431bcb23cb"
VSBP01000100.1	RepeatMasker	DNA/Ginger-1	808413	808600	965	-	.	ID="RND-6_FAMILY-2793";Tend="774";Tstart="578";shortTE="F";uid="d3d85483-d07f-43a9-b89a-49dc0d690378"
VSBP01000100.1	RepeatMasker	Unknown	259776	259899	533	-	.	ID="RND-1_FAMILY-121";Tend="1057";Tstart="942";shortTE="F";uid="2e0337d6-86a4-4b3c-9518-05289344a5d8"
VSBP01000100.1	RepeatMasker	DNA/Ginger	104705	105293	3803	-	.	ID="RND-6_FAMILY-5762";Tend="2534";Tstart="1876";shortTE="F";uid="b05c35ad-b70c-4cea-8e15-02a3b5296170"
VSBP01000100.1	RepeatMasker	DNA	3772	3929	872	-	.	ID="rnd-6_family-3496";Tend="1005";Tstart="878";shortTE="F";uid="1c9ae9fd-997a-460c-af8e-366a20792937"
VSBP01000100.1	RepeatMasker	DNA/MULE-MuDR	811036	811490	2500	-	.	ID="MUDR5X_AP";Tend="736";Tstart="274";shortTE="F";uid="bb0e0055-6ddc-44ed-948f-de9445af9500"
VSBP01000100.1	RepeatMasker	Unknown	746722	747269	1047	-	.	ID="RND-5_FAMILY-3308";TEgroup="ctg_100%7CRND-5_FAMILY-3308%7C1";Tend="1107";Tstart="857";shortTE="F";uid="cc3fa05c-649c-4b07-b1d0-0a95d321534d"
VSBP01000100.1	RepeatMasker	Unknown	230088	230312	1387	-	.	ID="RND-6_FAMILY-1487";Tend="1111";Tstart="885";shortTE="F";uid="762378fd-e4e1-4f43-a660-29edd0a0bfb0"
VSBP01000100.1	RepeatMasker	LINE/I-Jockey	411928	413792	672	-	.	ID="JOCKEY-6_RPR";Tend="3882";Tstart="915";shortTE="F";uid="2abff4cf-c210-4779-96ab-aaaa49c19e7e"
VSBP01000100.1	RepeatMasker	DNA	906677	906858	403	-	.	ID="ttaa2c_ap";Tend="337";Tstart="162";shortTE="F";uid="637096e9-4582-46e9-8920-e90263113f3c"
VSBP01000100.1	RepeatMasker	LINE/I-Jockey	366876	367741	2585	-	.	ID="RND-6_FAMILY-4015";Tend="908";Tstart="46";shortTE="F";uid="dc9ad084-6eb7-40d0-b5ea-9267d246b0af"
VSBP01000100.1	RepeatMasker	DNA/MULE-MuDR	84780	84964	941	-	.	ID="RND-5_FAMILY-1890";Tend="1740";Tstart="1560";shortTE="F";uid="e68c4e25-42e6-46c5-976f-26060a4d19a2"
VSBP01000100.1	RepeatMasker	Unknown	649406	649620	1486	-	.	ID="RND-5_FAMILY-11779";Tend="1021";Tstart="821";shortTE="F";uid="36f2441d-c300-4c71-804e-289be195a445"
VSBP01000100.1	RepeatMasker	Unknown	792398	792668	812	-	.	ID="RND-6_FAMILY-9203";Tend="936";Tstart="665";shortTE="F";uid="e6b9c5d1-2551-4efa-a6b7-7bf1d00e0c52"
VSBP01000100.1	RepeatMasker	DNA/Ginger	24009	24269	1526	-	.	ID="RND-6_FAMILY-9547";Tend="2589";Tstart="2324";shortTE="F";uid="3a0c2692-7955-499e-ba44-8fb493cbe2cf"
VSBP01001000.1	RepeatMasker	Retroposon?	2261	2569	642	+	.	ID="SINE2-1_AP";Tend="344";Tstart="1";shortTE="F";uid="5b293413-1f2c-447d-9e18-8acfc450bdcb"
VSBP01001000.1	RepeatMasker	DNA	14718	14980	1934	+	.	ID="RND-6_FAMILY-26816";Tend="1172";Tstart="923";shortTE="F";uid="61981c86-0368-4ad9-9107-d572a1e3b37c"
VSBP01001000.1	RepeatMasker	Unknown	14982	15967	3614	-	.	ID="RND-4_FAMILY-192";Tend="1273";Tstart="385";shortTE="F";uid="39602f1d-fe05-4cf0-927e-cc408b20a82e"
VSBP01001000.1	RepeatMasker	DNA/CMC-Transib	16442	17573	582	-	.	ID="transib-7_dan";Tend="2890";Tstart="1436";shortTE="F";uid="154ddc4a-e860-4c29-9680-9b4249a94d54"
VSBP01001000.1	RepeatMasker	Unknown	18978	19103	625	-	.	ID="RND-4_FAMILY-192";Tend="390";Tstart="275";shortTE="F";uid="b5418060-5d36-4f4b-aedc-035222c0be25"
VSBP01001000.1	RepeatMasker	LTR/Pao	20767	22283	603	-	.	ID="BEL-89_CQ-I";Tend="4194";Tstart="2327";shortTE="F";uid="bfcc337b-147a-4339-b128-eac91e4dde09"
VSBP01001000.1	RepeatMasker	LTR/Pao	19208	20097	704	-	.	ID="BEL-89_CQ-I";Tend="6725";Tstart="5996";shortTE="F";uid="8f7618bc-644b-4828-a5c7-f87ef3557382"
VSBP01001000.1	RepeatMasker	DNA	13196	13377	691	-	.	ID="DNA8-59_AP";Tend="164";Tstart="1";shortTE="F";uid="fafeab98-614f-4885-a2e0-ae49e47982de"
VSBP01001000.1	RepeatMasker	Unknown	24421	24615	903	-	.	ID="RND-4_FAMILY-192";Tend="1273";Tstart="1083";shortTE="F";uid="6081c182-614b-4b42-aafc-572da7d2f596"
VSBP01010000.1	RepeatMasker	DNA/PIF-Harbinger	447	700	562	+	.	ID="HARBINGER-1_LMI";Tend="592";Tstart="338";shortTE="F";uid="b1377ece-9202-41aa-9055-950cfb17c68a"
VSBP01010002.1	RepeatMasker	Retroposon?	689	897	669	+	.	ID="RND-1_FAMILY-247";Tend="1530";Tstart="1342";shortTE="F";uid="c96ae6bf-cc8e-4c82-9ce7-d6871bdb6ac3"
VSBP01010002.1	RepeatMasker	Unknown	1	244	2136	+	.	ID="RND-1_FAMILY-367";Tend="498";Tstart="255";shortTE="F";uid="26a1c7ce-6ce2-4d06-9c38-2cdc62551d4b"
VSBP01010002.1	RepeatMasker	LINE/L2	391	757	465	+	.	ID="RND-6_FAMILY-13040";Tend="1119";Tstart="820";shortTE="F";uid="52cbfd38-4c9a-46c5-abde-9a045d8228c8"
VSBP01010002.1	RepeatMasker	DNA/Ginger	750	1255	3932	-	.	ID="RND-6_FAMILY-9547";Tend="2159";Tstart="1654";shortTE="F";uid="38b09b6f-fd67-4477-90b3-08761842fb4a"
VSBP01010003.1	RepeatMasker	Unknown	163	1128	1411	+	.	ID="RND-1_FAMILY-225";TEgroup="ctg_10003%7CRND-1_FAMILY-225%7C1";Tend="625";Tstart="1";shortTE="F";uid="f451e978-5e45-42ce-becc-9433daabb0c6"
VSBP01010003.1	RepeatMasker	Unknown	1108	1240	439	+	.	ID="RND-1_FAMILY-69";Tend="663";Tstart="530";shortTE="F";uid="3aa2729d-e1e2-4ba0-a5e3-6dff9bc8ee9b"
VSBP01010003.1	RepeatMasker	Unknown	1	397	1344	-	.	ID="RND-1_FAMILY-201";Tend="508";Tstart="114";shortTE="F";uid="16beaa79-961d-4949-9e9f-cb23d22556a0"
VSBP01010004.1	RepeatMasker	DNA/Maverick	33	182	1285	+	.	ID="RND-1_FAMILY-286";Tend="358";Tstart="209";shortTE="F";uid="ea4d8d4f-7c35-4906-a950-caa88df5ecd3"
VSBP01010004.1	RepeatMasker	DNA/Maverick	183	929	1572	-	.	ID="RND-4_FAMILY-569";Tend="639";Tstart="6";shortTE="F";uid="d002a8ba-8822-4b71-8051-7470d89042ae"
VSBP01010004.1	RepeatMasker	DNA/Maverick	1135	1255	457	-	.	ID="POLINTON-1_NVI";Tend="5721";Tstart="5601";shortTE="F";uid="3617360f-bd37-48e6-b232-15dbe449c794"
VSBP01010005.1	RepeatMasker	DNA/Maverick	730	1242	1347	+	.	ID="RND-1_FAMILY-248";Tend="1014";Tstart="502";shortTE="F";uid="9d70e974-62e1-4d7d-a019-07f90fbc0786"
VSBP01010005.1	RepeatMasker	DNA/MULE-MuDR	1	727	6112	-	.	ID="RND-5_FAMILY-5369";Tend="1559";Tstart="820";shortTE="F";uid="24122046-524a-46b3-8dab-a8cd7963ff57"
VSBP01010007.1	RepeatMasker	Retroposon?	364	1031	4861	+	.	ID="RND-5_FAMILY-2863";Tend="1645";Tstart="1009";shortTE="F";uid="7e2d6ff9-1c6f-448c-9eed-d8ebd9ec6429"
VSBP01010008.1	RepeatMasker	Unknown	669	1254	3088	-	.	ID="RND-5_FAMILY-938";Tend="1269";Tstart="789";shortTE="F";uid="82312765-bd87-4198-bed0-85e58d40f23e"
VSBP01010009.1	RepeatMasker	Unknown	1	861	6666	+	.	ID="RND-1_FAMILY-145";Tend="1643";Tstart="770";shortTE="F";uid="9c44a74e-18cb-4858-8394-2fdf085bd5df"
VSBP01010009.1	RepeatMasker	Unknown	411	1254	5286	-	.	ID="RND-1_FAMILY-85";Tend="1088";Tstart="189";shortTE="F";uid="5adbf57e-ee72-4446-b0a7-50f4619fb695"
VSBP01001001.1	RepeatMasker	DNA/hAT-Tip100	14040	14273	460	+	.	ID="RND-6_FAMILY-13130";Tend="2117";Tstart="1883";shortTE="F";uid="2f392517-1a7d-4c9d-aa58-b4cddac9d74b"
VSBP01001001.1	RepeatMasker	DNA	11588	11806	922	+	.	ID="TTAA12_AP";Tend="206";Tstart="1";shortTE="F";uid="07111854-966d-4723-b8f2-2fc4cc2eaa08"
VSBP01001001.1	RepeatMasker	DNA/Maverick	24201	24480	526	+	.	ID="POLINTON-3_NVI";Tend="5138";Tstart="4858";shortTE="F";uid="46dce5b0-7536-48de-ae7b-25150f348cde"
VSBP01001001.1	RepeatMasker	DNA/Ginger	18755	20850	10303	+	.	ID="rnd-6_family-9547";Tend="2740";Tstart="1150";shortTE="F";uid="fbe64542-a3d8-4407-b876-30c35487e188"
VSBP01001001.1	RepeatMasker	Unknown	16098	16354	501	-	.	ID="RND-6_FAMILY-2058";Tend="1432";Tstart="1176";shortTE="F";uid="883bd8ed-7d2f-4afd-af39-cfa760fa4db8"
VSBP01001001.1	RepeatMasker	Unknown	23947	24200	492	-	.	ID="RND-6_FAMILY-2058";Tend="708";Tstart="455";shortTE="F";uid="5eac3b77-cdfd-4752-860b-a20ecf22b86c"
VSBP01001001.1	RepeatMasker	DNA/hAT-Tip100	18061	18257	421	-	.	ID="RND-6_FAMILY-1148";Tend="1329";Tstart="1145";shortTE="F";uid="e77fbda9-de84-4756-8282-d8997d19f799"
VSBP01001001.1	RepeatMasker	DNA/Kolobok-E	17775	17982	668	-	.	ID="KOLOBOKE-2_AP";Tend="1412";Tstart="1211";shortTE="F";uid="43667458-392b-4bce-98c4-c9bffc4fbaaf"
VSBP01001001.1	RepeatMasker	Unknown	2465	3026	4765	-	.	ID="RND-1_FAMILY-77";Tend="948";Tstart="391";shortTE="F";uid="0f20a956-744a-4401-b99a-8ed8fa6405f4"
VSBP01010010.1	RepeatMasker	Unknown	1058	1254	1670	+	.	ID="RND-5_FAMILY-378";Tend="963";Tstart="767";shortTE="F";uid="74f2874a-8e32-4d23-a9ef-d3873119dd53"
VSBP01010010.1	RepeatMasker	LTR/Gypsy	54	1057	6373	-	.	ID="RND-5_FAMILY-6940";Tend="1104";Tstart="184";shortTE="F";uid="f5d95cb1-f6b3-444e-8ac5-97424f4f0441"
VSBP01010011.1	RepeatMasker	Unknown	157	1201	5342	+	.	ID="RND-1_FAMILY-89";Tend="1015";Tstart="27";shortTE="F";uid="043734e6-5054-41a0-be49-a61bbea07505"
VSBP01010011.1	RepeatMasker	Unknown	19	895	6449	-	.	ID="RND-1_FAMILY-59";Tend="867";Tstart="14";shortTE="F";uid="36291c39-6887-4ee9-9887-342839b891c8"
VSBP01010011.1	RepeatMasker	Unknown	1020	1254	1017	-	.	ID="RND-1_FAMILY-101";Tend="534";Tstart="262";shortTE="F";uid="35bcdf93-d404-49b1-91ad-224bfa79edc1"
VSBP01010012.1	RepeatMasker	DNA/Ginger-1	239	1082	1094	+	.	ID="RND-1_FAMILY-79";Tend="1413";Tstart="526";shortTE="F";uid="16b03e6d-d915-47f3-8603-f1d7d833ca0a"
VSBP01010012.1	RepeatMasker	DNA/Ginger	548	1254	4653	-	.	ID="rnd-6_family-9547";Tend="2658";Tstart="1924";shortTE="F";uid="2489b0c1-a43e-405e-bef3-41a263fd88e5"
VSBP01010012.1	RepeatMasker	DNA/Ginger-1	1	403	3034	-	.	ID="RND-5_FAMILY-5842";Tend="705";Tstart="307";shortTE="F";uid="2d037a2f-86d3-4a5a-acdb-6461ee2ae870"
VSBP01010013.1	RepeatMasker	Unknown	1	1254	748	+	.	ID="RND-3_FAMILY-366";TEgroup="ctg_10013%7CRND-3_FAMILY-366%7C1";Tend="1498";Tstart="120";shortTE="T";uid="843dec65-0480-4101-b609-88a57893c67b"
VSBP01010014.1	RepeatMasker	Unknown	1	462	3755	+	.	ID="RND-1_FAMILY-145";Tend="1693";Tstart="1232";shortTE="F";uid="0977f324-c13e-42d0-a2d2-f6eb795a7010"
VSBP01010014.1	RepeatMasker	Unknown	484	1254	6426	-	.	ID="RND-1_FAMILY-134";Tend="996";Tstart="230";shortTE="F";uid="5b89d775-d97a-453c-8dc2-967cc2d6dc23"
VSBP01010017.1	RepeatMasker	DNA/Maverick	1	380	2980	+	.	ID="RND-5_FAMILY-66";Tend="875";Tstart="497";shortTE="F";uid="805bea94-c733-4b1e-ab1c-88ab3924379c"
VSBP01010017.1	RepeatMasker	DNA/P	937	1254	1007	-	.	ID="RND-6_FAMILY-8170";Tend="1381";Tstart="1061";shortTE="F";uid="4bf1cceb-279b-47da-9f33-14f39a356fc9"
VSBP01010018.1	RepeatMasker	Unknown	278	1254	5453	-	.	ID="RND-6_FAMILY-3";Tend="947";Tstart="99";shortTE="F";uid="957835b2-f8f1-462d-aa4f-5f0494975274"
VSBP01010019.1	RepeatMasker	LTR/Gypsy	29	631	857	+	.	ID="RND-5_FAMILY-119";Tend="876";Tstart="280";shortTE="F";uid="6972a79f-cd56-4e2d-bba5-80a8dfbae35b"
VSBP01001002.1	RepeatMasker	Unknown	5479	5675	668	+	.	ID="RND-5_FAMILY-4106";Tend="490";Tstart="298";shortTE="F";uid="c97bc373-e2fe-408f-9222-006e07d77faa"
VSBP01001002.1	RepeatMasker	Unknown	21819	21922	887	+	.	ID="RND-1_FAMILY-71";Tend="1180";Tstart="1077";shortTE="F";uid="15b20ce4-89bf-4454-a781-06aa364e24f9"
VSBP01001002.1	RepeatMasker	Unknown	5178	5309	1058	+	.	ID="RND-6_FAMILY-11433";Tend="1522";Tstart="1387";shortTE="F";uid="2c19eddd-101f-451f-8709-5b35a8d50422"
VSBP01001002.1	RepeatMasker	Unknown	24350	24539	590	+	.	ID="RND-1_FAMILY-55";Tend="921";Tstart="762";shortTE="F";uid="683f84c0-c4ac-43f8-8898-f57b654843bc"
VSBP01001002.1	RepeatMasker	LINE/R1	19947	20707	422	+	.	ID="R1-1C_DK";Tend="2089";Tstart="1317";shortTE="F";uid="62f95d4b-b4ee-4b35-a3d0-e8fc102f108b"
VSBP01001002.1	RepeatMasker	Unknown	6667	6791	765	+	.	ID="RND-5_FAMILY-4106";Tend="119";Tstart="1";shortTE="F";uid="3e480d7d-a88f-4285-bacc-e95c9bb16abb"
VSBP01001002.1	RepeatMasker	LINE/R1	14412	14810	1954	+	.	ID="RND-6_FAMILY-8182";Tend="620";Tstart="217";shortTE="F";uid="2a2cad55-6862-4707-8b30-201546f6b3ff"
VSBP01001002.1	RepeatMasker	LINE/R1	21928	22723	1071	+	.	ID="SART-5_API";Tend="935";Tstart="135";shortTE="F";uid="dff825f2-3001-40e3-93ad-99e7512ba024"
VSBP01001002.1	RepeatMasker	DNA/Maverick	9383	9514	1047	-	.	ID="RND-6_FAMILY-8176";Tend="616";Tstart="485";shortTE="F";uid="1c60166a-d7ea-4277-82f8-f859b4f12d8f"
VSBP01001002.1	RepeatMasker	Unknown	512	772	1670	-	.	ID="RND-6_FAMILY-28146";Tend="1306";Tstart="1058";shortTE="F";uid="29ac6003-4a33-4a0b-ad5c-a0b4dfb3c8b2"
VSBP01001002.1	RepeatMasker	Unknown	6744	6946	843	-	.	ID="RND-4_FAMILY-192";Tend="1320";Tstart="1129";shortTE="F";uid="4909850a-0501-43bd-91e8-6b965cfcdb83"
VSBP01001002.1	RepeatMasker	LTR/Pao	9523	9825	436	-	.	ID="BEL-204_AA-I";Tend="5080";Tstart="4747";shortTE="F";uid="0298eff3-ec2f-47ac-a2d9-71a16be4fcb9"
VSBP01001002.1	RepeatMasker	Unknown	2	475	2887	-	.	ID="RND-5_FAMILY-835";Tend="454";Tstart="1";shortTE="F";uid="67ea9917-aa8d-4362-be4d-255c152afad9"
VSBP01001002.1	RepeatMasker	Unknown	8272	9408	8126	-	.	ID="RND-5_FAMILY-2416";Tend="1236";Tstart="138";shortTE="F";uid="8da3807d-f80e-41a6-8266-f8b2e0327eec"
VSBP01001002.1	RepeatMasker	Unknown	15383	16078	5258	-	.	ID="RND-1_FAMILY-0";Tend="1401";Tstart="716";shortTE="F";uid="2bb184c9-e48a-494b-8895-0993666063ed"
VSBP01001002.1	RepeatMasker	DNA/Sola-1	5635	6515	2990	-	.	ID="rnd-6_family-7388";Tend="1973";Tstart="988";shortTE="F";uid="d6def3ad-5909-4ef8-96cf-afbe88f5835f"
VSBP01001002.1	RepeatMasker	LTR/Pao	11156	12105	555	-	.	ID="BEL-204_AA-I";Tend="3911";Tstart="2719";shortTE="F";uid="598d0e25-5b30-4a5e-9e0b-3a115a22cdde"
VSBP01010020.1	RepeatMasker	DNA/hAT	1	507	948	+	.	ID="RND-6_FAMILY-6467";TEgroup="ctg_10020%7CRND-6_FAMILY-6467%7C1";Tend="2295";Tstart="1463";shortTE="F";uid="76e59f85-66ec-46ea-9b61-7bdbd2e74d29"
VSBP01010022.1	RepeatMasker	DNA	1	903	6761	+	.	ID="RND-1_FAMILY-108";Tend="2258";Tstart="1392";shortTE="F";uid="33d174b7-fba3-429d-9ed1-f2af17aed3bf"
VSBP01010022.1	RepeatMasker	DNA	904	1023	6329	-	.	ID="RND-6_FAMILY-153";Tend="1569";Tstart="578";shortTE="F";uid="3481301c-964c-41d3-a0b7-609b6da542fd"
VSBP01010022.1	RepeatMasker	DNA/hAT	1043	1253	1809	-	.	ID="RND-6_FAMILY-10639";Tend="1180";Tstart="970";shortTE="F";uid="f9a95d98-19b9-4324-b191-c54f2401a6da"
VSBP01010023.1	RepeatMasker	DNA/Kolobok-T2	1	1209	9187	+	.	ID="RND-6_FAMILY-3253";Tend="1195";Tstart="3";shortTE="F";uid="ad722ea0-0d22-4dcb-a518-d7babb94b00e"
VSBP01010024.1	RepeatMasker	Unknown	1	321	1095	+	.	ID="RND-6_FAMILY-1858";Tend="1538";Tstart="1218";shortTE="F";uid="84ffcb0d-2d8b-44ff-aaa0-dbdaffe34754"
VSBP01010024.1	RepeatMasker	Unknown	322	460	978	-	.	ID="RND-6_FAMILY-6267";Tend="468";Tstart="50";shortTE="F";uid="0c74a461-8be0-421e-bf58-3cbea44e78e1"
VSBP01010024.1	RepeatMasker	LTR/Gypsy	778	1253	4296	-	.	ID="RND-5_FAMILY-387";Tend="1193";Tstart="718";shortTE="F";uid="1647f0f0-19ae-419d-8daf-1f920c2193d2"
VSBP01010026.1	RepeatMasker	Unknown	1	1253	7445	+	.	ID="RND-5_FAMILY-3718";Tend="1256";Tstart="8";shortTE="F";uid="8e191b17-6d48-4b09-8c6a-8cfed9bcdd4d"
VSBP01001003.1	RepeatMasker	DNA/Sola-1	21639	22547	1490	+	.	ID="SOLA1-1_BM";Tend="2655";Tstart="1759";shortTE="F";uid="a876634a-cf97-4444-8b4e-8ec22c770ab9"
VSBP01001003.1	RepeatMasker	DNA/PiggyBac	12812	13964	1030	+	.	ID="PIGGYBAC-22_LMI";Tend="1741";Tstart="624";shortTE="F";uid="54ddda56-1d5b-4e1b-94b5-d62a20c0885a"
VSBP01001003.1	RepeatMasker	DNA/TcMar-Tigger	24087	24490	2890	+	.	ID="RND-6_FAMILY-2098";Tend="1254";Tstart="836";shortTE="F";uid="bf7d5a7b-87a1-46d3-93be-e340f249522e"
VSBP01001003.1	RepeatMasker	DNA/PiggyBac	14971	16123	1012	+	.	ID="PIGGYBAC-22_LMI";Tend="1741";Tstart="624";shortTE="F";uid="8b692433-a27c-4637-a1c7-620c41a63412"
VSBP01001003.1	RepeatMasker	DNA/Ginger-1	21504	21632	951	-	.	ID="RND-1_FAMILY-79";Tend="1749";Tstart="1622";shortTE="F";uid="f21f922a-152f-42dc-a4c9-7b5fe36808a2"
VSBP01001003.1	RepeatMasker	Unknown	19554	21103	4353	-	.	ID="RND-1_FAMILY-353";Tend="987";Tstart="1";shortTE="F";uid="bc987d0b-fb28-4294-9c97-65f96284bf55"
VSBP01010030.1	RepeatMasker	DNA/PIF-Harbinger	62	1253	5360	+	.	ID="rnd-6_family-21536";Tend="785";Tstart="1";shortTE="F";uid="39a715df-91ef-4270-b6c4-1fc385f560e5"
VSBP01010031.1	RepeatMasker	DNA/Ginger	854	1253	1592	-	.	ID="rnd-6_family-5762";Tend="2630";Tstart="2329";shortTE="F";uid="29a3ff1c-d14f-40f9-afdc-8d3ec1412ddd"
VSBP01010032.1	RepeatMasker	DNA/Ginger	1	1253	9367	+	.	ID="RND-6_FAMILY-5762";Tend="2265";Tstart="956";shortTE="F";uid="11c9a714-8f21-4d9d-99d4-ffd5dd965774"
VSBP01010034.1	RepeatMasker	Unknown	1	1113	6220	-	.	ID="RND-6_FAMILY-4";Tend="790";Tstart="1";shortTE="F";uid="91f6ade8-4639-4440-8e12-598ca9e999b6"
VSBP01010036.1	RepeatMasker	LTR/Copia	1059	1248	437	-	.	ID="RND-5_FAMILY-1263";Tend="648";Tstart="431";shortTE="F";uid="0a62065f-7768-4446-aa71-bdf5279320ab"
VSBP01010036.1	RepeatMasker	DNA/hAT-Charlie	802	1040	1783	-	.	ID="RND-5_FAMILY-32";Tend="1130";Tstart="880";shortTE="F";uid="0ab98003-23d4-4ddf-a5c3-70dec6800276"
VSBP01010036.1	RepeatMasker	LTR/Copia	698	809	510	-	.	ID="RND-5_FAMILY-1263";Tend="751";Tstart="651";shortTE="F";uid="1e1bb7ee-81bf-476d-a426-b4c02e9d651b"
VSBP01010037.1	RepeatMasker	Unknown	980	1251	1183	-	.	ID="RND-6_FAMILY-19728";Tend="197";Tstart="1";shortTE="F";uid="d860daa0-2906-4dbe-970b-aee07b1f0e38"
VSBP01010037.1	RepeatMasker	Unknown	111	980	5648	-	.	ID="RND-5_FAMILY-6598";Tend="1530";Tstart="724";shortTE="F";uid="a7ab8f86-dc78-435b-ae23-44267d85e3d8"
VSBP01010038.1	RepeatMasker	DNA/Ginger	10	1252	9729	+	.	ID="RND-6_FAMILY-5762";Tend="2190";Tstart="946";shortTE="F";uid="b03d23eb-b16a-42f4-b7ad-28961dca976c"
VSBP01010039.1	RepeatMasker	DNA/Ginger	1	1241	8693	-	.	ID="RND-6_FAMILY-5762";Tend="2137";Tstart="895";shortTE="F";uid="acf83c0d-26f0-4b11-a6da-60c21d0f1e5b"
VSBP01001004.1	RepeatMasker	Unknown	428	574	472	+	.	ID="RND-6_FAMILY-3329";Tend="678";Tstart="535";shortTE="F";uid="9bfcdc69-32fd-496d-811c-c1018cd53039"
VSBP01001004.1	RepeatMasker	DNA/hAT-hAT19	8889	9406	1427	+	.	ID="DNA8-43_AP";TEgroup="ctg_1004%7CDNA8-43_AP%7C1";Tend="789";Tstart="83";shortTE="F";uid="18814643-1dad-4dbe-a01b-665c7ef117be"
VSBP01001004.1	RepeatMasker	DNA/hAT-Tip100	4043	4230	1382	+	.	ID="RND-6_FAMILY-6551";Tend="1439";Tstart="1255";shortTE="F";uid="0e4f79af-c09c-4d50-b35a-0c19934fea85"
VSBP01001004.1	RepeatMasker	DNA/Ginger	4873	5679	4233	+	.	ID="RND-5_FAMILY-5363";Tend="1788";Tstart="939";shortTE="F";uid="e7bb743b-98ad-478a-b96b-f20c979962a6"
VSBP01001004.1	RepeatMasker	DNA/Ginger-1	17561	17970	1726	+	.	ID="rnd-1_family-79";Tend="1234";Tstart="980";shortTE="F";uid="1e6f6c3d-915f-4372-b167-b42ede13b8dd"
VSBP01001004.1	RepeatMasker	DNA/hAT-hAT19	8232	8633	601	+	.	ID="hat-n2_ap";Tend="303";Tstart="8";shortTE="F";uid="b14e0c35-90ff-4a4d-8d9e-b15bfe0f923f"
VSBP01001004.1	RepeatMasker	Unknown	6648	7708	3289	+	.	ID="RND-4_FAMILY-192";Tend="1181";Tstart="276";shortTE="F";uid="8639ddcb-bff8-42fd-b322-262beee44035"
VSBP01001004.1	RepeatMasker	Unknown	20890	21010	960	+	.	ID="RND-6_FAMILY-394";Tend="121";Tstart="1";shortTE="F";uid="df7f9e1b-f29d-47af-8093-0652f310c34d"
VSBP01001004.1	RepeatMasker	LINE/I-Jockey	23315	23513	412	-	.	ID="JOCKEY-2_DRH";Tend="2491";Tstart="2286";shortTE="F";uid="c2210be6-4793-493d-a1ef-02433a212128"
VSBP01001004.1	RepeatMasker	DNA/Ginger	7710	8167	3290	-	.	ID="RND-6_FAMILY-9547";Tend="1329";Tstart="870";shortTE="F";uid="ccd2af29-887c-41de-b5ed-ce88e6473009"
VSBP01001004.1	RepeatMasker	LINE/I-Jockey	21215	22488	1039	-	.	ID="JOCKEY-6_RPR";Tend="4334";Tstart="3052";shortTE="F";uid="4ecaa2e4-541e-49a0-8003-c62bde21672b"
VSBP01001004.1	RepeatMasker	DNA/Ginger	17178	17560	1079	-	.	ID="RND-1_FAMILY-3";Tend="2415";Tstart="1601";shortTE="F";uid="b9c24cce-81e3-49bb-8e63-449a2d1a36b9"
VSBP01001004.1	RepeatMasker	DNA/Ginger	5671	6094	3026	-	.	ID="RND-6_FAMILY-9547";Tend="1571";Tstart="1148";shortTE="F";uid="a15ed18f-76e5-449a-8085-eca6b13377dc"
VSBP01001004.1	RepeatMasker	DNA	18218	18450	1640	-	.	ID="RND-1_FAMILY-30";Tend="1742";Tstart="1511";shortTE="F";uid="7b85ebbd-fa55-4d10-821a-7cee8031ed6f"
VSBP01010040.1	RepeatMasker	Unknown	1	253	1904	-	.	ID="RND-1_FAMILY-88";Tend="469";Tstart="219";shortTE="F";uid="c3110df4-8539-4eab-b259-f19c96ee7933"
VSBP01010041.1	RepeatMasker	Unknown	1	509	3074	-	.	ID="RND-1_FAMILY-94";Tend="541";Tstart="19";shortTE="F";uid="f8f5a07d-4bee-4f84-843e-f80de8b74e90"
VSBP01010041.1	RepeatMasker	Unknown	495	1252	2783	-	.	ID="RND-1_FAMILY-172";Tend="938";Tstart="5";shortTE="F";uid="407bd1eb-d4c3-4f1b-870b-eda88db77588"
VSBP01010043.1	RepeatMasker	DNA/Ginger	331	1252	6700	+	.	ID="RND-6_FAMILY-9547";Tend="2362";Tstart="1449";shortTE="F";uid="16022042-fc23-4303-932d-3e9a14ccd5a4"
VSBP01010044.1	RepeatMasker	DNA/Ginger	1	1252	8923	-	.	ID="RND-6_FAMILY-9547";Tend="2151";Tstart="874";shortTE="F";uid="5f0d2988-633c-41b7-ba5c-d92a09a0ea59"
VSBP01010045.1	RepeatMasker	Unknown	1	446	2050	+	.	ID="RND-6_FAMILY-2285";Tend="715";Tstart="382";shortTE="F";uid="6c6a80cd-8b12-495e-ad87-ffb189f7e84b"
VSBP01010046.1	RepeatMasker	Unknown	113	494	2501	+	.	ID="RND-5_FAMILY-4106";Tend="378";Tstart="1";shortTE="F";uid="7ac2d241-85cb-4112-b606-5029ebf79888"
VSBP01010046.1	RepeatMasker	DNA/Kolobok-E	473	825	2393	-	.	ID="RND-6_FAMILY-2012";Tend="1366";Tstart="1009";shortTE="F";uid="f6435c30-48a6-4a98-b9e2-fe889f19cf41"
VSBP01010047.1	RepeatMasker	DNA/MULE-MuDR	102	909	4127	-	.	ID="rnd-5_family-1687";Tend="968";Tstart="41";shortTE="F";uid="9b24bad5-4696-45c8-88a6-cd76b18aa89b"
VSBP01010047.1	RepeatMasker	DNA/hAT	1065	1252	415	-	.	ID="RND-6_FAMILY-7037";TEgroup="ctg_10047%7CRND-6_FAMILY-7037%7C1";Tend="1389";Tstart="640";shortTE="F";uid="2ffa66e8-249d-42a9-997f-315a52a0f751"
VSBP01010048.1	RepeatMasker	DNA/Ginger	1	275	1798	+	.	ID="RND-6_FAMILY-9547";Tend="2550";Tstart="2290";shortTE="F";uid="f4db6674-700d-40cb-905a-f46bdb6ba0a0"
VSBP01010048.1	RepeatMasker	DNA/Kolobok-E	744	1250	1726	-	.	ID="KOLOBOKE-2_AP";Tend="2211";Tstart="1663";shortTE="F";uid="4802fb8f-e7ac-4353-80d7-4b96e6ca39ef"
VSBP01010048.1	RepeatMasker	DNA/Ginger	234	446	1091	-	.	ID="RND-5_FAMILY-5363";Tend="1120";Tstart="894";shortTE="F";uid="2157b451-7467-41dd-b671-efb10b154806"
VSBP01001005.1	RepeatMasker	Unknown	13373	13590	1732	+	.	ID="RND-1_FAMILY-280";Tend="973";Tstart="755";shortTE="F";uid="26aaa2dd-e1b7-4d1f-bb78-f8979d747f63"
VSBP01001005.1	RepeatMasker	Unknown	21267	22775	12084	+	.	ID="RND-1_FAMILY-1";Tend="1486";Tstart="1";shortTE="F";uid="2fb3fccf-312e-4995-88fe-23c1d71b607d"
VSBP01001005.1	RepeatMasker	DNA/Ginger-1	1	287	2277	+	.	ID="RND-1_FAMILY-79";Tend="1740";Tstart="1455";shortTE="F";uid="be422759-c189-4de5-a9c5-05dbfe778354"
VSBP01001005.1	RepeatMasker	Unknown	20242	20374	553	+	.	ID="RND-5_FAMILY-3668";Tend="696";Tstart="563";shortTE="F";uid="34187c6d-aab8-40c0-8021-710ab164d505"
VSBP01001005.1	RepeatMasker	DNA/Ginger	13057	13364	1332	+	.	ID="RND-6_FAMILY-5762";Tend="1199";Tstart="894";shortTE="F";uid="df5851f5-7116-4d2b-80f3-586713e90acf"
VSBP01001005.1	RepeatMasker	DNA/Ginger	2286	2484	1644	+	.	ID="RND-6_FAMILY-5762";Tend="2544";Tstart="2344";shortTE="F";uid="2580b465-5daf-46d6-b957-d817db6bbe97"
VSBP01001005.1	RepeatMasker	DNA/MULE-MuDR	1107	1489	599	+	.	ID="RND-4_FAMILY-107";Tend="1142";Tstart="768";shortTE="F";uid="7b4d1415-615f-4e54-9304-40a5570212c4"
VSBP01001005.1	RepeatMasker	Unknown	9488	9655	598	-	.	ID="RND-6_FAMILY-2058";Tend="716";Tstart="462";shortTE="F";uid="c541e5ed-fb02-4b80-bfc8-8c8ce05cb6dc"
VSBP01001005.1	RepeatMasker	DNA/Ginger-1	12657	13126	2634	-	.	ID="RND-6_FAMILY-4754";Tend="464";Tstart="71";shortTE="F";uid="f50d3c1d-0ed2-4bc1-8f48-9e03405842b7"
VSBP01001005.1	RepeatMasker	Unknown	20927	21417	3529	-	.	ID="RND-1_FAMILY-166";Tend="531";Tstart="21";shortTE="F";uid="928bb9a3-5870-4f94-94fb-f10577f9902a"
VSBP01001005.1	RepeatMasker	Unknown	14776	15425	5249	-	.	ID="RND-1_FAMILY-77";Tend="1055";Tstart="342";shortTE="F";uid="c597379b-f7ab-480d-a763-73c981399db0"
VSBP01001005.1	RepeatMasker	DNA/hAT-Tip100	15656	16519	921	-	.	ID="RND-6_FAMILY-4299";Tend="1687";Tstart="824";shortTE="F";uid="c80d0a2b-30b0-4e54-af91-c3c0ecd0c55d"
VSBP01001005.1	RepeatMasker	DNA/hAT-Charlie	13849	14061	885	-	.	ID="HAT-N14_RPR";TEgroup="ctg_1005%7CHAT-N14_RPR%7C1";Tend="320";Tstart="8";shortTE="F";uid="cba84e1e-c9a7-49fd-8282-068fae73d745"
VSBP01001005.1	RepeatMasker	Unknown	22395	22881	980	-	.	ID="RND-1_FAMILY-12";Tend="646";Tstart="112";shortTE="F";uid="6c20ab4f-3dcc-4bb5-b144-05effbc5c62b"
VSBP01001005.1	RepeatMasker	DNA/hAT-Tip100	16698	17425	805	-	.	ID="hat-15_lmi";Tend="4298";Tstart="3238";shortTE="F";uid="8396904d-da0c-4fe3-8e50-0c067d63723e"
VSBP01001005.1	RepeatMasker	Unknown	11903	12434	1822	-	.	ID="RND-5_FAMILY-3075";Tend="1358";Tstart="850";shortTE="F";uid="139dae7b-b8d0-4170-9934-3d148ae70513"
VSBP01001005.1	RepeatMasker	Unknown	19210	19658	2808	-	.	ID="RND-1_FAMILY-166";Tend="951";Tstart="487";shortTE="F";uid="f0cdfc43-53b9-4c76-a118-64a7c4e3a435"
VSBP01010050.1	RepeatMasker	DNA/Kolobok-E	967	1252	2183	-	.	ID="RND-1_FAMILY-48";Tend="1161";Tstart="871";shortTE="F";uid="7b03d755-7cf4-4758-bdc5-f4c109eff2ab"
VSBP01010051.1	RepeatMasker	Unknown	367	1252	6845	+	.	ID="RND-6_FAMILY-5755";Tend="911";Tstart="32";shortTE="F";uid="989da046-3c24-49f9-bf3c-dec205a06862"
VSBP01010051.1	RepeatMasker	DNA/hAT-hAT19	149	344	781	-	.	ID="DNA8-82_AP";Tend="749";Tstart="539";shortTE="F";uid="5de3ea05-c3c9-4843-a865-7a0f1ca10579"
VSBP01010053.1	RepeatMasker	DNA/Ginger	1	1251	6664	-	.	ID="RND-6_FAMILY-5762";TEgroup="ctg_10053%7CRND-6_FAMILY-5762%7C1";Tend="2538";Tstart="950";shortTE="F";uid="cf9ca19c-ad50-4c1b-b8a7-462b3797e295"
VSBP01010054.1	RepeatMasker	Unknown	547	1242	2359	+	.	ID="RND-1_FAMILY-0";Tend="1372";Tstart="630";shortTE="F";uid="08f3c93d-452e-4ebe-a61d-eb0445b730a9"
VSBP01010055.1	RepeatMasker	RC/Helitron	1	101	891	+	.	ID="RND-6_FAMILY-19323";Tend="1108";Tstart="1008";shortTE="F";uid="de702eca-c6f2-4473-b438-efa22f87fa22"
VSBP01010055.1	RepeatMasker	RC/Helitron	7	1251	10027	-	.	ID="RND-5_FAMILY-1260";Tend="1261";Tstart="114";shortTE="F";uid="b7799ac3-7b31-4c60-8264-37c14bde7636"
VSBP01010056.1	RepeatMasker	DNA/Kolobok-T2	1	401	2939	+	.	ID="RND-6_FAMILY-5881";Tend="447";Tstart="49";shortTE="F";uid="c0752a4d-6db9-49fb-9a2f-734d114a1f79"
VSBP01010056.1	RepeatMasker	Unknown	711	1250	3111	+	.	ID="RND-6_FAMILY-3448";Tend="736";Tstart="168";shortTE="F";uid="0ba725db-aa26-4fc5-94f6-9c566f19f241"
VSBP01010056.1	RepeatMasker	Unknown	576	683	610	-	.	ID="RND-5_FAMILY-8997";Tend="1310";Tstart="1202";shortTE="F";uid="65feaf61-c732-4b63-9679-e56e284cd79f"
VSBP01010057.1	RepeatMasker	LTR/Gypsy	903	1178	512	+	.	ID="GYPSY-5_PBA-I";Tend="4815";Tstart="4540";shortTE="F";uid="dd56d62d-dcd5-4862-aca6-64973de4b953"
VSBP01010058.1	RepeatMasker	LTR/Gypsy	215	1105	7650	-	.	ID="RND-6_FAMILY-1574";Tend="917";Tstart="9";shortTE="F";uid="2bd3570b-e31c-43e4-a697-504e51431550"
VSBP01001006.1	RepeatMasker	DNA/PIF-Harbinger	2344	2701	434	+	.	ID="HARBINGER1_DYA";Tend="1336";Tstart="979";shortTE="F";uid="c1977d19-1a41-4eb5-aabf-eb25937f35a6"
VSBP01001006.1	RepeatMasker	Retroposon?	10533	10871	1322	+	.	ID="RND-6_FAMILY-17190";Tend="569";Tstart="232";shortTE="F";uid="24be2ce4-fef7-4d79-b2c8-33ede2ffddcd"
VSBP01001006.1	RepeatMasker	LINE/CR1	4999	5200	1600	+	.	ID="RND-1_FAMILY-372";Tend="865";Tstart="661";shortTE="F";uid="8bae404f-5951-41ad-90b4-9e1cef507568"
VSBP01001006.1	RepeatMasker	LTR/Gypsy	23381	23941	4724	+	.	ID="RND-1_FAMILY-365";Tend="751";Tstart="191";shortTE="F";uid="11031a3d-6471-4f77-a953-b8137aa57425"
VSBP01001006.1	RepeatMasker	DNA/Ginger	3834	4372	4237	+	.	ID="RND-6_FAMILY-5762";Tend="2535";Tstart="1998";shortTE="F";uid="e6a33446-4d58-45c9-8839-3604a0ed98d7"
VSBP01001006.1	RepeatMasker	DNA/Kolobok-E	17376	17693	2535	+	.	ID="RND-1_FAMILY-25";Tend="985";Tstart="668";shortTE="F";uid="2b5f8986-1a4c-499a-8ffe-e8088d7923e3"
VSBP01001006.1	RepeatMasker	Unknown	19892	20223	1373	+	.	ID="RND-1_FAMILY-55";Tend="902";Tstart="505";shortTE="F";uid="9393ad36-f6b3-4d2b-b24a-988c2e66512c"
VSBP01001006.1	RepeatMasker	DNA	24102	24330	1504	+	.	ID="rnd-6_family-3496";Tend="1076";Tstart="874";shortTE="F";uid="ff518d87-6124-45fe-8de8-8549bb16736c"
VSBP01001006.1	RepeatMasker	DNA/MULE-MuDR	5978	6762	489	+	.	ID="RND-6_FAMILY-4404";TEgroup="ctg_1006%7CRND-6_FAMILY-4404%7C1";Tend="673";Tstart="9";shortTE="F";uid="a5ff35d8-a382-476e-9db2-f74b1707da26"
VSBP01001006.1	RepeatMasker	Retroposon?	15880	16252	2781	+	.	ID="RND-1_FAMILY-247";Tend="988";Tstart="616";shortTE="F";uid="eb4d51b0-3726-46e1-a393-fe431a08a2a0"
VSBP01001006.1	RepeatMasker	Retroposon?	5157	5365	1344	+	.	ID="RND-1_FAMILY-283";Tend="650";Tstart="446";shortTE="F";uid="f2968dad-3634-477f-ac95-ae35033d4faa"
VSBP01001006.1	RepeatMasker	DNA/Ginger	3274	3423	881	+	.	ID="RND-1_FAMILY-3";Tend="1176";Tstart="825";shortTE="F";uid="e0f47436-0c7c-4c3c-b662-8bc23c7303dd"
VSBP01001006.1	RepeatMasker	Unknown	14635	14835	442	-	.	ID="HALYOMORPHA_HALYS-4_FAMILY-680";Tend="1056";Tstart="856";shortTE="F";uid="d9b5e123-cd64-4dbb-938a-ec0d7085782b"
VSBP01001006.1	RepeatMasker	DNA/Kolobok-E	4158	4425	1376	-	.	ID="RND-6_FAMILY-3143";Tend="1762";Tstart="1483";shortTE="F";uid="0b80c87f-8158-4b70-b875-5240ad1766e0"
VSBP01001006.1	RepeatMasker	Retroposon?	11754	12021	1011	-	.	ID="RND-6_FAMILY-999";Tend="659";Tstart="200";shortTE="F";uid="87020353-f3a3-457f-9848-4286eb3bc696"
VSBP01001006.1	RepeatMasker	Unknown	1	302	2382	-	.	ID="RND-1_FAMILY-301";Tend="957";Tstart="652";shortTE="F";uid="6dd79ef8-d85e-4be1-9b92-af94a8081287"
VSBP01001006.1	RepeatMasker	Unknown	23933	24109	1467	-	.	ID="RND-1_FAMILY-403";Tend="1216";Tstart="1040";shortTE="F";uid="3c282e72-ef57-4d04-811c-648cb3017574"
VSBP01001006.1	RepeatMasker	DNA/Ginger-1	3448	3833	1814	-	.	ID="rnd-5_family-11470";Tend="1413";Tstart="547";shortTE="F";uid="183ab156-12cc-4042-8f3d-a97d805dff8d"
VSBP01001006.1	RepeatMasker	DNA/Ginger	11517	11665	414	-	.	ID="RND-5_FAMILY-5363";Tend="1514";Tstart="1332";shortTE="F";uid="a91f1527-c26d-47e4-83aa-77dd7a321e0f"
VSBP01010060.1	RepeatMasker	Unknown	993	1251	1871	+	.	ID="RND-6_FAMILY-6157";Tend="268";Tstart="16";shortTE="F";uid="e2defadf-06a6-49f2-9ce1-f65b7bfa7f96"
VSBP01010061.1	RepeatMasker	DNA/Maverick	35	1238	520	+	.	ID="POLINTON-4_LMI";Tend="1422";Tstart="286";shortTE="F";uid="d28d3d8e-5bb9-4620-8156-2159e77bd020"
VSBP01010062.1	RepeatMasker	DNA/P	4	534	442	+	.	ID="P-2_LMI";Tend="2597";Tstart="2067";shortTE="F";uid="ead8193c-00e4-452b-bcdd-4cff7806ed47"
VSBP01010063.1	RepeatMasker	DNA/hAT-hAT19	1055	1251	1755	+	.	ID="RND-5_FAMILY-898";Tend="869";Tstart="673";shortTE="F";uid="658b5f9b-4d79-42ed-b6e2-0716ad178b5e"
VSBP01010063.1	RepeatMasker	Unknown	1	1055	6169	-	.	ID="RND-5_FAMILY-4514";Tend="1912";Tstart="848";shortTE="F";uid="a388fb62-0051-4ac6-ba49-6b3aab2ce3d7"
VSBP01010064.1	RepeatMasker	Unknown	876	1251	2725	+	.	ID="RND-1_FAMILY-241";Tend="1306";Tstart="960";shortTE="F";uid="6f529092-dae6-426c-8350-ce79fb7d1ca4"
VSBP01010064.1	RepeatMasker	DNA/hAT	78	211	896	+	.	ID="RND-6_FAMILY-17678";Tend="1280";Tstart="1147";shortTE="F";uid="7c1ac919-5e5b-4eeb-a456-e8bd3cddfb2f"
VSBP01010064.1	RepeatMasker	Unknown	205	879	5655	-	.	ID="RND-1_FAMILY-8";Tend="710";Tstart="48";shortTE="F";uid="31a0a8f4-2d76-4871-934f-dda3acf96385"
VSBP01010065.1	RepeatMasker	Unknown	879	979	565	+	.	ID="RND-1_FAMILY-121";Tend="1029";Tstart="929";shortTE="F";uid="81582bd0-f883-4666-9bfa-ae5a58fd24b0"
VSBP01010065.1	RepeatMasker	Unknown	26	220	484	+	.	ID="RND-6_FAMILY-3329";Tend="678";Tstart="499";shortTE="F";uid="35472348-dea5-4836-8343-d0304fc7b508"
VSBP01010065.1	RepeatMasker	DNA/MULE-MuDR	325	596	1105	-	.	ID="RND-6_FAMILY-1183";Tend="818";Tstart="560";shortTE="F";uid="c64617f4-9dcf-4fde-83a8-c770e629fad0"
VSBP01010066.1	RepeatMasker	DNA	13	312	731	+	.	ID="RND-6_FAMILY-425";Tend="450";Tstart="148";shortTE="F";uid="4e920a24-d320-4151-87ef-0a4c2589ac5f"
VSBP01010068.1	RepeatMasker	DNA/Maverick	1	190	973	-	.	ID="RND-1_FAMILY-346";Tend="547";Tstart="358";shortTE="F";uid="f1c39470-244f-445b-b3f5-2278040b0683"
VSBP01010068.1	RepeatMasker	DNA/Maverick	191	1144	7960	-	.	ID="RND-5_FAMILY-598";Tend="944";Tstart="1";shortTE="F";uid="3ea50099-02c5-41f6-a3f8-07f2201fb5db"
VSBP01010069.1	RepeatMasker	DNA/Ginger	52	1250	8630	+	.	ID="RND-6_FAMILY-5762";Tend="2152";Tstart="890";shortTE="F";uid="4fabb207-a126-40bc-9ac5-faa3c3f6f31b"
VSBP01001007.1	RepeatMasker	DNA	10829	11473	1977	+	.	ID="TTAA8_AP";TEgroup="ctg_1007%7CTTAA8_AP%7C1";Tend="438";Tstart="1";shortTE="F";uid="c3d08881-2c1f-4a4a-a802-3da50bbbe6e9"
VSBP01001007.1	RepeatMasker	DNA	12184	12409	1179	+	.	ID="RND-5_FAMILY-361";Tend="880";Tstart="628";shortTE="F";uid="750b4d1b-481e-48f6-9fa1-0e2f443fc97b"
VSBP01001007.1	RepeatMasker	Unknown	10393	10534	426	+	.	ID="RND-5_FAMILY-1850";Tend="1597";Tstart="1463";shortTE="F";uid="6a53333b-8ff8-47ca-8ac2-a41bd7f82483"
VSBP01001007.1	RepeatMasker	DNA/hAT	14357	14480	701	+	.	ID="DNA8-23_AP";Tend="158";Tstart="26";shortTE="F";uid="23f7e653-2bff-41b7-9338-8c148a7aa9a1"
VSBP01001007.1	RepeatMasker	LINE/R1	2	552	1086	+	.	ID="SART-9_API";Tend="2553";Tstart="2000";shortTE="F";uid="9156dd72-fd3e-4773-a6f3-6bbffcf73152"
VSBP01001007.1	RepeatMasker	DNA/P	12624	12785	612	-	.	ID="P-4_AP";Tend="146";Tstart="1";shortTE="F";uid="ca72d36e-7a58-43a9-8f2b-e0b785afa733"
VSBP01001007.1	RepeatMasker	DNA/Merlin	9218	9454	531	-	.	ID="RND-6_FAMILY-2299";Tend="721";Tstart="499";shortTE="F";uid="81cd98c3-9540-48a9-a834-2728d85f35e7"
VSBP01001007.1	RepeatMasker	DNA	7558	7989	1701	-	.	ID="DNAX-2_AP";Tend="460";Tstart="28";shortTE="F";uid="94f7314f-b797-478f-80a5-03b1551cb99d"
VSBP01001007.1	RepeatMasker	DNA	15169	15278	474	-	.	ID="DNA8-77_AP";Tend="405";Tstart="301";shortTE="F";uid="34f8e138-b5b9-472e-94be-b6f509efdb05"
VSBP01001007.1	RepeatMasker	DNA	9823	10079	600	-	.	ID="DNA-TTAA-1_AP";Tend="351";Tstart="61";shortTE="F";uid="05905dfb-c873-4304-b2ca-5f97f1e91816"
VSBP01001007.1	RepeatMasker	DNA	6999	7287	1541	-	.	ID="ttaa3b_ap";Tend="291";Tstart="1";shortTE="F";uid="a9d90ba7-f776-4e6b-ba83-feea9c900676"
VSBP01001007.1	RepeatMasker	DNA/hAT-hAT19	7336	7515	531	-	.	ID="RND-1_FAMILY-57";Tend="1512";Tstart="1341";shortTE="F";uid="d00e689c-86a6-4bb2-b8a0-1b2fd613fffa"
VSBP01001007.1	RepeatMasker	Unknown	11475	11771	1124	-	.	ID="RND-6_FAMILY-5245";Tend="641";Tstart="348";shortTE="F";uid="34f0e8d5-0b82-4026-a569-e25dfb239970"
VSBP01010071.1	RepeatMasker	Retroposon?	504	932	1029	-	.	ID="SINE2-1_AP";TEgroup="ctg_10071%7CSINE2-1_AP%7C1";Tend="1277";Tstart="297";shortTE="F";uid="8243f946-a72d-4e64-a302-0ea6be260dd4"
VSBP01010072.1	RepeatMasker	Unknown	1	1250	1339	+	.	ID="RND-3_FAMILY-366";TEgroup="ctg_10072%7CRND-3_FAMILY-366%7C1";Tend="1391";Tstart="300";shortTE="F";uid="c7f9858f-76d2-435f-bd32-2bae0cce7cea"
VSBP01010073.1	RepeatMasker	LTR/Gypsy	336	1250	3470	-	.	ID="RND-6_FAMILY-8067";TEgroup="ctg_10073%7CRND-6_FAMILY-8067%7C1";Tend="997";Tstart="9";shortTE="F";uid="275473b8-f277-4141-ade2-c96a2c7a6810"
VSBP01010074.1	RepeatMasker	DNA/P	15	1223	518	+	.	ID="P-3_AP";Tend="3819";Tstart="2588";shortTE="F";uid="1969d55c-fd80-48e5-814a-d048e61006ad"
VSBP01010075.1	RepeatMasker	DNA/Ginger-1	332	829	1291	+	.	ID="RND-5_FAMILY-11470";Tend="843";Tstart="339";shortTE="F";uid="9a505d9e-1eb3-474d-a524-5fe07e050718"
VSBP01010075.1	RepeatMasker	DNA/Ginger	830	1250	6662	-	.	ID="rnd-6_family-5762";Tend="2326";Tstart="1422";shortTE="F";uid="cdf6ca92-5d89-4ca8-9513-8dac734089d1"
VSBP01010077.1	RepeatMasker	LTR/Gypsy	13	1250	10413	-	.	ID="RND-5_FAMILY-2673";Tend="1308";Tstart="81";shortTE="F";uid="f920bfd8-82b4-4ac9-b940-1583f6c98e7d"
VSBP01010079.1	RepeatMasker	Unknown	5	708	6101	+	.	ID="RND-1_FAMILY-77";Tend="751";Tstart="42";shortTE="F";uid="bb4699da-8c0c-4048-97cb-9e62fb2725da"
VSBP01010079.1	RepeatMasker	Unknown	1082	1212	529	+	.	ID="RND-6_FAMILY-16205";Tend="374";Tstart="245";shortTE="F";uid="2269d321-b00e-4e29-a0aa-a34476c74ffd"
VSBP01001008.1	RepeatMasker	Unknown	1880	2099	1838	+	.	ID="RND-1_FAMILY-13";Tend="220";Tstart="1";shortTE="F";uid="cf3cb6d4-585f-4160-b1bd-72e35e6718f5"
VSBP01001008.1	RepeatMasker	DNA/Ginger	117	1670	10992	+	.	ID="RND-6_FAMILY-9547";Tend="2525";Tstart="868";shortTE="F";uid="451d9f97-7990-433c-bc8b-4e8de26b5e28"
VSBP01001008.1	RepeatMasker	DNA/TcMar-Tc1	10688	10923	1737	+	.	ID="RND-1_FAMILY-132";Tend="1458";Tstart="1222";shortTE="F";uid="528cbb78-9b4e-4424-adfa-81201a8224d2"
VSBP01001008.1	RepeatMasker	DNA/TcMar-m44	13576	13801	1158	+	.	ID="DNAX-7B_AP";Tend="187";Tstart="2";shortTE="F";uid="4747c2ae-88f9-4bfa-a586-6ede7b0fc0bf"
VSBP01001008.1	RepeatMasker	DNA/hAT-Tip100	14877	15196	1081	+	.	ID="RND-6_FAMILY-1496";TEgroup="ctg_1008%7CRND-6_FAMILY-1496%7C1";Tend="1603";Tstart="681";shortTE="F";uid="37824648-f5a8-4cc1-9709-80a420a578df"
VSBP01001008.1	RepeatMasker	Unknown	13243	13574	1567	+	.	ID="RND-5_FAMILY-9542";Tend="1760";Tstart="1434";shortTE="F";uid="a4196f90-8357-45f3-ba09-a9c0a8ec6aee"
VSBP01001008.1	RepeatMasker	LINE/CR1	7367	8610	3966	+	.	ID="RND-6_FAMILY-8279";Tend="1185";Tstart="6";shortTE="F";uid="65c87e9b-c9f5-4a81-8ac4-5e4c717d6631"
VSBP01001008.1	RepeatMasker	DNA/CMC-Transib	15386	15881	684	+	.	ID="TRANSIB-1_LHU";Tend="3850";Tstart="3347";shortTE="F";uid="f242488b-69b4-4309-8566-295e30a2ef71"
VSBP01001008.1	RepeatMasker	Unknown	23558	24068	1813	+	.	ID="RND-5_FAMILY-1313";Tend="1621";Tstart="1192";shortTE="F";uid="e8bec0fa-fcc4-4366-ad03-e07a42c39f86"
VSBP01001008.1	RepeatMasker	DNA	16019	16718	3850	+	.	ID="rnd-5_family-9000";Tend="1901";Tstart="889";shortTE="F";uid="4d9b29af-faa7-480f-9ffd-de8cac2aa10d"
VSBP01001008.1	RepeatMasker	Unknown	1655	1859	1580	+	.	ID="RND-1_FAMILY-33";Tend="842";Tstart="643";shortTE="F";uid="ea8560a7-ec11-43de-b6ad-860fbd876fd7"
VSBP01001008.1	RepeatMasker	Unknown	19566	19768	1158	+	.	ID="RND-5_FAMILY-1313";Tend="1190";Tstart="982";shortTE="F";uid="69b3fae8-165f-4853-8eb5-bab8f665f818"
VSBP01001008.1	RepeatMasker	DNA/TcMar-m44?	13802	13973	753	+	.	ID="DNA4-9B_AP";Tend="184";Tstart="1";shortTE="F";uid="4a77d3ae-8d02-4228-81d5-1218f01b5741"
VSBP01001008.1	RepeatMasker	Unknown	17583	17733	527	+	.	ID="RND-1_FAMILY-61";Tend="382";Tstart="247";shortTE="F";uid="71dbe8de-13e9-4bb2-8056-1433a47956e0"
VSBP01001008.1	RepeatMasker	Unknown	1	125	938	+	.	ID="RND-1_FAMILY-33";Tend="646";Tstart="527";shortTE="F";uid="7fc50d1c-9625-48e4-82b8-d3247dee3ed0"
VSBP01001008.1	RepeatMasker	Unknown	11644	12412	3679	-	.	ID="RND-1_FAMILY-326";Tend="1814";Tstart="952";shortTE="F";uid="247b6127-b923-4801-b021-58b1375bcc25"
VSBP01001008.1	RepeatMasker	Unknown	18458	19569	8478	-	.	ID="RND-6_FAMILY-901";Tend="1763";Tstart="682";shortTE="F";uid="97e62e19-3f29-4ccf-aabb-4813d22a7385"
VSBP01001008.1	RepeatMasker	DNA	17734	18021	1134	-	.	ID="DNA4-1_AP";Tend="823";Tstart="533";shortTE="F";uid="91b89f6c-0c86-4779-9293-aa88a902d131"
VSBP01001008.1	RepeatMasker	LINE/CR1	6471	6767	457	-	.	ID="CR1-3_TCA";Tend="4216";Tstart="3913";shortTE="F";uid="76ecdb46-c73d-4d76-970d-a4abe6f1ff52"
VSBP01001008.1	RepeatMasker	LINE/CR1	7149	8243	2864	-	.	ID="RND-6_FAMILY-3280";Tend="1229";Tstart="247";shortTE="F";uid="fcde580c-a242-4ddd-ae94-3e7122c0755a"
VSBP01001008.1	RepeatMasker	DNA/hAT-Tip100	24060	24236	1033	-	.	ID="RND-6_FAMILY-11326";Tend="855";Tstart="670";shortTE="F";uid="e3418dc6-6ad8-49db-84b4-21466127d969"
VSBP01001008.1	RepeatMasker	Unknown	10475	10687	1336	-	.	ID="RND-1_FAMILY-41";Tend="709";Tstart="499";shortTE="F";uid="6398a55c-bbb3-431e-b05b-404693b32e02"
VSBP01001008.1	RepeatMasker	DNA	16447	16760	1385	-	.	ID="RND-1_FAMILY-52";Tend="1632";Tstart="1312";shortTE="F";uid="95f3c85d-8e76-42db-a032-d3598f101910"
VSBP01001008.1	RepeatMasker	Unknown	16793	17583	4622	-	.	ID="RND-1_FAMILY-0";Tend="1371";Tstart="453";shortTE="F";uid="2fa5dad1-30ea-462a-91c7-06069888f81c"
VSBP01001008.1	RepeatMasker	Unknown	6173	6321	1075	-	.	ID="RND-1_FAMILY-51";Tend="802";Tstart="654";shortTE="F";uid="9748f47c-5789-4d39-a187-1468297285ec"
VSBP01001008.1	RepeatMasker	DNA/hAT-Tip100	2411	2582	601	-	.	ID="RND-1_FAMILY-263";Tend="1350";Tstart="1178";shortTE="F";uid="64ff7659-c59a-468b-863d-64614e6765ab"
VSBP01010080.1	RepeatMasker	Unknown	795	1250	3366	+	.	ID="RND-5_FAMILY-409";Tend="1956";Tstart="1509";shortTE="F";uid="e623a022-d9c0-452f-88c0-d40659f2b481"
VSBP01010083.1	RepeatMasker	DNA/Kolobok-E	1	246	1853	-	.	ID="RND-6_FAMILY-2012";Tend="1409";Tstart="1164";shortTE="F";uid="2e1b1328-37f9-4abc-96aa-3bea000061d7"
VSBP01010083.1	RepeatMasker	Retroposon?	978	1250	2075	-	.	ID="RND-1_FAMILY-247";Tend="1042";Tstart="770";shortTE="F";uid="b8d5fe65-2f9f-4bbf-9f3f-0ac66af7c7de"
VSBP01010084.1	RepeatMasker	Unknown	628	1250	5389	-	.	ID="RND-1_FAMILY-5";Tend="1247";Tstart="624";shortTE="F";uid="4a1e5bf4-6d6b-4cc1-9fe3-ada67579f1df"
VSBP01010084.1	RepeatMasker	DNA/Ginger	1	634	4863	-	.	ID="RND-6_FAMILY-5762";Tend="1578";Tstart="920";shortTE="F";uid="7ba959df-d84d-4fd0-b343-7ec249e528a5"
VSBP01010085.1	RepeatMasker	DNA/Ginger	1	1250	9666	+	.	ID="RND-6_FAMILY-9547";Tend="2382";Tstart="1132";shortTE="F";uid="44c0ac9a-ff7c-4a9e-bf25-d3bd2c60bd06"
VSBP01010086.1	RepeatMasker	LTR/Gypsy	1	1018	5220	+	.	ID="RND-5_FAMILY-2673";Tend="1308";Tstart="661";shortTE="F";uid="add85ec4-bbe6-49ec-b5ad-10501afca68c"
VSBP01010086.1	RepeatMasker	DNA/hAT-hAT19	1053	1186	727	-	.	ID="RND-6_FAMILY-4384";Tend="580";Tstart="456";shortTE="F";uid="a3579da8-4549-4e69-ac3a-5ace76d48889"
VSBP01010087.1	RepeatMasker	Unknown	80	927	1548	-	.	ID="RND-1_FAMILY-39";TEgroup="ctg_10087%7CRND-1_FAMILY-39%7C1";Tend="1041";Tstart="24";shortTE="F";uid="8d343d96-4e19-4b6c-9fea-d7084a2cfac0"
VSBP01010088.1	RepeatMasker	RC/Helitron	1	652	876	+	.	ID="HELITRON1_AG";Tend="3729";Tstart="3084";shortTE="F";uid="1edb8174-215c-4131-a15d-d00e5a220be0"
VSBP01010089.1	RepeatMasker	Unknown	1	319	1316	+	.	ID="RND-5_FAMILY-2531";Tend="1050";Tstart="545";shortTE="F";uid="cba0e042-4ed2-476f-94da-ea1313dd6001"
VSBP01010089.1	RepeatMasker	Unknown	316	684	3189	+	.	ID="RND-1_FAMILY-5";Tend="1061";Tstart="693";shortTE="F";uid="7c3e2b27-0c04-49a5-a0bb-6314842f65d9"
VSBP01010089.1	RepeatMasker	Unknown	685	1244	4576	-	.	ID="RND-1_FAMILY-105";Tend="1546";Tstart="161";shortTE="F";uid="cf2a2518-f09f-455c-bd77-763e339e8280"
VSBP01001009.1	RepeatMasker	Unknown	14762	15418	5340	+	.	ID="RND-6_FAMILY-2202";Tend="827";Tstart="172";shortTE="F";uid="ba2e0c04-d104-405f-a5a0-b0c9f2e8bb26"
VSBP01001009.1	RepeatMasker	Unknown	19490	19703	1869	+	.	ID="RND-6_FAMILY-2202";Tend="385";Tstart="173";shortTE="F";uid="547b87bd-8d56-46b4-b263-56528c4dc712"
VSBP01001009.1	RepeatMasker	DNA/hAT-hAT19	23372	24052	4083	+	.	ID="RND-6_FAMILY-16758";Tend="710";Tstart="87";shortTE="F";uid="93838886-aa32-4d55-9227-0098d736b760"
VSBP01001009.1	RepeatMasker	LINE/R1	21499	21696	481	+	.	ID="R1-3_AP";Tend="5904";Tstart="5690";shortTE="F";uid="d947fb9c-4461-4b6c-994c-750c5a3d07ab"
VSBP01001009.1	RepeatMasker	DNA/P	7568	8198	513	+	.	ID="P-4_AP";Tend="2740";Tstart="2114";shortTE="F";uid="da7e1fd2-d64b-4901-b717-31564df3a265"
VSBP01001009.1	RepeatMasker	LINE/CR1	24048	24257	1814	+	.	ID="RND-6_FAMILY-2097";Tend="634";Tstart="425";shortTE="F";uid="34634f32-8752-4e73-88b8-493728d7f095"
VSBP01001009.1	RepeatMasker	DNA/Ginger-1	21959	22189	1519	+	.	ID="RND-5_FAMILY-11470";Tend="618";Tstart="393";shortTE="F";uid="bec578b6-8450-42dd-a220-acbe6a31d5ee"
VSBP01001009.1	RepeatMasker	LINE/R1	13080	14671	2482	+	.	ID="SART-6_API";Tend="4000";Tstart="2406";shortTE="F";uid="9ff3f3ac-2058-4f7e-9ee3-ed69e61b2ebc"
VSBP01001009.1	RepeatMasker	Unknown	331	489	559	+	.	ID="RND-1_FAMILY-300";Tend="703";Tstart="499";shortTE="F";uid="9f2ca8da-e58b-472a-a2a3-6b97420e46ea"
VSBP01001009.1	RepeatMasker	DNA/MULE-MuDR	12002	13000	7390	+	.	ID="RND-5_FAMILY-5369";Tend="1685";Tstart="706";shortTE="F";uid="49f46ba8-0050-4bde-bcd8-5a3283d914d5"
VSBP01001009.1	RepeatMasker	LTR/Gypsy	9611	10603	8393	+	.	ID="RND-6_FAMILY-4702";Tend="1033";Tstart="1";shortTE="F";uid="6eeb06c5-a346-4f9e-9e1f-b3e59c940d5f"
VSBP01001009.1	RepeatMasker	Unknown	11313	11632	1805	-	.	ID="RND-1_FAMILY-321";Tend="363";Tstart="49";shortTE="F";uid="d8962ac8-1690-4065-aed7-b05922cad4ef"
VSBP01001009.1	RepeatMasker	DNA/Ginger	21985	22221	1747	-	.	ID="RND-6_FAMILY-5762";Tend="2546";Tstart="2320";shortTE="F";uid="e6e3f24a-e8c8-46d0-8436-158cf82f2dc2"
VSBP01001009.1	RepeatMasker	Unknown	8401	8784	668	-	.	ID="RND-5_FAMILY-848";Tend="1309";Tstart="985";shortTE="F";uid="48cf8dd8-a347-4521-8d84-1295bb099a51"
VSBP01001009.1	RepeatMasker	Unknown	10604	11335	6485	-	.	ID="RND-1_FAMILY-259";Tend="1395";Tstart="684";shortTE="F";uid="7e45487e-7406-4880-bc56-885245ee8c3c"
VSBP01010090.1	RepeatMasker	Unknown	553	874	2457	+	.	ID="RND-5_FAMILY-589";Tend="416";Tstart="99";shortTE="F";uid="478fffba-815c-4ad0-b827-5c86ddb6c483"
VSBP01010090.1	RepeatMasker	DNA/Kolobok-E	859	1249	2647	+	.	ID="RND-6_FAMILY-6783";Tend="451";Tstart="63";shortTE="F";uid="8b8864c1-33eb-4119-b51d-f46e1f20e776"
VSBP01010090.1	RepeatMasker	DNA	8	486	2571	-	.	ID="RND-5_FAMILY-4985";Tend="1388";Tstart="854";shortTE="F";uid="154f1223-f15c-48c8-9e9c-98178be9e081"
VSBP01010091.1	RepeatMasker	Unknown	393	1249	7034	-	.	ID="RND-6_FAMILY-394";Tend="940";Tstart="95";shortTE="F";uid="853a7fdb-531a-4b9e-a710-6d19bc68784e"
VSBP01010092.1	RepeatMasker	Unknown	200	995	5976	+	.	ID="RND-6_FAMILY-5903";Tend="782";Tstart="1";shortTE="F";uid="34681dbb-e55f-4df3-8ebd-917e23a48d4e"
VSBP01010093.1	RepeatMasker	DNA/Ginger	73	1247	7544	-	.	ID="RND-6_FAMILY-5762";Tend="2547";Tstart="1546";shortTE="F";uid="d75b08a1-dce5-4209-b72a-367d593a70d4"
VSBP01010094.1	RepeatMasker	Unknown	1	850	6084	-	.	ID="RND-4_FAMILY-11";Tend="1025";Tstart="183";shortTE="F";uid="a1cb094a-b355-4c42-b285-1ed777aaff09"
VSBP01010095.1	RepeatMasker	DNA/hAT-Ac	1052	1249	1575	+	.	ID="RND-6_FAMILY-17795";Tend="360";Tstart="163";shortTE="F";uid="e23998cc-7353-4d7b-b9ad-4515add19c1b"
VSBP01010095.1	RepeatMasker	Unknown	326	520	439	+	.	ID="RND-6_FAMILY-11677";Tend="460";Tstart="276";shortTE="F";uid="cc4ecb67-f60b-41cc-a3d7-5ec01c161187"
VSBP01010095.1	RepeatMasker	Unknown	884	1053	1062	+	.	ID="RND-1_FAMILY-87";Tend="1154";Tstart="990";shortTE="F";uid="f2830827-0d14-4b5a-917f-4914e6338114"
VSBP01010096.1	RepeatMasker	DNA/Maverick	241	573	609	-	.	ID="RND-5_FAMILY-2009";Tend="999";Tstart="661";shortTE="F";uid="97254a4a-ef53-4dbd-90c2-4a2ce88af077"
VSBP01010097.1	RepeatMasker	Unknown	425	660	715	-	.	ID="RND-6_FAMILY-2162";Tend="243";Tstart="6";shortTE="F";uid="1430ce1f-12e1-4908-b355-19c59dfca361"
VSBP01010098.1	RepeatMasker	DNA/Ginger	148	1248	7812	+	.	ID="RND-6_FAMILY-5762";Tend="2084";Tstart="895";shortTE="F";uid="c4675666-72b2-4404-850b-d2350b4dffca"
VSBP01010098.1	RepeatMasker	DNA	1	145	503	+	.	ID="TTAA15_AP";Tend="391";Tstart="250";shortTE="F";uid="a820910a-d474-4132-9cb7-8e97b406b159"
VSBP01010098.1	RepeatMasker	Retroposon?	106	208	410	-	.	ID="RND-1_FAMILY-157";Tend="103";Tstart="1";shortTE="F";uid="251884a7-5467-4232-9960-ccceba3daade"
VSBP01010099.1	RepeatMasker	Unknown	205	1020	6362	+	.	ID="RND-1_FAMILY-0";Tend="1499";Tstart="697";shortTE="F";uid="006149e3-ff72-4346-bf37-e35482c39751"
VSBP01010099.1	RepeatMasker	Unknown	904	1050	1292	-	.	ID="RND-1_FAMILY-77";Tend="1060";Tstart="915";shortTE="F";uid="57301119-9a02-4fc8-8a76-25a3af065b07"
VSBP01010099.1	RepeatMasker	Unknown	1	199	1502	-	.	ID="RND-1_FAMILY-87";Tend="1044";Tstart="846";shortTE="F";uid="3960767f-2900-4af7-b58b-f652f2c1503c"
VSBP01000101.1	RepeatMasker	Unknown	913632	914759	4722	+	.	ID="RND-6_FAMILY-6507";Tend="757";Tstart="1";shortTE="F";uid="6ded5641-2f67-42fc-afdf-0491c97fa0fa"
VSBP01000101.1	RepeatMasker	DNA/Merlin	1002846	1003118	707	+	.	ID="RND-6_FAMILY-2299";Tend="776";Tstart="488";shortTE="F";uid="db53178f-47bc-4465-9010-a2df6e1682da"
VSBP01000101.1	RepeatMasker	DNA/hAT-Tip100	89784	90338	4024	+	.	ID="RND-5_FAMILY-1695";Tend="1436";Tstart="903";shortTE="F";uid="b4ee9b05-2e30-423d-82fd-d54c9e0499d2"
VSBP01000101.1	RepeatMasker	DNA	447345	447680	1460	+	.	ID="RND-6_FAMILY-749";Tend="1261";Tstart="932";shortTE="F";uid="92971a9f-ddb1-4b5d-9673-c96c956f4e38"
VSBP01000101.1	RepeatMasker	Retroposon?	999454	1000437	7156	+	.	ID="RND-1_FAMILY-21";Tend="988";Tstart="22";shortTE="F";uid="f2d4e394-c6fb-4de4-a84d-7639d34a01d7"
VSBP01000101.1	RepeatMasker	Unknown	576830	577058	961	+	.	ID="RND-6_FAMILY-5237";Tend="1577";Tstart="1366";shortTE="F";uid="9393717d-422a-427b-9421-f8302cb62d5e"
VSBP01000101.1	RepeatMasker	DNA	538321	538681	757	+	.	ID="DNA-TTAA-1_AP";Tend="423";Tstart="63";shortTE="F";uid="b79909b6-277f-457e-b3ff-3354dd31c547"
VSBP01000101.1	RepeatMasker	DNA/Ginger	624807	626350	11196	+	.	ID="RND-6_FAMILY-9547";Tend="2521";Tstart="1005";shortTE="F";uid="20ad24e0-a77f-4c6a-83ee-ce3e1d7c68c6"
VSBP01000101.1	RepeatMasker	DNA/MULE-MuDR	596535	596794	1494	+	.	ID="RND-6_FAMILY-45";Tend="1355";Tstart="1121";shortTE="F";uid="cf089c67-a017-45ee-ac18-d15689ab674f"
VSBP01000101.1	RepeatMasker	DNA/hAT-Tip100	512397	512568	912	+	.	ID="RND-6_FAMILY-4635";Tend="1599";Tstart="1433";shortTE="F";uid="fea79ead-0088-4218-a644-d2e682ce2726"
VSBP01000101.1	RepeatMasker	DNA/hAT-hAT19	617888	618197	757	+	.	ID="RND-6_FAMILY-5527";TEgroup="ctg_101%7CRND-6_FAMILY-5527%7C1";Tend="1744";Tstart="900";shortTE="F";uid="986df3f0-de3b-42c1-a109-66f36e74fc88"
VSBP01000101.1	RepeatMasker	DNA/Ginger	363315	363598	1937	+	.	ID="RND-5_FAMILY-5363";Tend="1184";Tstart="888";shortTE="F";uid="4c94ccd7-1bae-47f3-a7a6-5fa3fcae2cd0"
VSBP01000101.1	RepeatMasker	DNA	501858	502280	2160	+	.	ID="TTAA20B_AP";Tend="446";Tstart="1";shortTE="F";uid="f4a8f856-12cf-46b5-9005-c4e60a56af3b"
VSBP01000101.1	RepeatMasker	Unknown	26431	26813	478	+	.	ID="RND-6_FAMILY-5500";TEgroup="ctg_101%7CRND-6_FAMILY-5500%7C1";Tend="1401";Tstart="681";shortTE="F";uid="984317d0-ec85-4de5-bf48-7c45f5db0678"
VSBP01000101.1	RepeatMasker	LINE/R1	296007	296575	4487	+	.	ID="RND-5_FAMILY-1908";Tend="1485";Tstart="895";shortTE="F";uid="8d73e1ad-41da-4380-a8f2-3a1738a9cd1a"
VSBP01000101.1	RepeatMasker	Unknown	766464	766967	2430	+	.	ID="RND-5_FAMILY-7584";Tend="1348";Tstart="846";shortTE="F";uid="7e0c9fc3-ed8f-44ea-a657-db17caee14f6"
VSBP01000101.1	RepeatMasker	Unknown	317740	318209	1605	+	.	ID="RND-6_FAMILY-5686";Tend="782";Tstart="269";shortTE="F";uid="0ce343a0-190e-4573-87ca-faf9d0de38f4"
VSBP01000101.1	RepeatMasker	DNA/hAT	39983	40650	5067	+	.	ID="RND-5_FAMILY-3989";Tend="1492";Tstart="850";shortTE="F";uid="a420cfd0-2363-43bb-9cd2-fe6c3eae39fa"
VSBP01000101.1	RepeatMasker	DNA	413402	413710	1817	+	.	ID="TTAA3_AP";Tend="414";Tstart="101";shortTE="F";uid="69609859-537b-48d9-82a3-8b96b69bea18"
VSBP01000101.1	RepeatMasker	Unknown	761049	761245	1557	+	.	ID="RND-1_FAMILY-280";Tend="962";Tstart="765";shortTE="F";uid="6e249be0-8061-4800-90c6-f4b4c5e79cef"
VSBP01000101.1	RepeatMasker	DNA/Ginger	363587	364456	5840	+	.	ID="RND-1_FAMILY-3";Tend="1849";Tstart="947";shortTE="F";uid="f8344c57-9b66-472c-8951-8c58fad38089"
VSBP01000101.1	RepeatMasker	DNA	534158	534581	1235	+	.	ID="DNA4-2_AP";Tend="451";Tstart="8";shortTE="F";uid="95c531cd-ebae-4f79-b73f-a458f8a0ebe1"
VSBP01000101.1	RepeatMasker	DNA/Ginger	211578	211758	1526	+	.	ID="RND-6_FAMILY-5762";Tend="2547";Tstart="2367";shortTE="F";uid="d60fef74-e1d1-42a3-995c-1b49b4d5e1c8"
VSBP01000101.1	RepeatMasker	DNA/Ginger-1	15915	16064	1444	+	.	ID="rnd-6_family-4051";Tend="791";Tstart="609";shortTE="F";uid="ce6d2b08-7a54-4d58-8c9e-b83124357117"
VSBP01000101.1	RepeatMasker	Unknown	408321	408825	2152	+	.	ID="RND-6_FAMILY-2478";Tend="828";Tstart="318";shortTE="F";uid="492bc0b2-3d8b-4a17-990b-784b9287b84c"
VSBP01000101.1	RepeatMasker	DNA/Ginger-1	112246	112663	1789	+	.	ID="rnd-6_family-4051";Tend="791";Tstart="558";shortTE="F";uid="978cdf06-c75b-4a2a-8896-6e7473c81a10"
VSBP01000101.1	RepeatMasker	DNA/MULE-MuDR	595561	596242	3092	+	.	ID="RND-6_FAMILY-45";Tend="1132";Tstart="484";shortTE="F";uid="cd749742-f5f0-40b5-a83f-e546fcb6831a"
VSBP01000101.1	RepeatMasker	DNA	557472	557877	2032	+	.	ID="RND-6_FAMILY-1514";Tend="1378";Tstart="967";shortTE="F";uid="69a5acae-934e-4ac2-bd39-dcf1d70fb16d"
VSBP01000101.1	RepeatMasker	DNA/Ginger-1	131635	131898	1427	+	.	ID="rnd-6_family-4438";Tend="957";Tstart="737";shortTE="F";uid="9575d343-23f0-45ad-b6cf-639d0e58840b"
VSBP01000101.1	RepeatMasker	DNA	531184	531520	1881	+	.	ID="RND-5_FAMILY-9000";Tend="1931";Tstart="1593";shortTE="F";uid="2646a063-9a50-4a74-9016-76a6df7dafb9"
VSBP01000101.1	RepeatMasker	DNA/Ginger-1	25590	25906	1177	+	.	ID="RND-6_FAMILY-9723";Tend="304";Tstart="9";shortTE="F";uid="647a2aa9-5dda-4030-9454-03fe94746e77"
VSBP01000101.1	RepeatMasker	DNA/hAT	566927	567236	534	+	.	ID="RND-6_FAMILY-6283";Tend="1092";Tstart="764";shortTE="F";uid="d9fe80c1-2ddb-423c-94ba-e5deb433cf56"
VSBP01000101.1	RepeatMasker	DNA	361790	361976	1228	+	.	ID="RND-6_FAMILY-3496";Tend="1063";Tstart="877";shortTE="F";uid="26b110ff-c9f4-49bd-859e-d1cdda058870"
VSBP01000101.1	RepeatMasker	DNA	577355	577608	1071	+	.	ID="DNA-TTAA-1_AP";Tend="423";Tstart="171";shortTE="F";uid="94693ea0-3cf8-44cf-80d4-83ae87a2ded8"
VSBP01000101.1	RepeatMasker	Unknown	755678	755790	714	+	.	ID="RND-6_FAMILY-4716";Tend="988";Tstart="877";shortTE="F";uid="3a31f39d-de9f-40cb-8a93-e5effdcfe67c"
VSBP01000101.1	RepeatMasker	DNA/Ginger-1	216538	217180	1533	+	.	ID="GINGER1-1_AP";Tend="3764";Tstart="3180";shortTE="F";uid="011016e4-d898-4283-876b-6f7ff20bcaa7"
VSBP01000101.1	RepeatMasker	Unknown	416101	416780	1817	+	.	ID="RND-5_FAMILY-4514";Tend="1471";Tstart="829";shortTE="F";uid="62436be6-5e8a-4b8e-828d-4da5058ebc0a"
VSBP01000101.1	RepeatMasker	Unknown	393210	393983	5666	+	.	ID="RND-6_FAMILY-9578";Tend="1500";Tstart="726";shortTE="F";uid="10578eea-2736-4b30-872d-0b0469a84391"
VSBP01000101.1	RepeatMasker	Unknown	991235	991829	4291	+	.	ID="RND-1_FAMILY-200";Tend="1134";Tstart="478";shortTE="F";uid="90b9093e-03c1-4062-94e1-daa21bcb423a"
VSBP01000101.1	RepeatMasker	DNA/Ginger	16886	17289	2617	+	.	ID="rnd-6_family-5762";Tend="2542";Tstart="2172";shortTE="F";uid="27d48565-88c7-4d9b-8bbd-cdfc863e8aaa"
VSBP01000101.1	RepeatMasker	DNA/Ginger	17317	18228	6656	+	.	ID="RND-1_FAMILY-3";Tend="1863";Tstart="944";shortTE="F";uid="d0d0f32e-53de-4e4a-9fd7-928e0911198a"
VSBP01000101.1	RepeatMasker	DNA	618241	618562	449	+	.	ID="TTAA2D_AP";Tend="431";Tstart="56";shortTE="F";uid="2868a71d-4632-451c-b3d5-a45a9bc0b361"
VSBP01000101.1	RepeatMasker	DNA/hAT-Tip100	540942	541053	524	+	.	ID="RND-6_FAMILY-1159";Tend="554";Tstart="448";shortTE="F";uid="d6bef9c3-6b8e-4f65-8826-426d2f88f553"
VSBP01000101.1	RepeatMasker	Unknown	394384	394794	2932	+	.	ID="RND-6_FAMILY-9578";Tend="1895";Tstart="1499";shortTE="F";uid="b9d95501-dcad-4c80-a560-84aafb47675c"
VSBP01000101.1	RepeatMasker	Unknown	935497	936181	4970	+	.	ID="RND-6_FAMILY-8870";Tend="1374";Tstart="690";shortTE="F";uid="eeb0c23f-479c-40ca-a106-de59c4698e2c"
VSBP01000101.1	RepeatMasker	DNA/Ginger	476294	477041	4181	+	.	ID="RND-6_FAMILY-5762";Tend="1663";Tstart="812";shortTE="F";uid="f390d953-42d2-4184-b346-5c0f039765af"
VSBP01000101.1	RepeatMasker	Unknown	45465	45599	477	+	.	ID="RND-5_FAMILY-389";Tend="1321";Tstart="1176";shortTE="F";uid="f2de676e-d8f1-43f5-838b-35fbc36ddb76"
VSBP01000101.1	RepeatMasker	DNA	362284	362704	1574	+	.	ID="TTAA8_AP";Tend="438";Tstart="1";shortTE="F";uid="8144eedf-0e5b-4bdc-89f7-f6200cc4f8c9"
VSBP01000101.1	RepeatMasker	DNA	222177	222906	4331	+	.	ID="RND-6_FAMILY-593";Tend="1460";Tstart="738";shortTE="F";uid="ce004c97-6166-468b-9129-ef135b7fef7f"
VSBP01000101.1	RepeatMasker	DNA/Ginger	364453	365175	4919	+	.	ID="RND-5_FAMILY-5363";Tend="1914";Tstart="1173";shortTE="F";uid="d511d8f2-0c19-4997-b1ed-1dc18b031ee2"
VSBP01000101.1	RepeatMasker	RC/Helitron	667470	667700	1663	+	.	ID="RND-1_FAMILY-245";Tend="1085";Tstart="871";shortTE="F";uid="51a7d53c-3599-4b9f-adf3-b748ca39acc5"
VSBP01000101.1	RepeatMasker	DNA/hAT-Ac	432780	432991	1088	+	.	ID="RND-6_FAMILY-8967";Tend="496";Tstart="306";shortTE="F";uid="7af9def1-6fa1-4893-bcf9-165f8a5e03fc"
VSBP01000101.1	RepeatMasker	Retroposon?	836765	837617	630	+	.	ID="SINE2-1_AP";Tend="1153";Tstart="236";shortTE="F";uid="526e4faa-3a9d-4fd4-b33d-e0bd43b0012c"
VSBP01000101.1	RepeatMasker	DNA/MULE-MuDR	995314	995553	1782	+	.	ID="RND-6_FAMILY-3214";Tend="756";Tstart="520";shortTE="F";uid="088b0fdd-426a-40f2-8579-024027774e19"
VSBP01000101.1	RepeatMasker	DNA/hAT-hAT19	762316	762448	629	+	.	ID="HAT-N4_AP";Tend="135";Tstart="2";shortTE="F";uid="ecbf4522-97fa-41dd-b5a5-0c25bb04fa79"
VSBP01000101.1	RepeatMasker	DNA/MULE-MuDR	503757	504390	645	+	.	ID="MUDR10X_AP";TEgroup="ctg_101%7CMUDR10X_AP%7C1";Tend="2124";Tstart="70";shortTE="F";uid="fd9e1acb-ec60-4f4e-ba7d-b91fe7e7dba2"
VSBP01000101.1	RepeatMasker	DNA/hAT-Tip100	450639	452066	8023	+	.	ID="RND-5_FAMILY-495";Tend="2267";Tstart="850";shortTE="F";uid="7a9d7b2d-61b7-4636-b2b3-509b89196f07"
VSBP01000101.1	RepeatMasker	DNA/MULE-MuDR	149464	149748	2013	+	.	ID="RND-5_FAMILY-4731";Tend="1521";Tstart="1249";shortTE="F";uid="ffe0cbcc-d765-45c2-aee2-27273a07eb0e"
VSBP01000101.1	RepeatMasker	DNA/Kolobok-E	268087	268222	449	+	.	ID="KOLOBOKE-3_AP";Tend="2180";Tstart="2039";shortTE="F";uid="feb764f9-9085-4785-a218-b3613671c446"
VSBP01000101.1	RepeatMasker	DNA/hAT-hAT19	400503	400815	886	+	.	ID="DNA8-64_AP";Tend="535";Tstart="258";shortTE="F";uid="d5849b37-d167-4aca-8f15-a5eea38bbf3e"
VSBP01000101.1	RepeatMasker	Unknown	536638	537508	5867	+	.	ID="RND-1_FAMILY-47";Tend="1791";Tstart="942";shortTE="F";uid="8271c0f9-8245-4cbf-8c18-41b8f8d9bdb0"
VSBP01000101.1	RepeatMasker	Unknown	936384	936787	1710	+	.	ID="RND-6_FAMILY-10155";Tend="1260";Tstart="842";shortTE="F";uid="fa84e3b4-1337-4e7d-adcb-3ab26e7115d5"
VSBP01000101.1	RepeatMasker	Unknown	726307	726466	944	+	.	ID="RND-1_FAMILY-87";Tend="1184";Tstart="1025";shortTE="F";uid="48d85187-bf5a-4188-ab63-981140e6b4ae"
VSBP01000101.1	RepeatMasker	Unknown	626880	627106	867	+	.	ID="RND-6_FAMILY-1042";Tend="379";Tstart="145";shortTE="F";uid="402811a4-207a-4ab1-a6f7-0857322aae2b"
VSBP01000101.1	RepeatMasker	Retroposon?	301908	302023	416	+	.	ID="RND-1_FAMILY-157";Tend="111";Tstart="2";shortTE="F";uid="e895ce70-435c-4d70-9828-ed7022537551"
VSBP01000101.1	RepeatMasker	DNA/hAT-Charlie	452054	452459	3375	+	.	ID="RND-5_FAMILY-2154";Tend="1251";Tstart="850";shortTE="F";uid="7bbef4c0-991b-4624-87fd-7feb1828b239"
VSBP01000101.1	RepeatMasker	LINE/I-Jockey	390147	390535	3151	+	.	ID="RND-6_FAMILY-19797";Tend="1101";Tstart="716";shortTE="F";uid="31ccc73f-8d60-4553-b92a-b00bfe1cee33"
VSBP01000101.1	RepeatMasker	DNA/hAT-Tip100	502281	502461	1152	+	.	ID="RND-6_FAMILY-6080";Tend="1469";Tstart="1300";shortTE="F";uid="eddede4a-7657-4c4a-9ca6-1d2fa8bab429"
VSBP01000101.1	RepeatMasker	DNA/CMC-EnSpm	342506	342688	623	+	.	ID="RND-6_FAMILY-3260";Tend="165";Tstart="1";shortTE="F";uid="ccf23f09-638d-4ee2-aa92-79bdfb8d5814"
VSBP01000101.1	RepeatMasker	Unknown	128791	128891	522	+	.	ID="RND-1_FAMILY-104";Tend="1152";Tstart="1056";shortTE="F";uid="d36158ec-8d10-4a3d-bfa6-10523712c2c2"
VSBP01000101.1	RepeatMasker	Retroposon?	224552	224911	502	+	.	ID="SINE2-2_AP";Tend="1336";Tstart="975";shortTE="F";uid="0791dbe4-4d4d-492d-93f1-cfc7a1065e18"
VSBP01000101.1	RepeatMasker	DNA/Ginger	480735	481530	5553	+	.	ID="RND-6_FAMILY-9547";Tend="2514";Tstart="1649";shortTE="F";uid="fafb3c69-e02e-494d-b2d1-f868fa4fa07b"
VSBP01000101.1	RepeatMasker	DNA/hAT-Tip100	504970	505094	469	+	.	ID="RND-5_FAMILY-6823";Tend="1346";Tstart="1218";shortTE="F";uid="b39471ba-4c28-459a-ab15-648c52eeb165"
VSBP01000101.1	RepeatMasker	DNA/Ginger	660	1163	1652	+	.	ID="RND-5_FAMILY-5363";Tend="1713";Tstart="1219";shortTE="F";uid="d873e18f-3a4d-4812-8674-131fd5e78d5a"
VSBP01000101.1	RepeatMasker	DNA/hAT-hAT19	368395	368679	1158	+	.	ID="DNA8-95_AP";Tend="967";Tstart="669";shortTE="F";uid="93f3f3eb-f211-40e1-ae02-e5bfc3b15206"
VSBP01000101.1	RepeatMasker	LINE/I	190456	190757	594	+	.	ID="RND-6_FAMILY-10177";TEgroup="ctg_101%7CRND-6_FAMILY-10177%7C1";Tend="1222";Tstart="1031";shortTE="T";uid="5253cd03-e802-4f4f-a223-37a1e4c702f2"
VSBP01000101.1	RepeatMasker	DNA	344633	344758	846	+	.	ID="DNA3-1_AP";Tend="126";Tstart="1";shortTE="F";uid="4a24653f-1cf4-4c1f-8bb0-66dc8e174424"
VSBP01000101.1	RepeatMasker	DNA	489549	489872	698	+	.	ID="TTAA8_AP";Tend="438";Tstart="77";shortTE="F";uid="b6892415-7fd1-48f2-81b8-f9260336930e"
VSBP01000101.1	RepeatMasker	DNA/hAT	505967	506460	2063	+	.	ID="DNA8-76_AP";Tend="455";Tstart="2";shortTE="F";uid="4d1c1966-98f7-472c-95e2-75a0c1df79aa"
VSBP01000101.1	RepeatMasker	DNA	430627	431164	1701	+	.	ID="TTAA22_AP";Tend="435";Tstart="1";shortTE="F";uid="1dbbbb98-a8d4-475c-a8ba-4fdddce8c77f"
VSBP01000101.1	RepeatMasker	Unknown	449284	449419	640	+	.	ID="RND-6_FAMILY-1939";Tend="940";Tstart="809";shortTE="F";uid="9394e656-a42a-4d1a-997a-f442889ec8f8"
VSBP01000101.1	RepeatMasker	Unknown	249995	250819	5769	+	.	ID="RND-1_FAMILY-47";Tend="1789";Tstart="946";shortTE="F";uid="065fdc50-3aff-42cb-acce-54ca6795860d"
VSBP01000101.1	RepeatMasker	DNA/MULE-MuDR	582854	582958	469	+	.	ID="RND-6_FAMILY-5005";Tend="1106";Tstart="1001";shortTE="F";uid="144e38c7-23ec-4f1f-adb5-bfc765cbe344"
VSBP01000101.1	RepeatMasker	DNA	27149	27568	1989	+	.	ID="DNA-TTAA-1_AP";Tend="423";Tstart="1";shortTE="F";uid="e5cef2a5-2570-4fdf-9fda-e7e6c709a325"
VSBP01000101.1	RepeatMasker	DNA/Kolobok-E	44587	44853	1617	+	.	ID="RND-6_FAMILY-9095";Tend="931";Tstart="662";shortTE="F";uid="e68c1cec-ddd2-48c8-b50c-f98204433bdb"
VSBP01000101.1	RepeatMasker	DNA/hAT-Tip100	512176	512298	626	+	.	ID="rnd-6_family-4635";Tend="1542";Tstart="1374";shortTE="F";uid="6d52060b-8e08-40dc-93ce-e21dc79f4a56"
VSBP01000101.1	RepeatMasker	DNA/hAT-Tip100	367000	367267	1845	+	.	ID="RND-1_FAMILY-40";Tend="1256";Tstart="978";shortTE="F";uid="07b6bd54-70ea-45bc-a610-2c2c37d0df4d"
VSBP01000101.1	RepeatMasker	Retroposon?	593988	594464	1366	+	.	ID="RND-3_FAMILY-37";Tend="1381";Tstart="926";shortTE="F";uid="1350ae6a-73ee-4072-ad09-bf9084d9d526"
VSBP01000101.1	RepeatMasker	DNA/hAT-Blackjack	710727	710859	489	+	.	ID="RND-1_FAMILY-266";Tend="1462";Tstart="1325";shortTE="F";uid="059f6bd1-2c9c-42fb-a5d9-ebbe00aba2a9"
VSBP01000101.1	RepeatMasker	Unknown	391910	392041	698	+	.	ID="RND-1_FAMILY-186";Tend="1107";Tstart="985";shortTE="F";uid="b1555b03-f57e-4130-bf60-ac80db9ceb3a"
VSBP01000101.1	RepeatMasker	LTR/Gypsy	4181	4352	657	+	.	ID="RND-6_FAMILY-1573";Tend="668";Tstart="497";shortTE="F";uid="18112389-5759-42e0-91cb-673b0cd172b6"
VSBP01000101.1	RepeatMasker	DNA/Ginger	535317	535627	2449	+	.	ID="RND-1_FAMILY-3";Tend="1259";Tstart="947";shortTE="F";uid="6b67fe2f-3edd-48fb-b02a-bb088ac0c524"
VSBP01000101.1	RepeatMasker	DNA	279610	280294	984	+	.	ID="DNA4-2_AP";Tend="739";Tstart="3";shortTE="F";uid="92b48b7b-3b9b-44f3-bb28-018708cf6758"
VSBP01000101.1	RepeatMasker	Unknown	966717	967152	1882	+	.	ID="RND-6_FAMILY-5727";Tend="347";Tstart="1";shortTE="F";uid="51999d95-3b47-4558-b2d6-2869afe7b72d"
VSBP01000101.1	RepeatMasker	Unknown	614506	614978	3630	+	.	ID="RND-1_FAMILY-343";Tend="1465";Tstart="973";shortTE="F";uid="ece235fd-4f4a-4257-aa24-4dbe47f15088"
VSBP01000101.1	RepeatMasker	Unknown	935338	935502	1277	+	.	ID="RND-6_FAMILY-190";Tend="1406";Tstart="1245";shortTE="F";uid="d2122a5a-ab95-46f9-931d-af02f2fef48c"
VSBP01000101.1	RepeatMasker	DNA/hAT-Tip100	359280	359496	1350	+	.	ID="RND-6_FAMILY-6080";Tend="1468";Tstart="1259";shortTE="F";uid="523b6981-6c49-4bde-b629-ef8e51ae91ff"
VSBP01000101.1	RepeatMasker	DNA/TcMar-m44	69864	70011	663	+	.	ID="dnax-3b_ap";Tend="138";Tstart="1";shortTE="F";uid="640e41f0-dd49-4664-9cc7-87a768236ae2"
VSBP01000101.1	RepeatMasker	DNA	857294	857574	776	+	.	ID="dna4-2_ap";Tend="244";Tstart="1";shortTE="F";uid="3eb10918-aa12-4dfd-b492-ac0e5d495f09"
VSBP01000101.1	RepeatMasker	DNA/hAT-Tip100	503385	503543	704	+	.	ID="RND-6_FAMILY-4635";Tend="1579";Tstart="1432";shortTE="F";uid="626a208f-76f0-40be-a160-0b4dfe19a655"
VSBP01000101.1	RepeatMasker	Unknown	53453	54768	10436	+	.	ID="RND-1_FAMILY-397";Tend="1678";Tstart="382";shortTE="F";uid="149352eb-c143-4643-a85d-5d48df5f8872"
VSBP01000101.1	RepeatMasker	Unknown	624439	624567	1036	+	.	ID="RND-6_FAMILY-6937";Tend="794";Tstart="665";shortTE="F";uid="17cd2afb-7006-4d2f-bf23-2576f2e23457"
VSBP01000101.1	RepeatMasker	Unknown	358961	359202	673	+	.	ID="RND-1_FAMILY-195";Tend="622";Tstart="400";shortTE="F";uid="e79388ee-d2e6-4391-9b91-8446eab0c7cd"
VSBP01000101.1	RepeatMasker	DNA/MULE-MuDR	113239	113428	1362	+	.	ID="RND-6_FAMILY-2594";Tend="1281";Tstart="1108";shortTE="F";uid="9e1ce9e7-5835-4f19-8346-6e4e2fde0c0f"
VSBP01000101.1	RepeatMasker	DNA/Ginger-1	452459	452765	2399	+	.	ID="RND-1_FAMILY-79";Tend="1889";Tstart="1581";shortTE="F";uid="4255d13e-7b98-46c7-bb2f-a4758f3e7d77"
VSBP01000101.1	RepeatMasker	DNA	292509	292935	2211	+	.	ID="ttaa4c_ap";Tend="420";Tstart="1";shortTE="F";uid="f739efed-fc08-4287-97e4-19aaff21363f"
VSBP01000101.1	RepeatMasker	LTR/Gypsy	10880	11279	577	+	.	ID="RND-6_FAMILY-4187";Tend="506";Tstart="111";shortTE="F";uid="76a87912-4857-4898-8120-1a75f4fd76cd"
VSBP01000101.1	RepeatMasker	DNA/hAT	966030	966283	2176	+	.	ID="RND-1_FAMILY-27";Tend="1976";Tstart="1722";shortTE="F";uid="2dfca614-a45c-4799-9784-fe9c1e2d041d"
VSBP01000101.1	RepeatMasker	DNA/MULE-MuDR	132155	133311	5979	+	.	ID="RND-6_FAMILY-2594";TEgroup="ctg_101%7CRND-6_FAMILY-2594%7C1";Tend="1281";Tstart="79";shortTE="F";uid="3ab5d92f-2d2f-42c6-bb5a-e7e9bb2633cf"
VSBP01000101.1	RepeatMasker	DNA/hAT-hAT19	422635	422881	447	+	.	ID="RND-6_FAMILY-5183";Tend="1549";Tstart="1328";shortTE="F";uid="ef95c005-0d7b-4bb2-b4be-1788205808e6"
VSBP01000101.1	RepeatMasker	DNA/Kolobok-E	348205	348903	4200	+	.	ID="rnd-6_family-2012";Tend="1513";Tstart="330";shortTE="F";uid="973c02eb-f557-4e89-8933-b5d6031c3cbd"
VSBP01000101.1	RepeatMasker	DNA/MULE-NOF	381324	382276	6119	+	.	ID="RND-5_FAMILY-2322";Tend="1570";Tstart="631";shortTE="F";uid="9882bb92-1bfc-42f5-a333-3b4420cebc4c"
VSBP01000101.1	RepeatMasker	DNA/hAT-Tip100	587119	587246	440	+	.	ID="RND-5_FAMILY-5510";Tend="1244";Tstart="1138";shortTE="F";uid="b5357feb-b4e7-4d47-b723-16137de92d66"
VSBP01000101.1	RepeatMasker	DNA	766996	767412	1727	+	.	ID="DNAX-2_AP";Tend="442";Tstart="2";shortTE="F";uid="99c77bf7-3b5e-4145-ad99-7b50648afcfa"
VSBP01000101.1	RepeatMasker	Unknown	624147	624377	1331	+	.	ID="RND-6_FAMILY-10155";Tend="1374";Tstart="1149";shortTE="F";uid="b8c78256-5fb9-4c97-b839-b05ea7dd2e83"
VSBP01000101.1	RepeatMasker	DNA/hAT-Tip100	308942	309130	1403	+	.	ID="RND-6_FAMILY-2496";Tend="1033";Tstart="855";shortTE="F";uid="8ae314c2-0b5a-4a20-9978-9aaa84aa2d67"
VSBP01000101.1	RepeatMasker	DNA/MULE-MuDR	1029138	1029815	1502	+	.	ID="RND-6_FAMILY-2208";Tend="740";Tstart="45";shortTE="F";uid="65f9143f-0f74-4a8e-9ea6-d7dfd6be8b79"
VSBP01000101.1	RepeatMasker	Unknown	398602	398920	1700	+	.	ID="RND-5_FAMILY-4719";Tend="1428";Tstart="1100";shortTE="F";uid="2b082a55-ecf9-4217-8b39-dadab08de018"
VSBP01000101.1	RepeatMasker	Unknown	541767	542105	491	+	.	ID="RND-5_FAMILY-2534";Tend="1205";Tstart="753";shortTE="F";uid="b6a53152-e621-468c-bc1b-bdc893e33068"
VSBP01000101.1	RepeatMasker	DNA/Kolobok-E	187826	188023	540	+	.	ID="KOLOBOKE-3_AP";Tend="2173";Tstart="1975";shortTE="F";uid="c2ce8f17-f378-4056-b50d-48021a449961"
VSBP01000101.1	RepeatMasker	Unknown	937045	938253	8840	+	.	ID="RND-6_FAMILY-8870";Tend="1830";Tstart="690";shortTE="F";uid="73ee50b2-f471-40b4-9122-b93a2c107624"
VSBP01000101.1	RepeatMasker	DNA/hAT	87648	87840	1558	+	.	ID="RND-5_FAMILY-3274";Tend="1151";Tstart="958";shortTE="F";uid="b8858675-17d2-42d4-9bfe-8263f054689b"
VSBP01000101.1	RepeatMasker	DNA/hAT-Tip100	66017	66127	825	+	.	ID="DNA8-19_AP";Tend="113";Tstart="1";shortTE="F";uid="987238cb-bdde-4a69-9a17-3c6df08d5f1f"
VSBP01000101.1	RepeatMasker	Unknown	767433	767534	447	+	.	ID="RND-5_FAMILY-7584";Tend="1476";Tstart="1375";shortTE="F";uid="bbd48c0d-35c6-42e2-a49e-428b696e1bb2"
VSBP01000101.1	RepeatMasker	DNA/MULE-MuDR	1024399	1025095	1601	+	.	ID="RND-6_FAMILY-2208";Tend="740";Tstart="45";shortTE="F";uid="9a6a4e2c-36e0-4960-9005-89c430bda372"
VSBP01000101.1	RepeatMasker	Unknown	320	663	2397	+	.	ID="RND-4_FAMILY-11";Tend="463";Tstart="133";shortTE="F";uid="5fd693d9-84a4-4d3d-a963-e5643080c8a2"
VSBP01000101.1	RepeatMasker	DNA/Ginger	103803	104034	1779	+	.	ID="RND-6_FAMILY-5762";Tend="2543";Tstart="2304";shortTE="F";uid="184c7703-524a-45e7-a711-0c97b07325f2"
VSBP01000101.1	RepeatMasker	DNA/TcMar-Tc1	99193	99723	599	+	.	ID="MARINER-N12_RPR";TEgroup="ctg_101%7CMARINER-N12_RPR%7C1";Tend="909";Tstart="586";shortTE="F";uid="52645f13-3526-4186-842c-0fb0790d8557"
VSBP01000101.1	RepeatMasker	Unknown	18377	18752	1125	+	.	ID="RND-1_FAMILY-20";TEgroup="ctg_101%7CRND-1_FAMILY-20%7C1";Tend="292";Tstart="1";shortTE="F";uid="4f405348-c7b7-4391-8b9f-61e73057bc79"
VSBP01000101.1	RepeatMasker	DNA/Ginger	186010	187690	12653	+	.	ID="rnd-6_family-9547";Tend="2520";Tstart="873";shortTE="F";uid="791f7994-4449-46c1-8c66-18a7d6921416"
VSBP01000101.1	RepeatMasker	DNA/Ginger	578313	578881	4282	+	.	ID="RND-1_FAMILY-3";Tend="1850";Tstart="1296";shortTE="F";uid="243cb3a2-49e6-4a6a-bff9-76fb193d653c"
VSBP01000101.1	RepeatMasker	DNA/hAT-Blackjack	936181	936383	1784	+	.	ID="RND-6_FAMILY-2282";Tend="1162";Tstart="960";shortTE="F";uid="66cfd878-39d1-4fc0-a116-a518de0f27e6"
VSBP01000101.1	RepeatMasker	DNA	257099	257237	769	+	.	ID="dna4-2_ap";Tend="284";Tstart="148";shortTE="F";uid="77095a37-0273-4da9-88ba-057c71521314"
VSBP01000101.1	RepeatMasker	DNA/Ginger-1	160744	161311	1519	+	.	ID="rnd-1_family-79";Tend="1183";Tstart="956";shortTE="F";uid="c37063a9-6570-4203-bf4c-e381aa22bc44"
VSBP01000101.1	RepeatMasker	DNA/Ginger-1	16316	16883	4576	+	.	ID="RND-1_FAMILY-79";Tend="1549";Tstart="983";shortTE="F";uid="6d9a86de-dadf-4e8a-9bd5-fbcd9299070b"
VSBP01000101.1	RepeatMasker	DNA	477668	478011	588	+	.	ID="DNA8-88_AP";Tend="353";Tstart="1";shortTE="F";uid="2b6ccdd8-48a3-4230-aadf-1ac25917aec6"
VSBP01000101.1	RepeatMasker	LTR/Gypsy	967127	969152	4169	+	.	ID="RND-1_FAMILY-311";TEgroup="ctg_101%7CRND-1_FAMILY-311%7C1";Tend="2296";Tstart="328";shortTE="F";uid="5c37aa8a-f57f-4bde-95f9-6166d1b240d1"
VSBP01000101.1	RepeatMasker	Unknown	934167	935314	3197	+	.	ID="RND-6_FAMILY-10155";Tend="1260";Tstart="193";shortTE="F";uid="2b76b059-3892-4411-8397-f84e063af240"
VSBP01000101.1	RepeatMasker	Unknown	712419	712660	1670	+	.	ID="RND-1_FAMILY-299";Tend="1228";Tstart="973";shortTE="F";uid="ec86bfec-43b1-4a7d-a3d5-2e304ed0b72e"
VSBP01000101.1	RepeatMasker	Unknown	452798	452964	636	+	.	ID="RND-6_FAMILY-17649";Tend="941";Tstart="778";shortTE="F";uid="7691f593-8911-4f3b-abd8-9aa58ea10b1b"
VSBP01000101.1	RepeatMasker	DNA/Ginger	637734	639102	9697	+	.	ID="RND-6_FAMILY-9547";Tend="2290";Tstart="869";shortTE="F";uid="97754b1a-b663-4a3c-a06c-91ead0fb460a"
VSBP01000101.1	RepeatMasker	Unknown	392589	393048	2309	+	.	ID="RND-6_FAMILY-9578";Tend="726";Tstart="107";shortTE="F";uid="808bd42d-94d8-484f-98a2-bcd2827f4f8d"
VSBP01000101.1	RepeatMasker	DNA/Ginger	255095	255355	1877	+	.	ID="RND-6_FAMILY-9547";Tend="1304";Tstart="1044";shortTE="F";uid="a3dab063-3a56-495b-b39d-430dc3b416ed"
VSBP01000101.1	RepeatMasker	DNA/hAT	596224	596583	2263	+	.	ID="RND-6_FAMILY-5055";Tend="1275";Tstart="912";shortTE="F";uid="c6615c7d-40ba-42ff-9d4a-c367f1f75e4b"
VSBP01000101.1	RepeatMasker	LINE/L2	329146	329527	594	+	.	ID="RND-5_FAMILY-1617";Tend="742";Tstart="353";shortTE="F";uid="15b05f86-3e48-4f53-9004-a20e426b03cd"
VSBP01000101.1	RepeatMasker	Unknown	756378	756563	928	+	.	ID="RND-6_FAMILY-4716";Tend="1375";Tstart="1184";shortTE="F";uid="2c27119a-dc70-4494-a17b-5bf045b258a9"
VSBP01000101.1	RepeatMasker	DNA/Ginger-2	740753	741584	5297	+	.	ID="RND-5_FAMILY-3294";Tend="1748";Tstart="940";shortTE="F";uid="cf5acbae-f436-4871-8b77-b32f1adc84d1"
VSBP01000101.1	RepeatMasker	DNA/Ginger	514159	514348	1379	+	.	ID="RND-6_FAMILY-9547";Tend="2064";Tstart="1880";shortTE="F";uid="5739cd2a-bbd8-45a4-9b1c-339f0a323ebf"
VSBP01000101.1	RepeatMasker	DNA/Kolobok-E	318630	318733	443	+	.	ID="RND-6_FAMILY-360";Tend="1046";Tstart="941";shortTE="F";uid="ed11636a-8b91-4909-894d-b3783916a17d"
VSBP01000101.1	RepeatMasker	DNA/Ginger-1	1014704	1014867	464	+	.	ID="RND-1_FAMILY-215";Tend="1691";Tstart="1508";shortTE="F";uid="44eaa529-7a8a-4a9e-9d4c-68fd9bd6b3e2"
VSBP01000101.1	RepeatMasker	Unknown	483101	483302	1607	+	.	ID="RND-1_FAMILY-280";Tend="954";Tstart="755";shortTE="F";uid="67d13027-dc59-4e7b-b271-504cc0871d72"
VSBP01000101.1	RepeatMasker	DNA/hAT-Tip100	864876	865147	2188	+	.	ID="RND-1_FAMILY-40";Tend="1260";Tstart="992";shortTE="F";uid="3499041e-d167-44ff-8fcd-7a10ce50e9b8"
VSBP01000101.1	RepeatMasker	DNA/Ginger	599251	599398	460	+	.	ID="RND-6_FAMILY-5762";Tend="1037";Tstart="890";shortTE="F";uid="12edbfe8-9ccd-47ef-bb4f-b1d6c48bfefe"
VSBP01000101.1	RepeatMasker	DNA/hAT-Tip100	581775	581933	1164	+	.	ID="RND-6_FAMILY-4757";Tend="976";Tstart="823";shortTE="F";uid="6403c67a-768b-4239-80d3-bb6a7273bdf3"
VSBP01000101.1	RepeatMasker	Unknown	409272	409928	4542	+	.	ID="RND-6_FAMILY-2478";Tend="1446";Tstart="809";shortTE="F";uid="8c079772-a021-4bcb-9e17-eb38f616a74b"
VSBP01000101.1	RepeatMasker	Retroposon?	959523	959797	540	+	.	ID="RND-3_FAMILY-37";Tend="1588";Tstart="1322";shortTE="F";uid="c226e7b8-27ea-4cd2-88a0-006dc2c04bf7"
VSBP01000101.1	RepeatMasker	LINE/L2	784823	785086	487	+	.	ID="RND-6_FAMILY-13040";Tend="1119";Tstart="869";shortTE="F";uid="0b61448d-18b7-4389-89f6-a88c8c96edb5"
VSBP01000101.1	RepeatMasker	LTR/Gypsy	9309	10734	1502	+	.	ID="RND-6_FAMILY-1573";Tend="943";Tstart="10";shortTE="F";uid="51335f27-47fb-4e21-aeb2-a2bdcbd23f3f"
VSBP01000101.1	RepeatMasker	DNA/hAT-Charlie	397694	397907	803	+	.	ID="RND-5_FAMILY-32";Tend="1119";Tstart="890";shortTE="F";uid="9a70d10d-9561-40a5-816d-7b0236a75732"
VSBP01000101.1	RepeatMasker	RC/Helitron	1027116	1027334	862	+	.	ID="RND-6_FAMILY-12859";Tend="1095";Tstart="901";shortTE="F";uid="8c49274d-f39a-4e9e-800f-0b2830d60b46"
VSBP01000101.1	RepeatMasker	DNA/Ginger	480295	480530	1694	+	.	ID="RND-6_FAMILY-5762";Tend="1118";Tstart="894";shortTE="F";uid="5ffe389a-bed1-4e23-804b-3eaf3bb75d65"
VSBP01000101.1	RepeatMasker	Unknown	645787	646152	2010	+	.	ID="RND-1_FAMILY-241";Tend="852";Tstart="489";shortTE="F";uid="9383efa1-9b53-436d-90e9-8d8865e26edb"
VSBP01000101.1	RepeatMasker	DNA/MULE-MuDR	146322	147027	5223	+	.	ID="RND-6_FAMILY-430";Tend="1445";Tstart="736";shortTE="F";uid="1258a100-e9b0-4c8a-a0b3-d03cad628b94"
VSBP01000101.1	RepeatMasker	Unknown	393981	394385	2214	+	.	ID="RND-1_FAMILY-174";Tend="1340";Tstart="859";shortTE="F";uid="3302c076-8619-414f-8930-6e3293824f6a"
VSBP01000101.1	RepeatMasker	DNA/hAT-Tip100	85273	85719	3816	+	.	ID="RND-5_FAMILY-2191";Tend="1135";Tstart="689";shortTE="F";uid="eeb6e7db-be56-49c5-bb1d-06e7a124f9ab"
VSBP01000101.1	RepeatMasker	DNA/hAT-Tip100	501458	501850	2549	+	.	ID="RND-6_FAMILY-6080";Tend="1304";Tstart="904";shortTE="F";uid="ee730f35-21c3-478b-9b62-cedd4c373a32"
VSBP01000101.1	RepeatMasker	DNA/Ginger	563536	563899	2678	+	.	ID="RND-1_FAMILY-3";Tend="1326";Tstart="943";shortTE="F";uid="0cda9e0f-40cd-4ed6-8e6f-0940afa848c6"
VSBP01000101.1	RepeatMasker	DNA/Ginger	267007	267457	400	+	.	ID="RND-6_FAMILY-5762";Tend="1353";Tstart="896";shortTE="F";uid="16a30c8d-192f-4187-ade7-68808954093e"
VSBP01000101.1	RepeatMasker	Unknown	936785	937050	2156	+	.	ID="RND-6_FAMILY-190";Tend="1406";Tstart="1144";shortTE="F";uid="ceeae0f3-d43f-47ca-9ba3-918aa9302b94"
VSBP01000101.1	RepeatMasker	Unknown	357136	357288	750	+	.	ID="RND-1_FAMILY-195";Tend="318";Tstart="166";shortTE="F";uid="393bc5da-b24f-4c9d-a9ec-53130e109e6e"
VSBP01000101.1	RepeatMasker	DNA/hAT-Ac	989809	990042	894	+	.	ID="DNA8-99_AP";Tend="758";Tstart="510";shortTE="F";uid="2bed0979-3a96-496a-a029-7b42c5d415e2"
VSBP01000101.1	RepeatMasker	Retroposon?	919146	919546	2274	+	.	ID="RND-5_FAMILY-549";Tend="1572";Tstart="1190";shortTE="F";uid="da0691e1-9b52-4992-b2c7-aced6e3bfe23"
VSBP01000101.1	RepeatMasker	Unknown	705242	705778	3389	+	.	ID="RND-5_FAMILY-9672";Tend="1458";Tstart="949";shortTE="F";uid="4ca2e332-742b-47f8-bd22-21442ba331b2"
VSBP01000101.1	RepeatMasker	DNA/hAT-hAT19	678750	678996	741	+	.	ID="RND-6_FAMILY-3177";Tend="1561";Tstart="1334";shortTE="F";uid="21f7b876-1c81-4dd5-9194-3216f8650ae1"
VSBP01000101.1	RepeatMasker	Unknown	354732	354884	750	+	.	ID="RND-1_FAMILY-195";Tend="318";Tstart="166";shortTE="F";uid="4de2d76e-ea13-49fe-8a1a-10fd77997769"
VSBP01000101.1	RepeatMasker	DNA/hAT-Tip100	448030	448299	2210	+	.	ID="RND-1_FAMILY-40";Tend="1257";Tstart="992";shortTE="F";uid="869bdb50-8620-40df-9c25-263e3e073d1a"
VSBP01000101.1	RepeatMasker	DNA/hAT-Tip100	938921	940083	5627	+	.	ID="RND-5_FAMILY-4294";Tend="1517";Tstart="425";shortTE="F";uid="f3b5088f-ca55-4c48-b9f1-96310791bcad"
VSBP01000101.1	RepeatMasker	DNA/Kolobok-E	421191	421489	2208	+	.	ID="rnd-6_family-2012";Tend="1463";Tstart="1164";shortTE="F";uid="dc793bbc-eabb-4c8c-a006-ae5fbb874bf0"
VSBP01000101.1	RepeatMasker	Unknown	137513	137728	1591	+	.	ID="RND-1_FAMILY-116";Tend="1157";Tstart="946";shortTE="F";uid="20c25099-0d7b-4dbd-8742-f2483f818874"
VSBP01000101.1	RepeatMasker	DNA/hAT	531905	532241	855	+	.	ID="DNA8-68_AP";TEgroup="ctg_101%7CDNA8-68_AP%7C1";Tend="761";Tstart="1";shortTE="F";uid="628d8363-0ab9-42e1-9f39-990bdd0f529e"
VSBP01000101.1	RepeatMasker	DNA	468837	468946	574	+	.	ID="TTAA8_AP";Tend="269";Tstart="158";shortTE="F";uid="9775f7df-edd6-4b23-947f-fadeada192fc"
VSBP01000101.1	RepeatMasker	DNA	508423	508618	1197	+	.	ID="RND-6_FAMILY-15349";Tend="1393";Tstart="1203";shortTE="F";uid="ec3ffd68-cb84-4025-894b-d37b73cd41f2"
VSBP01000101.1	RepeatMasker	DNA/Ginger-1	481389	481599	549	-	.	ID="RND-6_FAMILY-375";Tend="1887";Tstart="1659";shortTE="F";uid="c9e54c91-e719-4984-8c45-ea0c0d5752f5"
VSBP01000101.1	RepeatMasker	Unknown	21103	21272	946	-	.	ID="RND-5_FAMILY-3522";Tend="1424";Tstart="1259";shortTE="F";uid="d465c718-114d-4bc8-aba0-0540efb64c17"
VSBP01000101.1	RepeatMasker	DNA/MULE-MuDR	45110	45236	912	-	.	ID="RND-6_FAMILY-11618";Tend="1275";Tstart="1138";shortTE="F";uid="d22307d4-be07-4993-8679-bca62afc413f"
VSBP01000101.1	RepeatMasker	Unknown	384278	386530	15939	-	.	ID="RND-6_FAMILY-5727";Tend="2262";Tstart="78";shortTE="F";uid="f846bbc3-12a0-452e-b922-7f7eaba99abe"
VSBP01000101.1	RepeatMasker	DNA/Kolobok-E	600297	600588	430	-	.	ID="RND-6_FAMILY-16198";Tend="1098";Tstart="799";shortTE="F";uid="47fd7f68-95bc-422b-b548-aaf83620c94a"
VSBP01000101.1	RepeatMasker	DNA/hAT-Tip100	530924	531173	1825	-	.	ID="RND-1_FAMILY-40";Tend="1256";Tstart="992";shortTE="F";uid="488bae43-1c9f-4228-b910-410eb6d50a4d"
VSBP01000101.1	RepeatMasker	DNA/Ginger	195186	196909	11724	-	.	ID="RND-6_FAMILY-5762";Tend="2546";Tstart="831";shortTE="F";uid="ec81f1d6-dcbf-4441-8861-1f57e4abc1b7"
VSBP01000101.1	RepeatMasker	DNA/hAT-Tip100	317001	317160	702	-	.	ID="DNA8-113_AP";Tend="176";Tstart="8";shortTE="F";uid="95a34e08-57e6-45da-92c1-37d3b1ee5d23"
VSBP01000101.1	RepeatMasker	DNA	836007	836346	579	-	.	ID="TTAA2D_AP";Tend="385";Tstart="42";shortTE="F";uid="453ece75-ec8b-467c-88bb-819f58738843"
VSBP01000101.1	RepeatMasker	Unknown	614337	614507	746	-	.	ID="RND-5_FAMILY-4111";Tend="1577";Tstart="1410";shortTE="F";uid="5199df4c-5e8b-4bea-8604-1bbf2ec0b35b"
VSBP01000101.1	RepeatMasker	Unknown	485259	485860	3484	-	.	ID="RND-5_FAMILY-5902";Tend="1093";Tstart="493";shortTE="F";uid="130a87d7-3909-455a-8dac-ec6614b3ff07"
VSBP01000101.1	RepeatMasker	Unknown	733997	734539	1823	-	.	ID="RND-1_FAMILY-147";Tend="1494";Tstart="953";shortTE="F";uid="647827ca-4773-4f20-889a-ae16bfdfe7bc"
VSBP01000101.1	RepeatMasker	Unknown	4637	4792	634	-	.	ID="RND-5_FAMILY-3522";Tend="560";Tstart="404";shortTE="F";uid="c5b98a50-6569-4de5-b573-f99a20a57b13"
VSBP01000101.1	RepeatMasker	DNA	193112	193496	952	-	.	ID="TTAA2D_AP";Tend="431";Tstart="8";shortTE="F";uid="ede52778-f79b-4982-90a9-53b932d23ba4"
VSBP01000101.1	RepeatMasker	Unknown	514483	515264	3534	-	.	ID="RND-6_FAMILY-5727";Tend="667";Tstart="1";shortTE="F";uid="196e2355-c1a8-4225-97bb-30fc713be69c"
VSBP01000101.1	RepeatMasker	LINE/CR1	482703	482981	1220	-	.	ID="RND-6_FAMILY-18194";Tend="295";Tstart="38";shortTE="F";uid="96ecbe5c-3601-4f5d-bced-df6bd3d8e117"
VSBP01000101.1	RepeatMasker	DNA	430266	430607	1218	-	.	ID="TTAA7_AP";Tend="434";Tstart="145";shortTE="F";uid="80431061-5629-4e3e-b9e8-b59db1d693d1"
VSBP01000101.1	RepeatMasker	DNA	358543	358743	704	-	.	ID="RND-6_FAMILY-3496";Tend="1058";Tstart="878";shortTE="F";uid="b305a5d2-1952-404f-8f4b-e3e47a6e5d3e"
VSBP01000101.1	RepeatMasker	DNA/hAT	402909	403066	810	-	.	ID="HAT-N12_AP";Tend="170";Tstart="2";shortTE="F";uid="c51a4b08-a1d7-442e-b7c4-78b35d81f7eb"
VSBP01000101.1	RepeatMasker	DNA/Kolobok-E	327564	328213	4849	-	.	ID="RND-6_FAMILY-2012";Tend="1514";Tstart="868";shortTE="F";uid="8a8a75af-9364-4fff-91ad-2fd24471ce85"
VSBP01000101.1	RepeatMasker	DNA/MULE-MuDR	394899	395538	3948	-	.	ID="rnd-5_family-4497";Tend="1243";Tstart="212";shortTE="F";uid="1f349585-9c7b-4741-9235-7159e7debf40"
VSBP01000101.1	RepeatMasker	Unknown	439505	439738	401	-	.	ID="RND-6_FAMILY-8912";Tend="469";Tstart="266";shortTE="F";uid="2603e089-2c82-4410-816d-2ee74c38aecf"
VSBP01000101.1	RepeatMasker	LTR/Gypsy	42886	43036	1157	-	.	ID="RND-1_FAMILY-272";Tend="988";Tstart="840";shortTE="F";uid="fb9d6b76-cff8-4900-8968-f3298e8856ec"
VSBP01000101.1	RepeatMasker	DNA/Ginger	85712	86517	5670	-	.	ID="RND-1_FAMILY-3";Tend="1839";Tstart="949";shortTE="F";uid="a8c9a0ae-750f-410b-96fb-582a3e7bcc94"
VSBP01000101.1	RepeatMasker	Unknown	614979	615288	731	-	.	ID="RND-5_FAMILY-4111";TEgroup="ctg_101%7CRND-5_FAMILY-4111%7C1";Tend="1417";Tstart="899";shortTE="F";uid="36bba6fe-a813-4be9-94a3-b9324b491420"
VSBP01000101.1	RepeatMasker	Unknown	938020	938970	1421	-	.	ID="RND-6_FAMILY-8306";Tend="1748";Tstart="805";shortTE="F";uid="c81afbf1-afb6-412a-a308-0b9118c10323"
VSBP01000101.1	RepeatMasker	DNA	577415	577611	1292	-	.	ID="RND-6_FAMILY-3496";Tend="1075";Tstart="879";shortTE="F";uid="775cb90e-db06-4c66-9fcd-b15183cbcfb7"
VSBP01000101.1	RepeatMasker	DNA/Ginger	131674	132102	3239	-	.	ID="RND-1_FAMILY-3";Tend="1843";Tstart="1416";shortTE="F";uid="104ba5de-7cc4-4d12-ba79-fbf61f7c01da"
VSBP01000101.1	RepeatMasker	Unknown	482374	482598	739	-	.	ID="RND-5_FAMILY-3308";Tend="1112";Tstart="866";shortTE="F";uid="e0643da5-b6e5-49fe-897c-d5615683d711"
VSBP01000101.1	RepeatMasker	DNA/MULE-MuDR	498698	498976	1845	-	.	ID="RND-5_FAMILY-2792";Tend="1185";Tstart="914";shortTE="F";uid="cb9b92dd-ebe7-4613-8c68-02dd4a837dc7"
VSBP01000101.1	RepeatMasker	Unknown	468664	468827	587	-	.	ID="RND-6_FAMILY-1655";Tend="1349";Tstart="1194";shortTE="F";uid="6bf4da08-1cb2-42ee-b2c1-e4e7588beece"
VSBP01000101.1	RepeatMasker	DNA/Ginger-1	359596	360088	3362	-	.	ID="rnd-6_family-4438";Tend="1272";Tstart="585";shortTE="F";uid="1cfd0d0c-bd94-4d56-bbbd-cfa9b104152e"
VSBP01000101.1	RepeatMasker	Retroposon?	959900	960640	413	-	.	ID="SINE2-1_AP";TEgroup="ctg_101%7CSINE2-1_AP%7C2";Tend="1757";Tstart="496";shortTE="F";uid="768b547d-8973-4bbd-92a6-f6818fefda0b"
VSBP01000101.1	RepeatMasker	DNA	668825	669272	1280	-	.	ID="dna-ttaa-1_ap";Tend="423";Tstart="1";shortTE="F";uid="a96788aa-ad08-4ee7-8c17-034dac73f9ce"
VSBP01000101.1	RepeatMasker	DNA	524537	525254	4140	-	.	ID="rnd-5_family-9000";Tend="1907";Tstart="877";shortTE="F";uid="fe153d1a-ce3d-4829-b53b-486a81e752b8"
VSBP01000101.1	RepeatMasker	DNA	440991	441325	614	-	.	ID="TTAA2C_AP";Tend="337";Tstart="1";shortTE="F";uid="2f65c487-2849-4374-96c3-c6fdeb009219"
VSBP01000101.1	RepeatMasker	DNA/hAT-Tip100	613226	613825	4417	-	.	ID="RND-6_FAMILY-22440";Tend="1585";Tstart="957";shortTE="F";uid="4005a4e2-3af6-4e21-89a3-23383bb36c0a"
VSBP01000101.1	RepeatMasker	LINE/R1	762110	762633	1142	-	.	ID="RND-6_FAMILY-12756";TEgroup="ctg_101%7CRND-6_FAMILY-12756%7C1";Tend="1392";Tstart="929";shortTE="F";uid="3dc465af-c317-4545-bf2c-776dd293f1da"
VSBP01000101.1	RepeatMasker	DNA/hAT-Tip100	402362	402796	805	-	.	ID="RND-6_FAMILY-2826";TEgroup="ctg_101%7CRND-6_FAMILY-2826%7C1";Tend="1908";Tstart="393";shortTE="F";uid="7c785bb4-281f-4162-8757-090c27611dc1"
VSBP01000101.1	RepeatMasker	DNA/Kolobok-E	362705	363086	591	-	.	ID="KOLOBOKE-1_AP";Tend="6546";Tstart="6131";shortTE="F";uid="8d520f7d-0491-470f-a4c5-75f10ba30f74"
VSBP01000101.1	RepeatMasker	DNA	526252	526675	1753	-	.	ID="TTAA4B_AP";Tend="429";Tstart="1";shortTE="F";uid="7d683ed8-c109-436d-9789-5b219738e07c"
VSBP01000101.1	RepeatMasker	DNA/Ginger	25636	26025	2540	-	.	ID="rnd-6_family-9547";Tend="2608";Tstart="2209";shortTE="F";uid="ed51a330-f417-4363-9127-a07a406e26c3"
VSBP01000101.1	RepeatMasker	DNA/hAT	115386	115896	934	-	.	ID="DNA8-105_AP";TEgroup="ctg_101%7CDNA8-105_AP%7C1";Tend="650";Tstart="1";shortTE="F";uid="14ed6b0a-aab6-41cf-894e-9d6a9ef117c7"
VSBP01000101.1	RepeatMasker	DNA/Ginger	473714	474216	3688	-	.	ID="RND-6_FAMILY-5762";Tend="2536";Tstart="2047";shortTE="F";uid="93821b38-2c9d-4eb1-9ee3-4e90656a865d"
VSBP01000101.1	RepeatMasker	Unknown	400893	401215	2063	-	.	ID="RND-6_FAMILY-8423";Tend="1233";Tstart="918";shortTE="F";uid="0be973cf-4673-40ee-a9e5-df40fd15bd6f"
VSBP01000101.1	RepeatMasker	DNA/Ginger-1	82748	83245	1663	-	.	ID="RND-1_FAMILY-79";TEgroup="ctg_101%7CRND-1_FAMILY-79%7C1";Tend="1893";Tstart="974";shortTE="F";uid="e60b27d1-6dbd-4fb6-a1cf-dd8e4b88a3f8"
VSBP01000101.1	RepeatMasker	Retroposon?	563453	563898	1583	-	.	ID="RND-1_FAMILY-21";Tend="801";Tstart="363";shortTE="F";uid="32eb3cf6-d3a0-42de-96ee-dac546d15fb5"
VSBP01000101.1	RepeatMasker	Unknown	18909	19711	6187	-	.	ID="RND-5_FAMILY-5902";Tend="1624";Tstart="820";shortTE="F";uid="81e08dcc-ebbb-4142-be2b-943139160f29"
VSBP01000101.1	RepeatMasker	DNA/hAT-Charlie	497176	497319	919	-	.	ID="RND-1_FAMILY-371";Tend="1261";Tstart="1114";shortTE="F";uid="4911e194-c1d5-4666-8d18-172ccad8cccd"
VSBP01000101.1	RepeatMasker	DNA/hAT	43626	44589	6616	-	.	ID="RND-5_FAMILY-1577";Tend="1746";Tstart="801";shortTE="F";uid="8f8b3c38-abcb-4fcf-bbf0-89daac24f7d5"
VSBP01000101.1	RepeatMasker	DNA/Kolobok-E	1027696	1028522	3647	-	.	ID="RND-5_FAMILY-6250";TEgroup="ctg_101%7CRND-5_FAMILY-6250%7C1";Tend="1809";Tstart="741";shortTE="F";uid="5a25ceb3-4bc9-45a1-8eb0-c64b7a0620b3"
VSBP01000101.1	RepeatMasker	LINE	782505	783356	508	-	.	ID="RND-6_FAMILY-17";Tend="1512";Tstart="662";shortTE="F";uid="b75e16d3-73f6-4ca4-901e-05357a2fa088"
VSBP01000101.1	RepeatMasker	DNA/hAT	395557	395700	1000	-	.	ID="RND-1_FAMILY-10";Tend="574";Tstart="438";shortTE="F";uid="16d20bf2-c90c-44ca-825a-d942314899eb"
VSBP01000101.1	RepeatMasker	DNA/Ginger	488519	489417	7273	-	.	ID="RND-1_FAMILY-3";Tend="1855";Tstart="949";shortTE="F";uid="e92246c2-590d-4b0c-8f74-c770ba553fe5"
VSBP01000101.1	RepeatMasker	DNA/hAT-hAT19	422082	422829	6415	-	.	ID="RND-5_FAMILY-1546";Tend="1524";Tstart="777";shortTE="F";uid="d9e1ed07-58f6-4dc4-81a9-f5cc11c7373d"
VSBP01000101.1	RepeatMasker	Retroposon?	424575	424833	590	-	.	ID="SINE2-1_AP";Tend="1396";Tstart="1143";shortTE="F";uid="d11d94e1-649c-4b57-b057-60225837b6a5"
VSBP01000101.1	RepeatMasker	Retroposon?	15825	16275	982	-	.	ID="RND-6_FAMILY-999";Tend="643";Tstart="242";shortTE="F";uid="d26bbb8a-f749-4215-a677-bf48ac226a5a"
VSBP01000101.1	RepeatMasker	DNA/hAT-hAT19	552786	553424	3549	-	.	ID="RND-6_FAMILY-33";Tend="1537";Tstart="913";shortTE="F";uid="a5098471-e360-4f6a-9aeb-93fd48e08657"
VSBP01000101.1	RepeatMasker	Unknown	395877	396231	2410	-	.	ID="RND-6_FAMILY-2062";Tend="1378";Tstart="1033";shortTE="F";uid="ebad53bc-1e16-414d-a9c6-2f5602ef1997"
VSBP01000101.1	RepeatMasker	DNA/hAT	383901	384271	2458	-	.	ID="RND-1_FAMILY-28";Tend="2619";Tstart="2272";shortTE="F";uid="ebfa2cd2-7792-4cf9-8fa8-6a85598cad1a"
VSBP01000101.1	RepeatMasker	DNA	1021003	1021427	981	-	.	ID="TTAA15_AP";Tend="595";Tstart="166";shortTE="F";uid="c4c4f46a-b72e-490d-91c9-934832f2666f"
VSBP01000101.1	RepeatMasker	DNA/hAT-Charlie	469507	469728	952	-	.	ID="HAT-N14_RPR";TEgroup="ctg_101%7CHAT-N14_RPR%7C1";Tend="320";Tstart="1";shortTE="F";uid="be84dd48-291d-4251-801e-8babf822ea13"
VSBP01000101.1	RepeatMasker	DNA	27375	27592	1340	-	.	ID="RND-6_FAMILY-3496";Tend="1078";Tstart="859";shortTE="F";uid="2f76b07e-607a-48ae-a616-1cab276b758e"
VSBP01000101.1	RepeatMasker	Unknown	1139	1308	946	-	.	ID="RND-5_FAMILY-3522";Tend="1424";Tstart="1259";shortTE="F";uid="8ad459d1-009e-4a36-b97d-d2c840075cb9"
VSBP01000101.1	RepeatMasker	DNA/Ginger-1	64499	64606	566	-	.	ID="RND-5_FAMILY-4171";Tend="91";Tstart="1";shortTE="F";uid="90405c95-5e70-4d7c-8ea8-4179afa83e70"
VSBP01000101.1	RepeatMasker	Unknown	469073	469175	425	-	.	ID="RND-6_FAMILY-1655";Tend="995";Tstart="899";shortTE="F";uid="bfd99bd6-8e27-4d8e-9efd-c4f3242f459f"
VSBP01000101.1	RepeatMasker	DNA/Ginger	535580	536099	3545	-	.	ID="rnd-6_family-5762";Tend="1444";Tstart="892";shortTE="F";uid="96d2733a-9dcb-48b3-a749-7b82d5af49ad"
VSBP01000101.1	RepeatMasker	DNA/hAT	401313	401769	3546	-	.	ID="RND-5_FAMILY-8255";Tend="1538";Tstart="1086";shortTE="F";uid="bb04b435-4a97-477a-8bd3-0f74ecd8cc96"
VSBP01000101.1	RepeatMasker	DNA/hAT-Tip100	456537	456712	1354	-	.	ID="RND-1_FAMILY-384";Tend="1017";Tstart="824";shortTE="F";uid="6117c647-5847-43c8-be84-7db2b1b0f929"
VSBP01000101.1	RepeatMasker	LINE/I-Jockey	580243	581156	4264	-	.	ID="RND-5_FAMILY-3413";TEgroup="ctg_101%7CRND-5_FAMILY-3413%7C1";Tend="1437";Tstart="745";shortTE="F";uid="148165fa-1670-4256-8fc7-a54e0c0599d8"
VSBP01000101.1	RepeatMasker	DNA/P	691622	691937	585	-	.	ID="P-4_AP";TEgroup="ctg_101%7CP-4_AP%7C1";Tend="4074";Tstart="1";shortTE="T";uid="2a565886-2a2b-440c-9435-ad5090ec85e5"
VSBP01000101.1	RepeatMasker	DNA/hAT-Tip100	866626	866759	656	-	.	ID="RND-6_FAMILY-1159";Tend="528";Tstart="395";shortTE="F";uid="d0af1805-0a48-4688-9051-642d1f1185ff"
VSBP01000101.1	RepeatMasker	DNA/Ginger-1	211313	211474	1359	-	.	ID="RND-1_FAMILY-79";Tend="1889";Tstart="1728";shortTE="F";uid="975966f1-a3dc-4dc0-97d7-ac536babc12f"
VSBP01000101.1	RepeatMasker	LINE/I-Jockey	130230	130608	432	-	.	ID="RND-6_FAMILY-1980";Tend="935";Tstart="577";shortTE="F";uid="34af2058-4f9b-405e-b48e-1f2cd80cd250"
VSBP01000101.1	RepeatMasker	DNA/P	693278	693407	635	-	.	ID="P-4_AP";Tend="128";Tstart="1";shortTE="F";uid="c3a7508c-bae3-41ba-b3c3-cc86c38dc8e3"
VSBP01000101.1	RepeatMasker	DNA/Ginger-1	476266	476497	603	-	.	ID="RND-1_FAMILY-79";Tend="2014";Tstart="1783";shortTE="F";uid="f9c0a8c4-b52c-4b17-908c-b02473073579"
VSBP01000101.1	RepeatMasker	DNA/Ginger	428506	428785	436	-	.	ID="RND-5_FAMILY-5363";Tend="1318";Tstart="1031";shortTE="F";uid="d6ab068f-2b6a-4e64-8afe-2781b8a3fae6"
VSBP01000101.1	RepeatMasker	DNA	461652	462208	3175	-	.	ID="RND-1_FAMILY-273";Tend="1568";Tstart="1000";shortTE="F";uid="318aa9a0-36b2-42df-9643-d8d35fa2043d"
VSBP01000101.1	RepeatMasker	DNA/hAT-Charlie	577653	577778	876	-	.	ID="RND-1_FAMILY-83";Tend="1170";Tstart="1048";shortTE="F";uid="6643dd06-302d-412e-a2f7-bab9acd461b9"
VSBP01000101.1	RepeatMasker	Retroposon?	496620	497088	477	-	.	ID="RND-3_FAMILY-37";TEgroup="ctg_101%7CRND-3_FAMILY-37%7C1";Tend="1611";Tstart="909";shortTE="F";uid="20eb1874-54e6-441e-8604-83ebc488f57f"
VSBP01000101.1	RepeatMasker	LTR/Gypsy	40992	41871	6831	-	.	ID="RND-1_FAMILY-272";Tend="2205";Tstart="1344";shortTE="F";uid="7054aaa5-c87c-4fbf-939b-4907b8bbba14"
VSBP01000101.1	RepeatMasker	Unknown	628114	628419	2668	-	.	ID="RND-5_FAMILY-16387";Tend="1270";Tstart="965";shortTE="F";uid="683af285-de72-46b1-b23a-930c48c4d06c"
VSBP01000101.1	RepeatMasker	DNA/hAT-hATm	872036	872334	428	-	.	ID="HAT-4_AP";Tend="985";Tstart="691";shortTE="F";uid="ccae6cc2-2a5c-4d2e-ac63-2484bdcdf2a2"
VSBP01000101.1	RepeatMasker	DNA/hAT-hAT19	787016	787453	2291	-	.	ID="RND-4_FAMILY-943";Tend="1536";Tstart="1099";shortTE="F";uid="7a502ab7-9683-4f02-bade-edaac279fe72"
VSBP01000101.1	RepeatMasker	RC/Helitron	1015178	1015976	6212	-	.	ID="RND-6_FAMILY-4232";Tend="1197";Tstart="438";shortTE="F";uid="c7b02ec5-609b-484d-ba69-7deae282abc6"
VSBP01000101.1	RepeatMasker	Unknown	114879	115076	1348	-	.	ID="RND-1_FAMILY-129";Tend="1195";Tstart="1011";shortTE="F";uid="c5ff32b4-cf96-439a-885c-60975f5eae2f"
VSBP01000101.1	RepeatMasker	DNA/TcMar-Pogo	887122	887247	453	-	.	ID="RND-6_FAMILY-3691";Tend="883";Tstart="762";shortTE="F";uid="39ad4445-ceee-4571-ac21-6153a2478a28"
VSBP01000101.1	RepeatMasker	DNA/Ginger	879590	879952	429	-	.	ID="RND-6_FAMILY-5762";Tend="1482";Tstart="1124";shortTE="F";uid="bc4fef94-0988-4fa4-b4e8-0a6e95e6db95"
VSBP01000101.1	RepeatMasker	DNA/hAT	512690	513055	2226	-	.	ID="RND-1_FAMILY-27";Tend="2945";Tstart="2606";shortTE="F";uid="e9292d97-9418-4a9d-8c9e-8c5754010e6e"
VSBP01000101.1	RepeatMasker	DNA/Ginger-1	224495	224858	473	-	.	ID="RND-5_FAMILY-5842";Tend="1027";Tstart="671";shortTE="F";uid="6d8c9017-aa58-4e94-8416-f0793960dc0d"
VSBP01000101.1	RepeatMasker	LINE/CR1	1763	2064	1520	-	.	ID="RND-6_FAMILY-4700";Tend="1412";Tstart="1133";shortTE="F";uid="a2f4abc0-b103-4789-8c34-1a5bfb1cd267"
VSBP01000101.1	RepeatMasker	DNA/Ginger-1	17057	17326	1442	-	.	ID="RND-5_FAMILY-11470";Tend="618";Tstart="348";shortTE="F";uid="f05ce303-9795-4beb-96d4-65b4610f1f78"
VSBP01000101.1	RepeatMasker	DNA/Ginger	15737	15914	984	-	.	ID="RND-6_FAMILY-5762";Tend="2564";Tstart="2380";shortTE="F";uid="2b9ddf8a-54c4-49c8-8660-9dabf3b9486d"
VSBP01000101.1	RepeatMasker	DNA/hAT-Tip100	48476	48760	1168	-	.	ID="RND-6_FAMILY-5492";Tend="1318";Tstart="929";shortTE="F";uid="27206c5a-7c12-4ac0-b1dc-7eaeed3246bd"
VSBP01000101.1	RepeatMasker	Retroposon?	267626	268203	898	-	.	ID="RND-3_FAMILY-37";Tend="1444";Tstart="914";shortTE="F";uid="c7b3865a-70b4-4852-9eb2-3beda0168ffa"
VSBP01000101.1	RepeatMasker	LINE/CR1	478328	478689	886	-	.	ID="RND-6_FAMILY-4700";Tend="2293";Tstart="2037";shortTE="F";uid="beff1480-a77d-45c1-80fe-9d7afac182df"
VSBP01000101.1	RepeatMasker	DNA/Ginger	56707	57456	5816	-	.	ID="RND-6_FAMILY-5762";Tend="2534";Tstart="1788";shortTE="F";uid="5585fbac-a19f-4d4a-bfba-319d7f06d351"
VSBP01000101.1	RepeatMasker	Retroposon?	503450	503556	500	-	.	ID="RND-6_FAMILY-14148";Tend="653";Tstart="547";shortTE="F";uid="bcbe2981-01cd-4dfe-b58d-427248de4b82"
VSBP01000101.1	RepeatMasker	RC/Helitron	949471	949632	564	-	.	ID="HELITRON-N15_LMI";Tend="648";Tstart="485";shortTE="F";uid="0c1e79bf-b1bc-4b6c-a4a5-03f151b1f5d7"
VSBP01000101.1	RepeatMasker	Unknown	59169	60078	812	-	.	ID="RND-3_FAMILY-366";Tend="1514";Tstart="602";shortTE="F";uid="a5bd5239-2703-4628-96df-1a682dd9d5e9"
VSBP01000101.1	RepeatMasker	DNA/hAT-Tip100	559551	559799	537	-	.	ID="RND-5_FAMILY-5510";Tend="1209";Tstart="981";shortTE="F";uid="1c7425ae-0b1f-40ef-a815-1eb9ecfc64a6"
VSBP01000101.1	RepeatMasker	DNA	530557	530922	1878	-	.	ID="RND-5_FAMILY-9000";Tend="1916";Tstart="1569";shortTE="F";uid="3fbc9f30-e515-41bf-aaae-13f3fe74a07a"
VSBP01000101.1	RepeatMasker	DNA	389181	389427	1178	-	.	ID="TTAA20B_AP";Tend="252";Tstart="1";shortTE="F";uid="7e0cef9c-3712-463b-917a-5a0a4f312ebe"
VSBP01000101.1	RepeatMasker	DNA/Ginger-1	564129	564368	1478	-	.	ID="RND-5_FAMILY-11470";Tend="613";Tstart="390";shortTE="F";uid="c7b71862-1fc1-4d3d-b47a-622257cc2ac1"
VSBP01000101.1	RepeatMasker	DNA/hAT-Blackjack	956322	956909	2034	-	.	ID="RND-1_FAMILY-205";Tend="1396";Tstart="909";shortTE="F";uid="518fbadd-f757-48d8-b361-8f0f2d9e25f7"
VSBP01000101.1	RepeatMasker	Retroposon?	281324	281653	592	-	.	ID="SINE2-1_AP";Tend="1463";Tstart="1134";shortTE="F";uid="be59dcd9-2f4c-4c2a-8ff7-70dc4fe74701"
VSBP01000101.1	RepeatMasker	DNA/Ginger	594500	594811	739	-	.	ID="RND-6_FAMILY-9547";Tend="1279";Tstart="968";shortTE="F";uid="b408e6a7-bd86-4711-90b9-c8cbc422358b"
VSBP01000101.1	RepeatMasker	DNA/hAT-Charlie	578870	579005	777	-	.	ID="RND-1_FAMILY-83";Tend="1059";Tstart="946";shortTE="F";uid="f88f35dc-479b-4006-bbf7-1a630d527e65"
VSBP01000101.1	RepeatMasker	Unknown	360909	361087	1357	-	.	ID="RND-1_FAMILY-169";Tend="1090";Tstart="912";shortTE="F";uid="22b32a62-79d6-42b9-9247-3cb91277bb0a"
VSBP01000101.1	RepeatMasker	LINE/CR1	2241	2522	1306	-	.	ID="RND-6_FAMILY-18194";Tend="295";Tstart="38";shortTE="F";uid="f0c52fda-acd8-45dd-81d4-578a39d73bce"
VSBP01000101.1	RepeatMasker	DNA	200179	200594	1611	-	.	ID="TTAA2C_AP";Tend="422";Tstart="1";shortTE="F";uid="4c341124-6b7b-4b46-a015-9e103d37c435"
VSBP01000101.1	RepeatMasker	Unknown	676400	676695	721	-	.	ID="RND-1_FAMILY-190";Tend="1290";Tstart="922";shortTE="F";uid="7d9c5990-22ef-4f85-b3bb-7764dcfc15e3"
VSBP01000101.1	RepeatMasker	LINE/CR1	482155	482338	634	-	.	ID="RND-6_FAMILY-18194";Tend="563";Tstart="361";shortTE="F";uid="c28d1e49-de02-442a-a8e6-639621cb57a6"
VSBP01000101.1	RepeatMasker	Retroposon?	800893	801108	500	-	.	ID="RND-6_FAMILY-6254";Tend="751";Tstart="548";shortTE="F";uid="51d7dd0e-35e7-47bd-85ba-0f79cf53e669"
VSBP01000101.1	RepeatMasker	Unknown	509211	510021	6360	-	.	ID="RND-5_FAMILY-4514";TEgroup="ctg_101%7CRND-5_FAMILY-4514%7C1";Tend="1594";Tstart="827";shortTE="F";uid="fb0311a0-55d8-4ee6-b143-c5c3ca9f8e96"
VSBP01000101.1	RepeatMasker	DNA/Ginger-1	102828	102968	1040	-	.	ID="RND-1_FAMILY-79";Tend="1901";Tstart="1759";shortTE="F";uid="d912e16b-1ee8-465f-9ef6-bcc84ffcc575"
VSBP01000101.1	RepeatMasker	DNA/hAT-Tip100	532925	533049	882	-	.	ID="RND-6_FAMILY-4757";Tend="976";Tstart="838";shortTE="F";uid="8c075d39-caae-4541-97f1-76c058543373"
VSBP01000101.1	RepeatMasker	Retroposon?	363319	363722	710	-	.	ID="RND-6_FAMILY-14985";Tend="440";Tstart="65";shortTE="F";uid="fff93875-5f57-49fb-9078-85d847f413d3"
VSBP01000101.1	RepeatMasker	Unknown	542182	542693	4069	-	.	ID="RND-6_FAMILY-2123";Tend="1128";Tstart="612";shortTE="F";uid="6f7e115d-65dd-482a-97d5-d76f9d82798b"
VSBP01000101.1	RepeatMasker	DNA/MULE-MuDR	497232	497692	2021	-	.	ID="RND-5_FAMILY-2792";Tend="1621";Tstart="1181";shortTE="F";uid="61af1074-b94a-44ae-9db4-129ce31ecdd5"
VSBP01000101.1	RepeatMasker	DNA/Ginger	474215	475471	9708	-	.	ID="RND-6_FAMILY-9547";Tend="2146";Tstart="872";shortTE="F";uid="0c7b0683-dcd8-4376-b209-4782c1afa052"
VSBP01000101.1	RepeatMasker	LTR/Gypsy	513051	514154	8424	-	.	ID="RND-1_FAMILY-311";Tend="2305";Tstart="1185";shortTE="F";uid="ba6fe0ae-a6d9-4e2b-90e7-eca31866432e"
VSBP01000101.1	RepeatMasker	DNA/Ginger	999366	1000172	4745	-	.	ID="RND-1_FAMILY-3";Tend="1782";Tstart="946";shortTE="F";uid="fdeb1723-94df-4a93-ab42-ddf4b12dfeb3"
VSBP01000101.1	RepeatMasker	DNA/Ginger	57457	58026	3723	-	.	ID="RND-6_FAMILY-9547";Tend="1449";Tstart="873";shortTE="F";uid="8d8c08c9-3355-4241-8805-f5c7ca180769"
VSBP01000101.1	RepeatMasker	LTR/Gypsy	514352	514467	837	-	.	ID="RND-1_FAMILY-311";Tend="1045";Tstart="930";shortTE="F";uid="f6838665-0b7f-4f3b-9c9a-abc5c0714823"
VSBP01000101.1	RepeatMasker	LINE/L2	785231	786260	565	-	.	ID="RND-5_FAMILY-1614";Tend="1557";Tstart="524";shortTE="F";uid="d118a458-023f-4081-bfb6-262aebca62de"
VSBP01000101.1	RepeatMasker	Unknown	955822	955979	1262	-	.	ID="RND-1_FAMILY-169";Tend="1065";Tstart="912";shortTE="F";uid="dea3f5c6-d617-43a8-87d2-7f23e743f528"
VSBP01000101.1	RepeatMasker	Retroposon?	314632	314921	413	-	.	ID="SINE2-1_AP";TEgroup="ctg_101%7CSINE2-1_AP%7C1";Tend="1729";Tstart="1641";shortTE="F";uid="4ec8ef78-0452-4a1d-8b1f-afb96917d1a4"
VSBP01000101.1	RepeatMasker	DNA/hAT-Tip100	1027234	1027346	571	-	.	ID="RND-1_FAMILY-396";Tend="1500";Tstart="1387";shortTE="F";uid="3713d8a7-cb04-47d3-9e40-4fdb7dd9badf"
VSBP01000101.1	RepeatMasker	Retroposon?	298729	298995	806	-	.	ID="RND-6_FAMILY-6254";Tend="793";Tstart="551";shortTE="F";uid="3804c3f7-2ab0-4d4c-96e2-3ca971fff6f2"
VSBP01000101.1	RepeatMasker	Unknown	416804	417311	2410	-	.	ID="RND-6_FAMILY-10750";Tend="1473";Tstart="959";shortTE="F";uid="071d0baf-8f7d-40b9-8474-69e323cac684"
VSBP01000101.1	RepeatMasker	LTR/Gypsy	41868	42456	4635	-	.	ID="RND-1_FAMILY-311";Tend="1649";Tstart="1070";shortTE="F";uid="7d8fafe8-d83b-4917-8da2-b6750e05cbb0"
VSBP01000101.1	RepeatMasker	DNA/Ginger	217181	217949	8220	-	.	ID="RND-6_FAMILY-5762";Tend="2508";Tstart="897";shortTE="F";uid="409d97b5-7aa3-40b3-804c-35fa64496554"
VSBP01000101.1	RepeatMasker	Unknown	51497	51743	1660	-	.	ID="RND-1_FAMILY-104";Tend="1162";Tstart="902";shortTE="F";uid="16729193-8b84-48b2-a254-956a906fe1da"
VSBP01000101.1	RepeatMasker	DNA/Ginger	593953	594101	641	-	.	ID="RND-5_FAMILY-5363";Tend="1907";Tstart="1758";shortTE="F";uid="0a45ba0b-6b34-430c-8e4f-566f0dcee1a6"
VSBP01000101.1	RepeatMasker	LINE/L2	784354	784898	577	-	.	ID="RND-5_FAMILY-1617";Tend="746";Tstart="197";shortTE="F";uid="d7153120-a830-4492-b148-5b7c44b08946"
VSBP01000101.1	RepeatMasker	DNA/Ginger	135459	135647	408	-	.	ID="RND-5_FAMILY-5363";Tend="1074";Tstart="890";shortTE="F";uid="3bf8b4ae-1595-466e-91b2-5fd137d2844f"
VSBP01000101.1	RepeatMasker	DNA	421492	421717	1159	-	.	ID="RND-5_FAMILY-9000";Tend="1453";Tstart="1228";shortTE="F";uid="7829ccd8-d15e-42a4-a6ed-426ed2edd7a0"
VSBP01000101.1	RepeatMasker	DNA/Kolobok-E	772966	773335	2822	-	.	ID="RND-6_FAMILY-360";Tend="1615";Tstart="1246";shortTE="F";uid="878b05a8-564f-4ab0-b060-df3339eb3259"
VSBP01000101.1	RepeatMasker	DNA/Ginger	112402	113237	6459	-	.	ID="RND-6_FAMILY-5762";Tend="2288";Tstart="1452";shortTE="F";uid="c26babf7-4f04-4a19-a3ff-a4749cdeb6cd"
VSBP01000101.1	RepeatMasker	DNA/hAT-hAT19	674518	675290	5234	-	.	ID="RND-6_FAMILY-24713";Tend="1526";Tstart="715";shortTE="F";uid="f53bf326-c489-4377-980d-8c0fa50b5ded"
VSBP01000101.1	RepeatMasker	Unknown	21838	22043	844	-	.	ID="RND-5_FAMILY-3522";Tend="607";Tstart="403";shortTE="F";uid="768a7926-a2fc-4ff7-9327-de60c388e565"
VSBP01000101.1	RepeatMasker	DNA/Ginger	300442	301968	10219	-	.	ID="RND-6_FAMILY-5762";Tend="2574";Tstart="894";shortTE="F";uid="a4e0a743-25a1-41cc-ab5f-4cccb42ec71b"
VSBP01000101.1	RepeatMasker	DNA/Ginger-1	622	881	751	-	.	ID="GINGER1-1_AP";Tend="4080";Tstart="3825";shortTE="F";uid="61fb9e00-892c-41d4-8ca7-43b5591713f6"
VSBP01000101.1	RepeatMasker	Unknown	1007964	1008200	690	-	.	ID="RND-1_FAMILY-300";Tend="1540";Tstart="1303";shortTE="F";uid="62fe5483-d549-49d1-8273-3bbdac056f7b"
VSBP01000101.1	RepeatMasker	LINE/CR1	479176	480213	5101	-	.	ID="RND-6_FAMILY-18194";Tend="1608";Tstart="570";shortTE="F";uid="5f0586fd-495e-4f82-8161-dfed2e819054"
VSBP01000101.1	RepeatMasker	Unknown	22442	23438	6127	-	.	ID="RND-5_FAMILY-5902";Tend="1181";Tstart="199";shortTE="F";uid="34f316be-5404-4fae-9d3e-28622cb07cc8"
VSBP01000101.1	RepeatMasker	DNA/Ginger-1	222141	222472	1160	-	.	ID="RND-5_FAMILY-3447";Tend="968";Tstart="621";shortTE="F";uid="9d34f6ec-f453-4926-863b-373164a008d0"
VSBP01000101.1	RepeatMasker	DNA/Ginger-1	796988	798047	3720	-	.	ID="RND-1_FAMILY-79";TEgroup="ctg_101%7CRND-1_FAMILY-79%7C2";Tend="1838";Tstart="983";shortTE="F";uid="1c5de2ca-26f4-4b6a-ad8a-7ae5f7938b27"
VSBP01000101.1	RepeatMasker	DNA/hAT-Charlie	408809	409283	1525	-	.	ID="RND-5_FAMILY-738";Tend="1341";Tstart="928";shortTE="F";uid="da7c70d6-c186-4313-b750-bd63cbd9a479"
VSBP01000101.1	RepeatMasker	Unknown	460807	461401	4580	-	.	ID="RND-1_FAMILY-118";Tend="1536";Tstart="926";shortTE="F";uid="4332ca07-c76d-4be6-9f6d-37b317ede7af"
VSBP01000101.1	RepeatMasker	DNA/hAT	390536	391917	9460	-	.	ID="RND-1_FAMILY-9";Tend="3055";Tstart="1764";shortTE="F";uid="8c85cc5e-2ad6-4aea-86a8-19c09235a147"
VSBP01000101.1	RepeatMasker	DNA/TcMar-Pogo	545678	545852	1139	-	.	ID="RND-1_FAMILY-161";Tend="1153";Tstart="957";shortTE="F";uid="a8c2a8f0-7604-4fb8-8405-2786899ef365"
VSBP01000101.1	RepeatMasker	Unknown	412291	412747	673	-	.	ID="RND-1_FAMILY-20";TEgroup="ctg_101%7CRND-1_FAMILY-20%7C2";Tend="268";Tstart="1";shortTE="F";uid="3ad9b4c1-70bd-4298-9189-843b89551ec9"
VSBP01000101.1	RepeatMasker	Unknown	965127	965513	1439	-	.	ID="RND-1_FAMILY-236";Tend="1241";Tstart="849";shortTE="F";uid="d1b1328f-29fb-400f-9b27-9504eab79529"
VSBP01000101.1	RepeatMasker	DNA/hAT	394545	394900	2234	-	.	ID="RND-5_FAMILY-4022";Tend="1432";Tstart="1097";shortTE="F";uid="4089002e-14df-4823-b4c0-bf8a0f996c65"
VSBP01000101.1	RepeatMasker	DNA/Ginger	133421	133561	445	-	.	ID="RND-6_FAMILY-5762";Tend="968";Tstart="834";shortTE="F";uid="2a9a5291-689e-4051-9605-5116a47246ab"
VSBP01000101.1	RepeatMasker	DNA/Ginger	480477	480733	1687	-	.	ID="rnd-6_family-5762";Tend="2559";Tstart="2294";shortTE="F";uid="19f90ab1-4ca2-4848-be79-551c5564f999"
VSBP01000101.1	RepeatMasker	DNA/hAT-Ac	125713	125897	834	-	.	ID="RND-6_FAMILY-500";Tend="1130";Tstart="947";shortTE="F";uid="42ce957f-d4f8-4c3e-9d63-299bde104ad5"
VSBP01000101.1	RepeatMasker	Retroposon?	84720	85246	648	-	.	ID="SINE2-1_AP";Tend="1429";Tstart="918";shortTE="F";uid="83f8a0d2-d45d-4534-a2f9-4d8037911395"
VSBP01000101.1	RepeatMasker	DNA/Ginger	160354	162176	3050	-	.	ID="RND-6_FAMILY-9547";TEgroup="ctg_101%7CRND-6_FAMILY-9547%7C1";Tend="2519";Tstart="873";shortTE="F";uid="2026373b-808c-45ec-8918-31b3d315ea13"
VSBP01000101.1	RepeatMasker	LINE/CR1	718736	718986	507	-	.	ID="CR1-3_NVI";Tend="3296";Tstart="3046";shortTE="F";uid="8dc0ea9d-6757-4663-9d3b-c2ea64b1d6d8"
VSBP01000101.1	RepeatMasker	DNA/hAT-Tip100	600775	600988	1720	-	.	ID="RND-6_FAMILY-4783";Tend="1098";Tstart="884";shortTE="F";uid="5e9cfac5-743c-4454-8ddb-19fde3b4a806"
VSBP01000101.1	RepeatMasker	DNA	696911	697669	1942	-	.	ID="DNA4-2_AP";Tend="769";Tstart="2";shortTE="F";uid="d9a33f66-e4a5-4f49-90c5-c8d7d90ddd12"
VSBP01000101.1	RepeatMasker	DNA	703357	703749	959	-	.	ID="TTAA2C_AP";Tend="393";Tstart="2";shortTE="F";uid="b2fb053b-18ab-41e8-a7ad-475b3a248ad5"
VSBP01000101.1	RepeatMasker	Retroposon?	22208	22384	1291	-	.	ID="RND-6_FAMILY-14985";Tend="1014";Tstart="839";shortTE="F";uid="b0e1be7c-69df-4d8b-b3d8-189377c7bf54"
VSBP01001010.1	RepeatMasker	Unknown	481	776	2409	+	.	ID="RND-1_FAMILY-37";Tend="798";Tstart="497";shortTE="F";uid="2b92bfc3-0628-40c2-87dd-79ebd3832f49"
VSBP01001010.1	RepeatMasker	Unknown	14294	15057	1315	+	.	ID="RND-1_FAMILY-354";Tend="1442";Tstart="669";shortTE="F";uid="39580e58-e640-4709-b3e1-6f746fff1191"
VSBP01001010.1	RepeatMasker	Unknown	4410	4630	1796	+	.	ID="RND-1_FAMILY-386";Tend="1104";Tstart="887";shortTE="F";uid="1d50e7fe-7b87-4583-83c4-2c77a4402f61"
VSBP01001010.1	RepeatMasker	DNA/Kolobok-E	3839	3955	602	+	.	ID="RND-6_FAMILY-2557";Tend="347";Tstart="226";shortTE="F";uid="16899b49-9429-41e3-95ea-9f70a7a7eeb7"
VSBP01001010.1	RepeatMasker	Unknown	15203	15432	1359	+	.	ID="RND-6_FAMILY-6198";Tend="1208";Tstart="978";shortTE="F";uid="aef1a581-dbe9-4ba3-8a95-ba581f9d0d99"
VSBP01001010.1	RepeatMasker	Unknown	7564	7854	2205	+	.	ID="RND-1_FAMILY-386";Tend="1248";Tstart="961";shortTE="F";uid="04c43e47-8a95-40b2-a8d5-e0663f5dc141"
VSBP01001010.1	RepeatMasker	RC/Helitron	18567	18772	1811	+	.	ID="RND-6_FAMILY-12859";Tend="518";Tstart="313";shortTE="F";uid="de382d15-6a01-4134-8856-e0c89bc52670"
VSBP01001010.1	RepeatMasker	DNA/Kolobok-E	4187	4343	1021	+	.	ID="RND-6_FAMILY-2557";Tend="494";Tstart="342";shortTE="F";uid="3055e828-aec3-4a8f-9925-0953297e055f"
VSBP01001010.1	RepeatMasker	Unknown	21745	23504	12039	+	.	ID="RND-1_FAMILY-300";Tend="2257";Tstart="529";shortTE="F";uid="137b5d88-67ef-4755-8048-a200d9de2034"
VSBP01001010.1	RepeatMasker	DNA	20729	21016	1280	+	.	ID="DNA-TTAA-1_AP";Tend="420";Tstart="133";shortTE="F";uid="702285ac-cafe-4275-8194-49fa4a83b9a9"
VSBP01001010.1	RepeatMasker	DNA/hAT-Tip100	20010	20395	3232	-	.	ID="RND-6_FAMILY-10864";Tend="1344";Tstart="961";shortTE="F";uid="8d1163b4-dd7d-44e0-bfb8-2c7c87c9c351"
VSBP01001010.1	RepeatMasker	RC/Helitron	3958	4174	1863	-	.	ID="RND-1_FAMILY-245";Tend="1092";Tstart="876";shortTE="F";uid="4b41b571-d024-4834-97b4-144f89e8a0ff"
VSBP01001010.1	RepeatMasker	Unknown	7839	9294	5758	-	.	ID="RND-6_FAMILY-9774";Tend="1455";Tstart="1";shortTE="F";uid="5c6c2018-d738-4eb9-8f9c-06249145649e"
VSBP01001010.1	RepeatMasker	DNA	20823	21022	1332	-	.	ID="RND-6_FAMILY-3496";Tend="1078";Tstart="878";shortTE="F";uid="9f1ebe63-fac4-4d5a-b7e3-61b8ec14be51"
VSBP01001010.1	RepeatMasker	Unknown	18822	19992	8383	-	.	ID="RND-6_FAMILY-8793";Tend="1207";Tstart="103";shortTE="F";uid="e7d0f566-124f-4662-b4c7-62c46627fef7"
VSBP01001010.1	RepeatMasker	Unknown	23310	23585	946	-	.	ID="RND-5_FAMILY-675";Tend="1170";Tstart="894";shortTE="F";uid="af7a8413-e8c1-4b17-ae41-80b3479d0aef"
VSBP01001010.1	RepeatMasker	Unknown	4344	6155	559	-	.	ID="RND-6_FAMILY-9774";TEgroup="ctg_1010%7CRND-6_FAMILY-9774%7C1";Tend="1656";Tstart="1";shortTE="T";uid="8b9c8fde-c1d3-4a2a-9888-c0947345ce85"
VSBP01010100.1	RepeatMasker	DNA	1020	1249	1638	+	.	ID="TTAA8_AP";Tend="230";Tstart="1";shortTE="F";uid="64dd6dd0-532d-467d-8be6-68a35581e4c9"
VSBP01010100.1	RepeatMasker	DNA	530	786	517	-	.	ID="TTAA25_AP";Tend="478";Tstart="223";shortTE="F";uid="a420688b-4943-4d98-9b43-120f64018d96"
VSBP01010101.1	RepeatMasker	DNA/hAT-Tip100	1	383	2900	-	.	ID="RND-6_FAMILY-15665";Tend="921";Tstart="545";shortTE="F";uid="38c123dc-cada-44d0-844b-7e8d516666a5"
VSBP01010101.1	RepeatMasker	DNA/Ginger-1	365	1248	6298	-	.	ID="RND-1_FAMILY-79";Tend="1903";Tstart="993";shortTE="F";uid="8c1ccf86-83a8-4828-95ef-60a76cad628a"
VSBP01010105.1	RepeatMasker	DNA/Ginger	1	1248	9749	+	.	ID="RND-6_FAMILY-5762";Tend="2163";Tstart="911";shortTE="F";uid="7481d80e-2bb2-4555-b2e9-1c1431b46469"
VSBP01010107.1	RepeatMasker	DNA/MULE-MuDR	196	1051	6387	+	.	ID="RND-6_FAMILY-2670";Tend="1719";Tstart="904";shortTE="F";uid="8682b4c8-902f-42a9-93b1-97e2e814e3d8"
VSBP01010107.1	RepeatMasker	Unknown	4	231	1625	+	.	ID="RND-6_FAMILY-21192";Tend="1180";Tstart="944";shortTE="F";uid="26d0e203-171d-4053-ab09-7222d243824b"
VSBP01010108.1	RepeatMasker	DNA/Maverick	379	866	588	+	.	ID="RND-4_FAMILY-569";Tend="585";Tstart="95";shortTE="F";uid="b56bdd0f-20b4-489a-87f3-d5308b279bf0"
VSBP01010109.1	RepeatMasker	DNA	518	888	1417	+	.	ID="TTAA8_AP";Tend="433";Tstart="28";shortTE="F";uid="ff3732f3-cc8e-4d61-8906-0fc739c6464f"
VSBP01001011.1	RepeatMasker	DNA/TcMar-Tc1	587	781	1318	+	.	ID="RND-5_FAMILY-852";Tend="1035";Tstart="841";shortTE="F";uid="8791afd2-191e-417a-aa0e-ec9ae6ff5759"
VSBP01001011.1	RepeatMasker	Retroposon?	20750	20935	1799	+	.	ID="SINE2-1_AP";Tend="1440";Tstart="895";shortTE="F";uid="696826bb-8a57-4b73-8c71-0f69937251a6"
VSBP01001011.1	RepeatMasker	Unknown	12221	13067	6096	+	.	ID="RND-3_FAMILY-59";Tend="1058";Tstart="227";shortTE="F";uid="512b0a73-b323-4d61-9850-b988bfa55a6f"
VSBP01001011.1	RepeatMasker	DNA/Ginger-1	14465	14753	3120	+	.	ID="RND-6_FAMILY-4438";Tend="1246";Tstart="958";shortTE="F";uid="3860f7f0-b741-42af-9edb-63d682ccad6a"
VSBP01001011.1	RepeatMasker	Unknown	22120	23203	7411	+	.	ID="RND-5_FAMILY-2657";Tend="1266";Tstart="110";shortTE="F";uid="d43f7726-d5b6-423d-b95e-59fafa4f0433"
VSBP01001011.1	RepeatMasker	DNA/Ginger	23268	23403	5292	+	.	ID="RND-1_FAMILY-3";Tend="1725";Tstart="835";shortTE="F";uid="a6fc8bbc-c344-4e4f-9110-ef9839bfafda"
VSBP01001011.1	RepeatMasker	DNA/Kolobok-E	15633	16079	439	+	.	ID="KOLOBOK1-1_TCA";Tend="1494";Tstart="1042";shortTE="F";uid="1314a3eb-c53e-46e5-9ecd-0c5f2c54a80d"
VSBP01001011.1	RepeatMasker	Unknown	16918	17386	4045	+	.	ID="RND-6_FAMILY-5257";Tend="922";Tstart="454";shortTE="F";uid="11e80708-a3f3-4886-8a47-d7996a2062de"
VSBP01001011.1	RepeatMasker	DNA/Ginger-1	19152	19436	631	+	.	ID="RND-5_FAMILY-4684";Tend="515";Tstart="247";shortTE="F";uid="f3e8b30e-9aa0-47a0-8e29-f36dd6ceb165"
VSBP01001011.1	RepeatMasker	DNA/Kolobok-E	20378	20749	1049	+	.	ID="KOLOBOKE-4_AP";Tend="3205";Tstart="2762";shortTE="F";uid="1e7b834d-dd3e-4fa4-a781-abc75cb2bbf1"
VSBP01001011.1	RepeatMasker	Unknown	3253	3757	2604	-	.	ID="RND-1_FAMILY-326";Tend="1435";Tstart="919";shortTE="F";uid="0ae456cd-821b-4a22-b115-ed62c61a82bd"
VSBP01001011.1	RepeatMasker	DNA/Ginger-1	23404	24173	5518	-	.	ID="RND-1_FAMILY-79";Tend="1890";Tstart="1110";shortTE="F";uid="f3cf8b18-b7d3-4064-ab39-66c92f0471e5"
VSBP01001011.1	RepeatMasker	DNA/Kolobok-E	9585	10301	677	-	.	ID="RND-6_FAMILY-16198";Tend="1512";Tstart="821";shortTE="F";uid="61ce0946-1d81-45e1-aebf-6c4c619bbe45"
VSBP01001011.1	RepeatMasker	DNA/Ginger-1	14307	14464	525	-	.	ID="RND-5_FAMILY-3447";Tend="128";Tstart="1";shortTE="F";uid="b363d47e-4cd9-4167-a93c-0862b7661cbc"
VSBP01001011.1	RepeatMasker	DNA/hAT-Charlie	21782	22133	1741	-	.	ID="RND-1_FAMILY-83";Tend="1303";Tstart="939";shortTE="F";uid="65372cc8-2bf5-48d2-997b-aab97cb57ded"
VSBP01001011.1	RepeatMasker	DNA/Ginger	19243	20271	6019	-	.	ID="RND-5_FAMILY-5363";Tend="1912";Tstart="886";shortTE="F";uid="175ed63f-f08d-4bfc-97f4-a32d7afe0027"
VSBP01001011.1	RepeatMasker	DNA	18350	18490	705	-	.	ID="TTAA14_AP";Tend="142";Tstart="1";shortTE="F";uid="4e3cb86a-a902-4b50-96ee-5a1b37219233"
VSBP01010110.1	RepeatMasker	LTR/Gypsy	30	1210	1639	-	.	ID="GYPSY-13_SI-I";Tend="2772";Tstart="1594";shortTE="F";uid="eff704a7-1707-44eb-878b-f620e62652ab"
VSBP01010112.1	RepeatMasker	Unknown	1	198	1775	-	.	ID="RND-6_FAMILY-511";Tend="807";Tstart="610";shortTE="F";uid="9099806b-b2d1-4316-9a27-1d72236ed9d2"
VSBP01010112.1	RepeatMasker	DNA/MULE-MuDR	346	596	476	-	.	ID="MUDR-2X_AP";Tend="2988";Tstart="2775";shortTE="F";uid="461a649e-a41c-450d-b8dd-78e87bab579d"
VSBP01010113.1	RepeatMasker	DNA/Ginger	1	536	4263	+	.	ID="RND-1_FAMILY-3";Tend="1869";Tstart="1327";shortTE="F";uid="91cf4955-44e6-4421-b080-dce4a7d6382c"
VSBP01010113.1	RepeatMasker	Unknown	947	1246	2363	-	.	ID="RND-1_FAMILY-367";Tend="495";Tstart="197";shortTE="F";uid="d17f98e6-ab4e-4634-8184-6d913f2836a1"
VSBP01010115.1	RepeatMasker	DNA/MULE-MuDR	452	1247	1953	-	.	ID="RND-5_FAMILY-5576";Tend="1827";Tstart="1063";shortTE="F";uid="e0ca0975-0050-414a-b0cc-08fab3e85e6b"
VSBP01010116.1	RepeatMasker	DNA	1	1246	9317	+	.	ID="RND-6_FAMILY-4722";Tend="1511";Tstart="265";shortTE="F";uid="435bf6f7-161d-4ad9-8c51-c77aa8182228"
VSBP01010117.1	RepeatMasker	Unknown	1	951	8228	+	.	ID="RND-1_FAMILY-249";Tend="1355";Tstart="404";shortTE="F";uid="f89ce867-148d-42af-a861-8c7b81698fca"
VSBP01010117.1	RepeatMasker	Unknown	933	1247	2853	-	.	ID="RND-6_FAMILY-4568";Tend="383";Tstart="69";shortTE="F";uid="92caf5f3-8667-43e6-891c-ee6dac2d4ddd"
VSBP01010118.1	RepeatMasker	DNA/hAT-hAT19	870	1246	853	+	.	ID="RND-6_FAMILY-3177";Tend="1090";Tstart="747";shortTE="F";uid="704e52ed-69a8-4dfe-816a-dd6f6c9bce2a"
VSBP01010118.1	RepeatMasker	Unknown	1	404	3281	-	.	ID="RND-1_FAMILY-241";Tend="893";Tstart="483";shortTE="F";uid="bd2e546d-0285-4544-9459-80d3ba98d05d"
VSBP01010119.1	RepeatMasker	DNA/CMC-EnSpm	135	707	620	+	.	ID="RND-6_FAMILY-8347";Tend="817";Tstart="250";shortTE="F";uid="c5a012b8-9c7d-4085-b0e7-25e484f4f503"
VSBP01001012.1	RepeatMasker	DNA/Ginger	22432	23798	7106	+	.	ID="RND-6_FAMILY-9547";Tend="2331";Tstart="893";shortTE="F";uid="bbc7e853-59d4-4c35-a323-fdfb100b87d4"
VSBP01001012.1	RepeatMasker	Unknown	17587	18469	1803	+	.	ID="RND-6_FAMILY-5467";Tend="927";Tstart="110";shortTE="F";uid="d1bf4273-ec24-49bb-a620-131eb128db7d"
VSBP01001012.1	RepeatMasker	Unknown	18794	20296	11671	+	.	ID="RND-6_FAMILY-178";Tend="1463";Tstart="15";shortTE="F";uid="65293bc8-3a55-488b-803b-ebbd9206d9a2"
VSBP01001012.1	RepeatMasker	LTR/Pao	9582	9864	2388	+	.	ID="RND-5_FAMILY-302";Tend="709";Tstart="427";shortTE="F";uid="e09e84de-38f8-4144-8c22-90affdfa83f8"
VSBP01001012.1	RepeatMasker	DNA/Maverick	1519	1653	471	+	.	ID="POLINTON-4_NVI";Tend="11189";Tstart="11055";shortTE="F";uid="e02df7ff-d188-4487-bc26-cc7666b94d8f"
VSBP01001012.1	RepeatMasker	DNA/Maverick	3204	3709	812	+	.	ID="RND-1_FAMILY-130";Tend="507";Tstart="2";shortTE="F";uid="e5a0ebd2-7df9-4b41-a5f2-60b88ce633ae"
VSBP01001012.1	RepeatMasker	DNA/Maverick	2605	3132	1202	+	.	ID="RND-6_FAMILY-4215";Tend="547";Tstart="43";shortTE="F";uid="41dbba7a-1f55-4603-b212-3e5acd0b7856"
VSBP01001012.1	RepeatMasker	DNA/Maverick	489	652	708	+	.	ID="RND-1_FAMILY-286";Tend="355";Tstart="203";shortTE="F";uid="d73e8c52-1950-4502-9a24-cd40ded422a6"
VSBP01001012.1	RepeatMasker	DNA	15353	15860	959	-	.	ID="dna4-1_ap";Tend="637";Tstart="1";shortTE="F";uid="44718dd1-9818-4401-89f8-d1fc2f23aa35"
VSBP01001012.1	RepeatMasker	Unknown	20796	21625	3050	-	.	ID="RND-1_FAMILY-105";Tend="1335";Tstart="101";shortTE="F";uid="325634e7-192c-4517-bb4d-5c2cd3142558"
VSBP01001012.1	RepeatMasker	DNA/Maverick	1747	2208	543	-	.	ID="RND-6_FAMILY-4081";Tend="648";Tstart="180";shortTE="F";uid="3517fe8a-50d5-4c00-8819-9a284ecfcfbf"
VSBP01001012.1	RepeatMasker	DNA/Maverick	3420	3793	1132	-	.	ID="rnd-1_family-248";Tend="1399";Tstart="1133";shortTE="F";uid="acceac16-82a6-4998-8d8b-4ba87de0c4a5"
VSBP01001012.1	RepeatMasker	DNA/Maverick	16921	17769	2403	-	.	ID="RND-1_FAMILY-248";Tend="944";Tstart="123";shortTE="F";uid="74ec89a6-5d08-44b8-a515-ec7329e81274"
VSBP01001012.1	RepeatMasker	Unknown	9863	10068	1718	-	.	ID="RND-6_FAMILY-901";Tend="1635";Tstart="1430";shortTE="F";uid="9e5c3850-412c-4425-8036-720549634351"
VSBP01001012.1	RepeatMasker	LTR/Gypsy	4887	5089	495	-	.	ID="RND-6_FAMILY-4187";Tend="388";Tstart="186";shortTE="F";uid="e09fb845-1f2f-4f86-90ae-1755690aa8b6"
VSBP01001012.1	RepeatMasker	Unknown	244	627	928	-	.	ID="RND-6_FAMILY-14717";Tend="433";Tstart="59";shortTE="F";uid="a3f948c9-23d5-4fb0-a3e4-7956f8018e0e"
VSBP01001012.1	RepeatMasker	DNA/Maverick	2273	2604	1140	-	.	ID="rnd-6_family-9688";Tend="705";Tstart="273";shortTE="F";uid="08739b5d-38c1-42af-ab63-00772393ebe4"
VSBP01001012.1	RepeatMasker	DNA/Maverick	653	1333	1119	-	.	ID="RND-4_FAMILY-569";Tend="640";Tstart="10";shortTE="F";uid="da0a3135-10ad-4d6d-80f5-7644e0370c4a"
VSBP01001012.1	RepeatMasker	DNA/TcMar-Tc1	1	210	1720	-	.	ID="RND-1_FAMILY-199";Tend="864";Tstart="655";shortTE="F";uid="8a32acf6-813d-46b1-bf87-27843815f17f"
VSBP01010120.1	RepeatMasker	DNA	1	206	1402	+	.	ID="RND-5_FAMILY-263";Tend="1603";Tstart="1400";shortTE="F";uid="59411c77-2220-4395-b19b-1e0d8b00e7e4"
VSBP01010120.1	RepeatMasker	DNA/hAT-hAT19	884	1247	1659	-	.	ID="RND-5_FAMILY-898";Tend="1648";Tstart="1294";shortTE="F";uid="8a3fe927-e8f6-433d-a8ee-914919603af0"
VSBP01010123.1	RepeatMasker	DNA/MULE-MuDR	127	500	664	-	.	ID="RND-6_FAMILY-6199";Tend="1144";Tstart="780";shortTE="F";uid="b54e93ca-aa9b-4fb3-97db-530edc61845f"
VSBP01010124.1	RepeatMasker	Unknown	1	878	6889	+	.	ID="RND-4_FAMILY-11";Tend="879";Tstart="16";shortTE="F";uid="e5efc273-1702-4d35-83ee-7f755c9ea692"
VSBP01010127.1	RepeatMasker	Unknown	744	1132	3153	+	.	ID="RND-1_FAMILY-118";Tend="1285";Tstart="901";shortTE="F";uid="6a467f9f-0deb-4631-b2cf-559c49530221"
VSBP01010127.1	RepeatMasker	Retroposon?	1	295	2114	-	.	ID="RND-1_FAMILY-278";Tend="288";Tstart="17";shortTE="F";uid="23b6711f-fd53-4ba7-9b2a-96ccc84c3dd1"
VSBP01001013.1	RepeatMasker	Unknown	23182	23414	1006	+	.	ID="RND-5_FAMILY-4719";Tend="1324";Tstart="1044";shortTE="F";uid="facbbd12-64e1-4810-9e5d-f240cf566a0f"
VSBP01001013.1	RepeatMasker	Unknown	8372	8843	447	+	.	ID="RND-5_FAMILY-2826";Tend="2268";Tstart="1851";shortTE="F";uid="805c6a79-b706-4ea4-b864-df268c263288"
VSBP01001013.1	RepeatMasker	DNA/MULE-MuDR	4527	4639	423	+	.	ID="RND-6_FAMILY-17403";Tend="509";Tstart="396";shortTE="F";uid="5e2500b9-1bd6-42e4-9528-a35a87b55909"
VSBP01001013.1	RepeatMasker	DNA/Ginger-1	21319	21460	500	+	.	ID="GINGER1-1_AP";Tend="4376";Tstart="4224";shortTE="F";uid="5154724c-4dde-4582-b756-0c74db004cc4"
VSBP01001013.1	RepeatMasker	DNA/Ginger-1	20920	21123	1205	+	.	ID="RND-6_FAMILY-4438";Tend="1115";Tstart="916";shortTE="F";uid="6268b6d8-c173-4af8-b614-11e0835ea2e6"
VSBP01001013.1	RepeatMasker	Unknown	11811	12849	7705	+	.	ID="RND-6_FAMILY-190";Tend="1422";Tstart="386";shortTE="F";uid="bd9c8e8f-ed35-4eea-bbb4-1554b907ab4d"
VSBP01001013.1	RepeatMasker	DNA/Kolobok-E	19358	19605	1221	+	.	ID="RND-6_FAMILY-3143";Tend="1778";Tstart="1507";shortTE="F";uid="7d093a6b-89cd-4512-a7ac-04f09feaafab"
VSBP01001013.1	RepeatMasker	Unknown	1950	3042	5937	+	.	ID="RND-6_FAMILY-877";Tend="1013";Tstart="1";shortTE="F";uid="0cd5e81f-97cd-4f3f-865a-40eec44e5f4a"
VSBP01001013.1	RepeatMasker	DNA/Kolobok-E	22758	23126	2162	+	.	ID="rnd-6_family-2012";Tend="1513";Tstart="1164";shortTE="F";uid="c15710bf-ee6d-49a6-924c-424224bb0e30"
VSBP01001013.1	RepeatMasker	Unknown	9242	9838	2787	+	.	ID="RND-5_FAMILY-4719";Tend="1526";Tstart="918";shortTE="F";uid="c702cb48-415e-452d-bcd7-0b69967eea2e"
VSBP01001013.1	RepeatMasker	DNA/Ginger	8908	9249	1200	+	.	ID="RND-5_FAMILY-5363";Tend="1515";Tstart="1197";shortTE="F";uid="e73912f1-56ba-4eca-b35f-c1f2a031136b"
VSBP01001013.1	RepeatMasker	DNA/MULE-MuDR	15188	15711	2508	+	.	ID="RND-6_FAMILY-20542";Tend="1821";Tstart="1327";shortTE="F";uid="43a1db06-bf89-4f52-885e-49ef6dcf9439"
VSBP01001013.1	RepeatMasker	LINE/R1	6938	7081	1075	-	.	ID="RND-6_FAMILY-12756";Tend="1393";Tstart="1250";shortTE="F";uid="85a804c7-ef27-4468-89c3-cb157c272dcc"
VSBP01001013.1	RepeatMasker	Retroposon?	16511	17018	1502	-	.	ID="RND-3_FAMILY-37";Tend="1422";Tstart="920";shortTE="F";uid="545919b4-3d8a-4a1c-a389-16d2c2bf1c3a"
VSBP01001013.1	RepeatMasker	DNA/Ginger	14967	15244	1593	-	.	ID="RND-6_FAMILY-9547";Tend="2534";Tstart="2247";shortTE="F";uid="9aae4ff5-8f7d-463e-bcdb-394ec8dea800"
VSBP01001013.1	RepeatMasker	Retroposon?	21036	21436	1127	-	.	ID="RND-6_FAMILY-999";Tend="416";Tstart="1";shortTE="F";uid="b8ee0a3b-aaa8-4775-91dd-977a33fe6dab"
VSBP01001013.1	RepeatMasker	DNA/Kolobok-E	7134	7477	1028	-	.	ID="RND-6_FAMILY-1111";Tend="1231";Tstart="888";shortTE="F";uid="76e54258-1edb-43dc-aac6-f94649629a3b"
VSBP01001013.1	RepeatMasker	DNA/Ginger	19797	21029	5297	-	.	ID="rnd-1_family-3";Tend="2651";Tstart="671";shortTE="F";uid="880b66cb-d738-400d-8401-641846b87e74"
VSBP01001013.1	RepeatMasker	DNA/MULE-MuDR	21435	22758	8539	-	.	ID="RND-6_FAMILY-1978";Tend="1881";Tstart="583";shortTE="F";uid="b72a9bc6-c39f-4032-8a9d-53936b8a931e"
VSBP01001013.1	RepeatMasker	Unknown	17071	17827	3121	-	.	ID="RND-6_FAMILY-6138";Tend="1586";Tstart="927";shortTE="F";uid="3248431b-5679-42f1-9138-d922198a91eb"
VSBP01001013.1	RepeatMasker	DNA/hAT-Charlie	4393	4545	782	-	.	ID="RND-5_FAMILY-2154";Tend="1281";Tstart="1129";shortTE="F";uid="f22e5e8c-8c63-41a4-b8ed-fb2336fa6d2c"
VSBP01001013.1	RepeatMasker	DNA/hAT-Tip100	9794	10884	3726	-	.	ID="RND-6_FAMILY-2801";Tend="1825";Tstart="762";shortTE="F";uid="ab709e7d-4ebc-4cb4-b411-09e0b0a1e5af"
VSBP01001013.1	RepeatMasker	Retroposon?	8145	8452	755	-	.	ID="SINE2-1_AP";Tend="683";Tstart="375";shortTE="F";uid="a1eee6d1-0f88-4a9c-91a2-946b2dcefc8f"
VSBP01001013.1	RepeatMasker	DNA/Ginger	8459	8955	3508	-	.	ID="RND-6_FAMILY-9547";Tend="2462";Tstart="1978";shortTE="F";uid="0c6d8d16-d74b-4d92-ace7-ba083e243470"
VSBP01001013.1	RepeatMasker	Unknown	10851	11359	2864	-	.	ID="RND-6_FAMILY-2593";Tend="825";Tstart="352";shortTE="F";uid="8f613ed6-2150-4151-b78a-e29ee8bc4059"
VSBP01001013.1	RepeatMasker	DNA/TcMar-Tigger	5771	6365	3322	-	.	ID="RND-6_FAMILY-4044";TEgroup="ctg_1013%7CRND-6_FAMILY-4044%7C1";Tend="1576";Tstart="546";shortTE="F";uid="8a8f0161-2494-4b98-b321-81c289ff360f"
VSBP01010130.1	RepeatMasker	Unknown	1	1197	2392	+	.	ID="RND-6_FAMILY-6233";Tend="1703";Tstart="2";shortTE="F";uid="7c7b25dd-7fcf-4006-b08f-ab74063cf478"
VSBP01010131.1	RepeatMasker	DNA/Maverick	246	956	794	+	.	ID="RND-1_FAMILY-130";Tend="762";Tstart="50";shortTE="F";uid="7039d55e-58de-4441-9116-ca61aaa2ee30"
VSBP01010131.1	RepeatMasker	DNA/Maverick	414	1246	6166	-	.	ID="rnd-5_family-6835";Tend="1380";Tstart="1";shortTE="F";uid="65d09b3a-0d9b-403c-ae7f-fc7e0c97dfff"
VSBP01010132.1	RepeatMasker	DNA/Maverick	1	1231	3735	-	.	ID="RND-1_FAMILY-248";Tend="1313";Tstart="30";shortTE="F";uid="cd5553f0-6b62-4947-a42e-aa0b68ae3562"
VSBP01010133.1	RepeatMasker	Unknown	1	152	1343	+	.	ID="RND-1_FAMILY-41";Tend="1267";Tstart="1116";shortTE="F";uid="ae38d189-1547-4909-b4c1-a8d3d60284d6"
VSBP01010133.1	RepeatMasker	Unknown	153	514	2246	+	.	ID="RND-6_FAMILY-20208";Tend="1117";Tstart="767";shortTE="F";uid="fe583e65-f371-4029-adc9-daa7e90caca8"
VSBP01010134.1	RepeatMasker	Unknown	1	306	2607	+	.	ID="RND-5_FAMILY-675";Tend="1174";Tstart="869";shortTE="F";uid="b8101d3f-05c9-4dc4-b7eb-ebf67fbd5d97"
VSBP01010134.1	RepeatMasker	Unknown	101	1246	8451	-	.	ID="RND-1_FAMILY-300";Tend="2258";Tstart="1150";shortTE="F";uid="abe195b4-9dfd-433e-a90c-45a51eeb1fe4"
VSBP01010135.1	RepeatMasker	Unknown	1046	1246	478	-	.	ID="RND-1_FAMILY-101";Tend="245";Tstart="74";shortTE="F";uid="63a48d6f-0d11-45a9-b4ea-70dea8322dd5"
VSBP01010135.1	RepeatMasker	Unknown	1	1039	7289	-	.	ID="RND-1_FAMILY-49";Tend="1216";Tstart="34";shortTE="F";uid="91e93ceb-afa7-40b1-b377-f0618f4139c4"
VSBP01010136.1	RepeatMasker	DNA	860	1241	2931	+	.	ID="RND-1_FAMILY-108";Tend="2089";Tstart="1708";shortTE="F";uid="e49d4a24-1880-4ac0-bf66-52af8b44b599"
VSBP01010136.1	RepeatMasker	DNA/Ginger	556	865	2273	+	.	ID="RND-6_FAMILY-9547";Tend="1192";Tstart="873";shortTE="F";uid="54695c5f-0d4e-4d39-9d29-8666cb6e0c16"
VSBP01010136.1	RepeatMasker	DNA	68	288	480	+	.	ID="RND-6_FAMILY-8338";Tend="1313";Tstart="1077";shortTE="F";uid="a5d03461-e802-47d1-a248-bad06b23c824"
VSBP01010136.1	RepeatMasker	Unknown	334	559	1683	-	.	ID="RND-6_FAMILY-7876";Tend="1554";Tstart="1335";shortTE="F";uid="21a87497-1a54-4e4d-b3e9-9c9b33bc1a36"
VSBP01010138.1	RepeatMasker	Unknown	518	862	549	+	.	ID="RND-6_FAMILY-9853";TEgroup="ctg_10138%7CRND-6_FAMILY-9853%7C1";Tend="1629";Tstart="794";shortTE="T";uid="542849a3-4b2c-4396-8a99-c28d005d0527"
VSBP01010138.1	RepeatMasker	Unknown	111	523	3453	-	.	ID="RND-6_FAMILY-11393";Tend="764";Tstart="337";shortTE="F";uid="b3fb7575-23d7-4d7f-9676-a91731a431fd"
VSBP01010138.1	RepeatMasker	Unknown	866	1246	2830	-	.	ID="RND-1_FAMILY-55";Tend="1235";Tstart="854";shortTE="F";uid="aa2d40b5-c918-4089-9068-9c46c4337729"
VSBP01001014.1	RepeatMasker	LINE/I-Jockey	15528	15741	499	+	.	ID="RND-6_FAMILY-4015";Tend="1351";Tstart="1138";shortTE="F";uid="635daba1-62a4-4840-b1c6-b1477cfa60aa"
VSBP01001014.1	RepeatMasker	DNA/Maverick	19276	19629	1864	+	.	ID="rnd-1_family-327";Tend="318";Tstart="2";shortTE="F";uid="566649d6-53df-4fe5-9b52-674764e97fdf"
VSBP01001014.1	RepeatMasker	Unknown	18351	18482	493	+	.	ID="RND-1_FAMILY-8";Tend="602";Tstart="450";shortTE="F";uid="58b7bf31-a778-4a47-bb08-b97e93bc7773"
VSBP01001014.1	RepeatMasker	Unknown	23327	23749	3812	+	.	ID="RND-1_FAMILY-71";Tend="1179";Tstart="758";shortTE="F";uid="d682ccdd-44b9-4e69-ab93-3cbbeb168f1a"
VSBP01001014.1	RepeatMasker	DNA/Maverick	18664	19225	733	+	.	ID="POLINTON-1_DGR";Tend="9976";Tstart="9418";shortTE="F";uid="cf4a2191-e4ca-4872-86d3-4afb0b95f150"
VSBP01001014.1	RepeatMasker	Unknown	12438	13888	1258	+	.	ID="RND-6_FAMILY-776";Tend="1973";Tstart="545";shortTE="F";uid="83551061-1c39-48c9-8d89-15025a11178d"
VSBP01001014.1	RepeatMasker	LTR	17933	18355	683	+	.	ID="RND-6_FAMILY-3004";Tend="426";Tstart="16";shortTE="F";uid="b58b3e03-f678-498b-8905-a37ab7ebadc8"
VSBP01001014.1	RepeatMasker	DNA/TcMar-Tc1	11126	12054	6325	+	.	ID="RND-5_FAMILY-852";Tend="1153";Tstart="210";shortTE="F";uid="e54f10e6-cb0f-4ff3-9032-9a4f2637d86e"
VSBP01001014.1	RepeatMasker	LINE/I-Jockey	14372	15237	1684	+	.	ID="RND-6_FAMILY-4015";Tend="904";Tstart="45";shortTE="F";uid="dde85ae2-a8d1-4ba8-8f6c-8921bf44e4a3"
VSBP01001014.1	RepeatMasker	Unknown	11929	12082	742	-	.	ID="RND-1_FAMILY-89";Tend="969";Tstart="811";shortTE="F";uid="59dca767-7fd5-442e-9ea7-98e5e99a20d1"
VSBP01001014.1	RepeatMasker	Unknown	12134	12443	2232	-	.	ID="RND-6_FAMILY-20208";Tend="1045";Tstart="736";shortTE="F";uid="c6b55e1c-535a-4d54-8330-f499e4a99710"
VSBP01001014.1	RepeatMasker	Unknown	21394	22833	8650	-	.	ID="RND-1_FAMILY-241";Tend="1432";Tstart="338";shortTE="F";uid="2609efd2-c5b2-49a6-9e44-d9ecabd99e14"
VSBP01001014.1	RepeatMasker	DNA/Maverick	20919	21395	3910	-	.	ID="RND-5_FAMILY-444";Tend="832";Tstart="357";shortTE="F";uid="af6f67b2-95de-42a4-ad75-b263ca2b2bc3"
VSBP01001014.1	RepeatMasker	DNA/Maverick	23106	23280	729	-	.	ID="RND-5_FAMILY-1318";Tend="369";Tstart="196";shortTE="F";uid="34cf878d-d97d-4e69-a446-5a12ce642647"
VSBP01001014.1	RepeatMasker	Unknown	12581	14076	2405	-	.	ID="RND-6_FAMILY-14605";Tend="1713";Tstart="372";shortTE="F";uid="440f0a8f-c7c6-4362-a187-eed77eaaffaf"
VSBP01001014.1	RepeatMasker	DNA/Maverick	23745	23895	638	-	.	ID="RND-5_FAMILY-1318";Tend="173";Tstart="21";shortTE="F";uid="186568fc-4f6d-493f-8108-f526f461cdd7"
VSBP01001014.1	RepeatMasker	DNA	361	480	480	-	.	ID="RND-6_FAMILY-724";Tend="955";Tstart="829";shortTE="F";uid="df1f08c6-86d1-40e3-9ba1-cf2336c39d71"
VSBP01001014.1	RepeatMasker	DNA/Maverick	22836	23116	839	-	.	ID="RND-6_FAMILY-1823";Tend="639";Tstart="363";shortTE="F";uid="00d4c538-072e-481f-b9cd-5262c1403ec6"
VSBP01001014.1	RepeatMasker	DNA/Maverick	19630	20442	2355	-	.	ID="RND-6_FAMILY-358";Tend="834";Tstart="31";shortTE="F";uid="c714c1fa-05b7-483d-87cf-08549329cbc3"
VSBP01010140.1	RepeatMasker	LINE/L2	9	1077	2508	+	.	ID="RND-5_FAMILY-1614";Tend="1542";Tstart="481";shortTE="F";uid="d218c505-1383-44d3-aca9-4a21305c9d96"
VSBP01010141.1	RepeatMasker	DNA	231	432	1167	+	.	ID="DNAX-10_AP";Tend="213";Tstart="7";shortTE="F";uid="f6a05527-74c3-4e01-b5da-412fe2e26a21"
VSBP01010141.1	RepeatMasker	DNA/hAT-Blackjack	1024	1141	543	-	.	ID="RND-6_FAMILY-747";Tend="705";Tstart="581";shortTE="F";uid="05ea9fa4-a356-4357-8204-ef2322f89408"
VSBP01010144.1	RepeatMasker	Unknown	610	1018	2442	+	.	ID="RND-1_FAMILY-89";Tend="831";Tstart="392";shortTE="F";uid="7db2fc88-3bee-43a5-bfed-a875c3b97ca7"
VSBP01010144.1	RepeatMasker	LINE/CR1	282	433	2273	+	.	ID="RND-1_FAMILY-372";Tend="1021";Tstart="583";shortTE="F";uid="dc47cedb-b3b7-4c6f-864e-3432fe0e6a43"
VSBP01010144.1	RepeatMasker	Unknown	1018	1232	707	-	.	ID="RND-1_FAMILY-101";Tend="410";Tstart="182";shortTE="F";uid="18b49e4b-a276-403c-b8db-71df651de597"
VSBP01010144.1	RepeatMasker	LINE/CR1	1	281	2326	-	.	ID="RND-5_FAMILY-4927";Tend="425";Tstart="145";shortTE="F";uid="c92bbbf1-80ef-4495-8b9e-3073fb038017"
VSBP01010145.1	RepeatMasker	DNA/Ginger-1	321	1245	7135	+	.	ID="RND-5_FAMILY-5842";Tend="1436";Tstart="512";shortTE="F";uid="0effab32-b775-4746-8ae0-70dba147836f"
VSBP01010145.1	RepeatMasker	DNA/MULE-MuDR	1	323	2381	+	.	ID="RND-5_FAMILY-5369";Tend="1688";Tstart="1303";shortTE="F";uid="f1ba6a7d-32ee-4924-9de0-d4dab1f76013"
VSBP01010147.1	RepeatMasker	LTR/Gypsy	1	1082	8323	+	.	ID="RND-6_FAMILY-4702";Tend="1033";Tstart="21";shortTE="F";uid="41de4d64-254f-487e-9aee-313eacfc5683"
VSBP01010147.1	RepeatMasker	Unknown	1083	1245	1673	-	.	ID="RND-1_FAMILY-259";Tend="1395";Tstart="1253";shortTE="F";uid="8fec5f2d-36c2-4e09-a10f-0f18aed0df45"
VSBP01010148.1	RepeatMasker	DNA	978	1241	1314	-	.	ID="TTAA8_AP";Tend="438";Tstart="162";shortTE="F";uid="9dabe172-cb77-4ad9-a724-bd7a786e29b4"
VSBP01001015.1	RepeatMasker	DNA/Ginger-1	4083	4357	553	+	.	ID="GINGER1-1_AP";Tend="5197";Tstart="4908";shortTE="F";uid="4eb52e6d-afd3-4a20-99db-3bb57164e4fa"
VSBP01001015.1	RepeatMasker	DNA/Ginger	14677	15017	2326	+	.	ID="RND-6_FAMILY-9547";Tend="1297";Tstart="924";shortTE="F";uid="d28030b8-c1b7-4d62-995f-d9840cdea60c"
VSBP01001015.1	RepeatMasker	DNA/Ginger-1	4629	4941	1410	+	.	ID="RND-1_FAMILY-79";Tend="1183";Tstart="869";shortTE="F";uid="cf546dd4-f9ee-4308-b89a-a3c2fd0a2ca7"
VSBP01001015.1	RepeatMasker	Retroposon?	14199	14384	1230	+	.	ID="SINE2-1_AP";Tend="635";Tstart="188";shortTE="F";uid="8ffe7c8d-e11f-4fe9-8b28-2ecc08026460"
VSBP01001015.1	RepeatMasker	DNA/TcMar-Tc1	271	1568	10050	+	.	ID="RND-1_FAMILY-340";Tend="1514";Tstart="221";shortTE="F";uid="e988a4a0-11e1-4146-8544-4094391d772c"
VSBP01001015.1	RepeatMasker	DNA/Ginger	11298	11448	520	+	.	ID="rnd-6_family-9547";Tend="961";Tstart="812";shortTE="F";uid="a740b0f8-7b52-4a90-90d0-5e710d2d8533"
VSBP01001015.1	RepeatMasker	DNA/Kolobok-E	13056	13318	646	+	.	ID="RND-6_FAMILY-4864";Tend="687";Tstart="415";shortTE="F";uid="5a8552b1-92fb-458a-b6b2-ab37e6f907de"
VSBP01001015.1	RepeatMasker	DNA/Kolobok-E	10568	11188	722	+	.	ID="RND-6_FAMILY-4864";Tend="996";Tstart="415";shortTE="F";uid="abe8e734-a37f-43be-b585-b6817634ec64"
VSBP01001015.1	RepeatMasker	DNA/Kolobok-E	6793	6898	446	+	.	ID="RND-6_FAMILY-16198";Tend="899";Tstart="793";shortTE="F";uid="8b9d8258-4d42-4216-99a8-15be93d5c3d3"
VSBP01001015.1	RepeatMasker	DNA/hAT	6425	6582	426	+	.	ID="DNA8-17_AP";Tend="178";Tstart="1";shortTE="F";uid="2f39708d-6424-4182-ae82-49f111f25923"
VSBP01001015.1	RepeatMasker	DNA/Ginger	8165	10145	10659	+	.	ID="rnd-6_family-9547";Tend="2671";Tstart="1127";shortTE="F";uid="cc87de1c-d728-4e40-8610-f5f27af76c70"
VSBP01001015.1	RepeatMasker	LTR/Gypsy	19839	21483	14105	-	.	ID="RND-5_FAMILY-670";Tend="1634";Tstart="1";shortTE="F";uid="1d8e52b9-201f-4775-9b0f-6a758cdb5edb"
VSBP01001015.1	RepeatMasker	DNA/Ginger	4358	4756	4030	-	.	ID="RND-6_FAMILY-9547";Tend="2358";Tstart="1981";shortTE="F";uid="14d4eba0-5e54-499c-9983-582cf0fa5d23"
VSBP01001015.1	RepeatMasker	Unknown	21484	21813	9641	-	.	ID="RND-6_FAMILY-4908";Tend="875";Tstart="618";shortTE="F";uid="4d1b15fe-2e68-4e70-ae5d-59745c7fc222"
VSBP01001015.1	RepeatMasker	DNA/Ginger-1	13932	14687	5048	-	.	ID="RND-1_FAMILY-79";Tend="1739";Tstart="987";shortTE="F";uid="664a8e09-59c5-474e-9429-6aa4ae64b00b"
VSBP01001015.1	RepeatMasker	DNA/Ginger	4732	4975	1887	-	.	ID="RND-6_FAMILY-5762";Tend="2552";Tstart="2310";shortTE="F";uid="bf36b65c-916b-4ea7-901f-22af746c8aa8"
VSBP01001015.1	RepeatMasker	DNA/Ginger-1	4944	5083	518	-	.	ID="RND-5_FAMILY-3447";Tend="124";Tstart="1";shortTE="F";uid="615afa6b-a4e1-4cb0-8d03-3b67cfba4533"
VSBP01001015.1	RepeatMasker	Unknown	11189	11376	540	-	.	ID="RND-6_FAMILY-5347";Tend="352";Tstart="212";shortTE="F";uid="69ed1194-c8a9-4d10-b8ad-a2ae2d61154e"
VSBP01001015.1	RepeatMasker	Unknown	13552	13933	475	-	.	ID="RND-6_FAMILY-5347";Tend="595";Tstart="245";shortTE="F";uid="6072277b-3d6e-4d43-9338-949a6d104929"
VSBP01010150.1	RepeatMasker	DNA/Ginger	1	261	1010	+	.	ID="RND-5_FAMILY-5363";Tend="1847";Tstart="1605";shortTE="F";uid="085e3941-b9c0-4672-b640-2871131d2687"
VSBP01010152.1	RepeatMasker	DNA/hAT-Ac	1048	1242	1207	-	.	ID="dna8-91b_ap";Tend="860";Tstart="661";shortTE="F";uid="7fb7817a-a8a6-4915-b498-d3176b2dc736"
VSBP01010152.1	RepeatMasker	Unknown	530	1042	2753	-	.	ID="RND-6_FAMILY-2073";Tend="810";Tstart="297";shortTE="F";uid="b8d5e8ea-0081-40ea-bde9-65e312bfc794"
VSBP01010153.1	RepeatMasker	DNA/Kolobok-E	1	241	1760	+	.	ID="RND-6_FAMILY-1111";Tend="1254";Tstart="1020";shortTE="F";uid="1c6f66ba-7108-4fde-b7d8-0f0af2616ccc"
VSBP01010153.1	RepeatMasker	Unknown	831	1245	3081	+	.	ID="RND-1_FAMILY-41";Tend="912";Tstart="499";shortTE="F";uid="89825da5-005f-4756-abbd-62d23cb28b79"
VSBP01010153.1	RepeatMasker	Unknown	506	831	1134	+	.	ID="RND-1_FAMILY-59";Tend="609";Tstart="229";shortTE="F";uid="b7fb9b61-b827-4168-9a77-cfdeda446193"
VSBP01010154.1	RepeatMasker	Retroposon?	1	1245	9737	-	.	ID="RND-6_FAMILY-14148";Tend="1218";Tstart="23";shortTE="F";uid="9061613b-0577-4c1d-9ee8-06e4fc437791"
VSBP01010155.1	RepeatMasker	Unknown	773	1245	3914	-	.	ID="RND-6_FAMILY-877";Tend="1018";Tstart="552";shortTE="F";uid="15245bd1-c198-447e-a730-9995b7690103"
VSBP01010156.1	RepeatMasker	LINE/CR1	570	1241	835	+	.	ID="RND-6_FAMILY-11579";Tend="828";Tstart="166";shortTE="F";uid="53167028-0411-4eab-8a1e-3187443221f7"
VSBP01010157.1	RepeatMasker	DNA/Ginger-1	538	1245	5306	+	.	ID="RND-1_FAMILY-79";Tend="1678";Tstart="972";shortTE="F";uid="a1a295f1-923b-40f2-a497-26181ef3132f"
VSBP01010158.1	RepeatMasker	DNA	404	946	1646	+	.	ID="RND-6_FAMILY-8338";Tend="1466";Tstart="889";shortTE="F";uid="481ae461-a94a-4ce6-8984-b9ee84023e15"
VSBP01001016.1	RepeatMasker	DNA/TcMar-Tc1	22217	22321	442	+	.	ID="RND-6_FAMILY-596";Tend="1398";Tstart="1293";shortTE="F";uid="e55302d3-6600-435a-a081-dddd352acd6d"
VSBP01001016.1	RepeatMasker	Unknown	2189	2455	1985	+	.	ID="RND-1_FAMILY-326";Tend="1197";Tstart="931";shortTE="F";uid="65688456-06a9-4b27-b270-7b593d2a8d14"
VSBP01001016.1	RepeatMasker	LINE/I-Jockey	9487	10354	1540	+	.	ID="RND-6_FAMILY-7799";Tend="1963";Tstart="1095";shortTE="F";uid="9df1da02-004b-488a-81e1-9948e41757da"
VSBP01001016.1	RepeatMasker	DNA/Kolobok-E	6310	6533	541	+	.	ID="RND-6_FAMILY-3143";Tend="1705";Tstart="1490";shortTE="F";uid="91d4316a-60c6-46d2-8208-255517eac476"
VSBP01001016.1	RepeatMasker	Unknown	7230	9139	7504	+	.	ID="RND-6_FAMILY-9623";Tend="1694";Tstart="7";shortTE="F";uid="2f37a005-ee12-4ac0-a3ff-cef9a2211c37"
VSBP01001016.1	RepeatMasker	DNA/Ginger	2598	2981	1144	-	.	ID="RND-5_FAMILY-5363";TEgroup="ctg_1016%7CRND-5_FAMILY-5363%7C1";Tend="1739";Tstart="972";shortTE="F";uid="ab75fd22-a419-403f-8d4b-ea3ae58fdeb0"
VSBP01001016.1	RepeatMasker	LTR/Pao	14976	15219	439	-	.	ID="BEL-597_AA-I";Tend="3974";Tstart="3734";shortTE="F";uid="04ee96cd-2db0-4840-803e-c905fadff4b4"
VSBP01001016.1	RepeatMasker	LTR/Pao	15903	16495	536	-	.	ID="BEL-597_AA-I";Tend="4166";Tstart="3857";shortTE="F";uid="53df1256-f4cb-48b1-88de-45f7be0af4f0"
VSBP01001016.1	RepeatMasker	LTR/Pao	15542	15664	461	-	.	ID="BEL-597_AA-I";Tend="3709";Tstart="3587";shortTE="F";uid="74ffea36-7b05-4b71-b46f-60c1935d1500"
VSBP01001016.1	RepeatMasker	DNA/Ginger	21519	22188	3321	-	.	ID="RND-5_FAMILY-5363";Tend="1733";Tstart="1070";shortTE="F";uid="1c7df622-c660-49be-9a3d-ac18477daf8c"
VSBP01001016.1	RepeatMasker	Unknown	20992	21495	1014	-	.	ID="RND-6_FAMILY-14605";TEgroup="ctg_1016%7CRND-6_FAMILY-14605%7C1";Tend="1685";Tstart="1098";shortTE="F";uid="12fb83ef-304d-4a1f-b3c5-1cddcd72ae0b"
VSBP01001016.1	RepeatMasker	DNA/Ginger	13497	14247	5167	-	.	ID="RND-6_FAMILY-5762";Tend="1736";Tstart="976";shortTE="F";uid="fc59fc1a-0ab9-486d-a38f-5d92aa019d97"
VSBP01001016.1	RepeatMasker	DNA/Ginger	20666	20848	861	-	.	ID="RND-5_FAMILY-5363";Tend="1905";Tstart="1694";shortTE="F";uid="7352f7d5-9a44-4424-8425-eba277b0ccf6"
VSBP01001016.1	RepeatMasker	DNA/Ginger	6334	6576	997	-	.	ID="rnd-5_family-5363";Tend="1907";Tstart="1685";shortTE="F";uid="579e3bea-7090-4de5-948f-446ae6da4be5"
VSBP01001016.1	RepeatMasker	Unknown	18828	20168	1801	-	.	ID="RND-4_FAMILY-192";TEgroup="ctg_1016%7CRND-4_FAMILY-192%7C1";Tend="1273";Tstart="270";shortTE="F";uid="24762991-dd13-4e3c-990b-d76fa005520b"
VSBP01001016.1	RepeatMasker	LTR/Pao	10806	11330	451	-	.	ID="BEL-43_AA-I";Tend="6335";Tstart="5488";shortTE="F";uid="8a28bc6e-d0aa-4994-98d3-84e8bfdf8762"
VSBP01001016.1	RepeatMasker	DNA	4057	4271	1141	-	.	ID="RND-5_FAMILY-9000";Tend="1900";Tstart="1688";shortTE="F";uid="f59d3ccd-0b7c-4fea-8bd6-6eaffd69c740"
VSBP01001016.1	RepeatMasker	DNA/Ginger	20251	20669	2720	-	.	ID="RND-6_FAMILY-9547";Tend="1295";Tstart="873";shortTE="F";uid="308795c8-d793-4404-8871-fef9800fb19d"
VSBP01010160.1	RepeatMasker	LINE/R1	8	1159	1592	+	.	ID="RND-6_FAMILY-16666";Tend="1160";Tstart="1";shortTE="F";uid="f8f797da-3313-4bb1-968e-e048c7ae1b72"
VSBP01010161.1	RepeatMasker	Retroposon?	969	1245	1450	-	.	ID="RND-4_FAMILY-2903";Tend="1452";Tstart="1167";shortTE="F";uid="4eacf8b0-a48e-4546-b8c4-bbb3b6c3c0b0"
VSBP01010162.1	RepeatMasker	Unknown	55	775	2287	+	.	ID="RND-1_FAMILY-69";Tend="864";Tstart="24";shortTE="F";uid="5dbfd793-4dcf-4d41-8116-27c521ac544e"
VSBP01010162.1	RepeatMasker	Unknown	708	1243	1085	-	.	ID="RND-1_FAMILY-201";Tend="650";Tstart="115";shortTE="F";uid="a996c056-b989-4341-a34e-37393f0db972"
VSBP01010163.1	RepeatMasker	Unknown	32	1245	3825	-	.	ID="RND-3_FAMILY-366";Tend="1504";Tstart="289";shortTE="F";uid="59a6096d-2c47-4918-b166-08188d8bef92"
VSBP01010164.1	RepeatMasker	Unknown	1	619	727	+	.	ID="RND-6_FAMILY-8306";Tend="1464";Tstart="834";shortTE="F";uid="a1410f1f-7bb3-47cd-b89a-d0b7e1bfa8e2"
VSBP01010164.1	RepeatMasker	Unknown	622	1049	2117	-	.	ID="RND-6_FAMILY-8870";Tend="881";Tstart="463";shortTE="F";uid="95069a0f-917c-47fc-bf93-6448e21f25d1"
VSBP01010164.1	RepeatMasker	Unknown	1051	1198	809	-	.	ID="RND-3_FAMILY-366";Tend="749";Tstart="602";shortTE="F";uid="bce0614a-1297-4d8e-a694-6bcba003ce9b"
VSBP01010165.1	RepeatMasker	DNA/Ginger	805	1230	1918	-	.	ID="RND-6_FAMILY-9547";Tend="2515";Tstart="2087";shortTE="F";uid="4b5b9494-347d-46c1-8643-64d0e1bd55bc"
VSBP01010167.1	RepeatMasker	Unknown	31	1244	7804	+	.	ID="RND-6_FAMILY-901";Tend="1190";Tstart="84";shortTE="F";uid="9d69b9f2-ee2c-4947-9dd0-0ea3be877349"
VSBP01010168.1	RepeatMasker	Retroposon?	34	330	1199	-	.	ID="SINE2-1_AP";Tend="1374";Tstart="1058";shortTE="F";uid="c2931948-bfdf-41b9-9883-e8a48d26f9f1"
VSBP01010169.1	RepeatMasker	Unknown	1	896	6111	+	.	ID="RND-1_FAMILY-115";Tend="1001";Tstart="144";shortTE="F";uid="cbca3f30-4678-46e1-9702-629d8d78acaa"
VSBP01001017.1	RepeatMasker	DNA/Ginger-1	23230	23786	3914	+	.	ID="RND-1_FAMILY-79";Tend="1556";Tstart="963";shortTE="F";uid="d451f082-0f36-4682-a854-b0531200df52"
VSBP01001017.1	RepeatMasker	DNA	8111	8531	1547	+	.	ID="DNA-TTAA-1_AP";Tend="417";Tstart="1";shortTE="F";uid="21be0283-a151-48ce-8bdd-f3941ba036d5"
VSBP01001017.1	RepeatMasker	DNA/Ginger	145	730	1318	+	.	ID="RND-6_FAMILY-5762";Tend="2721";Tstart="2116";shortTE="F";uid="04a59c07-2acb-4838-8ca2-044d75cb73d2"
VSBP01001017.1	RepeatMasker	DNA/hAT-Tip100	10998	11219	1636	+	.	ID="RND-6_FAMILY-20825";Tend="1187";Tstart="965";shortTE="F";uid="a0ca1533-e12b-4e0a-9d09-d8f7f6cf5489"
VSBP01001017.1	RepeatMasker	DNA	3191	3291	520	+	.	ID="TTAA15_AP";Tend="98";Tstart="1";shortTE="F";uid="b31e4c7b-a7a1-439c-948b-175590294e6a"
VSBP01001017.1	RepeatMasker	DNA/hAT-Tip100	12568	12789	1636	-	.	ID="RND-6_FAMILY-20825";Tend="1187";Tstart="965";shortTE="F";uid="65f11717-5d05-4338-9fc1-a838490639d1"
VSBP01001017.1	RepeatMasker	DNA	20496	20596	520	-	.	ID="TTAA15_AP";Tend="98";Tstart="1";shortTE="F";uid="63b28a55-1f0e-4fb9-b34d-9cfef0ebc48a"
VSBP01001017.1	RepeatMasker	DNA	15256	15676	1547	-	.	ID="DNA-TTAA-1_AP";Tend="417";Tstart="1";shortTE="F";uid="302720b4-6030-4a3d-aff8-c366f31e49a1"
VSBP01001017.1	RepeatMasker	DNA/Ginger	23057	23642	1318	-	.	ID="RND-6_FAMILY-5762";Tend="2721";Tstart="2116";shortTE="F";uid="1ead20da-964f-4db0-aa91-0ae9a442dc68"
VSBP01001017.1	RepeatMasker	DNA/Ginger-1	1	557	3914	-	.	ID="RND-1_FAMILY-79";Tend="1556";Tstart="963";shortTE="F";uid="256e31ba-140a-49ad-8560-5fdcece5369c"
VSBP01010171.1	RepeatMasker	DNA/hAT-Tip100	721	1244	3331	+	.	ID="RND-6_FAMILY-16024";Tend="1150";Tstart="610";shortTE="F";uid="50e8b556-af8a-4a5f-992a-f9a039844067"
VSBP01010171.1	RepeatMasker	DNA/Ginger-1	1	441	3210	-	.	ID="RND-1_FAMILY-79";Tend="1393";Tstart="946";shortTE="F";uid="2d3c19f7-17bd-455d-b86a-502d83f65b93"
VSBP01010172.1	RepeatMasker	DNA/MULE-MuDR	461	654	814	+	.	ID="RND-6_FAMILY-15259";Tend="1353";Tstart="1165";shortTE="F";uid="82ac30e8-102d-4d87-b241-6cc9d3d70b61"
VSBP01010174.1	RepeatMasker	RC/Helitron	1	312	1814	+	.	ID="RND-5_FAMILY-352";Tend="852";Tstart="416";shortTE="F";uid="b584df4a-2eee-4159-8bec-aeff4a928794"
VSBP01010174.1	RepeatMasker	RC/Helitron	650	1097	2068	+	.	ID="RND-6_FAMILY-3165";Tend="1164";Tstart="723";shortTE="F";uid="2da2b90a-9c5a-496b-8235-e039cdac534d"
VSBP01010174.1	RepeatMasker	DNA	307	648	2751	-	.	ID="RND-6_FAMILY-4599";Tend="1323";Tstart="965";shortTE="F";uid="7a215682-7848-483a-8207-a8c3cae25721"
VSBP01010175.1	RepeatMasker	DNA/TcMar-Tc1	819	1244	3392	+	.	ID="RND-1_FAMILY-132";Tend="1131";Tstart="709";shortTE="F";uid="47035bd7-418a-49c5-a7e3-889eb339625c"
VSBP01010175.1	RepeatMasker	DNA/hAT-hAT19	1	818	6442	-	.	ID="RND-5_FAMILY-2623";Tend="806";Tstart="1";shortTE="F";uid="985f5af2-2c5f-4858-8f90-00e49c91d242"
VSBP01010177.1	RepeatMasker	LTR/Gypsy	565	1244	5279	-	.	ID="RND-1_FAMILY-365";Tend="1228";Tstart="558";shortTE="F";uid="cdf3e251-8729-4512-ae8d-3f554eb4f984"
VSBP01010177.1	RepeatMasker	LTR/Gypsy	1	567	4638	-	.	ID="RND-5_FAMILY-2673";Tend="870";Tstart="308";shortTE="F";uid="20eeb24b-a663-470b-a291-e606ccb11b91"
VSBP01010179.1	RepeatMasker	Retroposon?	500	676	1304	+	.	ID="RND-5_FAMILY-549";Tend="215";Tstart="44";shortTE="F";uid="e7deb463-cbea-45d7-9710-b6b3aa8cf6ab"
VSBP01010179.1	RepeatMasker	DNA/Ginger-1	633	1244	4670	-	.	ID="RND-5_FAMILY-5842";Tend="1113";Tstart="502";shortTE="F";uid="587880b6-0062-43a6-b428-252c601efa22"
VSBP01010179.1	RepeatMasker	DNA/Ginger-1	390	641	1683	-	.	ID="RND-6_FAMILY-9723";Tend="354";Tstart="131";shortTE="F";uid="f13091ae-0901-4110-b4b4-9cb0c375da21"
VSBP01001018.1	RepeatMasker	Unknown	22345	23161	1688	+	.	ID="RND-1_FAMILY-398";Tend="1714";Tstart="911";shortTE="F";uid="0b5327d4-54fc-426a-9773-9bacff898735"
VSBP01001018.1	RepeatMasker	DNA/hAT-Tip100	4780	4990	586	+	.	ID="RND-6_FAMILY-10282";Tend="876";Tstart="651";shortTE="F";uid="88dc43fc-65a7-4e77-b927-d7bc0310305f"
VSBP01001018.1	RepeatMasker	Retroposon?	12573	12961	512	+	.	ID="RND-6_FAMILY-10306";Tend="239";Tstart="15";shortTE="F";uid="d803015f-68ea-44ae-b7ca-ca835d6b63b7"
VSBP01001018.1	RepeatMasker	DNA/Ginger	11392	11653	637	+	.	ID="RND-5_FAMILY-5363";TEgroup="ctg_1018%7CRND-5_FAMILY-5363%7C1";Tend="1904";Tstart="1357";shortTE="F";uid="88326ebd-117d-49bd-8a1a-7daed47b0ea6"
VSBP01001018.1	RepeatMasker	DNA/MULE-MuDR	13128	13323	439	-	.	ID="RND-6_FAMILY-5427";Tend="744";Tstart="563";shortTE="F";uid="e7778ca1-d35a-46aa-98c2-47f21b35d1f5"
VSBP01001018.1	RepeatMasker	Unknown	8870	9036	625	-	.	ID="RND-6_FAMILY-19728";Tend="748";Tstart="585";shortTE="F";uid="1f45edd5-248d-4ecc-8ad7-85f174fee6e9"
VSBP01001018.1	RepeatMasker	Unknown	14576	15019	3001	-	.	ID="RND-1_FAMILY-375";Tend="1466";Tstart="964";shortTE="F";uid="b4f3dd23-037b-429e-9300-b8955391747f"
VSBP01001018.1	RepeatMasker	DNA/P	6522	6836	819	-	.	ID="RND-6_FAMILY-5889";Tend="729";Tstart="411";shortTE="F";uid="889a0d0d-47f3-4fe2-81b3-e3039ea622ac"
VSBP01001018.1	RepeatMasker	DNA/PiggyBac	2852	3661	627	-	.	ID="piggybac-n3_lsal";Tend="1450";Tstart="605";shortTE="F";uid="117b8a03-e630-40d1-ab39-59468c7cd00a"
VSBP01001018.1	RepeatMasker	DNA	23162	23290	437	-	.	ID="TTAA2D_AP";Tend="430";Tstart="308";shortTE="F";uid="6a07a629-27f1-4206-bb8a-89148accc6d2"
VSBP01010181.1	RepeatMasker	DNA/P	204	960	804	+	.	ID="P-4_AP";Tend="3480";Tstart="2727";shortTE="F";uid="415daa7c-4f8c-4648-8da1-5367dd1c117e"
VSBP01010181.1	RepeatMasker	DNA/hAT-Tip100	1	199	1663	-	.	ID="RND-5_FAMILY-586";Tend="928";Tstart="730";shortTE="F";uid="d864e9b4-c20d-45c9-8266-bcaa88f7c349"
VSBP01010182.1	RepeatMasker	Unknown	50	812	4874	-	.	ID="RND-1_FAMILY-344";Tend="1163";Tstart="1";shortTE="F";uid="4845b99c-0fe5-49f2-9e31-86a845e0eb91"
VSBP01010182.1	RepeatMasker	Unknown	825	1244	3477	-	.	ID="RND-6_FAMILY-26674";Tend="840";Tstart="434";shortTE="F";uid="cc8bf287-c3be-4326-b6a6-25ba19276e0d"
VSBP01010183.1	RepeatMasker	DNA/Ginger	1	1243	8680	-	.	ID="RND-6_FAMILY-5762";Tend="2475";Tstart="1220";shortTE="F";uid="b9013c6e-9d8a-426a-997a-33828c6dc73f"
VSBP01010184.1	RepeatMasker	DNA/Maverick	513	915	2312	+	.	ID="rnd-5_family-1319";Tend="817";Tstart="532";shortTE="F";uid="da5f7f06-d714-4e3d-8114-97052a365512"
VSBP01010184.1	RepeatMasker	DNA/Maverick	87	513	1885	-	.	ID="RND-4_FAMILY-261";Tend="587";Tstart="153";shortTE="F";uid="4888f68d-4b88-4a57-a21e-a80cb16c4db3"
VSBP01010185.1	RepeatMasker	DNA/Maverick	1	957	7470	+	.	ID="RND-1_FAMILY-399";Tend="1172";Tstart="216";shortTE="F";uid="f266a37a-3a5d-45a3-b948-258d0a96fd50"
VSBP01010185.1	RepeatMasker	DNA/Ginger	958	1244	2295	+	.	ID="rnd-6_family-5762";Tend="1284";Tstart="1017";shortTE="F";uid="3cb8ff29-4433-444e-87aa-bc19f2883b5a"
VSBP01010188.1	RepeatMasker	LTR/Copia	717	1105	804	-	.	ID="COPIA-10_SI-I";Tend="689";Tstart="291";shortTE="F";uid="651953bf-e323-4b8d-9284-23e84e66b00e"
VSBP01010189.1	RepeatMasker	Unknown	1	399	1559	-	.	ID="RND-5_FAMILY-6570";TEgroup="ctg_10189%7CRND-5_FAMILY-6570%7C1";Tend="565";Tstart="1";shortTE="F";uid="39075d0d-fa54-4629-a75a-dcf612df97bb"
VSBP01001019.1	RepeatMasker	DNA/Ginger	1865	2582	5101	+	.	ID="RND-6_FAMILY-9547";Tend="2525";Tstart="1801";shortTE="F";uid="a7ea7503-3b99-46e4-8939-0c1d53b8347b"
VSBP01001019.1	RepeatMasker	Unknown	16567	17943	3778	+	.	ID="RND-6_FAMILY-1506";Tend="1750";Tstart="687";shortTE="F";uid="49f0e72b-7555-4650-9f7e-0f55b20c5c97"
VSBP01001019.1	RepeatMasker	Unknown	6848	7069	877	+	.	ID="RND-1_FAMILY-35";Tend="1460";Tstart="1230";shortTE="F";uid="d97ef97e-91b8-4393-aac1-f6afd5e26db9"
VSBP01001019.1	RepeatMasker	Unknown	15664	16306	3778	+	.	ID="RND-6_FAMILY-1506";Tend="686";Tstart="191";shortTE="F";uid="b36a8990-61d2-4437-a789-860ad4fe8c87"
VSBP01001019.1	RepeatMasker	Unknown	5922	6295	2023	+	.	ID="RND-1_FAMILY-35";Tend="1234";Tstart="821";shortTE="F";uid="48355402-ed7b-4967-b610-180ac8964ca6"
VSBP01001019.1	RepeatMasker	DNA/MULE-NOF	14513	14742	514	+	.	ID="RND-5_FAMILY-3305";TEgroup="ctg_1019%7CRND-5_FAMILY-3305%7C1";Tend="1730";Tstart="915";shortTE="F";uid="4eb80d30-e700-46f8-8047-3f46c3ff04ea"
VSBP01001019.1	RepeatMasker	DNA/MULE-NOF	13937	14163	831	+	.	ID="rnd-5_family-3305";Tend="1040";Tstart="889";shortTE="F";uid="bc9432f0-ee88-4549-9dca-d9b39a3a3377"
VSBP01001019.1	RepeatMasker	DNA/hAT-Tip100	19170	19352	847	+	.	ID="RND-5_FAMILY-5655";Tend="1440";Tstart="1254";shortTE="F";uid="b6061d6f-068d-4086-a0d0-55b7637d8bf5"
VSBP01001019.1	RepeatMasker	Unknown	18981	19186	624	+	.	ID="RND-5_FAMILY-389";Tend="1333";Tstart="1125";shortTE="F";uid="ac66a635-c649-4bff-9da2-f7fed5c74009"
VSBP01001019.1	RepeatMasker	DNA/hAT-Tip100	18551	19001	456	+	.	ID="RND-5_FAMILY-5655";TEgroup="ctg_1019%7CRND-5_FAMILY-5655%7C1";Tend="1261";Tstart="430";shortTE="F";uid="927980e1-3391-414b-a793-91c137c31770"
VSBP01001019.1	RepeatMasker	DNA/Ginger-2	18275	18391	627	+	.	ID="RND-5_FAMILY-3294";Tend="1088";Tstart="972";shortTE="F";uid="e4e2c12f-8e57-4b4c-8213-903acb8a211b"
VSBP01001019.1	RepeatMasker	DNA	993	1522	4068	+	.	ID="RND-5_FAMILY-1376";Tend="1532";Tstart="993";shortTE="F";uid="be03497d-2d6d-4fbb-8703-dd522fc34d21"
VSBP01001019.1	RepeatMasker	DNA	6267	6851	3990	+	.	ID="RND-6_FAMILY-4722";Tend="791";Tstart="235";shortTE="F";uid="0bdaa96c-1146-427a-a34d-93ad33eaf1f5"
VSBP01001019.1	RepeatMasker	DNA/Kolobok-E	7933	9190	8836	-	.	ID="RND-6_FAMILY-9095";Tend="1615";Tstart="376";shortTE="F";uid="f7cfa66b-7ce5-480b-a4e8-6ad2a4699dbe"
VSBP01001019.1	RepeatMasker	LINE/CR1	7328	7950	4346	-	.	ID="RND-5_FAMILY-4927";Tend="749";Tstart="169";shortTE="F";uid="583372c8-9d70-4271-b832-1c40226e799c"
VSBP01001019.1	RepeatMasker	DNA/hAT-Tip100	11845	12065	1772	-	.	ID="RND-6_FAMILY-4783";Tend="1099";Tstart="884";shortTE="F";uid="6ded52de-0f5d-45cb-92d3-ef14a5655caf"
VSBP01001019.1	RepeatMasker	Unknown	4081	4708	1634	-	.	ID="RND-6_FAMILY-8353";Tend="558";Tstart="14";shortTE="F";uid="d2ad258d-b97d-4b19-9845-07224cc0fc9a"
VSBP01001019.1	RepeatMasker	Unknown	23427	23665	713	-	.	ID="RND-6_FAMILY-4568";Tend="474";Tstart="243";shortTE="F";uid="5df94670-d404-4b71-915f-4678dd83f2ee"
VSBP01001019.1	RepeatMasker	DNA/MULE-NOF	13935	14128	758	-	.	ID="RND-5_FAMILY-3305";Tend="1750";Tstart="1534";shortTE="F";uid="4ec8c802-d6d5-4be7-86a3-2ddfbe1ef5bc"
VSBP01001019.1	RepeatMasker	DNA/MULE-NOF	14623	14766	520	-	.	ID="RND-5_FAMILY-3305";Tend="1039";Tstart="879";shortTE="F";uid="7a3f1532-0bf1-4155-84ae-da8a2f7c3266"
VSBP01001019.1	RepeatMasker	Unknown	2567	2898	2286	-	.	ID="RND-6_FAMILY-8353";Tend="322";Tstart="7";shortTE="F";uid="43c7025f-3470-4b78-9fca-6ee095e22f9c"
VSBP01001019.1	RepeatMasker	Unknown	22345	22981	3826	-	.	ID="RND-6_FAMILY-4417";Tend="1597";Tstart="970";shortTE="F";uid="2e29b23c-5d5e-4fd1-9190-77025f3b2fdf"
VSBP01001019.1	RepeatMasker	RC/Helitron	10985	11302	568	-	.	ID="HELITRON-2_DF";Tend="1924";Tstart="1346";shortTE="F";uid="a235bee9-8e41-4bd3-9f2c-320d2bbab2e1"
VSBP01001019.1	RepeatMasker	DNA/hAT-Tip100	20578	20982	454	-	.	ID="RND-5_FAMILY-1506";Tend="611";Tstart="203";shortTE="F";uid="48c7d5ba-6cff-4e1c-8cd4-6c9a9e5468e4"
VSBP01001019.1	RepeatMasker	Unknown	7167	7313	487	-	.	ID="RND-6_FAMILY-15441";Tend="502";Tstart="341";shortTE="F";uid="4884973c-3404-4ded-8a43-a87c73ed6abc"
VSBP01001019.1	RepeatMasker	Unknown	12741	13956	5513	-	.	ID="RND-6_FAMILY-17026";TEgroup="ctg_1019%7CRND-6_FAMILY-17026%7C1";Tend="1049";Tstart="72";shortTE="F";uid="0de5b623-feeb-4def-a0f8-3f53d0741521"
VSBP01001019.1	RepeatMasker	Unknown	16307	16566	1758	-	.	ID="RND-6_FAMILY-20000";Tend="1175";Tstart="928";shortTE="F";uid="55ae2fee-6b68-42c6-bcf7-fd415116bafd"
VSBP01001019.1	RepeatMasker	Unknown	1506	1637	634	-	.	ID="RND-6_FAMILY-9741";Tend="132";Tstart="6";shortTE="F";uid="8e830c86-e4d6-44bd-9a4b-b28293dd1e13"
VSBP01001019.1	RepeatMasker	Unknown	1	992	4346	-	.	ID="RND-6_FAMILY-9741";Tend="1077";Tstart="108";shortTE="F";uid="887d8c71-d5e5-4217-801f-ad5dcf4f8f86"
VSBP01010190.1	RepeatMasker	Unknown	755	1127	595	+	.	ID="RND-6_FAMILY-901";Tend="1727";Tstart="1354";shortTE="F";uid="afcf17b2-20a1-4dd6-9956-56ee809c8652"
VSBP01010190.1	RepeatMasker	LTR/Gypsy	487	772	1667	-	.	ID="RND-6_FAMILY-30";Tend="1080";Tstart="809";shortTE="F";uid="ba828eb4-cc1e-418a-bfd1-590a3cfec491"
VSBP01010191.1	RepeatMasker	Retroposon?	767	947	763	+	.	ID="RND-6_FAMILY-10736";Tend="1155";Tstart="962";shortTE="F";uid="994bbb35-68e5-4aa4-ab92-709574f9dac3"
VSBP01010191.1	RepeatMasker	DNA/Ginger	947	1243	1957	+	.	ID="rnd-6_family-9547";Tend="1142";Tstart="846";shortTE="F";uid="cbe707a7-0d8d-4736-acea-8e9cfbe96b23"
VSBP01010191.1	RepeatMasker	DNA/Ginger	4	924	6582	-	.	ID="RND-6_FAMILY-9547";Tend="1838";Tstart="873";shortTE="F";uid="fa46dafa-bd23-4569-90bc-a8a212f2e18e"
VSBP01010192.1	RepeatMasker	Unknown	1	618	3940	+	.	ID="RND-5_FAMILY-49";Tend="1526";Tstart="954";shortTE="F";uid="3e08828d-c988-43b2-b55b-4e09bdb89c9b"
VSBP01010192.1	RepeatMasker	Unknown	856	1173	1880	+	.	ID="RND-5_FAMILY-409";Tend="1699";Tstart="1397";shortTE="F";uid="eeda9424-fc23-4eb0-8596-bc2ac25a450e"
VSBP01010192.1	RepeatMasker	Unknown	183	960	2664	-	.	ID="RND-5_FAMILY-2908";Tend="1079";Tstart="3";shortTE="F";uid="52472a86-aa05-4f18-9dff-7bb48fcfaf91"
VSBP01010193.1	RepeatMasker	LTR/Gypsy	255	1050	693	-	.	ID="GYPSY-4_LH-I";Tend="822";Tstart="7";shortTE="F";uid="f2bf4d2b-b508-4543-a0d7-dad39071e9ee"
VSBP01010194.1	RepeatMasker	DNA/TcMar-Tc1	82	527	575	+	.	ID="MARINER-N22_LMI";Tend="1111";Tstart="666";shortTE="F";uid="3a99ff18-fd4c-47fe-835c-5ce08a215653"
VSBP01010195.1	RepeatMasker	DNA	495	1067	484	-	.	ID="DNA4-2_AP";Tend="766";Tstart="198";shortTE="F";uid="b4b7721c-e52f-4a32-899a-0dc4cd4e4f14"
VSBP01010196.1	RepeatMasker	Unknown	670	1243	2197	+	.	ID="RND-1_FAMILY-88";Tend="941";Tstart="115";shortTE="F";uid="18675aad-efdc-4f56-b0ba-59a6eb73b36d"
VSBP01010196.1	RepeatMasker	LTR/Copia	16	559	741	-	.	ID="COPIA-1_LMI-I";Tend="4027";Tstart="3484";shortTE="F";uid="f7a26c32-354a-4109-9daa-8e16b46ca0ed"
VSBP01010197.1	RepeatMasker	DNA	339	571	477	+	.	ID="ttaa3b_ap";Tend="423";Tstart="198";shortTE="F";uid="1905867e-22ca-405b-ae3c-2c43407d6bdb"
VSBP01010198.1	RepeatMasker	DNA/hAT-Tip100	590	739	790	+	.	ID="RND-5_FAMILY-5655";Tend="1377";Tstart="1243";shortTE="F";uid="dfe343e7-3daf-49ab-8383-d8c0fbf18e14"
VSBP01010199.1	RepeatMasker	DNA/Ginger	2	1236	9672	-	.	ID="RND-6_FAMILY-9547";Tend="2094";Tstart="873";shortTE="F";uid="068d7fef-b4ba-4bc5-8114-3714fde6323b"
VSBP01000102.1	RepeatMasker	DNA/MULE-MuDR	796195	796308	898	+	.	ID="RND-6_FAMILY-72";Tend="663";Tstart="551";shortTE="F";uid="71cb73a3-237a-47c1-a65c-2fb6c3509bfc"
VSBP01000102.1	RepeatMasker	DNA/Ginger	297448	298442	1558	+	.	ID="RND-6_FAMILY-9547";TEgroup="ctg_102%7CRND-6_FAMILY-9547%7C1";Tend="2516";Tstart="1272";shortTE="F";uid="0c716a3d-763a-4243-bbb3-1b51e8c85ed5"
VSBP01000102.1	RepeatMasker	DNA	386698	386840	1038	+	.	ID="RND-5_FAMILY-628";Tend="746";Tstart="608";shortTE="F";uid="3fc36e1e-658f-42b0-99df-538e1d42be32"
VSBP01000102.1	RepeatMasker	Unknown	967743	967995	723	+	.	ID="RND-6_FAMILY-368";Tend="1131";Tstart="877";shortTE="F";uid="3adadd91-051a-495a-9db6-cc9e99e54180"
VSBP01000102.1	RepeatMasker	DNA/MULE-MuDR	18870	19035	1136	+	.	ID="RND-6_FAMILY-1389";Tend="1054";Tstart="864";shortTE="F";uid="d7348b21-c7a5-4698-a0a5-15c2b12cac71"
VSBP01000102.1	RepeatMasker	DNA	266236	266632	748	+	.	ID="TTAA2D_AP";Tend="411";Tstart="3";shortTE="F";uid="98309e75-cf2a-49c9-a1c5-00477a441868"
VSBP01000102.1	RepeatMasker	DNA	840625	840931	549	+	.	ID="DNA4-2_AP";Tend="311";Tstart="2";shortTE="F";uid="4bd4d4e5-c822-4265-b9c4-9d109d3bf8a3"
VSBP01000102.1	RepeatMasker	RC/Helitron	937526	937657	460	+	.	ID="HELITRON-N1_PBA";Tend="692";Tstart="564";shortTE="F";uid="36eaad8d-b957-49c1-8ffd-021712c5cc13"
VSBP01000102.1	RepeatMasker	Unknown	792640	793166	2539	+	.	ID="RND-5_FAMILY-7584";Tend="1436";Tstart="866";shortTE="F";uid="17604e79-d18e-4611-a1e1-370aa77dd6b8"
VSBP01000102.1	RepeatMasker	DNA	374152	374840	568	+	.	ID="RND-1_FAMILY-45";TEgroup="ctg_102%7CRND-1_FAMILY-45%7C1";Tend="1454";Tstart="975";shortTE="F";uid="67a42602-e2e1-48c7-8c7c-0157a3b7ada5"
VSBP01000102.1	RepeatMasker	DNA	465072	465310	454	+	.	ID="dna4-2b_ap";Tend="750";Tstart="517";shortTE="F";uid="1864adce-9797-4375-a9c8-41f2050c4e0e"
VSBP01000102.1	RepeatMasker	DNA/hAT-Charlie	276046	276242	1118	+	.	ID="RND-1_FAMILY-371";Tend="1212";Tstart="1016";shortTE="F";uid="151fd8b5-68de-4547-8ec3-10adc32b471f"
VSBP01000102.1	RepeatMasker	DNA/hAT-Tip100	409269	409582	653	+	.	ID="RND-6_FAMILY-5492";TEgroup="ctg_102%7CRND-6_FAMILY-5492%7C1";Tend="1310";Tstart="920";shortTE="T";uid="246829ab-90e5-4bf5-b857-3b082c62ea81"
VSBP01000102.1	RepeatMasker	Unknown	17359	18017	5062	+	.	ID="RND-6_FAMILY-7776";Tend="1352";Tstart="685";shortTE="F";uid="efb90986-e906-498e-9325-1998dfb50921"
VSBP01000102.1	RepeatMasker	DNA/Kolobok-E	462188	462616	3338	+	.	ID="RND-6_FAMILY-16198";Tend="1248";Tstart="821";shortTE="F";uid="4d3eaafb-290e-4944-a502-67c6e2dc7b45"
VSBP01000102.1	RepeatMasker	DNA/MULE-MuDR	63000	63862	4000	+	.	ID="RND-6_FAMILY-8597";Tend="1651";Tstart="813";shortTE="F";uid="06d5a9b2-2ee7-4bb1-94dd-75b6f81d0fae"
VSBP01000102.1	RepeatMasker	DNA	357540	357928	442	+	.	ID="TTAA22_AP";Tend="434";Tstart="47";shortTE="F";uid="efeda302-5b35-46ab-836f-c67d8cebc971"
VSBP01000102.1	RepeatMasker	DNA/TcMar-Tigger	253330	254025	5291	+	.	ID="RND-6_FAMILY-7971";Tend="1089";Tstart="400";shortTE="F";uid="adab36e2-fc5a-4539-a7aa-320865effd38"
VSBP01000102.1	RepeatMasker	DNA	769955	770656	1200	+	.	ID="DNA4-2_AP";Tend="769";Tstart="34";shortTE="F";uid="38a1ff30-f7e1-4c86-bf0f-5971fdfdda94"
VSBP01000102.1	RepeatMasker	DNA	565579	565914	1687	+	.	ID="RND-5_FAMILY-9000";Tend="1898";Tstart="1528";shortTE="F";uid="6913d30e-7437-4d71-86f3-a12ba773e572"
VSBP01000102.1	RepeatMasker	Unknown	16417	16594	1218	+	.	ID="RND-5_FAMILY-1854";Tend="1083";Tstart="909";shortTE="F";uid="25139337-f881-4dfa-a27d-855688bec13a"
VSBP01000102.1	RepeatMasker	DNA	923083	923305	1165	+	.	ID="rnd-6_family-3496";Tend="1076";Tstart="878";shortTE="F";uid="4e73f1e4-17b7-4c76-bc4f-f907d8e704bf"
VSBP01000102.1	RepeatMasker	DNA/Ginger	847298	847409	523	+	.	ID="rnd-6_family-5762";Tend="1009";Tstart="866";shortTE="F";uid="17762687-8e64-4ac1-b7cf-34a488b7334a"
VSBP01000102.1	RepeatMasker	Unknown	971121	971292	818	+	.	ID="RND-6_FAMILY-4629";Tend="956";Tstart="785";shortTE="F";uid="8a259f31-4faf-423a-ac98-0b291cf715f0"
VSBP01000102.1	RepeatMasker	DNA/Kolobok-E	382562	383256	3686	+	.	ID="RND-6_FAMILY-2012";Tend="1513";Tstart="867";shortTE="F";uid="36601db5-8d20-4c16-8c92-07cd3d876aa8"
VSBP01000102.1	RepeatMasker	DNA/Ginger	980919	981576	4876	+	.	ID="RND-6_FAMILY-9547";Tend="2512";Tstart="1865";shortTE="F";uid="e99dcc42-1283-4be1-931b-dd3144864719"
VSBP01000102.1	RepeatMasker	DNA	715413	715923	477	+	.	ID="RND-6_FAMILY-8338";Tend="1465";Tstart="978";shortTE="F";uid="03a77540-48ab-40e5-bd4b-95f296430341"
VSBP01000102.1	RepeatMasker	Unknown	956824	957146	1096	+	.	ID="RND-6_FAMILY-12760";Tend="772";Tstart="461";shortTE="F";uid="9b0598fa-6148-4fbf-a7b9-d4ad409e8457"
VSBP01000102.1	RepeatMasker	DNA/hAT-Charlie	960355	960684	1673	+	.	ID="DNA8-58_AP";Tend="393";Tstart="1";shortTE="F";uid="df62cabd-df4c-48a5-bcde-b42c4ea81494"
VSBP01000102.1	RepeatMasker	DNA/hAT?	789128	789446	432	+	.	ID="RND-6_FAMILY-1055";Tend="1039";Tstart="763";shortTE="F";uid="e1205f07-71ac-49ad-a5f8-917ea007f7d9"
VSBP01000102.1	RepeatMasker	DNA/Kolobok-E	834258	834540	485	+	.	ID="RND-6_FAMILY-16198";Tend="1361";Tstart="1081";shortTE="F";uid="e9d6dc47-a5ef-4f10-ba23-31a4001df122"
VSBP01000102.1	RepeatMasker	DNA/Kolobok-E	502603	503250	4229	+	.	ID="RND-6_FAMILY-2012";Tend="1520";Tstart="871";shortTE="F";uid="d6eae24f-984e-40cf-bc2b-e11ef10981c2"
VSBP01000102.1	RepeatMasker	DNA/MULE-MuDR	211952	212455	968	+	.	ID="RND-6_FAMILY-18288";Tend="1046";Tstart="573";shortTE="F";uid="70a70f75-f5cc-4852-a176-92f562ca63d7"
VSBP01000102.1	RepeatMasker	LINE/R1	710262	710727	3207	+	.	ID="RND-6_FAMILY-12756";Tend="1387";Tstart="923";shortTE="F";uid="4419b88d-3f26-44ba-923f-0e48e2c98589"
VSBP01000102.1	RepeatMasker	DNA/Ginger	1027647	1028596	5616	+	.	ID="RND-6_FAMILY-9547";Tend="1877";Tstart="873";shortTE="F";uid="ec076706-0478-4c8e-ba84-656108f4b1d1"
VSBP01000102.1	RepeatMasker	DNA/Kolobok-E	935054	935322	1277	+	.	ID="RND-1_FAMILY-196";Tend="1693";Tstart="1445";shortTE="F";uid="e1817a5f-8370-470e-a09d-ced9f265d88a"
VSBP01000102.1	RepeatMasker	DNA/Ginger-1	745374	745902	3787	+	.	ID="rnd-1_family-79";Tend="1509";Tstart="997";shortTE="F";uid="090ede3c-0470-4ce1-82aa-085dd643e96b"
VSBP01000102.1	RepeatMasker	DNA/Ginger-1	745904	746415	4142	+	.	ID="RND-1_FAMILY-79";Tend="1890";Tstart="1379";shortTE="F";uid="48edefcc-af3f-4112-a88f-e9d0b1643941"
VSBP01000102.1	RepeatMasker	DNA/Ginger	934830	935076	715	+	.	ID="RND-5_FAMILY-5363";Tend="1057";Tstart="855";shortTE="F";uid="70571ccb-3ed2-4de2-83c9-a6d893d4f8ea"
VSBP01000102.1	RepeatMasker	DNA	351013	351223	1005	+	.	ID="RND-6_FAMILY-3496";Tend="1073";Tstart="883";shortTE="F";uid="2bd00b59-cda4-4bfa-a521-864789a8e947"
VSBP01000102.1	RepeatMasker	DNA/MULE-MuDR	563571	564463	6039	+	.	ID="RND-6_FAMILY-17403";Tend="1217";Tstart="386";shortTE="F";uid="4fe74f96-a5b5-4701-a74d-bec4a326a535"
VSBP01000102.1	RepeatMasker	DNA/hAT	230687	230796	7423	+	.	ID="RND-5_FAMILY-4022";Tend="890";Tstart="810";shortTE="F";uid="ae188dd5-f5f7-4667-8265-65845f8679c5"
VSBP01000102.1	RepeatMasker	Retroposon?	887606	887747	405	+	.	ID="SINE2-1_AP";Tend="1443";Tstart="1304";shortTE="F";uid="205632e6-19e2-48ed-a77d-3059bf3f3ec8"
VSBP01000102.1	RepeatMasker	Unknown	380062	380909	3128	+	.	ID="RND-1_FAMILY-131";TEgroup="ctg_102%7CRND-1_FAMILY-131%7C1";Tend="1564";Tstart="924";shortTE="F";uid="5942d800-42da-46c7-b06a-99d73a7eff5a"
VSBP01000102.1	RepeatMasker	Unknown	190814	191010	1239	+	.	ID="RND-1_FAMILY-129";Tend="1195";Tstart="1002";shortTE="F";uid="e27921ef-0ddc-457a-9c96-c9cf871d0ca7"
VSBP01000102.1	RepeatMasker	Unknown	511850	512319	3278	+	.	ID="RND-5_FAMILY-9672";Tend="1423";Tstart="959";shortTE="F";uid="4fe97021-97d5-493f-a42e-680e3ba31e38"
VSBP01000102.1	RepeatMasker	DNA/MULE-MuDR	20618	21196	3280	+	.	ID="RND-6_FAMILY-1389";Tend="1614";Tstart="1076";shortTE="F";uid="6b7b1c8a-7c7f-4c3f-8aed-b5463453288a"
VSBP01000102.1	RepeatMasker	DNA/hAT-Tip100	982233	982578	693	+	.	ID="RND-6_FAMILY-5784";Tend="967";Tstart="540";shortTE="F";uid="6ade5b0b-7b27-4b12-a9da-2322100e60f4"
VSBP01000102.1	RepeatMasker	DNA	764905	765301	1188	+	.	ID="RND-6_FAMILY-593";Tend="1465";Tstart="1083";shortTE="F";uid="9911f3e5-2324-4ed2-ab0c-cd09043127c9"
VSBP01000102.1	RepeatMasker	DNA	797903	798255	443	+	.	ID="ttaa3b_ap";TEgroup="ctg_102%7Cttaa3b_ap%7C1";Tend="216";Tstart="67";shortTE="F";uid="9ebe94bb-47fa-49f7-aa26-13efc61bdde7"
VSBP01000102.1	RepeatMasker	DNA/hAT-Tip100	925984	926106	654	+	.	ID="RND-5_FAMILY-720";Tend="1966";Tstart="1840";shortTE="F";uid="7a7ea3c8-59c3-487b-970b-7094f541c448"
VSBP01000102.1	RepeatMasker	Unknown	299069	299539	3589	+	.	ID="RND-6_FAMILY-17871";Tend="1615";Tstart="1146";shortTE="F";uid="1edbc4b9-47ea-4744-b62b-5b389f4a531b"
VSBP01000102.1	RepeatMasker	DNA/hAT-hATm	179191	179552	2422	+	.	ID="RND-1_FAMILY-137";Tend="1243";Tstart="899";shortTE="F";uid="321eb0dc-b2f2-4aa6-a2d8-b435159a7000"
VSBP01000102.1	RepeatMasker	DNA/Ginger	916145	916891	3459	+	.	ID="RND-6_FAMILY-5762";Tend="1691";Tstart="950";shortTE="F";uid="8fe2c4e9-c2a5-4057-81e4-bd9e6ed35d01"
VSBP01000102.1	RepeatMasker	DNA/Merlin	998371	998721	679	+	.	ID="RND-6_FAMILY-2261";TEgroup="ctg_102%7CRND-6_FAMILY-2261%7C1";Tend="1226";Tstart="15";shortTE="F";uid="4e55b052-a23f-40f0-b0b5-fcc6a9b5f8d0"
VSBP01000102.1	RepeatMasker	DNA/Ginger	252161	252319	1308	+	.	ID="RND-1_FAMILY-3";Tend="1104";Tstart="947";shortTE="F";uid="06a1f6a3-bad5-4f5e-9d58-97cf1a0d37dd"
VSBP01000102.1	RepeatMasker	Unknown	207409	207675	689	+	.	ID="RND-5_FAMILY-3308";Tend="1113";Tstart="762";shortTE="F";uid="6c5dc871-5856-486f-859b-c622e296348f"
VSBP01000102.1	RepeatMasker	DNA/hAT-hAT19	967567	967754	509	+	.	ID="RND-6_FAMILY-27161";Tend="955";Tstart="801";shortTE="F";uid="48d460a3-6770-465e-a464-0df6ecbb97d5"
VSBP01000102.1	RepeatMasker	DNA/MULE-MuDR	379160	379955	3574	+	.	ID="RND-6_FAMILY-32097";Tend="1148";Tstart="371";shortTE="F";uid="b44c4fbd-a83b-4c30-b6ab-3128b76fac38"
VSBP01000102.1	RepeatMasker	DNA/Ginger	743274	743936	4591	+	.	ID="RND-6_FAMILY-9547";Tend="2513";Tstart="1816";shortTE="F";uid="2acdc027-3a09-4c70-ae39-849f31e356eb"
VSBP01000102.1	RepeatMasker	DNA	396736	396865	419	+	.	ID="dna4-2_ap";Tend="225";Tstart="93";shortTE="F";uid="27e70b40-fb35-4fcc-a5e7-f71a10999783"
VSBP01000102.1	RepeatMasker	DNA/hAT-hAT19	220326	220427	400	+	.	ID="RND-6_FAMILY-326";Tend="797";Tstart="693";shortTE="F";uid="74706152-d273-4a70-8147-f8b9c244c8cc"
VSBP01000102.1	RepeatMasker	Unknown	133010	133462	1502	+	.	ID="RND-6_FAMILY-22603";Tend="991";Tstart="558";shortTE="F";uid="ffd02737-1caf-40ae-a584-b29b42ffc84b"
VSBP01000102.1	RepeatMasker	DNA/hAT-Ac	229573	229892	442	+	.	ID="RND-6_FAMILY-5416";Tend="1481";Tstart="1117";shortTE="F";uid="f66eb1ac-985b-4f14-b1e9-e5c20a524913"
VSBP01000102.1	RepeatMasker	Unknown	24737	24972	857	+	.	ID="RND-5_FAMILY-8379";TEgroup="ctg_102%7CRND-5_FAMILY-8379%7C1";Tend="1631";Tstart="1247";shortTE="F";uid="5b13834d-57c3-4067-bfe7-d9dd6dfbab5c"
VSBP01000102.1	RepeatMasker	DNA	372568	372945	1011	+	.	ID="TTAA2C_AP";Tend="379";Tstart="1";shortTE="F";uid="d3479c92-63dd-4adf-8db6-c8a10d74042c"
VSBP01000102.1	RepeatMasker	DNA/Ginger	742792	743078	1885	+	.	ID="RND-6_FAMILY-5762";Tend="1172";Tstart="895";shortTE="F";uid="d48e5f52-cecf-4608-a778-ae098581deff"
VSBP01000102.1	RepeatMasker	DNA/hAT-Tip100	568511	568784	2316	+	.	ID="RND-1_FAMILY-63";Tend="1200";Tstart="928";shortTE="F";uid="093a6f83-efee-4fea-b7ea-4ff23792912c"
VSBP01000102.1	RepeatMasker	DNA/hAT-Tip100	922835	923044	1486	+	.	ID="RND-1_FAMILY-357";Tend="1192";Tstart="978";shortTE="F";uid="0af2be12-d37e-4ffd-b60e-3beb3ed98b64"
VSBP01000102.1	RepeatMasker	DNA/hAT-hAT19	411712	411874	461	+	.	ID="RND-5_FAMILY-2789";Tend="1095";Tstart="942";shortTE="F";uid="6fa0e926-2749-4f91-b329-bc5f95e33c3b"
VSBP01000102.1	RepeatMasker	Unknown	863030	863219	932	+	.	ID="RND-5_FAMILY-3134";Tend="1151";Tstart="977";shortTE="F";uid="ed2ad316-4aff-48fe-a4f3-77c648f65a37"
VSBP01000102.1	RepeatMasker	DNA	754422	754619	473	+	.	ID="DNA4-2_AP";Tend="369";Tstart="184";shortTE="F";uid="b4a9ea06-0b98-4001-855c-6444c503129d"
VSBP01000102.1	RepeatMasker	Unknown	315924	316452	3907	+	.	ID="RND-5_FAMILY-3904";Tend="1333";Tstart="831";shortTE="F";uid="fc6b0df7-a313-4f9f-9a50-7f0428367f22"
VSBP01000102.1	RepeatMasker	Unknown	307955	308691	981	+	.	ID="RND-6_FAMILY-9997";TEgroup="ctg_102%7CRND-6_FAMILY-9997%7C1";Tend="1163";Tstart="610";shortTE="F";uid="9fb42ba4-f91a-4f9a-b202-7913a671381b"
VSBP01000102.1	RepeatMasker	Unknown	736042	736182	619	+	.	ID="RND-1_FAMILY-122";Tend="697";Tstart="569";shortTE="F";uid="2d363377-1842-4d7d-9dd5-3045908da5f5"
VSBP01000102.1	RepeatMasker	DNA	691188	691306	406	+	.	ID="dna4-2b_ap";Tend="773";Tstart="655";shortTE="F";uid="50f7bd7d-b261-497f-94e9-5a2fd145c898"
VSBP01000102.1	RepeatMasker	DNA	179044	179203	977	+	.	ID="RND-6_FAMILY-3496";Tend="1030";Tstart="871";shortTE="F";uid="6c2c196d-d1ec-44d5-8af2-6665b604eedc"
VSBP01000102.1	RepeatMasker	DNA/Ginger-2	907821	908761	3976	+	.	ID="RND-5_FAMILY-3294";TEgroup="ctg_102%7CRND-5_FAMILY-3294%7C1";Tend="1715";Tstart="958";shortTE="F";uid="a5fc29c6-84ae-43f9-b326-85329cefd7fc"
VSBP01000102.1	RepeatMasker	DNA/Ginger	1024724	1025403	2655	+	.	ID="RND-5_FAMILY-5363";Tend="1503";Tstart="787";shortTE="F";uid="83ebc6e9-57d0-407b-994d-5d90eea2c7ad"
VSBP01000102.1	RepeatMasker	DNA/MULE-MuDR	19723	20512	411	+	.	ID="RND-5_FAMILY-4577";Tend="1117";Tstart="356";shortTE="F";uid="9ab8cc25-cb55-40cb-aec9-9a77a3f6737e"
VSBP01000102.1	RepeatMasker	Unknown	322346	322581	528	+	.	ID="RND-5_FAMILY-3915";Tend="1197";Tstart="960";shortTE="F";uid="82b0b5c0-8cb8-4672-9ad0-26c4d3137574"
VSBP01000102.1	RepeatMasker	DNA/hAT-Ac	788964	789146	987	+	.	ID="RND-6_FAMILY-500";Tend="1134";Tstart="950";shortTE="F";uid="f4358e11-49d9-46ad-8cf6-b099eba8f65d"
VSBP01000102.1	RepeatMasker	DNA/hAT-hAT19	36511	36801	1188	+	.	ID="RND-6_FAMILY-8641";Tend="1469";Tstart="1196";shortTE="F";uid="cced7e3f-a2ad-49ec-be85-ff3261d596b4"
VSBP01000102.1	RepeatMasker	Unknown	351452	351844	2045	+	.	ID="RND-6_FAMILY-688";Tend="1210";Tstart="571";shortTE="F";uid="f7e4ceb4-9f84-4473-ad9c-6eb1e703578a"
VSBP01000102.1	RepeatMasker	Unknown	735541	736047	3150	+	.	ID="RND-5_FAMILY-5307";Tend="1394";Tstart="903";shortTE="F";uid="37963ce5-f5ff-4947-8264-f4c2e19966bc"
VSBP01000102.1	RepeatMasker	DNA/hAT	292927	293324	858	+	.	ID="DNA8-105_AP";TEgroup="ctg_102%7CDNA8-105_AP%7C1";Tend="588";Tstart="44";shortTE="F";uid="41ca75fd-039a-4230-868a-e81605b83d3a"
VSBP01000102.1	RepeatMasker	Unknown	37480	37705	400	+	.	ID="RND-1_FAMILY-148";Tend="727";Tstart="512";shortTE="F";uid="fd585977-a86e-470e-bbb1-dc6e53c80271"
VSBP01000102.1	RepeatMasker	DNA	732399	732791	2442	+	.	ID="TTAA3_AP";Tend="429";Tstart="1";shortTE="F";uid="1c164d21-561d-48d7-af27-4f781b75ee3b"
VSBP01000102.1	RepeatMasker	Unknown	240759	240924	640	+	.	ID="RND-1_FAMILY-359";Tend="881";Tstart="722";shortTE="F";uid="e57ac32f-a46c-42d3-88f9-c6a694c008b3"
VSBP01000102.1	RepeatMasker	DNA/MULE-MuDR	865542	865850	1629	+	.	ID="RND-5_FAMILY-3330";Tend="1027";Tstart="743";shortTE="F";uid="0bd57b77-b0d6-4565-8b35-c47306f75edc"
VSBP01000102.1	RepeatMasker	Unknown	464057	464430	758	+	.	ID="RND-6_FAMILY-8912";TEgroup="ctg_102%7CRND-6_FAMILY-8912%7C1";Tend="686";Tstart="127";shortTE="F";uid="716ba99f-8d8c-4973-aa18-439d32824396"
VSBP01000102.1	RepeatMasker	DNA	878485	878862	1390	+	.	ID="DNA3-8_AP";Tend="334";Tstart="1";shortTE="F";uid="fe8e0635-b971-480e-b2eb-98dbf5574fb6"
VSBP01000102.1	RepeatMasker	DNA/hAT-Charlie	515888	516124	851	+	.	ID="RND-5_FAMILY-32";Tend="1127";Tstart="935";shortTE="F";uid="a66bf433-e13e-48ff-94f9-45cfa94a885d"
VSBP01000102.1	RepeatMasker	DNA/hAT	379972	380075	584	+	.	ID="RND-5_FAMILY-1577";Tend="627";Tstart="535";shortTE="F";uid="6249cae3-a7c6-4d57-9b99-053ffab444f1"
VSBP01000102.1	RepeatMasker	DNA/Ginger	462618	463663	6788	+	.	ID="RND-6_FAMILY-9547";TEgroup="ctg_102%7CRND-6_FAMILY-9547%7C2";Tend="2534";Tstart="1628";shortTE="F";uid="4e1a4eb0-616e-4db6-a41f-a8070861d437"
VSBP01000102.1	RepeatMasker	Unknown	272818	272982	653	+	.	ID="RND-5_FAMILY-389";Tend="1311";Tstart="1120";shortTE="F";uid="01091416-5bb9-411c-be8f-302f2ba3ee7d"
VSBP01000102.1	RepeatMasker	DNA/hAT-hAT19	991963	992195	1107	+	.	ID="RND-5_FAMILY-1996";Tend="1106";Tstart="867";shortTE="F";uid="dbbb6db0-a922-4ff5-82d8-b3359f229afa"
VSBP01000102.1	RepeatMasker	Unknown	799529	799685	642	+	.	ID="RND-5_FAMILY-389";Tend="1312";Tstart="1142";shortTE="F";uid="31366171-ca95-44e6-9ebf-0094408b4f73"
VSBP01000102.1	RepeatMasker	DNA/hAT-Charlie	888540	888831	1530	+	.	ID="RND-6_FAMILY-149";Tend="1203";Tstart="925";shortTE="F";uid="0e0f198f-55de-4f07-9ff9-6056ead69e84"
VSBP01000102.1	RepeatMasker	DNA	968007	968123	473	+	.	ID="TTAA7_AP";Tend="283";Tstart="153";shortTE="F";uid="43aca680-5d03-4500-b869-f98530a9b4bf"
VSBP01000102.1	RepeatMasker	DNA/TcMar-m44	242499	243759	743	+	.	ID="MARINER-33_LMI";Tend="1441";Tstart="184";shortTE="F";uid="47fc289d-2a21-4ce4-ab6d-d828a78dba8b"
VSBP01000102.1	RepeatMasker	DNA/hAT	134326	134864	4270	+	.	ID="RND-5_FAMILY-4691";Tend="1472";Tstart="935";shortTE="F";uid="9b69a29f-04b6-44e3-b808-c1fe89b49c3a"
VSBP01000102.1	RepeatMasker	DNA/hAT	232198	232579	2797	+	.	ID="RND-6_FAMILY-1873";Tend="2414";Tstart="2040";shortTE="F";uid="0bd0c767-a169-4d71-bf96-15e30894d15d"
VSBP01000102.1	RepeatMasker	DNA/hAT	976387	976502	7501	+	.	ID="RND-1_FAMILY-9";Tend="812";Tstart="705";shortTE="F";uid="11fc5a9a-9b02-483e-80b8-6069464d2e65"
VSBP01000102.1	RepeatMasker	DNA/Ginger	209509	209658	823	+	.	ID="RND-6_FAMILY-9547";Tend="979";Tstart="844";shortTE="F";uid="89e08cb5-daab-4d30-8df9-f005283d4a53"
VSBP01000102.1	RepeatMasker	Unknown	352354	352823	1296	+	.	ID="RND-6_FAMILY-688";TEgroup="ctg_102%7CRND-6_FAMILY-688%7C1";Tend="1473";Tstart="1210";shortTE="F";uid="0d61ab4e-a623-4e3e-b42b-8f0f1dba1e15"
VSBP01000102.1	RepeatMasker	RC/Helitron	437596	437700	459	+	.	ID="RND-4_FAMILY-281";Tend="1361";Tstart="1265";shortTE="F";uid="04d69d63-a09d-4d78-97e1-0809a6ba7ce3"
VSBP01000102.1	RepeatMasker	DNA/hAT-Tip100	549685	549856	1427	-	.	ID="RND-1_FAMILY-152";Tend="973";Tstart="800";shortTE="F";uid="70f8ab66-d5ba-4d72-9252-d7aa8663a338"
VSBP01000102.1	RepeatMasker	DNA/hAT-hAT19	10913	11197	408	-	.	ID="DNA8-78_AP";TEgroup="ctg_102%7CDNA8-78_AP%7C1";Tend="510";Tstart="112";shortTE="T";uid="0cb9b61b-2444-4256-8533-826e33c549c1"
VSBP01000102.1	RepeatMasker	DNA/TcMar-Tigger	985412	985562	675	-	.	ID="DNAX-5_AP";Tend="155";Tstart="1";shortTE="F";uid="5ce7696e-59fb-4d96-9538-2d968211ed48"
VSBP01000102.1	RepeatMasker	DNA	502574	502677	401	-	.	ID="RND-6_FAMILY-8338";Tend="1469";Tstart="1359";shortTE="F";uid="e3f3c181-5176-4096-9400-618fb7b502e4"
VSBP01000102.1	RepeatMasker	DNA/hAT-hAT19	326945	327151	737	-	.	ID="RND-5_FAMILY-1996";Tend="1105";Tstart="855";shortTE="F";uid="ad2e80a8-ccde-4fb6-845b-de5e17aaefe1"
VSBP01000102.1	RepeatMasker	DNA	860405	860714	516	-	.	ID="TTAA10_AP";TEgroup="ctg_102%7CTTAA10_AP%7C1";Tend="168";Tstart="1";shortTE="T";uid="39e320a8-6195-442c-9f62-c3bd093790c6"
VSBP01000102.1	RepeatMasker	Unknown	888205	888332	450	-	.	ID="RND-1_FAMILY-125";Tend="1132";Tstart="1019";shortTE="F";uid="ea513151-16e4-45da-8223-5b73005cea90"
VSBP01000102.1	RepeatMasker	DNA/hAT	15915	16161	671	-	.	ID="RND-6_FAMILY-11982";TEgroup="ctg_102%7CRND-6_FAMILY-11982%7C1";Tend="1434";Tstart="969";shortTE="F";uid="4aaabc0e-3c0a-4b60-8cbe-d4dc0bcb0ec1"
VSBP01000102.1	RepeatMasker	DNA/hAT-hAT19	378914	379018	409	-	.	ID="RND-6_FAMILY-5527";Tend="1749";Tstart="1644";shortTE="F";uid="3d1a9f22-f4b0-4b7f-804a-f9fe6664c296"
VSBP01000102.1	RepeatMasker	DNA/hAT-Tip100	105103	105551	1895	-	.	ID="RND-5_FAMILY-23";Tend="981";Tstart="548";shortTE="F";uid="cf4384cc-483f-4bea-94da-0c03220a0aa4"
VSBP01000102.1	RepeatMasker	DNA	297252	297474	829	-	.	ID="RND-5_FAMILY-1007";Tend="1182";Tstart="931";shortTE="F";uid="4b337cec-0f07-4e73-89b0-3f93c8c13840"
VSBP01000102.1	RepeatMasker	Retroposon?	37187	37353	789	-	.	ID="RND-3_FAMILY-37";Tend="1375";Tstart="1216";shortTE="F";uid="64274ad4-10d2-4987-a760-ca3e9df74bc3"
VSBP01000102.1	RepeatMasker	DNA/Kolobok-T2?	426810	426963	426	-	.	ID="KOLOBOK-N1_AEC";Tend="7492";Tstart="7341";shortTE="F";uid="9b6bd906-a684-4784-bb16-18565e8791b1"
VSBP01000102.1	RepeatMasker	Unknown	694100	694302	567	-	.	ID="RND-6_FAMILY-15016";Tend="432";Tstart="224";shortTE="F";uid="17f419a7-413c-4024-828f-b6f80f634825"
VSBP01000102.1	RepeatMasker	DNA	926672	927155	2225	-	.	ID="RND-1_FAMILY-45";Tend="1421";Tstart="972";shortTE="F";uid="1c20791e-0eeb-4da9-877e-b2b9f40b4e0a"
VSBP01000102.1	RepeatMasker	DNA/hAT-hAT19	720243	720358	676	-	.	ID="RND-5_FAMILY-2789";Tend="1779";Tstart="1661";shortTE="F";uid="1b925c3f-ddfa-440a-889d-f73aa28cd198"
VSBP01000102.1	RepeatMasker	DNA/MULE-MuDR	797190	797387	487	-	.	ID="RND-6_FAMILY-72";TEgroup="ctg_102%7CRND-6_FAMILY-72%7C1";Tend="1221";Tstart="553";shortTE="F";uid="d6a32a04-e8a7-4ff0-b1e9-0e879c7ff92c"
VSBP01000102.1	RepeatMasker	DNA/hAT-hAT19	380914	381026	620	-	.	ID="RND-6_FAMILY-5527";Tend="1027";Tstart="909";shortTE="F";uid="110e2cd8-a47a-4c8c-a32c-2f997453bcae"
VSBP01000102.1	RepeatMasker	DNA/hAT	230797	232203	9561	-	.	ID="RND-6_FAMILY-4561";Tend="3166";Tstart="1730";shortTE="F";uid="9e8a9b34-2c57-448e-9b05-a346da423e01"
VSBP01000102.1	RepeatMasker	DNA/Kolobok-E	764484	764809	1084	-	.	ID="RND-1_FAMILY-25";Tend="984";Tstart="620";shortTE="F";uid="da2810e3-3510-48d1-a207-b30f149a88e1"
VSBP01000102.1	RepeatMasker	DNA/Ginger	28605	28861	1974	-	.	ID="RND-1_FAMILY-3";Tend="1852";Tstart="1600";shortTE="F";uid="94beb77c-d2f8-4150-b147-2126db79454d"
VSBP01000102.1	RepeatMasker	DNA	246193	246392	471	-	.	ID="TTAA7_AP";Tend="269";Tstart="56";shortTE="F";uid="30ed3793-fa2f-4ac6-8d52-102e3df0fd93"
VSBP01000102.1	RepeatMasker	DNA/Ginger-1	743784	743992	1062	-	.	ID="RND-5_FAMILY-4684";Tend="497";Tstart="299";shortTE="F";uid="c7760847-9b54-4ff1-8807-e427d3c1128a"
VSBP01000102.1	RepeatMasker	DNA/MULE-MuDR	564463	564697	1709	-	.	ID="RND-6_FAMILY-2367";Tend="604";Tstart="370";shortTE="F";uid="e4b3b3b6-9fa2-43c0-aa22-e4d2b1b00abb"
VSBP01000102.1	RepeatMasker	DNA	524371	524796	648	-	.	ID="DNA4-3_AP";Tend="512";Tstart="24";shortTE="F";uid="73f2c8c0-5afd-4acd-8b37-75dba6e26b4a"
VSBP01000102.1	RepeatMasker	DNA/hAT-hAT19	666401	666542	409	-	.	ID="RND-6_FAMILY-326";Tend="755";Tstart="615";shortTE="F";uid="1760c546-f195-438a-96c9-9da24557ba8a"
VSBP01000102.1	RepeatMasker	Unknown	464731	464899	881	-	.	ID="RND-6_FAMILY-8912";Tend="332";Tstart="133";shortTE="F";uid="d0f0d8da-6f7b-476b-9b2c-cd28a59717a1"
VSBP01000102.1	RepeatMasker	Unknown	37864	38746	436	-	.	ID="RND-1_FAMILY-148";Tend="821";Tstart="1";shortTE="F";uid="156a4e75-ab4d-45bf-b445-db887a22f7eb"
VSBP01000102.1	RepeatMasker	DNA	109888	110134	405	-	.	ID="dna4-2_ap";Tend="253";Tstart="1";shortTE="F";uid="483812d0-aea0-457d-9b7a-29dee272b76b"
VSBP01000102.1	RepeatMasker	Unknown	946247	947065	3398	-	.	ID="RND-6_FAMILY-4331";Tend="1289";Tstart="505";shortTE="F";uid="5362abea-c944-4237-8ea2-47fde0f93606"
VSBP01000102.1	RepeatMasker	Unknown	705093	705775	2928	-	.	ID="RND-5_FAMILY-5401";Tend="1603";Tstart="912";shortTE="F";uid="8ddd5ca0-d47f-4fa1-9632-2b0156c127c3"
VSBP01000102.1	RepeatMasker	DNA/Kolobok-E	735002	735544	3400	-	.	ID="RND-1_FAMILY-25";Tend="995";Tstart="452";shortTE="F";uid="4ff8f524-866e-460a-b23c-6a351016b0c3"
VSBP01000102.1	RepeatMasker	DNA/hAT?	792599	792826	697	-	.	ID="RND-6_FAMILY-1055";Tend="1687";Tstart="1449";shortTE="F";uid="d8f0a9cb-b958-4083-b492-3085b85fd3d1"
VSBP01000102.1	RepeatMasker	DNA/Ginger	186323	188050	13274	-	.	ID="RND-6_FAMILY-9547";Tend="2540";Tstart="826";shortTE="F";uid="f102e439-7700-4b46-8064-e71bffafc6dc"
VSBP01000102.1	RepeatMasker	DNA	942959	943413	2218	-	.	ID="DNAX-2_AP";Tend="466";Tstart="1";shortTE="F";uid="81acb5c0-2c6b-4e6e-8c96-9574230f4a4f"
VSBP01000102.1	RepeatMasker	LINE/I	1000761	1000951	426	-	.	ID="RND-6_FAMILY-20679";Tend="871";Tstart="682";shortTE="F";uid="4924d086-5ccd-41dc-9082-9e1621d696cc"
VSBP01000102.1	RepeatMasker	DNA/Ginger-1	935098	935338	1868	-	.	ID="RND-5_FAMILY-11470";Tend="950";Tstart="714";shortTE="F";uid="a10676bd-2517-4bda-bb44-d7711be2fdd2"
VSBP01000102.1	RepeatMasker	DNA	472328	472759	632	-	.	ID="DNA4-2_AP";Tend="769";Tstart="301";shortTE="F";uid="9dba2d4d-93e7-46ce-ad3e-3a39d6cb8c88"
VSBP01000102.1	RepeatMasker	Unknown	1858	2147	2404	-	.	ID="RND-1_FAMILY-392";Tend="1251";Tstart="959";shortTE="F";uid="4b3fd635-5d97-4e17-9700-c9f5d38a8a3e"
VSBP01000102.1	RepeatMasker	DNA	492503	492689	415	-	.	ID="ttaa2c_ap";Tend="309";Tstart="119";shortTE="F";uid="b0f47cbb-6441-4781-bf6b-ce50dff39e49"
VSBP01000102.1	RepeatMasker	DNA/TcMar-Pogo	404133	404291	708	-	.	ID="RND-6_FAMILY-3691";Tend="878";Tstart="726";shortTE="F";uid="b37d96e4-627c-4b12-a820-344370964658"
VSBP01000102.1	RepeatMasker	DNA/hAT-hAT19	10476	10599	467	-	.	ID="DNA8-78_AP";Tend="621";Tstart="514";shortTE="F";uid="6dd30c07-ac7c-492c-8138-d4ebc2dbc291"
VSBP01000102.1	RepeatMasker	DNA/hAT-hAT19	752585	752979	1158	-	.	ID="HAT-N13_AP";Tend="626";Tstart="272";shortTE="F";uid="2432faa7-7596-4328-8e4c-7396ae5bf15b"
VSBP01000102.1	RepeatMasker	DNA/Ginger	808895	810357	9122	-	.	ID="RND-6_FAMILY-9547";Tend="2542";Tstart="872";shortTE="F";uid="cdb9d176-efeb-4b4d-ab8e-5d620c35e722"
VSBP01000102.1	RepeatMasker	DNA/hAT-Tip100	925685	925894	1756	-	.	ID="RND-6_FAMILY-4783";Tend="1110";Tstart="897";shortTE="F";uid="ec390143-08db-49b5-af45-c06c45017107"
VSBP01000102.1	RepeatMasker	DNA	808731	808913	416	-	.	ID="dna4-1_ap";Tend="309";Tstart="127";shortTE="F";uid="09f88995-6b2e-4da2-9496-b03788292891"
VSBP01000102.1	RepeatMasker	LINE/I-Jockey	488621	488961	475	-	.	ID="RND-6_FAMILY-6088";Tend="1661";Tstart="1357";shortTE="F";uid="522276a5-eaa6-414f-b5e0-64e10e8aad42"
VSBP01000102.1	RepeatMasker	DNA	828169	828975	2172	-	.	ID="DNA4-2_AP";Tend="769";Tstart="1";shortTE="F";uid="85097aea-05cb-49d4-988f-2114ac174833"
VSBP01000102.1	RepeatMasker	DNA/Ginger	22066	23896	13478	-	.	ID="RND-6_FAMILY-9547";Tend="2649";Tstart="837";shortTE="F";uid="954b4dde-3be7-4ae0-834d-17ddafce9671"
VSBP01000102.1	RepeatMasker	Unknown	23964	24233	1056	-	.	ID="RND-6_FAMILY-23139";Tend="836";Tstart="527";shortTE="F";uid="95d47edb-63da-4ac3-9c65-1ff556fbdd22"
VSBP01000102.1	RepeatMasker	DNA	656734	656847	540	-	.	ID="dna4-2_ap";Tend="118";Tstart="1";shortTE="F";uid="a5018a17-79cd-41a8-8507-a83b2629967f"
VSBP01000102.1	RepeatMasker	Unknown	820620	821168	2860	-	.	ID="RND-6_FAMILY-4331";Tend="1296";Tstart="786";shortTE="F";uid="a1dd6d9c-76b7-4cf8-9045-bd019148007a"
VSBP01000102.1	RepeatMasker	Unknown	635720	635947	809	-	.	ID="RND-6_FAMILY-1042";Tend="215";Tstart="4";shortTE="F";uid="055f6ad9-b511-4546-93eb-8b0e2f16cc17"
VSBP01000102.1	RepeatMasker	DNA	959869	960081	1261	-	.	ID="DNA-TTAA-1_AP";Tend="423";Tstart="212";shortTE="F";uid="549da52a-d0ec-4e7a-bec1-bd4efad50761"
VSBP01000102.1	RepeatMasker	DNA/Ginger-2	906470	906578	461	-	.	ID="GINGER2-N2_AP";Tend="116";Tstart="2";shortTE="F";uid="ba20c592-2c46-4ef0-8c88-cd85cf7f8723"
VSBP01000102.1	RepeatMasker	DNA/hAT-Tip100	245814	246020	875	-	.	ID="RND-6_FAMILY-1554";Tend="1186";Tstart="957";shortTE="F";uid="0b6c7a24-2e55-4c4b-825d-e83cdb8118dc"
VSBP01000102.1	RepeatMasker	Retroposon?	462338	462654	1046	-	.	ID="RND-6_FAMILY-5864";Tend="675";Tstart="376";shortTE="F";uid="e1272fce-9cb1-4c07-bb22-63298f454173"
VSBP01000102.1	RepeatMasker	DNA	664677	665007	2212	-	.	ID="RND-5_FAMILY-9000";Tend="1887";Tstart="1561";shortTE="F";uid="ec06ab78-8a0f-4308-9502-2376abc4237c"
VSBP01000102.1	RepeatMasker	Retroposon?	518986	519342	533	-	.	ID="SINE2-1_AP";Tend="1463";Tstart="1119";shortTE="F";uid="170e3489-d7e0-4a5e-aacc-eb3d11eecfbc"
VSBP01000102.1	RepeatMasker	DNA/hAT-Tip100	293618	293814	1684	-	.	ID="rnd-1_family-284";Tend="1115";Tstart="928";shortTE="F";uid="23c4ffb6-ee44-4e4f-b494-0c791bbc6f0b"
VSBP01000102.1	RepeatMasker	Unknown	981989	982418	693	-	.	ID="RND-6_FAMILY-5006";Tend="1685";Tstart="1215";shortTE="F";uid="42659481-a12f-4a5f-bd54-652e5a88ca8d"
VSBP01000102.1	RepeatMasker	DNA/hAT-Blackjack	915549	916182	4018	-	.	ID="RND-6_FAMILY-3092";Tend="1562";Tstart="913";shortTE="F";uid="90deae72-5726-4b91-85a2-1ad6eb1570dc"
VSBP01000102.1	RepeatMasker	DNA	1442	1757	2638	-	.	ID="RND-1_FAMILY-151";Tend="2414";Tstart="2100";shortTE="F";uid="20cad990-4d60-4b02-a33c-cd7378c6cb66"
VSBP01000102.1	RepeatMasker	DNA	570267	570731	552	-	.	ID="DNA4-2_AP";Tend="606";Tstart="140";shortTE="F";uid="42161a4e-767d-488f-9645-c15b47cf6ad6"
VSBP01000102.1	RepeatMasker	Unknown	955846	956082	1593	-	.	ID="RND-1_FAMILY-104";Tend="1160";Tstart="924";shortTE="F";uid="576e30cd-48a2-4cd4-aa9e-bbc344a8f411"
VSBP01000102.1	RepeatMasker	DNA	306531	306897	1262	-	.	ID="TTAA22_AP";Tend="407";Tstart="12";shortTE="F";uid="ef185f1b-5dca-4136-8fe7-d6474b513d04"
VSBP01000102.1	RepeatMasker	Retroposon?	24415	24601	610	-	.	ID="RND-5_FAMILY-549";Tend="209";Tstart="44";shortTE="F";uid="b4ba3952-46bb-42e1-97db-75aa74a4b1f0"
VSBP01000102.1	RepeatMasker	DNA/hAT-Ac	814020	814166	553	-	.	ID="DNA8-91B_AP";Tend="608";Tstart="456";shortTE="F";uid="736cfe60-ced1-4633-8700-00f7e723da42"
VSBP01000102.1	RepeatMasker	DNA/hAT	740565	740686	533	-	.	ID="DNA8-68_AP";Tend="763";Tstart="649";shortTE="F";uid="2886a85b-6d9c-4b3e-9e7e-9b452519c608"
VSBP01000102.1	RepeatMasker	DNA/hAT-Tip100	1024010	1024492	2851	-	.	ID="RND-4_FAMILY-167";Tend="1389";Tstart="928";shortTE="F";uid="86397c82-7a9f-423e-9935-c3ddcd5888fd"
VSBP01000102.1	RepeatMasker	DNA	430109	430826	1180	-	.	ID="DNA4-2_AP";Tend="769";Tstart="1";shortTE="F";uid="a2fa47c8-e2e5-4a3b-8172-03f042746562"
VSBP01000102.1	RepeatMasker	DNA	259348	259603	483	-	.	ID="TTAA5_AP";TEgroup="ctg_102%7CTTAA5_AP%7C1";Tend="84";Tstart="1";shortTE="T";uid="1b926222-d1b7-4c63-b0ed-1c5c63203734"
VSBP01000102.1	RepeatMasker	DNA/Ginger-1	2168	2495	2488	-	.	ID="RND-1_FAMILY-79";Tend="1726";Tstart="1405";shortTE="F";uid="370019b7-c7d2-4381-9c81-64fa007bf71b"
VSBP01000102.1	RepeatMasker	Unknown	314767	315211	3072	-	.	ID="RND-1_FAMILY-123";Tend="1332";Tstart="887";shortTE="F";uid="4df71122-7b7a-4509-adaf-9d3ae278258a"
VSBP01000102.1	RepeatMasker	DNA	968298	968445	578	-	.	ID="TTAA22_AP";Tend="153";Tstart="7";shortTE="F";uid="e41cafd0-9ecd-4c4d-88c4-36202c6d4a8a"
VSBP01000102.1	RepeatMasker	DNA/hAT-hAT19	390133	390601	1619	-	.	ID="DNA8-82_AP";TEgroup="ctg_102%7CDNA8-82_AP%7C1";Tend="749";Tstart="1";shortTE="F";uid="c7ee901b-bc97-41a4-b961-478d10924282"
VSBP01000102.1	RepeatMasker	DNA/hAT-Tip100	245262	245484	1176	-	.	ID="RND-6_FAMILY-1554";Tend="1377";Tstart="1182";shortTE="F";uid="9ef63146-b356-458e-ac84-599be3c4d5f5"
VSBP01000102.1	RepeatMasker	DNA/hAT-hAT19	521980	522130	472	-	.	ID="DNA8-71B_AP";Tend="649";Tstart="507";shortTE="F";uid="0f3c95f1-f968-45ca-a771-e993030644e9"
VSBP01000102.1	RepeatMasker	Unknown	236881	237072	1207	-	.	ID="RND-1_FAMILY-78";Tend="1139";Tstart="952";shortTE="F";uid="8be7b779-096f-4b52-8afb-c16e11a15d40"
VSBP01000102.1	RepeatMasker	DNA/hAT-Charlie	752065	752245	474	-	.	ID="RND-1_FAMILY-83";Tend="1151";Tstart="962";shortTE="F";uid="096a4921-1583-4730-8354-408de962fc87"
VSBP01000102.1	RepeatMasker	DNA	65761	65906	425	-	.	ID="dna4-2b_ap";Tend="773";Tstart="625";shortTE="F";uid="5194556c-caee-43da-84e4-b19de1df8009"
VSBP01000102.1	RepeatMasker	DNA/Ginger-1	980676	980918	4685	-	.	ID="RND-6_FAMILY-4438";Tend="1627";Tstart="769";shortTE="F";uid="61903c8c-dbbb-475c-9ac3-aad53aaf2ffa"
VSBP01000102.1	RepeatMasker	DNA	293459	293640	936	-	.	ID="rnd-6_family-3496";Tend="1049";Tstart="891";shortTE="F";uid="ce24ca11-38d4-40e7-89cf-05a2bcf73714"
VSBP01000102.1	RepeatMasker	DNA/TcMar-m44?	326778	326941	582	-	.	ID="DNA4-9C_AP";Tend="165";Tstart="1";shortTE="F";uid="7890217f-d907-41a7-99e2-cb7d59c5cee0"
VSBP01000102.1	RepeatMasker	RC/Helitron	241373	241578	1652	-	.	ID="RND-1_FAMILY-245";Tend="1079";Tstart="874";shortTE="F";uid="a942455f-4ed0-4be1-9375-51480ac91ab1"
VSBP01000102.1	RepeatMasker	DNA/Ginger-1	1	246	1702	-	.	ID="RND-5_FAMILY-11470";Tend="624";Tstart="381";shortTE="F";uid="ce321cbb-89f6-4187-8406-8ba8606f2879"
VSBP01000102.1	RepeatMasker	Unknown	251694	252035	1635	-	.	ID="RND-6_FAMILY-4708";Tend="1239";Tstart="882";shortTE="F";uid="f83e62b5-84b0-4c93-985b-3246f5a50b5e"
VSBP01000102.1	RepeatMasker	Unknown	362028	362437	2995	-	.	ID="RND-5_FAMILY-2025";Tend="1220";Tstart="810";shortTE="F";uid="10a9d33e-53d7-47a3-b841-23d7f14be4ea"
VSBP01000102.1	RepeatMasker	DNA/MULE-MuDR	533116	534208	3911	-	.	ID="rnd-6_family-1911";Tend="1717";Tstart="712";shortTE="F";uid="0231184c-dc88-4515-a5ec-277f864b3c92"
VSBP01000102.1	RepeatMasker	DNA/Kolobok-E	745605	745943	1361	-	.	ID="RND-1_FAMILY-196";Tend="1749";Tstart="1461";shortTE="F";uid="ab1d6502-8ba5-476d-afae-28841a945e78"
VSBP01000102.1	RepeatMasker	Unknown	11374	11502	455	-	.	ID="RND-5_FAMILY-189";Tend="1191";Tstart="1043";shortTE="F";uid="ab4e2dd2-4eed-4434-8299-02f5a6956682"
VSBP01000102.1	RepeatMasker	DNA	244283	244455	1018	-	.	ID="TTAA12_AP";Tend="590";Tstart="415";shortTE="F";uid="95f461a8-b823-406b-8570-3b0b80b3f42b"
VSBP01000102.1	RepeatMasker	DNA/hAT-hAT19	753336	753604	1443	-	.	ID="HAT-N13_AP";Tend="272";Tstart="1";shortTE="F";uid="04c60676-7897-4c47-a2c6-d0c836080cf5"
VSBP01000102.1	RepeatMasker	DNA	224856	225089	571	-	.	ID="RND-5_FAMILY-9000";Tend="1643";Tstart="1401";shortTE="F";uid="49e749be-2469-4a07-81ae-cae2b303efac"
VSBP01000102.1	RepeatMasker	DNA/Ginger	310194	311655	10186	-	.	ID="rnd-6_family-5762";Tend="2537";Tstart="1115";shortTE="F";uid="0ee4265e-2d99-4419-92f4-4359ddfc2dd4"
VSBP01000102.1	RepeatMasker	Unknown	869496	869602	581	-	.	ID="RND-1_FAMILY-35";Tend="1478";Tstart="1356";shortTE="F";uid="b6eb7ef5-d3ec-4a24-9f2a-712e88d84bbf"
VSBP01000102.1	RepeatMasker	Unknown	348048	348459	3302	-	.	ID="RND-6_FAMILY-7776";Tend="1090";Tstart="685";shortTE="F";uid="7e90c0b2-530e-4f20-b4ab-a3c29d922eb9"
VSBP01000102.1	RepeatMasker	Unknown	35683	36064	456	-	.	ID="RND-6_FAMILY-2123";TEgroup="ctg_102%7CRND-6_FAMILY-2123%7C1";Tend="803";Tstart="517";shortTE="F";uid="dd5a1d15-919b-4d96-aaa6-9abc45ff071a"
VSBP01000102.1	RepeatMasker	DNA/Ginger	750	961	1641	-	.	ID="RND-6_FAMILY-9547";Tend="2521";Tstart="2318";shortTE="F";uid="10856610-67c6-4e0a-99a8-40a7b2c99f04"
VSBP01000102.1	RepeatMasker	DNA	923898	924113	1016	-	.	ID="RND-6_FAMILY-3496";Tend="1077";Tstart="878";shortTE="F";uid="af15c4f5-14da-4608-8e88-4f46efc4a97c"
VSBP01000102.1	RepeatMasker	DNA/Ginger-1	347854	348087	1685	-	.	ID="rnd-1_family-79";Tend="1191";Tstart="986";shortTE="F";uid="ed20f619-ebe4-4a8d-b9cc-0cff01a69ab3"
VSBP01000102.1	RepeatMasker	DNA/hAT	976503	978623	13852	-	.	ID="RND-6_FAMILY-4561";Tend="3166";Tstart="1025";shortTE="F";uid="e9885b56-a7b1-4483-86a0-43a1064a858f"
VSBP01000102.1	RepeatMasker	DNA/hAT-Blackjack	385417	385532	449	-	.	ID="HAT-4_PBA";TEgroup="ctg_102%7CHAT-4_PBA%7C1";Tend="5988";Tstart="714";shortTE="T";uid="31cdae18-a3bf-40f9-9652-ce71fdc84bb4"
VSBP01000102.1	RepeatMasker	DNA/hAT-Tip100	955621	955752	431	-	.	ID="RND-6_FAMILY-25195";Tend="882";Tstart="745";shortTE="F";uid="5f66c983-2d39-49bd-96a6-cce5833afd09"
VSBP01000102.1	RepeatMasker	DNA	353203	353485	1094	-	.	ID="rnd-6_family-3496";Tend="1069";Tstart="849";shortTE="F";uid="970c3c61-51bd-4c37-b513-21c428ce4c1a"
VSBP01000102.1	RepeatMasker	Unknown	308535	308718	941	-	.	ID="RND-6_FAMILY-10126";Tend="868";Tstart="686";shortTE="F";uid="644e4135-d4c6-4176-a059-511a2c5600a4"
VSBP01000102.1	RepeatMasker	DNA	811721	811939	771	-	.	ID="TTAA2D_AP";Tend="214";Tstart="2";shortTE="F";uid="5b599d81-a813-4316-a729-7dcc2ff74008"
VSBP01001020.1	RepeatMasker	LINE/CR1	8661	9159	1017	+	.	ID="RND-6_FAMILY-11579";Tend="485";Tstart="21";shortTE="F";uid="80483694-d612-42ff-917d-8cc83b0a28de"
VSBP01001020.1	RepeatMasker	LINE/CR1	9210	9875	1756	+	.	ID="RND-6_FAMILY-17707";Tend="953";Tstart="328";shortTE="F";uid="7e7e005d-02c2-4e26-91b7-0d6437327892"
VSBP01001020.1	RepeatMasker	DNA/Academ-1	228	978	571	+	.	ID="ACADEM-1_AP";Tend="2703";Tstart="1941";shortTE="F";uid="d278935b-2483-491d-aae0-4fb0b33556d2"
VSBP01001020.1	RepeatMasker	DNA/Ginger	17544	17645	604	+	.	ID="RND-5_FAMILY-5363";Tend="1910";Tstart="1798";shortTE="F";uid="a5950411-6399-4601-bf67-5bce982bcd1b"
VSBP01001020.1	RepeatMasker	DNA/hAT-Charlie	6433	7143	477	+	.	ID="SPIN-1_LSAL";Tend="950";Tstart="233";shortTE="F";uid="6aa82d74-3597-4542-8184-32cb8d0adb78"
VSBP01001020.1	RepeatMasker	DNA/Academ-1	1006	1422	521	+	.	ID="ACADEM-1_BM";Tend="1529";Tstart="1116";shortTE="F";uid="41ef35a9-ad42-4419-9ab4-8dd5d3421c3a"
VSBP01001020.1	RepeatMasker	LINE/CR1	7894	8236	407	+	.	ID="RND-6_FAMILY-14196";Tend="487";Tstart="145";shortTE="F";uid="40d554e4-4979-4771-b172-c764b2ca5388"
VSBP01001020.1	RepeatMasker	Unknown	21159	22461	4608	+	.	ID="RND-6_FAMILY-10126";Tend="1588";Tstart="264";shortTE="F";uid="d164ea63-a4d3-4689-94fa-b7a52b58ff5c"
VSBP01001020.1	RepeatMasker	Unknown	1440	1583	926	-	.	ID="RND-1_FAMILY-200";Tend="1133";Tstart="990";shortTE="F";uid="efdccded-893e-4fd0-94d6-6eb2dfb4c82d"
VSBP01001020.1	RepeatMasker	LINE/I-Jockey	3960	5282	1302	-	.	ID="VINGI-15_LMI";Tend="1749";Tstart="410";shortTE="F";uid="bf892316-4d3a-47f7-a49c-0c29a3ea2b20"
VSBP01001020.1	RepeatMasker	Unknown	13711	13851	960	-	.	ID="RND-1_FAMILY-26";Tend="310";Tstart="173";shortTE="F";uid="e26b2f34-c5f2-4e1e-8a02-65e177b7bad9"
VSBP01001020.1	RepeatMasker	Unknown	11563	11703	960	-	.	ID="RND-1_FAMILY-26";Tend="310";Tstart="173";shortTE="F";uid="803f6244-8ab8-46f8-996a-716df2b3342a"
VSBP01001020.1	RepeatMasker	Unknown	7151	7608	3003	-	.	ID="RND-1_FAMILY-55";Tend="1233";Tstart="786";shortTE="F";uid="859a9cf4-2ea8-493c-a440-67db9bf54375"
VSBP01001020.1	RepeatMasker	DNA/hAT-Tip100	10787	11058	1973	-	.	ID="RND-6_FAMILY-998";Tend="283";Tstart="1";shortTE="F";uid="2a8f3c67-58ec-4c21-9bc7-b7740a0db7b5"
VSBP01010201.1	RepeatMasker	Unknown	7	985	2334	+	.	ID="RND-1_FAMILY-146";Tend="958";Tstart="25";shortTE="F";uid="90d1c184-f59e-4177-8f6f-7845f2468281"
VSBP01010202.1	RepeatMasker	DNA/Ginger	1002	1243	1988	+	.	ID="RND-6_FAMILY-9547";Tend="2135";Tstart="1894";shortTE="F";uid="80516281-84fa-4905-a17c-2cc96d9310cd"
VSBP01010202.1	RepeatMasker	DNA/hAT-hAT19	12	357	407	-	.	ID="HAT-1_LHU";Tend="930";Tstart="578";shortTE="F";uid="ff3d6298-0044-4c08-b3f4-840865fa3333"
VSBP01010203.1	RepeatMasker	DNA/Ginger	707	828	3107	+	.	ID="RND-1_FAMILY-3";Tend="1357";Tstart="842";shortTE="F";uid="62f6e1ae-935f-4dfd-8577-645fdf6ab955"
VSBP01010203.1	RepeatMasker	DNA/Ginger-1	829	1243	3222	-	.	ID="RND-1_FAMILY-79";Tend="1889";Tstart="1478";shortTE="F";uid="8e15571c-4bc9-41f5-bf6d-07d593f370f2"
VSBP01010204.1	RepeatMasker	LTR/Gypsy	199	917	5271	+	.	ID="RND-1_FAMILY-171";Tend="2015";Tstart="1301";shortTE="F";uid="c7a88067-80f3-41e0-b16d-0f6d62fbbae5"
VSBP01010204.1	RepeatMasker	Unknown	35	199	698	-	.	ID="RND-1_FAMILY-55";Tend="668";Tstart="503";shortTE="F";uid="ddb77115-f6e8-4fb5-93c8-b2a908b0dda5"
VSBP01010204.1	RepeatMasker	Unknown	918	1237	2714	-	.	ID="RND-5_FAMILY-366";Tend="736";Tstart="591";shortTE="F";uid="7424f463-806a-4d23-8d6f-72ff16d5d253"
VSBP01010207.1	RepeatMasker	DNA	280	693	1824	-	.	ID="TTAA5_AP";Tend="422";Tstart="1";shortTE="F";uid="dd86299d-578b-492b-bb6d-d5347a377517"
VSBP01001021.1	RepeatMasker	Retroposon?	1083	1242	881	+	.	ID="RND-5_FAMILY-6662";Tend="1072";Tstart="919";shortTE="F";uid="32419796-019c-4096-9a7a-dcc7d548b2ef"
VSBP01001021.1	RepeatMasker	DNA/MULE-MuDR	22759	22973	1179	+	.	ID="RND-5_FAMILY-1958";Tend="1311";Tstart="1082";shortTE="F";uid="2dc46634-f5a3-4a07-a6ec-d8d118c4b839"
VSBP01001021.1	RepeatMasker	DNA/Ginger-1	19503	19747	581	+	.	ID="RND-5_FAMILY-4684";Tend="528";Tstart="288";shortTE="F";uid="0b5c8040-e76c-4b76-b30f-586eeeee55b9"
VSBP01001021.1	RepeatMasker	DNA/MULE-MuDR	5464	5564	542	-	.	ID="RND-5_FAMILY-4731";Tend="1022";Tstart="913";shortTE="F";uid="3aee7b9b-e684-43af-89ef-277be3453089"
VSBP01001021.1	RepeatMasker	DNA/Maverick	3633	3979	2145	-	.	ID="RND-6_FAMILY-4746";Tend="805";Tstart="408";shortTE="F";uid="6e213be2-56d8-4fc3-b4be-a1091e02e0f7"
VSBP01001021.1	RepeatMasker	DNA	6193	6324	970	-	.	ID="DNA8-9_AP";Tend="354";Tstart="223";shortTE="F";uid="42542895-d97d-4025-b815-ea5baefe924d"
VSBP01001021.1	RepeatMasker	DNA/MULE-MuDR	953	1657	1384	-	.	ID="RND-6_FAMILY-30810";TEgroup="ctg_1021%7CRND-6_FAMILY-30810%7C1";Tend="1580";Tstart="368";shortTE="F";uid="bb40368c-5c63-4652-afab-afd7e320c895"
VSBP01001021.1	RepeatMasker	Retroposon?	19563	20481	2020	-	.	ID="SINE2-1_AP";Tend="1770";Tstart="219";shortTE="F";uid="1084984a-132e-4ca0-9f28-565ba64f473a"
VSBP01001021.1	RepeatMasker	Unknown	3328	3601	1639	-	.	ID="RND-5_FAMILY-1559";Tend="1147";Tstart="893";shortTE="F";uid="899d91c5-cc70-41f8-837c-e1f4dbcf6f51"
VSBP01001021.1	RepeatMasker	DNA/Sola-1	22974	23223	781	-	.	ID="rnd-6_family-7388";Tend="1550";Tstart="1221";shortTE="F";uid="aabad37d-8dca-4f7c-9472-c4c1afa23953"
VSBP01001021.1	RepeatMasker	DNA/hAT	21794	21939	1231	-	.	ID="RND-6_FAMILY-7037";Tend="1038";Tstart="892";shortTE="F";uid="fabdf794-3299-4bf2-a4dd-d7b5c282a4af"
VSBP01001021.1	RepeatMasker	DNA/Ginger	1581	2192	2057	-	.	ID="RND-5_FAMILY-5363";Tend="1727";Tstart="1116";shortTE="F";uid="d5b5bc5a-ea71-4509-810c-e3f9267ad489"
VSBP01001021.1	RepeatMasker	Unknown	1	580	5034	-	.	ID="RND-1_FAMILY-51";Tend="1252";Tstart="665";shortTE="F";uid="0bc2bbbd-25d4-434d-a3a9-fadac13e5809"
VSBP01001021.1	RepeatMasker	DNA/Kolobok-E	2195	2411	1168	-	.	ID="RND-6_FAMILY-16198";Tend="1247";Tstart="1032";shortTE="F";uid="e9dc35a9-8b7c-4d72-9101-8cfae9368f8e"
VSBP01010210.1	RepeatMasker	Unknown	1046	1225	1284	-	.	ID="RND-1_FAMILY-241";Tend="1064";Tstart="889";shortTE="F";uid="c924c373-8dc0-408d-811b-a71709c4062e"
VSBP01010211.1	RepeatMasker	DNA	585	988	3629	+	.	ID="RND-6_FAMILY-241";Tend="1277";Tstart="873";shortTE="F";uid="02dd8042-c611-49b5-a698-c8971ee77c6e"
VSBP01010211.1	RepeatMasker	LTR/Gypsy	977	1242	2419	-	.	ID="RND-6_FAMILY-9620";Tend="708";Tstart="443";shortTE="F";uid="8714cd07-406d-4748-817c-676e82856084"
VSBP01010211.1	RepeatMasker	LTR/Gypsy	1	586	2736	-	.	ID="RND-6_FAMILY-9620";Tend="1005";Tstart="707";shortTE="F";uid="d85e81da-5f22-49f9-99da-09d02f1fa61a"
VSBP01010212.1	RepeatMasker	DNA	211	610	2392	+	.	ID="ttaa3b_ap";Tend="403";Tstart="4";shortTE="F";uid="bd6351c2-fd37-4b73-8e07-9b0628e6dff2"
VSBP01010214.1	RepeatMasker	Retroposon?	1	922	7227	-	.	ID="RND-6_FAMILY-999";Tend="898";Tstart="5";shortTE="F";uid="5cc23015-803d-49ea-8f95-b6449a3a0889"
VSBP01010215.1	RepeatMasker	DNA/hAT-Charlie	282	519	1837	-	.	ID="RND-5_FAMILY-32";Tend="1130";Tstart="881";shortTE="F";uid="d928aa5f-2939-4662-abfd-23f890f06f75"
VSBP01010215.1	RepeatMasker	LTR/Copia	541	1187	1959	-	.	ID="RND-5_FAMILY-1263";Tend="648";Tstart="24";shortTE="F";uid="8f1ac2a6-1e30-47e1-8558-d56026c852a2"
VSBP01010215.1	RepeatMasker	LTR/Copia	178	289	518	-	.	ID="RND-5_FAMILY-1263";Tend="751";Tstart="651";shortTE="F";uid="9e2f0d0c-e401-4805-acbb-74f96cbe0b55"
VSBP01010217.1	RepeatMasker	Unknown	795	1242	3505	+	.	ID="RND-5_FAMILY-366";Tend="443";Tstart="1";shortTE="F";uid="cb0daeee-46e3-4740-9b63-fbf18e91e248"
VSBP01010217.1	RepeatMasker	Unknown	1	1108	3915	-	.	ID="RND-1_FAMILY-38";Tend="1042";Tstart="1";shortTE="F";uid="1ff0b714-d864-43f4-a5f3-03b299ccadf2"
VSBP01010218.1	RepeatMasker	DNA/hAT-Ac	577	1242	5110	-	.	ID="RND-6_FAMILY-8967";Tend="1192";Tstart="533";shortTE="F";uid="854d27d1-43c9-4d4a-992e-0338a11dd7a5"
VSBP01001022.1	RepeatMasker	LINE/I-Jockey	19869	21341	9827	+	.	ID="RND-5_FAMILY-624";Tend="1925";Tstart="622";shortTE="F";uid="2c10d190-a00a-443c-a35f-7dd5fd7f718b"
VSBP01001022.1	RepeatMasker	DNA/hAT-hAT19	21585	22037	754	+	.	ID="RND-6_FAMILY-8533";Tend="923";Tstart="511";shortTE="F";uid="9cd279ce-651b-46fe-9242-dfeea61834d6"
VSBP01001022.1	RepeatMasker	DNA/Ginger-1	21967	22222	1415	+	.	ID="RND-5_FAMILY-4684";Tend="537";Tstart="283";shortTE="F";uid="9f968414-7ab0-40c4-b255-85f0a308eb8d"
VSBP01001022.1	RepeatMasker	DNA/Ginger	22019	23559	12308	-	.	ID="RND-6_FAMILY-5762";Tend="2545";Tstart="1008";shortTE="F";uid="1ada151d-f5eb-438b-9e63-858df6cf583d"
VSBP01001022.1	RepeatMasker	DNA	9405	9916	3113	-	.	ID="RND-6_FAMILY-153";Tend="2550";Tstart="2030";shortTE="F";uid="21a004bf-ae9c-4b5c-a01c-e81915f205f6"
VSBP01001022.1	RepeatMasker	DNA/Ginger-2	1704	2591	1342	-	.	ID="ginger2-1_lmi";Tend="2806";Tstart="2144";shortTE="F";uid="f0ee7a3f-2adc-449d-966d-d467b74dc099"
VSBP01001022.1	RepeatMasker	LTR/Pao	12672	15924	2279	-	.	ID="BEL4-I_AP";Tend="4748";Tstart="1453";shortTE="F";uid="280a996f-d32f-41c7-904f-7732431169da"
VSBP01001022.1	RepeatMasker	LTR/Pao	16369	17102	658	-	.	ID="BEL4-I_AP";Tend="1190";Tstart="440";shortTE="F";uid="7a4e9aac-55c9-4093-a1a0-38aab32f6398"
VSBP01001022.1	RepeatMasker	DNA/Maverick	7192	7662	583	-	.	ID="RND-4_FAMILY-261";Tend="515";Tstart="45";shortTE="F";uid="0eb59e32-ff30-4d8d-bfc4-9929847990f8"
VSBP01010220.1	RepeatMasker	DNA/Ginger	1	1242	9706	+	.	ID="RND-6_FAMILY-9547";Tend="2178";Tstart="940";shortTE="F";uid="a6abbc95-22e1-4bfc-b8e6-5c8fdb92848f"
VSBP01010221.1	RepeatMasker	Unknown	908	1237	988	+	.	ID="RND-6_FAMILY-14717";Tend="299";Tstart="12";shortTE="F";uid="a017dd0e-66fa-4e1a-8b96-5f9c7c859e9a"
VSBP01010221.1	RepeatMasker	DNA/Maverick	263	964	1334	+	.	ID="RND-4_FAMILY-569";Tend="640";Tstart="6";shortTE="F";uid="0841d6af-8c70-401f-a754-22ffb0d860be"
VSBP01010221.1	RepeatMasker	DNA/Maverick	671	1128	858	-	.	ID="RND-1_FAMILY-286";Tend="609";Tstart="203";shortTE="F";uid="d28ab8c9-cebf-43ae-9f32-5b3886318bc7"
VSBP01010223.1	RepeatMasker	Unknown	596	905	707	+	.	ID="RND-6_FAMILY-20439";Tend="626";Tstart="326";shortTE="F";uid="b517eb50-7648-4051-b21f-1f64eda68f34"
VSBP01010223.1	RepeatMasker	Retroposon?	1	529	2969	-	.	ID="SINE2-1_AP";Tend="1526";Tstart="589";shortTE="F";uid="e5683884-5d4e-4862-8ebf-f9cba02dea6e"
VSBP01010224.1	RepeatMasker	Unknown	1	494	3519	+	.	ID="RND-6_FAMILY-1084";Tend="556";Tstart="63";shortTE="F";uid="6a413036-bcb7-40e0-915a-20cf7b9eebd3"
VSBP01010225.1	RepeatMasker	DNA/Kolobok-T2	780	1240	3591	+	.	ID="RND-6_FAMILY-3253";Tend="459";Tstart="1";shortTE="F";uid="778d6045-ef4c-403a-8a57-bdb2647c7061"
VSBP01010225.1	RepeatMasker	Unknown	6	779	8148	+	.	ID="RND-5_FAMILY-279";Tend="860";Tstart="108";shortTE="F";uid="12b8bd11-d45b-4f2d-b033-b8d45cb6445b"
VSBP01010227.1	RepeatMasker	DNA/Maverick	435	831	813	-	.	ID="RND-6_FAMILY-4215";Tend="415";Tstart="2";shortTE="F";uid="2393ff3d-4e60-4919-9682-b70d71d8931e"
VSBP01010227.1	RepeatMasker	DNA/Maverick	832	1234	714	-	.	ID="POLINTON-1_PBA";Tend="11452";Tstart="11050";shortTE="F";uid="2031dedb-300b-4e2f-8c00-35b733de5f57"
VSBP01010228.1	RepeatMasker	DNA/Ginger	1	492	3861	+	.	ID="RND-6_FAMILY-5762";Tend="2533";Tstart="2041";shortTE="F";uid="f5a90a5e-4577-40c7-a952-6c1e5867274f"
VSBP01010228.1	RepeatMasker	DNA/Ginger-1	76	546	1326	-	.	ID="RND-5_FAMILY-4171";Tend="542";Tstart="76";shortTE="F";uid="7af61257-65f6-4521-aa14-4659f79fb559"
VSBP01001023.1	RepeatMasker	Unknown	13481	13635	654	+	.	ID="RND-1_FAMILY-5";Tend="1547";Tstart="1415";shortTE="F";uid="27796cfb-3c38-4178-a51d-97a40204648a"
VSBP01001023.1	RepeatMasker	Unknown	1793	2193	2209	+	.	ID="RND-5_FAMILY-279";Tend="925";Tstart="548";shortTE="F";uid="00549594-541c-4473-becf-622dda54ba99"
VSBP01001023.1	RepeatMasker	LINE/R1	19528	20123	4805	+	.	ID="RND-6_FAMILY-10224";Tend="829";Tstart="235";shortTE="F";uid="0e61395b-ecc3-4af9-bd1b-0e1c42bbb8e0"
VSBP01001023.1	RepeatMasker	Unknown	1	387	3320	+	.	ID="RND-6_FAMILY-17496";Tend="1068";Tstart="682";shortTE="F";uid="2482cf9a-ffa0-4824-a79a-86c832034c42"
VSBP01001023.1	RepeatMasker	Unknown	3814	4107	500	+	.	ID="RND-5_FAMILY-676";Tend="563";Tstart="253";shortTE="F";uid="09f4ebc9-aa9e-443b-8d7c-c1770acd636a"
VSBP01001023.1	RepeatMasker	DNA/PIF-Harbinger	11153	11707	959	+	.	ID="HARB-1_AP";Tend="555";Tstart="1";shortTE="F";uid="65b6dbd4-c39c-441e-b77c-f4518b3abcee"
VSBP01001023.1	RepeatMasker	LINE/R1	20875	22147	8836	+	.	ID="RND-6_FAMILY-10224";Tend="1633";Tstart="375";shortTE="F";uid="63885b12-cf43-4e9d-8a7a-afb830858f44"
VSBP01001023.1	RepeatMasker	DNA/Kolobok-T2	2280	3510	7076	+	.	ID="RND-6_FAMILY-5881";Tend="1294";Tstart="179";shortTE="F";uid="bec7c187-b27b-4255-9081-12d43a0ef771"
VSBP01001023.1	RepeatMasker	DNA/MULE-MuDR	4114	4547	1068	+	.	ID="RND-5_FAMILY-2449";Tend="842";Tstart="461";shortTE="F";uid="46ea6e9b-9d5a-4534-95b0-f338bb916106"
VSBP01001023.1	RepeatMasker	Retroposon?	7282	8661	4809	-	.	ID="SINE2-1_AP";TEgroup="ctg_1023%7CSINE2-1_AP%7C1";Tend="1315";Tstart="1";shortTE="F";uid="45df2479-e84d-4021-95c0-652fb1a1493e"
VSBP01001023.1	RepeatMasker	Retroposon?	714	2049	3661	-	.	ID="RND-5_FAMILY-1054";TEgroup="ctg_1023%7CRND-5_FAMILY-1054%7C1";Tend="1644";Tstart="1";shortTE="F";uid="67b601db-039d-4a9d-ac02-548a53a81827"
VSBP01001023.1	RepeatMasker	Unknown	466	659	871	-	.	ID="RND-6_FAMILY-18300";Tend="1381";Tstart="1189";shortTE="F";uid="8af7729c-4b66-4601-afa4-833d2e50f028"
VSBP01001023.1	RepeatMasker	Unknown	12834	13591	4485	-	.	ID="RND-1_FAMILY-105";Tend="1087";Tstart="281";shortTE="F";uid="2ba01ba5-9773-46a8-b728-743fa9e61439"
VSBP01001023.1	RepeatMasker	Unknown	4843	5728	5238	-	.	ID="RND-6_FAMILY-5426";Tend="1123";Tstart="259";shortTE="F";uid="22031abc-a7d7-444c-9a2d-46550e693b90"
VSBP01010230.1	RepeatMasker	DNA/hAT-hAT19	557	667	404	+	.	ID="RND-6_FAMILY-12903";Tend="889";Tstart="781";shortTE="F";uid="3350eaca-fbe2-4424-b52a-93a6d9fd0b1f"
VSBP01010230.1	RepeatMasker	DNA/Ginger	602	1242	1962	-	.	ID="rnd-6_family-5762";Tend="2877";Tstart="2269";shortTE="F";uid="00895373-de37-475f-8929-47c64b7dbac6"
VSBP01010232.1	RepeatMasker	Unknown	41	814	6462	-	.	ID="RND-6_FAMILY-10320";Tend="769";Tstart="1";shortTE="F";uid="8132f2a9-3067-4940-ab11-7ffdcc68b5a0"
VSBP01010233.1	RepeatMasker	LTR/Gypsy	1	1241	7489	-	.	ID="RND-5_FAMILY-1315";Tend="1403";Tstart="163";shortTE="F";uid="5210306c-f9e2-426f-8041-a83818b2761b"
VSBP01010235.1	RepeatMasker	DNA/hAT-Tip100	1	1241	8113	+	.	ID="RND-5_FAMILY-978";Tend="2077";Tstart="883";shortTE="F";uid="de46233f-7a2d-4fe8-8813-c15762a37324"
VSBP01010236.1	RepeatMasker	DNA/Maverick	1058	1178	492	+	.	ID="RND-6_FAMILY-3570";Tend="119";Tstart="1";shortTE="F";uid="09e3be7b-7741-43fd-bf9e-a757e3f4d0af"
VSBP01010236.1	RepeatMasker	DNA/Maverick	695	1025	534	+	.	ID="POLINTON-1_TC";Tend="9966";Tstart="9626";shortTE="F";uid="323685e9-d544-4b86-a5ce-9500e218f2da"
VSBP01010236.1	RepeatMasker	DNA/Maverick	212	342	1021	+	.	ID="RND-6_FAMILY-1158";Tend="757";Tstart="627";shortTE="F";uid="38fb3f80-6e60-4d9a-9c45-1c47623531bd"
VSBP01010236.1	RepeatMasker	DNA/hAT-Ac	1	211	1605	-	.	ID="DNA8-56_AP";Tend="212";Tstart="1";shortTE="F";uid="99c74aae-237d-4b7e-92a5-65c9bf668a57"
VSBP01010237.1	RepeatMasker	Unknown	127	641	702	-	.	ID="RND-6_FAMILY-394";Tend="940";Tstart="446";shortTE="F";uid="ca82c149-db3b-486c-a752-d7553ab2f838"
VSBP01010238.1	RepeatMasker	DNA/Ginger	3	1241	9486	-	.	ID="RND-6_FAMILY-9547";Tend="2373";Tstart="1135";shortTE="F";uid="dcfa8ef8-5af6-4e58-bcc0-2459326c3760"
VSBP01010239.1	RepeatMasker	RC/Helitron	280	827	3540	+	.	ID="RND-5_FAMILY-65";Tend="1523";Tstart="1024";shortTE="F";uid="e5f3244a-a6fd-4f55-8449-c0da750f6c56"
VSBP01010239.1	RepeatMasker	DNA/Ginger-1	640	1241	4347	-	.	ID="RND-6_FAMILY-9723";Tend="1238";Tstart="675";shortTE="F";uid="f74608bd-1d1a-47e1-bd17-f8d8c218a99b"
VSBP01010239.1	RepeatMasker	Unknown	1	310	2331	-	.	ID="RND-6_FAMILY-7776";Tend="966";Tstart="659";shortTE="F";uid="d4fef9c1-a8fa-437d-aba4-dc76346259a6"
VSBP01001024.1	RepeatMasker	DNA/Sola-1	3366	3615	537	+	.	ID="SOLA1-4_AP";Tend="1455";Tstart="1209";shortTE="F";uid="d49b7ea1-ff61-4cae-8a1d-62b78ab549a5"
VSBP01001024.1	RepeatMasker	DNA/CMC-EnSpm	8255	9502	624	+	.	ID="RND-6_FAMILY-1252";Tend="1735";Tstart="458";shortTE="F";uid="72aad8f7-29f8-4513-999e-ab4206e73693"
VSBP01001024.1	RepeatMasker	DNA/Maverick	20319	21350	2899	+	.	ID="rnd-5_family-444";Tend="1219";Tstart="2";shortTE="F";uid="2262cf26-f27e-4979-9251-c91da5375477"
VSBP01001024.1	RepeatMasker	DNA/Maverick	19017	20286	2728	+	.	ID="rnd-5_family-1319";Tend="817";Tstart="1";shortTE="F";uid="d924b499-67c2-489a-bcc8-45cc8c87f7c5"
VSBP01001024.1	RepeatMasker	Unknown	21955	22921	7795	+	.	ID="RND-6_FAMILY-3931";Tend="974";Tstart="1";shortTE="F";uid="b44e62c9-680f-490d-935b-ca067c1db009"
VSBP01001024.1	RepeatMasker	DNA/MULE-NOF	18002	18136	770	+	.	ID="RND-5_FAMILY-3305";Tend="1730";Tstart="1594";shortTE="F";uid="023dc2e0-e7ab-4b3d-ab4e-386645017b44"
VSBP01001024.1	RepeatMasker	DNA/Ginger	4183	4613	3382	+	.	ID="RND-1_FAMILY-3";Tend="1485";Tstart="1054";shortTE="F";uid="d9371702-be23-4a32-bbee-72d32ef725ea"
VSBP01001024.1	RepeatMasker	DNA/Sola-1	16088	16820	498	+	.	ID="SOLA1-1_BM";Tend="2795";Tstart="2062";shortTE="F";uid="c96e209c-2f6c-4e52-af82-78237bc3920e"
VSBP01001024.1	RepeatMasker	LTR/Pao	11603	13071	592	-	.	ID="BEL-23_AA-I";Tend="4082";Tstart="2406";shortTE="F";uid="70880f02-f9e2-4a98-ad35-e0906cba66cd"
VSBP01001024.1	RepeatMasker	DNA/CMC-EnSpm	23085	23347	815	-	.	ID="RND-6_FAMILY-165";Tend="263";Tstart="1";shortTE="F";uid="d100b198-ed91-4ae2-8e56-d3d868f6b0a0"
VSBP01001024.1	RepeatMasker	DNA/Maverick	18375	19016	715	-	.	ID="polinton-1_dgr";Tend="9974";Tstart="9866";shortTE="F";uid="d4e84858-5a3a-41ef-bcb7-ede453b6c7ad"
VSBP01001024.1	RepeatMasker	Unknown	21515	22166	4003	-	.	ID="RND-6_FAMILY-3181";Tend="1256";Tstart="615";shortTE="F";uid="444f2d85-29ab-4879-ad70-dae48e4416e0"
VSBP01001024.1	RepeatMasker	LTR/Pao	9921	10783	643	-	.	ID="BEL-23_AA-I";Tend="5278";Tstart="4401";shortTE="F";uid="ccc664d5-2a39-4686-90ff-d33a32c3f4b1"
VSBP01010240.1	RepeatMasker	Unknown	1	614	3962	+	.	ID="RND-1_FAMILY-85";Tend="1088";Tstart="515";shortTE="F";uid="352c940a-1f8f-4c9d-856f-0c358e9fde31"
VSBP01010240.1	RepeatMasker	Unknown	79	1241	5637	-	.	ID="RND-1_FAMILY-145";Tend="1693";Tstart="688";shortTE="F";uid="5ed6d71e-f9de-4931-b30c-7677dafcc221"
VSBP01010241.1	RepeatMasker	Unknown	1	959	4264	-	.	ID="RND-6_FAMILY-13754";Tend="818";Tstart="7";shortTE="F";uid="81dbbf31-cc39-4b38-a28f-07e9ec60b8dd"
VSBP01010241.1	RepeatMasker	Retroposon?	916	1167	922	-	.	ID="RND-6_FAMILY-4883";Tend="906";Tstart="674";shortTE="F";uid="d69534ec-c2b3-4271-a8bc-51a8dcd7facb"
VSBP01010242.1	RepeatMasker	Unknown	1	1241	5903	-	.	ID="RND-1_FAMILY-264";Tend="923";Tstart="1";shortTE="F";uid="b08497b4-96d8-4186-8930-40c0f9c4beec"
VSBP01010243.1	RepeatMasker	Unknown	1	1034	5833	+	.	ID="RND-1_FAMILY-8";Tend="1264";Tstart="311";shortTE="F";uid="248ed75c-80ba-439b-9705-6f42ed3cfe9c"
VSBP01010243.1	RepeatMasker	DNA/PiggyBac	1043	1241	1728	-	.	ID="RND-6_FAMILY-14799";Tend="1638";Tstart="1448";shortTE="F";uid="a5589be8-65d9-42e6-94d5-332d17f09497"
VSBP01010244.1	RepeatMasker	DNA/hAT-Ac	1045	1239	1207	-	.	ID="dna8-91b_ap";Tend="860";Tstart="661";shortTE="F";uid="ab32c2b5-00af-4ed2-a2d1-7ba9dd7a5b53"
VSBP01010244.1	RepeatMasker	Unknown	523	1044	2828	-	.	ID="RND-6_FAMILY-2073";Tend="810";Tstart="293";shortTE="F";uid="d203f444-528a-4713-ae3c-77c2fae05f81"
VSBP01010245.1	RepeatMasker	Unknown	830	1115	1398	-	.	ID="RND-6_FAMILY-1223";Tend="907";Tstart="592";shortTE="F";uid="6638b88b-b989-4d79-966d-13e43a990fa8"
VSBP01010246.1	RepeatMasker	Unknown	92	230	495	+	.	ID="RND-4_FAMILY-192";Tend="414";Tstart="284";shortTE="F";uid="04e7ef67-e947-42da-ad97-fd03a594633c"
VSBP01010247.1	RepeatMasker	DNA/Ginger	3	198	1629	+	.	ID="RND-6_FAMILY-5762";Tend="2536";Tstart="2341";shortTE="F";uid="d2a562d1-fda9-4a7c-aaed-00876bf1104d"
VSBP01010247.1	RepeatMasker	DNA/Kolobok-E	354	697	1185	+	.	ID="RND-5_FAMILY-6250";Tend="972";Tstart="648";shortTE="F";uid="e0d8422b-5df1-4172-90cd-94e3c7387553"
VSBP01010247.1	RepeatMasker	DNA/Ginger-1	6	236	1520	-	.	ID="RND-5_FAMILY-4171";Tend="317";Tstart="79";shortTE="F";uid="177caf1d-e4e0-44d8-891b-7b62217d29ee"
VSBP01010247.1	RepeatMasker	Unknown	440	1235	6068	-	.	ID="RND-5_FAMILY-676";Tend="2322";Tstart="1536";shortTE="F";uid="bdfc3ccd-7695-4cbd-ac1e-05dc0f7ecb27"
VSBP01001025.1	RepeatMasker	DNA/hAT-Tip100	176	1261	8579	+	.	ID="RND-5_FAMILY-5349";Tend="1858";Tstart="786";shortTE="F";uid="e5d565b6-c990-4750-9f2c-29e19e06c4ea"
VSBP01001025.1	RepeatMasker	Unknown	21813	22098	2304	+	.	ID="RND-1_FAMILY-367";Tend="495";Tstart="209";shortTE="F";uid="d9ddb8d2-3127-4596-8339-600b719838fd"
VSBP01001025.1	RepeatMasker	Unknown	21078	21290	1812	+	.	ID="RND-1_FAMILY-367";Tend="441";Tstart="230";shortTE="F";uid="060902e2-6af3-4750-b445-22d9a2bdb3af"
VSBP01001025.1	RepeatMasker	LINE/I-Jockey	22526	23090	582	+	.	ID="RND-6_FAMILY-4015";Tend="1708";Tstart="1144";shortTE="F";uid="cee6b1f5-e7e9-4b13-8c4f-2788e042f309"
VSBP01001025.1	RepeatMasker	Unknown	4138	4434	2382	+	.	ID="RND-6_FAMILY-20000";Tend="1245";Tstart="941";shortTE="F";uid="da0866bc-e928-44bd-b413-150007efedb3"
VSBP01001025.1	RepeatMasker	DNA/hAT-Charlie	13099	13767	2061	-	.	ID="rnd-1_family-381";Tend="1557";Tstart="887";shortTE="F";uid="07d17d31-3246-4e08-882e-357178f3c92d"
VSBP01001025.1	RepeatMasker	DNA/Kolobok-T2	16610	17112	422	-	.	ID="KOLOBOK-3_AP";Tend="2108";Tstart="1613";shortTE="F";uid="94c72a82-d923-475f-9fe0-4c334c9c5298"
VSBP01001025.1	RepeatMasker	DNA/Kolobok-T2	13781	14303	576	-	.	ID="kolobok-2_ap";Tend="3273";Tstart="2962";shortTE="F";uid="dcf8ecd5-d3f8-426f-90bd-0ad8866e3e0d"
VSBP01001025.1	RepeatMasker	DNA/Maverick	5814	6213	523	-	.	ID="RND-1_FAMILY-248";Tend="1305";Tstart="903";shortTE="F";uid="78fe8fc5-5ea6-4dd1-a4b6-b81ddf98b472"
VSBP01001025.1	RepeatMasker	DNA/Maverick	6486	6799	667	-	.	ID="RND-1_FAMILY-248";Tend="861";Tstart="548";shortTE="F";uid="42bdaa4d-677c-4824-acac-8b8f771b2940"
VSBP01001025.1	RepeatMasker	Unknown	3944	4080	816	-	.	ID="RND-5_FAMILY-8997";Tend="1257";Tstart="1120";shortTE="F";uid="974b229f-a0af-42d6-aab3-9e6552f3b8c0"
VSBP01001025.1	RepeatMasker	DNA/Kolobok-T2	14934	16298	529	-	.	ID="KOLOBOK-1_AP";TEgroup="ctg_1025%7CKOLOBOK-1_AP%7C1";Tend="3695";Tstart="2531";shortTE="F";uid="7d827bfd-d33c-4100-ad98-10cb0ea6abfa"
VSBP01001025.1	RepeatMasker	LINE/I-Jockey	19378	20994	593	-	.	ID="JOCKEY-2_RPR";Tend="4463";Tstart="2815";shortTE="F";uid="c673871e-0c71-484a-a83f-a65d79005071"
VSBP01001025.1	RepeatMasker	Unknown	2684	3451	6089	-	.	ID="RND-6_FAMILY-6761";Tend="764";Tstart="1";shortTE="F";uid="9f09209f-b82a-422e-921f-aaaf76c4610a"
VSBP01010251.1	RepeatMasker	DNA/Maverick	96	906	2366	-	.	ID="rnd-6_family-1823";Tend="730";Tstart="1";shortTE="F";uid="e59a08ac-2be6-48b4-8668-8098fa49faeb"
VSBP01010252.1	RepeatMasker	DNA/Kolobok-E	578	695	462	-	.	ID="KOLOBOKE-3_AP";Tend="2113";Tstart="1745";shortTE="F";uid="c2ac1d41-df6e-4720-aefc-a6dd2b71f6cf"
VSBP01010252.1	RepeatMasker	Retroposon?	193	577	491	-	.	ID="SINE2-1_AP";Tend="1770";Tstart="1318";shortTE="F";uid="4849d335-9b7c-410a-99a0-c2dc51e15a3f"
VSBP01010253.1	RepeatMasker	Unknown	517	1240	5018	+	.	ID="RND-1_FAMILY-58";Tend="635";Tstart="42";shortTE="F";uid="7e92a81c-6e52-4093-85c7-a67e3ab166aa"
VSBP01010253.1	RepeatMasker	Unknown	178	456	468	-	.	ID="RND-6_FAMILY-16205";Tend="561";Tstart="283";shortTE="F";uid="b13cac52-b876-4b93-9c58-f74eee25df68"
VSBP01010253.1	RepeatMasker	DNA/hAT-Charlie	2	126	1100	-	.	ID="RND-5_FAMILY-2154";Tend="980";Tstart="856";shortTE="F";uid="bb7067b3-4221-4628-b542-60281d75b626"
VSBP01010254.1	RepeatMasker	LINE/L2	96	363	436	-	.	ID="RND-6_FAMILY-1076";Tend="129";Tstart="63";shortTE="F";uid="9c267e2f-399a-4e9a-a2bf-c2e860822725"
VSBP01010254.1	RepeatMasker	Unknown	1039	1240	1737	-	.	ID="RND-5_FAMILY-3075";Tend="1361";Tstart="1160";shortTE="F";uid="6d5f70a0-1582-4704-949d-70b2a697889d"
VSBP01010255.1	RepeatMasker	Unknown	1	1240	8907	-	.	ID="RND-5_FAMILY-7076";Tend="1520";Tstart="366";shortTE="F";uid="c185e314-72c4-426f-9bb1-0347bd052905"
VSBP01010256.1	RepeatMasker	Unknown	851	1172	2501	+	.	ID="RND-6_FAMILY-2123";Tend="669";Tstart="354";shortTE="F";uid="32cc573c-f853-4d8a-a280-294265f9be4b"
VSBP01010256.1	RepeatMasker	LINE/RTE-BovB	1	798	6457	-	.	ID="RND-6_FAMILY-10298";Tend="1324";Tstart="528";shortTE="F";uid="adfc1149-472c-4796-b8b3-d3c9dd28e4a1"
VSBP01010257.1	RepeatMasker	Unknown	712	1240	4355	+	.	ID="RND-1_FAMILY-5";Tend="834";Tstart="310";shortTE="F";uid="c07a8d90-0719-4364-92d2-36de045b958f"
VSBP01010257.1	RepeatMasker	Unknown	401	653	1703	+	.	ID="RND-1_FAMILY-17";Tend="385";Tstart="142";shortTE="F";uid="3a637da2-0278-4bb1-bab0-901a33922939"
VSBP01010257.1	RepeatMasker	Unknown	586	711	4343	-	.	ID="RND-1_FAMILY-0";Tend="1530";Tstart="884";shortTE="F";uid="eabb0f48-986b-4ee0-938f-72f2b8e1feb3"
VSBP01001026.1	RepeatMasker	DNA/Ginger	16970	17655	4837	+	.	ID="RND-6_FAMILY-9547";Tend="2553";Tstart="1875";shortTE="F";uid="88b0a6d5-4ebb-4d0e-be97-f0fd82e2fa25"
VSBP01001026.1	RepeatMasker	DNA/MULE-NOF	20236	20411	773	+	.	ID="RND-5_FAMILY-3305";Tend="1732";Tstart="1534";shortTE="F";uid="7534c0e2-ef5d-478a-a78c-c58a522ba8e6"
VSBP01001026.1	RepeatMasker	DNA/Ginger	19576	19712	992	+	.	ID="RND-6_FAMILY-9547";Tend="2268";Tstart="2132";shortTE="F";uid="ade91e97-7617-4a1b-bbde-a8ff6371ab4b"
VSBP01001026.1	RepeatMasker	Unknown	4124	4284	405	+	.	ID="RND-5_FAMILY-1764";Tend="980";Tstart="827";shortTE="F";uid="f7775ebd-d158-4596-8f51-611c05a569ab"
VSBP01001026.1	RepeatMasker	Retroposon?	8011	8370	1085	+	.	ID="RND-6_FAMILY-5864";Tend="698";Tstart="350";shortTE="F";uid="65f540da-acf7-4d29-b52d-b48b91f618a2"
VSBP01001026.1	RepeatMasker	DNA/PIF-Harbinger	8826	9620	2496	+	.	ID="harb-1_ap";Tend="674";Tstart="1";shortTE="F";uid="4da1d9a6-0ee3-49d2-8cc6-9bb0f1a796cc"
VSBP01001026.1	RepeatMasker	DNA/MULE-MuDR	12046	12354	882	+	.	ID="RND-6_FAMILY-45";TEgroup="ctg_1026%7CRND-6_FAMILY-45%7C1";Tend="1364";Tstart="656";shortTE="F";uid="e8a17df0-6772-4ec9-866c-3cc35c53871c"
VSBP01001026.1	RepeatMasker	DNA/Ginger	20408	20617	861	+	.	ID="rnd-6_family-5762";Tend="2612";Tstart="2414";shortTE="F";uid="b97f1206-93e7-4647-9cbe-d1c6fc835af4"
VSBP01001026.1	RepeatMasker	DNA/hAT-Tip100	14473	14989	4463	+	.	ID="RND-5_FAMILY-8630";Tend="1533";Tstart="1018";shortTE="F";uid="db7e0d7b-027a-458c-a28b-89392153c209"
VSBP01001026.1	RepeatMasker	Retroposon?	3261	3467	767	+	.	ID="RND-6_FAMILY-10736";Tend="1148";Tstart="949";shortTE="F";uid="e76bbd8e-4541-47b2-88c4-e54bd716b569"
VSBP01001026.1	RepeatMasker	DNA/hAT-Tip100	4969	5143	852	+	.	ID="RND-6_FAMILY-4635";Tend="1597";Tstart="1433";shortTE="F";uid="35dbb043-d644-47ae-9fbd-01414bf47c33"
VSBP01001026.1	RepeatMasker	DNA/hAT-Blackjack	19092	19332	1968	+	.	ID="RND-5_FAMILY-218";Tend="1342";Tstart="1052";shortTE="F";uid="c34bc739-ddfa-49f3-bff4-bd5319567fa2"
VSBP01001026.1	RepeatMasker	DNA/CMC-EnSpm	16602	16819	1464	-	.	ID="RND-5_FAMILY-308";Tend="1013";Tstart="795";shortTE="F";uid="a4aff2c7-8990-42d6-8227-91cd28f30bcf"
VSBP01001026.1	RepeatMasker	Unknown	712	1572	6817	-	.	ID="RND-6_FAMILY-2805";Tend="848";Tstart="1";shortTE="F";uid="d75560cf-baef-4e90-8db2-bc1d5515a9b2"
VSBP01001026.1	RepeatMasker	DNA/MULE-NOF	19774	19905	582	-	.	ID="RND-5_FAMILY-3305";Tend="1729";Tstart="1584";shortTE="F";uid="d4815e59-80de-42fc-81d5-fc0a2cdc2eae"
VSBP01001026.1	RepeatMasker	DNA/CMC-EnSpm	18336	19091	5096	-	.	ID="RND-5_FAMILY-308";Tend="830";Tstart="1";shortTE="F";uid="24b84b28-d451-475b-9941-284482fbd40a"
VSBP01001026.1	RepeatMasker	DNA/PIF-Harbinger	8935	9820	1792	-	.	ID="HARB-1_AP";Tend="2390";Tstart="1506";shortTE="F";uid="8397267e-57d6-4ecf-a9dd-4b84f49a145e"
VSBP01001026.1	RepeatMasker	DNA/MULE-NOF	20209	20407	809	-	.	ID="rnd-5_family-3305";Tend="1040";Tstart="909";shortTE="F";uid="a38ceaa5-dca1-41e8-aeb4-9a27fb3073f5"
VSBP01001026.1	RepeatMasker	DNA/TcMar-Tigger	11336	11554	1378	-	.	ID="RND-6_FAMILY-2098";Tend="1073";Tstart="842";shortTE="F";uid="99068757-fefc-4f07-ac3a-d0f8e429c199"
VSBP01001026.1	RepeatMasker	DNA/Ginger-1	20618	20785	635	-	.	ID="RND-5_FAMILY-11470";Tend="528";Tstart="181";shortTE="F";uid="63fc97ee-88f5-40f2-8396-326d7350ae9e"
VSBP01001026.1	RepeatMasker	Unknown	12622	13845	9217	-	.	ID="RND-6_FAMILY-14891";Tend="1174";Tstart="1";shortTE="F";uid="d77473ca-047b-4bb7-9b4e-72e82c7eb014"
VSBP01001026.1	RepeatMasker	DNA/Ginger	7714	8508	2540	-	.	ID="RND-5_FAMILY-5363";TEgroup="ctg_1026%7CRND-5_FAMILY-5363%7C1";Tend="1840";Tstart="883";shortTE="F";uid="4d73d97a-126a-4a7f-884e-8144e732a68d"
VSBP01001026.1	RepeatMasker	Unknown	16792	16999	1512	-	.	ID="RND-6_FAMILY-2805";Tend="245";Tstart="38";shortTE="F";uid="f35b0ed8-c0e6-45ea-b8b6-ae92d0419081"
VSBP01001026.1	RepeatMasker	DNA/Ginger	2035	3440	4457	-	.	ID="RND-6_FAMILY-9547";TEgroup="ctg_1026%7CRND-6_FAMILY-9547%7C1";Tend="2553";Tstart="873";shortTE="F";uid="327e6a1d-f3ce-4193-92d3-3827864dc2f7"
VSBP01010260.1	RepeatMasker	Retroposon?	479	1223	1431	+	.	ID="RND-5_FAMILY-2863";Tend="940";Tstart="329";shortTE="F";uid="1dae6920-ce2c-4450-a895-1295f66e33d0"
VSBP01010260.1	RepeatMasker	Unknown	1	388	3305	+	.	ID="RND-6_FAMILY-3599";Tend="1580";Tstart="1201";shortTE="F";uid="72d2c2b9-40b1-4089-b62d-7122cbcedd77"
VSBP01010260.1	RepeatMasker	Unknown	389	494	3080	-	.	ID="RND-1_FAMILY-68";Tend="1021";Tstart="516";shortTE="F";uid="8b5fd65d-ad97-48df-9185-a725a706ae41"
VSBP01010261.1	RepeatMasker	Unknown	349	1237	7926	+	.	ID="RND-1_FAMILY-359";Tend="889";Tstart="1";shortTE="F";uid="12121647-5c52-4e3a-acf5-6474d9db956c"
VSBP01010261.1	RepeatMasker	LTR/Gypsy	1	337	942	+	.	ID="RND-6_FAMILY-3698";Tend="374";Tstart="73";shortTE="F";uid="17cae9f0-2b76-4fbb-8f0a-ec6f2e53ef9d"
VSBP01010262.1	RepeatMasker	DNA/hAT-Charlie	145	356	1098	+	.	ID="HAT-N1_AP";Tend="561";Tstart="363";shortTE="F";uid="ce3dc4de-372e-4980-9b30-483954d2fa1b"
VSBP01010262.1	RepeatMasker	DNA/hAT-Tip100	811	1188	854	+	.	ID="RND-6_FAMILY-6424";Tend="1831";Tstart="1452";shortTE="F";uid="bf7f4f75-64bb-442e-8330-a6ee57482db6"
VSBP01010262.1	RepeatMasker	DNA/hAT-Tip100	628	810	592	-	.	ID="RND-5_FAMILY-5510";Tend="2033";Tstart="1583";shortTE="F";uid="d62bf09e-d3da-4042-807d-101ed6fff8cb"
VSBP01010263.1	RepeatMasker	Unknown	984	1239	2252	+	.	ID="RND-1_FAMILY-221";Tend="1032";Tstart="775";shortTE="F";uid="3af8d98b-63fa-416c-adca-03a141bfb936"
VSBP01010263.1	RepeatMasker	LINE/R1	7	945	1043	-	.	ID="SART-6_API";TEgroup="ctg_10263%7CSART-6_API%7C1";Tend="3597";Tstart="2491";shortTE="F";uid="da9ee66a-1f62-49e7-b96c-624103a75ea6"
VSBP01010264.1	RepeatMasker	RC/Helitron	5	1228	6563	+	.	ID="RND-1_FAMILY-309";Tend="1091";Tstart="13";shortTE="F";uid="b4817c76-4450-4d56-946b-b502439e97d2"
VSBP01010266.1	RepeatMasker	Unknown	861	1239	2892	+	.	ID="RND-1_FAMILY-22";Tend="827";Tstart="456";shortTE="F";uid="7aeca515-617f-4919-9d1f-2a01d596801a"
VSBP01010266.1	RepeatMasker	Unknown	5	342	2980	+	.	ID="RND-1_FAMILY-22";Tend="475";Tstart="138";shortTE="F";uid="8a050931-5d2d-450f-a063-c9fafcaa5e5b"
VSBP01010267.1	RepeatMasker	Unknown	3	340	1069	+	.	ID="RND-1_FAMILY-0";Tend="1450";Tstart="1161";shortTE="F";uid="1a66a8d5-595e-4adb-9983-05d457ffe48c"
VSBP01010267.1	RepeatMasker	Unknown	255	444	1259	-	.	ID="RND-1_FAMILY-94";Tend="980";Tstart="793";shortTE="F";uid="933013c6-d794-47cb-a303-6cbe045d6142"
VSBP01010268.1	RepeatMasker	RC/Helitron	671	898	1101	+	.	ID="RND-4_FAMILY-281";Tend="1154";Tstart="956";shortTE="F";uid="a452f9a1-c926-44e0-9576-ad9d6e2864e9"
VSBP01010268.1	RepeatMasker	Unknown	21	814	3322	-	.	ID="RND-6_FAMILY-15822";Tend="1510";Tstart="664";shortTE="F";uid="f6720bfa-3473-4c6a-91de-296484e08fbe"
VSBP01001027.1	RepeatMasker	Unknown	12353	13536	9730	+	.	ID="RND-6_FAMILY-9436";Tend="1539";Tstart="374";shortTE="F";uid="9caef606-7021-4d62-8307-d6316fff1cdf"
VSBP01001027.1	RepeatMasker	Unknown	4517	5510	7387	+	.	ID="RND-6_FAMILY-9853";Tend="1106";Tstart="138";shortTE="F";uid="1b9f3eb8-e3cb-47b8-b981-1b8394e3bac2"
VSBP01001027.1	RepeatMasker	Unknown	16438	16571	1026	+	.	ID="RND-6_FAMILY-9853";Tend="911";Tstart="775";shortTE="F";uid="5fb5e34b-e3be-4542-a1cb-1455010c3dd2"
VSBP01001027.1	RepeatMasker	DNA/Ginger-1	18574	18875	1466	+	.	ID="rnd-5_family-5842";Tend="496";Tstart="36";shortTE="F";uid="19c4225c-b500-4484-bc46-b9579da7a6d6"
VSBP01001027.1	RepeatMasker	Retroposon?	19205	19624	3095	+	.	ID="RND-6_FAMILY-5757";Tend="828";Tstart="428";shortTE="F";uid="f5677991-65b5-4453-bd29-5fe7f6d8f54e"
VSBP01001027.1	RepeatMasker	Unknown	14665	15002	2898	+	.	ID="RND-6_FAMILY-9436";Tend="1477";Tstart="1141";shortTE="F";uid="33f95df2-898c-41ff-86a1-45b21649bd7e"
VSBP01001027.1	RepeatMasker	LINE/R2	6123	7811	5103	-	.	ID="R2-1_API";Tend="1695";Tstart="14";shortTE="F";uid="c2f0bdc3-12bc-4da4-99d9-e1eb7ae0ffee"
VSBP01001027.1	RepeatMasker	DNA/hAT-Blackjack	9326	9525	1541	-	.	ID="RND-6_FAMILY-2282";Tend="847";Tstart="652";shortTE="F";uid="818e95b1-881c-4e90-86b2-ce1de907b9aa"
VSBP01001027.1	RepeatMasker	LINE/CR1	3133	4618	7690	-	.	ID="RND-6_FAMILY-9873";Tend="1473";Tstart="9";shortTE="F";uid="f03d3cda-412d-477b-ba7f-9329e8001a97"
VSBP01001027.1	RepeatMasker	DNA/Ginger	18681	18880	1724	-	.	ID="RND-1_FAMILY-3";Tend="1845";Tstart="1646";shortTE="F";uid="f9cfc182-e9af-4952-9897-e20cb17533f5"
VSBP01001027.1	RepeatMasker	Unknown	9494	10187	4633	-	.	ID="RND-5_FAMILY-2390";Tend="1621";Tstart="924";shortTE="F";uid="fe6d09a2-79b9-49b8-9b27-3586b98d645e"
VSBP01001027.1	RepeatMasker	DNA/Ginger	19143	19248	438	-	.	ID="RND-6_FAMILY-9547";Tend="938";Tstart="838";shortTE="F";uid="77638788-f0ac-47f5-848a-def802df9e92"
VSBP01001027.1	RepeatMasker	DNA/hAT-Blackjack	10139	10543	3469	-	.	ID="RND-6_FAMILY-2282";Tend="661";Tstart="252";shortTE="F";uid="831d0aff-a675-46bb-a8d6-7d0ae5708640"
VSBP01001027.1	RepeatMasker	DNA/hAT-Tip100	14028	14238	1385	-	.	ID="RND-6_FAMILY-1496";TEgroup="ctg_1027%7CRND-6_FAMILY-1496%7C1";Tend="1572";Tstart="674";shortTE="F";uid="6fcbec67-1ee2-4b5f-bff7-69fb49da2297"
VSBP01010271.1	RepeatMasker	DNA/Kolobok-E	310	520	921	+	.	ID="KOLOBOKE-3_AP";Tend="2175";Tstart="1941";shortTE="F";uid="84f2b55c-7ca2-4943-8ceb-d85b16a5b3e5"
VSBP01010271.1	RepeatMasker	DNA/hAT	179	371	958	-	.	ID="DNA8-92_AP";Tend="398";Tstart="172";shortTE="F";uid="1cb15491-a516-45c8-878a-ce1bb2c6a0f8"
VSBP01010274.1	RepeatMasker	Unknown	285	1032	5349	+	.	ID="RND-1_FAMILY-5";Tend="1069";Tstart="312";shortTE="F";uid="983d7d85-f852-4f00-a44d-61d58790f298"
VSBP01010274.1	RepeatMasker	Unknown	786	1079	773	-	.	ID="RND-1_FAMILY-1";Tend="981";Tstart="678";shortTE="F";uid="81edb355-96db-4055-8738-10e56e138747"
VSBP01010275.1	RepeatMasker	LINE/L2	22	566	3109	-	.	ID="RND-5_FAMILY-5506";Tend="890";Tstart="370";shortTE="F";uid="6344af6b-938c-463c-9818-7b8e57d9453e"
VSBP01010276.1	RepeatMasker	DNA/Kolobok-E	1041	1239	1492	+	.	ID="RND-1_FAMILY-48";Tend="699";Tstart="504";shortTE="F";uid="ca7fcc0f-37a3-4526-91c5-9d56658f7334"
VSBP01010276.1	RepeatMasker	Retroposon?	319	525	507	+	.	ID="RND-6_FAMILY-17190";Tend="479";Tstart="259";shortTE="F";uid="8a109349-f3e0-4785-8b12-244a950c00e2"
VSBP01010276.1	RepeatMasker	DNA/Ginger	199	500	1579	-	.	ID="RND-5_FAMILY-5363";Tend="1811";Tstart="1501";shortTE="F";uid="9ce3a767-ee20-4013-9066-69656d9beb0e"
VSBP01010277.1	RepeatMasker	RC/Helitron	385	1239	7488	+	.	ID="RND-5_FAMILY-1447";Tend="855";Tstart="1";shortTE="F";uid="c90c33b8-00ed-466b-9090-03d1d3ff5efd"
VSBP01010277.1	RepeatMasker	RC/Helitron	318	510	1482	-	.	ID="RND-6_FAMILY-10006";Tend="1721";Tstart="1529";shortTE="F";uid="0e66a9b6-8344-46bb-9281-26504ce46630"
VSBP01010278.1	RepeatMasker	DNA/Maverick	74	238	1032	+	.	ID="RND-1_FAMILY-286";Tend="336";Tstart="203";shortTE="F";uid="937918bc-4d1b-4e55-8289-7db56f33901f"
VSBP01010278.1	RepeatMasker	DNA/Maverick	1062	1196	595	+	.	ID="POLINTON-4_LMI";Tend="1137";Tstart="1004";shortTE="F";uid="dbe0f77b-1729-42c4-9c56-6a967082a77d"
VSBP01010278.1	RepeatMasker	Unknown	1	295	2074	-	.	ID="RND-6_FAMILY-14717";Tend="271";Tstart="12";shortTE="F";uid="935428d0-6a0b-478e-8c7f-6d18280ab5a7"
VSBP01010278.1	RepeatMasker	DNA/Maverick	239	903	1769	-	.	ID="RND-4_FAMILY-569";Tend="640";Tstart="1";shortTE="F";uid="bb0eb0e3-07a2-483e-8691-7a180417fd2d"
VSBP01010279.1	RepeatMasker	DNA/Kolobok-E	44	493	536	+	.	ID="KOLOBOKE-1_AP";Tend="494";Tstart="29";shortTE="F";uid="2b4c803e-25d2-4f22-a7a2-89a2eb0fc6d7"
VSBP01001028.1	RepeatMasker	DNA/MULE-NOF	13425	13601	859	+	.	ID="RND-5_FAMILY-3305";Tend="1729";Tstart="1554";shortTE="F";uid="04cab8e8-305f-43d8-9372-f76d538cbc1b"
VSBP01001028.1	RepeatMasker	LTR/Gypsy	21473	21835	2971	+	.	ID="RND-6_FAMILY-9620";Tend="631";Tstart="264";shortTE="F";uid="aef041f2-be24-4b56-b049-da8394b28586"
VSBP01001028.1	RepeatMasker	DNA	13098	13364	893	+	.	ID="TTAA8_AP";Tend="390";Tstart="118";shortTE="F";uid="fcd9450f-c1f2-4f40-926a-82f114b8d101"
VSBP01001028.1	RepeatMasker	DNA/PIF-Harbinger	17581	18139	758	+	.	ID="HARB-1_AP";Tend="553";Tstart="1";shortTE="F";uid="88177d16-b39d-430f-b16f-b17a8763f6f3"
VSBP01001028.1	RepeatMasker	LTR/Gypsy	15062	15380	2773	+	.	ID="RND-5_FAMILY-2673";Tend="1221";Tstart="903";shortTE="F";uid="8df588b3-2d7e-4e14-b3ed-e6127ee1d59d"
VSBP01001028.1	RepeatMasker	Unknown	3397	3613	408	+	.	ID="RND-1_FAMILY-375";Tend="1149";Tstart="929";shortTE="F";uid="350a74e2-8353-4838-aa86-6b43460303fb"
VSBP01001028.1	RepeatMasker	LTR/Gypsy	20622	20979	2854	+	.	ID="RND-5_FAMILY-3829";Tend="1281";Tstart="935";shortTE="F";uid="233938a8-213c-48d7-8df5-5f084d84dd19"
VSBP01001028.1	RepeatMasker	LTR/Gypsy	22460	22936	554	+	.	ID="RND-6_FAMILY-9508";Tend="508";Tstart="33";shortTE="F";uid="e52cf093-e1df-4da5-8f8e-3ffd2eadea52"
VSBP01001028.1	RepeatMasker	Unknown	2	217	1626	+	.	ID="RND-1_FAMILY-43";Tend="1241";Tstart="1024";shortTE="F";uid="64c60125-031b-4826-a3ff-42ef86e16f8c"
VSBP01001028.1	RepeatMasker	LINE/I-Jockey	13818	14875	1201	+	.	ID="RND-6_FAMILY-8838";Tend="2020";Tstart="966";shortTE="F";uid="ecd77461-4a8f-4f74-946c-948cfe2f657a"
VSBP01001028.1	RepeatMasker	Unknown	4003	4189	902	-	.	ID="RND-1_FAMILY-280";Tend="951";Tstart="802";shortTE="F";uid="0a1eb59d-f1ea-45e2-a394-a544d2989bb2"
VSBP01001028.1	RepeatMasker	LTR/Gypsy	23046	23311	1971	-	.	ID="RND-6_FAMILY-1386";Tend="973";Tstart="716";shortTE="F";uid="5d80dcd6-ce88-4d2c-aeaa-296e32620780"
VSBP01001028.1	RepeatMasker	DNA/hAT-Tip100	10848	11353	2449	-	.	ID="RND-6_FAMILY-14878";Tend="1266";Tstart="752";shortTE="F";uid="09ff540d-feae-4b88-ac76-3e6e1fddfe24"
VSBP01001028.1	RepeatMasker	Unknown	21203	21489	2390	-	.	ID="RND-1_FAMILY-178";Tend="1076";Tstart="786";shortTE="F";uid="86d300a9-0bf2-43dc-aa93-4b3b21720ef5"
VSBP01001028.1	RepeatMasker	Unknown	19418	19624	1925	-	.	ID="RND-1_FAMILY-249";Tend="978";Tstart="772";shortTE="F";uid="d681189a-e6aa-4b02-a8c9-d634239d2f4f"
VSBP01010280.1	RepeatMasker	DNA/Maverick	1	638	5210	+	.	ID="RND-1_FAMILY-399";Tend="1173";Tstart="536";shortTE="F";uid="6ec6416b-8f09-4643-be7c-76123c2021e3"
VSBP01010281.1	RepeatMasker	DNA/Maverick	1	1238	5515	+	.	ID="rnd-6_family-5049";Tend="1216";Tstart="1";shortTE="F";uid="27203621-c80b-4fb0-b6d6-8fa292eb0003"
VSBP01010283.1	RepeatMasker	Unknown	851	982	538	+	.	ID="RND-1_FAMILY-367";Tend="502";Tstart="364";shortTE="F";uid="e4f8ca09-1e28-451c-a919-adf71f09a380"
VSBP01010284.1	RepeatMasker	Unknown	1	1238	4440	-	.	ID="RND-1_FAMILY-15";Tend="687";Tstart="1";shortTE="F";uid="614f7fc3-724c-4f56-a53f-e36add90a2cf"
VSBP01010285.1	RepeatMasker	DNA/Ginger-1	1014	1114	660	+	.	ID="GINGER1-1_AP";Tend="5166";Tstart="4932";shortTE="F";uid="4de55662-b2a5-4c3d-ab9c-217e322dd611"
VSBP01010285.1	RepeatMasker	Retroposon?	1115	1237	987	-	.	ID="SINE2-1_AP";Tend="1770";Tstart="1646";shortTE="F";uid="111dbcf3-7807-4377-b950-c714ee7754fa"
VSBP01010286.1	RepeatMasker	DNA/Ginger	408	1238	5373	+	.	ID="rnd-6_family-9547";Tend="1628";Tstart="790";shortTE="F";uid="a5f8327e-efb6-45a4-90b1-060734348ba4"
VSBP01010287.1	RepeatMasker	DNA/Ginger	1	1238	9666	-	.	ID="RND-6_FAMILY-9547";Tend="2242";Tstart="995";shortTE="F";uid="ed3dbabf-cd32-4ba6-af35-721f0ad01bfb"
VSBP01010288.1	RepeatMasker	LTR/Gypsy	78	1236	1045	+	.	ID="GYPSY-13_SI-I";Tend="2271";Tstart="1119";shortTE="F";uid="69d81b7a-9ce0-4566-a4a1-4d15f11d1f34"
VSBP01010289.1	RepeatMasker	LINE/I	186	1238	7852	+	.	ID="RND-5_FAMILY-590";Tend="1657";Tstart="611";shortTE="F";uid="9ce55316-4128-4c40-853a-e33f97323b2a"
VSBP01010289.1	RepeatMasker	DNA/Ginger-1	1	242	1576	-	.	ID="RND-5_FAMILY-11470";Tend="618";Tstart="378";shortTE="F";uid="5dc25409-b7ef-474a-9e14-41736ad12d2f"
VSBP01001029.1	RepeatMasker	Unknown	22911	23193	1932	+	.	ID="RND-6_FAMILY-2434";Tend="266";Tstart="1";shortTE="F";uid="8de82a7a-7a1d-441a-8456-13adb9d9d19f"
VSBP01001029.1	RepeatMasker	DNA	23172	23286	518	+	.	ID="RND-5_FAMILY-1255";Tend="382";Tstart="260";shortTE="F";uid="29272218-1923-4ac9-bbad-372657036d62"
VSBP01001029.1	RepeatMasker	Retroposon?	12317	12660	579	+	.	ID="SINE2-1_AP";Tend="685";Tstart="341";shortTE="F";uid="af4369ed-3a51-4215-a4ba-a5e6ec1ad50b"
VSBP01001029.1	RepeatMasker	DNA/Merlin	8826	8983	1222	+	.	ID="RND-6_FAMILY-1808";Tend="664";Tstart="508";shortTE="F";uid="65cf17f8-52bf-4260-a066-c368c44e1570"
VSBP01001029.1	RepeatMasker	DNA/hAT-Tip100	20458	21045	4475	+	.	ID="RND-6_FAMILY-6551";Tend="1274";Tstart="696";shortTE="F";uid="bb16f471-5640-4b53-b0e9-1a390486114f"
VSBP01001029.1	RepeatMasker	DNA/Ginger	13762	14077	542	-	.	ID="rnd-5_family-5363";Tend="1122";Tstart="803";shortTE="F";uid="8589eeca-80f5-4a5a-ae43-348d5b700fc3"
VSBP01001029.1	RepeatMasker	Unknown	8265	8631	2743	-	.	ID="RND-1_FAMILY-75";Tend="661";Tstart="290";shortTE="F";uid="6ef38bf7-7bb4-436d-840b-87ef7103dc11"
VSBP01001029.1	RepeatMasker	DNA/Ginger	21792	22863	7491	-	.	ID="RND-6_FAMILY-9547";Tend="2612";Tstart="1543";shortTE="F";uid="cc86009b-4001-4f40-9fc2-8030cb97bac4"
VSBP01001029.1	RepeatMasker	DNA/Ginger-1	16686	16961	513	-	.	ID="RND-6_FAMILY-4775";Tend="593";Tstart="321";shortTE="F";uid="45d3f135-9c00-4444-a3c2-626fcca75b2e"
VSBP01001029.1	RepeatMasker	DNA/Kolobok-E	1598	1793	1437	-	.	ID="RND-1_FAMILY-25";Tend="984";Tstart="790";shortTE="F";uid="3294cc16-ce4c-4971-b32b-a435b23b6c3b"
VSBP01001029.1	RepeatMasker	DNA/P	18458	18638	425	-	.	ID="P-2_LMI";Tend="1930";Tstart="1750";shortTE="F";uid="bc4f3b0c-e036-44e8-bd48-ea7a73dc6f13"
VSBP01001029.1	RepeatMasker	DNA	7685	7877	546	-	.	ID="DNA8-77_AP";Tend="240";Tstart="18";shortTE="F";uid="b35fcfde-9a0b-429d-9670-34d2dc2252e1"
VSBP01001029.1	RepeatMasker	Unknown	21537	21850	671	-	.	ID="RND-5_FAMILY-835";Tend="388";Tstart="90";shortTE="F";uid="3c3718f8-2e25-4328-8f4e-7d6da9497789"
VSBP01001029.1	RepeatMasker	DNA/hAT	5150	5487	2517	-	.	ID="RND-6_FAMILY-18145";Tend="641";Tstart="315";shortTE="F";uid="b34b114f-c012-425f-aa62-2a4c6ab07028"
VSBP01001029.1	RepeatMasker	DNA/Merlin	8633	8977	853	-	.	ID="rnd-6_family-1808";Tend="1011";Tstart="753";shortTE="F";uid="0a735b34-3fc8-4fd1-9ba5-7bbfe35d46f7"
VSBP01001029.1	RepeatMasker	Unknown	8993	9235	1245	-	.	ID="RND-1_FAMILY-75";Tend="221";Tstart="1";shortTE="F";uid="b08e895d-c7c4-435a-b23a-eb680ed7858c"
VSBP01010290.1	RepeatMasker	Unknown	515	1238	5300	-	.	ID="RND-6_FAMILY-3173";Tend="1093";Tstart="252";shortTE="F";uid="7ef8e9d4-483a-4803-94ea-d8e44f39a383"
VSBP01010291.1	RepeatMasker	DNA/Ginger	1	1237	9609	-	.	ID="RND-6_FAMILY-9547";Tend="2435";Tstart="1194";shortTE="F";uid="6c8e765d-48c2-4524-b067-bf1ad886717a"
VSBP01010292.1	RepeatMasker	Unknown	1	588	4351	+	.	ID="RND-1_FAMILY-308";Tend="915";Tstart="377";shortTE="F";uid="43c4c37a-19a1-4873-b190-3a8eb925644b"
VSBP01010292.1	RepeatMasker	LTR/Gypsy	855	1212	2319	+	.	ID="RND-6_FAMILY-470";Tend="318";Tstart="1";shortTE="F";uid="8e502461-b0b5-443e-8150-e7d1477fb52c"
VSBP01010293.1	RepeatMasker	LINE/I	1	852	7347	-	.	ID="RND-5_FAMILY-590";Tend="851";Tstart="1";shortTE="F";uid="88f19eff-aafa-4fdf-8b59-c4f49492f4bb"
VSBP01010294.1	RepeatMasker	DNA	119	708	3775	-	.	ID="RND-6_FAMILY-2153";Tend="1080";Tstart="512";shortTE="F";uid="39493c8d-5cda-4f48-90fe-4b2596b0a35a"
VSBP01010294.1	RepeatMasker	DNA	684	916	1445	-	.	ID="TTAAC_AP";Tend="233";Tstart="1";shortTE="F";uid="9b41a60d-a250-473a-8a5d-2ce3fc8ac834"
VSBP01010295.1	RepeatMasker	LINE/R1	15	1233	2477	+	.	ID="SART-9_API";Tend="3682";Tstart="2365";shortTE="F";uid="e2af3ef6-b7df-447d-a70d-b55896b12a4d"
VSBP01010297.1	RepeatMasker	Unknown	137	1026	7234	+	.	ID="RND-6_FAMILY-7173";Tend="881";Tstart="1";shortTE="F";uid="88a1e2f8-fbc9-4732-b9b1-f97fbf1fe0bd"
VSBP01010297.1	RepeatMasker	Unknown	1082	1237	780	-	.	ID="RND-6_FAMILY-2796";Tend="786";Tstart="622";shortTE="F";uid="75ccc038-5f01-4cbf-8aee-17d42e70ed64"
VSBP01010298.1	RepeatMasker	DNA	401	1237	6663	+	.	ID="RND-1_FAMILY-108";Tend="1389";Tstart="562";shortTE="F";uid="d52b514a-73b6-4a1b-96b5-4d9c5fc1850f"
VSBP01010299.1	RepeatMasker	Unknown	1	344	1868	+	.	ID="RND-6_FAMILY-1576";Tend="385";Tstart="34";shortTE="F";uid="bb7c59da-e438-4e19-b55b-8935168aae58"
VSBP01010299.1	RepeatMasker	DNA/Ginger-1	298	808	1336	-	.	ID="rnd-1_family-79";Tend="1157";Tstart="972";shortTE="F";uid="6f3bc482-a0dc-4a33-8b7e-48ea3e720596"
VSBP01000103.1	RepeatMasker	DNA/hAT	986309	986561	1783	+	.	ID="RND-6_FAMILY-5055";Tend="1222";Tstart="977";shortTE="F";uid="fdec5c89-4007-475b-a9cb-56653123d094"
VSBP01000103.1	RepeatMasker	DNA	145443	145780	753	+	.	ID="TTAA2D_AP";Tend="365";Tstart="3";shortTE="F";uid="4dd5991b-feae-4a4c-919f-4bd880f287f0"
VSBP01000103.1	RepeatMasker	Unknown	703191	703409	1855	+	.	ID="RND-1_FAMILY-209";Tend="534";Tstart="316";shortTE="F";uid="d52834d0-26d3-4d7a-917d-d35a32a9e307"
VSBP01000103.1	RepeatMasker	DNA	673487	673609	662	+	.	ID="RND-6_FAMILY-3678";Tend="1454";Tstart="1225";shortTE="F";uid="88169e0c-8531-445b-85cb-3ae7731754be"
VSBP01000103.1	RepeatMasker	DNA/MULE-MuDR	224041	224365	1769	+	.	ID="RND-5_FAMILY-4731";Tend="1242";Tstart="911";shortTE="F";uid="86919cc6-9eea-4885-8a91-308cc1bc3211"
VSBP01000103.1	RepeatMasker	DNA/Ginger	985929	986128	1729	+	.	ID="RND-6_FAMILY-5762";Tend="2536";Tstart="2337";shortTE="F";uid="a495cf0f-801a-41ef-987a-01f3feafaa9c"
VSBP01000103.1	RepeatMasker	DNA/hAT	608153	608299	731	+	.	ID="RND-1_FAMILY-10";Tend="537";Tstart="401";shortTE="F";uid="6bd3cbb3-4de8-4d67-9475-40e5c14dd87d"
VSBP01000103.1	RepeatMasker	DNA/TcMar-Tigger	143498	143727	862	+	.	ID="rnd-6_family-2098";Tend="1409";Tstart="1263";shortTE="F";uid="e047a5f7-29b0-486e-b3b0-639d62030500"
VSBP01000103.1	RepeatMasker	DNA/MULE-MuDR	931449	931895	2192	+	.	ID="RND-5_FAMILY-4731";Tend="1314";Tstart="909";shortTE="F";uid="0d129506-783d-44c9-ba6f-056cf578c639"
VSBP01000103.1	RepeatMasker	Unknown	674921	675182	912	+	.	ID="RND-6_FAMILY-15822";Tend="1510";Tstart="1235";shortTE="F";uid="3b1095d3-c2b2-4d56-89e0-875fea81db1a"
VSBP01000103.1	RepeatMasker	DNA/hAT-Charlie	95401	95868	3404	+	.	ID="RND-6_FAMILY-25322";Tend="1268";Tstart="780";shortTE="F";uid="26a27d23-6e14-40dd-9716-c5334609b223"
VSBP01000103.1	RepeatMasker	RC/Helitron	935601	935899	1729	+	.	ID="RND-6_FAMILY-10006";Tend="1206";Tstart="931";shortTE="F";uid="b5146ce6-c4a3-4ea5-b145-39499db48525"
VSBP01000103.1	RepeatMasker	DNA/hAT-Blackjack	628459	629008	459	+	.	ID="HAT-12_LMI";Tend="1707";Tstart="1170";shortTE="F";uid="e9d6d288-d2a4-42ce-8f84-2cf5cb83d17b"
VSBP01000103.1	RepeatMasker	DNA/hAT-Tip100	83989	84232	1713	+	.	ID="RND-5_FAMILY-3325";Tend="1566";Tstart="1323";shortTE="F";uid="9825e9c0-5821-42c7-84c6-86e6a89a3d14"
VSBP01000103.1	RepeatMasker	Unknown	702539	703134	4150	+	.	ID="RND-1_FAMILY-94";Tend="1017";Tstart="415";shortTE="F";uid="1c6fc95a-2816-4a2d-a2d0-a85919a52662"
VSBP01000103.1	RepeatMasker	DNA/Ginger	673688	674809	8456	+	.	ID="RND-6_FAMILY-5762";Tend="2550";Tstart="1424";shortTE="F";uid="c49b4f98-efb5-4786-b0ea-105e6d50fceb"
VSBP01000103.1	RepeatMasker	Unknown	697336	697506	643	+	.	ID="RND-5_FAMILY-3308";TEgroup="ctg_103%7CRND-5_FAMILY-3308%7C2";Tend="1114";Tstart="857";shortTE="F";uid="35491df9-8b03-4817-8bf0-ff453b78763c"
VSBP01000103.1	RepeatMasker	DNA/Kolobok-E	862401	862556	708	+	.	ID="RND-1_FAMILY-48";Tend="1310";Tstart="1144";shortTE="F";uid="9e864bc9-75f0-49bd-b584-ee95c9f2325d"
VSBP01000103.1	RepeatMasker	Retroposon?	701577	701888	442	+	.	ID="SINE2-1_AP";Tend="1051";Tstart="752";shortTE="F";uid="90811459-96ef-42bb-b719-b9356108b0d9"
VSBP01000103.1	RepeatMasker	DNA	700932	701238	532	+	.	ID="DNAX-2_AP";Tend="407";Tstart="128";shortTE="F";uid="f7fa2d91-aaaa-47c2-80a2-cfefe9ab924e"
VSBP01000103.1	RepeatMasker	DNA/hAT-Tip100	246059	246410	1790	+	.	ID="RND-6_FAMILY-20825";Tend="1313";Tstart="961";shortTE="F";uid="875729d3-09f0-43c3-9ccd-4c7388255551"
VSBP01000103.1	RepeatMasker	DNA	25084	25370	657	+	.	ID="DNA4-2_AP";Tend="769";Tstart="465";shortTE="F";uid="071291b7-80fd-4f56-9af6-d6e83aa67903"
VSBP01000103.1	RepeatMasker	DNA/hAT	983681	983848	668	+	.	ID="RND-6_FAMILY-37";Tend="1098";Tstart="939";shortTE="F";uid="e08a4045-af9d-4a5d-ae81-bf6a3bb72715"
VSBP01000103.1	RepeatMasker	DNA/Maverick	378	657	418	+	.	ID="RND-1_FAMILY-286";TEgroup="ctg_103%7CRND-1_FAMILY-286%7C1";Tend="356";Tstart="174";shortTE="F";uid="21fa2f3e-ce30-45e9-a3e4-78e929509513"
VSBP01000103.1	RepeatMasker	DNA/Kolobok-E	956853	956964	425	+	.	ID="RND-1_FAMILY-48";Tend="591";Tstart="481";shortTE="F";uid="d0380aca-b7d9-420b-8347-cf2f502c8f7d"
VSBP01000103.1	RepeatMasker	DNA	897731	897956	722	+	.	ID="DNA4-2_AP";Tend="769";Tstart="567";shortTE="F";uid="b248d220-03b9-4c14-bf7b-ffb0890cf183"
VSBP01000103.1	RepeatMasker	Unknown	71550	71894	472	+	.	ID="RND-1_FAMILY-209";Tend="1061";Tstart="655";shortTE="F";uid="5c82adce-58ac-4b1d-a5d9-eefddf4f405e"
VSBP01000103.1	RepeatMasker	DNA/hAT	612705	613021	2036	+	.	ID="RND-1_FAMILY-11";Tend="3175";Tstart="2878";shortTE="F";uid="afb1ba84-3e4d-4d59-8ec7-e7f7db0475b5"
VSBP01000103.1	RepeatMasker	LINE/I-Jockey	677400	677795	625	+	.	ID="JOCKEY-4_RPR";Tend="2018";Tstart="1620";shortTE="F";uid="3f8bd909-36ec-4a27-880f-1cc3c10c1fd4"
VSBP01000103.1	RepeatMasker	DNA/Maverick	1	149	427	+	.	ID="RND-4_FAMILY-261";Tend="581";Tstart="445";shortTE="F";uid="0199b773-25d0-48fb-bdd0-416b7fecede0"
VSBP01000103.1	RepeatMasker	RC/Helitron	342217	342710	1138	+	.	ID="HELITRON-3_RPR";Tend="3149";Tstart="2666";shortTE="F";uid="d02013e6-149e-4292-981d-81bc50cf4e81"
VSBP01000103.1	RepeatMasker	Unknown	931264	931373	677	+	.	ID="RND-5_FAMILY-189";Tend="1050";Tstart="938";shortTE="F";uid="ccc1f4fe-1f9b-4a8f-bee2-d0810753de7f"
VSBP01000103.1	RepeatMasker	DNA/PiggyBac	926546	927096	861	+	.	ID="PIGGYBAC-12_LMI";Tend="1672";Tstart="1133";shortTE="F";uid="865fa7b8-7594-4510-920d-fec72fd8a767"
VSBP01000103.1	RepeatMasker	DNA	542094	542511	796	+	.	ID="DNA4-3_AP";Tend="423";Tstart="14";shortTE="F";uid="3c3f6cfb-088e-4564-9313-a093f0a141ee"
VSBP01000103.1	RepeatMasker	DNA/Ginger	944375	945712	4671	+	.	ID="RND-5_FAMILY-5363";TEgroup="ctg_103%7CRND-5_FAMILY-5363%7C2";Tend="1912";Tstart="892";shortTE="F";uid="bf688b5b-dcfa-406b-9941-d730d2f74e8f"
VSBP01000103.1	RepeatMasker	DNA/Ginger-2	868489	868678	1244	+	.	ID="RND-6_FAMILY-956";Tend="1724";Tstart="1523";shortTE="F";uid="50dde65c-7c7e-49b0-ad6b-2779a62db39f"
VSBP01000103.1	RepeatMasker	DNA/MULE-MuDR	295667	297645	5603	+	.	ID="MUDR1X_AP";Tend="2083";Tstart="75";shortTE="F";uid="bc24f1ae-0a5f-44df-9e09-6b978dd64e62"
VSBP01000103.1	RepeatMasker	DNA/hAT-Tip100	746314	746867	538	+	.	ID="RND-6_FAMILY-14332";TEgroup="ctg_103%7CRND-6_FAMILY-14332%7C1";Tend="1275";Tstart="922";shortTE="F";uid="7ea738b2-433a-4ca7-ae89-c5c0f658d436"
VSBP01000103.1	RepeatMasker	DNA/Ginger	862547	862847	1724	+	.	ID="RND-5_FAMILY-5363";Tend="1656";Tstart="1355";shortTE="F";uid="326a6691-46e1-47e6-9031-31b138b9528e"
VSBP01000103.1	RepeatMasker	LINE/I-Jockey	677798	678578	875	+	.	ID="RND-1_FAMILY-409";Tend="1265";Tstart="497";shortTE="F";uid="f209e2e5-4a7f-4970-83bb-ea425ae97484"
VSBP01000103.1	RepeatMasker	Unknown	706372	706531	729	+	.	ID="RND-5_FAMILY-389";Tend="1312";Tstart="1141";shortTE="F";uid="91e595f6-3513-4557-86f5-b4731a016e34"
VSBP01000103.1	RepeatMasker	DNA/TcMar-m44	8557	8825	1846	+	.	ID="RND-6_FAMILY-15526";Tend="1172";Tstart="897";shortTE="F";uid="5f3c92a5-2105-468e-8f47-34d89c9084a3"
VSBP01000103.1	RepeatMasker	DNA	117537	118297	706	+	.	ID="DNA4-2_AP";Tend="739";Tstart="1";shortTE="F";uid="c75b33a4-3ee6-4674-b8ef-4676b35072a6"
VSBP01000103.1	RepeatMasker	RC/Helitron	694893	695013	490	+	.	ID="HELITRON-N1B_BM";Tend="133";Tstart="21";shortTE="F";uid="41115579-723c-4fc2-9af6-87362dc0fdea"
VSBP01000103.1	RepeatMasker	DNA/hAT-Charlie	153885	154104	1793	+	.	ID="RND-1_FAMILY-83";Tend="1165";Tstart="946";shortTE="F";uid="32c72f2f-47bc-49c8-acc5-64922ec8dfe8"
VSBP01000103.1	RepeatMasker	DNA	40498	41188	1886	+	.	ID="DNA4-2_AP";Tend="754";Tstart="50";shortTE="F";uid="23589021-a175-41ff-92d0-58462cd7a4fb"
VSBP01000103.1	RepeatMasker	Unknown	708169	708447	1056	+	.	ID="RND-6_FAMILY-6198";Tend="1242";Tstart="968";shortTE="F";uid="a1363b61-ef10-4c42-b6fa-615779e7da70"
VSBP01000103.1	RepeatMasker	Unknown	969964	970242	1643	+	.	ID="RND-1_FAMILY-236";Tend="1195";Tstart="912";shortTE="F";uid="b8a48e97-4b00-4ce3-b5aa-c541a863d8b4"
VSBP01000103.1	RepeatMasker	Unknown	727118	727484	2922	+	.	ID="RND-4_FAMILY-1549";Tend="1258";Tstart="900";shortTE="F";uid="13812588-8973-40dd-84d5-0f0ed5e33d49"
VSBP01000103.1	RepeatMasker	DNA/Ginger	951163	951278	422	+	.	ID="RND-6_FAMILY-9547";Tend="940";Tstart="822";shortTE="F";uid="2e89159d-a657-4567-9ed3-6b691bf2792f"
VSBP01000103.1	RepeatMasker	DNA/Ginger	984593	985498	6342	+	.	ID="RND-6_FAMILY-5762";Tend="1871";Tstart="896";shortTE="F";uid="04fe097b-5727-4593-b90e-9911f04c4c68"
VSBP01000103.1	RepeatMasker	DNA	404317	404637	659	+	.	ID="DNA4-3_AP";Tend="361";Tstart="3";shortTE="F";uid="0ffd28db-96d4-4da5-b030-e889d81b99e9"
VSBP01000103.1	RepeatMasker	DNA	727462	727717	453	+	.	ID="RND-5_FAMILY-4985";TEgroup="ctg_103%7CRND-5_FAMILY-4985%7C1";Tend="1688";Tstart="890";shortTE="T";uid="88fc08fe-b4d8-4360-9eae-f203bf2d247e"
VSBP01000103.1	RepeatMasker	Unknown	989031	989846	5967	+	.	ID="RND-5_FAMILY-7923";Tend="800";Tstart="1";shortTE="F";uid="0fbe2f30-e1b1-41a4-8195-b00129800dee"
VSBP01000103.1	RepeatMasker	DNA/Kolobok-E	306767	307255	3270	+	.	ID="RND-5_FAMILY-48";Tend="1431";Tstart="959";shortTE="F";uid="00c4fdfe-188c-4908-bc8c-d63f028000ff"
VSBP01000103.1	RepeatMasker	Unknown	575406	575947	4633	+	.	ID="RND-5_FAMILY-5307";Tend="1442";Tstart="901";shortTE="F";uid="0b8cfa1d-975f-443d-926e-2f714b62dc69"
VSBP01000103.1	RepeatMasker	DNA/Ginger-2	346800	347277	939	+	.	ID="GINGER2-N2_AP";Tend="1629";Tstart="1175";shortTE="F";uid="c53e421c-f45b-4880-a5d7-3ccb09bfa4e6"
VSBP01000103.1	RepeatMasker	DNA/hAT-Tip100	690618	691749	2311	+	.	ID="RND-6_FAMILY-6954";TEgroup="ctg_103%7CRND-6_FAMILY-6954%7C1";Tend="1158";Tstart="165";shortTE="F";uid="c8a440a9-c7fe-495b-85c1-ac82a09ebcb1"
VSBP01000103.1	RepeatMasker	DNA	928208	928713	3667	+	.	ID="RND-6_FAMILY-8338";Tend="947";Tstart="479";shortTE="F";uid="1e68be08-bbff-429b-84cf-805258020669"
VSBP01000103.1	RepeatMasker	DNA/Ginger	191457	191749	2264	+	.	ID="RND-6_FAMILY-5762";Tend="2534";Tstart="2241";shortTE="F";uid="b7b52361-0f15-4210-8940-f40e226ad84e"
VSBP01000103.1	RepeatMasker	Unknown	661299	662014	3562	+	.	ID="RND-6_FAMILY-5804";Tend="1534";Tstart="827";shortTE="F";uid="6d08ac27-8bad-417e-a4e7-a94bf0d3d421"
VSBP01000103.1	RepeatMasker	DNA/MULE-MuDR	681853	681972	576	+	.	ID="RND-5_FAMILY-4497";Tend="1101";Tstart="978";shortTE="F";uid="ca65a02f-3590-4e91-bbb0-2206a8dfcbcc"
VSBP01000103.1	RepeatMasker	Unknown	11781	12191	3543	+	.	ID="RND-5_FAMILY-2908";Tend="961";Tstart="524";shortTE="F";uid="b0805ba6-e5dd-41eb-8a41-1db3f6108eca"
VSBP01000103.1	RepeatMasker	DNA	781761	782139	664	+	.	ID="DNA4-2_AP";Tend="370";Tstart="1";shortTE="F";uid="d5fdeaca-f115-4a21-b0a0-dc20928e1555"
VSBP01000103.1	RepeatMasker	DNA/Kolobok-T2	791215	791386	610	+	.	ID="REP-4_PBA";Tend="652";Tstart="489";shortTE="F";uid="02947fa9-19f5-4c37-82eb-48a3c9e1653b"
VSBP01000103.1	RepeatMasker	Unknown	960164	960860	2151	+	.	ID="RND-5_FAMILY-4514";TEgroup="ctg_103%7CRND-5_FAMILY-4514%7C1";Tend="1393";Tstart="809";shortTE="F";uid="3a13a142-459f-4fdc-825f-772dc0e598ac"
VSBP01000103.1	RepeatMasker	Unknown	161419	161591	739	+	.	ID="RND-6_FAMILY-7215";Tend="821";Tstart="648";shortTE="F";uid="50988b70-a8d3-40e0-b9a1-0fdefa7a8ed1"
VSBP01000103.1	RepeatMasker	Retroposon?	174014	174370	749	+	.	ID="RND-6_FAMILY-7903";Tend="313";Tstart="2";shortTE="F";uid="7ce0e82a-0bfb-4e13-a649-b4bc0d2af43a"
VSBP01000103.1	RepeatMasker	DNA/Ginger-1	609060	609345	1179	+	.	ID="RND-6_FAMILY-9723";Tend="308";Tstart="27";shortTE="F";uid="fe40cf7c-d112-431f-b520-796e560aea34"
VSBP01000103.1	RepeatMasker	Unknown	992863	993544	3590	+	.	ID="RND-6_FAMILY-24636";Tend="900";Tstart="277";shortTE="F";uid="799f958f-b0ee-483d-bbcc-c5e568f9c4d0"
VSBP01000103.1	RepeatMasker	DNA/hAT	909489	909897	2850	+	.	ID="RND-6_FAMILY-3835";Tend="1518";Tstart="1109";shortTE="F";uid="7e87fc6b-8a68-4294-8a57-cb25a79c788a"
VSBP01000103.1	RepeatMasker	Unknown	306642	306771	802	+	.	ID="RND-6_FAMILY-2133";Tend="1791";Tstart="1661";shortTE="F";uid="578215c4-e2cc-4bff-8cda-dc5744070800"
VSBP01000103.1	RepeatMasker	DNA/hAT	611847	612704	5856	+	.	ID="RND-6_FAMILY-1873";Tend="2294";Tstart="1468";shortTE="F";uid="acacbe5c-bf02-476f-b878-841b0dc20a46"
VSBP01000103.1	RepeatMasker	DNA/Kolobok-E	594344	594862	3052	+	.	ID="RND-6_FAMILY-2012";Tend="1513";Tstart="974";shortTE="F";uid="19a6cb9e-7680-46d5-a609-91e94f92f94e"
VSBP01000103.1	RepeatMasker	DNA/Ginger	658715	659184	695	+	.	ID="RND-5_FAMILY-5363";Tend="1912";Tstart="1428";shortTE="F";uid="449304e7-8e18-48b2-8ac7-b87c586db853"
VSBP01000103.1	RepeatMasker	Retroposon?	12293	12496	472	+	.	ID="RND-6_FAMILY-2026";Tend="650";Tstart="449";shortTE="F";uid="900fcc80-a2bc-4a25-8721-cee58d79b6a4"
VSBP01000103.1	RepeatMasker	Unknown	997142	997347	1750	+	.	ID="RND-5_FAMILY-7923";Tend="1070";Tstart="865";shortTE="F";uid="1eb666f7-d9a4-4d7c-ae8b-16a2dc006adf"
VSBP01000103.1	RepeatMasker	LINE/CR1	444828	445155	556	+	.	ID="RND-5_FAMILY-4927";Tend="520";Tstart="164";shortTE="F";uid="82522713-5cc8-4c8a-a675-bed3e99d9eef"
VSBP01000103.1	RepeatMasker	DNA/Ginger-1	364845	365681	3462	+	.	ID="RND-6_FAMILY-4438";Tend="1813";Tstart="1063";shortTE="F";uid="6f02d953-7a14-4a22-8f9e-73e32af0b455"
VSBP01000103.1	RepeatMasker	Retroposon?	593796	594046	538	+	.	ID="RND-3_FAMILY-37";Tend="1179";Tstart="908";shortTE="F";uid="fd8dab5a-aef5-488e-b47e-9359cf2a9f27"
VSBP01000103.1	RepeatMasker	Unknown	727689	728115	3347	+	.	ID="RND-4_FAMILY-1549";Tend="1691";Tstart="1247";shortTE="F";uid="cbfbd870-3fd5-4b61-8b66-188184f30ec3"
VSBP01000103.1	RepeatMasker	DNA/hAT-hAT19	990457	990730	2212	+	.	ID="RND-1_FAMILY-57";Tend="1191";Tstart="916";shortTE="F";uid="2ac6b8b2-95ec-4fc0-96b4-835c444e579e"
VSBP01000103.1	RepeatMasker	DNA/Ginger	613290	613703	506	+	.	ID="RND-5_FAMILY-5363";Tend="1324";Tstart="892";shortTE="F";uid="5c6e1152-4634-47a7-ada7-8f4475aac0d2"
VSBP01000103.1	RepeatMasker	DNA/Ginger-2	643050	644367	5846	+	.	ID="rnd-1_family-133";Tend="1752";Tstart="562";shortTE="F";uid="7df70c2f-10a8-4878-8901-685317ea4890"
VSBP01000103.1	RepeatMasker	DNA	925603	925769	407	+	.	ID="TTAA27_AP";Tend="202";Tstart="33";shortTE="F";uid="b20bf875-7133-4cae-ae86-cb7f179ca268"
VSBP01000103.1	RepeatMasker	DNA/MULE-MuDR	979544	980013	3510	+	.	ID="RND-5_FAMILY-5576";Tend="1388";Tstart="925";shortTE="F";uid="be633823-f031-49fb-bc93-0db943983add"
VSBP01000103.1	RepeatMasker	Unknown	220652	221471	4436	+	.	ID="RND-1_FAMILY-141";Tend="1839";Tstart="987";shortTE="F";uid="a80f83af-bd4f-4f31-b4c4-9f553350e3bb"
VSBP01000103.1	RepeatMasker	DNA/hAT	609641	610944	7388	+	.	ID="rnd-6_family-1873";Tend="1760";Tstart="189";shortTE="F";uid="0c299107-e767-4870-b870-8d4e36cdc302"
VSBP01000103.1	RepeatMasker	DNA/Maverick	3279	3911	1452	+	.	ID="RND-1_FAMILY-130";Tend="763";Tstart="143";shortTE="F";uid="454439f1-3fcb-4c8d-848b-9f4b54db5e32"
VSBP01000103.1	RepeatMasker	DNA/MULE-MuDR	961308	961416	597	+	.	ID="MUDR4X_AP";Tend="427";Tstart="316";shortTE="F";uid="76f6ddf6-4d46-4885-98f6-37ddec558adf"
VSBP01000103.1	RepeatMasker	DNA/Ginger	595455	595825	2747	+	.	ID="RND-6_FAMILY-5762";Tend="2546";Tstart="2179";shortTE="F";uid="64aa44bc-838d-4260-a22a-2ae6100378f8"
VSBP01000103.1	RepeatMasker	Unknown	947912	948756	5675	+	.	ID="RND-1_FAMILY-47";Tend="1791";Tstart="940";shortTE="F";uid="00692869-9bcb-4491-808a-43e2e8ae806e"
VSBP01000103.1	RepeatMasker	DNA/hAT-hAT19	986122	986307	639	+	.	ID="DNA8-64_AP";Tend="622";Tstart="383";shortTE="F";uid="6292697f-6108-4e85-b406-889af1c15497"
VSBP01000103.1	RepeatMasker	DNA/hAT-Tip100	477926	478297	2771	+	.	ID="RND-6_FAMILY-15220";Tend="1259";Tstart="892";shortTE="F";uid="1f6baa44-0ee7-4aa5-9c67-943ff3a13589"
VSBP01000103.1	RepeatMasker	Retroposon?	323934	324153	494	+	.	ID="SINE2-1_AP";TEgroup="ctg_103%7CSINE2-1_AP%7C1";Tend="1770";Tstart="1563";shortTE="F";uid="0ce29afe-1c88-4fc5-82e4-2110b464f00e"
VSBP01000103.1	RepeatMasker	DNA/Ginger	993619	993827	1737	+	.	ID="RND-1_FAMILY-3";Tend="1494";Tstart="1287";shortTE="F";uid="ef810a2d-8822-4876-b43d-f21d407caf3b"
VSBP01000103.1	RepeatMasker	Unknown	695739	695907	650	+	.	ID="RND-5_FAMILY-3308";TEgroup="ctg_103%7CRND-5_FAMILY-3308%7C1";Tend="1114";Tstart="857";shortTE="F";uid="c60d2068-a3a8-40b0-8c8a-ae9408c77971"
VSBP01000103.1	RepeatMasker	DNA/Ginger	953470	953644	1329	+	.	ID="rnd-1_family-3";Tend="1205";Tstart="1044";shortTE="F";uid="7db80f97-7ca9-485b-bf0c-73515743939d"
VSBP01000103.1	RepeatMasker	DNA	526788	527253	923	+	.	ID="dna4-3_ap";Tend="516";Tstart="158";shortTE="F";uid="bae84833-1464-40a3-8de0-c26406316236"
VSBP01000103.1	RepeatMasker	Unknown	932072	932286	768	+	.	ID="RND-5_FAMILY-4503";Tend="2516";Tstart="2324";shortTE="F";uid="ac651044-c956-4001-9b56-5024baa1c4b8"
VSBP01000103.1	RepeatMasker	DNA/hAT-Tip100	406672	406938	1767	+	.	ID="RND-1_FAMILY-40";Tend="1259";Tstart="992";shortTE="F";uid="c3f0c9cf-664b-471e-9605-7e62af5cd0ee"
VSBP01000103.1	RepeatMasker	DNA/hAT-Charlie	749408	749616	1540	+	.	ID="RND-1_FAMILY-83";Tend="1145";Tstart="941";shortTE="F";uid="0cc9d4ba-9dd8-439b-87c7-daab6d5bd6b3"
VSBP01000103.1	RepeatMasker	DNA	589884	590022	403	+	.	ID="ttaa3c_ap";Tend="425";Tstart="283";shortTE="F";uid="0e50518a-28a0-49fa-bed7-5353c0165854"
VSBP01000103.1	RepeatMasker	DNA	897285	897724	1164	+	.	ID="dna4-2_ap";Tend="378";Tstart="1";shortTE="F";uid="b4b09c02-3bfb-4d91-a7f4-92d260e64e44"
VSBP01000103.1	RepeatMasker	DNA/hAT-Tip100	976334	976548	1624	+	.	ID="RND-5_FAMILY-720";Tend="1985";Tstart="1774";shortTE="F";uid="c843bb57-7b4a-4051-a32d-7bc896196483"
VSBP01000103.1	RepeatMasker	DNA/Maverick	2277	3002	1140	+	.	ID="rnd-6_family-4215";Tend="495";Tstart="2";shortTE="F";uid="782a4635-863f-4fdb-8b1c-76436bfd5abb"
VSBP01000103.1	RepeatMasker	Unknown	951352	952014	3404	+	.	ID="RND-6_FAMILY-24636";Tend="900";Tstart="296";shortTE="F";uid="4bccde3e-2880-42e4-a465-72b2891f14dc"
VSBP01000103.1	RepeatMasker	DNA	513569	513702	478	+	.	ID="DNA-TTAA-1_AP";Tend="132";Tstart="3";shortTE="F";uid="2bbb3e31-8f7c-4056-89b0-12cdcb0c0887"
VSBP01000103.1	RepeatMasker	LINE/L2	773371	773618	1725	+	.	ID="RND-6_FAMILY-7878";Tend="644";Tstart="383";shortTE="F";uid="d6a54da4-9e9a-4a84-88d6-0eb211d5dcee"
VSBP01000103.1	RepeatMasker	DNA/hAT-Tip100	699996	700195	1689	+	.	ID="RND-1_FAMILY-63";Tend="1202";Tstart="1003";shortTE="F";uid="400fbee8-d5e8-458e-92d6-d485aad1b5ea"
VSBP01000103.1	RepeatMasker	DNA/hAT-Tip100	14435	14857	1514	+	.	ID="RND-1_FAMILY-357";Tend="1401";Tstart="968";shortTE="F";uid="d6627098-2993-4a30-8c79-af55be27db0d"
VSBP01000103.1	RepeatMasker	DNA/Kolobok-E	744443	744617	781	+	.	ID="RND-6_FAMILY-14938";Tend="1828";Tstart="1646";shortTE="F";uid="bc757831-39d4-4224-9a60-fff834e62ae7"
VSBP01000103.1	RepeatMasker	DNA	623266	623541	673	+	.	ID="ttaa3b_ap";Tend="350";Tstart="76";shortTE="F";uid="998d9f48-18aa-4fb0-a62a-74d03ecee38e"
VSBP01000103.1	RepeatMasker	DNA/Kolobok-E	404575	404745	439	+	.	ID="RND-6_FAMILY-2082";Tend="465";Tstart="303";shortTE="F";uid="e01a8bee-7881-47b6-b6d0-6baf04deb6e2"
VSBP01000103.1	RepeatMasker	DNA/Ginger-1	610902	611850	7377	+	.	ID="RND-1_FAMILY-79";Tend="1889";Tstart="958";shortTE="F";uid="3e4f539e-6955-4360-a3c2-53799bff9317"
VSBP01000103.1	RepeatMasker	DNA/hAT-hAT19	93200	93566	1851	+	.	ID="RND-6_FAMILY-3947";Tend="1441";Tstart="1033";shortTE="F";uid="8f1cb060-634f-446f-9ba7-b8f9523d4d6d"
VSBP01000103.1	RepeatMasker	DNA	672548	673127	3898	+	.	ID="RND-6_FAMILY-3678";Tend="1215";Tstart="657";shortTE="F";uid="bca1b434-0bb2-4dda-89cb-40cbcb98a259"
VSBP01000103.1	RepeatMasker	DNA	676215	676853	4742	+	.	ID="RND-6_FAMILY-3678";Tend="661";Tstart="63";shortTE="F";uid="28a67ad9-87d2-4b16-8e5c-07dc63534a36"
VSBP01000103.1	RepeatMasker	DNA/hAT-Charlie	285464	285670	1050	+	.	ID="dna8-34_ap";Tend="194";Tstart="1";shortTE="F";uid="cbe6562d-e920-4bbb-9da2-dd85531eb5c7"
VSBP01000103.1	RepeatMasker	DNA/Ginger	952089	952612	3619	+	.	ID="RND-1_FAMILY-3";Tend="1861";Tstart="1287";shortTE="F";uid="29635566-47e1-4762-ac4f-648e07626690"
VSBP01000103.1	RepeatMasker	Unknown	995215	995446	1248	+	.	ID="RND-6_FAMILY-10126";Tend="949";Tstart="722";shortTE="F";uid="a05a33da-af7e-4209-be66-8ea78afb146a"
VSBP01000103.1	RepeatMasker	LINE/CR1	893911	894064	444	+	.	ID="RND-6_FAMILY-16812";Tend="1371";Tstart="1222";shortTE="F";uid="8384baad-d3ae-4e5b-aa9c-33bd072fa717"
VSBP01000103.1	RepeatMasker	LINE/RTE-BovB	346222	346715	1710	-	.	ID="RND-6_FAMILY-22509";Tend="1304";Tstart="847";shortTE="F";uid="b9a1d461-a7a7-4430-89b3-2cac833bf73a"
VSBP01000103.1	RepeatMasker	DNA/hAT	673310	673486	1030	-	.	ID="RND-1_FAMILY-27";Tend="1114";Tstart="948";shortTE="F";uid="62f0f31f-4c31-49ea-a973-6115796660b0"
VSBP01000103.1	RepeatMasker	DNA	690247	690616	1446	-	.	ID="DNA-TTAA-1_AP";Tend="423";Tstart="65";shortTE="F";uid="645228e8-822f-446a-a023-980aa62b9295"
VSBP01000103.1	RepeatMasker	DNA	49679	50172	2981	-	.	ID="ttaa3_ap";Tend="429";Tstart="1";shortTE="F";uid="9f53b9e9-bdd9-4bd8-9c15-978a5a0b9448"
VSBP01000103.1	RepeatMasker	Unknown	23615	24126	3675	-	.	ID="RND-1_FAMILY-335";Tend="1370";Tstart="858";shortTE="F";uid="fe8dc16b-f9b6-48cb-80ba-a724b3662517"
VSBP01000103.1	RepeatMasker	DNA/Ginger	365174	366071	6770	-	.	ID="RND-6_FAMILY-9547";Tend="1767";Tstart="872";shortTE="F";uid="26ce7516-83b2-4daf-a824-c8c288e374e8"
VSBP01000103.1	RepeatMasker	Unknown	848068	848273	1544	-	.	ID="RND-1_FAMILY-104";Tend="1152";Tstart="924";shortTE="F";uid="7b6ea1dc-f9b5-4ad9-8008-cfa1cd4988c3"
VSBP01000103.1	RepeatMasker	DNA/PIF-Harbinger	700196	700709	2068	-	.	ID="HARB-1_AP";Tend="506";Tstart="1";shortTE="F";uid="4977ee3d-6719-47d9-92e2-a6acf2f3916b"
VSBP01000103.1	RepeatMasker	DNA/Ginger-1	696743	697269	3896	-	.	ID="rnd-1_family-79";Tend="1479";Tstart="517";shortTE="F";uid="0b66039b-48b5-4b27-b7ef-3eb43b8ea08b"
VSBP01000103.1	RepeatMasker	Unknown	244369	244851	1319	-	.	ID="RND-1_FAMILY-354";Tend="1436";Tstart="1000";shortTE="F";uid="4eaea8f0-7f64-4d11-8fbf-f6d8ccf2d19d"
VSBP01000103.1	RepeatMasker	DNA/Maverick	1491	1988	494	-	.	ID="POLINTON-9_NVI";Tend="8415";Tstart="7975";shortTE="F";uid="4b40f8da-bea4-4096-9eab-e16187fc98ee"
VSBP01000103.1	RepeatMasker	Unknown	715851	716032	905	-	.	ID="RND-1_FAMILY-183";Tend="1075";Tstart="879";shortTE="F";uid="e1273074-38ad-4895-9492-7a1e76e303be"
VSBP01000103.1	RepeatMasker	DNA/Ginger	9307	10253	7121	-	.	ID="RND-6_FAMILY-9547";Tend="2513";Tstart="1567";shortTE="F";uid="088c3cd0-d871-4431-81ca-be8c620f74ba"
VSBP01000103.1	RepeatMasker	DNA	672913	673312	2193	-	.	ID="RND-6_FAMILY-4722";Tend="624";Tstart="258";shortTE="F";uid="e5d78978-a8d4-4750-a4d4-06772ed2e0a5"
VSBP01000103.1	RepeatMasker	DNA	974877	975102	730	-	.	ID="TTAA2D_AP";Tend="426";Tstart="191";shortTE="F";uid="ce312b63-1047-4f07-a315-daf4825fb138"
VSBP01000103.1	RepeatMasker	DNA/Maverick	658	1300	1859	-	.	ID="RND-4_FAMILY-569";Tend="640";Tstart="5";shortTE="F";uid="283e59d8-e37b-4c2c-b35f-640aea71ca50"
VSBP01000103.1	RepeatMasker	DNA/MULE-MuDR	988287	988536	1010	-	.	ID="RND-6_FAMILY-11618";Tend="1349";Tstart="1138";shortTE="F";uid="50305fc2-de62-44d1-b6bd-f435727cf263"
VSBP01000103.1	RepeatMasker	DNA	980267	980478	667	-	.	ID="TTAA2D_AP";Tend="426";Tstart="205";shortTE="F";uid="b79b4a04-0044-4fc9-8d22-6608dd018dd0"
VSBP01000103.1	RepeatMasker	DNA/Ginger-1	12324	12550	1497	-	.	ID="rnd-5_family-11470";Tend="600";Tstart="401";shortTE="F";uid="bbbaa5ff-f7bd-41ae-b16c-9e4baf92ab7b"
VSBP01000103.1	RepeatMasker	DNA/hAT-Tip100	994892	995139	2028	-	.	ID="RND-5_FAMILY-289";Tend="677";Tstart="431";shortTE="F";uid="bdd155cb-132c-47db-8d0c-d01c4e0de265"
VSBP01000103.1	RepeatMasker	Unknown	207	527	805	-	.	ID="RND-6_FAMILY-14717";Tend="398";Tstart="56";shortTE="F";uid="5724e235-2d99-4296-af51-ee8545200e3b"
VSBP01000103.1	RepeatMasker	Unknown	5882	6244	1996	-	.	ID="RND-6_FAMILY-3181";Tend="332";Tstart="31";shortTE="F";uid="ea035302-6a29-40df-a378-46a7c4b745a0"
VSBP01000103.1	RepeatMasker	DNA/hAT-Tip100	670927	671090	714	-	.	ID="DNA8-113_AP";Tend="173";Tstart="2";shortTE="F";uid="6b27d988-aeab-4c58-bcdb-8256db806eef"
VSBP01000103.1	RepeatMasker	DNA/Ginger	978330	978985	4751	-	.	ID="RND-6_FAMILY-9547";Tend="2554";Tstart="1918";shortTE="F";uid="4062a754-a887-40ef-b065-a000f373f8d0"
VSBP01000103.1	RepeatMasker	DNA/hAT-hAT19	706571	706809	1623	-	.	ID="RND-6_FAMILY-20378";Tend="1604";Tstart="1358";shortTE="F";uid="adc74e69-2404-4872-ace3-96096513c94b"
VSBP01000103.1	RepeatMasker	RC/Helitron	217897	218124	1627	-	.	ID="RND-1_FAMILY-245";Tend="1089";Tstart="880";shortTE="F";uid="4a1febad-329b-4464-af26-8b15443eea64"
VSBP01000103.1	RepeatMasker	DNA/hAT-hAT19	996324	996576	2042	-	.	ID="RND-1_FAMILY-50";Tend="1152";Tstart="907";shortTE="F";uid="00c1f981-20b4-4d9e-9d7f-f7704ad5a68a"
VSBP01000103.1	RepeatMasker	DNA/hAT-Blackjack	252480	252614	500	-	.	ID="RND-1_FAMILY-266";Tend="1445";Tstart="1316";shortTE="F";uid="350c25e1-9905-40e8-a99e-2150839d28b9"
VSBP01000103.1	RepeatMasker	DNA/Ginger	364348	364886	3769	-	.	ID="RND-6_FAMILY-9547";Tend="2513";Tstart="1984";shortTE="F";uid="2de8378c-94d2-423c-8053-c6fa7b22ea9c"
VSBP01000103.1	RepeatMasker	DNA/hAT-Tip100	95869	96462	4342	-	.	ID="RND-5_FAMILY-289";Tend="1022";Tstart="428";shortTE="F";uid="fdff95fb-9518-4b42-aedb-ef82449851f5"
VSBP01000103.1	RepeatMasker	DNA	897286	897725	405	-	.	ID="DNA4-2B_AP";Tend="773";Tstart="336";shortTE="F";uid="7ea30838-78a2-498b-85bf-7b33350a6a3d"
VSBP01000103.1	RepeatMasker	DNA	892397	892705	457	-	.	ID="TTAA7_AP";Tend="331";Tstart="1";shortTE="F";uid="efd12fe5-e19b-4f39-aee2-3784e59a8e6d"
VSBP01000103.1	RepeatMasker	DNA/Ginger	666456	668123	12062	-	.	ID="RND-6_FAMILY-5762";Tend="2547";Tstart="876";shortTE="F";uid="09fd2b1d-304a-468e-900c-451f92c4d71f"
VSBP01000103.1	RepeatMasker	Retroposon?	932832	933299	612	-	.	ID="SINE2-2_AP";Tend="1998";Tstart="1610";shortTE="F";uid="98d17309-3be9-407f-b63c-a98a2466e5d6"
VSBP01000103.1	RepeatMasker	DNA/Ginger	174406	174628	1115	-	.	ID="RND-5_FAMILY-5363";Tend="1533";Tstart="1307";shortTE="F";uid="6759ba8d-2e6e-404e-aad9-f5117855b12c"
VSBP01000103.1	RepeatMasker	DNA/hAT-hAT19	319245	319400	527	-	.	ID="RND-6_FAMILY-3177";Tend="1647";Tstart="1482";shortTE="F";uid="43472848-1eec-44b9-a02e-870d5a325cce"
VSBP01000103.1	RepeatMasker	DNA	971757	972190	2702	-	.	ID="TTAA7_AP";Tend="434";Tstart="1";shortTE="F";uid="0b506b3f-3cf8-43a8-9175-a73b2b9ccb66"
VSBP01000103.1	RepeatMasker	LTR/Gypsy	694299	694680	2209	-	.	ID="RND-5_FAMILY-1315";Tend="935";Tstart="559";shortTE="F";uid="c4aab4a2-e991-4302-b1d2-937a80e76335"
VSBP01000103.1	RepeatMasker	DNA/hAT?	935992	936138	599	-	.	ID="RND-6_FAMILY-1055";Tend="666";Tstart="526";shortTE="F";uid="439ff90a-5af7-4496-a7f2-9a4ee4939528"
VSBP01000103.1	RepeatMasker	Retroposon?	673645	674018	1142	-	.	ID="RND-6_FAMILY-17190";Tend="591";Tstart="203";shortTE="F";uid="7e70da85-e77b-4ce3-a1bf-0927fe70157d"
VSBP01000103.1	RepeatMasker	Unknown	306019	306267	1270	-	.	ID="RND-6_FAMILY-11599";Tend="686";Tstart="426";shortTE="F";uid="3a2d1fd5-6bfc-4c47-8eac-d83f0de83a8d"
VSBP01000103.1	RepeatMasker	Unknown	6715	7041	1935	-	.	ID="RND-6_FAMILY-3181";Tend="332";Tstart="31";shortTE="F";uid="755552a8-08c7-40ee-b77d-71254a6e3af5"
VSBP01000103.1	RepeatMasker	DNA/Kolobok-E	175459	175619	907	-	.	ID="RND-1_FAMILY-196";Tend="665";Tstart="507";shortTE="F";uid="23dd56aa-990e-4c03-850a-11eb21bf0acc"
VSBP01000103.1	RepeatMasker	DNA/Maverick	4411	4677	1106	-	.	ID="RND-1_FAMILY-248";Tend="657";Tstart="388";shortTE="F";uid="1e0da580-3a2c-4fb9-a89a-39ce909d6df6"
VSBP01000103.1	RepeatMasker	RC/Helitron	705666	706371	1233	-	.	ID="HELITRON-1_AP";Tend="2838";Tstart="2191";shortTE="F";uid="36b148ff-8dd8-4cbe-8d57-731b59ac1c44"
VSBP01000103.1	RepeatMasker	LTR/Gypsy	693048	693429	2209	-	.	ID="RND-5_FAMILY-1315";Tend="935";Tstart="559";shortTE="F";uid="43093801-52c2-4ad2-9f27-b0d83ad31fe1"
VSBP01000103.1	RepeatMasker	Unknown	89662	90698	6663	-	.	ID="RND-5_FAMILY-4308";Tend="1528";Tstart="496";shortTE="F";uid="f81f5e52-dee9-4b6b-8a5a-20e248b91391"
VSBP01000103.1	RepeatMasker	DNA/hAT-Tip100	980906	981455	3769	-	.	ID="RND-1_FAMILY-394";Tend="1905";Tstart="1368";shortTE="F";uid="f6714f65-3027-4fb0-81fd-e5a234aaf590"
VSBP01000103.1	RepeatMasker	DNA/hAT-Blackjack	996573	996859	1914	-	.	ID="RND-6_FAMILY-747";Tend="951";Tstart="677";shortTE="F";uid="764b6f36-707f-41c8-9eab-bd465b48e0e5"
VSBP01000103.1	RepeatMasker	LINE/CR1	359430	359560	582	-	.	ID="RND-6_FAMILY-3026";Tend="1083";Tstart="947";shortTE="F";uid="9076479e-2263-47a1-83fb-8e8bfb6a120e"
VSBP01000103.1	RepeatMasker	DNA/Ginger	858537	858755	1405	-	.	ID="RND-6_FAMILY-9547";Tend="2558";Tstart="2350";shortTE="F";uid="748a608f-fd16-44dd-a5a6-7bf2e3d9e022"
VSBP01000103.1	RepeatMasker	DNA/MULE-MuDR	934794	935223	3473	-	.	ID="RND-5_FAMILY-5576";Tend="1359";Tstart="941";shortTE="F";uid="ba0ccf77-7672-4cfa-9ff3-c9f8465c2d2a"
VSBP01000103.1	RepeatMasker	DNA/hAT-hAT19	91975	92160	998	-	.	ID="RND-6_FAMILY-5527";Tend="1565";Tstart="1364";shortTE="F";uid="b4b0a2bf-d6ec-4484-8edd-4b7025c25bef"
VSBP01000103.1	RepeatMasker	DNA/hAT-Tip100	16683	16950	2179	-	.	ID="RND-1_FAMILY-40";Tend="1256";Tstart="990";shortTE="F";uid="a3994720-30f3-4b36-8873-ff77d1070779"
VSBP01000103.1	RepeatMasker	Unknown	900656	900858	1069	-	.	ID="RND-1_FAMILY-35";Tend="1489";Tstart="1303";shortTE="F";uid="4ca999b3-c0db-4546-9799-8544b2aeb09c"
VSBP01000103.1	RepeatMasker	DNA/Kolobok-E	172638	173288	4544	-	.	ID="RND-1_FAMILY-25";Tend="985";Tstart="356";shortTE="F";uid="d5bd10b5-6707-455c-9b89-90ba157dd20d"
VSBP01000103.1	RepeatMasker	DNA/hAT-Tip100	941049	941332	429	-	.	ID="RND-5_FAMILY-1767";Tend="1639";Tstart="1395";shortTE="F";uid="1fcc4e4b-e432-4d9a-a9bd-a2e6723f9b6f"
VSBP01000103.1	RepeatMasker	DNA/Ginger	208694	208922	454	-	.	ID="RND-5_FAMILY-5363";Tend="1080";Tstart="850";shortTE="F";uid="e7660e56-5118-455d-8430-3dfe281abb4a"
VSBP01000103.1	RepeatMasker	DNA/Ginger-1	359169	359418	1141	-	.	ID="RND-6_FAMILY-2793";Tend="1338";Tstart="1102";shortTE="F";uid="206795f2-bb67-4503-847b-75cdafe73392"
VSBP01000103.1	RepeatMasker	DNA/hAT-Tip100	94679	95022	2469	-	.	ID="RND-5_FAMILY-289";Tend="1358";Tstart="1015";shortTE="F";uid="e3971ba8-884c-423f-86b4-f02aef7c7a8f"
VSBP01000103.1	RepeatMasker	Unknown	949434	949971	4194	-	.	ID="RND-1_FAMILY-5";Tend="836";Tstart="312";shortTE="F";uid="aef22726-3557-4800-900a-9d08db8a63c3"
VSBP01000103.1	RepeatMasker	LINE/R1	94222	94641	2630	-	.	ID="RND-6_FAMILY-12756";Tend="1388";Tstart="956";shortTE="F";uid="6426358e-fa60-4463-b630-4c59b9b0fff2"
VSBP01000103.1	RepeatMasker	DNA/Sola-1	933713	933836	812	-	.	ID="RND-5_FAMILY-5047";Tend="1083";Tstart="960";shortTE="F";uid="e58a5c12-da5a-444e-80b0-4fc2152e96c4"
VSBP01000103.1	RepeatMasker	DNA/Ginger	608295	609357	5476	-	.	ID="RND-6_FAMILY-9547";TEgroup="ctg_103%7CRND-6_FAMILY-9547%7C1";Tend="2518";Tstart="850";shortTE="F";uid="b01b09fa-1f95-480f-a263-6fdc3ac04d5d"
VSBP01000103.1	RepeatMasker	DNA/hAT-Tip100	147185	147601	664	-	.	ID="RND-6_FAMILY-2794";Tend="1678";Tstart="1265";shortTE="F";uid="21928732-640f-40b8-98b5-7f9c0dc13264"
VSBP01000103.1	RepeatMasker	DNA/Ginger	933300	933705	3872	-	.	ID="RND-5_FAMILY-5363";TEgroup="ctg_103%7CRND-5_FAMILY-5363%7C1";Tend="1909";Tstart="892";shortTE="F";uid="b7764621-5482-4169-bfc1-a4af051254d4"
VSBP01000103.1	RepeatMasker	DNA	43498	43721	520	-	.	ID="ttaa2c_ap";Tend="375";Tstart="162";shortTE="F";uid="cbb86921-94d3-4317-91f4-5841be79c796"
VSBP01000103.1	RepeatMasker	DNA/Ginger-1	324024	324170	425	-	.	ID="RND-5_FAMILY-11470";Tend="553";Tstart="411";shortTE="F";uid="7e503d82-c5e2-4cea-9507-2bd5f871e3cd"
VSBP01000103.1	RepeatMasker	DNA/hAT-hAT19	92183	92510	992	-	.	ID="rnd-6_family-5527";Tend="1565";Tstart="1125";shortTE="F";uid="d90a424c-170e-4f72-8c93-a7ef9ffa0889"
VSBP01000103.1	RepeatMasker	DNA/MULE-MuDR	703762	704576	6500	-	.	ID="RND-5_FAMILY-4363";Tend="1717";Tstart="910";shortTE="F";uid="4d61a4c0-2494-4a43-9347-aee6e30f35f4"
VSBP01000103.1	RepeatMasker	DNA/Merlin	671512	671808	742	-	.	ID="RND-6_FAMILY-6862";Tend="1410";Tstart="1133";shortTE="F";uid="8d2a42a4-5537-432f-8e22-046fb17c900b"
VSBP01000103.1	RepeatMasker	DNA/hAT-Tip100	955078	955230	1122	-	.	ID="RND-1_FAMILY-324";Tend="1067";Tstart="905";shortTE="F";uid="f5e01867-4c20-4404-a835-abf47544da8a"
VSBP01000103.1	RepeatMasker	DNA	707215	707774	3173	-	.	ID="RND-5_FAMILY-9000";Tend="1829";Tstart="1257";shortTE="F";uid="eaac7628-5174-4db1-9dac-fa7ba34a39b6"
VSBP01000103.1	RepeatMasker	Retroposon?	111198	111723	563	-	.	ID="SINE2-1_AP";Tend="1471";Tstart="866";shortTE="F";uid="1b3bc56e-2d4b-4eea-b2ff-3c00866f24b0"
VSBP01000103.1	RepeatMasker	DNA	956876	957500	3960	-	.	ID="RND-5_FAMILY-9000";Tend="1899";Tstart="1258";shortTE="F";uid="c1156766-b6f2-4591-b7ff-41d85601bac6"
VSBP01000103.1	RepeatMasker	DNA/TcMar-m44	678965	679110	653	-	.	ID="dnax-3b_ap";Tend="138";Tstart="2";shortTE="F";uid="56f81c0d-46e8-46c2-83e7-21eaea11dcb0"
VSBP01000103.1	RepeatMasker	LTR/Gypsy	12192	12327	610	-	.	ID="RND-6_FAMILY-13623";Tend="591";Tstart="456";shortTE="F";uid="95115a2d-e549-41ed-9203-e52522d1de12"
VSBP01000103.1	RepeatMasker	Unknown	982404	982943	4187	-	.	ID="RND-6_FAMILY-17026";Tend="522";Tstart="1";shortTE="F";uid="2af05141-ccc5-4b03-aeb8-7939bf73d7ee"
VSBP01000103.1	RepeatMasker	DNA/hAT-Tip100	661653	662640	5652	-	.	ID="RND-6_FAMILY-1161";Tend="1807";Tstart="827";shortTE="F";uid="f76a3906-bbea-4d00-a5e8-e9b66b60ba62"
VSBP01000103.1	RepeatMasker	DNA	798449	798759	546	-	.	ID="DNA4-2_AP";Tend="306";Tstart="4";shortTE="F";uid="803e8450-2624-44c5-8b00-a4f770b8aa79"
VSBP01000103.1	RepeatMasker	DNA/Maverick	3368	4405	4619	-	.	ID="rnd-1_family-248";Tend="1399";Tstart="1";shortTE="F";uid="8981b083-93a3-4b16-890b-e5b8322853d4"
VSBP01000103.1	RepeatMasker	Unknown	964495	964826	2762	-	.	ID="RND-6_FAMILY-511";Tend="940";Tstart="611";shortTE="F";uid="46bc3e9b-8c7c-4cca-8e60-d8a6b3150696"
VSBP01000103.1	RepeatMasker	Unknown	988533	988657	549	-	.	ID="RND-6_FAMILY-8401";Tend="794";Tstart="668";shortTE="F";uid="3a60a9cf-d9ab-489b-b1c3-92bd6717acec"
VSBP01000103.1	RepeatMasker	Unknown	4796	5172	855	-	.	ID="RND-6_FAMILY-6157";TEgroup="ctg_103%7CRND-6_FAMILY-6157%7C1";Tend="1193";Tstart="734";shortTE="F";uid="44714c8f-cc9f-45ba-baa0-2aaf4a47353a"
VSBP01000103.1	RepeatMasker	DNA	887314	887791	860	-	.	ID="TTAA2D_AP";Tend="431";Tstart="6";shortTE="F";uid="993e1718-096b-4545-9c97-d7361d85342f"
VSBP01000103.1	RepeatMasker	DNA/Maverick	3003	3278	1464	-	.	ID="rnd-6_family-9688";Tend="585";Tstart="1";shortTE="F";uid="d3105f57-5947-4dba-8b31-69bb78192b6f"
VSBP01000103.1	RepeatMasker	DNA/Sola-1	932280	932837	2913	-	.	ID="RND-5_FAMILY-5047";Tend="1613";Tstart="1087";shortTE="F";uid="af8156b3-d722-4bf9-abde-68376f55d927"
VSBP01000103.1	RepeatMasker	DNA/Ginger-1	953636	953906	2038	-	.	ID="RND-1_FAMILY-79";Tend="1241";Tstart="974";shortTE="F";uid="5d1449cc-6b50-425c-9c2d-e7c20d6835b2"
VSBP01000103.1	RepeatMasker	RC/Helitron	220359	220660	1827	-	.	ID="RND-6_FAMILY-14937";Tend="1253";Tstart="914";shortTE="F";uid="3176c33f-b1bc-4b7b-9a90-ad94bcf8a4dc"
VSBP01000103.1	RepeatMasker	Unknown	246564	246748	742	-	.	ID="RND-1_FAMILY-104";Tend="1150";Tstart="931";shortTE="F";uid="37eebce0-2bca-4ec6-80d2-415711afa21e"
VSBP01000103.1	RepeatMasker	DNA/Ginger	196329	197051	4296	-	.	ID="RND-1_FAMILY-3";TEgroup="ctg_103%7CRND-1_FAMILY-3%7C1";Tend="1841";Tstart="909";shortTE="F";uid="d6b68a94-4ad1-4f64-85f7-51abeb459808"
VSBP01000103.1	RepeatMasker	Unknown	627571	627761	1643	-	.	ID="RND-1_FAMILY-116";Tend="1136";Tstart="946";shortTE="F";uid="8ff1a3c5-5af5-4ed8-b757-8dec30590311"
VSBP01000103.1	RepeatMasker	DNA/Ginger-1	985936	986206	1596	-	.	ID="RND-5_FAMILY-11470";Tend="618";Tstart="367";shortTE="F";uid="bbd1ef3c-a17b-45ee-98a9-eaa01ff14380"
VSBP01000103.1	RepeatMasker	DNA/hAT-hAT19	680408	680837	1822	-	.	ID="DNA8-64_AP";Tend="528";Tstart="1";shortTE="F";uid="8142333c-7e5b-49eb-95a8-ccdd8c59a1ab"
VSBP01000103.1	RepeatMasker	Unknown	366067	366655	876	-	.	ID="RND-5_FAMILY-3075";Tend="1289";Tstart="683";shortTE="F";uid="48dff05f-417d-4628-9ce0-32e0683c856f"
VSBP01000103.1	RepeatMasker	Retroposon?	323768	324121	470	-	.	ID="RND-3_FAMILY-37";TEgroup="ctg_103%7CRND-3_FAMILY-37%7C1";Tend="1399";Tstart="930";shortTE="F";uid="e2082d7a-d445-44e8-ad71-64d222550631"
VSBP01000103.1	RepeatMasker	DNA/hAT-Charlie	462859	463086	685	-	.	ID="HAT-N14_RPR";TEgroup="ctg_103%7CHAT-N14_RPR%7C1";Tend="320";Tstart="1";shortTE="F";uid="e4e53baa-1a11-4629-84a1-823116f6bb3b"
VSBP01000103.1	RepeatMasker	DNA/MULE-MuDR	859866	860019	1309	-	.	ID="RND-1_FAMILY-239";Tend="1301";Tstart="1146";shortTE="F";uid="363f3294-d47f-4a87-80fd-d1df4dd441bf"
VSBP01000103.1	RepeatMasker	DNA/MULE-MuDR	961014	961224	792	-	.	ID="RND-5_FAMILY-15560";TEgroup="ctg_103%7CRND-5_FAMILY-15560%7C1";Tend="1548";Tstart="1054";shortTE="F";uid="9d616530-3595-47f6-b8b6-d8663e13a17c"
VSBP01000103.1	RepeatMasker	DNA/PIF-Harbinger	698550	699120	651	-	.	ID="RND-6_FAMILY-21536";TEgroup="ctg_103%7CRND-6_FAMILY-21536%7C1";Tend="1103";Tstart="373";shortTE="F";uid="d77be4be-74eb-4939-b0c3-476507c1151d"
VSBP01000103.1	RepeatMasker	Unknown	745878	746137	1775	-	.	ID="RND-5_FAMILY-189";Tend="1189";Tstart="936";shortTE="F";uid="6a152278-4856-4a6c-8f97-1d530cd6216d"
VSBP01000103.1	RepeatMasker	DNA/Ginger-2	940621	940800	1294	-	.	ID="RND-6_FAMILY-956";Tend="1726";Tstart="1523";shortTE="F";uid="d4f7f148-bfd1-45b2-9391-3b61443f5192"
VSBP01000103.1	RepeatMasker	Unknown	957494	957712	1092	-	.	ID="RND-6_FAMILY-10126";Tend="938";Tstart="722";shortTE="F";uid="78c31e37-2356-4f15-82fb-ca0b007a4fa7"
VSBP01000103.1	RepeatMasker	DNA	729630	730068	2315	-	.	ID="TTAAC_AP";Tend="437";Tstart="1";shortTE="F";uid="1a8d4ad6-3ff4-4c7f-86ef-c6309977400b"
VSBP01000103.1	RepeatMasker	DNA/hAT-Blackjack	989830	990379	2839	-	.	ID="RND-6_FAMILY-3092";Tend="1512";Tstart="913";shortTE="F";uid="96bb32e8-ba2e-4c14-ada6-5c96315c3079"
VSBP01001030.1	RepeatMasker	Unknown	1251	2050	2378	+	.	ID="RND-1_FAMILY-0";Tend="1372";Tstart="522";shortTE="F";uid="04aca56e-4bbb-4a29-b057-9f721f76729b"
VSBP01001030.1	RepeatMasker	LTR/Gypsy	14073	18249	5490	+	.	ID="GYPSY4-I_AP";Tend="4601";Tstart="457";shortTE="F";uid="89aa7e29-55ae-49d6-a323-79e4233be885"
VSBP01001030.1	RepeatMasker	DNA/Maverick	22669	23237	4447	+	.	ID="RND-5_FAMILY-66";Tend="570";Tstart="1";shortTE="F";uid="c19c9b1a-8b8f-402a-9fc7-de2f53e6c4ee"
VSBP01001030.1	RepeatMasker	Unknown	10809	11389	3759	+	.	ID="RND-6_FAMILY-636";Tend="969";Tstart="436";shortTE="F";uid="c9a4393c-c43b-4ad1-bba3-99fcf873463d"
VSBP01001030.1	RepeatMasker	Unknown	11455	11919	5657	+	.	ID="RND-4_FAMILY-575";Tend="453";Tstart="1";shortTE="F";uid="38c5a772-da19-4450-b8f0-791df0616ef0"
VSBP01001030.1	RepeatMasker	DNA/Ginger	3	545	1376	+	.	ID="RND-6_FAMILY-9547";Tend="2688";Tstart="2096";shortTE="F";uid="5ed6a0df-876a-44e9-8e2b-1e28cb19fe43"
VSBP01001030.1	RepeatMasker	DNA/Kolobok-E	726	918	1987	+	.	ID="RND-6_FAMILY-9095";Tend="1212";Tstart="728";shortTE="F";uid="4fde1dde-f6b0-4864-afe6-21afe4d7f52d"
VSBP01001030.1	RepeatMasker	Unknown	9546	10486	2747	+	.	ID="RND-6_FAMILY-636";Tend="900";Tstart="6";shortTE="F";uid="9e73f1d4-0fa8-4079-ad4c-f3cb7bd0885e"
VSBP01001030.1	RepeatMasker	DNA/Ginger-1	1	460	2869	-	.	ID="RND-5_FAMILY-11470";Tend="845";Tstart="357";shortTE="F";uid="e87291d3-64d6-4ffd-a927-8d0c8682475c"
VSBP01001030.1	RepeatMasker	DNA/Maverick	21917	22464	4279	-	.	ID="RND-5_FAMILY-2009";Tend="548";Tstart="2";shortTE="F";uid="94bb2fe9-9a2a-409a-a1e6-fa8793d719b5"
VSBP01001030.1	RepeatMasker	DNA/Maverick	19332	19452	867	-	.	ID="RND-5_FAMILY-293";Tend="380";Tstart="263";shortTE="F";uid="2839f7d1-e0e4-46fa-bfa8-e58ae67aefc9"
VSBP01001030.1	RepeatMasker	LTR/Gypsy	18873	19048	1461	-	.	ID="RND-6_FAMILY-7627";Tend="176";Tstart="1";shortTE="F";uid="3674bf1a-c4bd-49c1-ba4e-e4c851934132"
VSBP01001030.1	RepeatMasker	Unknown	2088	2366	1621	-	.	ID="RND-1_FAMILY-94";Tend="980";Tstart="729";shortTE="F";uid="77ec183a-de09-499e-87c3-629bd654e273"
VSBP01001030.1	RepeatMasker	DNA/Kolobok-T2	11920	12028	7303	-	.	ID="RND-6_FAMILY-2135";Tend="1034";Tstart="938";shortTE="F";uid="12ead9c4-6ed7-4342-8cae-35d64554b9af"
VSBP01001030.1	RepeatMasker	DNA/hAT-Blackjack	19105	19340	1513	-	.	ID="RND-5_FAMILY-1868";Tend="976";Tstart="749";shortTE="F";uid="3443ab5f-e6fd-4e30-a06a-bdc9d5c5aec5"
VSBP01001030.1	RepeatMasker	LTR/Copia	3340	4498	699	-	.	ID="COPIA-14_LH-I";Tend="10113";Tstart="8955";shortTE="F";uid="54518c00-3af7-4bd4-a549-f3a8ec26e2c9"
VSBP01001030.1	RepeatMasker	Unknown	10485	10810	2656	-	.	ID="RND-1_FAMILY-386";Tend="1231";Tstart="888";shortTE="F";uid="a2d7068f-2d41-486d-9232-0a9b16032060"
VSBP01001030.1	RepeatMasker	LTR/Gypsy	12029	13242	7763	-	.	ID="RND-6_FAMILY-7627";Tend="1288";Tstart="185";shortTE="F";uid="5222bddb-e2d4-48f8-bbbb-01e43a9a2c70"
VSBP01001030.1	RepeatMasker	DNA/Kolobok-E	393	725	2322	-	.	ID="RND-6_FAMILY-2012";Tend="1446";Tstart="1113";shortTE="F";uid="2e78e5b2-b6be-44d3-89ca-ab6e7aaabbfe"
VSBP01001030.1	RepeatMasker	Unknown	9376	9951	1610	-	.	ID="RND-1_FAMILY-59";Tend="806";Tstart="243";shortTE="F";uid="30c43af9-7b54-4f59-b726-a505ffcb1952"
VSBP01010300.1	RepeatMasker	LINE/CR1	1	1237	9669	+	.	ID="RND-6_FAMILY-4700";Tend="1724";Tstart="508";shortTE="F";uid="caf01f87-0b96-4ea9-810e-13194ae3dca7"
VSBP01010301.1	RepeatMasker	DNA/Ginger-1	1	962	5228	+	.	ID="RND-5_FAMILY-5842";Tend="1512";Tstart="472";shortTE="F";uid="59af77fa-5831-4fd6-8d5d-b830695c864e"
VSBP01010301.1	RepeatMasker	DNA/Ginger	384	1237	6738	-	.	ID="RND-6_FAMILY-5762";Tend="1893";Tstart="1041";shortTE="F";uid="0f67e28c-5794-476b-9b54-f502909e8fc5"
VSBP01010302.1	RepeatMasker	Unknown	859	1236	2936	+	.	ID="RND-6_FAMILY-6157";Tend="428";Tstart="65";shortTE="F";uid="a961814c-25ef-4900-b5e7-61f3f7a4aa7f"
VSBP01010302.1	RepeatMasker	DNA/Ginger-1	1	239	1736	-	.	ID="rnd-5_family-11470";Tend="620";Tstart="404";shortTE="F";uid="42f6f247-c0e3-49fc-9ed9-ba62917777bf"
VSBP01010303.1	RepeatMasker	Unknown	438	692	1091	+	.	ID="RND-1_FAMILY-102";Tend="454";Tstart="185";shortTE="F";uid="e0be94d8-decb-45e8-af6c-b1dcf1b53d90"
VSBP01010303.1	RepeatMasker	Unknown	564	1236	4850	-	.	ID="RND-1_FAMILY-0";Tend="1499";Tstart="764";shortTE="F";uid="091d23c4-2894-4b7f-ae1d-7a7d367000de"
VSBP01010305.1	RepeatMasker	Unknown	804	1236	1665	-	.	ID="RND-5_FAMILY-919";Tend="1804";Tstart="1379";shortTE="F";uid="fa5d51aa-8b41-47cc-b9bd-bcc867aefe88"
VSBP01010306.1	RepeatMasker	DNA/hAT-hAT19	1	251	1095	+	.	ID="DNA8-74_AP";Tend="330";Tstart="73";shortTE="F";uid="2fe4398a-16c7-4f44-a89d-300549f59783"
VSBP01010306.1	RepeatMasker	DNA/hAT-hAT19	286	1042	4413	+	.	ID="rnd-6_family-512";Tend="902";Tstart="1";shortTE="F";uid="f991ee9a-18a0-4bb8-ae52-8ace93ddc36e"
VSBP01010306.1	RepeatMasker	DNA/hAT-hAT19	1043	1218	1838	-	.	ID="RND-4_FAMILY-943";Tend="1355";Tstart="1142";shortTE="F";uid="b9cb046f-b608-4283-a30e-1c6cca1ab539"
VSBP01010309.1	RepeatMasker	Unknown	821	1236	1510	+	.	ID="RND-6_FAMILY-6761";TEgroup="ctg_10309%7CRND-6_FAMILY-6761%7C1";Tend="645";Tstart="1";shortTE="F";uid="1a59bb8e-0a25-443e-9583-58466af470b7"
VSBP01010309.1	RepeatMasker	Unknown	5	231	1416	+	.	ID="RND-1_FAMILY-94";Tend="451";Tstart="218";shortTE="F";uid="62ead844-7013-4e31-a1e4-71486482d5d3"
VSBP01001031.1	RepeatMasker	Unknown	16911	17511	3903	+	.	ID="RND-1_FAMILY-139";Tend="1071";Tstart="437";shortTE="F";uid="6883f7a2-d9c1-458e-9a1d-6cdf5dcee184"
VSBP01001031.1	RepeatMasker	DNA/hAT-Tip100	13582	14020	804	+	.	ID="RND-4_FAMILY-167";Tend="1235";Tstart="797";shortTE="F";uid="fbb1c793-91a7-491f-ad09-2e7028359236"
VSBP01001031.1	RepeatMasker	Unknown	15490	15723	586	+	.	ID="RND-6_FAMILY-28146";Tend="1019";Tstart="789";shortTE="F";uid="ae7259f2-2b7d-41c7-abe1-811128447cc9"
VSBP01001031.1	RepeatMasker	DNA/Sola-2	3134	4258	9635	+	.	ID="RND-6_FAMILY-14369";Tend="1239";Tstart="165";shortTE="F";uid="cfae7c02-d732-46dd-8829-09a995464bdc"
VSBP01001031.1	RepeatMasker	DNA/hAT-Ac	18480	19059	4415	+	.	ID="RND-5_FAMILY-1922";Tend="858";Tstart="276";shortTE="F";uid="5658fd75-f5e6-4209-9026-14a2b66504e3"
VSBP01001031.1	RepeatMasker	DNA/Kolobok-E	22106	22241	755	+	.	ID="RND-6_FAMILY-16198";Tend="931";Tstart="815";shortTE="F";uid="15ba89d6-7d19-4c89-8ace-1f24770e13b8"
VSBP01001031.1	RepeatMasker	DNA/hAT	2725	3228	1279	+	.	ID="RND-6_FAMILY-47";TEgroup="ctg_1031%7CRND-6_FAMILY-47%7C1";Tend="1441";Tstart="858";shortTE="F";uid="53ad4b73-c314-4184-b848-721eeca6dc0b"
VSBP01001031.1	RepeatMasker	Unknown	21239	21396	778	-	.	ID="RND-6_FAMILY-9997";Tend="767";Tstart="626";shortTE="F";uid="1e69d7a7-42d0-44ad-8242-deff23e9e0d0"
VSBP01001031.1	RepeatMasker	Unknown	6913	7523	872	-	.	ID="RND-1_FAMILY-369";Tend="1720";Tstart="1060";shortTE="F";uid="0040a7a7-e924-4506-a6ac-62b7214400de"
VSBP01001031.1	RepeatMasker	RC/Helitron	17794	18497	2735	-	.	ID="RND-6_FAMILY-1680";Tend="2055";Tstart="1444";shortTE="F";uid="6dbd9b83-81a5-4584-bfb4-7402bfec704f"
VSBP01001031.1	RepeatMasker	DNA/hAT-Charlie	19080	19803	949	-	.	ID="HAT-N11_AP";TEgroup="ctg_1031%7CHAT-N11_AP%7C1";Tend="517";Tstart="174";shortTE="F";uid="e13168b6-8d3f-4140-b0fd-9a4c7171308c"
VSBP01001031.1	RepeatMasker	Unknown	15701	16917	3269	-	.	ID="RND-6_FAMILY-9997";Tend="1903";Tstart="727";shortTE="F";uid="8fca4fe7-6617-4bb2-89bc-a7e6008d9dd7"
VSBP01001031.1	RepeatMasker	DNA/hAT-hAT19	2659	3032	958	-	.	ID="RND-6_FAMILY-33";TEgroup="ctg_1031%7CRND-6_FAMILY-33%7C1";Tend="1597";Tstart="1022";shortTE="F";uid="28f4385f-b137-4cc5-9817-c30af95e5b6a"
VSBP01001031.1	RepeatMasker	DNA/MULE-MuDR	21460	21612	495	-	.	ID="RND-6_FAMILY-4253";Tend="1017";Tstart="876";shortTE="F";uid="a3bed730-349a-4ad1-84bd-45c2c6eba667"
VSBP01001031.1	RepeatMasker	Unknown	17497	17604	750	-	.	ID="RND-6_FAMILY-9997";Tend="735";Tstart="627";shortTE="F";uid="112a308a-fde4-4e11-823c-8a1675d76e48"
VSBP01001031.1	RepeatMasker	RC/Helitron	1485	1907	531	-	.	ID="RND-6_FAMILY-1680";Tend="470";Tstart="48";shortTE="F";uid="742d02f5-c74a-460c-9a78-8149b2e68bfc"
VSBP01001031.1	RepeatMasker	DNA/Ginger	9461	9598	713	-	.	ID="RND-5_FAMILY-5363";Tend="1787";Tstart="1657";shortTE="F";uid="1ce3d1ff-478c-44da-aa2f-e2c28aa52334"
VSBP01001031.1	RepeatMasker	DNA/hAT-Charlie	1085	1389	695	-	.	ID="HAT-N11_AP";Tend="480";Tstart="174";shortTE="F";uid="273d8ac5-acd1-4819-85bb-d93d8dc5c92e"
VSBP01001031.1	RepeatMasker	DNA/Ginger-1	22057	22180	519	-	.	ID="ginger1-1_ap";Tend="4394";Tstart="4288";shortTE="F";uid="e86832ff-69c3-4ba4-b303-93e1371d34a6"
VSBP01001031.1	RepeatMasker	RC/Helitron	1	1164	1035	-	.	ID="RND-6_FAMILY-1680";TEgroup="ctg_1031%7CRND-6_FAMILY-1680%7C1";Tend="1373";Tstart="342";shortTE="F";uid="32215fa8-2454-4398-89b7-1f67c75fcf98"
VSBP01010310.1	RepeatMasker	Unknown	215	783	3346	+	.	ID="RND-1_FAMILY-335";Tend="1402";Tstart="796";shortTE="F";uid="784aa795-21b7-442b-8db4-996e30471521"
VSBP01010312.1	RepeatMasker	DNA/hAT	1	339	1906	+	.	ID="DNA8-101_AP";Tend="567";Tstart="198";shortTE="F";uid="837e27e9-d3fb-48f3-a9e0-84b3a7152b38"
VSBP01010312.1	RepeatMasker	Unknown	341	472	427	-	.	ID="RND-1_FAMILY-47";TEgroup="ctg_10312%7CRND-1_FAMILY-47%7C1";Tend="1610";Tstart="947";shortTE="T";uid="00fd1889-cc7e-41d6-9c62-ff77e8c860bd"
VSBP01010313.1	RepeatMasker	DNA/Kolobok-E	340	519	1326	-	.	ID="KOLOBOKE-1_AP";Tend="4579";Tstart="4400";shortTE="F";uid="2298dc52-cf7b-4f4a-88cb-c75bb2821807"
VSBP01010315.1	RepeatMasker	Retroposon?	26	971	2635	-	.	ID="SINE2-1_AP";Tend="1277";Tstart="376";shortTE="F";uid="33776bae-ac1d-441e-8345-72e291d7a74c"
VSBP01010315.1	RepeatMasker	Unknown	1039	1236	1770	-	.	ID="RND-1_FAMILY-367";Tend="495";Tstart="298";shortTE="F";uid="bbf13588-2e87-4f13-9000-049313e6277c"
VSBP01010316.1	RepeatMasker	DNA/Ginger	2	1236	9653	+	.	ID="RND-6_FAMILY-9547";Tend="2334";Tstart="1103";shortTE="F";uid="dde12c8a-30d6-4a4c-8329-f6d2208bb188"
VSBP01010317.1	RepeatMasker	DNA/hAT-hATm	1	1236	10531	-	.	ID="HAT-6_AP";Tend="1478";Tstart="234";shortTE="F";uid="16f570e4-e457-4151-af4e-19bad2c28a79"
VSBP01010319.1	RepeatMasker	Unknown	2	1152	9642	+	.	ID="RND-6_FAMILY-901";Tend="1763";Tstart="613";shortTE="F";uid="ca6f325e-f36a-43a3-bd82-459d31c8da2b"
VSBP01001032.1	RepeatMasker	DNA/hAT-hAT19	5722	5948	2044	+	.	ID="RND-1_FAMILY-57";Tend="1144";Tstart="918";shortTE="F";uid="1642a339-cd86-48db-b055-93afe356e008"
VSBP01001032.1	RepeatMasker	Unknown	3995	4722	8811	+	.	ID="RND-1_FAMILY-301";Tend="1231";Tstart="656";shortTE="F";uid="abbb30cb-def2-4341-a418-7c5e43587ef6"
VSBP01001032.1	RepeatMasker	Unknown	22998	23198	1726	+	.	ID="RND-1_FAMILY-376";Tend="716";Tstart="517";shortTE="F";uid="9032d88f-4aef-4b9c-b47e-efba9268b28e"
VSBP01001032.1	RepeatMasker	LTR/Gypsy	2939	3994	8032	+	.	ID="RND-5_FAMILY-669";Tend="1376";Tstart="355";shortTE="F";uid="f812b561-7f90-4377-aa10-e0c551e30375"
VSBP01001032.1	RepeatMasker	DNA/Ginger-1	12843	13181	2918	+	.	ID="RND-1_FAMILY-84";Tend="344";Tstart="15";shortTE="F";uid="68719da0-a303-4aa4-a3d5-3a211c0fdef7"
VSBP01001032.1	RepeatMasker	Unknown	4931	5137	1282	-	.	ID="RND-6_FAMILY-6267";Tend="1016";Tstart="820";shortTE="F";uid="f0fe8c5e-285e-420c-bbad-f8741e48606d"
VSBP01001032.1	RepeatMasker	Unknown	22821	23008	3154	-	.	ID="RND-1_FAMILY-88";Tend="582";Tstart="401";shortTE="F";uid="4f845fe6-b3ea-48a9-a592-c4331f17d3cc"
VSBP01001032.1	RepeatMasker	DNA/Maverick	22536	22820	2284	-	.	ID="RND-6_FAMILY-547";Tend="285";Tstart="1";shortTE="F";uid="9fdfdefe-a476-4501-8af9-d1d019563e8c"
VSBP01001032.1	RepeatMasker	DNA/Kolobok-E	12561	12842	1918	-	.	ID="RND-6_FAMILY-1111";Tend="1248";Tstart="750";shortTE="F";uid="4e4faf9d-60fa-436d-acb1-0b95ca9b3fb1"
VSBP01001032.1	RepeatMasker	Unknown	12407	12591	1447	-	.	ID="RND-5_FAMILY-3522";Tend="1424";Tstart="1238";shortTE="F";uid="82e9a414-5599-4e14-85a0-b3ca6fe70ea7"
VSBP01001032.1	RepeatMasker	Unknown	17661	18858	9473	-	.	ID="RND-6_FAMILY-178";Tend="1449";Tstart="269";shortTE="F";uid="992c55bd-e7f4-45af-9e94-a77468a8af23"
VSBP01001032.1	RepeatMasker	DNA/Kolobok-E	13182	13317	1918	-	.	ID="RND-6_FAMILY-1111";Tend="749";Tstart="505";shortTE="F";uid="5b6a251a-f094-414a-80e1-4ee976c1e03c"
VSBP01001032.1	RepeatMasker	LTR/Gypsy	14136	15028	747	-	.	ID="GYPSY5-I_AP";Tend="3002";Tstart="2110";shortTE="F";uid="bcc31792-e4e1-4137-95b8-9953b2c90f94"
VSBP01010321.1	RepeatMasker	Unknown	121	1236	10188	+	.	ID="RND-6_FAMILY-771";Tend="1112";Tstart="1";shortTE="F";uid="43990030-0db4-40bd-a670-799081cfe403"
VSBP01010321.1	RepeatMasker	RC/Helitron	3	595	1953	-	.	ID="RND-1_FAMILY-309";Tend="1059";Tstart="458";shortTE="F";uid="3b873127-8688-4815-ba85-7fde8ef31dd4"
VSBP01010325.1	RepeatMasker	Unknown	975	1236	1259	+	.	ID="RND-6_FAMILY-10126";Tend="808";Tstart="571";shortTE="F";uid="9d1781fc-76cb-4a9a-9291-8b40dde23508"
VSBP01010327.1	RepeatMasker	DNA/MULE-MuDR	783	1226	414	+	.	ID="MUDR1X_AP";Tend="1716";Tstart="1283";shortTE="F";uid="dd3a1d48-6acb-4a29-8dcd-b436abdcafe5"
VSBP01010329.1	RepeatMasker	Unknown	195	401	500	-	.	ID="RND-5_FAMILY-11779";Tend="1171";Tstart="963";shortTE="F";uid="582a3ca8-e937-458f-88f3-6d6d93509159"
VSBP01001033.1	RepeatMasker	DNA/hAT-Charlie	583	808	527	+	.	ID="DNA8-32_AP";Tend="240";Tstart="2";shortTE="F";uid="907f3c51-a920-40bf-951b-b45c0db505f9"
VSBP01001033.1	RepeatMasker	Unknown	17702	18359	3982	+	.	ID="RND-5_FAMILY-1850";Tend="1604";Tstart="941";shortTE="F";uid="1401c9e1-cd41-4487-b86d-2088ec51ea99"
VSBP01001033.1	RepeatMasker	DNA/hAT-Tip100	19678	20105	540	+	.	ID="RND-6_FAMILY-14332";Tend="1961";Tstart="1535";shortTE="F";uid="fbdf7c9e-2a0b-4e65-a105-b02191ec0dc7"
VSBP01001033.1	RepeatMasker	LINE/I-Jockey	9967	10845	849	+	.	ID="RND-1_FAMILY-409";Tend="1343";Tstart="481";shortTE="F";uid="28298a54-9058-4c2c-be61-b8ea6651aff8"
VSBP01001033.1	RepeatMasker	RC/Helitron	2472	2749	1313	-	.	ID="RND-6_FAMILY-14937";Tend="962";Tstart="737";shortTE="F";uid="a4d1a4f2-2b10-4eab-b513-0eaafd700ef6"
VSBP01001033.1	RepeatMasker	DNA/hAT-Charlie	17071	17196	749	-	.	ID="DNA8-55_AP";Tend="118";Tstart="1";shortTE="F";uid="acbc4559-5d67-4445-9d2c-b86505a8a944"
VSBP01001033.1	RepeatMasker	RC/Helitron	15266	15877	4344	-	.	ID="RND-6_FAMILY-1680";Tend="1498";Tstart="831";shortTE="F";uid="ced2b566-3f18-4389-87ba-01d16d342cf9"
VSBP01001033.1	RepeatMasker	DNA/hAT-Tip100	1	111	813	-	.	ID="RND-1_FAMILY-284";Tend="1055";Tstart="925";shortTE="F";uid="8a5ab96f-6a43-497f-bdf1-1f43452a5782"
VSBP01001033.1	RepeatMasker	DNA	22837	23137	505	-	.	ID="RND-6_FAMILY-2044";Tend="881";Tstart="570";shortTE="F";uid="74936d4d-7f35-45f3-a434-3decab5dfeb9"
VSBP01001033.1	RepeatMasker	DNA	11762	11958	768	-	.	ID="DNA4-3_AP";Tend="486";Tstart="284";shortTE="F";uid="2f0cfb6f-fc61-411c-8af5-08d78ce55b69"
VSBP01001033.1	RepeatMasker	DNA/Ginger-1	19453	20035	4471	-	.	ID="RND-5_FAMILY-11470";Tend="1266";Tstart="694";shortTE="F";uid="7f72255e-2282-429b-9338-9aec390aa90e"
VSBP01001033.1	RepeatMasker	DNA/hAT-Ac	7736	7933	1165	-	.	ID="RND-1_FAMILY-362";Tend="1138";Tstart="935";shortTE="F";uid="4a6764e7-8e1d-44dc-8224-f03519fff3c7"
VSBP01001033.1	RepeatMasker	DNA/hAT-Ac	7287	7532	1535	-	.	ID="RND-1_FAMILY-362";Tend="1491";Tstart="1241";shortTE="F";uid="e86e5b69-77f6-4b88-8b12-60791f171537"
VSBP01001033.1	RepeatMasker	DNA	8405	8703	594	-	.	ID="TTAA2B_AP";Tend="312";Tstart="2";shortTE="F";uid="b8949d16-cea0-4bcd-be88-45a0a3f386a6"
VSBP01010330.1	RepeatMasker	DNA/CMC-EnSpm	3	1235	3415	-	.	ID="rnd-6_family-8852";Tend="3533";Tstart="2868";shortTE="F";uid="72023905-945d-4fe2-a982-6ffd0b4b0849"
VSBP01010331.1	RepeatMasker	Unknown	218	935	466	-	.	ID="RND-6_FAMILY-6620";Tend="1745";Tstart="1043";shortTE="F";uid="63fdf2e5-698f-4cdc-9ce2-4454a9f7a86c"
VSBP01010332.1	RepeatMasker	Unknown	199	1201	3749	+	.	ID="RND-1_FAMILY-16";Tend="1140";Tstart="34";shortTE="F";uid="1178910c-b8b4-4f92-9ea3-b4a9518f1f90"
VSBP01010332.1	RepeatMasker	Unknown	636	1235	1469	-	.	ID="RND-1_FAMILY-33";Tend="1914";Tstart="1371";shortTE="F";uid="6302baa9-69df-47fe-bdcd-6685648723ba"
VSBP01010333.1	RepeatMasker	Retroposon?	849	1077	1257	+	.	ID="SINE2-1_AP";Tend="1139";Tstart="910";shortTE="F";uid="2fd5f12a-2453-467d-8009-34a5644fd344"
VSBP01010334.1	RepeatMasker	Unknown	534	1235	2727	+	.	ID="RND-1_FAMILY-88";Tend="650";Tstart="111";shortTE="F";uid="f133c897-4e5f-4ef3-ab34-90201ffb9071"
VSBP01010337.1	RepeatMasker	DNA/Maverick	565	1235	5863	+	.	ID="RND-1_FAMILY-130";Tend="671";Tstart="1";shortTE="F";uid="c763cd76-ea9e-4e52-a1f4-d3080f448efd"
VSBP01010337.1	RepeatMasker	DNA/Maverick	1	706	6163	-	.	ID="RND-6_FAMILY-9688";Tend="705";Tstart="1";shortTE="F";uid="aa3d78f6-d490-4be7-a85f-c72ed854a573"
VSBP01010338.1	RepeatMasker	Unknown	1	644	5348	+	.	ID="RND-1_FAMILY-7";Tend="1251";Tstart="608";shortTE="F";uid="3e40a4f3-a09c-49f8-a49c-5507da83afef"
VSBP01010339.1	RepeatMasker	Unknown	1	439	3594	+	.	ID="RND-1_FAMILY-118";Tend="1536";Tstart="1094";shortTE="F";uid="866ea123-1d5e-4048-b03a-8cb32b2a8f0a"
VSBP01010339.1	RepeatMasker	Unknown	492	689	482	+	.	ID="RND-1_FAMILY-375";Tend="1149";Tstart="974";shortTE="F";uid="0483a395-ddf1-47ae-8827-7e68397c2266"
VSBP01001034.1	RepeatMasker	DNA/P	5835	5954	776	+	.	ID="DNA8-4B_AP";Tend="264";Tstart="120";shortTE="F";uid="d22b6ab5-4680-4399-bfe2-c104af2a5af0"
VSBP01001034.1	RepeatMasker	DNA/Sola-1	1369	2995	1103	+	.	ID="sola1-4_ap";Tend="2655";Tstart="1004";shortTE="F";uid="bfd1f5ba-e3a0-453b-9d60-92bd63945d30"
VSBP01001034.1	RepeatMasker	DNA/hAT-Tip100	9467	9617	988	+	.	ID="DNA8-63_AP";Tend="168";Tstart="1";shortTE="F";uid="1118a0cd-c9ff-4dd5-bbaa-c1277be2c7aa"
VSBP01001034.1	RepeatMasker	DNA/P	3812	3913	760	+	.	ID="DNA8-4B_AP";Tend="115";Tstart="14";shortTE="F";uid="43caf394-8b08-42b4-8b67-bbdb6100fa27"
VSBP01001034.1	RepeatMasker	Unknown	17102	17209	407	+	.	ID="RND-1_FAMILY-277";Tend="859";Tstart="749";shortTE="F";uid="39b79fae-e465-4223-8204-aa537c9fb7f7"
VSBP01001034.1	RepeatMasker	DNA/P	13607	14049	407	+	.	ID="RND-6_FAMILY-2213";Tend="488";Tstart="49";shortTE="F";uid="6986ea0e-9d33-4d92-97d3-f82e2f992c4f"
VSBP01001034.1	RepeatMasker	DNA	16073	16359	1111	+	.	ID="DNA-TTAA-1_AP";Tend="423";Tstart="141";shortTE="F";uid="175bcc46-3d62-4108-be8d-f87c433591a7"
VSBP01001034.1	RepeatMasker	Unknown	8143	8763	3391	+	.	ID="RND-1_FAMILY-232";Tend="1093";Tstart="425";shortTE="F";uid="eecd67b1-d9d4-48ff-9081-07c2dce2e47f"
VSBP01001034.1	RepeatMasker	DNA/Kolobok-E	21104	21489	1669	-	.	ID="KOLOBOKE-5_AP";TEgroup="ctg_1034%7CKOLOBOKE-5_AP%7C1";Tend="3740";Tstart="3446";shortTE="F";uid="a281faae-63f0-4ff8-91a6-129d2e9bb8a7"
VSBP01001034.1	RepeatMasker	DNA/MULE-MuDR	7141	7267	723	-	.	ID="RND-6_FAMILY-4440";Tend="540";Tstart="412";shortTE="F";uid="ae508d2c-16e8-44e0-b7cc-4f8fbb1ddcaf"
VSBP01001034.1	RepeatMasker	DNA/Kolobok-E	21770	21988	846	-	.	ID="KOLOBOKE-5_AP";Tend="3708";Tstart="3481";shortTE="F";uid="252473c1-a772-49c0-8513-03fd66265aba"
VSBP01001034.1	RepeatMasker	Unknown	5975	6556	4691	-	.	ID="RND-6_FAMILY-4127";Tend="581";Tstart="17";shortTE="F";uid="7c0d3eda-2078-4586-bf4a-7ea4fb8f1997"
VSBP01001034.1	RepeatMasker	LTR/Gypsy	22187	23072	6937	-	.	ID="RND-5_FAMILY-4323";Tend="855";Tstart="1";shortTE="F";uid="5ab3b182-908e-4a29-9a84-6895719b0148"
VSBP01010340.1	RepeatMasker	Unknown	1	389	451	+	.	ID="RND-6_FAMILY-4568";Tend="628";Tstart="213";shortTE="F";uid="5978c326-a8f7-465c-a982-e4ac9f1feb0b"
VSBP01010341.1	RepeatMasker	DNA/hAT-hAT19	5	471	663	+	.	ID="HAT-1_RPR";Tend="1545";Tstart="1077";shortTE="F";uid="7210a52e-91a1-4ed6-88c4-091b2ee2876e"
VSBP01010342.1	RepeatMasker	Unknown	35	563	1477	+	.	ID="RND-5_FAMILY-675";Tend="1170";Tstart="675";shortTE="F";uid="42acc93e-2e2b-4723-acb0-a12f45b6ee6d"
VSBP01010342.1	RepeatMasker	Unknown	369	1235	4898	-	.	ID="RND-1_FAMILY-300";Tend="2257";Tstart="1423";shortTE="F";uid="79bffb79-2d25-4826-8d46-d7fa90839c43"
VSBP01010343.1	RepeatMasker	LTR/Gypsy	16	1153	9881	+	.	ID="RND-6_FAMILY-17755";Tend="1134";Tstart="1";shortTE="F";uid="90abf396-b267-40d8-9024-3b834d16ad3b"
VSBP01010344.1	RepeatMasker	LINE/Penelope	1	950	5069	+	.	ID="RND-6_FAMILY-18943";Tend="1153";Tstart="261";shortTE="F";uid="fe4a3ebf-d14d-4e6b-b9f0-f03530c84dcd"
VSBP01010344.1	RepeatMasker	DNA/Ginger	1027	1234	1740	-	.	ID="RND-1_FAMILY-3";Tend="1852";Tstart="1645";shortTE="F";uid="56b7aa01-7aa5-4425-9735-b6a5128fbc4a"
VSBP01010347.1	RepeatMasker	DNA/Maverick	1	503	4031	+	.	ID="RND-6_FAMILY-5058";Tend="795";Tstart="293";shortTE="F";uid="4f75ff57-71ae-4633-b9e2-b11139df49a0"
VSBP01010347.1	RepeatMasker	DNA/Maverick	256	655	2883	-	.	ID="RND-5_FAMILY-403";Tend="794";Tstart="398";shortTE="F";uid="b7bb606d-58c9-4aae-8754-e30d69ba899a"
VSBP01010347.1	RepeatMasker	LTR/Gypsy	608	810	1302	-	.	ID="RND-6_FAMILY-13623";Tend="199";Tstart="1";shortTE="F";uid="1d09ab9b-356d-46c7-bb5e-4e0e71ae585d"
VSBP01010348.1	RepeatMasker	Unknown	462	1234	5665	+	.	ID="RND-5_FAMILY-7923";Tend="757";Tstart="1";shortTE="F";uid="9fbb265c-d2e0-468f-9449-d23860bd90c0"
VSBP01010348.1	RepeatMasker	Unknown	1	859	2311	-	.	ID="RND-6_FAMILY-8631";Tend="802";Tstart="10";shortTE="F";uid="63880a39-b2b9-468d-b860-a2aa87fe43e6"
VSBP01010349.1	RepeatMasker	Unknown	51	843	2203	+	.	ID="RND-1_FAMILY-61";Tend="751";Tstart="92";shortTE="F";uid="6cd66ce8-1cf6-4f46-8e96-16b192944a3c"
VSBP01010349.1	RepeatMasker	Unknown	143	1234	5988	-	.	ID="RND-1_FAMILY-1";Tend="1486";Tstart="1";shortTE="F";uid="a7bd9430-3292-4f27-9ffe-3f432006c46c"
VSBP01001035.1	RepeatMasker	Unknown	4788	5409	2822	+	.	ID="RND-6_FAMILY-15501";Tend="1308";Tstart="668";shortTE="F";uid="2b28eb66-f12d-42b2-8fd6-cce5a737c10f"
VSBP01001035.1	RepeatMasker	DNA/MULE-MuDR	17528	18363	489	+	.	ID="MUDR6X_AP";Tend="1945";Tstart="1109";shortTE="F";uid="9a23ae5c-27a5-4cac-bd82-9dbf6c86a4d2"
VSBP01001035.1	RepeatMasker	DNA/Maverick	21999	23092	8109	+	.	ID="RND-5_FAMILY-2009";Tend="1041";Tstart="1";shortTE="F";uid="afc4c539-1427-4822-a3dd-86b038b7e6a8"
VSBP01001035.1	RepeatMasker	DNA/P	1830	2220	626	+	.	ID="P4_AG";Tend="3659";Tstart="3262";shortTE="F";uid="994f45de-acae-4f15-846d-78dd77814263"
VSBP01001035.1	RepeatMasker	LINE/R1	2908	3066	1174	-	.	ID="RND-6_FAMILY-1412";Tend="1411";Tstart="1256";shortTE="F";uid="f8785c3e-b3d0-4283-9dba-5061b2536661"
VSBP01001035.1	RepeatMasker	DNA/hAT-Tip100	8921	10036	562	-	.	ID="HAT-30_LMI";Tend="7956";Tstart="6838";shortTE="F";uid="1aae4864-5070-4ad7-999d-d42e55624810"
VSBP01001035.1	RepeatMasker	LINE/R1	3583	3953	1737	-	.	ID="RND-6_FAMILY-10224";Tend="845";Tstart="475";shortTE="F";uid="88a4f900-ea5c-4df6-a924-e2fea60af615"
VSBP01001035.1	RepeatMasker	DNA/TcMar-Tc1	6048	6541	3764	-	.	ID="RND-1_FAMILY-132";Tend="1471";Tstart="977";shortTE="F";uid="8c49393e-2f90-4314-96d8-b9fa92c050ed"
VSBP01001035.1	RepeatMasker	DNA/Maverick	21327	21795	3575	-	.	ID="RND-5_FAMILY-66";Tend="469";Tstart="1";shortTE="F";uid="2592569b-23c5-4baf-897b-043ff003ad2e"
VSBP01001035.1	RepeatMasker	Unknown	1	199	1306	-	.	ID="RND-1_FAMILY-88";Tend="391";Tstart="113";shortTE="F";uid="4b6c39a3-4b14-4e44-90dd-ba3721fb9e4a"
VSBP01001035.1	RepeatMasker	DNA/PIF-Harbinger	18927	19544	612	-	.	ID="ISL2EU-7_CFL";Tend="2046";Tstart="1428";shortTE="F";uid="b35289f0-0f3d-4b0c-ace0-ed627ad2a24e"
VSBP01010350.1	RepeatMasker	Unknown	1	555	2131	+	.	ID="RND-1_FAMILY-20";Tend="1039";Tstart="554";shortTE="F";uid="cf60b97e-a170-405f-bf49-075747945944"
VSBP01010353.1	RepeatMasker	Retroposon?	496	1234	1936	-	.	ID="SINE2-1_AP";Tend="1770";Tstart="1022";shortTE="F";uid="3877aec6-2b5e-4b9a-8c03-ff327fec2142"
VSBP01010355.1	RepeatMasker	Unknown	1036	1234	1809	+	.	ID="RND-1_FAMILY-178";Tend="975";Tstart="776";shortTE="F";uid="135f87d3-91b2-4ee9-9443-4fdede1137f3"
VSBP01010356.1	RepeatMasker	DNA/Kolobok-E	1014	1234	1403	-	.	ID="RND-1_FAMILY-25";Tend="1014";Tstart="794";shortTE="F";uid="4681bc62-8c0c-4a16-8adc-98c2d63c98ee"
VSBP01010358.1	RepeatMasker	DNA/Kolobok-E	1	265	1767	+	.	ID="RND-1_FAMILY-25";Tend="985";Tstart="721";shortTE="F";uid="9fb16e86-3c7f-4703-b6d1-225fef48b8d3"
VSBP01010359.1	RepeatMasker	Unknown	1	652	4997	+	.	ID="RND-1_FAMILY-0";Tend="1486";Tstart="838";shortTE="F";uid="6640b56b-2d98-463f-9e86-4ff60e986685"
VSBP01010359.1	RepeatMasker	Unknown	407	1219	4254	-	.	ID="RND-1_FAMILY-61";Tend="855";Tstart="26";shortTE="F";uid="01fb9203-f8dd-4a57-affe-0fd12ed6647b"
VSBP01001036.1	RepeatMasker	DNA/hAT-Charlie	9414	9741	2156	+	.	ID="RND-4_FAMILY-2028";Tend="1235";Tstart="878";shortTE="F";uid="eec45de3-2dc4-4fc8-9a1c-6b0c3d6f4862"
VSBP01001036.1	RepeatMasker	LTR/Gypsy	18069	19154	8562	+	.	ID="RND-5_FAMILY-2673";Tend="1308";Tstart="238";shortTE="F";uid="cb3958a5-9e77-4ad9-ba6e-9dcb66cfcd1c"
VSBP01001036.1	RepeatMasker	DNA	20092	20452	1404	+	.	ID="TTAA8_AP";Tend="437";Tstart="64";shortTE="F";uid="937e3d3b-44d3-4542-9f80-8af3294a096d"
VSBP01001036.1	RepeatMasker	LTR/Gypsy	17623	17839	1838	+	.	ID="RND-5_FAMILY-2673";Tend="251";Tstart="35";shortTE="F";uid="1de084b2-c77a-44c8-b987-0a4f3a99df50"
VSBP01001036.1	RepeatMasker	Unknown	4959	5749	3570	+	.	ID="RND-5_FAMILY-366";Tend="793";Tstart="1";shortTE="F";uid="c75b57c1-c66c-4f9e-a0a1-f1e878fc8d94"
VSBP01001036.1	RepeatMasker	Unknown	16709	17610	4175	+	.	ID="RND-6_FAMILY-15501";Tend="1599";Tstart="710";shortTE="F";uid="54902048-8b1e-4019-aeca-35d4162b71a4"
VSBP01001036.1	RepeatMasker	DNA/P	22450	22897	717	+	.	ID="RND-6_FAMILY-2382";Tend="495";Tstart="43";shortTE="F";uid="0af46dd0-1eea-4f34-b087-1b86ad179eb9"
VSBP01001036.1	RepeatMasker	Unknown	1	823	7063	+	.	ID="RND-6_FAMILY-3173";Tend="995";Tstart="174";shortTE="F";uid="f988f0b8-3aee-4cb2-8909-6c155451dc8b"
VSBP01001036.1	RepeatMasker	Unknown	4131	4444	883	-	.	ID="RND-1_FAMILY-36";Tend="1923";Tstart="1615";shortTE="F";uid="fac98e43-83f3-489b-a180-f97416e36e6a"
VSBP01001036.1	RepeatMasker	LTR/Gypsy	8710	8976	2170	-	.	ID="RND-1_FAMILY-171";Tend="796";Tstart="530";shortTE="F";uid="5c8a201d-7844-4208-b5b4-169aa7113ae9"
VSBP01001036.1	RepeatMasker	Unknown	602	859	1833	-	.	ID="RND-1_FAMILY-44";Tend="739";Tstart="486";shortTE="F";uid="23bca20c-1a9b-4329-87ba-195760e9eb38"
VSBP01001036.1	RepeatMasker	DNA/Ginger-1	4527	4645	427	-	.	ID="RND-5_FAMILY-4684";Tend="708";Tstart="590";shortTE="F";uid="e892c5f8-fc59-42e7-ac90-3de78b834b8b"
VSBP01001036.1	RepeatMasker	LTR/Gypsy	17840	18075	654	-	.	ID="GYPSY1-I_AP";Tend="1937";Tstart="1751";shortTE="F";uid="dab7c39b-07e6-4252-9e0f-83f453c38943"
VSBP01001036.1	RepeatMasker	Unknown	4643	5337	3002	-	.	ID="RND-1_FAMILY-156";Tend="757";Tstart="1";shortTE="F";uid="027ea156-21f5-4056-a4d5-76831c3391b5"
VSBP01001036.1	RepeatMasker	LINE/L2	7651	7979	436	-	.	ID="CRACK-5_CQ";Tend="3639";Tstart="3273";shortTE="F";uid="56024abe-8520-4651-977e-540bb6b725aa"
VSBP01001036.1	RepeatMasker	DNA/P	13088	13893	436	-	.	ID="P-2_LMI";Tend="2552";Tstart="1753";shortTE="F";uid="6f82160c-4c89-4fa8-8cb2-146382c22a85"
VSBP01010362.1	RepeatMasker	DNA/hAT-hAT19	1	753	5723	+	.	ID="RND-5_FAMILY-2623";Tend="812";Tstart="79";shortTE="F";uid="9f844865-7afa-4517-912b-fa73b13faccd"
VSBP01010362.1	RepeatMasker	DNA/hAT-hAT19	144	1234	8406	-	.	ID="RND-1_FAMILY-352";Tend="1854";Tstart="779";shortTE="F";uid="e75afecb-99fe-4eac-beba-aed982c4863d"
VSBP01010363.1	RepeatMasker	DNA/hAT-Tip100	1	355	1939	-	.	ID="RND-5_FAMILY-5655";TEgroup="ctg_10363%7CRND-5_FAMILY-5655%7C1";Tend="1238";Tstart="485";shortTE="F";uid="820da9cb-7dfa-49c3-8186-76d9ddc10156"
VSBP01010365.1	RepeatMasker	Unknown	1	305	1769	+	.	ID="RND-4_FAMILY-254";Tend="1624";Tstart="1311";shortTE="F";uid="86a0c545-6497-49c7-887e-d9482d26b857"
VSBP01010366.1	RepeatMasker	DNA/hAT-Tip100	1073	1202	757	+	.	ID="DNA8-24_AP";Tend="711";Tstart="576";shortTE="F";uid="c6ec8b1e-ef90-4efd-b3a0-54ebedbeb70b"
VSBP01010366.1	RepeatMasker	DNA	266	393	868	-	.	ID="DNA3-1_AP";Tend="126";Tstart="1";shortTE="F";uid="fc2462f3-aba0-4442-87f0-c4e29fa33e0d"
VSBP01010367.1	RepeatMasker	LTR/Gypsy	1	832	5319	+	.	ID="RND-6_FAMILY-9508";Tend="942";Tstart="140";shortTE="F";uid="0c011860-eb4f-4fa2-b401-ecdf888f894b"
VSBP01010367.1	RepeatMasker	Unknown	947	1234	2459	-	.	ID="RND-6_FAMILY-5878";Tend="685";Tstart="398";shortTE="F";uid="af152fca-d33a-4e8a-9626-aca636bc3631"
VSBP01010368.1	RepeatMasker	DNA	532	886	2765	-	.	ID="RND-5_FAMILY-263";Tend="897";Tstart="556";shortTE="F";uid="15709618-5e82-4872-a1ee-3d1c5f03ecf4"
VSBP01010368.1	RepeatMasker	DNA/Kolobok-E	871	1037	1389	-	.	ID="RND-1_FAMILY-48";Tend="945";Tstart="778";shortTE="F";uid="13600cc3-c2c7-4b24-92be-a8d3091597ec"
VSBP01010368.1	RepeatMasker	DNA/Ginger	1036	1234	1615	-	.	ID="RND-6_FAMILY-5762";Tend="2163";Tstart="1965";shortTE="F";uid="d8256ea0-c964-4a0b-b9df-23752a5210a7"
VSBP01010368.1	RepeatMasker	DNA/hAT-Tip100	114	451	2615	-	.	ID="RND-6_FAMILY-10586";Tend="818";Tstart="490";shortTE="F";uid="df64d526-f96a-420f-89d4-5011b7313e68"
VSBP01001037.1	RepeatMasker	DNA	11410	11628	813	+	.	ID="DNA4-3_AP";Tend="492";Tstart="285";shortTE="F";uid="ec8e65a9-8b15-4285-9e8a-8221959c9a55"
VSBP01001037.1	RepeatMasker	Unknown	2135	2794	4691	+	.	ID="RND-5_FAMILY-4719";Tend="1411";Tstart="766";shortTE="F";uid="70971b03-19c6-483d-8e31-46ca2124ebdf"
VSBP01001037.1	RepeatMasker	DNA/Ginger	4440	4828	1033	+	.	ID="rnd-6_family-5762";Tend="1565";Tstart="1156";shortTE="F";uid="2239a237-6abc-4a75-87fb-9f2bc1bb7345"
VSBP01001037.1	RepeatMasker	DNA	11008	11409	1722	+	.	ID="DNA-TTAA-1_AP";Tend="423";Tstart="1";shortTE="F";uid="9bbb5e2d-c34e-46ef-9f7c-f4c9aafa068f"
VSBP01001037.1	RepeatMasker	DNA/Maverick	17228	17807	433	+	.	ID="POLINTON-4_NVI";Tend="6542";Tstart="5963";shortTE="F";uid="c1befdd5-eef1-4653-8d14-b5b72db30374"
VSBP01001037.1	RepeatMasker	DNA/hAT-Ac	15152	15805	4955	+	.	ID="RND-6_FAMILY-2700";Tend="1468";Tstart="838";shortTE="F";uid="338a4895-d187-4efd-a77d-4feb3ae5433f"
VSBP01001037.1	RepeatMasker	DNA	10881	11006	423	-	.	ID="RND-5_FAMILY-9000";Tend="1746";Tstart="1610";shortTE="F";uid="a93ec658-f0bd-4388-83db-47a06237dd94"
VSBP01001037.1	RepeatMasker	DNA/Ginger-1	2012	2262	1940	-	.	ID="RND-1_FAMILY-79";Tend="1341";Tstart="1090";shortTE="F";uid="a86885a4-8ae0-47a6-be25-5b63283cb6b5"
VSBP01001037.1	RepeatMasker	DNA	11450	11719	651	-	.	ID="RND-6_FAMILY-8338";Tend="1272";Tstart="1008";shortTE="F";uid="21bedec5-2576-4ec0-9bab-3e0a8b054e12"
VSBP01001037.1	RepeatMasker	Unknown	14456	14582	470	-	.	ID="RND-6_FAMILY-225";Tend="101";Tstart="5";shortTE="F";uid="0ecdc083-f53e-4e8a-a6db-2df025c1b81a"
VSBP01001037.1	RepeatMasker	DNA/hAT-Ac	22433	22892	3276	-	.	ID="RND-6_FAMILY-17795";Tend="827";Tstart="390";shortTE="F";uid="7abbab4f-f27a-4f74-9042-7ddef0e2199d"
VSBP01001037.1	RepeatMasker	DNA/Ginger	4229	5642	1534	-	.	ID="RND-6_FAMILY-5762";TEgroup="ctg_1037%7CRND-6_FAMILY-5762%7C1";Tend="2009";Tstart="875";shortTE="F";uid="7adffe8b-ccde-422b-9847-e9b7cc9b8c22"
VSBP01001037.1	RepeatMasker	DNA/MULE-MuDR	2896	3049	1264	-	.	ID="RND-6_FAMILY-20542";Tend="942";Tstart="792";shortTE="F";uid="ffc22bab-d6d4-45fe-93d5-13115fb84555"
VSBP01001037.1	RepeatMasker	DNA/hAT-Ac	17808	18091	880	-	.	ID="rnd-6_family-17795";Tend="931";Tstart="816";shortTE="F";uid="d1b74141-4949-4450-adf5-853df991f649"
VSBP01001037.1	RepeatMasker	Unknown	1	597	5027	-	.	ID="RND-5_FAMILY-4514";Tend="1460";Tstart="826";shortTE="F";uid="e8a6f733-1bca-4860-98d5-4ad42005d6e8"
VSBP01001037.1	RepeatMasker	Unknown	12209	13811	4480	-	.	ID="RND-5_FAMILY-2390";Tend="2291";Tstart="693";shortTE="F";uid="284db72d-ff36-4e85-b431-fa74bae45df2"
VSBP01001037.1	RepeatMasker	DNA/hAT-Charlie	5643	6704	1717	-	.	ID="RND-5_FAMILY-9618";Tend="2137";Tstart="980";shortTE="F";uid="09c2b27d-2c05-487b-b2fa-c4499d2e8fca"
VSBP01001037.1	RepeatMasker	DNA/MULE-MuDR	1084	1848	4770	-	.	ID="RND-6_FAMILY-20542";Tend="1723";Tstart="941";shortTE="F";uid="e628861e-a6d5-4cb9-a636-0ab223f93815"
VSBP01001037.1	RepeatMasker	DNA/Ginger-1	2790	2943	871	-	.	ID="RND-1_FAMILY-79";Tend="1098";Tstart="952";shortTE="F";uid="5b0d154a-b0e0-4e72-9142-865be7859c60"
VSBP01010370.1	RepeatMasker	Unknown	1	1128	5282	+	.	ID="RND-1_FAMILY-314";Tend="732";Tstart="1";shortTE="F";uid="c7d21a2d-24e0-4ab5-8dc8-7d2168507e7a"
VSBP01010372.1	RepeatMasker	Retroposon?	1	145	739	+	.	ID="RND-4_FAMILY-2903";Tend="728";Tstart="593";shortTE="F";uid="6fa57102-9ed2-4a6c-9ca6-dc7b43bf791c"
VSBP01010372.1	RepeatMasker	DNA/Kolobok-E	129	287	448	+	.	ID="KOLOBOKE-2_AP";Tend="2015";Tstart="1835";shortTE="F";uid="42a49fae-0b35-4b73-9e52-0d1a7f8fe95f"
VSBP01010372.1	RepeatMasker	DNA	392	1233	6498	+	.	ID="RND-5_FAMILY-1255";Tend="1048";Tstart="243";shortTE="F";uid="34e2a46a-94fe-4802-a58d-50a39ef89b73"
VSBP01010373.1	RepeatMasker	Unknown	1063	1233	1272	-	.	ID="RND-6_FAMILY-3181";Tend="1255";Tstart="1094";shortTE="F";uid="006ea591-8202-4eeb-acb6-c3104f2d5aa6"
VSBP01010374.1	RepeatMasker	Unknown	1	533	2327	-	.	ID="RND-6_FAMILY-4708";Tend="1309";Tstart="790";shortTE="F";uid="6ba02168-7293-4d93-a1d7-3c2b988297d4"
VSBP01010374.1	RepeatMasker	DNA	995	1233	1128	-	.	ID="ttaa4c_ap";Tend="420";Tstart="187";shortTE="F";uid="c78a2f5c-6d84-4855-bd7a-7e6e6235c18b"
VSBP01010376.1	RepeatMasker	DNA/hAT-Tip100	536	892	488	-	.	ID="RND-6_FAMILY-1867";Tend="1181";Tstart="824";shortTE="F";uid="c7681761-ff7f-424c-8bc3-7f84e41eea5c"
VSBP01010376.1	RepeatMasker	DNA/hAT-Tip100	893	1008	431	-	.	ID="RND-6_FAMILY-15220";Tend="1655";Tstart="1531";shortTE="F";uid="896f3cc9-7141-4696-a7ad-08834d7e1372"
VSBP01010377.1	RepeatMasker	LINE/I-Jockey	261	693	586	+	.	ID="RND-6_FAMILY-4015";Tend="1566";Tstart="1138";shortTE="F";uid="f9a6730a-342a-48be-abbe-938682d33dd4"
VSBP01010379.1	RepeatMasker	DNA	918	1232	2392	-	.	ID="RND-5_FAMILY-628";Tend="1613";Tstart="1295";shortTE="F";uid="9b6a93d5-4017-4232-9ecc-375c44ccb93b"
VSBP01010379.1	RepeatMasker	DNA/hAT	1	379	1901	-	.	ID="RND-6_FAMILY-6525";TEgroup="ctg_10379%7CRND-6_FAMILY-6525%7C1";Tend="1046";Tstart="1";shortTE="F";uid="e15de968-7f9b-4cce-bb78-460002548eee"
VSBP01001038.1	RepeatMasker	DNA/hAT-Blackjack	13456	13584	585	+	.	ID="RND-1_FAMILY-266";Tend="1071";Tstart="949";shortTE="F";uid="1d1d7d16-64aa-4b84-bc4e-06077f933a2a"
VSBP01001038.1	RepeatMasker	DNA/MULE-MuDR	21461	21697	2010	+	.	ID="RND-1_FAMILY-239";Tend="1365";Tstart="1130";shortTE="F";uid="272cc676-4cf2-4b89-88a6-56065f84a03a"
VSBP01001038.1	RepeatMasker	DNA/Ginger-1	1377	1499	556	+	.	ID="RND-5_FAMILY-3447";Tend="623";Tstart="493";shortTE="F";uid="7152277d-3fa3-4234-8817-70185e0732a6"
VSBP01001038.1	RepeatMasker	DNA	10941	11041	624	+	.	ID="RND-5_FAMILY-9000";Tend="1906";Tstart="1803";shortTE="F";uid="21d53cb8-d845-4126-9bb7-0962e9bc5e3e"
VSBP01001038.1	RepeatMasker	DNA/hAT-Blackjack	13598	13751	972	+	.	ID="RND-1_FAMILY-205";Tend="1337";Tstart="1153";shortTE="F";uid="5b34d0e1-d778-419e-aea7-fdd2861ae283"
VSBP01001038.1	RepeatMasker	Retroposon?	2078	2354	487	+	.	ID="RND-6_FAMILY-9622";Tend="250";Tstart="70";shortTE="F";uid="9507d400-1184-4f7f-9036-6a7247f859ce"
VSBP01001038.1	RepeatMasker	DNA/Ginger-1	21305	21460	1985	+	.	ID="rnd-5_family-11470";Tend="660";Tstart="356";shortTE="F";uid="bcd90086-cda9-4216-bdfd-24f4b1e7101c"
VSBP01001038.1	RepeatMasker	DNA	2373	2673	1475	+	.	ID="RND-6_FAMILY-593";Tend="1465";Tstart="1160";shortTE="F";uid="82030d4a-c332-45d6-843b-847df2d8baa0"
VSBP01001038.1	RepeatMasker	DNA/hAT-Tip100	18436	18657	1702	+	.	ID="RND-5_FAMILY-586";Tend="949";Tstart="730";shortTE="F";uid="ded94a31-52c4-452c-9eb3-fe4883d4ff47"
VSBP01001038.1	RepeatMasker	DNA/hAT-Tip100	18629	18849	1854	+	.	ID="RND-6_FAMILY-4309";Tend="1334";Tstart="1113";shortTE="F";uid="b53ed75c-ad4b-4330-acc4-723dc99d673f"
VSBP01001038.1	RepeatMasker	DNA/Ginger-1	11557	11670	511	+	.	ID="rnd-5_family-4171";Tend="188";Tstart="108";shortTE="F";uid="1c917854-fbee-4fca-8956-847ce479d81a"
VSBP01001038.1	RepeatMasker	DNA/Ginger	1665	1867	979	+	.	ID="RND-1_FAMILY-3";Tend="2075";Tstart="1718";shortTE="F";uid="2921fd98-6c01-4b8a-9209-3ada666e8ad2"
VSBP01001038.1	RepeatMasker	DNA/Ginger-1	7	990	6955	-	.	ID="RND-1_FAMILY-79";Tend="1899";Tstart="917";shortTE="F";uid="634676c8-79e9-4497-8cbd-019550a20685"
VSBP01001038.1	RepeatMasker	Unknown	2433	2791	2560	-	.	ID="RND-6_FAMILY-7838";Tend="1861";Tstart="1512";shortTE="F";uid="5692e441-073e-4ca7-83f0-782abb8f2528"
VSBP01001038.1	RepeatMasker	DNA/MULE-MuDR	9939	10710	5911	-	.	ID="RND-6_FAMILY-1389";Tend="1640";Tstart="842";shortTE="F";uid="b2a75c28-7bea-4ccf-8882-8e945745c7c7"
VSBP01001038.1	RepeatMasker	DNA/MULE-MuDR	4853	5538	487	-	.	ID="RND-6_FAMILY-5247";Tend="1153";Tstart="432";shortTE="F";uid="cc1bb124-b29a-41c1-9823-64ae3872212c"
VSBP01001038.1	RepeatMasker	DNA/hAT-Tip100	10689	10912	1859	-	.	ID="RND-6_FAMILY-1797";Tend="1122";Tstart="904";shortTE="F";uid="dbcec836-dd2f-4077-873a-da0d10af68d5"
VSBP01001038.1	RepeatMasker	DNA/Ginger	11670	12137	3158	-	.	ID="RND-6_FAMILY-9547";Tend="2061";Tstart="1604";shortTE="F";uid="d5b4e44e-3319-4242-bd0f-21bc051c1b64"
VSBP01001038.1	RepeatMasker	DNA/hAT-Blackjack	16698	17741	942	-	.	ID="hat-1_sin";Tend="1408";Tstart="1";shortTE="F";uid="bb3eb562-da8c-45e8-b2d0-b05e3b6dac70"
VSBP01001038.1	RepeatMasker	DNA	12747	13161	2018	-	.	ID="RND-5_FAMILY-1472";Tend="479";Tstart="87";shortTE="F";uid="4dd594a4-3458-41bd-a171-8cfa62a4e9a1"
VSBP01001038.1	RepeatMasker	DNA/Ginger-1	1509	1664	1127	-	.	ID="RND-5_FAMILY-11470";Tend="552";Tstart="399";shortTE="F";uid="2a5adc24-aff7-460f-9119-103faaa03fab"
VSBP01001038.1	RepeatMasker	DNA/Ginger-1	2077	2199	549	-	.	ID="RND-5_FAMILY-11470";Tend="485";Tstart="374";shortTE="F";uid="4500792b-bac5-48d3-810e-2a1e27402c25"
VSBP01001038.1	RepeatMasker	DNA/MULE-MuDR	897	1310	3188	-	.	ID="RND-6_FAMILY-8640";Tend="834";Tstart="423";shortTE="F";uid="abfb1a52-6c99-4d06-94db-ea9d3c28d31e"
VSBP01010380.1	RepeatMasker	Unknown	407	1233	6324	-	.	ID="RND-1_FAMILY-192";Tend="1138";Tstart="324";shortTE="F";uid="9435eb60-1032-401f-98d1-2252ba50549c"
VSBP01010382.1	RepeatMasker	DNA/Ginger	1	400	3148	-	.	ID="RND-6_FAMILY-9547";Tend="1270";Tstart="859";shortTE="F";uid="5ccbc706-b39e-43e4-905c-a2f943eb3afe"
VSBP01010383.1	RepeatMasker	Unknown	303	786	2610	+	.	ID="RND-1_FAMILY-16";Tend="1277";Tstart="821";shortTE="F";uid="c1a819bf-9711-49dc-aa1c-042d29b69011"
VSBP01010383.1	RepeatMasker	Unknown	1	300	2381	+	.	ID="RND-6_FAMILY-1470";Tend="544";Tstart="259";shortTE="F";uid="d8451a6e-0ed9-4653-88e6-5e2fdd4f0e69"
VSBP01010383.1	RepeatMasker	Unknown	569	1103	3994	-	.	ID="RND-1_FAMILY-7";Tend="1302";Tstart="782";shortTE="F";uid="23f6773e-9343-43ff-9910-8e0ec32ca14c"
VSBP01010384.1	RepeatMasker	DNA/Maverick	1	1233	8071	-	.	ID="rnd-6_family-5049";Tend="1216";Tstart="1";shortTE="F";uid="99ba5bc8-e3c1-46da-aee0-9eab36714b61"
VSBP01010385.1	RepeatMasker	DNA/P	183	451	1473	-	.	ID="DNA8-4B_AP";Tend="264";Tstart="1";shortTE="F";uid="8245dd39-7361-4807-857a-197f95f8abe4"
VSBP01010385.1	RepeatMasker	DNA/hAT-Ac	986	1233	1031	-	.	ID="DNA8-11B_AP";Tend="397";Tstart="141";shortTE="F";uid="d2c5a796-22fb-468d-a9fd-d205555436d5"
VSBP01010386.1	RepeatMasker	DNA/Kolobok-E	259	1224	6144	+	.	ID="RND-1_FAMILY-25";Tend="963";Tstart="1";shortTE="F";uid="c90a78e7-7aeb-4db5-bf31-760293f3168e"
VSBP01010386.1	RepeatMasker	DNA/Ginger	1	187	700	-	.	ID="RND-6_FAMILY-9547";Tend="2388";Tstart="2132";shortTE="F";uid="2808514c-1179-425b-a0dd-efc0068b16b5"
VSBP01010388.1	RepeatMasker	Unknown	400	525	949	+	.	ID="RND-1_FAMILY-126";Tend="122";Tstart="1";shortTE="F";uid="dd963167-8670-42e4-87e3-d959f56da5ed"
VSBP01010388.1	RepeatMasker	Unknown	632	1233	3487	+	.	ID="RND-1_FAMILY-105";Tend="908";Tstart="302";shortTE="F";uid="3742fb3b-88bc-4472-8bf6-ea6444dd2501"
VSBP01010388.1	RepeatMasker	Unknown	1	507	3510	-	.	ID="RND-3_FAMILY-59";Tend="615";Tstart="79";shortTE="F";uid="1e02e142-6fe6-450d-821f-d3a019132924"
VSBP01010389.1	RepeatMasker	DNA/Ginger	1	1233	9016	+	.	ID="RND-6_FAMILY-9547";Tend="2438";Tstart="1212";shortTE="F";uid="216620bf-ff12-4d39-a39b-14e00888b12e"
VSBP01001039.1	RepeatMasker	DNA/Kolobok-T2	3488	3998	1896	+	.	ID="KOLOBOK-1_AP";Tend="4370";Tstart="3861";shortTE="F";uid="05eb72c9-d637-45da-99ab-db44314a5ec0"
VSBP01001039.1	RepeatMasker	DNA/hAT-Tip100	7920	8185	410	+	.	ID="RND-4_FAMILY-167";Tend="1452";Tstart="1200";shortTE="F";uid="d78f84c6-0fe4-4dc6-b799-7ce2b13addfd"
VSBP01001039.1	RepeatMasker	DNA	22709	22860	450	+	.	ID="ttaa2c_ap";Tend="198";Tstart="48";shortTE="F";uid="976dff05-c4ef-4d71-b247-cf7b69064f8d"
VSBP01001039.1	RepeatMasker	DNA	9333	9958	3072	+	.	ID="RND-5_FAMILY-9000";Tend="1898";Tstart="1252";shortTE="F";uid="92a3f173-5ac7-484b-b333-cfaf61f6fd86"
VSBP01001039.1	RepeatMasker	DNA	4991	5651	2998	+	.	ID="RND-5_FAMILY-9000";Tend="1901";Tstart="1252";shortTE="F";uid="ac2a0581-89cb-404c-94f5-fad99e56a8aa"
VSBP01001039.1	RepeatMasker	DNA	15045	15512	1764	+	.	ID="RND-5_FAMILY-164";Tend="1496";Tstart="1029";shortTE="F";uid="88b3c73e-0ed6-4b52-9dd0-60c351c1dc6c"
VSBP01001039.1	RepeatMasker	Unknown	17654	17774	428	+	.	ID="RND-1_FAMILY-20";Tend="234";Tstart="115";shortTE="F";uid="b7067003-0b09-4ada-a547-1b4fcfbb0361"
VSBP01001039.1	RepeatMasker	DNA/Kolobok-E	9223	9332	2392	+	.	ID="RND-6_FAMILY-2012";Tend="1326";Tstart="739";shortTE="F";uid="db1aee29-c718-4e1e-87e0-b51cd29dc7e8"
VSBP01001039.1	RepeatMasker	DNA/Kolobok-E	21421	22280	1117	-	.	ID="RND-6_FAMILY-360";Tend="877";Tstart="6";shortTE="F";uid="6fac619f-18f1-406f-8e20-e5cb8042e980"
VSBP01001039.1	RepeatMasker	LINE/R1	1813	2414	495	-	.	ID="R1-3_AP";Tend="6072";Tstart="5562";shortTE="F";uid="e3ab73d7-9809-43e1-b7d3-3160b707ce76"
VSBP01001039.1	RepeatMasker	DNA/hAT-Tip100	8819	9088	2024	-	.	ID="RND-1_FAMILY-40";Tend="1256";Tstart="992";shortTE="F";uid="9a2c0627-2004-429a-a1e9-b181f17421d5"
VSBP01001039.1	RepeatMasker	Unknown	14738	14911	1267	-	.	ID="RND-1_FAMILY-33";Tend="2099";Tstart="1613";shortTE="F";uid="7ddcd543-60b2-4383-9d88-c5cd16bdf7bf"
VSBP01001039.1	RepeatMasker	DNA/Kolobok-E	18214	19043	1119	-	.	ID="RND-6_FAMILY-360";Tend="844";Tstart="6";shortTE="F";uid="459b2586-2130-4761-a0dd-c217784774e2"
VSBP01001039.1	RepeatMasker	DNA	19136	19359	735	-	.	ID="ttaa2c_ap";Tend="243";Tstart="17";shortTE="F";uid="41ae9c55-b1e4-44b9-8a2e-e785ea67a98b"
VSBP01001039.1	RepeatMasker	DNA	12057	12641	3504	-	.	ID="RND-6_FAMILY-4722";Tend="792";Tstart="250";shortTE="F";uid="8bf0a000-3a26-4159-8c5f-a1c851b4e099"
VSBP01001039.1	RepeatMasker	DNA/Ginger-1	16648	17609	5352	-	.	ID="rnd-1_family-79";Tend="1896";Tstart="585";shortTE="F";uid="808de69f-3e0d-447b-9d41-8ebb6118f68a"
VSBP01001039.1	RepeatMasker	Unknown	6823	7030	1724	-	.	ID="RND-5_FAMILY-1489";Tend="704";Tstart="499";shortTE="F";uid="8dfd1f5a-9821-4a8b-b375-085fde028920"
VSBP01010391.1	RepeatMasker	LTR/Gypsy	2	615	4455	+	.	ID="RND-6_FAMILY-1791";Tend="711";Tstart="120";shortTE="F";uid="37c29763-33db-453d-ac2f-b41c1faa497d"
VSBP01010392.1	RepeatMasker	DNA/MULE-MuDR	131	1233	2064	-	.	ID="MUDR-1X_AP";Tend="3076";Tstart="1951";shortTE="F";uid="8ccd8536-be05-4baa-8378-a7980825f263"
VSBP01010393.1	RepeatMasker	RC/Helitron	1055	1233	1651	+	.	ID="RND-6_FAMILY-19323";Tend="179";Tstart="1";shortTE="F";uid="3ba4d58a-35da-4bdd-a7b2-746821635d9f"
VSBP01010393.1	RepeatMasker	Unknown	1	381	3088	-	.	ID="RND-1_FAMILY-260";Tend="1211";Tstart="832";shortTE="F";uid="cb9137d0-7049-4e86-948f-ce3f858d0ec6"
VSBP01010394.1	RepeatMasker	Unknown	910	1232	2195	-	.	ID="RND-6_FAMILY-3541";Tend="855";Tstart="570";shortTE="F";uid="ca96d55e-daf5-4ff7-8f64-884500fb8302"
VSBP01010395.1	RepeatMasker	Unknown	15	1216	4471	-	.	ID="RND-3_FAMILY-366";Tend="1358";Tstart="168";shortTE="F";uid="116b88d0-263f-445e-b1fc-83b53b3a510f"
VSBP01010396.1	RepeatMasker	Unknown	1	1232	8377	-	.	ID="RND-6_FAMILY-3175";Tend="1167";Tstart="143";shortTE="F";uid="5d1e5e2b-7190-437f-9ef0-dd6b341273d4"
VSBP01010398.1	RepeatMasker	Unknown	1	1232	7766	-	.	ID="RND-1_FAMILY-90";Tend="1617";Tstart="1";shortTE="F";uid="d23fa716-9bd5-4e6c-8dbf-cec20e7b1311"
VSBP01010399.1	RepeatMasker	DNA	1	128	514	+	.	ID="ttaac_ap";Tend="319";Tstart="183";shortTE="F";uid="8640ca64-5567-4ade-9b3d-058b3ea03822"
VSBP01010399.1	RepeatMasker	Unknown	1096	1232	1132	+	.	ID="RND-6_FAMILY-2883";Tend="141";Tstart="6";shortTE="F";uid="a72f67d2-b48a-435c-8d80-582c1a28ea5d"
VSBP01010399.1	RepeatMasker	Unknown	419	1158	4350	-	.	ID="RND-6_FAMILY-4423";Tend="928";Tstart="187";shortTE="F";uid="e5295abc-fb72-4ca7-90c3-c58b3325e4fa"
VSBP01000104.1	RepeatMasker	Unknown	957201	957892	1638	+	.	ID="RND-6_FAMILY-1858";Tend="1464";Tstart="676";shortTE="F";uid="68b6a151-918b-4539-82a5-663f8ffc4e1a"
VSBP01000104.1	RepeatMasker	DNA	70812	71455	1639	+	.	ID="DNA4-2_AP";Tend="668";Tstart="1";shortTE="F";uid="c33cffa5-9c40-4d19-920f-d41904a75a67"
VSBP01000104.1	RepeatMasker	DNA	317136	317318	1079	+	.	ID="RND-1_FAMILY-45";Tend="1438";Tstart="1249";shortTE="F";uid="fe14bbe2-8243-4569-a2f0-fd588ae2c98f"
VSBP01000104.1	RepeatMasker	DNA/hAT-Ac	943736	944093	1605	+	.	ID="dna8-91b_ap";Tend="352";Tstart="1";shortTE="F";uid="4bed74dd-d073-468c-ad42-54a24c019f22"
VSBP01000104.1	RepeatMasker	DNA/Ginger-2	854469	854636	434	+	.	ID="RND-6_FAMILY-2454";Tend="973";Tstart="805";shortTE="F";uid="fdd1228a-6106-48bf-947e-3c7e07e6e0c2"
VSBP01000104.1	RepeatMasker	DNA/Ginger	130077	131312	9043	+	.	ID="RND-6_FAMILY-5762";Tend="2543";Tstart="1298";shortTE="F";uid="9d0415b0-59bb-4da3-b17e-a6e1a76a1abd"
VSBP01000104.1	RepeatMasker	DNA/Ginger	615523	616409	6360	+	.	ID="RND-1_FAMILY-3";Tend="1849";Tstart="949";shortTE="F";uid="3be2316d-4d0b-4c15-bfd1-f2a925e1ff6c"
VSBP01000104.1	RepeatMasker	DNA/hAT-Tip100	122328	122575	479	+	.	ID="HAT-11_LMI";Tend="4450";Tstart="4197";shortTE="F";uid="a85f1e7e-c0e5-48cc-af7d-bd999497cca9"
VSBP01000104.1	RepeatMasker	LINE/Penelope	32587	32745	442	+	.	ID="PENELOPE-N1_PH";Tend="239";Tstart="76";shortTE="F";uid="bcca20ad-0367-406d-a35b-911b39c11e2b"
VSBP01000104.1	RepeatMasker	DNA	306869	306978	548	+	.	ID="RND-6_FAMILY-3496";Tend="1076";Tstart="974";shortTE="F";uid="93e21263-a494-452d-b917-ae622cb62d19"
VSBP01000104.1	RepeatMasker	DNA/Ginger-1	950651	950967	1651	+	.	ID="rnd-5_family-11470";TEgroup="ctg_104%7Crnd-5_family-11470%7C1";Tend="1322";Tstart="424";shortTE="F";uid="02f01c9a-4997-4044-9391-ed1380128596"
VSBP01000104.1	RepeatMasker	DNA/Kolobok-E	555762	555926	1219	+	.	ID="RND-6_FAMILY-2012";Tend="1320";Tstart="1157";shortTE="F";uid="7c2b71dc-39a5-4333-9f01-5e926aec1a67"
VSBP01000104.1	RepeatMasker	DNA/hAT	557315	558889	10829	+	.	ID="RND-1_FAMILY-9";Tend="2726";Tstart="1177";shortTE="F";uid="bc37283f-e678-4d42-8b61-66b8dddfd0ca"
VSBP01000104.1	RepeatMasker	DNA/TcMar-Tigger	689372	689530	546	+	.	ID="RND-4_FAMILY-1197";Tend="986";Tstart="833";shortTE="F";uid="b3234318-bafd-4752-83a4-19b2ae49f686"
VSBP01000104.1	RepeatMasker	Retroposon?	575310	575947	2789	+	.	ID="SINE2-1_AP";Tend="636";Tstart="1";shortTE="F";uid="6630e776-55ed-4387-ba87-8079927b05e7"
VSBP01000104.1	RepeatMasker	DNA/Ginger	723916	724262	2115	+	.	ID="RND-6_FAMILY-5762";Tend="2591";Tstart="2259";shortTE="F";uid="f1346019-1fc7-46ab-8326-d1288c6b56db"
VSBP01000104.1	RepeatMasker	DNA/Ginger	233908	235153	765	+	.	ID="RND-6_FAMILY-9547";TEgroup="ctg_104%7CRND-6_FAMILY-9547%7C1";Tend="2161";Tstart="829";shortTE="F";uid="53846e6a-9eb2-420d-a190-dd54af4296bd"
VSBP01000104.1	RepeatMasker	DNA/hAT	651741	651889	654	+	.	ID="DNA8-76_AP";Tend="167";Tstart="19";shortTE="F";uid="97845a65-8a04-4895-b75b-c48e45cd6997"
VSBP01000104.1	RepeatMasker	DNA	314047	314260	1139	+	.	ID="RND-5_FAMILY-9000";Tend="1899";Tstart="1681";shortTE="F";uid="1bef2741-a117-4792-ba2a-59f1e71357e8"
VSBP01000104.1	RepeatMasker	DNA/Ginger-2	505350	505620	698	+	.	ID="RND-6_FAMILY-956";Tend="1379";Tstart="1123";shortTE="F";uid="c26caa92-dc5b-46b1-97f8-065553ee4824"
VSBP01000104.1	RepeatMasker	DNA	127609	127827	934	+	.	ID="TTAA2_AP";Tend="427";Tstart="220";shortTE="F";uid="b9985f62-7245-4a2a-9da6-b2070da9edd7"
VSBP01000104.1	RepeatMasker	DNA/Kolobok-E	124969	125147	906	+	.	ID="rnd-1_family-48";Tend="658";Tstart="476";shortTE="F";uid="3b64ec5f-051f-4eeb-a311-70b08e14c7a9"
VSBP01000104.1	RepeatMasker	DNA/Ginger	23866	24077	1622	+	.	ID="RND-6_FAMILY-5762";Tend="2554";Tstart="2344";shortTE="F";uid="b739b315-dc8a-406a-91fd-929d414d3ece"
VSBP01000104.1	RepeatMasker	Unknown	586657	587094	2372	+	.	ID="RND-6_FAMILY-6620";Tend="1142";Tstart="707";shortTE="F";uid="d2be880b-9e9a-4d97-912c-1fb456ef3793"
VSBP01000104.1	RepeatMasker	DNA	679157	679410	673	+	.	ID="DNA4-2_AP";Tend="769";Tstart="509";shortTE="F";uid="2c7bf571-ff2e-41cd-81ed-00f0f30600b0"
VSBP01000104.1	RepeatMasker	DNA/Ginger-1	4059	4292	1317	+	.	ID="RND-5_FAMILY-4684";Tend="537";Tstart="314";shortTE="F";uid="02284017-90c9-45b0-938d-8ce1129a0b31"
VSBP01000104.1	RepeatMasker	DNA	717446	717889	2390	+	.	ID="TTAA20B_AP";Tend="446";Tstart="1";shortTE="F";uid="1f850a47-86dd-41fc-9606-fa381100fe94"
VSBP01000104.1	RepeatMasker	Unknown	106701	107391	2665	+	.	ID="RND-1_FAMILY-61";Tend="697";Tstart="26";shortTE="F";uid="64bdef6c-95b7-4915-b99f-9f0dfc6a153a"
VSBP01000104.1	RepeatMasker	DNA/Ginger-1	613145	613363	1817	+	.	ID="RND-1_FAMILY-79";Tend="1889";Tstart="1670";shortTE="F";uid="0e276092-7003-4061-ab7d-c683193a2fad"
VSBP01000104.1	RepeatMasker	DNA/P	210799	211528	6197	+	.	ID="RND-6_FAMILY-751";Tend="1770";Tstart="1041";shortTE="F";uid="5f5309c7-2a4b-44d1-b58c-bd0a4f7425c8"
VSBP01000104.1	RepeatMasker	DNA/Ginger-1	963002	963267	830	+	.	ID="RND-6_FAMILY-4051";Tend="791";Tstart="554";shortTE="F";uid="66de8e1e-7260-4e28-8ca2-1799dbcb9f02"
VSBP01000104.1	RepeatMasker	DNA/Ginger-1	983502	983666	627	+	.	ID="RND-1_FAMILY-215";Tend="1665";Tstart="1507";shortTE="F";uid="b27bc634-cac1-4132-9f0a-e6c98a61bdaa"
VSBP01000104.1	RepeatMasker	Retroposon?	643965	644841	7296	+	.	ID="RND-5_FAMILY-6662";Tend="1789";Tstart="918";shortTE="F";uid="b5f9f1c9-31cb-4dfc-9720-c8ae152ac78e"
VSBP01000104.1	RepeatMasker	Unknown	580583	580899	2255	+	.	ID="RND-1_FAMILY-369";Tend="1873";Tstart="1571";shortTE="F";uid="8380b693-d550-47bc-ba61-85bbf499b09f"
VSBP01000104.1	RepeatMasker	DNA/Ginger	823562	823880	2344	+	.	ID="RND-1_FAMILY-3";Tend="1841";Tstart="1524";shortTE="F";uid="475f71fc-15f6-4bd9-996a-107db530a572"
VSBP01000104.1	RepeatMasker	DNA/MULE-MuDR	334780	334911	586	+	.	ID="RND-5_FAMILY-5138";Tend="1322";Tstart="1194";shortTE="F";uid="aa16c72a-7887-4c87-affd-4e831e7808c4"
VSBP01000104.1	RepeatMasker	DNA	277514	277898	1223	+	.	ID="DNA4-2_AP";Tend="588";Tstart="146";shortTE="F";uid="7b233016-f3ec-40a1-9f59-a773d4e1724d"
VSBP01000104.1	RepeatMasker	DNA/hAT-Tip100	123482	123605	423	+	.	ID="HAT-13_LMI";Tend="6429";Tstart="6306";shortTE="F";uid="e68f0444-f4ac-47dd-9586-b46860ba6627"
VSBP01000104.1	RepeatMasker	Retroposon?	445669	446115	885	+	.	ID="RND-3_FAMILY-37";Tend="1441";Tstart="968";shortTE="F";uid="eb6a2e81-fca4-476c-b5cd-d72c3a6f2836"
VSBP01000104.1	RepeatMasker	Retroposon?	661899	662202	504	+	.	ID="RND-3_FAMILY-37";Tend="1170";Tstart="900";shortTE="F";uid="278ad8da-7f4d-4b48-900c-fe34d5187b1a"
VSBP01000104.1	RepeatMasker	DNA/Ginger	468755	469652	4074	+	.	ID="rnd-6_family-9547";Tend="2516";Tstart="1251";shortTE="F";uid="2f51a5ba-6dd4-4043-9645-179c8ba6a9b2"
VSBP01000104.1	RepeatMasker	DNA	284746	284904	445	+	.	ID="TTAA3_AP";Tend="343";Tstart="171";shortTE="F";uid="5690b503-17e5-4246-b7d6-237030b3f47a"
VSBP01000104.1	RepeatMasker	Unknown	251898	252941	7499	+	.	ID="RND-5_FAMILY-919";Tend="1631";Tstart="623";shortTE="F";uid="a612f8ff-f628-4a8c-b920-a4e085829955"
VSBP01000104.1	RepeatMasker	DNA/hAT-Tip100	207006	207182	1358	+	.	ID="RND-1_FAMILY-152";Tend="973";Tstart="805";shortTE="F";uid="83968179-d12b-4eda-8885-8697ce15cb3d"
VSBP01000104.1	RepeatMasker	LINE/RTE-BovB	201235	203055	1718	+	.	ID="RTE-4_LMI";TEgroup="ctg_104%7CRTE-4_LMI%7C1";Tend="3332";Tstart="1722";shortTE="F";uid="fb90154f-af3d-4e93-8bba-d0a75a80d434"
VSBP01000104.1	RepeatMasker	DNA/hAT-Tip100	560557	560664	682	+	.	ID="RND-6_FAMILY-13874";Tend="913";Tstart="804";shortTE="F";uid="fc10d9d8-fa88-4c5c-bad8-c45906cec98a"
VSBP01000104.1	RepeatMasker	Unknown	105347	106006	2138	+	.	ID="RND-1_FAMILY-61";Tend="844";Tstart="247";shortTE="F";uid="fecdd279-e05d-452a-8be8-bed5607b29af"
VSBP01000104.1	RepeatMasker	DNA	976380	976802	1614	+	.	ID="dna-ttaa-1_ap";Tend="419";Tstart="1";shortTE="F";uid="ba286f42-2852-4a5a-bdf7-2c2361bbc9d3"
VSBP01000104.1	RepeatMasker	DNA/hAT	178851	179354	2580	+	.	ID="RND-6_FAMILY-18145";Tend="543";Tstart="60";shortTE="F";uid="db154484-e594-46bf-81fd-2c7b9a12dd6a"
VSBP01000104.1	RepeatMasker	DNA/hAT-Tip100	72586	72716	624	+	.	ID="RND-6_FAMILY-1159";Tend="557";Tstart="435";shortTE="F";uid="83025a78-befd-469a-a347-02067e9c831c"
VSBP01000104.1	RepeatMasker	DNA/hAT-hAT19	246968	247342	2308	+	.	ID="RND-6_FAMILY-775";Tend="1695";Tstart="1359";shortTE="F";uid="180445d7-b965-4fea-a1f7-a07bdde37880"
VSBP01000104.1	RepeatMasker	DNA/Ginger-1	402996	403226	842	+	.	ID="GINGER1-1_AP";Tend="3411";Tstart="3143";shortTE="F";uid="9bd688f9-fdc8-4737-822d-d6f41011f4f5"
VSBP01000104.1	RepeatMasker	DNA	704505	704730	1097	+	.	ID="TTAA5_AP";Tend="227";Tstart="1";shortTE="F";uid="c2a52452-cd93-4c32-931f-76c1bb9009f3"
VSBP01000104.1	RepeatMasker	DNA/Ginger	877671	877783	417	+	.	ID="RND-5_FAMILY-5363";Tend="1859";Tstart="1755";shortTE="F";uid="875b34f9-fc66-4187-822b-19412d26ce25"
VSBP01000104.1	RepeatMasker	DNA/hAT-hATm	611933	612242	2498	+	.	ID="RND-1_FAMILY-153";Tend="1259";Tstart="951";shortTE="F";uid="69bb2803-f0e3-4821-85f7-450770d180eb"
VSBP01000104.1	RepeatMasker	DNA/MULE-MuDR	32928	33125	759	+	.	ID="RND-6_FAMILY-3583";Tend="1858";Tstart="1694";shortTE="F";uid="61565da4-0c04-417e-898f-d0c0c1706098"
VSBP01000104.1	RepeatMasker	Unknown	101132	101644	3712	+	.	ID="RND-1_FAMILY-87";Tend="1337";Tstart="817";shortTE="F";uid="91ac562b-fe77-4caf-ac29-e2d7e9fb8d3e"
VSBP01000104.1	RepeatMasker	DNA/hAT-Tip100	108238	108414	471	+	.	ID="HAT-15_LMI";Tend="3817";Tstart="3641";shortTE="F";uid="6d67ef51-5800-4258-9912-5b78f26cb3ce"
VSBP01000104.1	RepeatMasker	DNA/Kolobok-E	993132	993323	694	+	.	ID="RND-6_FAMILY-2012";Tend="1401";Tstart="1213";shortTE="F";uid="b32d26a4-2404-4f6a-ae8b-4a2e051683cc"
VSBP01000104.1	RepeatMasker	DNA	597293	597488	1178	+	.	ID="RND-6_FAMILY-3496";Tend="1068";Tstart="878";shortTE="F";uid="b84e4cad-8de0-4a22-a7e1-35b62d7123ac"
VSBP01000104.1	RepeatMasker	Unknown	566589	566691	568	+	.	ID="RND-6_FAMILY-8912";Tend="205";Tstart="107";shortTE="F";uid="1bfa204e-c91b-41d7-aec5-b95c74602878"
VSBP01000104.1	RepeatMasker	DNA	554733	555120	3203	+	.	ID="RND-6_FAMILY-7733";Tend="1618";Tstart="1222";shortTE="F";uid="fad26ad7-0c74-45a0-9646-c48700ecd905"
VSBP01000104.1	RepeatMasker	Retroposon?	196158	196314	498	+	.	ID="RND-1_FAMILY-157";Tend="976";Tstart="801";shortTE="F";uid="455fa67e-f28c-4836-8f5b-e2b5f34776bf"
VSBP01000104.1	RepeatMasker	DNA	617155	617647	1323	+	.	ID="DNA-TTAA-1_AP";Tend="422";Tstart="1";shortTE="F";uid="c2922250-44c8-4c38-890e-765ee43380b5"
VSBP01000104.1	RepeatMasker	DNA/Ginger-2	507504	507774	702	+	.	ID="RND-6_FAMILY-956";Tend="1379";Tstart="1123";shortTE="F";uid="a553b624-ba1f-4d83-bddd-f602b444a670"
VSBP01000104.1	RepeatMasker	DNA/hAT-Charlie	594995	595309	1942	+	.	ID="RND-4_FAMILY-2028";Tend="1238";Tstart="886";shortTE="F";uid="1b4318e4-abae-4332-b5b3-70ef4eb7571d"
VSBP01000104.1	RepeatMasker	DNA/hAT-hAT19	346245	346585	2068	+	.	ID="DNA8-74_AP";Tend="342";Tstart="1";shortTE="F";uid="968c2a52-7c7c-4654-889e-a4ed765bce8a"
VSBP01000104.1	RepeatMasker	DNA/Ginger	822880	823009	656	+	.	ID="rnd-6_family-9547";Tend="989";Tstart="860";shortTE="F";uid="9c8abc61-92c3-4791-920c-80bacb14660e"
VSBP01000104.1	RepeatMasker	Unknown	547292	547409	415	+	.	ID="RND-6_FAMILY-16058";Tend="822";Tstart="706";shortTE="F";uid="9878d7a8-3e52-40d4-817e-9effd6e2a6c2"
VSBP01000104.1	RepeatMasker	DNA	395833	396004	542	+	.	ID="DNA-TTAA-1_AP";Tend="344";Tstart="173";shortTE="F";uid="8932c214-aeea-4c28-9e68-41a0a561b921"
VSBP01000104.1	RepeatMasker	Unknown	31979	32586	3003	+	.	ID="RND-1_FAMILY-26";Tend="954";Tstart="317";shortTE="F";uid="7bc40513-6c71-407b-b4a6-e677e63862c1"
VSBP01000104.1	RepeatMasker	DNA/P	203161	205014	11689	+	.	ID="RND-6_FAMILY-751";Tend="1770";Tstart="14";shortTE="F";uid="cc6c152a-417e-4b0d-a363-547c2d0eb705"
VSBP01000104.1	RepeatMasker	Unknown	261157	261375	1417	+	.	ID="RND-1_FAMILY-116";Tend="1169";Tstart="956";shortTE="F";uid="0b1422d8-00e2-44a7-ba98-a3a482daa98a"
VSBP01000104.1	RepeatMasker	DNA/Ginger-1	931781	931990	818	+	.	ID="rnd-5_family-11470";Tend="567";Tstart="405";shortTE="F";uid="8c50ed2f-1f03-4191-9176-15fd9a06b025"
VSBP01000104.1	RepeatMasker	DNA/Ginger	179356	179613	1894	+	.	ID="RND-6_FAMILY-9547";Tend="2526";Tstart="2281";shortTE="F";uid="06ebe407-9a0c-4447-bc08-47e11512247e"
VSBP01000104.1	RepeatMasker	DNA	392959	393498	2947	+	.	ID="RND-5_FAMILY-9000";Tend="1804";Tstart="1263";shortTE="F";uid="de30324c-6b2c-4b62-ab17-befb6572f733"
VSBP01000104.1	RepeatMasker	DNA/Kolobok-E	9437	9877	2556	+	.	ID="RND-6_FAMILY-16198";Tend="1322";Tstart="882";shortTE="F";uid="86f76b1d-b1e1-4ff3-a165-fbc9fae45469"
VSBP01000104.1	RepeatMasker	DNA/Kolobok-E	88291	88869	3864	+	.	ID="RND-6_FAMILY-360";Tend="1654";Tstart="1074";shortTE="F";uid="37e0847c-89e6-4f11-b95a-e5d5a401c686"
VSBP01000104.1	RepeatMasker	DNA/hAT-hAT19	322159	322309	450	+	.	ID="RND-1_FAMILY-352";Tend="1142";Tstart="955";shortTE="F";uid="0d0afd0e-7ad2-4ba4-a5e0-b41b68ff912b"
VSBP01000104.1	RepeatMasker	DNA/hAT-hAT19	648187	649095	950	+	.	ID="HAT-4_LMI";Tend="1477";Tstart="563";shortTE="F";uid="76d9b9b0-8530-4e80-b429-ac0295680c00"
VSBP01000104.1	RepeatMasker	DNA/Ginger	272280	272401	423	+	.	ID="rnd-6_family-9547";Tend="944";Tstart="827";shortTE="F";uid="968ed10e-be87-4f70-94c2-6e8b12dbcf03"
VSBP01000104.1	RepeatMasker	DNA/Ginger	612308	613198	6449	+	.	ID="rnd-1_family-3";Tend="2559";Tstart="999";shortTE="F";uid="b3521174-8f5a-42a9-9644-f59ce9e9e00f"
VSBP01000104.1	RepeatMasker	DNA/Ginger-1	275209	275327	414	+	.	ID="RND-6_FAMILY-4051";Tend="742";Tstart="622";shortTE="F";uid="d0a1317a-a321-415a-a152-421935b71342"
VSBP01000104.1	RepeatMasker	DNA/hAT-Tip100	213433	213638	1117	+	.	ID="RND-1_FAMILY-152";Tend="973";Tstart="805";shortTE="F";uid="c7bcf1e7-a496-4389-a840-9dfdfbfa3b7f"
VSBP01000104.1	RepeatMasker	DNA/hAT-Charlie	479396	479738	2588	+	.	ID="RND-4_FAMILY-2028";Tend="1240";Tstart="888";shortTE="F";uid="d0463236-af1e-4496-9736-e27b22deeea1"
VSBP01000104.1	RepeatMasker	DNA	843888	844581	4174	+	.	ID="RND-6_FAMILY-3479";Tend="1423";Tstart="804";shortTE="F";uid="9c2a16d3-3040-4263-99bf-2d22b96e3d38"
VSBP01000104.1	RepeatMasker	DNA/Ginger	399477	399713	472	+	.	ID="RND-6_FAMILY-5762";Tend="1119";Tstart="874";shortTE="F";uid="84fa8ba0-e3a0-4d75-8824-45479ad79fa8"
VSBP01000104.1	RepeatMasker	DNA/hAT-hAT19	647571	647806	1303	+	.	ID="RND-6_FAMILY-11936";Tend="1093";Tstart="861";shortTE="F";uid="a554893f-9b2f-4e2a-a165-968cf51fd484"
VSBP01000104.1	RepeatMasker	DNA/Ginger	613502	614629	8776	+	.	ID="RND-6_FAMILY-9547";Tend="2532";Tstart="1403";shortTE="F";uid="d2977335-c11e-471f-aee1-4578643a5909"
VSBP01000104.1	RepeatMasker	Unknown	692016	692513	1312	+	.	ID="RND-1_FAMILY-20";TEgroup="ctg_104%7CRND-1_FAMILY-20%7C1";Tend="296";Tstart="1";shortTE="F";uid="14133385-8eb7-4eee-bc56-88c52852a936"
VSBP01000104.1	RepeatMasker	DNA	990597	990735	400	+	.	ID="ttaa3c_ap";Tend="403";Tstart="273";shortTE="F";uid="0a440397-c2b3-41a6-b9b5-efd006a8993e"
VSBP01000104.1	RepeatMasker	Unknown	851861	851976	684	+	.	ID="RND-6_FAMILY-4708";Tend="675";Tstart="559";shortTE="F";uid="5856b650-c4db-447a-9030-024d464da4b7"
VSBP01000104.1	RepeatMasker	DNA/Ginger-2	771988	772179	1344	+	.	ID="RND-6_FAMILY-956";Tend="1726";Tstart="1521";shortTE="F";uid="76718766-be3d-487a-ad3a-3a1c2bae33d9"
VSBP01000104.1	RepeatMasker	Retroposon?	402596	403049	655	+	.	ID="RND-3_FAMILY-37";TEgroup="ctg_104%7CRND-3_FAMILY-37%7C1";Tend="1566";Tstart="883";shortTE="F";uid="f7f52751-282f-4473-895e-4ae7c43e1ed0"
VSBP01000104.1	RepeatMasker	DNA/hAT-hAT19	346592	346864	1038	+	.	ID="dna8-74_ap";Tend="902";Tstart="645";shortTE="F";uid="b32772a6-54e0-4c61-88d7-6930e195155e"
VSBP01000104.1	RepeatMasker	Unknown	623	1487	7519	+	.	ID="RND-6_FAMILY-2529";Tend="863";Tstart="1";shortTE="F";uid="d41bb637-1f3c-4f5e-a5de-cdc19d60de26"
VSBP01000104.1	RepeatMasker	LINE/I	669980	670457	469	+	.	ID="RND-5_FAMILY-2832";Tend="1833";Tstart="1389";shortTE="F";uid="27e213fb-a98c-4029-a87b-a246f89398bf"
VSBP01000104.1	RepeatMasker	Unknown	414831	415031	1684	+	.	ID="RND-6_FAMILY-14671";Tend="1263";Tstart="1063";shortTE="F";uid="5527de11-82d8-4398-bd4d-77d8296663c5"
VSBP01000104.1	RepeatMasker	LINE/I	611307	611685	2947	+	.	ID="RND-5_FAMILY-2832";Tend="1842";Tstart="1456";shortTE="F";uid="2213582a-ceaf-4e9b-bde1-6b6a47a891d0"
VSBP01000104.1	RepeatMasker	DNA	815864	816112	553	+	.	ID="DNA4-3_AP";Tend="273";Tstart="3";shortTE="F";uid="ff501123-6bff-4179-b4fa-e9ae351fe65f"
VSBP01000104.1	RepeatMasker	DNA/Ginger-1	368253	368448	453	+	.	ID="GINGER1-1_AP";Tend="5183";Tstart="5000";shortTE="F";uid="dfccb781-4244-4c8f-9c09-c527341a9bc8"
VSBP01000104.1	RepeatMasker	DNA	316340	316598	1380	+	.	ID="RND-1_FAMILY-45";Tend="1252";Tstart="996";shortTE="F";uid="830b8f89-63f8-4d3f-bd28-44ac1cea3126"
VSBP01000104.1	RepeatMasker	DNA	281079	281352	691	+	.	ID="dna4-2_ap";Tend="282";Tstart="1";shortTE="F";uid="0a0a8f03-b25f-4a1f-8184-23613ebc9e81"
VSBP01000104.1	RepeatMasker	Unknown	110994	111107	836	+	.	ID="RND-1_FAMILY-0";Tend="616";Tstart="503";shortTE="F";uid="29ae106d-c69b-47e4-a442-2d7d7ea1bfe0"
VSBP01000104.1	RepeatMasker	Unknown	308146	308420	1102	+	.	ID="RND-6_FAMILY-7215";Tend="936";Tstart="643";shortTE="F";uid="132d7fd1-1b6f-4670-9af3-a32b5908650d"
VSBP01000104.1	RepeatMasker	DNA/hAT-Tip100	7795	8098	466	+	.	ID="RND-1_FAMILY-263";Tend="1430";Tstart="1151";shortTE="F";uid="8a96d04d-4996-408f-b865-aea07e366145"
VSBP01000104.1	RepeatMasker	DNA/TcMar-Tc1	395018	395132	437	+	.	ID="RND-5_FAMILY-852";Tend="1045";Tstart="930";shortTE="F";uid="a835217e-963d-4d8f-bc5b-57578747b93f"
VSBP01000104.1	RepeatMasker	Retroposon?	499105	499589	553	+	.	ID="RND-1_FAMILY-21";Tend="729";Tstart="254";shortTE="F";uid="1250182c-0a1f-4995-a7b6-da2f5826f926"
VSBP01000104.1	RepeatMasker	DNA/TcMar-Pogo	487832	488046	908	+	.	ID="RND-6_FAMILY-5933";Tend="1196";Tstart="985";shortTE="F";uid="75ede1a9-6742-4149-a8ea-b2479ebf1bec"
VSBP01000104.1	RepeatMasker	LTR/Pao	125153	125573	508	+	.	ID="BEL-12_LH-I";Tend="3154";Tstart="2940";shortTE="F";uid="4693b270-4dc3-49f9-a3bd-be50477ab98d"
VSBP01000104.1	RepeatMasker	DNA	361254	361632	1590	+	.	ID="dna-ttaa-1_ap";Tend="422";Tstart="2";shortTE="F";uid="b4e16c7c-d45c-4c03-bed5-d12270f4b369"
VSBP01000104.1	RepeatMasker	DNA/Ginger	602390	602619	1754	+	.	ID="RND-1_FAMILY-3";Tend="1869";Tstart="1643";shortTE="F";uid="2c01737c-6bfe-460d-a220-ace84a890ce8"
VSBP01000104.1	RepeatMasker	Unknown	197629	197843	411	+	.	ID="RND-6_FAMILY-1506";Tend="437";Tstart="228";shortTE="F";uid="2dd04237-3ed4-4296-ae4c-6304264873d0"
VSBP01000104.1	RepeatMasker	DNA/hAT-Tip100	935958	936545	4563	+	.	ID="RND-6_FAMILY-1797";Tend="1480";Tstart="903";shortTE="F";uid="a6ea5552-3470-4f66-a5bd-66de78c95981"
VSBP01000104.1	RepeatMasker	DNA	610312	610671	663	+	.	ID="TTAA2D_AP";Tend="378";Tstart="17";shortTE="F";uid="60b5ff28-c653-4260-82fc-9e8bfae72b5a"
VSBP01000104.1	RepeatMasker	Unknown	852484	853037	2510	+	.	ID="RND-6_FAMILY-4708";Tend="1324";Tstart="707";shortTE="F";uid="b66a258a-34ea-4f72-a1e3-0e4c2f86e29d"
VSBP01000104.1	RepeatMasker	DNA/Ginger	615225	615337	602	+	.	ID="rnd-6_family-9547";Tend="2571";Tstart="2436";shortTE="F";uid="f8af9495-cac8-41e1-8189-6b4aca92d8ce"
VSBP01000104.1	RepeatMasker	Unknown	618664	618964	425	+	.	ID="RND-6_FAMILY-4417";Tend="1975";Tstart="1675";shortTE="F";uid="605a526c-0744-42b7-b6e9-6b15e8307498"
VSBP01000104.1	RepeatMasker	DNA/P	206073	206403	578	+	.	ID="RND-6_FAMILY-16438";Tend="1839";Tstart="1503";shortTE="F";uid="8c7578c2-b614-43aa-aa4e-6841ead4a19b"
VSBP01000104.1	RepeatMasker	DNA/Ginger-2	506120	506501	2917	+	.	ID="RND-6_FAMILY-9165";Tend="1249";Tstart="874";shortTE="F";uid="e5fae5b3-2e1b-4205-9544-5441628cfd2c"
VSBP01000104.1	RepeatMasker	DNA/hAT-Tip100	308813	309571	4593	+	.	ID="RND-5_FAMILY-978";Tend="2103";Tstart="1404";shortTE="F";uid="7e2b3ad3-278d-40c9-965b-455eeb06c41c"
VSBP01000104.1	RepeatMasker	DNA/Kolobok-E	220908	221561	4118	+	.	ID="RND-6_FAMILY-2012";Tend="1526";Tstart="869";shortTE="F";uid="e72ff4a3-acf3-400b-b43b-6a944595b083"
VSBP01000104.1	RepeatMasker	DNA	312948	313168	934	+	.	ID="RND-5_FAMILY-9000";Tend="1662";Tstart="1440";shortTE="F";uid="208a8aef-6995-4eb7-bd86-96c0f7adaae5"
VSBP01000104.1	RepeatMasker	DNA/MULE-MuDR	347179	347398	983	+	.	ID="RND-5_FAMILY-3330";Tend="958";Tstart="761";shortTE="F";uid="0cd2da4a-d0fc-46d3-9d58-dcfc24b73cb7"
VSBP01000104.1	RepeatMasker	DNA	480817	480967	740	+	.	ID="TTAA4B_AP";Tend="429";Tstart="282";shortTE="F";uid="1ff533a1-c1ec-4a02-b7e3-d4a4e552fe08"
VSBP01000104.1	RepeatMasker	Retroposon?	198373	198531	517	+	.	ID="RND-1_FAMILY-157";Tend="978";Tstart="801";shortTE="F";uid="c3fae4c9-7b2c-406b-913a-e0d383efe37f"
VSBP01000104.1	RepeatMasker	DNA/hAT-Charlie	851649	851872	488	+	.	ID="RND-6_FAMILY-1507";Tend="1159";Tstart="915";shortTE="F";uid="6440b06e-c459-4066-ada3-be9a0310f8f8"
VSBP01000104.1	RepeatMasker	Unknown	210601	210804	1456	+	.	ID="RND-4_FAMILY-1781";Tend="1527";Tstart="1333";shortTE="F";uid="82c5b12d-324d-4208-bded-0cd82ac37992"
VSBP01000104.1	RepeatMasker	DNA/hAT-Ac	944620	944825	1129	+	.	ID="dna8-91b_ap";Tend="860";Tstart="474";shortTE="F";uid="c1a69c04-0b90-453d-893d-74d5214b7c17"
VSBP01000104.1	RepeatMasker	DNA/hAT-Charlie	227163	227363	1366	+	.	ID="DNA8-58_AP";Tend="222";Tstart="1";shortTE="F";uid="85ab28e4-3059-42d5-8705-e1f737e1c376"
VSBP01000104.1	RepeatMasker	DNA/Ginger-2	504840	505159	889	+	.	ID="RND-6_FAMILY-956";Tend="582";Tstart="295";shortTE="F";uid="611c18a0-e31b-424f-9292-255c16b83fcc"
VSBP01000104.1	RepeatMasker	DNA/Ginger	365584	366803	6048	+	.	ID="rnd-5_family-5363";Tend="1906";Tstart="884";shortTE="F";uid="e17c6b43-b007-417e-9565-73c4ca52496c"
VSBP01000104.1	RepeatMasker	DNA/Ginger	27932	28118	436	+	.	ID="RND-5_FAMILY-5363";Tend="1906";Tstart="1726";shortTE="F";uid="f622f665-28f3-4798-8f00-d5c56db3549d"
VSBP01000104.1	RepeatMasker	DNA/Kolobok-E	611689	611905	1444	+	.	ID="RND-6_FAMILY-3143";Tend="1732";Tstart="1513";shortTE="F";uid="8b560b22-66d6-4b44-af56-a2a96ed6f85a"
VSBP01000104.1	RepeatMasker	DNA/hAT-Charlie	19276	19600	1964	+	.	ID="RND-4_FAMILY-2028";Tend="1230";Tstart="885";shortTE="F";uid="689e6e13-cb6d-4ce9-8371-9b8cf996a768"
VSBP01000104.1	RepeatMasker	DNA/hAT-hAT19	784057	784269	565	+	.	ID="RND-6_FAMILY-326";Tend="841";Tstart="620";shortTE="F";uid="332b8c1a-34d5-4347-b224-70a5ee61e8e4"
VSBP01000104.1	RepeatMasker	LINE/CR1	627386	627688	2413	+	.	ID="RND-6_FAMILY-17707";Tend="1048";Tstart="747";shortTE="F";uid="89c2fe80-6241-4a4d-b34d-1fee33c4cba2"
VSBP01000104.1	RepeatMasker	DNA/hAT-hAT19	650507	650751	1297	+	.	ID="RND-6_FAMILY-11936";Tend="1093";Tstart="852";shortTE="F";uid="97a5b78b-9719-495c-ac30-2a30de1ed8b8"
VSBP01000104.1	RepeatMasker	Unknown	142406	142702	666	+	.	ID="RND-6_FAMILY-14605";Tend="1662";Tstart="1373";shortTE="F";uid="d7b052ae-d0e4-4eea-8088-d84724b70d17"
VSBP01000104.1	RepeatMasker	DNA/MULE-MuDR	349436	349663	1658	+	.	ID="RND-5_FAMILY-3330";Tend="1447";Tstart="1224";shortTE="F";uid="cea1a35e-f753-4889-83c3-67adb806d4a5"
VSBP01000104.1	RepeatMasker	DNA/Ginger-2	507020	507320	687	+	.	ID="RND-6_FAMILY-956";Tend="582";Tstart="295";shortTE="F";uid="3b4f8372-b8da-4c07-9c9f-960712ef94a4"
VSBP01000104.1	RepeatMasker	Retroposon?	78428	78954	1484	+	.	ID="RND-3_FAMILY-37";Tend="1491";Tstart="956";shortTE="F";uid="3bbe9089-23d7-4199-b8fd-aab5a5d207b0"
VSBP01000104.1	RepeatMasker	DNA/hAT-Blackjack	707238	707932	581	+	.	ID="RND-1_FAMILY-205";TEgroup="ctg_104%7CRND-1_FAMILY-205%7C1";Tend="1397";Tstart="909";shortTE="F";uid="7f4e84cc-35ec-4542-b5fd-4b448bb0cced"
VSBP01000104.1	RepeatMasker	Unknown	559218	559609	728	+	.	ID="RND-3_FAMILY-366";Tend="1599";Tstart="1210";shortTE="F";uid="95afaa95-30d5-4553-9b2a-4c1eecf78bb5"
VSBP01000104.1	RepeatMasker	Unknown	580239	580583	2529	+	.	ID="RND-1_FAMILY-204";Tend="1269";Tstart="945";shortTE="F";uid="7c1903ad-b869-4066-ba32-cd010f5d7a53"
VSBP01000104.1	RepeatMasker	DNA	73458	73668	433	+	.	ID="DNA3-10_AP";Tend="192";Tstart="2";shortTE="F";uid="5b22ebdc-a4b6-4589-888d-b468df74a80e"
VSBP01000104.1	RepeatMasker	DNA/MULE-MuDR	820516	820700	432	+	.	ID="MUDR2X_AP";Tend="247";Tstart="82";shortTE="F";uid="3e60270e-0e17-47ae-be01-c0701ebe76da"
VSBP01000104.1	RepeatMasker	Unknown	124419	125024	2421	+	.	ID="RND-5_FAMILY-366";Tend="588";Tstart="1";shortTE="F";uid="add1d67a-310a-403d-88b1-6a9a56861301"
VSBP01000104.1	RepeatMasker	DNA/hAT-hAT19	232706	233243	1039	+	.	ID="RND-6_FAMILY-6390";Tend="1507";Tstart="941";shortTE="F";uid="ba0e6db2-2970-4429-a8d0-de7f333add49"
VSBP01000104.1	RepeatMasker	DNA/hAT-Tip100	397996	398172	835	+	.	ID="DNA8-16_AP";Tend="177";Tstart="1";shortTE="F";uid="2470f844-6910-4fb4-9b69-ad2a0dfc9f8c"
VSBP01000104.1	RepeatMasker	LINE/CR1	12258	12735	3242	+	.	ID="RND-5_FAMILY-4927";Tend="755";Tstart="321";shortTE="F";uid="0006c580-06db-47a7-8402-9815f3c9129b"
VSBP01000104.1	RepeatMasker	DNA/hAT-Charlie	371364	371751	2128	+	.	ID="RND-1_FAMILY-381";Tend="1309";Tstart="920";shortTE="F";uid="5540a9b5-cf96-4942-9c1f-d8b320409af1"
VSBP01000104.1	RepeatMasker	Retroposon?	712017	712139	418	+	.	ID="SINE2-2_AP";Tend="1971";Tstart="1834";shortTE="F";uid="fc82cf29-9e76-4687-abeb-d378477efda2"
VSBP01000104.1	RepeatMasker	Unknown	369807	370042	1810	+	.	ID="RND-6_FAMILY-5987";Tend="651";Tstart="414";shortTE="F";uid="c3bb55b7-19ff-401a-9be7-31ab17f4c0bc"
VSBP01000104.1	RepeatMasker	DNA/hAT-Ac	944190	944507	1593	+	.	ID="DNA8-91B_AP";Tend="352";Tstart="14";shortTE="F";uid="28f35bf1-e087-44b7-a691-644cb287b80f"
VSBP01000104.1	RepeatMasker	DNA/PIF-Harbinger	18210	18794	500	+	.	ID="HARBINGER-1_DW";Tend="2607";Tstart="2034";shortTE="F";uid="8260917b-7432-457d-a1e7-ec4db56ff39b"
VSBP01000104.1	RepeatMasker	Retroposon?	449671	450132	689	+	.	ID="RND-3_FAMILY-37";Tend="1608";Tstart="1111";shortTE="F";uid="63b07fc2-a101-4c9e-aae0-a3d3d7b33a95"
VSBP01000104.1	RepeatMasker	DNA/P	212558	212910	537	+	.	ID="RND-6_FAMILY-16438";Tend="1839";Tstart="1501";shortTE="F";uid="dba0c511-9803-4e67-b0c6-18d501a4cc2e"
VSBP01000104.1	RepeatMasker	DNA/Ginger	748737	750382	11484	+	.	ID="RND-6_FAMILY-9547";Tend="2516";Tstart="872";shortTE="F";uid="03fcc5af-2ca3-4603-97e6-4bd2b8e07f14"
VSBP01000104.1	RepeatMasker	DNA/Kolobok-E	556589	557223	4909	+	.	ID="RND-6_FAMILY-2012";Tend="1516";Tstart="872";shortTE="F";uid="b3c1890b-254d-4887-a464-e825bd09084e"
VSBP01000104.1	RepeatMasker	DNA/Ginger-1	83339	83846	1949	+	.	ID="rnd-6_family-4051";Tend="1463";Tstart="558";shortTE="F";uid="f5b2857a-fb0f-4d68-bd53-3e827c1cb9e9"
VSBP01000104.1	RepeatMasker	Unknown	792223	792616	3103	+	.	ID="RND-1_FAMILY-369";Tend="1340";Tstart="950";shortTE="F";uid="055b7740-21fc-43ae-a070-f8bf7b1c1f75"
VSBP01000104.1	RepeatMasker	Unknown	901653	901778	418	+	.	ID="RND-5_FAMILY-1560";Tend="131";Tstart="7";shortTE="F";uid="bdf669f8-9015-4101-a77f-fc7add949901"
VSBP01000104.1	RepeatMasker	DNA	663164	663447	459	+	.	ID="TTAA25_AP";Tend="510";Tstart="215";shortTE="F";uid="83ce60da-1427-45cf-a62b-0962f6c3e978"
VSBP01000104.1	RepeatMasker	DNA/hAT-Charlie	607812	608299	1988	-	.	ID="RND-5_FAMILY-32";Tend="1173";Tstart="659";shortTE="F";uid="d89154af-4651-4541-b302-73be43c9ae86"
VSBP01000104.1	RepeatMasker	DNA	8496	8857	2454	-	.	ID="RND-5_FAMILY-1255";Tend="606";Tstart="279";shortTE="F";uid="587ea63a-b9e5-46d3-85cd-4d0d00ec90b6"
VSBP01000104.1	RepeatMasker	DNA	9907	10240	876	-	.	ID="TTAA18B_AP";Tend="549";Tstart="216";shortTE="F";uid="0a55f77f-2cbe-4a15-9f90-0be1cc0b72a8"
VSBP01000104.1	RepeatMasker	Unknown	269483	269852	1536	-	.	ID="RND-5_FAMILY-3419";Tend="1452";Tstart="992";shortTE="F";uid="fff5e216-a29f-42d7-aaef-fae2812c25dd"
VSBP01000104.1	RepeatMasker	DNA/hAT	288283	288588	2503	-	.	ID="RND-6_FAMILY-7037";Tend="571";Tstart="272";shortTE="F";uid="b8f4bb27-ad8d-434f-bfb7-441b9e723def"
VSBP01000104.1	RepeatMasker	DNA/Ginger	702109	702924	5801	-	.	ID="RND-5_FAMILY-5363";Tend="1715";Tstart="892";shortTE="F";uid="6ae981e2-aee6-4b2f-9674-854a65ac5bb3"
VSBP01000104.1	RepeatMasker	DNA/Ginger	83292	83496	1398	-	.	ID="RND-6_FAMILY-9547";Tend="2570";Tstart="2359";shortTE="F";uid="9de6e2e7-c9b4-4bc5-8552-b54a5f61916e"
VSBP01000104.1	RepeatMasker	DNA/Kolobok-E	10219	10380	524	-	.	ID="RND-6_FAMILY-1111";Tend="880";Tstart="716";shortTE="F";uid="453af354-c452-40d7-a3e2-470b83eb7fa6"
VSBP01000104.1	RepeatMasker	RC/Helitron	102407	103505	7259	-	.	ID="RND-6_FAMILY-4232";Tend="1196";Tstart="319";shortTE="F";uid="f005e9af-7bab-46dc-bf50-3fea83b06b14"
VSBP01000104.1	RepeatMasker	DNA/hAT	349938	351135	7856	-	.	ID="RND-6_FAMILY-1873";Tend="1851";Tstart="659";shortTE="F";uid="51369fda-f82d-4b48-ad2c-73557c60398a"
VSBP01000104.1	RepeatMasker	Retroposon?	719748	720117	2217	-	.	ID="RND-1_FAMILY-157";Tend="530";Tstart="155";shortTE="F";uid="e494ae47-5dc6-4d5d-829b-8c638a644cc5"
VSBP01000104.1	RepeatMasker	Retroposon?	275187	275305	405	-	.	ID="SINE2-2_AP";Tend="1948";Tstart="1841";shortTE="F";uid="c805f727-3dbd-4a0a-b28f-01f1fedb4e13"
VSBP01000104.1	RepeatMasker	DNA/Ginger-2	728806	729368	3598	-	.	ID="RND-6_FAMILY-9165";Tend="1675";Tstart="1092";shortTE="F";uid="182ad41e-f859-4df8-b563-084c546191cb"
VSBP01000104.1	RepeatMasker	Unknown	124293	124754	2210	-	.	ID="RND-1_FAMILY-156";Tend="453";Tstart="1";shortTE="F";uid="28f44481-dd2e-4c33-a5fd-c8a7c5a54189"
VSBP01000104.1	RepeatMasker	DNA	322328	322712	2127	-	.	ID="TTAA3_AP";Tend="404";Tstart="1";shortTE="F";uid="707c0873-d50b-47e3-90b8-b5d1eca2c70b"
VSBP01000104.1	RepeatMasker	DNA	484540	484687	1007	-	.	ID="RND-6_FAMILY-2044";Tend="843";Tstart="700";shortTE="F";uid="6ace2eb3-5a85-45f0-9ab5-7847a3fcd584"
VSBP01000104.1	RepeatMasker	DNA/hAT-Tip100	598257	598745	3535	-	.	ID="RND-6_FAMILY-8828";Tend="1465";Tstart="969";shortTE="F";uid="3e6912ca-80a3-4243-82b1-59e931ef29ac"
VSBP01000104.1	RepeatMasker	DNA/hAT-hAT19	143353	143467	492	-	.	ID="DNA8-71_AP";Tend="545";Tstart="433";shortTE="F";uid="69485193-69f1-4c72-980c-59fb0e975b82"
VSBP01000104.1	RepeatMasker	DNA/Ginger-1	373040	373365	2513	-	.	ID="RND-5_FAMILY-4171";Tend="308";Tstart="1";shortTE="F";uid="cebbbe19-f41a-49d4-a1c2-fe0cbf751e33"
VSBP01000104.1	RepeatMasker	Unknown	942807	942915	520	-	.	ID="RND-1_FAMILY-35";Tend="1455";Tstart="1287";shortTE="F";uid="166f4a3b-ddeb-4afd-a30f-1b7e052a8a28"
VSBP01000104.1	RepeatMasker	DNA/MULE-NOF	284330	284489	444	-	.	ID="RND-5_FAMILY-3305";Tend="1732";Tstart="1571";shortTE="F";uid="129f738d-1441-4d06-854a-91591ecf16f6"
VSBP01000104.1	RepeatMasker	Unknown	977990	978392	867	-	.	ID="RND-6_FAMILY-11172";Tend="1724";Tstart="1302";shortTE="F";uid="30d87bf1-183f-46b3-b262-ffef86298fc8"
VSBP01000104.1	RepeatMasker	RC/Helitron	716677	716886	996	-	.	ID="RND-1_FAMILY-297";Tend="1208";Tstart="984";shortTE="F";uid="9469b9f7-0df6-487a-8bea-60acbd009edb"
VSBP01000104.1	RepeatMasker	Unknown	93723	94257	4376	-	.	ID="RND-6_FAMILY-16837";Tend="1180";Tstart="651";shortTE="F";uid="0cc2baef-7780-4515-acc2-9eaffaf9acde"
VSBP01000104.1	RepeatMasker	DNA/Ginger	931821	932123	2286	-	.	ID="rnd-5_family-5363";Tend="1905";Tstart="1633";shortTE="F";uid="4017f284-38ae-4461-920c-46817e31d962"
VSBP01000104.1	RepeatMasker	DNA	851986	852415	1675	-	.	ID="DNA-TTAA-1_AP";Tend="422";Tstart="2";shortTE="F";uid="a420bb6d-f40c-436e-8d86-7e75a5f61561"
VSBP01000104.1	RepeatMasker	Unknown	112390	112503	851	-	.	ID="RND-1_FAMILY-60";Tend="259";Tstart="146";shortTE="F";uid="50ce41d5-15ba-4780-92bf-a0d3908be99c"
VSBP01000104.1	RepeatMasker	DNA/MULE-MuDR	455450	456286	7113	-	.	ID="RND-5_FAMILY-4363";Tend="1768";Tstart="932";shortTE="F";uid="1ac91541-3fcf-4ffc-8696-7c85398de1b8"
VSBP01000104.1	RepeatMasker	DNA	329445	329576	657	-	.	ID="TTAA19_AP";Tend="399";Tstart="271";shortTE="F";uid="9e9a2082-d9aa-42cd-9dc0-75447da6e29d"
VSBP01000104.1	RepeatMasker	DNA/Ginger-1	953878	954905	6272	-	.	ID="RND-1_FAMILY-79";Tend="2002";Tstart="926";shortTE="F";uid="3661fec5-8d2e-4c46-a78e-b19a32493e3a"
VSBP01000104.1	RepeatMasker	DNA/Ginger	382898	384063	8763	-	.	ID="RND-6_FAMILY-5762";Tend="2545";Tstart="1377";shortTE="F";uid="0efd4d26-1283-4e4b-af0e-134e93b8b5e5"
VSBP01000104.1	RepeatMasker	DNA/Ginger	963268	963611	4052	-	.	ID="RND-6_FAMILY-9547";Tend="2184";Tstart="1846";shortTE="F";uid="9f4fd58a-d3ea-4eac-bfa4-ce01799d4dbf"
VSBP01000104.1	RepeatMasker	LINE/CR1	242806	243491	3258	-	.	ID="RND-6_FAMILY-11192";Tend="1154";Tstart="465";shortTE="F";uid="0f1ec16a-3ed0-4f7a-95b2-4131a99eb4c2"
VSBP01000104.1	RepeatMasker	Unknown	1483	1824	1831	-	.	ID="RND-6_FAMILY-15501";Tend="1296";Tstart="943";shortTE="F";uid="d43bd1ff-22b8-421f-916b-786d9a0b0596"
VSBP01000104.1	RepeatMasker	DNA/CMC-EnSpm	546253	546471	737	-	.	ID="RND-6_FAMILY-5115";Tend="776";Tstart="567";shortTE="F";uid="774eb5b1-7ee3-47e3-ab95-e1f4d448089d"
VSBP01000104.1	RepeatMasker	Unknown	995074	995252	836	-	.	ID="RND-6_FAMILY-4423";Tend="722";Tstart="412";shortTE="F";uid="b3aa2ac3-6279-45d9-8ac1-c19ee96bcb2b"
VSBP01000104.1	RepeatMasker	DNA/Ginger-1	823690	823949	1224	-	.	ID="RND-6_FAMILY-9723";Tend="309";Tstart="62";shortTE="F";uid="18f56c89-4bf2-4699-ae74-334e3949e67a"
VSBP01000104.1	RepeatMasker	DNA	395883	396006	690	-	.	ID="RND-6_FAMILY-3496";Tend="1084";Tstart="959";shortTE="F";uid="4b4ebb60-cde8-48e6-b766-e1f3a9b2ac56"
VSBP01000104.1	RepeatMasker	DNA/Ginger	415360	417412	502	-	.	ID="RND-6_FAMILY-5762";TEgroup="ctg_104%7CRND-6_FAMILY-5762%7C1";Tend="2539";Tstart="894";shortTE="F";uid="e7c5020c-a2d9-4292-b20d-ac421aad5d52"
VSBP01000104.1	RepeatMasker	DNA/Kolobok-E	353098	353593	2272	-	.	ID="RND-6_FAMILY-2012";Tend="1372";Tstart="823";shortTE="F";uid="a528ca24-0977-4f3d-b0d6-33d943871aa5"
VSBP01000104.1	RepeatMasker	DNA/MULE-MuDR	821452	821676	867	-	.	ID="rnd-6_family-20542";Tend="939";Tstart="792";shortTE="F";uid="90a3260e-8189-4907-8afa-4274e4321e3a"
VSBP01000104.1	RepeatMasker	Unknown	979885	980631	1378	-	.	ID="RND-6_FAMILY-11172";Tend="1789";Tstart="988";shortTE="F";uid="472889ec-b50b-4a29-8e2d-81acc7463293"
VSBP01000104.1	RepeatMasker	Unknown	112090	112387	1421	-	.	ID="RND-1_FAMILY-172";Tend="646";Tstart="352";shortTE="F";uid="ef8e2084-4c8c-4aea-8163-fc776d578cf4"
VSBP01000104.1	RepeatMasker	Unknown	520022	520313	504	-	.	ID="RND-6_FAMILY-7776";TEgroup="ctg_104%7CRND-6_FAMILY-7776%7C1";Tend="1333";Tstart="658";shortTE="T";uid="002590c1-fbf2-4b03-8f63-e49c17bd3e2d"
VSBP01000104.1	RepeatMasker	DNA	674939	675494	4236	-	.	ID="RND-5_FAMILY-1376";Tend="1530";Tstart="991";shortTE="F";uid="e0703abc-2357-493a-8e0e-4c6da9d0c6f7"
VSBP01000104.1	RepeatMasker	Unknown	396686	397253	2961	-	.	ID="RND-5_FAMILY-1163";Tend="1510";Tstart="907";shortTE="F";uid="73af44cc-3670-4ef9-9ff1-4e0995cb52ad"
VSBP01000104.1	RepeatMasker	DNA/hAT-Tip100	322953	323146	876	-	.	ID="RND-5_FAMILY-720";Tend="1298";Tstart="1096";shortTE="F";uid="a2876cc1-811f-440f-9361-59cebf9761df"
VSBP01000104.1	RepeatMasker	DNA/hAT	144996	146008	5873	-	.	ID="RND-6_FAMILY-643";Tend="1853";Tstart="870";shortTE="F";uid="c577f278-1493-438d-b0f6-a3e3a198bf4a"
VSBP01000104.1	RepeatMasker	DNA/Ginger	113631	114575	6622	-	.	ID="rnd-1_family-3";Tend="2617";Tstart="972";shortTE="F";uid="6c9d472f-bd08-4690-9589-0f7d06bdd8b1"
VSBP01000104.1	RepeatMasker	DNA/Ginger	348960	349386	3506	-	.	ID="RND-6_FAMILY-9547";Tend="1306";Tstart="875";shortTE="F";uid="691ff999-30c7-4b83-bbd9-2c7bfa4ed8f4"
VSBP01000104.1	RepeatMasker	DNA	816655	816978	1047	-	.	ID="DNA4-3_AP";Tend="325";Tstart="4";shortTE="F";uid="075f1997-9115-4577-9b51-8c3f412a0532"
VSBP01000104.1	RepeatMasker	Unknown	957893	958018	1522	-	.	ID="RND-6_FAMILY-6267";Tend="905";Tstart="50";shortTE="F";uid="f0bde8b1-173e-4755-9801-39e32b6da52d"
VSBP01000104.1	RepeatMasker	Unknown	464577	464784	685	-	.	ID="RND-1_FAMILY-104";Tend="1222";Tstart="1018";shortTE="F";uid="9d419d58-ab20-4f98-9f2f-2c6af774fe19"
VSBP01000104.1	RepeatMasker	DNA/hAT-Tip100	223970	225004	8197	-	.	ID="RND-6_FAMILY-16024";Tend="1197";Tstart="175";shortTE="F";uid="3db0e788-5784-4edb-8934-ecd12e977985"
VSBP01000104.1	RepeatMasker	DNA	478858	479184	865	-	.	ID="TTAA2C_AP";Tend="327";Tstart="1";shortTE="F";uid="8c78553e-4f18-4c27-85c0-27870b1b5437"
VSBP01000104.1	RepeatMasker	DNA/Kolobok-E	450617	450780	554	-	.	ID="RND-6_FAMILY-16198";Tend="1193";Tstart="1031";shortTE="F";uid="9ad8b4a1-d7e3-40a6-be90-264cf786d990"
VSBP01000104.1	RepeatMasker	DNA	655143	655561	1694	-	.	ID="DNA-TTAA-1_AP";Tend="422";Tstart="3";shortTE="F";uid="5a4867e9-1573-48cf-a9f7-e5b0a9fa56f8"
VSBP01000104.1	RepeatMasker	LTR/Gypsy	34415	34676	1081	-	.	ID="RND-5_FAMILY-4323";Tend="291";Tstart="37";shortTE="F";uid="979f5e64-d7d8-4b05-ac7f-d131e0b98fd9"
VSBP01000104.1	RepeatMasker	DNA	625116	625220	484	-	.	ID="dna4-2_ap";Tend="108";Tstart="2";shortTE="F";uid="bc4558fa-76c1-4292-814f-a9fc78c548da"
VSBP01000104.1	RepeatMasker	Unknown	374490	374760	1410	-	.	ID="RND-5_FAMILY-3308";Tend="1114";Tstart="839";shortTE="F";uid="9c61de35-6cb0-4148-b016-8c749b5649cd"
VSBP01000104.1	RepeatMasker	Unknown	105725	106639	5548	-	.	ID="RND-1_FAMILY-0";Tend="1485";Tstart="630";shortTE="F";uid="e194e61f-9a3a-4e43-becc-b8fd5a9bed3b"
VSBP01000104.1	RepeatMasker	DNA/hAT-Blackjack	331170	331660	3978	-	.	ID="RND-1_FAMILY-266";Tend="1458";Tstart="967";shortTE="F";uid="81ccfce0-1090-45c7-9cd7-d4cd9c4564bd"
VSBP01000104.1	RepeatMasker	Unknown	112610	112830	652	-	.	ID="RND-6_FAMILY-769";Tend="288";Tstart="2";shortTE="F";uid="9af73504-b005-4df2-86a6-f5397dcaea18"
VSBP01000104.1	RepeatMasker	Unknown	688485	688827	1626	-	.	ID="RND-1_FAMILY-369";Tend="1892";Tstart="1551";shortTE="F";uid="bd8f59a0-6e93-45fb-bb35-5cf18dc0e1d7"
VSBP01000104.1	RepeatMasker	DNA/MULE-MuDR	876501	877172	1969	-	.	ID="RND-5_FAMILY-4363";TEgroup="ctg_104%7CRND-5_FAMILY-4363%7C1";Tend="1765";Tstart="937";shortTE="F";uid="a40e1639-ae5c-459a-a533-a40b76dae58b"
VSBP01000104.1	RepeatMasker	DNA/hAT-Ac	607004	607719	5054	-	.	ID="RND-5_FAMILY-2129";Tend="1586";Tstart="881";shortTE="F";uid="c0bfd020-6e39-4f94-87f9-3f7d9d6440b0"
VSBP01000104.1	RepeatMasker	DNA/hAT-Charlie	33270	33421	901	-	.	ID="DNA8-51_AP";Tend="507";Tstart="342";shortTE="F";uid="8cc2700b-a922-4e4f-bc8b-84b0bc28e626"
VSBP01000104.1	RepeatMasker	DNA/Ginger	83837	84157	2532	-	.	ID="RND-6_FAMILY-9547";Tend="2516";Tstart="2195";shortTE="F";uid="8495d12f-b704-4706-ac61-3dcf61276075"
VSBP01000104.1	RepeatMasker	Unknown	10478	10704	684	-	.	ID="RND-5_FAMILY-7058";Tend="378";Tstart="151";shortTE="F";uid="5df277e6-4f52-4c3c-8e22-ddee5b23de24"
VSBP01000104.1	RepeatMasker	DNA/hAT-Tip100	934213	934392	712	-	.	ID="DNA8-16_AP";Tend="177";Tstart="1";shortTE="F";uid="0e8013ce-48d8-4a1b-b615-ce4b8106ed4d"
VSBP01000104.1	RepeatMasker	Unknown	111197	111346	449	-	.	ID="RND-6_FAMILY-769";Tend="284";Tstart="86";shortTE="F";uid="78ce8703-9033-4301-af2c-74b3f36d11c5"
VSBP01000104.1	RepeatMasker	Unknown	641698	642783	2553	-	.	ID="RND-1_FAMILY-237";Tend="1852";Tstart="890";shortTE="F";uid="cd05d12f-977f-49ab-acff-99c16412f0bb"
VSBP01000104.1	RepeatMasker	DNA/Ginger	349730	349939	1660	-	.	ID="RND-6_FAMILY-9547";Tend="1309";Tstart="1099";shortTE="F";uid="e536c47e-289d-469e-b2f8-f3eada2bc9bc"
VSBP01000104.1	RepeatMasker	DNA/hAT-Tip100	44658	44801	537	-	.	ID="dna8-100_ap";Tend="157";Tstart="1";shortTE="F";uid="e0f73bf7-4783-46e7-bebb-a9987ac0c0ea"
VSBP01000104.1	RepeatMasker	Retroposon?	198613	198873	732	-	.	ID="RND-6_FAMILY-999";Tend="397";Tstart="142";shortTE="F";uid="cb30f45c-01bf-44e7-9dba-23d60679116a"
VSBP01000104.1	RepeatMasker	DNA	33657	34427	4017	-	.	ID="RND-1_FAMILY-274";Tend="1523";Tstart="743";shortTE="F";uid="548f52fc-2101-4e76-a4e1-d64764c365d5"
VSBP01000104.1	RepeatMasker	DNA/hAT-hAT19	214921	215366	2946	-	.	ID="RND-6_FAMILY-5183";Tend="1388";Tstart="918";shortTE="F";uid="5dceb112-fe49-487b-84b4-d60c5ff5dbd4"
VSBP01000104.1	RepeatMasker	Retroposon?	233949	234287	1032	-	.	ID="RND-6_FAMILY-5864";Tend="760";Tstart="411";shortTE="F";uid="08534063-b3a0-40d0-a46e-a8d5f386b5b8"
VSBP01000104.1	RepeatMasker	DNA/hAT	88613	88918	963	-	.	ID="RND-5_FAMILY-4691";Tend="1197";Tstart="883";shortTE="F";uid="a25f22e5-c16a-4f06-a13c-cf3d929aadf6"
VSBP01000104.1	RepeatMasker	DNA/hAT	618960	619619	581	-	.	ID="RND-1_FAMILY-11";TEgroup="ctg_104%7CRND-1_FAMILY-11%7C2";Tend="2628";Tstart="656";shortTE="T";uid="0ae58b72-0b6d-4bca-bee5-c14ac0e989c0"
VSBP01000104.1	RepeatMasker	LINE/CR1	13269	15104	5594	-	.	ID="RND-6_FAMILY-15631";Tend="1868";Tstart="112";shortTE="F";uid="4ea2ebab-f384-4560-993f-680ba789fd8c"
VSBP01000104.1	RepeatMasker	DNA/Ginger	52779	53034	1690	-	.	ID="RND-1_FAMILY-3";Tend="1915";Tstart="1646";shortTE="F";uid="ebb1a851-b424-450c-9631-69ab0266d321"
VSBP01000104.1	RepeatMasker	DNA	330303	331052	2694	-	.	ID="RND-6_FAMILY-593";Tend="1467";Tstart="767";shortTE="F";uid="5272c1db-f3ff-41f4-a04a-8c038a223a83"
VSBP01000104.1	RepeatMasker	Unknown	96061	96475	2997	-	.	ID="RND-6_FAMILY-5878";Tend="405";Tstart="1";shortTE="F";uid="2a3b5683-d9d2-4e88-850c-34c9de3df0a0"
VSBP01000104.1	RepeatMasker	DNA/hAT	352406	352669	1431	-	.	ID="RND-1_FAMILY-198";Tend="1116";Tstart="876";shortTE="F";uid="1e1c2710-081d-4db8-a249-24b78cc5d106"
VSBP01000104.1	RepeatMasker	DNA/hAT-hAT19	370046	370274	1066	-	.	ID="RND-4_FAMILY-1572";Tend="1381";Tstart="1120";shortTE="F";uid="05558d99-285a-4c91-b571-ee02ea6e66d6"
VSBP01000104.1	RepeatMasker	DNA/TcMar-Tigger	392632	392759	576	-	.	ID="RND-4_FAMILY-1197";Tend="935";Tstart="833";shortTE="F";uid="beb03857-4e80-4f64-8ad1-72c1135cb5e6"
VSBP01000104.1	RepeatMasker	DNA/hAT-hAT19	816121	816653	633	-	.	ID="DNA8-96_AP";TEgroup="ctg_104%7CDNA8-96_AP%7C1";Tend="660";Tstart="2";shortTE="F";uid="30fc19c5-831f-4f1e-8b9d-32ccc8c45064"
VSBP01000104.1	RepeatMasker	DNA/hAT-Ac	729308	729505	924	-	.	ID="DNA8-93_AP";Tend="232";Tstart="1";shortTE="F";uid="6247e045-dcee-481e-8a04-359da620c4f5"
VSBP01000104.1	RepeatMasker	DNA/Ginger	27116	27908	6099	-	.	ID="RND-6_FAMILY-9547";Tend="1670";Tstart="873";shortTE="F";uid="3adc3d4e-2420-481a-b5ae-eb17f0b177ed"
VSBP01000104.1	RepeatMasker	DNA	236553	236985	1668	-	.	ID="DNA-TTAA-1_AP";Tend="423";Tstart="1";shortTE="F";uid="57597f52-a830-491d-96c7-5b0b58789d7a"
VSBP01000104.1	RepeatMasker	Unknown	24051	24262	1297	-	.	ID="RND-1_FAMILY-61";Tend="531";Tstart="333";shortTE="F";uid="c01c51cb-7861-4460-9805-da506adcaf17"
VSBP01000104.1	RepeatMasker	DNA/Ginger	4096	4604	3992	-	.	ID="RND-6_FAMILY-5762";Tend="2538";Tstart="2033";shortTE="F";uid="05bf92c9-6f2a-4962-b4c2-b01146393da6"
VSBP01000104.1	RepeatMasker	DNA/Ginger	333192	333594	2234	-	.	ID="RND-5_FAMILY-5363";Tend="1743";Tstart="1344";shortTE="F";uid="388c943e-97ba-46a7-8299-16c5d6915297"
VSBP01000104.1	RepeatMasker	DNA/hAT-Tip100	151256	151418	535	-	.	ID="RND-6_FAMILY-6080";Tend="1271";Tstart="1053";shortTE="F";uid="09c97a2b-3e71-402f-880e-998a95e570ea"
VSBP01000104.1	RepeatMasker	Unknown	704322	704447	446	-	.	ID="RND-6_FAMILY-3448";Tend="354";Tstart="250";shortTE="F";uid="8c8eca36-a319-4dc6-8021-2a7f0c17e4be"
VSBP01000104.1	RepeatMasker	DNA/Ginger-1	366675	366823	513	-	.	ID="RND-1_FAMILY-79";Tend="1132";Tstart="974";shortTE="F";uid="482e1cd5-bdef-4f07-ba67-e368457c2d70"
VSBP01000104.1	RepeatMasker	DNA	386820	387173	1250	-	.	ID="TTAA2D_AP";Tend="427";Tstart="63";shortTE="F";uid="a43960f6-ad17-4140-9aa1-1e04694614ee"
VSBP01000104.1	RepeatMasker	Unknown	980843	980993	572	-	.	ID="RND-6_FAMILY-11172";Tend="976";Tstart="817";shortTE="F";uid="588496cf-c6f1-49d6-88aa-e4c5f247ed38"
VSBP01000104.1	RepeatMasker	DNA/Kolobok-E	313479	313670	423	-	.	ID="KOLOBOKE-4_AP";Tend="446";Tstart="252";shortTE="F";uid="c33f9243-811d-4a84-9b3a-a971c5297938"
VSBP01000104.1	RepeatMasker	DNA/Kolobok-E	9392	9783	769	-	.	ID="KOLOBOKE-2_AP";Tend="2153";Tstart="1770";shortTE="F";uid="50e87bf8-16c0-46c2-ac1a-42cbe08b9bfa"
VSBP01000104.1	RepeatMasker	Unknown	103507	103838	1893	-	.	ID="RND-1_FAMILY-17";Tend="859";Tstart="480";shortTE="F";uid="0768f4b8-e6a8-4939-9277-c278c326382a"
VSBP01000104.1	RepeatMasker	DNA/MULE-MuDR	820927	821220	1263	-	.	ID="RND-6_FAMILY-4253";Tend="1274";Tstart="1013";shortTE="F";uid="e27e636f-4ec6-4ab0-a598-7ed56a693499"
VSBP01000104.1	RepeatMasker	DNA/Ginger	950877	951038	604	-	.	ID="RND-1_FAMILY-3";Tend="1034";Tstart="872";shortTE="F";uid="1ea71726-7384-4b16-b3f7-c206aff60794"
VSBP01000104.1	RepeatMasker	DNA	80972	81484	1166	-	.	ID="dna4-3_ap";Tend="495";Tstart="150";shortTE="F";uid="a6f29805-a482-492c-8998-8ad8d56d39fa"
VSBP01000104.1	RepeatMasker	Unknown	110561	110972	2100	-	.	ID="RND-1_FAMILY-172";Tend="766";Tstart="364";shortTE="F";uid="9ae2d868-b761-4a48-9854-472b383c6e4a"
VSBP01000104.1	RepeatMasker	DNA/Ginger	368281	369312	6762	-	.	ID="RND-5_FAMILY-5363";Tend="1912";Tstart="875";shortTE="F";uid="12a2f40c-f73d-43fd-a41b-1401c8c2f8d0"
VSBP01000104.1	RepeatMasker	DNA/Ginger	78900	79520	1011	-	.	ID="RND-6_FAMILY-9547";Tend="1472";Tstart="869";shortTE="F";uid="f3fd4ffd-6aaa-4e56-811a-13a4be368636"
VSBP01000104.1	RepeatMasker	DNA/Ginger	417425	417986	797	-	.	ID="RND-1_FAMILY-3";Tend="1568";Tstart="947";shortTE="F";uid="d69e8925-c562-42c6-8009-ee74c3b9ddef"
VSBP01000104.1	RepeatMasker	DNA/Kolobok-E	396044	396477	598	-	.	ID="RND-6_FAMILY-16198";Tend="1286";Tstart="821";shortTE="F";uid="5430a887-e922-4b1a-8336-aaf4d86146b4"
VSBP01000104.1	RepeatMasker	DNA/Ginger	435008	436076	5726	-	.	ID="RND-5_FAMILY-5363";Tend="1910";Tstart="892";shortTE="F";uid="098f44a7-be48-46d6-ab74-3aaecbe3a643"
VSBP01000104.1	RepeatMasker	DNA/Ginger	615011	615243	1651	-	.	ID="RND-6_FAMILY-9547";Tend="2533";Tstart="2310";shortTE="F";uid="fc8c9b99-855c-45a9-a522-017e40981582"
VSBP01000104.1	RepeatMasker	Unknown	943142	943383	974	-	.	ID="RND-1_FAMILY-35";Tend="1115";Tstart="885";shortTE="F";uid="615e3fb8-73a1-435e-916a-251882bf3430"
VSBP01000104.1	RepeatMasker	RC/Helitron	533316	533858	1734	-	.	ID="RND-1_FAMILY-245";Tend="1408";Tstart="843";shortTE="F";uid="a73477dc-3f7a-4ff1-9adf-02cae3b73978"
VSBP01000104.1	RepeatMasker	LINE/L1	249647	249812	491	-	.	ID="RND-5_FAMILY-1096";Tend="1028";Tstart="863";shortTE="F";uid="27b0b886-9fda-462d-a5f1-0a41a59c5136"
VSBP01000104.1	RepeatMasker	DNA/Ginger	196427	196686	657	-	.	ID="RND-6_FAMILY-9547";Tend="2041";Tstart="1781";shortTE="F";uid="ae339474-b1b6-4fc3-b413-10a5ac55f972"
VSBP01000104.1	RepeatMasker	Unknown	688821	689249	2668	-	.	ID="RND-1_FAMILY-204";Tend="1448";Tstart="966";shortTE="F";uid="63cf8e0b-be18-452e-93a6-e92a7b5c020f"
VSBP01000104.1	RepeatMasker	DNA/hAT-Tip100	645972	646332	1307	-	.	ID="RND-5_FAMILY-978";Tend="2103";Tstart="1767";shortTE="F";uid="f0873a95-b63b-4a7e-9dc9-f45728d2ccf1"
VSBP01000104.1	RepeatMasker	DNA/Ginger	196304	196407	422	-	.	ID="RND-5_FAMILY-5363";Tend="1909";Tstart="1789";shortTE="F";uid="4d877040-b729-492f-af58-57a1ef587f6e"
VSBP01000104.1	RepeatMasker	DNA/hAT	617804	618545	903	-	.	ID="RND-1_FAMILY-11";TEgroup="ctg_104%7CRND-1_FAMILY-11%7C1";Tend="3191";Tstart="2626";shortTE="F";uid="e4f9fc45-975b-4746-a42b-78baf3984822"
VSBP01000104.1	RepeatMasker	Unknown	704812	704928	466	-	.	ID="RND-6_FAMILY-4925";Tend="1122";Tstart="1004";shortTE="F";uid="057624d6-f595-4b27-b53b-1fa776bc9181"
VSBP01000104.1	RepeatMasker	DNA	268913	269405	857	-	.	ID="DNA4-2_AP";Tend="540";Tstart="45";shortTE="F";uid="7caabdcc-aa70-4ac4-8e88-7fa805e4a1e3"
VSBP01000104.1	RepeatMasker	Unknown	555177	555343	540	-	.	ID="RND-6_FAMILY-20369";Tend="1168";Tstart="943";shortTE="F";uid="d8cfb4c2-3927-4090-878c-e0252423fb66"
VSBP01000104.1	RepeatMasker	DNA/Ginger	403041	403917	6799	-	.	ID="RND-1_FAMILY-3";Tend="1846";Tstart="947";shortTE="F";uid="fcb63ce7-5e1c-4579-a02f-45781db89e86"
VSBP01000104.1	RepeatMasker	DNA/hAT-hAT19	208476	209060	3939	-	.	ID="RND-6_FAMILY-5183";Tend="1531";Tstart="918";shortTE="F";uid="51b42d56-531b-4fe4-b5f8-c41063ea170e"
VSBP01000104.1	RepeatMasker	Unknown	967500	968287	6556	-	.	ID="RND-1_FAMILY-203";Tend="1568";Tstart="780";shortTE="F";uid="c247c271-369a-4fe7-821c-3eb18d17f886"
VSBP01000104.1	RepeatMasker	Retroposon?	907698	907899	439	-	.	ID="RND-3_FAMILY-37";Tend="1156";Tstart="932";shortTE="F";uid="12552355-e25a-4d29-9d22-63c0abb1aed0"
VSBP01000104.1	RepeatMasker	LINE/I-Jockey	400369	401496	3515	-	.	ID="RND-6_FAMILY-1833";Tend="1478";Tstart="385";shortTE="F";uid="1cd0149e-ff0b-4abd-9df6-4d75f9141bcc"
VSBP01000104.1	RepeatMasker	DNA/hAT-Tip100	152774	154224	6127	-	.	ID="HAT-15_LMI";Tend="5407";Tstart="3941";shortTE="F";uid="5db571e8-3a00-43d7-b65c-58c73eaa3287"
VSBP01000104.1	RepeatMasker	DNA/hAT-Tip100	92739	93341	4722	-	.	ID="RND-6_FAMILY-6287";Tend="1326";Tstart="730";shortTE="F";uid="866dc689-fb3d-4f23-a0bf-2cd64e022dc1"
VSBP01000104.1	RepeatMasker	DNA/Kolobok-E	662517	662837	495	-	.	ID="RND-6_FAMILY-16198";Tend="1339";Tstart="1033";shortTE="F";uid="e6dd45ae-9391-45b3-b46e-1cc82ecc9df7"
VSBP01000104.1	RepeatMasker	DNA	244940	245661	2022	-	.	ID="DNA4-2_AP";Tend="764";Tstart="1";shortTE="F";uid="b4614c73-3966-4d27-8dea-a27b705a7f34"
VSBP01000104.1	RepeatMasker	Unknown	101648	102416	3425	-	.	ID="RND-1_FAMILY-8";Tend="1011";Tstart="34";shortTE="F";uid="6c77664b-a923-431f-a251-d64798acd637"
VSBP01000104.1	RepeatMasker	DNA/hAT-Tip100	921152	921356	1587	-	.	ID="RND-5_FAMILY-1767";Tend="1653";Tstart="1453";shortTE="F";uid="6493839a-9f3b-451c-80b0-6df49dde1fa5"
VSBP01000104.1	RepeatMasker	Unknown	197625	197805	1562	-	.	ID="RND-6_FAMILY-20000";Tend="1121";Tstart="941";shortTE="F";uid="61c0b9ce-41d8-45ab-b226-2a84d133fb5e"
VSBP01000104.1	RepeatMasker	DNA/hAT-Charlie	422040	422627	721	-	.	ID="RND-5_FAMILY-2805";TEgroup="ctg_104%7CRND-5_FAMILY-2805%7C1";Tend="1353";Tstart="892";shortTE="F";uid="02a8c585-afd7-496d-b9e5-aa7d8c896ed2"
VSBP01000104.1	RepeatMasker	Unknown	323433	323606	1331	-	.	ID="RND-1_FAMILY-341";Tend="1132";Tstart="959";shortTE="F";uid="44c4a76d-4105-4421-a134-4a27d76de539"
VSBP01000104.1	RepeatMasker	Retroposon?	498765	499583	523	-	.	ID="SINE2-2_AP";Tend="1463";Tstart="3";shortTE="F";uid="643d1704-822d-4d59-846f-35245860601e"
VSBP01000104.1	RepeatMasker	LINE/CR1	15469	16127	1264	-	.	ID="RND-6_FAMILY-6382";Tend="792";Tstart="157";shortTE="F";uid="fc0a2ef9-bb6e-4169-bd2c-6567770d8807"
VSBP01000104.1	RepeatMasker	DNA/Ginger-1	750187	750445	1474	-	.	ID="RND-1_FAMILY-79";Tend="1183";Tstart="926";shortTE="F";uid="48f09187-a066-4d8e-bf3c-e5bf5501368b"
VSBP01000104.1	RepeatMasker	DNA/hAT-hAT19	369292	369521	1004	-	.	ID="RND-4_FAMILY-1572";Tend="1381";Tstart="1120";shortTE="F";uid="c0b84278-32b0-4a8d-8405-4629f4dc8c9b"
VSBP01000104.1	RepeatMasker	DNA	874942	875206	1582	-	.	ID="RND-1_FAMILY-45";Tend="1425";Tstart="1163";shortTE="F";uid="615ef17b-bb66-4db7-a588-a38556661cbd"
VSBP01000104.1	RepeatMasker	DNA/Ginger	347375	348975	11842	-	.	ID="RND-6_FAMILY-5762";Tend="2543";Tstart="957";shortTE="F";uid="dcb4a4d3-f7bf-4c1c-b85b-35ecc2e8f44f"
VSBP01000104.1	RepeatMasker	DNA/Ginger	461806	463599	10957	-	.	ID="rnd-6_family-9547";Tend="2745";Tstart="873";shortTE="F";uid="b7e1a85c-8330-4d7a-a017-f38e37f8f62e"
VSBP01000104.1	RepeatMasker	DNA	168805	169245	2231	-	.	ID="TTAA20B_AP";Tend="446";Tstart="1";shortTE="F";uid="9a5cc5f7-a252-484f-ae53-5df9045f1488"
VSBP01000104.1	RepeatMasker	DNA/hAT-hAT19	322725	322862	516	-	.	ID="HAT-N4_AP";Tend="601";Tstart="471";shortTE="F";uid="9943dde0-926c-491c-bed3-9e28ec73b28a"
VSBP01000104.1	RepeatMasker	DNA/hAT-Charlie	331662	331807	811	-	.	ID="DNA8-51_AP";Tend="496";Tstart="342";shortTE="F";uid="9d22b2a8-1343-460a-9c57-f97282569982"
VSBP01000104.1	RepeatMasker	DNA	574381	574729	670	-	.	ID="TTAA19_AP";Tend="408";Tstart="38";shortTE="F";uid="4441896c-c558-4417-a485-b5b869bbefa3"
VSBP01000104.1	RepeatMasker	DNA	763180	763732	1379	-	.	ID="DNA4-3_AP";Tend="541";Tstart="3";shortTE="F";uid="fe5f95ba-dbb4-46d0-8416-5f7f9dc1ef1a"
VSBP01000104.1	RepeatMasker	Unknown	104452	105345	6298	-	.	ID="RND-1_FAMILY-0";Tend="1372";Tstart="456";shortTE="F";uid="736e1fd2-4128-428d-8a9b-67c8ce126ecc"
VSBP01000104.1	RepeatMasker	Unknown	110182	110559	2080	-	.	ID="RND-1_FAMILY-17";Tend="488";Tstart="109";shortTE="F";uid="f9a140e7-4aa5-45c2-a44e-7abae6b3d48b"
VSBP01000104.1	RepeatMasker	DNA/hAT-hAT19	979004	979288	1584	-	.	ID="HAT-N4_AP";Tend="285";Tstart="2";shortTE="F";uid="954cd764-1483-43ad-8629-6a21d5ac241a"
VSBP01000104.1	RepeatMasker	Unknown	19029	19242	1554	-	.	ID="RND-5_FAMILY-3668";Tend="964";Tstart="756";shortTE="F";uid="d0143126-4f45-43fd-8cf7-6d2edfa1a9f8"
VSBP01000104.1	RepeatMasker	DNA/hAT	52492	52635	460	-	.	ID="DNA8-17_AP";Tend="919";Tstart="776";shortTE="F";uid="c0124910-b598-4530-9c01-123bffaa6293"
VSBP01000104.1	RepeatMasker	DNA/hAT-Ac	728747	728905	833	-	.	ID="DNA8-93_AP";Tend="478";Tstart="306";shortTE="F";uid="055a507f-c130-4286-9fc3-25357142cdf6"
VSBP01000104.1	RepeatMasker	DNA/Kolobok-E	964216	964339	675	-	.	ID="KOLOBOKE-4_AP";Tend="2583";Tstart="2468";shortTE="F";uid="364317d1-4eaa-4cd2-9e91-8e3958104d8e"
VSBP01000104.1	RepeatMasker	DNA/P	89215	89349	415	-	.	ID="P-1_AP";Tend="143";Tstart="1";shortTE="F";uid="a3d03f71-262c-46b2-b2b2-a292f7b2d772"
VSBP01000104.1	RepeatMasker	Retroposon?	8856	9438	4146	-	.	ID="RND-1_FAMILY-157";Tend="675";Tstart="79";shortTE="F";uid="534982dd-9cea-4f47-bc80-01d8320343e4"
VSBP01000104.1	RepeatMasker	LINE/R1	413953	414408	2723	-	.	ID="RND-6_FAMILY-12756";Tend="1420";Tstart="947";shortTE="F";uid="ab0a51e5-cec8-439a-8e20-41ea705419ed"
VSBP01000104.1	RepeatMasker	DNA/Ginger-1	614833	615028	1199	-	.	ID="RND-5_FAMILY-11470";Tend="1318";Tstart="1090";shortTE="F";uid="f74e34b9-5ccd-42aa-96d4-dc5ca97f2718"
VSBP01000104.1	RepeatMasker	Unknown	467211	467514	543	-	.	ID="RND-6_FAMILY-8205";Tend="1059";Tstart="749";shortTE="F";uid="5dea0380-1e86-4bfd-bd14-147fc1460174"
VSBP01000104.1	RepeatMasker	Unknown	334007	334886	5202	-	.	ID="RND-6_FAMILY-29729";Tend="1854";Tstart="951";shortTE="F";uid="fbea1c2c-9810-45be-aeb9-22d7fb4ec367"
VSBP01000104.1	RepeatMasker	DNA/hAT-Tip100	72736	73078	793	-	.	ID="RND-6_FAMILY-10725";Tend="906";Tstart="531";shortTE="F";uid="1cfbdfce-537e-40c8-81e9-07b62aa5f929"
VSBP01000104.1	RepeatMasker	DNA/Ginger-1	372725	372917	1546	-	.	ID="RND-5_FAMILY-11470";Tend="1510";Tstart="1321";shortTE="F";uid="7ede2b43-894b-4e1b-8e43-6380d166fdbb"
VSBP01000104.1	RepeatMasker	Unknown	165817	167347	2759	-	.	ID="RND-5_FAMILY-3419";Tend="2349";Tstart="868";shortTE="F";uid="647da14b-05e2-497f-a90e-c61892ac9618"
VSBP01000104.1	RepeatMasker	LINE/CR1	266378	266862	3747	-	.	ID="RND-6_FAMILY-11579";Tend="1390";Tstart="906";shortTE="F";uid="c9b4ab00-33e5-4e57-a339-8c9dd7e475d2"
VSBP01000104.1	RepeatMasker	DNA/Ginger	932123	933121	6598	-	.	ID="RND-5_FAMILY-5363";Tend="1834";Tstart="802";shortTE="F";uid="c13a6d78-8947-4dc2-a638-d8dcc2452d45"
VSBP01000104.1	RepeatMasker	DNA/Ginger	662414	662516	498	-	.	ID="rnd-6_family-9547";Tend="1501";Tstart="1105";shortTE="F";uid="95c4b827-49c8-4cf8-a1f5-41933f0d000b"
VSBP01000104.1	RepeatMasker	DNA/Kolobok-E	27906	28072	484	-	.	ID="KOLOBOKE-2_AP";Tend="1271";Tstart="1119";shortTE="F";uid="8a2a4295-8242-4ef4-a71f-7e32384c3e3a"
VSBP01000104.1	RepeatMasker	Unknown	8301	8507	802	-	.	ID="RND-6_FAMILY-15501";Tend="925";Tstart="712";shortTE="F";uid="d0c5b8af-0cde-493d-9051-0b0f7e5444d4"
VSBP01000104.1	RepeatMasker	DNA	555970	556326	2285	-	.	ID="RND-5_FAMILY-9000";Tend="1612";Tstart="1258";shortTE="F";uid="f416bb1a-e8fe-4067-9e56-48bebba5835b"
VSBP01000104.1	RepeatMasker	DNA/hAT	351636	352257	3681	-	.	ID="RND-1_FAMILY-9";Tend="1321";Tstart="711";shortTE="F";uid="c14c0b6b-8f2c-4053-9c15-d767be74f9cc"
VSBP01000104.1	RepeatMasker	DNA/hAT-Tip100	578966	579297	1589	-	.	ID="RND-5_FAMILY-871";Tend="1232";Tstart="897";shortTE="F";uid="93b3230a-b2cf-43fb-8b26-a97a57f1c6ee"
VSBP01000104.1	RepeatMasker	DNA/Kolobok-E	128661	129129	736	-	.	ID="RND-6_FAMILY-2082";Tend="1160";Tstart="704";shortTE="F";uid="c2ef95aa-ea18-4128-a5dc-160895812075"
VSBP01001040.1	RepeatMasker	DNA/Maverick	10190	11035	861	+	.	ID="rnd-1_family-248";Tend="1310";Tstart="22";shortTE="F";uid="90124524-1ddc-4df5-9c35-b86f0ac0d248"
VSBP01001040.1	RepeatMasker	Unknown	22	1071	7804	+	.	ID="RND-6_FAMILY-4568";Tend="915";Tstart="1";shortTE="F";uid="c8208df2-35e4-4613-88d7-e5b35689e824"
VSBP01001040.1	RepeatMasker	DNA/Maverick	12453	12960	1162	+	.	ID="rnd-6_family-4081";Tend="309";Tstart="12";shortTE="F";uid="e27e6850-0b96-47b0-8a05-e9cafe148272"
VSBP01001040.1	RepeatMasker	DNA/hAT-hAT19	11053	11407	1405	+	.	ID="RND-4_FAMILY-1572";TEgroup="ctg_1040%7CRND-4_FAMILY-1572%7C1";Tend="1719";Tstart="1273";shortTE="F";uid="12ed8c3a-ff8f-413b-bba7-de16bf6bdc5b"
VSBP01001040.1	RepeatMasker	Unknown	19297	19473	1060	+	.	ID="RND-1_FAMILY-260";Tend="1012";Tstart="830";shortTE="F";uid="52b1989d-1efc-4084-afbf-d335ad3bd11e"
VSBP01001040.1	RepeatMasker	DNA/Maverick	12975	13116	687	+	.	ID="RND-6_FAMILY-4081";Tend="694";Tstart="553";shortTE="F";uid="47b4737e-b923-4bcb-8b29-90779b0838f0"
VSBP01001040.1	RepeatMasker	DNA/Maverick	15218	15501	492	+	.	ID="RND-4_FAMILY-261";Tend="320";Tstart="35";shortTE="F";uid="539cf7bf-523b-45c5-aee5-f4f8a2dbfb8d"
VSBP01001040.1	RepeatMasker	Unknown	22418	22686	1622	+	.	ID="RND-6_FAMILY-3181";Tend="303";Tstart="63";shortTE="F";uid="0bd3f2a7-21b8-4c35-ae03-84e66e1413fd"
VSBP01001040.1	RepeatMasker	DNA/P	6238	7585	1836	+	.	ID="rnd-6_family-15606";Tend="2331";Tstart="465";shortTE="F";uid="7743219c-8aa3-42f9-b877-c714d65512b5"
VSBP01001040.1	RepeatMasker	Unknown	13621	13884	1966	+	.	ID="RND-1_FAMILY-41";Tend="758";Tstart="497";shortTE="F";uid="9b7432c3-e48e-48d6-8c23-3cb1a2b23d4f"
VSBP01001040.1	RepeatMasker	DNA/hAT-hAT19	7797	8018	1877	+	.	ID="RND-4_FAMILY-1572";Tend="942";Tstart="721";shortTE="F";uid="42cb7d41-9480-4ded-b89c-934971222361"
VSBP01001040.1	RepeatMasker	Unknown	14879	15004	1011	+	.	ID="RND-1_FAMILY-174";Tend="1340";Tstart="1203";shortTE="F";uid="987a04fc-e215-4be4-814c-e166a360b067"
VSBP01001040.1	RepeatMasker	DNA/hAT-hAT19	5512	5834	2005	+	.	ID="RND-5_FAMILY-2789";Tend="1748";Tstart="1413";shortTE="F";uid="724cf767-d8b5-4605-bc2e-9b891a6d2f30"
VSBP01001040.1	RepeatMasker	Unknown	16321	16795	764	-	.	ID="RND-6_FAMILY-9578";Tend="931";Tstart="466";shortTE="F";uid="3772cd7e-74f8-42ad-a27b-552ac390252f"
VSBP01001040.1	RepeatMasker	LINE/CR1	14676	14878	1904	-	.	ID="RND-5_FAMILY-4927";Tend="370";Tstart="168";shortTE="F";uid="59443c1b-0093-4e64-8013-f1f6d2a757e7"
VSBP01001040.1	RepeatMasker	DNA	8613	9055	1783	-	.	ID="ttaa4c_ap";Tend="420";Tstart="1";shortTE="F";uid="15bd2a5a-a02f-4c3b-a950-a9963c45a3cc"
VSBP01001040.1	RepeatMasker	Unknown	20125	20805	5419	-	.	ID="RND-1_FAMILY-51";Tend="1476";Tstart="752";shortTE="F";uid="903c4526-ef32-4e64-81c5-097d313dbaf8"
VSBP01001040.1	RepeatMasker	Unknown	9056	10031	7052	-	.	ID="RND-6_FAMILY-3385";Tend="921";Tstart="1";shortTE="F";uid="9f3fa76f-6304-4ca4-8172-9abfb8bc357b"
VSBP01001040.1	RepeatMasker	Unknown	4135	4243	587	-	.	ID="RND-4_FAMILY-11";Tend="999";Tstart="905";shortTE="F";uid="30e069f2-125d-4790-8aba-e70e4e7801fb"
VSBP01001040.1	RepeatMasker	DNA/hAT-hAT19	3676	3901	1127	-	.	ID="HAT-N13_AP";Tend="243";Tstart="1";shortTE="F";uid="bfe03ea3-7faf-4f4f-9c85-1247ccc18fc1"
VSBP01001040.1	RepeatMasker	Unknown	20795	21164	1605	-	.	ID="RND-5_FAMILY-366";Tend="413";Tstart="1";shortTE="F";uid="bcda1e80-edce-426f-a956-0941dfbc10e6"
VSBP01001040.1	RepeatMasker	Unknown	8487	8612	761	-	.	ID="RND-6_FAMILY-3385";Tend="1051";Tstart="917";shortTE="F";uid="7927954e-8032-4323-9454-121b498633b0"
VSBP01001040.1	RepeatMasker	DNA/Maverick	12138	12799	854	-	.	ID="rnd-6_family-4215";Tend="410";Tstart="23";shortTE="F";uid="26f793ec-cf02-4291-a561-d9692c5fa818"
VSBP01001040.1	RepeatMasker	Unknown	1	118	1103	-	.	ID="RND-5_FAMILY-9537";Tend="118";Tstart="1";shortTE="F";uid="4516018d-d54f-48ac-9354-3bccb4644032"
VSBP01010400.1	RepeatMasker	DNA/MULE-MuDR	891	1002	525	-	.	ID="MUDR2X_AP";Tend="1821";Tstart="1707";shortTE="F";uid="96a76ba8-72d4-450b-a184-5cbdcba2c413"
VSBP01010401.1	RepeatMasker	Unknown	434	1227	5590	+	.	ID="RND-1_FAMILY-201";Tend="770";Tstart="18";shortTE="F";uid="13d9362a-5102-45e2-9e53-9ae9ea549619"
VSBP01010401.1	RepeatMasker	Unknown	22	915	7353	-	.	ID="RND-6_FAMILY-2286";Tend="898";Tstart="1";shortTE="F";uid="d7292c8a-c235-4ca1-8147-1ed416cb0111"
VSBP01010402.1	RepeatMasker	Unknown	1	775	2141	+	.	ID="RND-4_FAMILY-192";Tend="1277";Tstart="354";shortTE="F";uid="94ae1a85-efd2-40f8-b300-9a677710fd51"
VSBP01010403.1	RepeatMasker	Unknown	726	1229	1325	-	.	ID="RND-6_FAMILY-1858";Tend="1457";Tstart="956";shortTE="F";uid="f6d769e7-0945-4363-a5ad-e667f8f9cbd4"
VSBP01010404.1	RepeatMasker	DNA/TcMar-Tigger	415	758	694	+	.	ID="RND-6_FAMILY-2098";Tend="1447";Tstart="1144";shortTE="F";uid="a0fbd87e-c00d-4b43-867d-8e30c45132ba"
VSBP01010405.1	RepeatMasker	DNA/hAT-Tip100	943	1049	677	+	.	ID="RND-4_FAMILY-167";Tend="1382";Tstart="1276";shortTE="F";uid="dec98713-7a54-4d65-944e-53601024eb8b"
VSBP01010405.1	RepeatMasker	RC/Helitron	711	875	575	-	.	ID="RND-4_FAMILY-281";Tend="1374";Tstart="1210";shortTE="F";uid="6ee8d751-fd80-4e89-8ed0-d2601829e763"
VSBP01010405.1	RepeatMasker	Unknown	454	580	615	-	.	ID="RND-1_FAMILY-221";Tend="890";Tstart="776";shortTE="F";uid="0770e032-2131-410a-b0ee-92efd259a5db"
VSBP01010406.1	RepeatMasker	DNA	146	1180	6133	-	.	ID="RND-1_FAMILY-242";Tend="1486";Tstart="451";shortTE="F";uid="1aedb31a-0f14-49ed-aa95-551f2a168a66"
VSBP01010407.1	RepeatMasker	Unknown	117	1132	8189	-	.	ID="RND-5_FAMILY-672";Tend="1042";Tstart="1";shortTE="F";uid="1fd97ba0-5543-44e5-a9e2-a49eb2c5f2e0"
VSBP01010408.1	RepeatMasker	RC/Helitron	169	657	534	-	.	ID="HELITRON-4_NVI";Tend="1026";Tstart="640";shortTE="F";uid="81f86ae6-38af-4eec-856e-cfe17f2f4fc4"
VSBP01010408.1	RepeatMasker	RC/Helitron	689	1232	2141	-	.	ID="RND-1_FAMILY-309";Tend="1083";Tstart="534";shortTE="F";uid="34804f16-02ad-4d65-93a9-a57a8b4185c1"
VSBP01001041.1	RepeatMasker	DNA/MULE-NOF	19932	20518	551	+	.	ID="RND-5_FAMILY-3305";Tend="2125";Tstart="1551";shortTE="F";uid="e88feb5d-ead8-4429-a0fe-2bfb327b6ea4"
VSBP01001041.1	RepeatMasker	DNA/hAT-Charlie	8488	8857	506	+	.	ID="SPIN-1_LSAL";Tend="969";Tstart="599";shortTE="F";uid="75081eb4-74ca-4965-aa4c-2ad2babdab3c"
VSBP01001041.1	RepeatMasker	Unknown	5821	6416	4730	+	.	ID="RND-1_FAMILY-97";Tend="902";Tstart="306";shortTE="F";uid="ef4eac94-71c4-4e14-be80-a9dbbbc457b3"
VSBP01001041.1	RepeatMasker	DNA/TcMar-m44	10128	10408	651	+	.	ID="MARINER-2_AP";Tend="1556";Tstart="1274";shortTE="F";uid="fec9d8e2-7215-4f1c-a5c9-0ba7f7092228"
VSBP01001041.1	RepeatMasker	Unknown	6692	7201	2540	-	.	ID="RND-1_FAMILY-326";Tend="1477";Tstart="932";shortTE="F";uid="a5fada85-d4c1-4a24-b447-30386abd7d8f"
VSBP01001041.1	RepeatMasker	DNA/hAT-Tip100	18119	18362	1184	-	.	ID="DNA8-13_AP";Tend="272";Tstart="1";shortTE="F";uid="5fbe8031-ee0c-4c10-97b9-eb8790e73585"
VSBP01001041.1	RepeatMasker	Unknown	3318	3514	959	-	.	ID="RND-6_FAMILY-4795";Tend="589";Tstart="384";shortTE="F";uid="db3955f4-69a1-4bd2-9f7e-97c51b3e240e"
VSBP01001041.1	RepeatMasker	DNA/Ginger	21713	22786	8371	-	.	ID="RND-6_FAMILY-9547";Tend="2515";Tstart="1445";shortTE="F";uid="a463fe76-76af-4289-b7fc-02839fc6dc4c"
VSBP01001041.1	RepeatMasker	DNA/hAT-Tip100	14549	14755	456	-	.	ID="RND-6_FAMILY-8337";Tend="1677";Tstart="1462";shortTE="F";uid="a88177dd-af96-4bc9-8a78-fda2b35c3935"
VSBP01001041.1	RepeatMasker	DNA/hAT-Tip100	12230	12603	603	-	.	ID="dna8-13_ap";Tend="788";Tstart="661";shortTE="F";uid="1eb10b7c-41fa-4e95-ba56-6135d0c89860"
VSBP01001041.1	RepeatMasker	Unknown	18617	19375	4131	-	.	ID="RND-6_FAMILY-5987";Tend="1202";Tstart="469";shortTE="F";uid="10850a49-3c85-423b-996b-da95cea13256"
VSBP01001041.1	RepeatMasker	DNA/MULE-NOF	19914	20098	562	-	.	ID="rnd-5_family-3305";Tend="1048";Tstart="908";shortTE="F";uid="666373a3-825e-4cfb-a7ad-2b8721a485c5"
VSBP01001041.1	RepeatMasker	Unknown	3237	3338	810	-	.	ID="RND-5_FAMILY-3337";Tend="408";Tstart="307";shortTE="F";uid="26fedf6f-e6d4-4f6c-8ef9-a32d2fa34dfc"
VSBP01001041.1	RepeatMasker	Unknown	11949	12122	561	-	.	ID="RND-1_FAMILY-328";Tend="574";Tstart="408";shortTE="F";uid="ed036323-19d2-4e0b-b3be-e8f16f3c0b4f"
VSBP01001041.1	RepeatMasker	DNA/hAT-Tip100	16914	17157	1184	-	.	ID="DNA8-13_AP";Tend="272";Tstart="1";shortTE="F";uid="4695ff0f-8061-45f2-9302-782048ce6a24"
VSBP01001041.1	RepeatMasker	DNA/Ginger-1	6448	6704	2058	-	.	ID="RND-5_FAMILY-5842";Tend="1379";Tstart="1120";shortTE="F";uid="721394f1-f3e1-4a4f-baf1-d98bee238bf8"
VSBP01010410.1	RepeatMasker	DNA/hAT-Blackjack	504	1075	1557	+	.	ID="RND-6_FAMILY-3092";Tend="1532";Tstart="911";shortTE="F";uid="57333532-b9e7-4e4e-9085-77376fa20624"
VSBP01010411.1	RepeatMasker	RC/Helitron	25	217	1511	+	.	ID="RND-6_FAMILY-10006";Tend="1721";Tstart="1529";shortTE="F";uid="f269c300-de82-4af3-97b3-6da6812b3290"
VSBP01010411.1	RepeatMasker	RC/Helitron	1	150	1287	-	.	ID="RND-5_FAMILY-1447";Tend="149";Tstart="1";shortTE="F";uid="82b603a0-c155-42e6-b5e2-a7017bb54298"
VSBP01010411.1	RepeatMasker	Unknown	786	1232	3205	-	.	ID="RND-6_FAMILY-5878";Tend="632";Tstart="181";shortTE="F";uid="96c74e5e-2bd0-42be-bcb7-34be65814c97"
VSBP01010412.1	RepeatMasker	DNA/Ginger	2	773	2698	-	.	ID="RND-6_FAMILY-5762";Tend="1628";Tstart="775";shortTE="F";uid="c32b1273-824d-46cd-98e0-a3cbec296e60"
VSBP01010414.1	RepeatMasker	LINE/I-Jockey	936	1230	513	+	.	ID="RND-6_FAMILY-4015";Tend="538";Tstart="241";shortTE="F";uid="158374d5-09ac-4b63-936f-624d0ee5717b"
VSBP01010414.1	RepeatMasker	LINE/I-Jockey	1	772	1056	-	.	ID="RND-5_FAMILY-624";Tend="820";Tstart="149";shortTE="F";uid="4a6e6381-245b-4eb2-99c2-481c273c14f5"
VSBP01010416.1	RepeatMasker	DNA/PiggyBac	1	198	1718	+	.	ID="RND-6_FAMILY-14799";Tend="1638";Tstart="1449";shortTE="F";uid="dfd81c6b-7a05-4593-b9d7-314895ed6164"
VSBP01010417.1	RepeatMasker	DNA	956	1231	874	+	.	ID="DNA8-29_AP";TEgroup="ctg_10417%7CDNA8-29_AP%7C1";Tend="434";Tstart="1";shortTE="F";uid="54ab04eb-b740-42e2-b815-4ced90b1ff54"
VSBP01010418.1	RepeatMasker	Unknown	1	108	2639	+	.	ID="RND-5_FAMILY-2740";Tend="329";Tstart="221";shortTE="F";uid="7feb2556-84f6-49fa-9b6a-19babcef784a"
VSBP01010418.1	RepeatMasker	DNA/Maverick	109	901	6447	+	.	ID="RND-6_FAMILY-5058";Tend="795";Tstart="2";shortTE="F";uid="01933967-c7b5-42e4-bb3a-026315defb8f"
VSBP01010418.1	RepeatMasker	DNA/Maverick	653	1061	2810	-	.	ID="RND-5_FAMILY-403";Tend="794";Tstart="398";shortTE="F";uid="c685ee9d-cfc7-45ce-b163-fb8345651438"
VSBP01010418.1	RepeatMasker	LTR/Gypsy	999	1216	1281	-	.	ID="RND-6_FAMILY-13623";Tend="205";Tstart="1";shortTE="F";uid="3709291c-a8b9-4c82-bae5-f0da3d393b0f"
VSBP01010419.1	RepeatMasker	Unknown	1	1015	7813	+	.	ID="RND-6_FAMILY-6942";Tend="1033";Tstart="11";shortTE="F";uid="2f73c6b1-ec89-47b4-a106-7e0574f506fa"
VSBP01001042.1	RepeatMasker	DNA/hAT-hAT19	10063	10753	701	+	.	ID="HAT-6_LMI";Tend="1941";Tstart="1255";shortTE="F";uid="7ce583a5-26ac-434d-9fee-f6d25e5d5fc3"
VSBP01001042.1	RepeatMasker	Unknown	586	1740	9303	+	.	ID="RND-1_FAMILY-249";Tend="1339";Tstart="178";shortTE="F";uid="b36ab1b2-7466-451f-b2c3-fa65953357bf"
VSBP01001042.1	RepeatMasker	Unknown	17483	18825	8663	+	.	ID="RND-1_FAMILY-5";Tend="1665";Tstart="342";shortTE="F";uid="c91991de-dce5-436a-957e-d651be35a99a"
VSBP01001042.1	RepeatMasker	DNA/hAT-hAT19	13857	14407	696	+	.	ID="HAT-1_LHU";Tend="1102";Tstart="546";shortTE="F";uid="c0c2d16c-27b7-4c03-a024-d94ffcb26bbb"
VSBP01001042.1	RepeatMasker	Unknown	6703	6854	961	+	.	ID="RND-1_FAMILY-94";Tend="980";Tstart="836";shortTE="F";uid="c9ca9309-db18-4ce1-85af-db853346ed99"
VSBP01001042.1	RepeatMasker	Unknown	18936	19365	3055	+	.	ID="RND-1_FAMILY-94";Tend="662";Tstart="239";shortTE="F";uid="8e558682-60f6-4ef1-96ee-36e21e773de1"
VSBP01001042.1	RepeatMasker	Unknown	6055	6514	2775	+	.	ID="RND-1_FAMILY-94";Tend="803";Tstart="329";shortTE="F";uid="cc4909ca-ed2a-47cf-91fa-ad4176a9fc71"
VSBP01001042.1	RepeatMasker	LINE/CR1	12259	13329	1636	+	.	ID="RND-6_FAMILY-4479";Tend="1338";Tstart="218";shortTE="F";uid="f7b4ffb4-a58f-4e4e-9218-cd5d00a34d27"
VSBP01001042.1	RepeatMasker	Unknown	19739	20155	3055	-	.	ID="RND-1_FAMILY-61";Tend="690";Tstart="295";shortTE="F";uid="e7e3f7d5-cbec-463c-a115-af925d2efb6b"
VSBP01001042.1	RepeatMasker	LINE/I-Jockey	7974	8192	432	-	.	ID="RND-6_FAMILY-4115";Tend="802";Tstart="583";shortTE="F";uid="11d9975f-9679-4aa9-804c-108eeb3f158e"
VSBP01001042.1	RepeatMasker	Unknown	18480	18913	1421	-	.	ID="RND-1_FAMILY-105";Tend="401";Tstart="33";shortTE="F";uid="dc9191f3-7e23-499b-8517-435ba1db09b3"
VSBP01001042.1	RepeatMasker	LTR/Gypsy	20572	21243	2621	-	.	ID="RND-5_FAMILY-119";Tend="976";Tstart="279";shortTE="F";uid="ff431f4d-5ed5-4d93-a2a1-b90dca51ec7b"
VSBP01001042.1	RepeatMasker	LTR/Gypsy	20140	20588	1035	-	.	ID="RND-6_FAMILY-4187";Tend="450";Tstart="3";shortTE="F";uid="ee30eabc-fad8-4762-a26f-ae4933710a5c"
VSBP01010420.1	RepeatMasker	Unknown	1	308	2757	-	.	ID="RND-1_FAMILY-367";Tend="537";Tstart="230";shortTE="F";uid="e998e9dc-55a0-4c1e-b766-cdabbb400eec"
VSBP01010421.1	RepeatMasker	DNA/Maverick	1033	1192	1328	+	.	ID="RND-5_FAMILY-2009";Tend="999";Tstart="840";shortTE="F";uid="fe1855bb-ff3a-4854-95cd-ec250c7507b9"
VSBP01010423.1	RepeatMasker	LINE/CR1	83	1031	743	-	.	ID="RND-6_FAMILY-15631";Tend="1663";Tstart="709";shortTE="F";uid="16027d44-6828-4808-a0c1-2d94451c97bb"
VSBP01010423.1	RepeatMasker	DNA/MULE-MuDR	1030	1231	891	-	.	ID="rnd-6_family-3249";Tend="1726";Tstart="1564";shortTE="F";uid="6cdfb24e-f451-4ffd-a786-559abfbd8834"
VSBP01010424.1	RepeatMasker	Unknown	28	268	728	-	.	ID="RND-6_FAMILY-15852";Tend="1066";Tstart="806";shortTE="F";uid="2fef1549-e832-43b2-926a-103697c2170b"
VSBP01010425.1	RepeatMasker	Unknown	18	226	506	+	.	ID="RND-1_FAMILY-398";Tend="1172";Tstart="962";shortTE="F";uid="5cfb380f-8b6e-49b2-85c8-23c30d534c35"
VSBP01010425.1	RepeatMasker	DNA/MULE-MuDR	909	1231	2653	-	.	ID="RND-5_FAMILY-4363";Tend="1765";Tstart="1443";shortTE="F";uid="bb1cbac2-8820-4ef8-a239-058ce3b41cec"
VSBP01010426.1	RepeatMasker	Unknown	82	1069	5114	+	.	ID="RND-1_FAMILY-134";Tend="1012";Tstart="14";shortTE="F";uid="cce1c367-7e49-48a2-b6cb-36e46c2d7b6c"
VSBP01010426.1	RepeatMasker	Unknown	1070	1231	4859	-	.	ID="RND-1_FAMILY-26";Tend="1063";Tstart="375";shortTE="F";uid="b5246e49-8681-4061-8fa1-372c1d2534bd"
VSBP01010427.1	RepeatMasker	DNA/MULE-MuDR	8	712	751	-	.	ID="RND-5_FAMILY-4577";Tend="984";Tstart="292";shortTE="F";uid="97f5c60e-1421-41fc-8f8d-96a07d3b117c"
VSBP01010429.1	RepeatMasker	Unknown	8	1229	5620	+	.	ID="RND-1_FAMILY-37";Tend="1177";Tstart="2";shortTE="F";uid="006169a6-eb9c-40f0-84d4-f5e4e6db42be"
VSBP01001043.1	RepeatMasker	DNA/MULE-NOF	5245	5396	573	+	.	ID="rnd-5_family-3305";Tend="1690";Tstart="1534";shortTE="F";uid="e02577ef-8d07-4e98-9355-969ab89bbf59"
VSBP01001043.1	RepeatMasker	Retroposon?	5854	6007	451	+	.	ID="SINE2-1_AP";Tend="1770";Tstart="1621";shortTE="F";uid="833af66a-1440-4b23-99f1-9dc3cadae424"
VSBP01001043.1	RepeatMasker	Unknown	18876	19080	1465	+	.	ID="RND-1_FAMILY-65";Tend="1163";Tstart="956";shortTE="F";uid="f15ae530-4105-4ce3-9f58-cd5f31e56d83"
VSBP01001043.1	RepeatMasker	DNA	20397	20747	480	+	.	ID="dna4-1_ap";Tend="363";Tstart="4";shortTE="F";uid="df0a0866-b880-4373-acef-bfdec85df333"
VSBP01001043.1	RepeatMasker	DNA/hAT	22075	22208	867	+	.	ID="RND-6_FAMILY-18145";Tend="663";Tstart="530";shortTE="F";uid="ba95b196-2643-4e63-8cd3-439d7868ee9f"
VSBP01001043.1	RepeatMasker	DNA	20775	21017	541	+	.	ID="DNA4-1_AP";Tend="821";Tstart="601";shortTE="F";uid="337487cc-82a8-4748-a499-6e95af4f4f1b"
VSBP01001043.1	RepeatMasker	DNA	17876	18140	1666	+	.	ID="RND-5_FAMILY-361";Tend="903";Tstart="629";shortTE="F";uid="aadb0955-2976-4371-8293-f326d39544ee"
VSBP01001043.1	RepeatMasker	Unknown	17507	17719	575	-	.	ID="RND-1_FAMILY-5";Tend="535";Tstart="314";shortTE="F";uid="462a4b39-5f51-4d96-b361-9248d9292bb5"
VSBP01001043.1	RepeatMasker	LINE/L2	20033	20206	425	-	.	ID="RND-5_FAMILY-4101";Tend="1550";Tstart="1344";shortTE="F";uid="2b1097cf-0930-477d-980c-e5a8b8e351eb"
VSBP01001043.1	RepeatMasker	Unknown	7922	8051	528	-	.	ID="RND-1_FAMILY-78";Tend="1095";Tstart="952";shortTE="F";uid="ec1deef6-139d-4d34-8ea6-62589741fe8f"
VSBP01001043.1	RepeatMasker	DNA/CMC-EnSpm	246	576	721	-	.	ID="RND-6_FAMILY-8347";Tend="822";Tstart="492";shortTE="F";uid="617eff9e-3152-47e8-a087-9b76e8b9ccf3"
VSBP01001043.1	RepeatMasker	Retroposon?	14246	15041	3863	-	.	ID="RND-6_FAMILY-9496";Tend="1040";Tstart="287";shortTE="F";uid="5aa8d3ec-9001-48c1-ac4f-f77392a9c9c6"
VSBP01001043.1	RepeatMasker	Unknown	6595	6835	1668	-	.	ID="RND-5_FAMILY-1854";Tend="1158";Tstart="907";shortTE="F";uid="629e0ee8-72e0-4820-8b8e-32a6590280ea"
VSBP01001043.1	RepeatMasker	DNA/MULE-NOF	4710	4881	750	-	.	ID="rnd-5_family-3305";Tend="1690";Tstart="1543";shortTE="F";uid="5be1f9a5-b651-43a9-80a7-7fa073cec105"
VSBP01001043.1	RepeatMasker	DNA/hAT-Tip100	6493	6598	598	-	.	ID="RND-6_FAMILY-10725";Tend="923";Tstart="823";shortTE="F";uid="4e1ce288-2b19-46d4-b213-d2ad9a683df5"
VSBP01001043.1	RepeatMasker	Retroposon?	5735	5989	437	-	.	ID="RND-3_FAMILY-37";Tend="1152";Tstart="923";shortTE="F";uid="8924fccf-d640-4817-9db2-d12e9c9950be"
VSBP01001043.1	RepeatMasker	DNA/hAT	12086	12389	433	-	.	ID="RND-5_FAMILY-2550";Tend="1615";Tstart="1336";shortTE="F";uid="7d9ab7a9-8eff-432a-9a80-e2c4616d7b0d"
VSBP01001043.1	RepeatMasker	DNA/hAT-Charlie	17278	17496	928	-	.	ID="RND-1_FAMILY-298";Tend="1162";Tstart="943";shortTE="F";uid="6b3c935d-ef63-47fc-ae43-e31feda9c6a5"
VSBP01010431.1	RepeatMasker	LINE/I-Jockey	149	675	471	+	.	ID="JOCKEY-3_RPR";Tend="1484";Tstart="965";shortTE="F";uid="e3733d37-4d15-45d2-b9f1-55f88a592d76"
VSBP01010434.1	RepeatMasker	DNA/Kolobok-E	151	253	462	+	.	ID="koloboke-1_ap";Tend="4808";Tstart="4726";shortTE="F";uid="142495dc-9333-4d7e-9c24-15d56453179c"
VSBP01010434.1	RepeatMasker	Unknown	1	106	634	-	.	ID="RND-6_FAMILY-14165";Tend="1073";Tstart="969";shortTE="F";uid="17b6c521-60e1-4cfc-a6c7-e32473ceb143"
VSBP01010437.1	RepeatMasker	Unknown	446	602	898	+	.	ID="RND-1_FAMILY-326";Tend="1097";Tstart="932";shortTE="F";uid="b75e4c2f-a838-4e46-a904-b4f1dd309309"
VSBP01010438.1	RepeatMasker	DNA/Kolobok-E	833	1230	1077	+	.	ID="RND-1_FAMILY-25";Tend="942";Tstart="531";shortTE="F";uid="39e1cff4-a7b4-4a03-afb0-ab47e65dc2f2"
VSBP01010439.1	RepeatMasker	Unknown	483	1230	5443	+	.	ID="RND-5_FAMILY-6570";Tend="725";Tstart="1";shortTE="F";uid="803e4e92-abc7-4349-88c6-63b9766922cc"
VSBP01001044.1	RepeatMasker	DNA/Ginger	15423	15684	1392	+	.	ID="RND-6_FAMILY-5762";Tend="2619";Tstart="2373";shortTE="F";uid="1e49c644-3ed4-49e6-9e9c-616d1cfe401c"
VSBP01001044.1	RepeatMasker	DNA/Ginger	11520	11867	2580	+	.	ID="RND-6_FAMILY-9547";Tend="2320";Tstart="1973";shortTE="F";uid="fd7160c7-3a15-465c-a22b-d76870aeeac4"
VSBP01001044.1	RepeatMasker	DNA/Ginger	15255	15430	1257	+	.	ID="RND-6_FAMILY-9547";Tend="2268";Tstart="2091";shortTE="F";uid="a7874fce-7fb9-4ad8-aa2f-bec9b89079e7"
VSBP01001044.1	RepeatMasker	DNA/Ginger-1	18173	18398	1210	+	.	ID="RND-6_FAMILY-9723";Tend="306";Tstart="93";shortTE="F";uid="87d5f43d-d294-4165-a906-5f871192e485"
VSBP01001044.1	RepeatMasker	DNA/MULE-MuDR	7585	8226	784	+	.	ID="MUDR2X_AP";Tend="1049";Tstart="414";shortTE="F";uid="74620361-b501-4aeb-b2f0-b4d8cad498ad"
VSBP01001044.1	RepeatMasker	Unknown	13458	13771	2309	+	.	ID="RND-1_FAMILY-203";Tend="1546";Tstart="1227";shortTE="F";uid="864b605a-ec1e-4a5e-91ad-dffaf125c6bb"
VSBP01001044.1	RepeatMasker	DNA/Ginger	15670	16684	5758	+	.	ID="RND-6_FAMILY-9547";TEgroup="ctg_1044%7CRND-6_FAMILY-9547%7C1";Tend="2559";Tstart="853";shortTE="F";uid="841eb3ec-4002-476c-a772-207a4a48fbb0"
VSBP01001044.1	RepeatMasker	Unknown	10740	10893	593	-	.	ID="RND-6_FAMILY-14183";Tend="315";Tstart="210";shortTE="F";uid="5384a1b5-6f38-4a9c-9b43-30a49a459a81"
VSBP01001044.1	RepeatMasker	DNA/Maverick	1	722	1549	-	.	ID="RND-1_FAMILY-248";Tend="1229";Tstart="504";shortTE="F";uid="3996d6bc-64df-4d48-aa62-acc92cc92ff0"
VSBP01001044.1	RepeatMasker	Unknown	12585	13512	4528	-	.	ID="RND-6_FAMILY-190";Tend="1413";Tstart="325";shortTE="F";uid="66006399-9de6-454f-9dac-ab09bac1783e"
VSBP01001044.1	RepeatMasker	Unknown	3174	3959	5490	-	.	ID="RND-6_FAMILY-14";Tend="706";Tstart="1";shortTE="F";uid="05867d08-8479-463d-bad7-3ee0dd6bad7c"
VSBP01001044.1	RepeatMasker	LTR/Gypsy	8752	8947	1604	-	.	ID="RND-1_FAMILY-363";Tend="1158";Tstart="962";shortTE="F";uid="e05de2cd-05e2-4d23-93d2-702d2ea3b895"
VSBP01001044.1	RepeatMasker	LTR/Copia	16725	16968	2010	-	.	ID="RND-6_FAMILY-638";Tend="357";Tstart="100";shortTE="F";uid="5c1cf7f8-ab6f-465c-a5b5-7b2854047f24"
VSBP01001044.1	RepeatMasker	DNA/Ginger-1	16408	16642	4602	-	.	ID="rnd-1_family-79";Tend="1400";Tstart="553";shortTE="F";uid="1bdd70e9-360d-4f86-9362-70aecdc1c05b"
VSBP01001044.1	RepeatMasker	DNA/Ginger	22483	22666	1370	-	.	ID="RND-6_FAMILY-9547";Tend="2247";Tstart="2063";shortTE="F";uid="befd51a8-b40d-4064-947b-c5066eba7169"
VSBP01001044.1	RepeatMasker	DNA/Ginger-1	15261	15422	4602	-	.	ID="rnd-1_family-79";Tend="1977";Tstart="1401";shortTE="F";uid="ccfcff32-a1a0-4137-a9c1-1f66c3bb3b2b"
VSBP01001044.1	RepeatMasker	DNA/Sola-1	1833	3127	1360	-	.	ID="sola1-3_lmi";Tend="2320";Tstart="997";shortTE="F";uid="ec1f8a93-7b55-4e4d-bfde-fd55ac8d188d"
VSBP01001044.1	RepeatMasker	Unknown	4283	4894	3585	-	.	ID="RND-6_FAMILY-9741";Tend="916";Tstart="306";shortTE="F";uid="513a7822-f117-421e-b961-9ea3503084f3"
VSBP01001044.1	RepeatMasker	DNA/Ginger	18204	18797	4682	-	.	ID="RND-6_FAMILY-9547";Tend="2520";Tstart="1927";shortTE="F";uid="daecfa32-4246-434f-ae5c-9a71e52cfe43"
VSBP01001044.1	RepeatMasker	DNA/P	9598	9890	582	-	.	ID="RND-6_FAMILY-1566";Tend="1500";Tstart="1211";shortTE="F";uid="38cc787e-4058-42d4-b864-cc7c34de6d93"
VSBP01001044.1	RepeatMasker	LTR/Copia	15083	15214	1003	-	.	ID="RND-6_FAMILY-638";Tend="480";Tstart="349";shortTE="F";uid="6d648656-4176-4191-8693-35c1c7116efa"
VSBP01010441.1	RepeatMasker	Unknown	1	715	5019	+	.	ID="RND-1_FAMILY-16";Tend="1279";Tstart="593";shortTE="F";uid="19ebff9f-d3ac-45ee-a339-6c7bb87dad72"
VSBP01010441.1	RepeatMasker	Unknown	500	1230	6170	-	.	ID="RND-1_FAMILY-7";Tend="1302";Tstart="583";shortTE="F";uid="590e4843-7520-4eac-81fc-e1ecf9d526e0"
VSBP01010443.1	RepeatMasker	DNA/P	48	1080	576	+	.	ID="P-3_AP";Tend="3839";Tstart="2786";shortTE="F";uid="c6e258b4-c751-47e2-9825-f0669a070d20"
VSBP01010446.1	RepeatMasker	DNA/Kolobok-E	137	1212	1783	-	.	ID="KOLOBOKE-5_AP";Tend="2295";Tstart="1308";shortTE="F";uid="52b9cefc-0b8e-4757-9547-3fd6d07d3ccb"
VSBP01010447.1	RepeatMasker	DNA	439	778	507	-	.	ID="dna4-1_ap";Tend="814";Tstart="444";shortTE="F";uid="5bd1a252-bd61-4e24-9307-c1383fc43b47"
VSBP01010448.1	RepeatMasker	Unknown	95	331	1073	-	.	ID="RND-6_FAMILY-2529";Tend="575";Tstart="356";shortTE="F";uid="8ac8cfdd-e412-47e6-b20e-3aec1ec3378a"
VSBP01010448.1	RepeatMasker	DNA/Maverick	332	1010	1105	-	.	ID="RND-6_FAMILY-9398";Tend="1365";Tstart="682";shortTE="F";uid="724636d5-b291-495f-afb5-046b2dfa5553"
VSBP01010449.1	RepeatMasker	DNA/Maverick	3	702	2305	+	.	ID="RND-6_FAMILY-358";Tend="834";Tstart="130";shortTE="F";uid="3493d69a-9ad0-41c9-835a-2250a9af33bb"
VSBP01010449.1	RepeatMasker	DNA/Maverick	703	1062	2212	-	.	ID="rnd-1_family-327";Tend="267";Tstart="8";shortTE="F";uid="7e4fdb4a-023b-4ab5-a6f1-d8ea9ef908dc"
VSBP01001045.1	RepeatMasker	RC/Helitron	6699	6867	552	+	.	ID="RND-6_FAMILY-14937";Tend="654";Tstart="484";shortTE="F";uid="6b55ca1b-064a-483f-ab38-e15ad6d55098"
VSBP01001045.1	RepeatMasker	DNA/Ginger-1	19960	20075	885	+	.	ID="GINGER1-1_AP";Tend="3478";Tstart="3151";shortTE="F";uid="aa1ec86d-b276-43cd-864d-61924c816146"
VSBP01001045.1	RepeatMasker	DNA/MULE-NOF	6944	8440	4771	+	.	ID="RND-5_FAMILY-3305";Tend="1820";Tstart="327";shortTE="F";uid="930b04df-ba30-4aa3-8cd2-e94de0ebd7a7"
VSBP01001045.1	RepeatMasker	DNA/Ginger	3704	4465	4366	+	.	ID="rnd-6_family-5762";Tend="1648";Tstart="763";shortTE="F";uid="bebedaad-43d7-4d38-ae1a-e86dbc13c2b2"
VSBP01001045.1	RepeatMasker	Retroposon?	20639	20956	461	+	.	ID="RND-1_FAMILY-157";Tend="1165";Tstart="829";shortTE="F";uid="310e57fd-0c2c-4f4c-9d44-fe00e1a71610"
VSBP01001045.1	RepeatMasker	LINE/I	21441	22572	1139	+	.	ID="RND-6_FAMILY-7584";Tend="1962";Tstart="853";shortTE="F";uid="cf683efb-505d-4540-9537-ca6382cf1690"
VSBP01001045.1	RepeatMasker	DNA/hAT-hAT19	10456	11652	7476	+	.	ID="rnd-1_family-72";Tend="1327";Tstart="159";shortTE="F";uid="84a2d26b-a23e-4bbb-a876-a531f15c82f9"
VSBP01001045.1	RepeatMasker	DNA/hAT-hAT19	2408	2998	1949	+	.	ID="RND-4_FAMILY-943";Tend="1668";Tstart="1032";shortTE="F";uid="50d395d1-171a-493b-a5ab-8a9cbd8ab978"
VSBP01001045.1	RepeatMasker	DNA/Kolobok-E	5815	6015	566	+	.	ID="KOLOBOKE-2_AP";TEgroup="ctg_1045%7CKOLOBOKE-2_AP%7C1";Tend="2236";Tstart="2060";shortTE="T";uid="ffd0db2b-f1b0-4729-8a31-afd10a2b16af"
VSBP01001045.1	RepeatMasker	LINE/I	19258	19826	1477	-	.	ID="RND-6_FAMILY-7584";Tend="1469";Tstart="929";shortTE="F";uid="2e811572-5f1a-48da-9827-702be060bba1"
VSBP01001045.1	RepeatMasker	RC/Helitron	6216	6582	525	-	.	ID="RND-6_FAMILY-1464";Tend="714";Tstart="334";shortTE="F";uid="431ca522-8a1b-414a-99f9-e4b9e67f0788"
VSBP01001045.1	RepeatMasker	Unknown	8360	8567	963	-	.	ID="RND-5_FAMILY-7584";Tend="1018";Tstart="805";shortTE="F";uid="7b8d6284-633b-499c-8250-89b3c67a03b0"
VSBP01001045.1	RepeatMasker	DNA/Ginger	20957	21137	6980	-	.	ID="rnd-6_family-5762";Tend="1193";Tstart="895";shortTE="F";uid="3373b7a7-1c69-4d5f-abf0-665cfc55365d"
VSBP01001045.1	RepeatMasker	DNA/MULE-MuDR	14917	15737	6315	-	.	ID="RND-5_FAMILY-292";Tend="1679";Tstart="845";shortTE="F";uid="e4b87f39-78ed-48f6-b01e-4fe59cb61f1e"
VSBP01001045.1	RepeatMasker	DNA/Ginger	5769	5950	1320	-	.	ID="RND-6_FAMILY-5762";Tend="1057";Tstart="874";shortTE="F";uid="51bda10b-4861-4d1b-910e-d9a69d1ecbdc"
VSBP01001045.1	RepeatMasker	DNA/Kolobok-E	5869	5984	695	-	.	ID="KOLOBOKE-4_AP";Tend="2583";Tstart="2468";shortTE="F";uid="1c3dfcad-b458-4f5e-b5b0-e0e313e1cdf9"
VSBP01001045.1	RepeatMasker	DNA/Ginger	19812	20638	6980	-	.	ID="rnd-6_family-5762";Tend="2544";Tstart="1194";shortTE="F";uid="eee7a82a-5a31-43fa-934b-b7d95688e7b3"
VSBP01001045.1	RepeatMasker	DNA/Ginger	4425	5677	7829	-	.	ID="RND-6_FAMILY-5762";TEgroup="ctg_1045%7CRND-6_FAMILY-5762%7C1";Tend="2567";Tstart="905";shortTE="F";uid="ee417061-b2d0-4ad7-b62c-fda457d10f4e"
VSBP01001045.1	RepeatMasker	Unknown	21064	22277	3109	-	.	ID="RND-5_FAMILY-8997";Tend="1344";Tstart="100";shortTE="F";uid="428958d6-a467-4e9a-819f-bb120ec38f85"
VSBP01001045.1	RepeatMasker	DNA/MULE-MuDR	12621	13151	4222	-	.	ID="RND-5_FAMILY-292";Tend="1803";Tstart="1273";shortTE="F";uid="92fac679-34b8-466c-b7f8-367f4894bb6a"
VSBP01001045.1	RepeatMasker	DNA/Ginger-1	5970	6204	1359	-	.	ID="RND-5_FAMILY-5842";Tend="1193";Tstart="957";shortTE="F";uid="2a6bbbf1-c628-4505-b497-f4c51f1f3605"
VSBP01010450.1	RepeatMasker	DNA/PIF-Harbinger	534	730	406	-	.	ID="HARB-1_AP";Tend="1046";Tstart="846";shortTE="F";uid="e89033ea-1cf5-451b-a9f9-fad088ddccb2"
VSBP01010452.1	RepeatMasker	RC/Helitron	25	703	4566	-	.	ID="RND-1_FAMILY-224";Tend="675";Tstart="1";shortTE="F";uid="5548e14d-642f-4fa4-9f67-f74b353e41df"
VSBP01010453.1	RepeatMasker	LTR/Gypsy	580	1229	1069	-	.	ID="RND-6_FAMILY-3698";Tend="648";Tstart="1";shortTE="F";uid="abcd872b-d269-48a5-ac62-0b5626e345ea"
VSBP01010453.1	RepeatMasker	Unknown	1	555	4816	-	.	ID="RND-1_FAMILY-359";Tend="555";Tstart="1";shortTE="F";uid="150c33c7-087e-4bab-b68a-f4c275ab5411"
VSBP01010454.1	RepeatMasker	Unknown	1100	1228	475	+	.	ID="RND-5_FAMILY-3711";Tend="1205";Tstart="1084";shortTE="F";uid="c40af181-ca12-42bd-92e9-ce08703a2671"
VSBP01010454.1	RepeatMasker	DNA/hAT-hAT19	1	199	1479	-	.	ID="RND-4_FAMILY-1572";Tend="903";Tstart="721";shortTE="F";uid="3a53a042-3568-492f-82bc-375e5e3d66ac"
VSBP01010456.1	RepeatMasker	LINE/L2	1	391	923	+	.	ID="RND-5_FAMILY-6730";Tend="1695";Tstart="1304";shortTE="F";uid="2aa060de-c609-4dad-abf5-e6fc20a25542"
VSBP01010458.1	RepeatMasker	Unknown	599	1140	480	+	.	ID="RND-1_FAMILY-212";Tend="571";Tstart="36";shortTE="F";uid="5ab3c445-30ed-4332-9f53-8b7d9e09f7ee"
VSBP01010458.1	RepeatMasker	Unknown	558	1058	562	-	.	ID="RND-1_FAMILY-288";Tend="626";Tstart="125";shortTE="F";uid="b7687ca6-5ac0-4127-99c7-65f7cb3f2e68"
VSBP01010458.1	RepeatMasker	Unknown	338	449	479	-	.	ID="RND-6_FAMILY-3329";Tend="814";Tstart="709";shortTE="F";uid="c1e28813-2144-4860-ad0c-1c09634ec93a"
VSBP01010459.1	RepeatMasker	Unknown	36	759	5579	+	.	ID="RND-1_FAMILY-58";Tend="708";Tstart="11";shortTE="F";uid="6623b9e4-eeb8-4c8a-913b-089c106e67b2"
VSBP01001046.1	RepeatMasker	DNA/Ginger-1	6045	6490	1289	+	.	ID="RND-5_FAMILY-5842";Tend="1498";Tstart="1053";shortTE="F";uid="ac49438b-01f8-40ef-8bfe-48afefa4125d"
VSBP01001046.1	RepeatMasker	DNA/hAT	818	1363	925	+	.	ID="RND-5_FAMILY-2550";Tend="1105";Tstart="564";shortTE="F";uid="ea6f7f46-debd-4ed5-8fa7-d97e660a3106"
VSBP01001046.1	RepeatMasker	DNA/Kolobok-E	6491	6938	810	+	.	ID="KOLOBOKE-2_AP";Tend="2243";Tstart="1423";shortTE="F";uid="58db4d8f-1d4a-4051-8871-19edc16414bf"
VSBP01001046.1	RepeatMasker	Unknown	20528	20956	2904	+	.	ID="RND-1_FAMILY-55";Tend="1298";Tstart="871";shortTE="F";uid="98355ca9-b321-4fc8-977a-71fd834f68d8"
VSBP01001046.1	RepeatMasker	DNA/Ginger-1	5712	5972	568	+	.	ID="RND-5_FAMILY-11470";Tend="584";Tstart="307";shortTE="F";uid="351e006e-9e55-4c4c-b920-0f06089598b5"
VSBP01001046.1	RepeatMasker	Retroposon?	84	896	793	+	.	ID="SINE2-1_AP";Tend="1173";Tstart="309";shortTE="F";uid="879d35b9-4dcf-4606-86c8-5e0547f54998"
VSBP01001046.1	RepeatMasker	DNA/hAT-hAT19	11304	12026	4933	+	.	ID="RND-1_FAMILY-342";Tend="1654";Tstart="968";shortTE="F";uid="bf15004c-988c-421b-9d18-2ac6b93b0b09"
VSBP01001046.1	RepeatMasker	DNA	2795	3020	1597	+	.	ID="ttaa26b_ap";Tend="573";Tstart="334";shortTE="F";uid="487b168d-a2c8-4a27-b5d8-bcc6f849d3d9"
VSBP01001046.1	RepeatMasker	DNA/Ginger	1335	2092	5199	+	.	ID="RND-6_FAMILY-5762";Tend="1684";Tstart="876";shortTE="F";uid="7efa8059-83cc-43a2-9e7d-eb669b475224"
VSBP01001046.1	RepeatMasker	DNA/Kolobok-E	5877	6044	810	+	.	ID="KOLOBOKE-2_AP";Tend="1422";Tstart="1117";shortTE="F";uid="2eeb506e-0d19-45b3-88fa-71d73cfcf2eb"
VSBP01001046.1	RepeatMasker	Unknown	3797	4391	3276	+	.	ID="RND-1_FAMILY-141";Tend="1950";Tstart="1376";shortTE="F";uid="33feef8b-7836-4747-8a93-238f5f5ef704"
VSBP01001046.1	RepeatMasker	DNA	12563	13069	1724	+	.	ID="dna-ttaa-1_ap";Tend="423";Tstart="1";shortTE="F";uid="381de574-6b9b-4df2-a3ed-d61f19258682"
VSBP01001046.1	RepeatMasker	Unknown	13183	14841	3545	+	.	ID="RND-4_FAMILY-254";Tend="2182";Tstart="546";shortTE="F";uid="bf8febfb-723b-464b-8d68-2e20ff076b59"
VSBP01001046.1	RepeatMasker	DNA/hAT-hAT19	15681	15793	452	+	.	ID="DNA8-71_AP";Tend="544";Tstart="433";shortTE="F";uid="b4460148-40f2-4e2f-acf0-828ffe1a5067"
VSBP01001046.1	RepeatMasker	DNA/hAT-hAT19	3068	3311	1109	+	.	ID="DNA8-43_AP";Tend="228";Tstart="1";shortTE="F";uid="a2c897f1-ac51-4222-b6ff-e56b7bd5fd89"
VSBP01001046.1	RepeatMasker	Unknown	15799	16553	605	+	.	ID="RND-6_FAMILY-901";TEgroup="ctg_1046%7CRND-6_FAMILY-901%7C1";Tend="1742";Tstart="1169";shortTE="F";uid="88622093-e410-4d30-805d-44762d037220"
VSBP01001046.1	RepeatMasker	Retroposon?	3510	3775	781	-	.	ID="RND-3_FAMILY-37";Tend="1180";Tstart="920";shortTE="F";uid="9bbecc58-1237-463a-8db3-0731b1e16261"
VSBP01001046.1	RepeatMasker	DNA/Ginger	19924	20074	1250	-	.	ID="RND-6_FAMILY-9547";Tend="2521";Tstart="2371";shortTE="F";uid="4dff5c35-3560-4db2-a1b9-43acfafc1100"
VSBP01001046.1	RepeatMasker	DNA/Ginger	20891	21994	7741	-	.	ID="RND-6_FAMILY-9547";Tend="2374";Tstart="1235";shortTE="F";uid="4cff22e8-6420-4d45-ada9-b7139517efe0"
VSBP01001046.1	RepeatMasker	DNA/hAT-Tip100	5436	5549	562	-	.	ID="RND-6_FAMILY-1159";Tend="515";Tstart="399";shortTE="F";uid="534e200f-6fc8-4fe7-a33f-274efd84bf0f"
VSBP01001046.1	RepeatMasker	Unknown	20074	20897	5000	-	.	ID="RND-1_FAMILY-41";Tend="1268";Tstart="492";shortTE="F";uid="b5d46282-2b82-48b7-91d1-3889837d049f"
VSBP01001046.1	RepeatMasker	Unknown	19050	19199	779	-	.	ID="RND-6_FAMILY-4908";Tend="412";Tstart="268";shortTE="F";uid="b572f8f3-ad57-4769-bb02-e03f58cfa25d"
VSBP01001046.1	RepeatMasker	DNA/hAT-hAT19	22142	22326	817	-	.	ID="DNA8-43_AP";Tend="228";Tstart="52";shortTE="F";uid="16f32b8d-f2c9-42f4-a892-2ffda523a6f4"
VSBP01001046.1	RepeatMasker	DNA/hAT-hAT19	14826	15029	402	-	.	ID="RND-6_FAMILY-8533";Tend="1478";Tstart="1268";shortTE="F";uid="0d1c277b-ac3f-4dd7-a926-8235cf231d2e"
VSBP01010460.1	RepeatMasker	DNA/Ginger	370	492	850	-	.	ID="RND-6_FAMILY-9547";Tend="1437";Tstart="1317";shortTE="F";uid="5a65a714-679b-44a5-8f59-3ef0043e729d"
VSBP01010462.1	RepeatMasker	LINE/CR1	1	299	2651	+	.	ID="RND-6_FAMILY-1248";Tend="1054";Tstart="756";shortTE="F";uid="d6931cfe-1ddf-41d3-ab36-57f358cccea3"
VSBP01010462.1	RepeatMasker	DNA/Kolobok-E	1047	1229	1358	-	.	ID="KOLOBOKE-5_AP";Tend="3727";Tstart="3546";shortTE="F";uid="c2dd8527-6286-43b8-b3b7-8c5f835c6d37"
VSBP01010462.1	RepeatMasker	LTR/Gypsy	425	890	3882	-	.	ID="RND-5_FAMILY-2061";Tend="466";Tstart="1";shortTE="F";uid="9520950e-9388-4d1a-9138-c08758ce2971"
VSBP01010463.1	RepeatMasker	Unknown	761	948	769	-	.	ID="RND-6_FAMILY-23139";Tend="1189";Tstart="1013";shortTE="F";uid="0c592c37-5dde-4646-bd4f-2ddca2cf1418"
VSBP01010463.1	RepeatMasker	DNA/TcMar-Pogo	856	1026	1369	-	.	ID="RND-5_FAMILY-5846";Tend="1433";Tstart="1263";shortTE="F";uid="923523b1-2eb7-49aa-beb7-4c6e20186052"
VSBP01010464.1	RepeatMasker	Unknown	635	816	771	+	.	ID="RND-6_FAMILY-5804";Tend="1539";Tstart="1367";shortTE="F";uid="0444aad2-bd3b-4461-87b5-7f33ca864754"
VSBP01010465.1	RepeatMasker	Unknown	1	446	3818	+	.	ID="RND-6_FAMILY-11535";Tend="651";Tstart="207";shortTE="F";uid="5f30ccd5-a928-40f2-b73e-98377bb9ffa8"
VSBP01010466.1	RepeatMasker	DNA/hAT-Ac	2	617	4738	+	.	ID="RND-6_FAMILY-1141";Tend="1188";Tstart="561";shortTE="F";uid="11c81eba-9282-4564-91b4-f07164fd1bd3"
VSBP01010466.1	RepeatMasker	DNA/Ginger-1	819	1031	1648	+	.	ID="RND-1_FAMILY-79";Tend="1192";Tstart="984";shortTE="F";uid="807c1aa3-6c90-4d60-8fb4-ba85a218818a"
VSBP01010466.1	RepeatMasker	DNA/Kolobok-E	830	1073	528	-	.	ID="KOLOBOKE-3_AP";Tend="2172";Tstart="1933";shortTE="F";uid="b63038c1-0973-4a3f-8e1c-12e8aaa8e257"
VSBP01010467.1	RepeatMasker	DNA/Maverick	9	706	1388	+	.	ID="RND-1_FAMILY-130";Tend="763";Tstart="77";shortTE="F";uid="63a5ffd3-4f1f-401a-b594-7b820281cf62"
VSBP01010467.1	RepeatMasker	DNA/Maverick	177	779	946	-	.	ID="RND-5_FAMILY-6835";Tend="702";Tstart="98";shortTE="F";uid="0ce5d629-0b7d-4975-8bc3-6343079a2346"
VSBP01010467.1	RepeatMasker	DNA/Maverick	904	1161	472	-	.	ID="RND-1_FAMILY-248";Tend="913";Tstart="656";shortTE="F";uid="fadc04a6-9788-4c31-9134-499ad3b61260"
VSBP01010469.1	RepeatMasker	Retroposon?	304	1228	7163	+	.	ID="RND-1_FAMILY-21";Tend="927";Tstart="22";shortTE="F";uid="d9ae7369-8107-4b0e-b05c-e12cd34b6abe"
VSBP01010469.1	RepeatMasker	DNA/Ginger	156	1082	5635	-	.	ID="RND-1_FAMILY-3";Tend="1842";Tstart="903";shortTE="F";uid="a4ad2e89-163f-4145-add2-0223d23b8fe3"
VSBP01010469.1	RepeatMasker	Retroposon?	6	160	904	-	.	ID="SINE2-2_AP";Tend="977";Tstart="823";shortTE="F";uid="b29a7ce8-4464-4267-a0ee-425e3a5e085d"
VSBP01001047.1	RepeatMasker	DNA/hAT-Tip100	19245	20155	5200	+	.	ID="RND-5_FAMILY-720";Tend="2186";Tstart="1308";shortTE="F";uid="6921b315-a98d-43d0-8500-864b1091192c"
VSBP01001047.1	RepeatMasker	DNA/hAT-Ac	1828	2055	953	+	.	ID="RND-6_FAMILY-8967";Tend="1152";Tstart="913";shortTE="F";uid="834260d5-6fea-4284-854b-e052acd95aa8"
VSBP01001047.1	RepeatMasker	DNA	14789	14914	870	+	.	ID="DNA3-1_AP";Tend="126";Tstart="1";shortTE="F";uid="ab06da61-7999-4919-afe9-57dd8daccdff"
VSBP01001047.1	RepeatMasker	DNA/hAT-Ac	20775	21213	2160	+	.	ID="DNA8-93_AP";Tend="438";Tstart="1";shortTE="F";uid="1a797c98-15f1-470c-b953-a22b686b27ec"
VSBP01001047.1	RepeatMasker	DNA/hAT-Tip100	16553	17280	3821	+	.	ID="RND-5_FAMILY-720";Tend="2186";Tstart="1487";shortTE="F";uid="15895e08-a7e1-4464-babb-2dc873bf38d1"
VSBP01001047.1	RepeatMasker	Unknown	14985	15181	1716	+	.	ID="RND-1_FAMILY-49";Tend="910";Tstart="714";shortTE="F";uid="7b05f7ec-3268-4291-afba-094d14d53e66"
VSBP01001047.1	RepeatMasker	DNA/hAT-Tip100	11962	12154	1016	+	.	ID="RND-5_FAMILY-720";Tend="842";Tstart="662";shortTE="F";uid="4af3b432-82c0-4eb9-93e3-33fd4c5cee62"
VSBP01001047.1	RepeatMasker	DNA	17779	17904	870	+	.	ID="DNA3-1_AP";Tend="126";Tstart="1";shortTE="F";uid="5fee1fcc-5fef-4a23-a97e-2dc99ada9845"
VSBP01001047.1	RepeatMasker	DNA/P	1	240	1596	+	.	ID="RND-5_FAMILY-101";Tend="1533";Tstart="1308";shortTE="F";uid="b7c60f87-799e-48a9-a14f-02945b0cd92f"
VSBP01001047.1	RepeatMasker	DNA	9121	9425	696	+	.	ID="RND-6_FAMILY-724";Tend="419";Tstart="113";shortTE="F";uid="282b0ad9-67cf-4cdf-bec5-75a066a0d03f"
VSBP01001047.1	RepeatMasker	Unknown	17975	19211	4013	+	.	ID="RND-1_FAMILY-49";Tend="1216";Tstart="109";shortTE="F";uid="b87a30a9-d54e-4133-8ca8-71c1756b6348"
VSBP01001047.1	RepeatMasker	DNA/hAT-Tip100	17281	17428	3887	-	.	ID="rnd-1_family-394";Tend="1074";Tstart="184";shortTE="F";uid="0387bb75-9bd6-41d8-bbef-995bbb2e8c15"
VSBP01001047.1	RepeatMasker	Unknown	10296	11115	1438	-	.	ID="RND-6_FAMILY-8793";Tend="1536";Tstart="99";shortTE="F";uid="24c9dea2-dac1-4556-b2c6-6fd06b99adb6"
VSBP01001047.1	RepeatMasker	Unknown	1022	1304	451	-	.	ID="RND-6_FAMILY-2058";Tend="1431";Tstart="1148";shortTE="F";uid="8e8bc2f1-4884-4f01-a2e8-7aed115f5142"
VSBP01001047.1	RepeatMasker	DNA/hAT-Tip100	20156	20303	5269	-	.	ID="rnd-1_family-394";Tend="1253";Tstart="184";shortTE="F";uid="96919b5e-657b-42a7-b390-936f758e1d76"
VSBP01010470.1	RepeatMasker	DNA/hAT-Ac	766	951	1368	+	.	ID="RND-6_FAMILY-2700";Tend="1064";Tstart="873";shortTE="F";uid="375b0e47-b9dc-4665-a6bb-9abd5a03c0fb"
VSBP01010470.1	RepeatMasker	Unknown	1034	1178	457	+	.	ID="RND-6_FAMILY-29729";Tend="1077";Tstart="936";shortTE="F";uid="d13003f5-336c-4cca-9758-3ab8185e9caf"
VSBP01010470.1	RepeatMasker	DNA/MULE-NOF	1101	1226	892	-	.	ID="RND-5_FAMILY-3305";Tend="1404";Tstart="1283";shortTE="F";uid="50084621-079b-4a67-bd54-86ee66a362d6"
VSBP01010470.1	RepeatMasker	DNA/hAT-Tip100	76	455	3018	-	.	ID="RND-6_FAMILY-10864";Tend="1349";Tstart="953";shortTE="F";uid="d7f81829-8e53-4228-ad91-b9e9fc5d9fdd"
VSBP01010471.1	RepeatMasker	Unknown	41	1228	6207	+	.	ID="RND-5_FAMILY-718";Tend="938";Tstart="88";shortTE="F";uid="4eb240bc-b169-4396-868b-49c1970c058d"
VSBP01010472.1	RepeatMasker	DNA	851	1228	2636	+	.	ID="RND-6_FAMILY-425";Tend="349";Tstart="1";shortTE="F";uid="510a1cf5-bd3d-424c-8968-176352ba3203"
VSBP01010473.1	RepeatMasker	DNA/P	232	1228	6769	+	.	ID="RND-6_FAMILY-6867";Tend="904";Tstart="1";shortTE="F";uid="1758b9ba-93e7-4fe5-9273-4a5bee380819"
VSBP01010474.1	RepeatMasker	Unknown	1	1228	8555	-	.	ID="RND-3_FAMILY-366";Tend="1373";Tstart="151";shortTE="F";uid="1a04df8d-09ab-4967-84fd-d670f1d77569"
VSBP01010475.1	RepeatMasker	DNA/Ginger	1	488	3557	-	.	ID="RND-1_FAMILY-3";Tend="1405";Tstart="912";shortTE="F";uid="973c39d2-dd55-416b-9dcd-401fa3f385f5"
VSBP01010475.1	RepeatMasker	DNA	1063	1228	539	-	.	ID="TTAA18B_AP";Tend="549";Tstart="384";shortTE="F";uid="31b268bf-86cb-49ec-afa2-aad20f3d21d0"
VSBP01010476.1	RepeatMasker	DNA/Ginger	91	1228	8097	+	.	ID="RND-6_FAMILY-5762";Tend="2064";Tstart="892";shortTE="F";uid="57b82a60-b302-4d48-9a54-eabae5094d70"
VSBP01010477.1	RepeatMasker	DNA	493	864	421	+	.	ID="RND-6_FAMILY-17156";Tend="1116";Tstart="766";shortTE="F";uid="0c40d263-3e26-4896-a05e-7e71cbb09ccb"
VSBP01010478.1	RepeatMasker	DNA/hAT-hAT19	651	836	551	-	.	ID="RND-5_FAMILY-1429";Tend="1648";Tstart="1482";shortTE="F";uid="448be249-aaa2-4824-a53e-245c414e750a"
VSBP01010478.1	RepeatMasker	DNA/Ginger-1	250	379	1112	-	.	ID="RND-5_FAMILY-4171";Tend="256";Tstart="127";shortTE="F";uid="d7588d23-92e6-48e0-a7d4-726d449ce1c3"
VSBP01010479.1	RepeatMasker	Unknown	223	747	4164	+	.	ID="RND-1_FAMILY-122";Tend="1376";Tstart="852";shortTE="F";uid="27bd5309-56ab-4cf4-8c71-431a2b1b92b4"
VSBP01010479.1	RepeatMasker	DNA/hAT	1	163	1407	+	.	ID="RND-6_FAMILY-6283";Tend="1076";Tstart="914";shortTE="F";uid="cd2b3349-bc1a-4d41-b4f9-682e078753b7"
VSBP01001048.1	RepeatMasker	DNA/Ginger	21611	21947	2052	+	.	ID="rnd-6_family-5762";Tend="2549";Tstart="2280";shortTE="F";uid="38199617-436f-4fb5-b0c4-f8e3aab9cc58"
VSBP01001048.1	RepeatMasker	DNA	2856	3122	1645	+	.	ID="TTAA22_AP";Tend="421";Tstart="152";shortTE="F";uid="4aa5e822-ea87-44db-9b14-224cbc2d0dca"
VSBP01001048.1	RepeatMasker	DNA/Ginger	13639	13854	1618	+	.	ID="RND-6_FAMILY-9547";Tend="2518";Tstart="2312";shortTE="F";uid="6414964e-5025-41a9-a8a7-e1155585d6f2"
VSBP01001048.1	RepeatMasker	Unknown	2603	2850	1042	+	.	ID="RND-6_FAMILY-2058";Tend="711";Tstart="462";shortTE="F";uid="52bb5cdb-41e5-4941-8883-6f82da082310"
VSBP01001048.1	RepeatMasker	DNA	1509	1634	870	+	.	ID="DNA3-1_AP";Tend="126";Tstart="1";shortTE="F";uid="d45d20ff-87b6-490c-864f-a21ed1b9acd3"
VSBP01001048.1	RepeatMasker	LINE/CR1	19089	19903	3093	+	.	ID="RND-1_FAMILY-372";TEgroup="ctg_1048%7CRND-1_FAMILY-372%7C1";Tend="841";Tstart="236";shortTE="F";uid="e3159b08-db11-4621-8aa8-93908c3cfcee"
VSBP01001048.1	RepeatMasker	DNA/MULE-MuDR	7047	7508	3644	+	.	ID="RND-6_FAMILY-5005";Tend="1175";Tstart="718";shortTE="F";uid="80325707-9593-4b48-9831-6fac163ec786"
VSBP01001048.1	RepeatMasker	Unknown	6611	7054	2816	+	.	ID="RND-1_FAMILY-87";Tend="827";Tstart="391";shortTE="F";uid="22307676-3158-4b6b-8e10-848cb9a756a0"
VSBP01001048.1	RepeatMasker	Unknown	22123	22409	2211	+	.	ID="RND-1_FAMILY-177";Tend="1084";Tstart="801";shortTE="F";uid="867d48fb-2fd6-49e4-8eff-26d3dfd42e54"
VSBP01001048.1	RepeatMasker	Unknown	996	1259	2051	+	.	ID="RND-6_FAMILY-1344";Tend="260";Tstart="1";shortTE="F";uid="b7c9a1ff-e541-49f9-b5bc-f0d5d5f6b7fa"
VSBP01001048.1	RepeatMasker	DNA/Ginger-1	13654	13994	1364	-	.	ID="RND-1_FAMILY-79";Tend="1181";Tstart="880";shortTE="F";uid="55ad1b90-0712-4751-8312-e925d1a2a631"
VSBP01001048.1	RepeatMasker	Unknown	5966	6693	3415	-	.	ID="RND-1_FAMILY-75";Tend="831";Tstart="42";shortTE="F";uid="01868158-9e88-4c3b-82d5-73f5db3a84a4"
VSBP01001048.1	RepeatMasker	Unknown	14127	14764	4210	-	.	ID="RND-1_FAMILY-94";Tend="960";Tstart="299";shortTE="F";uid="2f236596-6b35-49b7-89eb-589ed22d796e"
VSBP01001048.1	RepeatMasker	Unknown	18502	19081	2468	-	.	ID="RND-3_FAMILY-59";Tend="759";Tstart="120";shortTE="F";uid="75cd4548-a5ee-4eca-b9d9-e0384ade64bf"
VSBP01001048.1	RepeatMasker	DNA/hAT-hAT19	4950	5924	7973	-	.	ID="RND-1_FAMILY-72";Tend="1318";Tstart="350";shortTE="F";uid="bde55f69-e956-4e1c-ba61-7a2bc8555e9c"
VSBP01001048.1	RepeatMasker	DNA/Ginger	7669	8274	3543	-	.	ID="rnd-1_family-3";Tend="1852";Tstart="1262";shortTE="F";uid="01a4f36e-3a9e-4bb6-8729-54908b2898cc"
VSBP01001048.1	RepeatMasker	DNA	13318	13457	623	-	.	ID="TTAA22_AP";Tend="294";Tstart="152";shortTE="F";uid="b533e702-f82f-4d3d-93e3-8f53ec6bdbcb"
VSBP01001048.1	RepeatMasker	Unknown	13463	13654	699	-	.	ID="RND-6_FAMILY-2058";Tend="711";Tstart="509";shortTE="F";uid="27eaaf67-c92e-4a90-9ec4-c8d79aa556a9"
VSBP01001048.1	RepeatMasker	DNA/Ginger-1	21561	21869	2047	-	.	ID="RND-6_FAMILY-4438";Tend="1070";Tstart="765";shortTE="F";uid="43432b59-6840-405f-90d8-01d5545e5f2d"
VSBP01001048.1	RepeatMasker	Retroposon?	8217	8672	2539	-	.	ID="RND-5_FAMILY-6662";Tend="1396";Tstart="919";shortTE="F";uid="cdabc0f5-6b33-45e3-b28c-cc1f9813eb62"
VSBP01001048.1	RepeatMasker	Retroposon?	7503	7714	1581	-	.	ID="RND-5_FAMILY-6662";Tend="1673";Tstart="1453";shortTE="F";uid="d4c88b49-1b0b-41fc-a8f7-4dffb21632c9"
VSBP01001048.1	RepeatMasker	LTR/Copia	764	964	1830	-	.	ID="RND-6_FAMILY-6786";Tend="245";Tstart="45";shortTE="F";uid="a7806d0a-d74f-4a65-9a98-0dd627a150d8"
VSBP01010483.1	RepeatMasker	DNA	420	610	423	+	.	ID="ttaa3b_ap";Tend="202";Tstart="1";shortTE="F";uid="4b3351aa-b392-406e-b5c6-888cf5e01323"
VSBP01010484.1	RepeatMasker	DNA/Ginger-1	825	1228	2902	-	.	ID="RND-5_FAMILY-11470";Tend="1320";Tstart="941";shortTE="F";uid="e39ae788-47b9-41d2-bf28-1a9517736892"
VSBP01010485.1	RepeatMasker	DNA/Ginger	1067	1226	1181	-	.	ID="RND-6_FAMILY-5762";Tend="2548";Tstart="2393";shortTE="F";uid="e702a4c7-d234-48ac-8125-16db37052d86"
VSBP01010485.1	RepeatMasker	Unknown	485	728	1641	-	.	ID="RND-1_FAMILY-410";Tend="585";Tstart="344";shortTE="F";uid="d15ecc3c-1b7f-49bb-b2d9-c69b6406aacc"
VSBP01010485.1	RepeatMasker	DNA/hAT-Tip100	650	851	1080	-	.	ID="RND-6_FAMILY-14878";Tend="1335";Tstart="1143";shortTE="F";uid="50723500-b577-4590-bbbb-9610cb7470f9"
VSBP01010485.1	RepeatMasker	DNA/hAT-Tip100	1	484	3761	-	.	ID="RND-5_FAMILY-8630";Tend="1214";Tstart="757";shortTE="F";uid="5898b284-4114-4438-91ad-a65162416e58"
VSBP01010486.1	RepeatMasker	DNA/MULE-MuDR	910	1227	2798	+	.	ID="RND-1_FAMILY-70";Tend="849";Tstart="532";shortTE="F";uid="14369abe-ff03-4aec-9bdf-283623864022"
VSBP01010486.1	RepeatMasker	DNA/hAT	1	765	5896	+	.	ID="RND-6_FAMILY-723";Tend="837";Tstart="69";shortTE="F";uid="fac33ca4-e9b8-4241-be1a-258d19d00f41"
VSBP01010487.1	RepeatMasker	DNA	200	324	589	+	.	ID="DNA8-57_AP";Tend="144";Tstart="1";shortTE="F";uid="5e8ff731-309f-4c6d-88d7-947d984508dc"
VSBP01010488.1	RepeatMasker	DNA/PiggyBac	39	1205	738	-	.	ID="PIGGYBAC-21_LMI";Tend="2253";Tstart="1043";shortTE="F";uid="53b93374-a62b-44de-a401-80f9aad92807"
VSBP01010489.1	RepeatMasker	LTR/Gypsy	63	479	426	+	.	ID="GYPSY-97_CQ-I";Tend="4982";Tstart="4569";shortTE="F";uid="6084537c-a165-4612-8d66-7058db4142ce"
VSBP01010489.1	RepeatMasker	Unknown	484	1156	2518	+	.	ID="RND-5_FAMILY-2908";Tend="1079";Tstart="115";shortTE="F";uid="81f0c502-0a58-45a1-9a1e-93b8b5bd7d18"
VSBP01010489.1	RepeatMasker	Unknown	754	1227	2953	-	.	ID="RND-5_FAMILY-49";Tend="1537";Tstart="1065";shortTE="F";uid="2195c676-c483-496a-af3d-61cc54caef17"
VSBP01001049.1	RepeatMasker	DNA/Ginger	5457	6257	591	+	.	ID="RND-5_FAMILY-5363";Tend="1912";Tstart="1043";shortTE="F";uid="87dd0395-1b0a-4f3c-9b1a-00f78c61a151"
VSBP01001049.1	RepeatMasker	DNA/hAT	5122	5404	852	+	.	ID="RND-6_FAMILY-2120";Tend="1598";Tstart="1319";shortTE="F";uid="2010d5a2-d01b-4190-97d8-20694fc4f094"
VSBP01001049.1	RepeatMasker	DNA/Maverick	6732	8887	10702	+	.	ID="rnd-6_family-9398";Tend="1365";Tstart="1";shortTE="F";uid="fcaf07e5-206a-4cb6-b290-07c0b9660f18"
VSBP01001049.1	RepeatMasker	DNA/hAT	16	1433	5132	-	.	ID="RND-5_FAMILY-8255";Tend="1813";Tstart="421";shortTE="F";uid="c368f109-275b-4b56-b222-5cc96f6e795e"
VSBP01001049.1	RepeatMasker	DNA/hAT	5203	5442	520	-	.	ID="DNA8-17_AP";Tend="233";Tstart="1";shortTE="F";uid="ccfd618f-6796-4e34-b3c1-66cdf97647d2"
VSBP01001049.1	RepeatMasker	Unknown	21217	21611	2218	-	.	ID="RND-1_FAMILY-231";Tend="1303";Tstart="903";shortTE="F";uid="ac3bf653-026b-4b63-844b-7792ba45e8d7"
VSBP01001049.1	RepeatMasker	Unknown	8561	9042	1220	-	.	ID="RND-1_FAMILY-395";Tend="831";Tstart="357";shortTE="F";uid="7f09f42d-253e-412d-94f7-64e1b746f78c"
VSBP01001049.1	RepeatMasker	Unknown	19068	19928	3370	-	.	ID="RND-6_FAMILY-2629";Tend="1173";Tstart="290";shortTE="F";uid="25ee4b70-8c6e-4e01-b228-4d34500bebca"
VSBP01010491.1	RepeatMasker	Unknown	1	344	3110	+	.	ID="RND-1_FAMILY-259";Tend="1380";Tstart="1037";shortTE="F";uid="0726f79a-72c8-4e4f-b6b0-6a0b10793993"
VSBP01010491.1	RepeatMasker	RC/Helitron	345	1227	6184	-	.	ID="RND-5_FAMILY-352";Tend="1520";Tstart="1";shortTE="F";uid="ff66bf00-57b8-4690-bc81-07d7ef803538"
VSBP01010492.1	RepeatMasker	DNA/Kolobok-E	807	1227	1043	-	.	ID="KOLOBOKE-3_AP";Tend="2175";Tstart="1770";shortTE="F";uid="2a264834-b4eb-4040-9488-35e3ae6104e1"
VSBP01010494.1	RepeatMasker	DNA/Ginger	899	1227	2169	-	.	ID="RND-6_FAMILY-5762";Tend="2596";Tstart="2268";shortTE="F";uid="6d444df8-4868-47a1-9432-e86b10c14826"
VSBP01010494.1	RepeatMasker	DNA	1	157	984	-	.	ID="RND-5_FAMILY-164";Tend="144";Tstart="1";shortTE="F";uid="48ecac8a-51d5-495f-8fb0-970624005660"
VSBP01010495.1	RepeatMasker	RC/Helitron	1094	1227	1248	+	.	ID="RND-6_FAMILY-19323";Tend="134";Tstart="1";shortTE="F";uid="051b4ccb-e89e-47d5-915c-ff8fbce3300e"
VSBP01010495.1	RepeatMasker	RC/Helitron	1	727	6230	-	.	ID="RND-5_FAMILY-65";Tend="1053";Tstart="327";shortTE="F";uid="934611e9-cd4a-4ab5-80fe-24e90e68b0dc"
VSBP01010496.1	RepeatMasker	LTR/Gypsy	50	915	628	+	.	ID="GYPSY-13_SI-I";Tend="2801";Tstart="1809";shortTE="F";uid="5fe0626c-af09-41c5-8547-f46116eda1db"
VSBP01010497.1	RepeatMasker	DNA/hAT-Charlie	3	1225	1382	+	.	ID="RND-6_FAMILY-1988";TEgroup="ctg_10497%7CRND-6_FAMILY-1988%7C1";Tend="927";Tstart="244";shortTE="F";uid="b90fd54e-0fa2-47e0-b31d-a8c553950487"
VSBP01010498.1	RepeatMasker	DNA/hAT-hAT19	656	806	742	+	.	ID="RND-5_FAMILY-2789";Tend="1750";Tstart="1611";shortTE="F";uid="ab6e2602-ed25-447a-98d3-4684a4c9ff79"
VSBP01000105.1	RepeatMasker	DNA/Ginger	89805	89917	547	+	.	ID="rnd-5_family-5363";Tend="974";Tstart="852";shortTE="F";uid="4e51068b-db3a-4506-860a-382bf7eda7c3"
VSBP01000105.1	RepeatMasker	Unknown	692287	692771	4096	+	.	ID="RND-5_FAMILY-7923";Tend="1123";Tstart="641";shortTE="F";uid="cdf60009-268c-4bf5-a3dc-3a9b237430fd"
VSBP01000105.1	RepeatMasker	DNA/hAT-Charlie	9604	10139	2546	+	.	ID="RND-6_FAMILY-12925";TEgroup="ctg_105%7CRND-6_FAMILY-12925%7C1";Tend="1136";Tstart="779";shortTE="F";uid="c0f9952e-f780-4840-9a71-b9279324532e"
VSBP01000105.1	RepeatMasker	DNA	738264	738792	849	+	.	ID="DNA4-2_AP";Tend="721";Tstart="213";shortTE="F";uid="ad2ef9dd-12c4-41b7-a36f-0dc811fbd1c2"
VSBP01000105.1	RepeatMasker	Unknown	979793	980017	1511	+	.	ID="RND-5_FAMILY-2908";Tend="759";Tstart="533";shortTE="F";uid="165d2398-0f52-4c30-84e5-6d5ee8d5c8f0"
VSBP01000105.1	RepeatMasker	DNA/Kolobok-E	895039	895194	406	+	.	ID="RND-6_FAMILY-2012";Tend="1405";Tstart="1019";shortTE="F";uid="8f510126-5985-44c6-9c8b-5c9dea917863"
VSBP01000105.1	RepeatMasker	DNA/hAT	461779	461925	563	+	.	ID="RND-6_FAMILY-11607";Tend="1056";Tstart="897";shortTE="F";uid="6ada0438-f699-437e-bdf2-97f3babe6aa7"
VSBP01000105.1	RepeatMasker	DNA/hAT-Tip100	980607	981187	4459	+	.	ID="RND-6_FAMILY-199";Tend="1504";Tstart="938";shortTE="F";uid="ea138f76-1c70-4080-8ab8-c5e391630798"
VSBP01000105.1	RepeatMasker	Retroposon?	406909	407032	642	+	.	ID="SINE2-1_AP";Tend="1770";Tstart="1657";shortTE="F";uid="7633372e-6a57-4e6e-8dc5-f7dfb40c75b1"
VSBP01000105.1	RepeatMasker	Unknown	766230	766740	3466	+	.	ID="RND-1_FAMILY-64";Tend="1430";Tstart="867";shortTE="F";uid="f0af916a-d0a1-4324-a989-14d8b3ca5571"
VSBP01000105.1	RepeatMasker	DNA/Ginger	232157	233351	5378	+	.	ID="rnd-6_family-9547";Tend="2515";Tstart="763";shortTE="F";uid="3a376d8d-ac99-45e4-9ac4-79d5b884074a"
VSBP01000105.1	RepeatMasker	DNA/Ginger-1	961122	961400	1925	+	.	ID="RND-5_FAMILY-5842";Tend="1498";Tstart="1200";shortTE="F";uid="c4470fc7-a42a-416d-a3b3-4561ab742929"
VSBP01000105.1	RepeatMasker	DNA/MULE-MuDR	545347	546286	1315	+	.	ID="RND-6_FAMILY-5875";TEgroup="ctg_105%7CRND-6_FAMILY-5875%7C1";Tend="1611";Tstart="829";shortTE="F";uid="37e81d07-de37-4b60-8ee3-d16ee2b4b0b2"
VSBP01000105.1	RepeatMasker	DNA	583274	583731	1268	+	.	ID="DNA4-3_AP";Tend="635";Tstart="158";shortTE="F";uid="8cec7851-b4cb-48a8-8e80-1eb67db4cf07"
VSBP01000105.1	RepeatMasker	DNA/hAT-Tip100	775403	775616	1207	+	.	ID="RND-1_FAMILY-152";Tend="1012";Tstart="805";shortTE="F";uid="3d464c5d-6bad-4711-8413-febc9a8506d1"
VSBP01000105.1	RepeatMasker	DNA/MULE-MuDR	814361	814745	616	+	.	ID="RND-1_FAMILY-239";Tend="755";Tstart="412";shortTE="F";uid="c15aac42-1550-4754-a00d-618a4abc7692"
VSBP01000105.1	RepeatMasker	DNA/Ginger	39470	39625	471	+	.	ID="rnd-6_family-5762";Tend="956";Tstart="788";shortTE="F";uid="b53d90cd-01ec-4bfe-ab78-46c3a2531b41"
VSBP01000105.1	RepeatMasker	DNA	551791	552058	662	+	.	ID="DNA4-2_AP";Tend="769";Tstart="490";shortTE="F";uid="f499ece7-69df-4060-a1f8-0531e2e67ad3"
VSBP01000105.1	RepeatMasker	DNA/Ginger	453084	454214	7782	+	.	ID="RND-6_FAMILY-5762";Tend="2536";Tstart="1411";shortTE="F";uid="ad4ce5a6-a5ff-4eec-9161-ce35d11755d3"
VSBP01000105.1	RepeatMasker	DNA/MULE-MuDR	293690	294229	3887	+	.	ID="RND-1_FAMILY-62";Tend="1334";Tstart="788";shortTE="F";uid="acda76ba-c07e-44b0-9aba-13ce530ae1ea"
VSBP01000105.1	RepeatMasker	Unknown	910346	910675	647	+	.	ID="RND-1_FAMILY-20";TEgroup="ctg_105%7CRND-1_FAMILY-20%7C2";Tend="213";Tstart="84";shortTE="F";uid="c88791ac-c973-44e7-9842-479f181c76f1"
VSBP01000105.1	RepeatMasker	DNA/Ginger	70935	71110	510	+	.	ID="RND-6_FAMILY-5762";Tend="1072";Tstart="889";shortTE="F";uid="af4079e2-1fc3-4e53-979c-ed6787987d59"
VSBP01000105.1	RepeatMasker	Unknown	439909	440093	1146	+	.	ID="RND-1_FAMILY-71";Tend="1183";Tstart="998";shortTE="F";uid="d99f772d-db69-4289-8904-27a01019799e"
VSBP01000105.1	RepeatMasker	Unknown	413431	413832	1362	+	.	ID="RND-1_FAMILY-1";Tend="1486";Tstart="1092";shortTE="F";uid="1f6ac971-7f8b-48f1-9759-74bc6a522f6b"
VSBP01000105.1	RepeatMasker	DNA/Ginger	960083	960621	2989	+	.	ID="RND-5_FAMILY-5363";Tend="1909";Tstart="1396";shortTE="F";uid="0844b20f-7a9e-427c-8264-0e1270ebdb6b"
VSBP01000105.1	RepeatMasker	Unknown	959272	959596	2553	+	.	ID="RND-1_FAMILY-178";Tend="1334";Tstart="1019";shortTE="F";uid="45ee4e0f-0295-4dc1-841a-0e3fe408a489"
VSBP01000105.1	RepeatMasker	DNA/Ginger-1	912581	912799	772	+	.	ID="RND-6_FAMILY-375";Tend="1907";Tstart="1668";shortTE="F";uid="eecdad53-cd9c-49c4-8d7f-6da237dfbc1d"
VSBP01000105.1	RepeatMasker	DNA/hAT	424476	425720	8168	+	.	ID="RND-1_FAMILY-9";Tend="2638";Tstart="1311";shortTE="F";uid="2ba3e365-a11a-4c84-83f4-1f31e65f269d"
VSBP01000105.1	RepeatMasker	RC/Helitron	799867	800301	2515	+	.	ID="HELITRON-1_DEL";Tend="1258";Tstart="923";shortTE="F";uid="3d1ed43b-3d9d-4fb4-9c65-b7a583c9415f"
VSBP01000105.1	RepeatMasker	DNA/Maverick	87463	87658	488	+	.	ID="RND-6_FAMILY-13762";Tend="298";Tstart="108";shortTE="F";uid="ecb29910-89c7-4705-af6c-ba9c5f2a644a"
VSBP01000105.1	RepeatMasker	DNA/MULE-MuDR	759735	760177	1513	+	.	ID="rnd-6_family-4253";Tend="1868";Tstart="1105";shortTE="F";uid="e0dbffa4-72dd-4f0f-be61-3a642c1fe240"
VSBP01000105.1	RepeatMasker	DNA/Ginger-1	24814	24975	1316	+	.	ID="RND-1_FAMILY-79";Tend="1887";Tstart="1727";shortTE="F";uid="43349abf-35a5-41b3-ae69-f7c32990954d"
VSBP01000105.1	RepeatMasker	DNA/hAT	425694	426104	2106	+	.	ID="RND-1_FAMILY-27";Tend="2940";Tstart="2576";shortTE="F";uid="2461ed22-d648-4938-94cb-a47a2d12ce6e"
VSBP01000105.1	RepeatMasker	Unknown	292316	292609	638	+	.	ID="RND-5_FAMILY-3126";Tend="720";Tstart="393";shortTE="F";uid="4c1491ee-150f-4aeb-9d1c-9351062b1c4a"
VSBP01000105.1	RepeatMasker	DNA	868168	868929	1135	+	.	ID="DNA4-2_AP";Tend="768";Tstart="14";shortTE="F";uid="115bd63a-eafc-443a-b1f7-4a834239e775"
VSBP01000105.1	RepeatMasker	DNA	703721	704011	621	+	.	ID="ttaa2c_ap";Tend="334";Tstart="55";shortTE="F";uid="91555f64-77fd-4eda-a3d0-0985e64d8c66"
VSBP01000105.1	RepeatMasker	Retroposon?	670106	670363	519	+	.	ID="SINE2-1_AP";Tend="406";Tstart="149";shortTE="F";uid="3d889fe0-d1c9-4111-8a0b-25a1ca640dc6"
VSBP01000105.1	RepeatMasker	DNA/Ginger	455673	455823	1292	+	.	ID="RND-6_FAMILY-5762";Tend="2540";Tstart="2390";shortTE="F";uid="311a45be-c394-42f0-b2d7-09081af8e4e7"
VSBP01000105.1	RepeatMasker	DNA	968705	969349	3405	+	.	ID="RND-5_FAMILY-9000";Tend="1899";Tstart="1251";shortTE="F";uid="04695258-1bed-4a11-a177-204ea35769e5"
VSBP01000105.1	RepeatMasker	DNA/hAT-Charlie	935698	936202	1884	+	.	ID="RND-5_FAMILY-738";Tend="1375";Tstart="925";shortTE="F";uid="3676c51b-b27d-4fbe-a15a-7bbaa2643f5a"
VSBP01000105.1	RepeatMasker	DNA/Maverick	980011	980163	1173	+	.	ID="RND-6_FAMILY-4746";Tend="833";Tstart="681";shortTE="F";uid="342a0fbb-1927-433a-a3f7-90e92b7fdd40"
VSBP01000105.1	RepeatMasker	DNA/Kolobok-E	31413	32427	1741	+	.	ID="KOLOBOKE-2_AP";Tend="2212";Tstart="1142";shortTE="F";uid="bbfc3258-a8a9-4aed-b681-b6311d3bdb6a"
VSBP01000105.1	RepeatMasker	DNA	185703	186327	4558	+	.	ID="RND-1_FAMILY-151";Tend="1362";Tstart="727";shortTE="F";uid="e6e60931-93ba-4263-9577-81403f83ec64"
VSBP01000105.1	RepeatMasker	DNA/Ginger-2	595308	595687	2850	+	.	ID="RND-5_FAMILY-765";Tend="1367";Tstart="980";shortTE="F";uid="81ab2be7-de2f-45d6-93dd-5f92078a214a"
VSBP01000105.1	RepeatMasker	DNA/Ginger	590755	591680	7148	+	.	ID="rnd-1_family-3";Tend="2554";Tstart="945";shortTE="F";uid="a5e0e72d-0a3f-40d2-9ecb-4bbafac23dd2"
VSBP01000105.1	RepeatMasker	LINE/CR1	5098	5431	470	+	.	ID="RND-6_FAMILY-2980";Tend="628";Tstart="297";shortTE="F";uid="21c2d2a8-2a4b-428c-8f52-b687628e2e25"
VSBP01000105.1	RepeatMasker	DNA/hAT-Charlie	399105	399317	1765	+	.	ID="RND-1_FAMILY-83";Tend="1163";Tstart="951";shortTE="F";uid="7e4c093f-ccd4-4dde-8580-9859f528476f"
VSBP01000105.1	RepeatMasker	DNA/MULE-MuDR	432888	433289	3259	+	.	ID="RND-5_FAMILY-5576";Tend="1349";Tstart="935";shortTE="F";uid="1b4108af-90a1-43d0-b974-f16c90c78e15"
VSBP01000105.1	RepeatMasker	DNA/hAT-Tip100	110728	110999	2388	+	.	ID="RND-1_FAMILY-63";Tend="1200";Tstart="930";shortTE="F";uid="721adeb7-e9da-43fd-a428-d19635d4a4f5"
VSBP01000105.1	RepeatMasker	Unknown	905376	905937	1511	+	.	ID="RND-6_FAMILY-4005";Tend="592";Tstart="86";shortTE="F";uid="ea731e5f-0f9b-4f49-a881-5d66b81b1e9a"
VSBP01000105.1	RepeatMasker	DNA/Ginger	690537	691349	6364	+	.	ID="RND-1_FAMILY-3";Tend="1751";Tstart="949";shortTE="F";uid="2e2a1f29-4062-41a0-9fa3-75c433d8f77b"
VSBP01000105.1	RepeatMasker	DNA	77333	77488	458	+	.	ID="dna4-2_ap";Tend="766";Tstart="609";shortTE="F";uid="9b8047a7-643f-4fec-8088-a40003e24198"
VSBP01000105.1	RepeatMasker	Retroposon?	71479	71630	541	+	.	ID="SINE2-1_AP";Tend="1770";Tstart="1627";shortTE="F";uid="c94a6d47-5386-4a50-a55c-c628c279af83"
VSBP01000105.1	RepeatMasker	DNA/MULE-NOF	934776	934924	787	+	.	ID="RND-5_FAMILY-3305";Tend="1732";Tstart="1586";shortTE="F";uid="23ba4eef-e33f-4a95-af31-337648069953"
VSBP01000105.1	RepeatMasker	DNA/hAT-Tip100	228177	229426	2036	+	.	ID="RND-6_FAMILY-18880";Tend="2248";Tstart="990";shortTE="F";uid="7c2d07da-ea4c-4e2e-9670-0be409f5bf99"
VSBP01000105.1	RepeatMasker	Unknown	277422	279451	12390	+	.	ID="RND-6_FAMILY-14605";Tend="2216";Tstart="11";shortTE="F";uid="12cc4f96-7225-4080-a340-2ef40b709aba"
VSBP01000105.1	RepeatMasker	DNA/hAT	689836	689958	710	+	.	ID="RND-6_FAMILY-8835";Tend="1157";Tstart="1030";shortTE="F";uid="1c48976c-fe91-4c7e-8cb7-1c5732c3701d"
VSBP01000105.1	RepeatMasker	DNA/hAT-hAT19	921279	921616	1412	+	.	ID="DNA8-95_AP";Tend="968";Tstart="592";shortTE="F";uid="ae879909-e8a6-4628-bbbb-da2e11e5794c"
VSBP01000105.1	RepeatMasker	DNA/Ginger	40035	40446	3040	+	.	ID="rnd-1_family-3";Tend="1842";Tstart="1465";shortTE="F";uid="8ab9f31e-8519-47db-bd49-0a111c59c95b"
VSBP01000105.1	RepeatMasker	DNA/Maverick	572334	572653	2515	+	.	ID="rnd-6_family-8176";Tend="924";Tstart="485";shortTE="F";uid="8905c6bf-c369-4f9b-ab42-2d233687e48e"
VSBP01000105.1	RepeatMasker	DNA	962358	962664	1222	+	.	ID="RND-5_FAMILY-1255";Tend="688";Tstart="279";shortTE="F";uid="b8d291ec-c8f1-4e97-8fb8-e45f8f0c172f"
VSBP01000105.1	RepeatMasker	LINE/L2	4571	4963	728	+	.	ID="RND-6_FAMILY-10095";Tend="449";Tstart="69";shortTE="F";uid="6df04e12-32b4-41b3-9221-da0015888a9a"
VSBP01000105.1	RepeatMasker	DNA/hAT-Charlie	768671	768914	910	+	.	ID="DNA8-33_AP";Tend="328";Tstart="61";shortTE="F";uid="d5c983fc-11ab-4964-bebe-cb7a8d00faf4"
VSBP01000105.1	RepeatMasker	DNA/Ginger	639777	641374	11374	+	.	ID="RND-6_FAMILY-9547";Tend="2519";Tstart="873";shortTE="F";uid="4aa0e0b4-32bc-438f-b807-d07fcd229808"
VSBP01000105.1	RepeatMasker	DNA/Kolobok-E	455276	455669	3013	+	.	ID="RND-6_FAMILY-16198";Tend="1207";Tstart="821";shortTE="F";uid="2155a365-49f9-4bb4-9cb2-dd0859c4bba8"
VSBP01000105.1	RepeatMasker	DNA	894865	895038	462	+	.	ID="RND-6_FAMILY-8338";Tend="1361";Tstart="1097";shortTE="F";uid="48d42e3c-78b5-402e-9000-1ce40aef1da9"
VSBP01000105.1	RepeatMasker	DNA	187402	187908	4051	+	.	ID="RND-6_FAMILY-153";Tend="2399";Tstart="1902";shortTE="F";uid="f100cadb-8791-44fe-8d0b-76d68102e8d1"
VSBP01000105.1	RepeatMasker	DNA/Ginger-2	467353	467630	2148	+	.	ID="RND-6_FAMILY-9165";Tend="1905";Tstart="1640";shortTE="F";uid="c8156154-fd53-41ef-8fde-76d5a76de62b"
VSBP01000105.1	RepeatMasker	Unknown	412750	413390	3062	+	.	ID="RND-6_FAMILY-2133";Tend="1637";Tstart="698";shortTE="F";uid="5fc1832a-fd37-4119-8744-bc554dcbe259"
VSBP01000105.1	RepeatMasker	DNA/Ginger-1	602596	602952	2353	+	.	ID="rnd-1_family-79";Tend="1294";Tstart="993";shortTE="F";uid="284421b4-adaf-4b8d-8900-6c68273b9875"
VSBP01000105.1	RepeatMasker	DNA/Ginger	655720	655973	686	+	.	ID="RND-5_FAMILY-5363";Tend="1127";Tstart="870";shortTE="F";uid="88f7aa78-341c-4993-b7f6-a983d0a89bc2"
VSBP01000105.1	RepeatMasker	RC/Helitron	950583	950808	721	+	.	ID="HELITRON-1_ETAL";Tend="363";Tstart="156";shortTE="F";uid="2763da78-65f3-421d-8612-6eae9dbc0b7f"
VSBP01000105.1	RepeatMasker	DNA/Ginger	25426	25810	466	+	.	ID="RND-5_FAMILY-5363";Tend="1359";Tstart="994";shortTE="F";uid="1061686e-7016-44ba-8d21-19dbd9f04798"
VSBP01000105.1	RepeatMasker	DNA	542399	542618	410	+	.	ID="RND-6_FAMILY-2044";Tend="866";Tstart="643";shortTE="F";uid="b31a7e2c-bdf6-4f54-8a0f-685d2d95ebf1"
VSBP01000105.1	RepeatMasker	DNA/hAT-hAT19	157634	158274	934	+	.	ID="rnd-6_family-1676";Tend="1737";Tstart="1463";shortTE="F";uid="d2ab34b5-6a09-4da6-8fa2-e36d95e91068"
VSBP01000105.1	RepeatMasker	Retroposon?	947194	947375	564	+	.	ID="RND-6_FAMILY-2028";Tend="692";Tstart="503";shortTE="F";uid="66f6a4a4-dda4-40bd-9a26-31d3d48330fd"
VSBP01000105.1	RepeatMasker	DNA/Ginger	495818	496630	5792	+	.	ID="RND-6_FAMILY-9547";Tend="1693";Tstart="850";shortTE="F";uid="118d4600-8366-4976-a097-6d956324a48c"
VSBP01000105.1	RepeatMasker	Unknown	937410	937808	818	+	.	ID="RND-6_FAMILY-15016";Tend="579";Tstart="191";shortTE="F";uid="b62321de-ef1a-4678-80f0-ea9d271b0f55"
VSBP01000105.1	RepeatMasker	LINE/I-Jockey	240909	241049	447	+	.	ID="RND-1_FAMILY-409";Tend="1259";Tstart="1129";shortTE="F";uid="83ffff40-c73e-416c-8a21-e6bb58c15cc3"
VSBP01000105.1	RepeatMasker	DNA/TcMar-Tigger	92506	92656	648	+	.	ID="DNAX-5_AP";Tend="138";Tstart="1";shortTE="F";uid="73006803-c1a4-4c41-8112-7a3bc25c3701"
VSBP01000105.1	RepeatMasker	DNA	835264	835457	783	+	.	ID="DNA4-2_AP";Tend="769";Tstart="581";shortTE="F";uid="a73b58c4-3893-45da-8b64-d94d25ab019f"
VSBP01000105.1	RepeatMasker	DNA/Ginger	417051	417256	1638	+	.	ID="RND-6_FAMILY-5762";Tend="2533";Tstart="2336";shortTE="F";uid="8fea6572-af09-4b75-adf2-64908ff6f9dd"
VSBP01000105.1	RepeatMasker	DNA/Ginger	587327	587876	3382	+	.	ID="RND-1_FAMILY-3";Tend="1811";Tstart="1273";shortTE="F";uid="c2618960-9bd8-4fb1-8c4f-93421489ee36"
VSBP01000105.1	RepeatMasker	DNA	200356	200965	3822	+	.	ID="RND-5_FAMILY-9000";Tend="1868";Tstart="1258";shortTE="F";uid="13a8b5dd-7d55-4a5f-864f-50d2e5adf0d2"
VSBP01000105.1	RepeatMasker	DNA/Ginger-2	796672	797305	556	+	.	ID="RND-6_FAMILY-10862";TEgroup="ctg_105%7CRND-6_FAMILY-10862%7C1";Tend="1679";Tstart="650";shortTE="F";uid="110158a8-c0f5-44bc-8f42-58b8d5e5357d"
VSBP01000105.1	RepeatMasker	DNA/Ginger-1	657212	657458	1297	+	.	ID="RND-6_FAMILY-9723";Tend="304";Tstart="68";shortTE="F";uid="57e49c6e-a7f6-46c6-ae58-5d390b915374"
VSBP01000105.1	RepeatMasker	DNA/hAT-hAT19	498328	498670	1915	+	.	ID="RND-6_FAMILY-775";Tend="1687";Tstart="1385";shortTE="F";uid="e9abcc22-be20-4c66-9aec-2f815501e3c7"
VSBP01000105.1	RepeatMasker	DNA/hAT-Tip100	413923	414064	1018	+	.	ID="RND-1_FAMILY-152";Tend="984";Tstart="844";shortTE="F";uid="a9989df3-406f-47e3-bcea-ca8b12396021"
VSBP01000105.1	RepeatMasker	DNA/MULE-MuDR	72535	73211	2648	+	.	ID="RND-6_FAMILY-8836";Tend="1532";Tstart="905";shortTE="F";uid="52f7ee46-1eac-4bc3-bf25-986c9709ab53"
VSBP01000105.1	RepeatMasker	Unknown	634924	636015	6544	+	.	ID="RND-1_FAMILY-0";Tend="1485";Tstart="456";shortTE="F";uid="23b08b8f-116e-48b2-b0d6-798f397d08e2"
VSBP01000105.1	RepeatMasker	DNA/Kolobok-E	911849	912071	780	+	.	ID="RND-6_FAMILY-3143";Tend="1712";Tstart="1513";shortTE="F";uid="0f7cf36a-27ab-45c2-af7c-97c7e9b282be"
VSBP01000105.1	RepeatMasker	Unknown	907727	907836	485	+	.	ID="RND-1_FAMILY-373";Tend="959";Tstart="847";shortTE="F";uid="cf73eec6-8220-40c4-8273-89f31a34c208"
VSBP01000105.1	RepeatMasker	DNA/Ginger	112475	114047	11086	+	.	ID="RND-6_FAMILY-5762";Tend="2533";Tstart="895";shortTE="F";uid="4c00bdb0-1bf3-4d20-a546-1df83f88fffd"
VSBP01000105.1	RepeatMasker	Unknown	292009	292116	469	+	.	ID="RND-1_FAMILY-68";Tend="896";Tstart="768";shortTE="F";uid="33bd91ca-577c-4e57-a172-c61a9926b909"
VSBP01000105.1	RepeatMasker	DNA	550375	550695	568	+	.	ID="DNA4-2_AP";Tend="441";Tstart="80";shortTE="F";uid="c30a62c3-e553-4c08-9f5b-b6121d5c4686"
VSBP01000105.1	RepeatMasker	Retroposon?	630034	630461	1990	+	.	ID="RND-4_FAMILY-2903";Tend="764";Tstart="337";shortTE="F";uid="132ba080-8b7c-4f34-9b46-fc2500914e76"
VSBP01000105.1	RepeatMasker	DNA/Ginger-1	17259	17567	2181	+	.	ID="RND-1_FAMILY-79";Tend="1332";Tstart="993";shortTE="F";uid="57187cb0-49dd-49d8-a067-0392d77878b8"
VSBP01000105.1	RepeatMasker	DNA/Ginger	496766	498122	8891	+	.	ID="rnd-6_family-9547";Tend="2087";Tstart="795";shortTE="F";uid="53045280-b1e4-4506-82b3-c092b2ef1310"
VSBP01000105.1	RepeatMasker	DNA/hAT-hAT19	939957	940798	2435	+	.	ID="RND-6_FAMILY-12903";Tend="1225";Tstart="373";shortTE="F";uid="3a848a38-0b55-447b-b9eb-0aea5cd5ea1d"
VSBP01000105.1	RepeatMasker	DNA/Ginger	273005	273517	4185	+	.	ID="RND-1_FAMILY-3";Tend="1453";Tstart="943";shortTE="F";uid="d34983d2-7183-4e74-b32a-47587491d0b9"
VSBP01000105.1	RepeatMasker	Unknown	960823	961122	2127	+	.	ID="RND-6_FAMILY-2593";Tend="633";Tstart="341";shortTE="F";uid="3f3f86dd-98aa-4460-ac70-996234a4cfab"
VSBP01000105.1	RepeatMasker	DNA/Ginger-1	410133	410359	1412	+	.	ID="RND-1_FAMILY-79";Tend="1183";Tstart="955";shortTE="F";uid="ccd87a41-cf7c-478a-a623-5d15b79faed4"
VSBP01000105.1	RepeatMasker	LINE/I-Jockey	352381	352946	562	+	.	ID="RND-6_FAMILY-4015";Tend="1708";Tstart="1144";shortTE="F";uid="650486d2-8672-4a24-ac64-50df42b4e941"
VSBP01000105.1	RepeatMasker	DNA/hAT-Tip100	947040	947211	963	+	.	ID="RND-6_FAMILY-604";Tend="849";Tstart="697";shortTE="F";uid="c1f7a9c2-9c0c-481b-b6f9-0fa338deabe5"
VSBP01000105.1	RepeatMasker	Unknown	383000	384661	3168	+	.	ID="RND-5_FAMILY-7584";Tend="2321";Tstart="634";shortTE="F";uid="c5d36a6a-03fe-420f-be8f-d689efe1ebc4"
VSBP01000105.1	RepeatMasker	DNA	144614	145046	1927	+	.	ID="dna-ttaa-1_ap";Tend="423";Tstart="1";shortTE="F";uid="f6b6d42c-2be0-4fca-81aa-b8d37ff2e62c"
VSBP01000105.1	RepeatMasker	Retroposon?	17497	17662	439	+	.	ID="SINE2-1_AP";Tend="942";Tstart="786";shortTE="F";uid="58b0e59e-1fa7-4337-bb9b-ce476779f504"
VSBP01000105.1	RepeatMasker	RC/Helitron	544918	545244	1389	+	.	ID="RND-5_FAMILY-12947";Tend="1333";Tstart="1034";shortTE="F";uid="2ebcd74f-ae53-4d71-8aef-895770f30d41"
VSBP01000105.1	RepeatMasker	DNA/hAT	485650	485758	586	+	.	ID="RND-6_FAMILY-10938";Tend="1156";Tstart="1052";shortTE="F";uid="78587460-de31-4977-888e-29e43ca62b21"
VSBP01000105.1	RepeatMasker	DNA/Ginger	233403	233560	1270	+	.	ID="RND-6_FAMILY-5762";Tend="2536";Tstart="2379";shortTE="F";uid="5e096cc3-69a0-485a-b17b-8a150d123121"
VSBP01000105.1	RepeatMasker	Unknown	935082	935287	457	+	.	ID="RND-1_FAMILY-168";Tend="421";Tstart="221";shortTE="F";uid="a88da4e6-f51d-45f8-a995-9324d4084cf5"
VSBP01000105.1	RepeatMasker	LINE/I-Jockey	277295	277409	476	+	.	ID="RND-5_FAMILY-1885";Tend="256";Tstart="168";shortTE="F";uid="c4f1b0fc-0a8b-4b38-9b8e-8a6b12ebcbc6"
VSBP01000105.1	RepeatMasker	DNA	411947	412412	2177	+	.	ID="RND-6_FAMILY-749";Tend="1446";Tstart="952";shortTE="F";uid="77bbe743-4659-4882-b7f9-073e871875c9"
VSBP01000105.1	RepeatMasker	Unknown	459849	460116	564	+	.	ID="RND-6_FAMILY-1506";TEgroup="ctg_105%7CRND-6_FAMILY-1506%7C1";Tend="1231";Tstart="938";shortTE="T";uid="a2c9b76f-d376-4842-95a1-be9364c65370"
VSBP01000105.1	RepeatMasker	DNA/MULE-MuDR	172517	173242	2027	+	.	ID="MUDR11X_AP";Tend="2102";Tstart="1386";shortTE="F";uid="ee1ae8c8-06cf-48ef-9186-e870d17fadaa"
VSBP01000105.1	RepeatMasker	DNA/Ginger-1	161776	162102	1937	+	.	ID="rnd-1_family-79";Tend="1244";Tstart="967";shortTE="F";uid="0e62f308-bb1a-4e50-ba25-acb2b091769e"
VSBP01000105.1	RepeatMasker	Unknown	567921	568762	6455	+	.	ID="RND-1_FAMILY-221";Tend="1557";Tstart="716";shortTE="F";uid="a7c5b3bf-2f11-4650-854c-a17d31b5e592"
VSBP01000105.1	RepeatMasker	DNA/Ginger	676238	676488	551	+	.	ID="RND-6_FAMILY-9547";Tend="1096";Tstart="845";shortTE="F";uid="c1bb7c57-9488-40bc-b4af-a0386d14d640"
VSBP01000105.1	RepeatMasker	DNA/Ginger-1	522154	522345	524	+	.	ID="GINGER1-1_AP";Tend="5197";Tstart="4997";shortTE="F";uid="71183a65-40bb-4226-a83f-46ccf87c413a"
VSBP01000105.1	RepeatMasker	DNA/Ginger-1	632833	633289	1886	+	.	ID="RND-5_FAMILY-3447";Tend="930";Tstart="493";shortTE="F";uid="d6cc19b7-2ba7-47d9-a4d9-2d2ee6caa6b1"
VSBP01000105.1	RepeatMasker	DNA/hAT-Tip100	745906	746079	467	+	.	ID="RND-5_FAMILY-3325";Tend="1554";Tstart="1387";shortTE="F";uid="dffdc98b-8cf4-45bf-8de2-88bd8368a15d"
VSBP01000105.1	RepeatMasker	DNA/MULE-MuDR	606364	607175	3713	+	.	ID="RND-5_FAMILY-3330";Tend="1566";Tstart="718";shortTE="F";uid="869f35e6-212d-4375-916e-d93641d7b63a"
VSBP01000105.1	RepeatMasker	DNA/hAT-Tip100	406212	406354	550	+	.	ID="RND-6_FAMILY-7583";Tend="990";Tstart="845";shortTE="F";uid="539c2c59-6735-4a2f-b15e-9ff3e58ae721"
VSBP01000105.1	RepeatMasker	DNA	93060	93177	524	+	.	ID="RND-6_FAMILY-593";Tend="1465";Tstart="1363";shortTE="F";uid="15961d9e-acef-4e1f-a9e1-c24cf17a1028"
VSBP01000105.1	RepeatMasker	LINE/I-Jockey	351386	351955	714	+	.	ID="RND-6_FAMILY-4015";Tend="815";Tstart="247";shortTE="F";uid="dfa665d5-fd5a-449b-b7f7-8bb26cb92399"
VSBP01000105.1	RepeatMasker	DNA/Ginger-1	23378	24150	788	+	.	ID="RND-1_FAMILY-79";TEgroup="ctg_105%7CRND-1_FAMILY-79%7C1";Tend="1887";Tstart="938";shortTE="T";uid="4be36b07-5be2-4011-bc2b-c7bcb121ac07"
VSBP01000105.1	RepeatMasker	RC/Helitron	7437	7640	426	+	.	ID="HELITRON-1_ETAL";Tend="589";Tstart="402";shortTE="F";uid="66d86fa5-389e-4f62-9be7-568c6b07df46"
VSBP01000105.1	RepeatMasker	Retroposon?	683105	683222	408	+	.	ID="RND-6_FAMILY-10736";Tend="1126";Tstart="1006";shortTE="F";uid="6cb7b638-e70f-4735-b9e7-51c7a013fb6a"
VSBP01000105.1	RepeatMasker	Unknown	436740	437042	2569	+	.	ID="RND-1_FAMILY-392";Tend="1248";Tstart="943";shortTE="F";uid="b8d82677-49da-4df4-808a-8b12e6fd0f87"
VSBP01000105.1	RepeatMasker	DNA	460263	460524	1844	+	.	ID="RND-5_FAMILY-361";Tend="883";Tstart="627";shortTE="F";uid="68e734cb-8502-40fb-a4e2-603c73fbcd6d"
VSBP01000105.1	RepeatMasker	DNA/Ginger-1	440681	441013	1459	+	.	ID="RND-5_FAMILY-11470";Tend="618";Tstart="291";shortTE="F";uid="167f39b1-f8a0-4321-bfa4-feea137b9ea1"
VSBP01000105.1	RepeatMasker	Retroposon?	395369	395551	552	+	.	ID="SINE2-2_AP";Tend="185";Tstart="1";shortTE="F";uid="f0bd1ab9-de1d-45e9-ac74-8c1188f426b0"
VSBP01000105.1	RepeatMasker	DNA/Ginger	393202	393791	4186	+	.	ID="rnd-1_family-3";Tend="1844";Tstart="1212";shortTE="F";uid="5f971b04-6904-44e7-bc2d-f0b0f01d227a"
VSBP01000105.1	RepeatMasker	DNA/Kolobok-E	452045	452575	3771	+	.	ID="RND-6_FAMILY-16198";Tend="1343";Tstart="808";shortTE="F";uid="77042fab-064d-483a-93c6-de5930ba911b"
VSBP01000105.1	RepeatMasker	DNA/hAT-hAT19	941160	941673	2461	+	.	ID="RND-6_FAMILY-12903";Tend="1730";Tstart="1222";shortTE="F";uid="538ad29c-fb07-489a-9058-4b31c784ddd1"
VSBP01000105.1	RepeatMasker	Unknown	906101	906514	1348	+	.	ID="RND-1_FAMILY-383";Tend="954";Tstart="542";shortTE="F";uid="19db9d5b-9819-4eeb-8910-288bc30eca11"
VSBP01000105.1	RepeatMasker	DNA/PIF-Harbinger	763285	763635	2703	+	.	ID="RND-4_FAMILY-108";Tend="1311";Tstart="965";shortTE="F";uid="c0f5490d-550a-4243-a3f9-c12e041e7ad0"
VSBP01000105.1	RepeatMasker	DNA/hAT-Tip100	934511	934668	707	+	.	ID="RND-6_FAMILY-1159";Tend="556";Tstart="398";shortTE="F";uid="e29a1d1e-5879-435b-921c-2902c3a86863"
VSBP01000105.1	RepeatMasker	DNA	93210	93408	1272	+	.	ID="RND-6_FAMILY-3496";Tend="1076";Tstart="878";shortTE="F";uid="90fec2e8-227b-4c39-be61-5b44baf4b2bc"
VSBP01000105.1	RepeatMasker	DNA/Ginger	271585	271816	1816	+	.	ID="RND-6_FAMILY-5762";Tend="1109";Tstart="870";shortTE="F";uid="596c9d44-a9bb-4361-9c56-258d7d9ccec5"
VSBP01000105.1	RepeatMasker	DNA/Kolobok-E	877737	877859	403	+	.	ID="KOLOBOKE-3_AP";Tend="2187";Tstart="2066";shortTE="F";uid="0d9047dc-0318-4958-b740-3dbf05a544d8"
VSBP01000105.1	RepeatMasker	DNA/hAT-Charlie	882068	882281	709	+	.	ID="RND-5_FAMILY-9565";TEgroup="ctg_105%7CRND-5_FAMILY-9565%7C1";Tend="1245";Tstart="887";shortTE="T";uid="c1971e45-6eed-4eb9-af54-66ccc56bed40"
VSBP01000105.1	RepeatMasker	DNA/Sola-1	59813	60423	3965	+	.	ID="RND-6_FAMILY-7388";Tend="1555";Tstart="891";shortTE="F";uid="d392392e-9804-45cc-aea0-0018a904fe2d"
VSBP01000105.1	RepeatMasker	DNA/hAT-Charlie	711668	711861	472	+	.	ID="RND-6_FAMILY-6011";Tend="1154";Tstart="959";shortTE="F";uid="aa82bc0d-36f4-4cf1-b5db-330401d95453"
VSBP01000105.1	RepeatMasker	DNA/Ginger	75222	75644	2527	+	.	ID="RND-5_FAMILY-5363";Tend="1907";Tstart="1477";shortTE="F";uid="770c59bb-b418-49e3-8ef8-4d9029c0e123"
VSBP01000105.1	RepeatMasker	DNA/hAT-Charlie	942511	942729	1815	+	.	ID="RND-6_FAMILY-2985";Tend="1275";Tstart="1057";shortTE="F";uid="16765f52-eb99-4299-b57a-4bf3c87d9130"
VSBP01000105.1	RepeatMasker	DNA/Maverick	548420	548630	842	+	.	ID="RND-1_FAMILY-130";Tend="567";Tstart="383";shortTE="F";uid="e73c516f-800e-47c0-9925-5af1dc350e90"
VSBP01000105.1	RepeatMasker	LINE/L2	400753	401682	1407	+	.	ID="RND-5_FAMILY-1614";Tend="1067";Tstart="224";shortTE="F";uid="717c318d-4715-408d-874f-55b9252fbc84"
VSBP01000105.1	RepeatMasker	DNA	447793	448215	2211	+	.	ID="TTAA3_AP";Tend="428";Tstart="1";shortTE="F";uid="11b6c2db-0f58-441c-bfa6-dd5e26a79cbb"
VSBP01000105.1	RepeatMasker	DNA/TcMar-m44?	539787	539957	718	+	.	ID="DNA4-9B_AP";Tend="183";Tstart="1";shortTE="F";uid="32dac557-a779-47b6-9af0-e83b37916b61"
VSBP01000105.1	RepeatMasker	DNA/Ginger	6559	6797	1611	+	.	ID="RND-6_FAMILY-9547";Tend="2540";Tstart="2319";shortTE="F";uid="a7613803-2181-4308-8d02-7dcea570c3aa"
VSBP01000105.1	RepeatMasker	Unknown	35	179	962	+	.	ID="RND-6_FAMILY-5878";Tend="419";Tstart="276";shortTE="F";uid="da1cbac2-c8ad-460d-8569-bcbe4cb0ec26"
VSBP01000105.1	RepeatMasker	DNA/Kolobok-E	499340	499912	3477	+	.	ID="RND-6_FAMILY-2012";Tend="1435";Tstart="866";shortTE="F";uid="b570a04c-61ef-4b1a-9ba7-c11e9f393105"
VSBP01000105.1	RepeatMasker	DNA/hAT-Ac	66741	67184	1524	+	.	ID="DNA8-48_AP";TEgroup="ctg_105%7CDNA8-48_AP%7C1";Tend="755";Tstart="30";shortTE="F";uid="d37868cc-84fd-4121-b6fc-14a5443f5ce2"
VSBP01000105.1	RepeatMasker	DNA	287559	288330	1204	+	.	ID="DNA4-2_AP";Tend="768";Tstart="6";shortTE="F";uid="ea615293-cedc-47b9-a864-26e3e371e05d"
VSBP01000105.1	RepeatMasker	DNA	499905	500231	1887	+	.	ID="rnd-5_family-9000";TEgroup="ctg_105%7Crnd-5_family-9000%7C1";Tend="1900";Tstart="1359";shortTE="F";uid="796921de-32de-4649-b83c-7def9b63bb99"
VSBP01000105.1	RepeatMasker	DNA/hAT-Ac	714276	714434	478	+	.	ID="DNA8-93_AP";Tend="195";Tstart="2";shortTE="F";uid="af5dde6a-fe63-432c-a853-47b329418b32"
VSBP01000105.1	RepeatMasker	Unknown	547351	548262	1990	+	.	ID="RND-6_FAMILY-16299";Tend="749";Tstart="1";shortTE="F";uid="8c43e369-6951-456f-9ba8-aead5af52a76"
VSBP01000105.1	RepeatMasker	DNA/PiggyBac	197979	198185	1798	+	.	ID="RND-6_FAMILY-14799";Tend="1000";Tstart="794";shortTE="F";uid="98e2f609-45c0-40bb-97ef-9035cdc03f76"
VSBP01000105.1	RepeatMasker	Unknown	133880	134085	1736	+	.	ID="RND-6_FAMILY-4377";Tend="598";Tstart="393";shortTE="F";uid="e9ed6871-5420-463f-8529-e638d5690c48"
VSBP01000105.1	RepeatMasker	Unknown	3536	3779	1681	+	.	ID="RND-1_FAMILY-125";Tend="1249";Tstart="962";shortTE="F";uid="ad5dad3f-7bdb-492f-af19-722457b93c7a"
VSBP01000105.1	RepeatMasker	Unknown	269651	270160	2687	+	.	ID="RND-5_FAMILY-4719";Tend="1468";Tstart="976";shortTE="F";uid="8792dd5f-91b3-4a3f-bb0c-6ca444d708e7"
VSBP01000105.1	RepeatMasker	Unknown	406310	406856	1505	+	.	ID="RND-6_FAMILY-2485";Tend="1163";Tstart="698";shortTE="F";uid="84b40fab-8ba6-43f2-b38f-1a2f5a98720c"
VSBP01000105.1	RepeatMasker	LTR/Gypsy	3752	4531	5671	+	.	ID="RND-1_FAMILY-350";Tend="919";Tstart="168";shortTE="F";uid="5e946c2e-456e-43ca-9eab-192957f12085"
VSBP01000105.1	RepeatMasker	LINE/I-Jockey	486796	487428	839	+	.	ID="RND-6_FAMILY-416";Tend="1262";Tstart="564";shortTE="F";uid="d57a6790-822a-4ca1-8512-198bde227a34"
VSBP01000105.1	RepeatMasker	DNA/Ginger	586795	587329	3429	+	.	ID="RND-5_FAMILY-5363";Tend="1442";Tstart="888";shortTE="F";uid="e740c977-00d0-47a9-94e9-14340ddf99cd"
VSBP01000105.1	RepeatMasker	DNA/Ginger	933892	934290	2473	+	.	ID="RND-6_FAMILY-5762";Tend="1331";Tstart="868";shortTE="F";uid="5c27e87e-7b13-45a1-b973-a01256821479"
VSBP01000105.1	RepeatMasker	DNA/hAT-Tip100	960619	960741	494	-	.	ID="RND-6_FAMILY-4309";Tend="684";Tstart="560";shortTE="F";uid="cf44fd8b-48ec-42a3-836d-c8208b045f95"
VSBP01000105.1	RepeatMasker	Unknown	750667	751010	1595	-	.	ID="RND-6_FAMILY-3564";Tend="1198";Tstart="864";shortTE="F";uid="7045156a-8c61-469a-b67a-66ae5ef52846"
VSBP01000105.1	RepeatMasker	DNA/Ginger-1	233375	233559	1115	-	.	ID="RND-5_FAMILY-4684";Tend="530";Tstart="346";shortTE="F";uid="1983eb9d-e207-4929-b971-12ad14c2b6dc"
VSBP01000105.1	RepeatMasker	DNA/PIF-Harbinger	750218	750638	2939	-	.	ID="RND-4_FAMILY-108";Tend="1383";Tstart="972";shortTE="F";uid="e94dc74a-742e-4d15-a1e9-b71ca6e78c3a"
VSBP01000105.1	RepeatMasker	LINE/R1-LOA	977144	977778	1759	-	.	ID="RND-6_FAMILY-4291";Tend="1301";Tstart="674";shortTE="F";uid="220725a7-5835-46e2-88c1-ebad2a27e7b0"
VSBP01000105.1	RepeatMasker	Unknown	442692	442906	1013	-	.	ID="RND-5_FAMILY-676";Tend="841";Tstart="614";shortTE="F";uid="92e37d4d-40d7-4556-9c60-f865844ef870"
VSBP01000105.1	RepeatMasker	DNA/Ginger-1	454022	454257	655	-	.	ID="RND-6_FAMILY-375";Tend="1931";Tstart="1689";shortTE="F";uid="a4e7dbb3-4f20-4411-a68a-15c0df89c70c"
VSBP01000105.1	RepeatMasker	DNA/Kolobok-E	18255	18726	2699	-	.	ID="RND-5_FAMILY-48";Tend="1405";Tstart="952";shortTE="F";uid="f0fb7349-b6eb-4999-909e-c086fb1b2f7c"
VSBP01000105.1	RepeatMasker	DNA/Ginger-1	757839	758735	7301	-	.	ID="RND-1_FAMILY-79";Tend="1887";Tstart="993";shortTE="F";uid="fbe20350-66f8-4e44-a3ef-4a64705534e2"
VSBP01000105.1	RepeatMasker	DNA	857737	858164	640	-	.	ID="dna4-2_ap";TEgroup="ctg_105%7Cdna4-2_ap%7C1";Tend="768";Tstart="1";shortTE="F";uid="fd1d8124-608f-4808-be6e-64840ce38bbd"
VSBP01000105.1	RepeatMasker	Unknown	189159	189710	3868	-	.	ID="RND-5_FAMILY-3668";Tend="964";Tstart="464";shortTE="F";uid="0e97c38c-cb26-45ba-9c97-11f3db534056"
VSBP01000105.1	RepeatMasker	RC/Helitron	82984	83208	909	-	.	ID="RND-1_FAMILY-297";Tend="1164";Tstart="927";shortTE="F";uid="401640e1-184d-4d81-b1e5-7781b31340b3"
VSBP01000105.1	RepeatMasker	Unknown	245985	246412	666	-	.	ID="RND-6_FAMILY-11576";Tend="518";Tstart="74";shortTE="F";uid="225b397c-107d-4fdf-aa87-2e2b5cc6da82"
VSBP01000105.1	RepeatMasker	LTR/Gypsy	571768	572329	4365	-	.	ID="RND-6_FAMILY-7252";Tend="1056";Tstart="487";shortTE="F";uid="4743e940-7dda-4a3e-a925-d9409c20eabc"
VSBP01000105.1	RepeatMasker	DNA	437818	437962	843	-	.	ID="RND-6_FAMILY-3496";Tend="1566";Tstart="1418";shortTE="F";uid="dcacb00b-3966-467d-9be4-df4eee915ec0"
VSBP01000105.1	RepeatMasker	DNA/Kolobok-E	60841	61237	2568	-	.	ID="RND-6_FAMILY-2012";Tend="1270";Tstart="871";shortTE="F";uid="ad36e72d-53cc-422c-a2b1-9ac0fcec86ca"
VSBP01000105.1	RepeatMasker	DNA	555007	555386	487	-	.	ID="DNA4-2B_AP";Tend="773";Tstart="394";shortTE="F";uid="f21cd063-420e-43d2-99b4-a880618d712a"
VSBP01000105.1	RepeatMasker	DNA/Ginger	411036	411893	5613	-	.	ID="RND-6_FAMILY-9547";Tend="1723";Tstart="830";shortTE="F";uid="bd0ec1c5-5e9e-4f31-b2b6-e92878fc7b15"
VSBP01000105.1	RepeatMasker	DNA/MULE-MuDR	763668	763774	455	-	.	ID="RND-6_FAMILY-20542";Tend="899";Tstart="797";shortTE="F";uid="0c701b6f-12f6-437c-9bfb-eaf075c48486"
VSBP01000105.1	RepeatMasker	LTR	568891	569469	4962	-	.	ID="RND-6_FAMILY-3004";Tend="613";Tstart="35";shortTE="F";uid="9e643e04-5b2d-428a-a8d5-52e558006ef9"
VSBP01000105.1	RepeatMasker	DNA/Ginger-1	587752	587910	932	-	.	ID="RND-6_FAMILY-4051";Tend="714";Tstart="536";shortTE="F";uid="d4829424-3725-427a-a17b-76d2ec5a8467"
VSBP01000105.1	RepeatMasker	Retroposon?	938615	939307	1114	-	.	ID="SINE2-1_AP";Tend="1447";Tstart="751";shortTE="F";uid="f9446c2a-f62f-408f-99d3-bec425f2c753"
VSBP01000105.1	RepeatMasker	Unknown	635727	636277	1258	-	.	ID="RND-1_FAMILY-61";Tend="844";Tstart="247";shortTE="F";uid="fd666d7f-3d40-4316-a664-3e93c366bcec"
VSBP01000105.1	RepeatMasker	Unknown	981920	982185	1266	-	.	ID="RND-5_FAMILY-9542";Tend="1102";Tstart="850";shortTE="F";uid="4c7e1ed1-ae8a-42ba-ae72-a971b11ad9e2"
VSBP01000105.1	RepeatMasker	Unknown	351100	351294	781	-	.	ID="RND-6_FAMILY-2994";Tend="1422";Tstart="71";shortTE="F";uid="6ab01141-835e-420f-ab5d-b08ee0111eca"
VSBP01000105.1	RepeatMasker	DNA/Ginger	522346	523694	11111	-	.	ID="RND-6_FAMILY-5762";Tend="2379";Tstart="948";shortTE="F";uid="80f73977-a50b-49cb-9009-a67c3bb8705f"
VSBP01000105.1	RepeatMasker	DNA/Ginger-1	16975	17204	1709	-	.	ID="RND-5_FAMILY-11470";Tend="625";Tstart="398";shortTE="F";uid="f70b56ef-ff87-46ae-a910-fb2168a0061e"
VSBP01000105.1	RepeatMasker	DNA/hAT-Blackjack	289681	291600	3926	-	.	ID="rnd-1_family-205";Tend="1805";Tstart="13";shortTE="F";uid="24a01555-7a36-4317-91dc-f851e0254788"
VSBP01000105.1	RepeatMasker	Unknown	439405	439594	894	-	.	ID="RND-5_FAMILY-676";Tend="1947";Tstart="1735";shortTE="F";uid="a5647a3f-3a00-4c92-83c2-e8de246c9623"
VSBP01000105.1	RepeatMasker	Unknown	970303	970731	2628	-	.	ID="RND-1_FAMILY-19";Tend="744";Tstart="308";shortTE="F";uid="ca014118-be4b-4ecb-bda1-6cc189059df1"
VSBP01000105.1	RepeatMasker	Unknown	404281	404629	515	-	.	ID="RND-1_FAMILY-35";TEgroup="ctg_105%7CRND-1_FAMILY-35%7C1";Tend="1386";Tstart="801";shortTE="T";uid="8a87823e-87e4-4725-8ed9-b9d97d601a73"
VSBP01000105.1	RepeatMasker	Unknown	86863	87382	2773	-	.	ID="RND-6_FAMILY-3173";Tend="538";Tstart="1";shortTE="F";uid="9f7f09e4-6be8-4a6b-a2b8-22382f3da9b0"
VSBP01000105.1	RepeatMasker	DNA	542253	542594	562	-	.	ID="TTAA2C_AP";Tend="405";Tstart="1";shortTE="F";uid="db33aee6-3caf-4a4a-b9c8-be666ea4ec9a"
VSBP01000105.1	RepeatMasker	DNA/Ginger	43314	43520	1447	-	.	ID="RND-6_FAMILY-5762";Tend="2556";Tstart="2353";shortTE="F";uid="ce457b2e-9e85-4129-bdae-6c8cb67fd281"
VSBP01000105.1	RepeatMasker	DNA/Ginger	603823	604344	4346	-	.	ID="RND-1_FAMILY-3";Tend="1469";Tstart="947";shortTE="F";uid="577d9176-3915-4dce-8563-dd228e446008"
VSBP01000105.1	RepeatMasker	DNA	482665	482875	655	-	.	ID="dna4-2_ap";Tend="233";Tstart="1";shortTE="F";uid="c70363bd-114d-414c-83f8-da1b66e21be2"
VSBP01000105.1	RepeatMasker	DNA/MULE-MuDR	294230	294429	3808	-	.	ID="RND-6_FAMILY-430";Tend="1292";Tstart="539";shortTE="F";uid="817db1fb-0276-4454-9c76-19f0264bfcc1"
VSBP01000105.1	RepeatMasker	Unknown	571393	571739	2807	-	.	ID="RND-6_FAMILY-9686";Tend="897";Tstart="541";shortTE="F";uid="64a2cc18-7a5b-4ed6-8ca1-62adf9437105"
VSBP01000105.1	RepeatMasker	Unknown	634277	634922	1902	-	.	ID="RND-1_FAMILY-61";TEgroup="ctg_105%7CRND-1_FAMILY-61%7C1";Tend="690";Tstart="247";shortTE="F";uid="bcc20a66-8f6f-4364-a420-1aaf0ce12216"
VSBP01000105.1	RepeatMasker	Unknown	7632	8745	5123	-	.	ID="RND-1_FAMILY-68";Tend="1650";Tstart="625";shortTE="F";uid="bb33a861-07b1-4db0-a3d6-792bb64704d5"
VSBP01000105.1	RepeatMasker	DNA	945278	946277	7799	-	.	ID="RND-1_FAMILY-273";Tend="1789";Tstart="789";shortTE="F";uid="a9cc22c7-5aa9-4bd8-9ff3-20ce7aebb793"
VSBP01000105.1	RepeatMasker	DNA	919596	919834	447	-	.	ID="RND-6_FAMILY-8338";Tend="1192";Tstart="932";shortTE="F";uid="6f671e82-5925-462d-ab01-3255a635033c"
VSBP01000105.1	RepeatMasker	LINE/R1-LOA	975811	976724	1716	-	.	ID="RND-6_FAMILY-4291";Tend="2220";Tstart="1297";shortTE="F";uid="c66b8405-ca1e-4620-953e-ae78541879be"
VSBP01000105.1	RepeatMasker	Unknown	178531	179042	1166	-	.	ID="RND-5_FAMILY-3075";Tend="1051";Tstart="616";shortTE="F";uid="1e84b945-44d1-4210-9e8c-952b09252932"
VSBP01000105.1	RepeatMasker	DNA/Ginger	91017	92170	6451	-	.	ID="rnd-6_family-9547";Tend="2000";Tstart="793";shortTE="F";uid="50d57ce4-24d1-4f4f-b4f2-caf7d1cb5742"
VSBP01000105.1	RepeatMasker	DNA	93423	93769	1203	-	.	ID="DNA-TTAA-1_AP";Tend="422";Tstart="76";shortTE="F";uid="9d11637e-28fe-42b2-b79b-93d46aa771a6"
VSBP01000105.1	RepeatMasker	DNA/Ginger-1	641185	641408	794	-	.	ID="GINGER1-1_AP";Tend="3411";Tstart="3141";shortTE="F";uid="ad5ba09e-c455-4cd2-b2e6-4520b60cec79"
VSBP01000105.1	RepeatMasker	LTR/Gypsy	752891	753594	5222	-	.	ID="RND-6_FAMILY-11023";Tend="1067";Tstart="353";shortTE="F";uid="1a5ee425-3e6b-4701-82d7-9df895276179"
VSBP01000105.1	RepeatMasker	Unknown	131788	132087	1762	-	.	ID="RND-6_FAMILY-1655";Tend="1345";Tstart="1041";shortTE="F";uid="df3f6165-dc2a-4f41-bd1f-3eea38560ed5"
VSBP01000105.1	RepeatMasker	Unknown	622230	622520	1930	-	.	ID="RND-1_FAMILY-231";Tend="1201";Tstart="894";shortTE="F";uid="4e6629c9-271e-4222-94bc-1da9bd841727"
VSBP01000105.1	RepeatMasker	DNA	443949	444566	3621	-	.	ID="RND-5_FAMILY-9000";Tend="1899";Tstart="1255";shortTE="F";uid="8fbf9f97-0f26-4c3f-bfe6-f05c6c6d7ae4"
VSBP01000105.1	RepeatMasker	DNA/MULE-MuDR	233160	233375	1439	-	.	ID="RND-1_FAMILY-239";Tend="1323";Tstart="1110";shortTE="F";uid="c88075b4-17cf-4b8d-8345-dcf7a344105c"
VSBP01000105.1	RepeatMasker	DNA	516859	517201	554	-	.	ID="DNA4-3_AP";Tend="631";Tstart="261";shortTE="F";uid="e0d05278-2596-4d2d-9c2e-5bd27d17e738"
VSBP01000105.1	RepeatMasker	DNA	588280	588456	828	-	.	ID="RND-5_FAMILY-164";Tend="1226";Tstart="1043";shortTE="F";uid="b4f4d86a-6d02-425f-b94c-0cc797505b35"
VSBP01000105.1	RepeatMasker	DNA/hAT-hAT19	273933	274505	4212	-	.	ID="RND-4_FAMILY-1572";Tend="1267";Tstart="717";shortTE="F";uid="0871c7c0-62c4-4ea1-acd6-d402679a86b5"
VSBP01000105.1	RepeatMasker	DNA/hAT-Tip100	972999	973434	559	-	.	ID="HAT-15_LMI";Tend="4024";Tstart="3586";shortTE="F";uid="1cb0b583-863c-4428-9363-126d786d5bdb"
VSBP01000105.1	RepeatMasker	DNA/hAT-Charlie	541023	541262	970	-	.	ID="HAT-N14_RPR";TEgroup="ctg_105%7CHAT-N14_RPR%7C1";Tend="320";Tstart="1";shortTE="F";uid="c4e3746f-fe6e-4a4e-89f0-a53cf12093a2"
VSBP01000105.1	RepeatMasker	LINE/I-Jockey	473967	474282	455	-	.	ID="RND-6_FAMILY-6088";Tend="1669";Tstart="1371";shortTE="F";uid="623bca0c-b387-4656-9d17-5c19f43c5079"
VSBP01000105.1	RepeatMasker	DNA/Ginger	961390	962376	7417	-	.	ID="rnd-6_family-9547";Tend="2523";Tstart="1563";shortTE="F";uid="2cf02151-7665-476b-a5f6-df33456b8b73"
VSBP01000105.1	RepeatMasker	Unknown	17657	17856	910	-	.	ID="RND-6_FAMILY-2719";Tend="973";Tstart="784";shortTE="F";uid="20aa245d-f585-45f3-b041-3dd4e0ee59dd"
VSBP01000105.1	RepeatMasker	RC/Helitron	393783	393930	827	-	.	ID="RND-1_FAMILY-297";Tend="1066";Tstart="932";shortTE="F";uid="8639a774-8a9e-427b-86f6-af1fd5920737"
VSBP01000105.1	RepeatMasker	DNA/Ginger-1	39770	40041	2070	-	.	ID="RND-5_FAMILY-11470";Tend="1322";Tstart="1056";shortTE="F";uid="0213a694-e7af-4a61-804c-c45bd62f15a1"
VSBP01000105.1	RepeatMasker	DNA/hAT-Ac	510116	510271	840	-	.	ID="RND-5_FAMILY-1922";Tend="509";Tstart="355";shortTE="F";uid="de5a5279-d417-4615-a199-e9fd5173d939"
VSBP01000105.1	RepeatMasker	DNA/Ginger	441189	442730	10282	-	.	ID="RND-6_FAMILY-9547";Tend="2407";Tstart="839";shortTE="F";uid="e3b949b2-8eff-4323-b45c-83cfba4ee933"
VSBP01000105.1	RepeatMasker	Unknown	689796	689990	610	-	.	ID="RND-5_FAMILY-617";TEgroup="ctg_105%7CRND-5_FAMILY-617%7C1";Tend="570";Tstart="376";shortTE="T";uid="90fe4c5d-d9b1-4082-9a69-2c4747cc1f5e"
VSBP01000105.1	RepeatMasker	LINE/I-Jockey	275161	277088	14449	-	.	ID="RND-6_FAMILY-4015";Tend="1836";Tstart="3";shortTE="F";uid="3e7bc52a-4e10-4f84-9fdb-e2506a3d2e95"
VSBP01000105.1	RepeatMasker	DNA/Ginger	43523	43948	3037	-	.	ID="RND-6_FAMILY-9547";Tend="1273";Tstart="844";shortTE="F";uid="38c60df9-0b7e-4520-8afb-320f8d99d6aa"
VSBP01000105.1	RepeatMasker	DNA	631447	631709	1570	-	.	ID="TTAAC_AP";Tend="438";Tstart="175";shortTE="F";uid="ffd28b22-2e64-468d-8278-52daf1998273"
VSBP01000105.1	RepeatMasker	DNA/Kolobok-E	958440	958961	4058	-	.	ID="RND-6_FAMILY-6783";Tend="552";Tstart="46";shortTE="F";uid="43c83bf8-113a-40ae-9fa7-d362d2568737"
VSBP01000105.1	RepeatMasker	RC/Helitron	760212	760465	1411	-	.	ID="RND-5_FAMILY-12947";Tend="1278";Tstart="1029";shortTE="F";uid="fde23870-7f24-46b5-8696-b428b1847cfd"
VSBP01000105.1	RepeatMasker	LTR/Gypsy	157	3535	10168	-	.	ID="RND-1_FAMILY-363";Tend="4121";Tstart="1";shortTE="F";uid="23fa55f1-fca2-418c-bee0-068ec4a748ab"
VSBP01000105.1	RepeatMasker	DNA/Ginger-1	759475	759783	1963	-	.	ID="RND-5_FAMILY-11470";Tend="677";Tstart="383";shortTE="F";uid="52e48f3d-6f43-422e-b00c-4891109cc0a0"
VSBP01000105.1	RepeatMasker	DNA	391641	391907	1879	-	.	ID="RND-5_FAMILY-176";Tend="1276";Tstart="974";shortTE="F";uid="abb23ccf-1467-4757-aa54-509d5bc96805"
VSBP01000105.1	RepeatMasker	Unknown	740741	741993	5377	-	.	ID="RND-6_FAMILY-4629";TEgroup="ctg_105%7CRND-6_FAMILY-4629%7C1";Tend="1706";Tstart="630";shortTE="F";uid="38bcf12d-743d-4354-949f-2ed6aa680893"
VSBP01000105.1	RepeatMasker	DNA/Ginger-1	497731	498384	1943	-	.	ID="rnd-5_family-11470";Tend="1050";Tstart="240";shortTE="F";uid="ed4f1597-0652-402f-b7fa-e862464ab4ab"
VSBP01000105.1	RepeatMasker	DNA/Ginger	911886	912475	4150	-	.	ID="RND-5_FAMILY-5363";Tend="1906";Tstart="1323";shortTE="F";uid="6479cebc-09ea-4b43-9925-3283e5a7977f"
VSBP01000105.1	RepeatMasker	DNA	337545	337914	466	-	.	ID="DNA4-3_AP";Tend="518";Tstart="185";shortTE="F";uid="89e5d867-07bb-433b-83c0-1a7320dc192a"
VSBP01000105.1	RepeatMasker	Unknown	691371	691474	456	-	.	ID="RND-5_FAMILY-7923";Tend="1123";Tstart="1010";shortTE="F";uid="e1a1279d-b52b-4b14-8c5c-06a7df78c8a9"
VSBP01000105.1	RepeatMasker	DNA/Kolobok-E	629305	630032	2744	-	.	ID="RND-1_FAMILY-25";Tend="1014";Tstart="223";shortTE="F";uid="698adc11-196b-4a12-abb9-df06a52102f8"
VSBP01000105.1	RepeatMasker	LTR/Pao	181328	181642	434	-	.	ID="BEL-100_AA-I";Tend="3304";Tstart="2978";shortTE="F";uid="9fcb6470-e69f-45d7-ae0f-e04961b4927f"
VSBP01000105.1	RepeatMasker	DNA	940793	941137	2326	-	.	ID="RND-5_FAMILY-9000";Tend="1899";Tstart="1555";shortTE="F";uid="3e201151-6821-43cc-be5a-281ab8b06c7b"
VSBP01000105.1	RepeatMasker	DNA/Ginger	90846	91040	1450	-	.	ID="RND-1_FAMILY-3";Tend="1129";Tstart="934";shortTE="F";uid="5faea761-c495-4f2a-b26d-57b32f5f15eb"
VSBP01000105.1	RepeatMasker	LINE/I-Jockey	349809	351099	2257	-	.	ID="RND-5_FAMILY-624";Tend="1454";Tstart="240";shortTE="F";uid="af7ad568-8dce-4a7d-aa4c-6102c73819e1"
VSBP01000105.1	RepeatMasker	DNA/Ginger	711884	713521	11540	-	.	ID="RND-6_FAMILY-9547";Tend="2540";Tstart="867";shortTE="F";uid="b60a75d9-2aa3-4fb6-b5dd-808180882796"
VSBP01000105.1	RepeatMasker	DNA/hAT-hAT19	462545	462687	882	-	.	ID="RND-6_FAMILY-16758";Tend="1285";Tstart="1140";shortTE="F";uid="5c8e584b-1d49-4bd1-906f-0bc655f95e8a"
VSBP01000105.1	RepeatMasker	DNA/Kolobok-E	179208	179379	831	-	.	ID="RND-6_FAMILY-2557";Tend="384";Tstart="212";shortTE="F";uid="2d783508-bd88-4ffd-ae1e-4a2e81c9cf0f"
VSBP01000105.1	RepeatMasker	DNA/MULE-MuDR	610861	612153	6437	-	.	ID="RND-5_FAMILY-5992";Tend="2008";Tstart="711";shortTE="F";uid="1227d329-77eb-4b1b-88c8-6096246190b6"
VSBP01000105.1	RepeatMasker	DNA/Ginger	23408	23524	805	-	.	ID="RND-1_FAMILY-3";Tend="1864";Tstart="1752";shortTE="F";uid="a346d418-252f-448b-8f1e-2d66f58094d6"
VSBP01000105.1	RepeatMasker	DNA/Ginger-1	75491	75704	866	-	.	ID="RND-1_FAMILY-79";Tend="1145";Tstart="931";shortTE="F";uid="30c7d08c-ccda-4d16-b2ce-f43d78b6484e"
VSBP01000105.1	RepeatMasker	DNA/hAT-hAT19	495359	495734	2016	-	.	ID="RND-1_FAMILY-34";Tend="1250";Tstart="854";shortTE="F";uid="bbfc2ba6-5b1e-48a1-ae49-bd88857fd054"
VSBP01000105.1	RepeatMasker	Retroposon?	25996	26108	421	-	.	ID="RND-3_FAMILY-37";Tend="1019";Tstart="914";shortTE="F";uid="e24e2f66-9da1-4fa6-a3cb-60184f8265c0"
VSBP01000105.1	RepeatMasker	DNA/Ginger-1	692789	692896	796	-	.	ID="RND-5_FAMILY-11470";Tend="520";Tstart="416";shortTE="F";uid="30f303bb-ac47-44e3-b055-093495bd8c99"
VSBP01000105.1	RepeatMasker	Unknown	90496	90849	2225	-	.	ID="RND-1_FAMILY-47";Tend="1801";Tstart="1422";shortTE="F";uid="34b7c749-f058-4fff-bb42-014a4f5bd41b"
VSBP01000105.1	RepeatMasker	Unknown	440090	440704	2853	-	.	ID="RND-5_FAMILY-676";Tend="1738";Tstart="1139";shortTE="F";uid="448deae2-ac6e-4c91-8de6-1be19ec1897e"
VSBP01000105.1	RepeatMasker	Retroposon?	923124	923352	441	-	.	ID="RND-3_FAMILY-37";Tend="1102";Tstart="897";shortTE="F";uid="73c503da-8082-4791-a291-3eac29148a1f"
VSBP01000105.1	RepeatMasker	Retroposon?	690494	690708	803	-	.	ID="RND-6_FAMILY-10736";Tend="1160";Tstart="945";shortTE="F";uid="0ea2f795-32e5-49ac-9fea-492ca4d27963"
VSBP01000105.1	RepeatMasker	DNA/TcMar-Tc1	950807	951170	2869	-	.	ID="RND-1_FAMILY-114";Tend="376";Tstart="13";shortTE="F";uid="d2d3e447-c591-4d59-a618-e89cb9280883"
VSBP01000105.1	RepeatMasker	LINE/I	33702	34896	565	-	.	ID="RND-6_FAMILY-10278";Tend="1541";Tstart="484";shortTE="F";uid="6773610c-7a0c-4d69-ac04-e7188e4ae253"
VSBP01000105.1	RepeatMasker	Unknown	910693	910953	1170	-	.	ID="RND-1_FAMILY-20";Tend="260";Tstart="1";shortTE="F";uid="b8985dd7-7b2a-44ee-9b03-f2287ace4501"
VSBP01000105.1	RepeatMasker	DNA	461988	462514	4061	-	.	ID="RND-1_FAMILY-151";Tend="1254";Tstart="728";shortTE="F";uid="b7fe36e8-2720-4a1f-af10-075591130b16"
VSBP01000105.1	RepeatMasker	DNA	460579	460882	2495	-	.	ID="RND-1_FAMILY-151";Tend="2414";Tstart="2113";shortTE="F";uid="5fce48df-e3b8-4b2c-8828-126aaa5114c3"
VSBP01000105.1	RepeatMasker	LTR/Pao	181657	182135	487	-	.	ID="BEL-6_SI-I";Tend="3375";Tstart="2608";shortTE="F";uid="e19d9049-442c-4d41-8b8a-4707bdeb0a7c"
VSBP01000105.1	RepeatMasker	DNA/Ginger-2	498730	499098	2380	-	.	ID="RND-1_FAMILY-133";Tend="1035";Tstart="665";shortTE="F";uid="85edc11f-5851-4d6f-9bf9-9696454ee229"
VSBP01000105.1	RepeatMasker	DNA/hAT-Charlie	768452	768672	812	-	.	ID="RND-6_FAMILY-6903";Tend="911";Tstart="700";shortTE="F";uid="1a0f1715-6a17-4dcf-9648-fff8a0252d55"
VSBP01000105.1	RepeatMasker	DNA/Ginger	912605	913525	7060	-	.	ID="RND-1_FAMILY-3";Tend="1866";Tstart="945";shortTE="F";uid="4185013f-ca25-401e-a046-e06530a4908b"
VSBP01000105.1	RepeatMasker	DNA/hAT	716791	717107	1558	-	.	ID="DNA8-1_AP";Tend="843";Tstart="527";shortTE="F";uid="b3299c21-74f1-4a03-bcfb-85e683834f4c"
VSBP01000105.1	RepeatMasker	DNA	166386	166809	2027	-	.	ID="ttaa4c_ap";Tend="420";Tstart="1";shortTE="F";uid="9ec11105-e793-4b82-b256-d87bb53de183"
VSBP01000105.1	RepeatMasker	DNA/Ginger	658407	658570	535	-	.	ID="RND-6_FAMILY-9547";TEgroup="ctg_105%7CRND-6_FAMILY-9547%7C1";Tend="964";Tstart="844";shortTE="T";uid="29686869-2baf-491d-8854-0ca12e3b4546"
VSBP01000105.1	RepeatMasker	Unknown	193588	193892	1961	-	.	ID="RND-1_FAMILY-19";Tend="741";Tstart="428";shortTE="F";uid="4ca55ed4-48d5-47da-86e5-9fafbe75417e"
VSBP01000105.1	RepeatMasker	Unknown	724646	724792	871	-	.	ID="RND-6_FAMILY-1939";Tend="1429";Tstart="1276";shortTE="F";uid="84b96a51-e87d-49cc-9ff2-a6d13b272cdb"
VSBP01000105.1	RepeatMasker	DNA/Ginger	913513	913774	1727	-	.	ID="RND-5_FAMILY-5363";Tend="1324";Tstart="1048";shortTE="F";uid="02f8e94b-d66f-4f00-bb90-7b7298b6e563"
VSBP01000105.1	RepeatMasker	DNA	841537	841662	865	-	.	ID="DNA3-1_AP";Tend="126";Tstart="1";shortTE="F";uid="e74ad7f0-6811-4f0b-be8c-4069f2e466f9"
VSBP01000105.1	RepeatMasker	DNA/Ginger	440739	441189	2875	-	.	ID="rnd-6_family-5762";Tend="2600";Tstart="2152";shortTE="F";uid="18ac53bc-c489-493b-83ec-4f825f7f57de"
VSBP01000105.1	RepeatMasker	DNA/Maverick	966345	966925	3620	-	.	ID="RND-6_FAMILY-5058";Tend="601";Tstart="20";shortTE="F";uid="1f9b6b3a-7597-4ef7-8508-d3e56c76d31a"
VSBP01000105.1	RepeatMasker	LTR/Gypsy	751530	751698	1502	-	.	ID="RND-6_FAMILY-11023";Tend="521";Tstart="353";shortTE="F";uid="fa32c8bf-3ce4-4f08-baf1-c0f86bcdd9e6"
VSBP01000105.1	RepeatMasker	DNA/Kolobok-E	586799	587838	962	-	.	ID="KOLOBOKE-2_AP";Tend="2211";Tstart="1142";shortTE="F";uid="64f9fbfc-517c-4123-8de9-46e96ea5365d"
VSBP01000105.1	RepeatMasker	Unknown	281044	281401	2189	-	.	ID="RND-1_FAMILY-155";Tend="1228";Tstart="881";shortTE="F";uid="c4f8fc75-37fb-4ed3-a4f3-fb2da152dce8"
VSBP01000105.1	RepeatMasker	Retroposon?	877596	877837	552	-	.	ID="RND-3_FAMILY-37";Tend="1126";Tstart="908";shortTE="F";uid="fd4758e3-6071-4de2-afc9-b49880827738"
VSBP01000105.1	RepeatMasker	DNA	461076	461802	5252	-	.	ID="RND-6_FAMILY-153";Tend="2110";Tstart="1374";shortTE="F";uid="a7b623b1-07fa-4cb7-8e01-24aaed872e93"
VSBP01000105.1	RepeatMasker	Unknown	397710	397837	444	-	.	ID="RND-5_FAMILY-2826";Tend="1352";Tstart="1221";shortTE="F";uid="91852dee-2eac-476f-bef8-ea383140e3e8"
VSBP01000105.1	RepeatMasker	Unknown	612919	613415	1206	-	.	ID="RND-1_FAMILY-20";TEgroup="ctg_105%7CRND-1_FAMILY-20%7C1";Tend="221";Tstart="1";shortTE="F";uid="67196c66-8c3e-43cd-90ba-f2dfaaba765e"
VSBP01000105.1	RepeatMasker	DNA/MULE-MuDR	206656	206777	540	-	.	ID="RND-6_FAMILY-430";Tend="988";Tstart="865";shortTE="F";uid="57494aee-21ed-4bac-98a9-c14a7dcaa606"
VSBP01000105.1	RepeatMasker	DNA/Ginger	299999	300437	513	-	.	ID="RND-1_FAMILY-3";Tend="1353";Tstart="875";shortTE="F";uid="00abb215-7fd4-4b86-8c81-006446c7a7ee"
VSBP01000105.1	RepeatMasker	Unknown	636277	636493	1561	-	.	ID="RND-1_FAMILY-8";Tend="909";Tstart="684";shortTE="F";uid="e7134ba7-4107-4992-8538-ae0b70e839dc"
VSBP01000105.1	RepeatMasker	DNA/Ginger-1	271604	271852	683	-	.	ID="RND-6_FAMILY-2793";Tend="735";Tstart="486";shortTE="F";uid="db55c8be-fba9-4627-beb3-ba8cc9257e78"
VSBP01000105.1	RepeatMasker	LTR/Copia	976732	977155	2864	-	.	ID="RND-6_FAMILY-27319";Tend="1099";Tstart="682";shortTE="F";uid="f26d67d2-d5a6-449d-a2c3-1ca1210a464d"
VSBP01000105.1	RepeatMasker	DNA/MULE-MuDR	630446	631349	6227	-	.	ID="RND-5_FAMILY-5369";Tend="1709";Tstart="820";shortTE="F";uid="975d69c0-dd74-4f30-ab8d-91703608845c"
VSBP01000105.1	RepeatMasker	Unknown	982352	982549	1688	-	.	ID="RND-1_FAMILY-41";Tend="1267";Tstart="1069";shortTE="F";uid="1fdbab86-5648-4453-9fdc-25078df3f908"
VSBP01000105.1	RepeatMasker	DNA/MULE-MuDR	515340	515485	402	-	.	ID="RND-6_FAMILY-5005";Tend="1383";Tstart="1234";shortTE="F";uid="91c78c7e-e982-4b8a-a551-3a38dd4dcf2b"
VSBP01000105.1	RepeatMasker	DNA	436093	436628	843	-	.	ID="RND-6_FAMILY-3496";TEgroup="ctg_105%7CRND-6_FAMILY-3496%7C1";Tend="1566";Tstart="703";shortTE="F";uid="5809a7e7-e83c-4a66-83f3-3e2cf83b550f"
VSBP01000105.1	RepeatMasker	DNA	894699	895192	402	-	.	ID="DNA4-3_AP";Tend="537";Tstart="107";shortTE="F";uid="0f3c2ae1-31fd-455b-8106-c3919edc8bee"
VSBP01000105.1	RepeatMasker	DNA/Ginger	702026	703680	12329	-	.	ID="RND-6_FAMILY-5762";Tend="2533";Tstart="875";shortTE="F";uid="7e5cc2a0-781a-436d-a3f4-40ea274ee3d8"
VSBP01000105.1	RepeatMasker	DNA/Ginger	657272	657516	2098	-	.	ID="RND-6_FAMILY-5762";Tend="2535";Tstart="2290";shortTE="F";uid="7e794069-c7cb-492a-9e22-86a6e8cd0dd7"
VSBP01000105.1	RepeatMasker	DNA	185597	186326	4232	-	.	ID="RND-1_FAMILY-108";Tend="2346";Tstart="1605";shortTE="F";uid="d71405d0-5e7f-48c2-bb9b-7d4ee53f7d07"
VSBP01000105.1	RepeatMasker	DNA/hAT-hAT19	496641	496850	763	-	.	ID="RND-1_FAMILY-34";Tend="1084";Tstart="854";shortTE="F";uid="f809e2bc-b38c-4800-b75d-4c24260f7e87"
VSBP01000105.1	RepeatMasker	Unknown	437058	437261	994	-	.	ID="RND-5_FAMILY-676";Tend="1954";Tstart="1724";shortTE="F";uid="7add3a83-4032-41f0-94ea-5fe22761f1ec"
VSBP01000105.1	RepeatMasker	DNA/hAT	432761	432905	760	-	.	ID="RND-5_FAMILY-3274";Tend="1152";Tstart="1009";shortTE="F";uid="eea7a4d7-2d2d-432f-af20-003ee3c613f9"
VSBP01000105.1	RepeatMasker	Unknown	471155	471398	2000	-	.	ID="RND-1_FAMILY-104";Tend="1162";Tstart="919";shortTE="F";uid="bd6563ef-923b-440a-812e-6c3894cd21c2"
VSBP01000105.1	RepeatMasker	LTR	404845	405639	2065	-	.	ID="RND-5_FAMILY-1383";Tend="909";Tstart="100";shortTE="F";uid="26b38302-5ae8-45b0-ac80-e84931d983c3"
VSBP01000105.1	RepeatMasker	LINE/I-Jockey	143017	143369	2906	-	.	ID="RND-1_FAMILY-409";Tend="1258";Tstart="905";shortTE="F";uid="22eb2632-0b90-45c8-ae54-e2562881f92d"
VSBP01000105.1	RepeatMasker	LINE/I-Jockey	351460	352153	449	-	.	ID="JOCKEY-7_RPR";Tend="2407";Tstart="1729";shortTE="F";uid="ed2d8196-c277-4a43-94b1-c78b242e13a8"
VSBP01000105.1	RepeatMasker	LINE/R1	958006	958436	2808	-	.	ID="RND-6_FAMILY-8182";TEgroup="ctg_105%7CRND-6_FAMILY-8182%7C1";Tend="546";Tstart="188";shortTE="F";uid="2cacb6d9-a56e-493e-8831-f3d7e66c7844"
VSBP01000105.1	RepeatMasker	DNA	109565	110071	664	-	.	ID="DNA8-88_AP";TEgroup="ctg_105%7CDNA8-88_AP%7C1";Tend="620";Tstart="1";shortTE="F";uid="38bd3660-b4d3-41ea-9e9e-82c4689bb0c9"
VSBP01000105.1	RepeatMasker	Unknown	65567	66063	2012	-	.	ID="RND-1_FAMILY-326";Tend="1434";Tstart="911";shortTE="F";uid="5c646ba8-c6e8-4912-9620-46cbf25cf6d1"
VSBP01000105.1	RepeatMasker	DNA/Kolobok-E	200709	201004	1560	-	.	ID="RND-6_FAMILY-9095";Tend="951";Tstart="639";shortTE="F";uid="b9e6b90a-cefa-4201-a9bf-fd36ff5a3f17"
VSBP01000105.1	RepeatMasker	DNA/Ginger	410158	410527	2749	-	.	ID="RND-6_FAMILY-5762";Tend="2542";Tstart="2180";shortTE="F";uid="7c82f77d-f27a-4476-8801-8c3fe7ae80f1"
VSBP01000105.1	RepeatMasker	DNA/Ginger	682378	683140	2240	-	.	ID="RND-5_FAMILY-5363";Tend="2549";Tstart="1287";shortTE="F";uid="056187ae-d558-4076-8554-ba68e444dde9"
VSBP01000105.1	RepeatMasker	Unknown	906509	906881	972	-	.	ID="RND-6_FAMILY-4005";Tend="476";Tstart="151";shortTE="F";uid="938651be-bdd1-4d5b-ab6e-f2d3d9bbb0d5"
VSBP01000105.1	RepeatMasker	DNA/Ginger-1	271230	271568	2777	-	.	ID="RND-6_FAMILY-4754";Tend="796";Tstart="458";shortTE="F";uid="dd2d7b1e-4eb5-4d17-bf0a-bd6e958ea26b"
VSBP01000105.1	RepeatMasker	Retroposon?	71436	71628	464	-	.	ID="RND-3_FAMILY-37";Tend="1084";Tstart="906";shortTE="F";uid="8db00d8d-a51e-404f-bb03-25edbf3347f4"
VSBP01001050.1	RepeatMasker	DNA/Ginger	1132	1513	2493	+	.	ID="rnd-6_family-9547";Tend="2609";Tstart="2210";shortTE="F";uid="fa07822b-cc0a-41d7-9e9e-0596aed6a3b8"
VSBP01001050.1	RepeatMasker	DNA/MULE-NOF	5413	5752	474	+	.	ID="RND-5_FAMILY-1088";Tend="704";Tstart="356";shortTE="F";uid="fbdcb62c-66c4-4f44-af51-0e787bf5da2a"
VSBP01001050.1	RepeatMasker	Unknown	11508	12631	3103	+	.	ID="RND-6_FAMILY-4708";Tend="1535";Tstart="353";shortTE="F";uid="df08ed1a-add2-413a-96fb-88b4d13ac28a"
VSBP01001050.1	RepeatMasker	Unknown	21907	22060	659	+	.	ID="RND-1_FAMILY-122";Tend="171";Tstart="37";shortTE="F";uid="fa7dfd2f-8163-447c-9ae7-64da92565f90"
VSBP01001050.1	RepeatMasker	DNA/Kolobok-E	21584	22040	2964	-	.	ID="RND-1_FAMILY-25";Tend="805";Tstart="363";shortTE="F";uid="de876d74-f0bb-4524-a970-c88c9694340a"
VSBP01001050.1	RepeatMasker	DNA/TcMar-Tc1	304	1059	5494	-	.	ID="RND-5_FAMILY-852";Tend="1042";Tstart="297";shortTE="F";uid="0c76e80c-b215-4a94-8fab-8244f3d835db"
VSBP01001050.1	RepeatMasker	DNA/Kolobok-E	1224	1557	1496	-	.	ID="RND-6_FAMILY-3143";Tend="1762";Tstart="1441";shortTE="F";uid="6e96a401-d0e0-484d-8426-53763d0d2a11"
VSBP01001050.1	RepeatMasker	DNA/MULE-MuDR	3521	3775	577	-	.	ID="MUDR-2X_AP";Tend="2999";Tstart="2775";shortTE="F";uid="e3bafbfd-d7eb-459b-af15-c8e8afd3c8af"
VSBP01001050.1	RepeatMasker	DNA/hAT-Tip100	29	298	919	-	.	ID="RND-1_FAMILY-396";Tend="1500";Tstart="1231";shortTE="F";uid="36b91521-85c8-4efb-8a4c-a486aff2989a"
VSBP01001050.1	RepeatMasker	LINE/L2	12646	13100	1092	-	.	ID="RND-5_FAMILY-4101";Tend="1542";Tstart="1077";shortTE="F";uid="1f9b2631-cacc-4e55-8f2a-9253550d8a20"
VSBP01001050.1	RepeatMasker	LINE/L2	20571	21580	3005	-	.	ID="RND-5_FAMILY-4101";Tend="1078";Tstart="115";shortTE="F";uid="151b4f52-e420-4ac2-92b0-ce20387c3ee2"
VSBP01010500.1	RepeatMasker	DNA/MULE-MuDR	855	1223	596	+	.	ID="mudr4x_ap";Tend="1254";Tstart="887";shortTE="F";uid="ac75e250-815c-4c7e-86b0-5ace23604857"
VSBP01010500.1	RepeatMasker	RC/Helitron	110	469	457	+	.	ID="RND-6_FAMILY-1680";Tend="1312";Tstart="969";shortTE="F";uid="5f0d7928-f3bb-4c33-bf62-7e5e2a632831"
VSBP01010500.1	RepeatMasker	Unknown	36	239	985	-	.	ID="RND-1_FAMILY-68";Tend="1116";Tstart="913";shortTE="F";uid="af38ccd0-1640-4f28-8a4d-00005f23eaa9"
VSBP01010501.1	RepeatMasker	DNA/Ginger	1	1172	8698	-	.	ID="RND-6_FAMILY-9547";Tend="2269";Tstart="1095";shortTE="F";uid="36fc0908-201d-4655-a448-5f37c8474506"
VSBP01010502.1	RepeatMasker	DNA/Ginger	12	1226	8197	+	.	ID="RND-6_FAMILY-5762";Tend="2007";Tstart="794";shortTE="F";uid="324a16d0-30d7-4883-9e45-8382798797db"
VSBP01010503.1	RepeatMasker	LTR/Gypsy	1	1226	4799	-	.	ID="RND-1_FAMILY-363";Tend="1308";Tstart="1";shortTE="F";uid="6da73b1a-f209-4e6a-987e-fad9f04a6d5b"
VSBP01010504.1	RepeatMasker	DNA	584	807	808	+	.	ID="DNA8-15_AP";Tend="243";Tstart="6";shortTE="F";uid="d2e4dd2d-3e9c-4a91-97e0-040d9334ae38"
VSBP01010505.1	RepeatMasker	DNA/Kolobok-E	73	437	497	+	.	ID="RND-6_FAMILY-2082";Tend="1150";Tstart="797";shortTE="F";uid="b9d76e57-049f-47a6-a8c3-33b8c65853da"
VSBP01010505.1	RepeatMasker	DNA/MULE-MuDR	438	539	462	-	.	ID="RND-5_FAMILY-258";Tend="1351";Tstart="1041";shortTE="F";uid="d0597e8c-c6f2-4e7c-9c18-e94f90df6158"
VSBP01010506.1	RepeatMasker	DNA/hAT-Tip100	920	1226	2678	-	.	ID="RND-6_FAMILY-25195";Tend="1660";Tstart="1354";shortTE="F";uid="b006c148-3c94-4739-8314-e64b9c210f28"
VSBP01010506.1	RepeatMasker	LINE/RTE-BovB	3	458	887	-	.	ID="RND-6_FAMILY-22509";Tend="1254";Tstart="807";shortTE="F";uid="d632ea74-cdeb-4dba-bfcb-9cb35ff5cc29"
VSBP01010507.1	RepeatMasker	Unknown	627	1226	2656	+	.	ID="RND-1_FAMILY-8";Tend="838";Tstart="45";shortTE="F";uid="8fd92134-d29b-40a8-8365-a2aceb838f7e"
VSBP01010507.1	RepeatMasker	DNA/TcMar-Tc1	1	558	4314	+	.	ID="RND-1_FAMILY-132";Tend="1450";Tstart="878";shortTE="F";uid="2aee961c-e5e7-4dcc-ab0c-66e16e986ddb"
VSBP01010507.1	RepeatMasker	Unknown	538	863	2696	-	.	ID="RND-1_FAMILY-19";Tend="632";Tstart="308";shortTE="F";uid="ab9e03da-8d69-4961-9d23-7033d014ffbe"
VSBP01010508.1	RepeatMasker	DNA/MULE-MuDR	195	995	3555	-	.	ID="RND-5_FAMILY-1958";Tend="1221";Tstart="475";shortTE="F";uid="ba994277-9511-4852-b275-3828b85c8497"
VSBP01010509.1	RepeatMasker	DNA/Ginger	890	1226	2169	-	.	ID="RND-6_FAMILY-9547";Tend="2123";Tstart="1773";shortTE="F";uid="f82cc862-334e-4f53-ac22-b93461f129c2"
VSBP01001051.1	RepeatMasker	Unknown	11970	12710	2891	+	.	ID="RND-1_FAMILY-55";Tend="1237";Tstart="505";shortTE="F";uid="08fc77f4-3144-4362-a7b8-99c8390498c5"
VSBP01001051.1	RepeatMasker	DNA	16249	16502	2089	+	.	ID="RND-6_FAMILY-153";Tend="2399";Tstart="2149";shortTE="F";uid="fe3015f2-4b88-419c-ad25-2cad58880e3d"
VSBP01001051.1	RepeatMasker	Unknown	16773	17194	1702	+	.	ID="RND-5_FAMILY-675";Tend="1170";Tstart="770";shortTE="F";uid="83052a90-da4a-44a7-b900-c48cbb0eb9a3"
VSBP01001051.1	RepeatMasker	Unknown	1866	1981	637	+	.	ID="RND-1_FAMILY-94";Tend="966";Tstart="849";shortTE="F";uid="25eaf8ab-85b3-49de-a14b-7216e5e08fed"
VSBP01001051.1	RepeatMasker	DNA/Ginger-2	20885	21804	2272	+	.	ID="ginger2-n1_ap";Tend="1034";Tstart="404";shortTE="F";uid="d15e8584-276a-4a3d-ae10-74cfd6f4afda"
VSBP01001051.1	RepeatMasker	DNA/hAT-Blackjack	2688	3456	738	+	.	ID="HAT-1_SIN";Tend="1254";Tstart="491";shortTE="F";uid="5e541331-58c7-4e1b-a43b-d3667983414f"
VSBP01001051.1	RepeatMasker	Unknown	18631	19352	5181	-	.	ID="RND-1_FAMILY-300";Tend="1267";Tstart="529";shortTE="F";uid="8c5ebda2-62d7-4f0f-867b-811d7cf50c83"
VSBP01001051.1	RepeatMasker	Unknown	15668	16003	2199	-	.	ID="RND-1_FAMILY-376";Tend="808";Tstart="466";shortTE="F";uid="b190a7c1-11e7-4b7f-b7c3-19119f64f7f6"
VSBP01001051.1	RepeatMasker	DNA/hAT-hAT19	20227	20631	1791	-	.	ID="DNA8-96_AP";Tend="363";Tstart="3";shortTE="F";uid="b058448a-6809-4ff4-af76-734df473810d"
VSBP01001051.1	RepeatMasker	DNA/Ginger-1	11489	11632	726	-	.	ID="RND-5_FAMILY-11470";Tend="509";Tstart="356";shortTE="F";uid="7ef10f0b-e3e9-41e1-843f-fb42dc4ab425"
VSBP01001051.1	RepeatMasker	RC/Helitron	1291	1788	1641	-	.	ID="RND-6_FAMILY-3165";TEgroup="ctg_1051%7CRND-6_FAMILY-3165%7C1";Tend="1161";Tstart="470";shortTE="F";uid="b32fac4a-ed8b-47d8-94a5-9750a9fd10cc"
VSBP01001051.1	RepeatMasker	LTR/Copia	9501	10984	3893	-	.	ID="RND-6_FAMILY-638";Tend="481";Tstart="1";shortTE="F";uid="a14f3dc8-8d67-47be-97aa-8e1bcc8ea12f"
VSBP01001051.1	RepeatMasker	Unknown	4069	4219	997	-	.	ID="RND-6_FAMILY-14165";Tend="1328";Tstart="1177";shortTE="F";uid="881f6e05-a3a5-4d3d-a6cf-f1eaf393df0e"
VSBP01001051.1	RepeatMasker	DNA/Ginger-2	19689	20191	4269	-	.	ID="RND-6_FAMILY-10996";Tend="1459";Tstart="958";shortTE="F";uid="9844d0b3-4bf8-4b47-ac3f-679946e7447e"
VSBP01001051.1	RepeatMasker	Unknown	7872	8040	882	-	.	ID="RND-6_FAMILY-14165";Tend="1125";Tstart="961";shortTE="F";uid="63e076a4-abed-45b1-a432-3858abb12c05"
VSBP01001051.1	RepeatMasker	Unknown	16993	18046	6055	-	.	ID="RND-1_FAMILY-300";Tend="2257";Tstart="1249";shortTE="F";uid="ca36ed21-7c10-44f8-9b7d-ee9d1ed4c7a9"
VSBP01001051.1	RepeatMasker	DNA/hAT-Ac	16558	16777	1517	-	.	ID="RND-6_FAMILY-8967";Tend="505";Tstart="300";shortTE="F";uid="7b87fc0d-4d61-46ed-9732-861c2a3e6985"
VSBP01001051.1	RepeatMasker	DNA/hAT-Ac	15060	15689	5271	-	.	ID="RND-6_FAMILY-8967";Tend="1159";Tstart="530";shortTE="F";uid="51e740bb-d984-49e0-a52e-bc03ebb61613"
VSBP01010511.1	RepeatMasker	DNA/MULE-MuDR	6	1209	6915	-	.	ID="RND-5_FAMILY-5369";Tend="1689";Tstart="468";shortTE="F";uid="8dcc267c-45b1-4bc2-a7de-6271064d3732"
VSBP01010512.1	RepeatMasker	Unknown	1	167	438	+	.	ID="RND-6_FAMILY-2593";Tend="622";Tstart="487";shortTE="F";uid="294c63fd-1626-4fe1-badf-fddcd80a046b"
VSBP01010512.1	RepeatMasker	DNA/TcMar-m44	1031	1177	990	+	.	ID="MARINERN-2_AP";Tend="148";Tstart="1";shortTE="F";uid="e87b0824-3fa3-45b7-a0af-2cd2f7c035d4"
VSBP01010512.1	RepeatMasker	LTR/Gypsy	198	939	6427	-	.	ID="RND-6_FAMILY-2275";Tend="744";Tstart="1";shortTE="F";uid="3e1f7e8c-0d8c-4835-87f7-b670095f692c"
VSBP01010513.1	RepeatMasker	Unknown	272	826	2579	+	.	ID="RND-1_FAMILY-102";Tend="832";Tstart="17";shortTE="F";uid="aaa6693a-a07e-46f0-9405-ba9e9ffd7726"
VSBP01010513.1	RepeatMasker	Unknown	247	471	543	-	.	ID="RND-1_FAMILY-67";Tend="465";Tstart="243";shortTE="F";uid="371f85fb-b118-409e-9a3c-35b5da652fd6"
VSBP01010515.1	RepeatMasker	Retroposon?	395	1219	3361	+	.	ID="SINE2-1_AP";Tend="883";Tstart="1";shortTE="F";uid="5e8b3299-5797-46de-b8f9-a7705d8e1943"
VSBP01010516.1	RepeatMasker	DNA/MULE-MuDR	1	128	737	+	.	ID="RND-6_FAMILY-1280";Tend="1666";Tstart="1540";shortTE="F";uid="55bbe8b7-5386-4924-a176-aeab4ce8eb85"
VSBP01010516.1	RepeatMasker	DNA	933	1207	1034	+	.	ID="RND-6_FAMILY-1919";Tend="642";Tstart="373";shortTE="F";uid="4ba9e802-b6c4-4042-a125-bf9adc4c25c7"
VSBP01010516.1	RepeatMasker	Unknown	67	628	843	-	.	ID="RND-6_FAMILY-15413";Tend="824";Tstart="263";shortTE="F";uid="db56eab3-a9f6-4133-b91a-2942fb091741"
VSBP01010517.1	RepeatMasker	DNA/hAT-hAT19	1011	1225	1402	-	.	ID="RND-6_FAMILY-326";Tend="1235";Tstart="1034";shortTE="F";uid="e41c1b6f-3500-448b-9c7d-b5712cc1ec5a"
VSBP01001052.1	RepeatMasker	LTR/Pao	7411	7896	458	+	.	ID="RND-6_FAMILY-1472";Tend="516";Tstart="19";shortTE="F";uid="694a0ed3-f8d4-4a28-94b8-b290888f69d2"
VSBP01001052.1	RepeatMasker	DNA/hAT-hAT19	16085	16238	1015	+	.	ID="RND-6_FAMILY-33";Tend="1542";Tstart="1384";shortTE="F";uid="2c55427f-4b9a-4f47-911d-5e198b4b32c1"
VSBP01001052.1	RepeatMasker	LTR/Gypsy	18916	21837	2207	+	.	ID="GYPSY-5_TCA-I";Tend="3853";Tstart="931";shortTE="F";uid="cd11eb8e-0fc4-470a-819e-1aad976d145e"
VSBP01001052.1	RepeatMasker	DNA/Ginger	1498	2912	462	+	.	ID="RND-6_FAMILY-9547";TEgroup="ctg_1052%7CRND-6_FAMILY-9547%7C1";Tend="2519";Tstart="873";shortTE="T";uid="08b8004f-20e7-4653-890c-05cf38cfdff0"
VSBP01001052.1	RepeatMasker	DNA/Ginger	991	1351	2823	+	.	ID="RND-1_FAMILY-3";Tend="1842";Tstart="1483";shortTE="F";uid="a8aff8a2-b459-4454-a14e-1c2f2bea7acc"
VSBP01001052.1	RepeatMasker	Retroposon?	2900	3558	1226	+	.	ID="SINE2-1_AP";TEgroup="ctg_1052%7CSINE2-1_AP%7C1";Tend="1002";Tstart="185";shortTE="F";uid="5ff86345-2254-4a86-b8d0-08545db6c99c"
VSBP01001052.1	RepeatMasker	DNA/Maverick	16957	17518	489	+	.	ID="POLINTON-3_NVI";Tend="5214";Tstart="4651";shortTE="F";uid="ee13de0f-bdce-4112-aa6c-a9acae2895a7"
VSBP01001052.1	RepeatMasker	LTR/Pao	10773	11790	819	+	.	ID="BEL-55_AA-I";Tend="5824";Tstart="4573";shortTE="F";uid="6396205a-8b71-4d84-9a7a-58880d22926c"
VSBP01001052.1	RepeatMasker	LTR/Gypsy	18032	18489	541	+	.	ID="GYPSY-5_TCA-I";Tend="570";Tstart="113";shortTE="F";uid="c773c49c-f1b5-4d67-8c43-f6c5932e2f88"
VSBP01001052.1	RepeatMasker	LTR/Pao	9605	10009	574	+	.	ID="BEL-55_AA-I";Tend="3655";Tstart="3050";shortTE="F";uid="d27d1187-2b15-47f9-ab37-e63439e2dca3"
VSBP01001052.1	RepeatMasker	Retroposon?	1347	1501	887	+	.	ID="SINE2-2_AP";Tend="977";Tstart="823";shortTE="F";uid="ba168ca2-ecd6-4c52-ad11-19465d4ffa2e"
VSBP01001052.1	RepeatMasker	LTR/Pao	8713	9219	571	+	.	ID="BEL-15_AA-I";Tend="3223";Tstart="2258";shortTE="F";uid="a25cd25c-49cb-40c3-9fec-4932b3414acb"
VSBP01001052.1	RepeatMasker	Unknown	14329	15042	3522	-	.	ID="RND-3_FAMILY-59";Tend="983";Tstart="276";shortTE="F";uid="6969905a-007b-4c7d-b934-f8f5e6d44195"
VSBP01001052.1	RepeatMasker	DNA/Maverick	16948	17439	512	-	.	ID="polinton-1_nvi";Tend="9984";Tstart="9566";shortTE="F";uid="83c1eaf9-e6bf-4c92-b1cd-b0c4108c9f0b"
VSBP01001052.1	RepeatMasker	DNA/Ginger-1	2724	2950	1392	-	.	ID="RND-5_FAMILY-11470";Tend="618";Tstart="377";shortTE="F";uid="e284efcf-a550-4a84-868f-ec38821aa0e8"
VSBP01001052.1	RepeatMasker	DNA/Maverick	15659	16083	1211	-	.	ID="rnd-5_family-1319";Tend="817";Tstart="521";shortTE="F";uid="0289030e-19e9-42dc-a5f7-288bd619b842"
VSBP01001052.1	RepeatMasker	Retroposon?	3619	4987	10870	-	.	ID="RND-1_FAMILY-283";Tend="1815";Tstart="345";shortTE="F";uid="6f6799dc-8900-405e-8fac-5dab3c637d13"
VSBP01001052.1	RepeatMasker	DNA/P	364	544	1298	-	.	ID="RND-5_FAMILY-101";Tend="1024";Tstart="833";shortTE="F";uid="2e11cc8a-3d98-4967-ae8b-9009168c30c7"
VSBP01001052.1	RepeatMasker	Retroposon?	1386	1560	940	-	.	ID="RND-1_FAMILY-157";Tend="170";Tstart="3";shortTE="F";uid="f0a2d0ac-95f4-4d15-9f92-c9f68b97a511"
VSBP01001052.1	RepeatMasker	Retroposon?	1563	1735	459	-	.	ID="RND-6_FAMILY-5864";Tend="546";Tstart="397";shortTE="F";uid="782a2ec4-59e5-497f-b2be-e813e584a6f6"
VSBP01001052.1	RepeatMasker	Unknown	537	953	3125	-	.	ID="RND-6_FAMILY-1084";Tend="1070";Tstart="666";shortTE="F";uid="bd673947-a581-4c7d-b772-8cc0d7ea4d44"
VSBP01001052.1	RepeatMasker	DNA/Maverick	16256	16873	2914	-	.	ID="RND-5_FAMILY-1318";Tend="597";Tstart="1";shortTE="F";uid="0abcdaf6-5b72-4c01-9a6d-1aaab4f52cb4"
VSBP01010520.1	RepeatMasker	DNA/hAT-hATm	244	682	401	-	.	ID="HAT-4_AP";Tend="1113";Tstart="672";shortTE="F";uid="8222e9cb-142f-4a2f-920f-e97219bba3f9"
VSBP01010521.1	RepeatMasker	DNA/TcMar-Tc1	452	1225	5518	-	.	ID="RND-1_FAMILY-132";Tend="1512";Tstart="741";shortTE="F";uid="71ea55a4-b5f9-429d-af1b-a9d008d0e3de"
VSBP01010523.1	RepeatMasker	Unknown	3	537	3682	-	.	ID="RND-1_FAMILY-73";Tend="823";Tstart="289";shortTE="F";uid="fc55b2f1-46a4-4382-9301-a37a5de6e1e9"
VSBP01010523.1	RepeatMasker	Unknown	891	1211	2390	-	.	ID="RND-1_FAMILY-73";Tend="296";Tstart="1";shortTE="F";uid="b32a59d5-c303-47ed-8551-5c34d55233ad"
VSBP01010524.1	RepeatMasker	Unknown	1	661	4432	+	.	ID="RND-5_FAMILY-1925";Tend="667";Tstart="12";shortTE="F";uid="55c0b6d4-e844-4da3-bf3e-b1811baedf1b"
VSBP01010526.1	RepeatMasker	DNA/Ginger	28	781	4590	+	.	ID="RND-6_FAMILY-5762";Tend="1846";Tstart="1045";shortTE="F";uid="bc0e949a-3eef-49a7-9911-20a1ac768ae8"
VSBP01010526.1	RepeatMasker	DNA/Ginger	756	1225	3270	-	.	ID="RND-6_FAMILY-9547";Tend="1406";Tstart="906";shortTE="F";uid="30b89117-431c-4d69-8011-b02999e7b8ad"
VSBP01010526.1	RepeatMasker	DNA/Ginger-1	261	850	3684	-	.	ID="RND-5_FAMILY-5842";Tend="1498";Tstart="902";shortTE="F";uid="917a31f1-4f3a-42b5-87ee-1b29af211e4e"
VSBP01001053.1	RepeatMasker	Unknown	516	739	1857	+	.	ID="RND-1_FAMILY-33";Tend="666";Tstart="448";shortTE="F";uid="ac4702ba-e46e-45e8-a416-9d7b8d9fb7ad"
VSBP01001053.1	RepeatMasker	Unknown	4297	5988	10302	+	.	ID="RND-1_FAMILY-33";Tend="2310";Tstart="669";shortTE="F";uid="3e53dab6-c59c-4bd7-a1df-ad30aea3d65f"
VSBP01001053.1	RepeatMasker	DNA	20964	21088	571	+	.	ID="TTAA3_AP";Tend="428";Tstart="304";shortTE="F";uid="fe77b583-167f-4b48-9949-67ebf8ef7cc4"
VSBP01001053.1	RepeatMasker	Unknown	8038	8477	1595	-	.	ID="RND-6_FAMILY-3240";TEgroup="ctg_1053%7CRND-6_FAMILY-3240%7C1";Tend="966";Tstart="657";shortTE="F";uid="bc108487-68b3-44b6-8289-5075dce41afd"
VSBP01001053.1	RepeatMasker	DNA/PIF-Harbinger	10527	11060	585	-	.	ID="ISL2EU-7_CFL";Tend="2024";Tstart="1487";shortTE="F";uid="568df590-bf51-4577-9091-2fd49948a7bb"
VSBP01001053.1	RepeatMasker	DNA/hAT-Charlie	20729	21009	956	-	.	ID="RND-1_FAMILY-371";Tend="1237";Tstart="950";shortTE="F";uid="9432b7ef-89ab-4b3d-a529-d578f8633362"
VSBP01001053.1	RepeatMasker	Unknown	17501	17879	2122	-	.	ID="RND-1_FAMILY-308";Tend="915";Tstart="603";shortTE="F";uid="7d79b0f4-5cfa-4dbe-ae7b-fb1c39f0cecb"
VSBP01001053.1	RepeatMasker	DNA/TcMar-Fot1	2440	3260	448	-	.	ID="MARINER-22_RPR";Tend="1527";Tstart="704";shortTE="F";uid="e6374f1e-ee66-492b-a580-d2093e7d3e6e"
VSBP01001053.1	RepeatMasker	Unknown	1	540	4286	-	.	ID="RND-1_FAMILY-5";Tend="857";Tstart="302";shortTE="F";uid="e566bce6-2340-4bf1-bb8f-0ae2a09d6a2a"
VSBP01010531.1	RepeatMasker	LTR/Pao	2	292	436	-	.	ID="BEL-53_AA-I";Tend="2601";Tstart="2314";shortTE="F";uid="4789b1ff-e8ef-4c33-ab45-6527fef58043"
VSBP01010532.1	RepeatMasker	Unknown	666	834	1340	+	.	ID="RND-6_FAMILY-242";Tend="1662";Tstart="1497";shortTE="F";uid="48c5e973-6280-478f-9c20-6f376f2af0dd"
VSBP01010532.1	RepeatMasker	Unknown	149	669	1675	+	.	ID="RND-4_FAMILY-192";Tend="1273";Tstart="730";shortTE="F";uid="01e51097-3fdb-4513-a120-81293e3d26ff"
VSBP01010535.1	RepeatMasker	DNA/Maverick	1048	1224	1110	+	.	ID="RND-6_FAMILY-3749";Tend="937";Tstart="753";shortTE="F";uid="4fa36e7f-86e1-4c31-8340-2592d5776024"
VSBP01010535.1	RepeatMasker	Retroposon?	23	1045	7230	+	.	ID="RND-4_FAMILY-2903";Tend="1007";Tstart="8";shortTE="F";uid="2821468a-d9a3-4df0-b1fe-b6d548ff12f6"
VSBP01010536.1	RepeatMasker	DNA/Maverick	978	1224	1839	-	.	ID="RND-5_FAMILY-66";Tend="875";Tstart="633";shortTE="F";uid="15388354-d33f-446c-af8e-39c9f09cb890"
VSBP01010537.1	RepeatMasker	DNA/hAT-Ac	990	1224	1694	-	.	ID="rnd-6_family-17795";Tend="949";Tstart="734";shortTE="F";uid="2c71247e-31c9-44e7-8a89-ee48f8899c9c"
VSBP01010538.1	RepeatMasker	DNA/Ginger	1	303	2372	-	.	ID="RND-6_FAMILY-9547";Tend="2200";Tstart="1897";shortTE="F";uid="67d50241-a1cd-47ae-b46e-652fd61b2a2a"
VSBP01010538.1	RepeatMasker	DNA/P	971	1105	424	-	.	ID="P-1_AP";Tend="143";Tstart="1";shortTE="F";uid="7d6deba8-8633-4f43-8b38-9e0a0b5cca1e"
VSBP01010539.1	RepeatMasker	Unknown	1	465	3867	+	.	ID="RND-5_FAMILY-675";Tend="1174";Tstart="710";shortTE="F";uid="20d8032b-1d43-4c26-8b5e-446a91760401"
VSBP01010539.1	RepeatMasker	Unknown	260	1192	6786	-	.	ID="RND-1_FAMILY-300";Tend="2258";Tstart="1352";shortTE="F";uid="568c26ca-0cb2-4260-b746-22763ee9e39d"
VSBP01001054.1	RepeatMasker	DNA/hAT-Tip100	19312	19435	485	+	.	ID="RND-1_FAMILY-306";Tend="1168";Tstart="1047";shortTE="F";uid="51e64a2a-256c-42fa-858a-5555d1527cad"
VSBP01001054.1	RepeatMasker	DNA/hAT-Tip100	6133	6532	1493	+	.	ID="RND-5_FAMILY-8630";Tend="1301";Tstart="881";shortTE="F";uid="c3667c12-ce4c-4505-a352-0b8dfbcc5778"
VSBP01001054.1	RepeatMasker	Unknown	11928	12167	404	+	.	ID="RND-5_FAMILY-718";Tend="382";Tstart="144";shortTE="F";uid="9abe2b52-a4d3-4e65-858b-0e092bd239e6"
VSBP01001054.1	RepeatMasker	Unknown	20512	20858	1037	+	.	ID="RND-1_FAMILY-22";Tend="611";Tstart="265";shortTE="F";uid="55f0ccd1-00af-4a0d-9963-99d6cefb7288"
VSBP01001054.1	RepeatMasker	Unknown	18517	18952	2234	+	.	ID="RND-6_FAMILY-4629";Tend="1155";Tstart="713";shortTE="F";uid="9bbd22d5-cfb9-48dc-a3bd-8dfd107f585c"
VSBP01001054.1	RepeatMasker	DNA/hAT-Tip100	10172	10562	554	+	.	ID="dna8-81_ap";Tend="921";Tstart="396";shortTE="F";uid="649818fc-c5bf-4bd1-8cd8-87d06739d6ff"
VSBP01001054.1	RepeatMasker	DNA/hAT-Tip100	10603	10800	882	+	.	ID="RND-5_FAMILY-8630";Tend="1557";Tstart="1370";shortTE="F";uid="95e9d3e0-58b9-4d87-be2e-2e44f9813ed4"
VSBP01001054.1	RepeatMasker	DNA	18247	18516	1024	+	.	ID="TTAA5_AP";Tend="438";Tstart="171";shortTE="F";uid="549a5ec4-18cb-49cf-b325-7aefb2b71d63"
VSBP01001054.1	RepeatMasker	DNA/Ginger	19847	20253	1726	-	.	ID="RND-5_FAMILY-5363";Tend="1568";Tstart="1173";shortTE="F";uid="7a95065d-fe25-4d22-9235-a99c8a683187"
VSBP01001054.1	RepeatMasker	DNA	18951	19218	1237	-	.	ID="rnd-6_family-3496";Tend="1076";Tstart="872";shortTE="F";uid="e1300fe3-51f6-4bbb-bb62-7ee7e42def73"
VSBP01001054.1	RepeatMasker	Unknown	21687	22153	432	-	.	ID="RND-6_FAMILY-5347";Tend="797";Tstart="376";shortTE="F";uid="122e7ffa-22ef-4847-a0c1-14a7c121c45f"
VSBP01001054.1	RepeatMasker	DNA/MULE-NOF	15396	15644	403	-	.	ID="RND-6_FAMILY-209";Tend="941";Tstart="693";shortTE="F";uid="b19aafe1-aa53-452e-9aca-02c29db44694"
VSBP01001054.1	RepeatMasker	Unknown	21429	21688	2210	-	.	ID="RND-6_FAMILY-28265";Tend="1224";Tstart="966";shortTE="F";uid="9decacfc-9330-49e2-a176-24d473cd305c"
VSBP01001054.1	RepeatMasker	DNA/Kolobok-E	20240	20464	732	-	.	ID="koloboke-4_ap";Tend="2618";Tstart="2469";shortTE="F";uid="b2ad799c-d49a-4002-8d20-010967e6e07c"
VSBP01001054.1	RepeatMasker	Unknown	10777	11099	2079	-	.	ID="RND-5_FAMILY-4106";Tend="317";Tstart="1";shortTE="F";uid="27280daa-f721-42d5-945e-d9bec8afda95"
VSBP01010541.1	RepeatMasker	Unknown	11	1224	9849	-	.	ID="RND-1_FAMILY-146";Tend="1210";Tstart="1";shortTE="F";uid="6d498b51-e523-4a1d-a06e-49badf9a6f7f"
VSBP01010542.1	RepeatMasker	RC/Helitron	460	1224	5341	-	.	ID="RND-6_FAMILY-13764";Tend="745";Tstart="24";shortTE="F";uid="ad0e6949-040c-4ff7-b467-c511fab4071c"
VSBP01010542.1	RepeatMasker	RC/Helitron	1	405	2986	-	.	ID="RND-1_FAMILY-336";Tend="614";Tstart="211";shortTE="F";uid="d73824e7-508a-4e9b-b50a-06a48d6f373e"
VSBP01010542.1	RepeatMasker	Unknown	312	418	587	-	.	ID="RND-6_FAMILY-3568";Tend="850";Tstart="745";shortTE="F";uid="8f451ba2-7a56-47e6-b42f-febc2aee2baf"
VSBP01010543.1	RepeatMasker	Retroposon?	93	302	947	+	.	ID="RND-6_FAMILY-5864";Tend="174";Tstart="8";shortTE="F";uid="675d0e32-3c51-4b8a-af70-93027c560a23"
VSBP01010543.1	RepeatMasker	DNA/Ginger	370	1223	2885	+	.	ID="RND-6_FAMILY-9547";TEgroup="ctg_10543%7CRND-6_FAMILY-9547%7C1";Tend="1316";Tstart="809";shortTE="F";uid="dc46c7ce-89d8-4073-8e67-962642b4173f"
VSBP01010543.1	RepeatMasker	Retroposon?	733	896	487	-	.	ID="RND-1_FAMILY-157";Tend="151";Tstart="1";shortTE="F";uid="925cede4-a4cb-4275-9420-c8a780befaaa"
VSBP01010543.1	RepeatMasker	DNA/Ginger	194	431	869	-	.	ID="rnd-5_family-5363";Tend="1917";Tstart="1696";shortTE="F";uid="b84500c6-d66c-4a06-a20b-d4688ba2028a"
VSBP01010545.1	RepeatMasker	Unknown	940	1216	1575	+	.	ID="RND-6_FAMILY-4005";Tend="890";Tstart="635";shortTE="F";uid="a92da3b2-eff0-4a89-86ef-c0d07786d59b"
VSBP01010545.1	RepeatMasker	Unknown	382	552	616	-	.	ID="RND-1_FAMILY-225";Tend="576";Tstart="411";shortTE="F";uid="bf0032e7-bf75-4576-84a0-7e3753161bde"
VSBP01010545.1	RepeatMasker	Unknown	27	309	600	-	.	ID="RND-6_FAMILY-2286";Tend="542";Tstart="283";shortTE="F";uid="92b85068-0149-4258-8245-650186a5ea3b"
VSBP01010546.1	RepeatMasker	LTR/Gypsy	1	333	2874	+	.	ID="RND-5_FAMILY-2673";Tend="1206";Tstart="874";shortTE="F";uid="5b91e37c-4cb4-4203-a9bf-6a1147b59cfd"
VSBP01010546.1	RepeatMasker	DNA/hAT-Tip100	328	1223	6570	-	.	ID="RND-6_FAMILY-11326";Tend="961";Tstart="74";shortTE="F";uid="9b9fe3de-325a-484a-a9f9-8d5ffa99c5ea"
VSBP01010548.1	RepeatMasker	Unknown	395	1221	5163	+	.	ID="RND-1_FAMILY-156";Tend="921";Tstart="1";shortTE="F";uid="554de4e9-2858-4e20-acf6-1a2634ccb263"
VSBP01010548.1	RepeatMasker	Unknown	1	682	3530	-	.	ID="RND-5_FAMILY-366";Tend="829";Tstart="1";shortTE="F";uid="510ddcc4-c7a0-4c38-923c-09d16e18e03f"
VSBP01010549.1	RepeatMasker	Unknown	4	1221	1957	-	.	ID="RND-1_FAMILY-15";Tend="671";Tstart="1";shortTE="F";uid="2515efee-2efb-44f1-b418-ebf7c271dae5"
VSBP01001055.1	RepeatMasker	Retroposon?	2792	3329	1205	+	.	ID="SINE2-1_AP";TEgroup="ctg_1055%7CSINE2-1_AP%7C1";Tend="967";Tstart="257";shortTE="F";uid="e4a56529-ccce-4488-8f66-77e2e7788a7a"
VSBP01001055.1	RepeatMasker	RC/Helitron	18476	18683	411	+	.	ID="RND-4_FAMILY-281";TEgroup="ctg_1055%7CRND-4_FAMILY-281%7C1";Tend="1387";Tstart="1193";shortTE="T";uid="2d3708f5-74ab-4643-a94f-10e634fb1491"
VSBP01001055.1	RepeatMasker	DNA/hAT-Tip100	12133	12479	1082	+	.	ID="DNA8-13_AP";Tend="663";Tstart="298";shortTE="F";uid="e1004868-00e0-41df-b4ed-a83996e2440a"
VSBP01001055.1	RepeatMasker	Unknown	20515	21193	5189	+	.	ID="RND-5_FAMILY-589";Tend="1299";Tstart="622";shortTE="F";uid="d79c0bd7-6e97-4885-93ae-3fab40cd1716"
VSBP01001055.1	RepeatMasker	DNA/hAT-Tip100	17918	18212	2693	+	.	ID="RND-6_FAMILY-4425";Tend="785";Tstart="492";shortTE="F";uid="f6300d9f-18e0-4b71-9654-b772b1b7fc10"
VSBP01001055.1	RepeatMasker	DNA/Ginger-1	1426	1853	1648	+	.	ID="RND-1_FAMILY-84";Tend="426";Tstart="72";shortTE="F";uid="2ebff397-c99d-43d7-88cf-f9b8daccc1e9"
VSBP01001055.1	RepeatMasker	DNA/MULE-MuDR	711	947	576	+	.	ID="RND-5_FAMILY-3330";Tend="1030";Tstart="812";shortTE="F";uid="df91014f-cb38-4f0f-ba4d-07eb8b305fae"
VSBP01001055.1	RepeatMasker	DNA/Ginger	21200	22093	6454	+	.	ID="RND-6_FAMILY-9547";Tend="1776";Tstart="873";shortTE="F";uid="da2411e8-d11a-4bc1-90ff-377fcad6c5b3"
VSBP01001055.1	RepeatMasker	DNA/Kolobok-E	2148	2743	3506	+	.	ID="RND-6_FAMILY-2012";Tend="1514";Tstart="868";shortTE="F";uid="8682bcec-718f-4379-8cc4-1a11082d68e6"
VSBP01001055.1	RepeatMasker	Unknown	11261	11983	1164	+	.	ID="RND-6_FAMILY-10799";TEgroup="ctg_1055%7CRND-6_FAMILY-10799%7C1";Tend="1653";Tstart="681";shortTE="F";uid="35aaf90f-75d9-44f5-9d65-04f804e67d64"
VSBP01001055.1	RepeatMasker	DNA/Ginger-1	3528	6083	14138	+	.	ID="GINGER1-2_AP";TEgroup="ctg_1055%7CGINGER1-2_AP%7C1";Tend="3861";Tstart="434";shortTE="F";uid="452ad0e5-bdc8-41bc-a204-0b023ff67b98"
VSBP01001055.1	RepeatMasker	Unknown	14180	14370	570	-	.	ID="RND-1_FAMILY-195";Tend="359";Tstart="183";shortTE="F";uid="18b80faa-2c11-4052-8c49-3a60732be304"
VSBP01001055.1	RepeatMasker	DNA	9252	9418	594	-	.	ID="ttaa4c_ap";Tend="328";Tstart="155";shortTE="F";uid="ec82ed48-07c6-4d54-8938-7811f7890ed0"
VSBP01001055.1	RepeatMasker	RC/Helitron	18517	18651	881	-	.	ID="HELITRON-3_RPR";Tend="137";Tstart="4";shortTE="F";uid="f8b17a88-3780-436b-88e7-77a9ff218641"
VSBP01001055.1	RepeatMasker	DNA/hAT-hAT19	15368	15859	1203	-	.	ID="HAT-N18_AP";Tend="813";Tstart="376";shortTE="F";uid="70dc6c4e-e17f-42b7-bec4-d9b3e17b28b5"
VSBP01001055.1	RepeatMasker	LINE/R1	8067	8591	945	-	.	ID="RND-5_FAMILY-1908";Tend="1087";Tstart="581";shortTE="F";uid="7ebac0e2-e6f4-4461-a539-c8b85ec9bc3d"
VSBP01001055.1	RepeatMasker	DNA/Kolobok-E	904	1300	659	-	.	ID="RND-6_FAMILY-1111";Tend="1265";Tstart="807";shortTE="F";uid="0af7da5d-7f02-477c-aaa3-c244e2e573ea"
VSBP01001055.1	RepeatMasker	DNA/Ginger-1	8974	9158	1421	-	.	ID="RND-1_FAMILY-79";Tend="1234";Tstart="1053";shortTE="F";uid="6886db69-a8ea-4351-ba17-f59f5bc8372a"
VSBP01001055.1	RepeatMasker	DNA/Ginger	19351	19588	532	-	.	ID="RND-6_FAMILY-9547";Tend="1354";Tstart="1120";shortTE="F";uid="c8fc9d50-ed12-472e-a82d-11a14f382159"
VSBP01001055.1	RepeatMasker	Unknown	13952	14155	640	-	.	ID="RND-6_FAMILY-3104";Tend="1271";Tstart="1059";shortTE="F";uid="e2773bbc-a5a2-4c34-bc5a-bbaae3056d0d"
VSBP01001055.1	RepeatMasker	DNA/Kolobok-E	2549	2798	564	-	.	ID="RND-6_FAMILY-7219";Tend="709";Tstart="496";shortTE="F";uid="b803bfe1-d4a1-4f54-a97b-05e76ea93319"
VSBP01010550.1	RepeatMasker	DNA	1	326	2061	+	.	ID="RND-5_FAMILY-9000";Tend="1901";Tstart="1569";shortTE="F";uid="6011eb3c-3d12-4519-967f-72f157b69a3e"
VSBP01010550.1	RepeatMasker	Unknown	1025	1223	1670	-	.	ID="RND-6_FAMILY-5257";Tend="896";Tstart="702";shortTE="F";uid="2d3b9773-ba3f-4105-9abd-49dc4f83a536"
VSBP01010552.1	RepeatMasker	DNA/MULE-MuDR	1033	1219	754	+	.	ID="RND-6_FAMILY-20889";Tend="189";Tstart="3";shortTE="F";uid="6c3674d1-7f9d-46ab-ae44-755cd4c1a8eb"
VSBP01010553.1	RepeatMasker	Unknown	1	406	3403	+	.	ID="RND-6_FAMILY-3317";Tend="895";Tstart="490";shortTE="F";uid="3b33cddf-e407-48ed-9dcd-f0ccff622681"
VSBP01010553.1	RepeatMasker	Unknown	612	1043	2943	+	.	ID="RND-6_FAMILY-3317";Tend="1307";Tstart="878";shortTE="F";uid="4cdceef4-9647-43ee-b27d-c94d0a021018"
VSBP01010554.1	RepeatMasker	Retroposon?	976	1151	926	+	.	ID="RND-1_FAMILY-157";Tend="170";Tstart="2";shortTE="F";uid="11a96e89-282c-42a2-ab35-e32a84e66b55"
VSBP01010554.1	RepeatMasker	Retroposon?	805	973	531	+	.	ID="RND-6_FAMILY-5864";Tend="546";Tstart="397";shortTE="F";uid="3daeb77a-e09d-4c2e-ac22-27947000531a"
VSBP01010554.1	RepeatMasker	Retroposon?	1036	1190	904	-	.	ID="SINE2-2_AP";Tend="977";Tstart="823";shortTE="F";uid="5c111ce4-1cbb-461e-b523-52fcc737d208"
VSBP01010554.1	RepeatMasker	DNA/Ginger	1	1039	4051	-	.	ID="RND-6_FAMILY-9547";TEgroup="ctg_10554%7CRND-6_FAMILY-9547%7C1";Tend="2101";Tstart="873";shortTE="F";uid="59c25394-b4fa-4515-a404-ac2336ab2995"
VSBP01010557.1	RepeatMasker	Unknown	988	1089	430	-	.	ID="RND-6_FAMILY-13162";Tend="505";Tstart="392";shortTE="F";uid="a8287056-668a-4900-8332-32cd513242d5"
VSBP01010558.1	RepeatMasker	Unknown	7	1223	8517	+	.	ID="RND-1_FAMILY-8";Tend="1314";Tstart="34";shortTE="F";uid="870a86c2-2f32-4cc0-90ff-706f7506f547"
VSBP01010559.1	RepeatMasker	Unknown	122	481	1399	+	.	ID="RND-1_FAMILY-67";Tend="412";Tstart="66";shortTE="F";uid="faef6976-5ac9-4c9b-a39f-577b3c5514d1"
VSBP01010559.1	RepeatMasker	Unknown	582	1223	4692	+	.	ID="RND-1_FAMILY-58";Tend="639";Tstart="11";shortTE="F";uid="f8991911-4e7b-4557-a5f7-bad01baf8633"
VSBP01010559.1	RepeatMasker	Unknown	174	1155	4690	-	.	ID="RND-1_FAMILY-77";Tend="1061";Tstart="13";shortTE="F";uid="fe929ae9-99a7-4be8-a0a4-7a016b95bb21"
VSBP01001056.1	RepeatMasker	Unknown	2775	2903	954	+	.	ID="RND-6_FAMILY-11172";Tend="947";Tstart="817";shortTE="F";uid="4d8b7752-16e3-480f-9cc9-16f77ce5b0c8"
VSBP01001056.1	RepeatMasker	Unknown	15596	15848	629	+	.	ID="RND-1_FAMILY-335";Tend="1360";Tstart="877";shortTE="F";uid="cb803054-138f-4183-98d4-dfd966ed528d"
VSBP01001056.1	RepeatMasker	DNA/hAT-Ac	12424	13093	568	+	.	ID="HAT-2_DK";Tend="1343";Tstart="675";shortTE="F";uid="5849286b-57bc-475b-ad05-2467cb9b7afb"
VSBP01001056.1	RepeatMasker	Unknown	696	1447	3436	+	.	ID="RND-1_FAMILY-85";Tend="969";Tstart="303";shortTE="F";uid="56516b1b-fd62-4590-aefa-c670dc9de976"
VSBP01001056.1	RepeatMasker	Unknown	2128	2774	5019	+	.	ID="RND-6_FAMILY-8689";TEgroup="ctg_1056%7CRND-6_FAMILY-8689%7C1";Tend="611";Tstart="1";shortTE="F";uid="8bc21f8a-463c-4f37-b071-f660fb93d1c7"
VSBP01001056.1	RepeatMasker	Unknown	10653	11540	808	+	.	ID="RND-6_FAMILY-10320";TEgroup="ctg_1056%7CRND-6_FAMILY-10320%7C1";Tend="769";Tstart="1";shortTE="F";uid="ebaa6767-26b7-4b05-9eba-9d03d414f677"
VSBP01001056.1	RepeatMasker	Unknown	1	205	852	+	.	ID="RND-4_FAMILY-192";Tend="1279";Tstart="1085";shortTE="F";uid="0d1b3165-932d-4293-ad21-a405eea09fcb"
VSBP01001056.1	RepeatMasker	DNA/Ginger-1	18417	18677	1615	+	.	ID="RND-6_FAMILY-9723";Tend="1238";Tstart="1009";shortTE="F";uid="27b0fd62-afdc-47b8-a68b-b1f997fbefa3"
VSBP01001056.1	RepeatMasker	Unknown	20896	21062	1504	-	.	ID="RND-1_FAMILY-330";Tend="772";Tstart="606";shortTE="F";uid="534e70c0-5460-4984-ac9e-81c20a47aa02"
VSBP01001056.1	RepeatMasker	Unknown	17907	18077	796	-	.	ID="RND-6_FAMILY-3397";Tend="315";Tstart="162";shortTE="F";uid="6a7fb598-8f75-4e69-8291-867a603b7a50"
VSBP01001056.1	RepeatMasker	Unknown	1147	1755	4241	-	.	ID="RND-1_FAMILY-145";Tend="1239";Tstart="651";shortTE="F";uid="0fd9de04-c27c-4e46-8e98-664c902e4aec"
VSBP01001056.1	RepeatMasker	RC/Helitron	18490	20041	12377	-	.	ID="RND-5_FAMILY-65";Tend="1523";Tstart="11";shortTE="F";uid="a40bfd7e-de02-41e4-a96f-9826504f7549"
VSBP01001056.1	RepeatMasker	Retroposon?	18227	18414	1128	-	.	ID="RND-5_FAMILY-549";Tend="236";Tstart="44";shortTE="F";uid="ef55cf6f-54f2-48b3-9ff5-c3692ce266d2"
VSBP01001056.1	RepeatMasker	Unknown	21403	22066	4301	-	.	ID="RND-1_FAMILY-330";Tend="1117";Tstart="15";shortTE="F";uid="67351cdb-c1d8-4b47-9391-9e4fdd8deb79"
VSBP01010560.1	RepeatMasker	LTR/Pao	750	1222	401	-	.	ID="BEL1-I_AP";Tend="6061";Tstart="5529";shortTE="F";uid="7a061785-3586-4fec-ae88-0338dff9fc39"
VSBP01010560.1	RepeatMasker	DNA/Kolobok-E	1	425	3710	-	.	ID="RND-1_FAMILY-48";Tend="1349";Tstart="925";shortTE="F";uid="935be9df-9e3f-45ca-908f-cc65945960b1"
VSBP01010562.1	RepeatMasker	DNA/Maverick	1	176	1436	+	.	ID="RND-6_FAMILY-1158";Tend="757";Tstart="582";shortTE="F";uid="32cba7ce-944d-489d-89c0-046fb673141e"
VSBP01010562.1	RepeatMasker	Unknown	192	395	1250	-	.	ID="RND-6_FAMILY-13348";Tend="1291";Tstart="1089";shortTE="F";uid="7acabbd0-9eff-4dbc-955e-2ad7fc674a64"
VSBP01010563.1	RepeatMasker	DNA/hAT-Tip100	873	1071	890	+	.	ID="RND-6_FAMILY-8337";Tend="1953";Tstart="1756";shortTE="F";uid="63498786-9336-452e-9421-2e26ba18a91b"
VSBP01010568.1	RepeatMasker	DNA/Ginger	780	1222	3539	+	.	ID="RND-6_FAMILY-9547";Tend="1447";Tstart="1005";shortTE="F";uid="6c7ba30c-7604-4432-b913-c254703e07e7"
VSBP01010568.1	RepeatMasker	RC/Helitron	106	342	930	+	.	ID="RND-1_FAMILY-149";Tend="1768";Tstart="1492";shortTE="F";uid="09216a89-b0b8-4024-a617-8175f57f7c29"
VSBP01001057.1	RepeatMasker	DNA/PIF-ISL2EU	3658	3899	2108	+	.	ID="RND-6_FAMILY-7835";Tend="441";Tstart="200";shortTE="F";uid="cf907b3f-12b0-4593-ac83-1931d8b013a7"
VSBP01001057.1	RepeatMasker	Unknown	21181	21393	467	+	.	ID="RND-6_FAMILY-4117";Tend="844";Tstart="632";shortTE="F";uid="1520bf2e-f71d-472e-b4fb-861765ae657c"
VSBP01001057.1	RepeatMasker	Unknown	5207	6064	6255	+	.	ID="RND-5_FAMILY-366";Tend="1046";Tstart="204";shortTE="F";uid="f2df6831-91d2-46b9-a2d6-4da62bef3661"
VSBP01001057.1	RepeatMasker	LTR/Gypsy	2043	2198	1340	+	.	ID="RND-5_FAMILY-1315";Tend="687";Tstart="532";shortTE="F";uid="4c6f29eb-cd93-4f8a-b40b-d5f4e389f897"
VSBP01001057.1	RepeatMasker	LTR/Gypsy	5823	6097	2020	-	.	ID="RND-1_FAMILY-350";Tend="1721";Tstart="1458";shortTE="F";uid="74958bba-0c07-462e-a6a4-e6dcfe2f2587"
VSBP01001057.1	RepeatMasker	DNA/Ginger	10872	11404	4051	-	.	ID="RND-6_FAMILY-9547";Tend="2526";Tstart="1983";shortTE="F";uid="d8a2a7fe-c45e-4cf6-8896-2b038d5d4409"
VSBP01001057.1	RepeatMasker	DNA/hAT-hAT19	6706	6971	751	-	.	ID="DNA8-78_AP";TEgroup="ctg_1057%7CDNA8-78_AP%7C1";Tend="624";Tstart="1";shortTE="F";uid="0ae33985-09ae-4485-a283-3a24395b7966"
VSBP01001057.1	RepeatMasker	LTR/Gypsy	599	2042	10043	-	.	ID="RND-5_FAMILY-669";Tend="1342";Tstart="1";shortTE="F";uid="35d53e05-0434-4891-94f9-8d07cc6ed3eb"
VSBP01001057.1	RepeatMasker	LTR/Gypsy	18533	18765	1956	-	.	ID="RND-1_FAMILY-171";Tend="1685";Tstart="1453";shortTE="F";uid="54c5dd8a-d56f-40a1-9a80-6e9bad6ad6a8"
VSBP01010570.1	RepeatMasker	Retroposon?	1	574	4413	+	.	ID="RND-6_FAMILY-4883";Tend="1042";Tstart="483";shortTE="F";uid="b741ef91-2a7b-4611-bf2d-2b3c5f433834"
VSBP01010570.1	RepeatMasker	Unknown	828	1222	2863	+	.	ID="RND-5_FAMILY-1271";Tend="384";Tstart="1";shortTE="F";uid="4e1fb561-ce33-403b-a8b1-1a7371e3fcda"
VSBP01010571.1	RepeatMasker	Unknown	646	770	424	+	.	ID="RND-6_FAMILY-8205";Tend="1278";Tstart="1155";shortTE="F";uid="08e07080-373c-4a07-92c3-fec44d557d36"
VSBP01010572.1	RepeatMasker	DNA/MULE-MuDR	286	606	1343	-	.	ID="RND-6_FAMILY-522";Tend="782";Tstart="478";shortTE="F";uid="9f40cff8-7cc7-43ec-a83d-eb729afd3365"
VSBP01010574.1	RepeatMasker	Unknown	1	129	1067	+	.	ID="RND-6_FAMILY-11433";Tend="1519";Tstart="1393";shortTE="F";uid="dfc8d5df-9fae-4bf2-961e-dde5208016e5"
VSBP01010574.1	RepeatMasker	Unknown	472	658	1636	-	.	ID="RND-1_FAMILY-65";Tend="1134";Tstart="948";shortTE="F";uid="df8b23cd-c2fd-4c12-93d6-32fe972cc76b"
VSBP01010575.1	RepeatMasker	DNA/MULE-NOF	2	1222	8041	-	.	ID="RND-6_FAMILY-4420";Tend="1133";Tstart="1";shortTE="F";uid="d98cea19-0c2f-4b88-9a2d-df22505d1cea"
VSBP01010577.1	RepeatMasker	Unknown	1	1222	4974	-	.	ID="RND-1_FAMILY-172";Tend="1215";Tstart="1";shortTE="F";uid="731680d8-d08f-4c15-98ac-7f841e3b951c"
VSBP01010578.1	RepeatMasker	LTR/Gypsy	142	953	6954	+	.	ID="RND-5_FAMILY-2061";Tend="810";Tstart="1";shortTE="F";uid="0efc9861-a242-4803-81ea-4471ed9fda87"
VSBP01010578.1	RepeatMasker	LTR/Gypsy	1083	1222	774	+	.	ID="RND-6_FAMILY-30";Tend="528";Tstart="392";shortTE="F";uid="f161b379-3a52-44fc-90d2-459efeed3dbb"
VSBP01010579.1	RepeatMasker	Unknown	1032	1211	972	+	.	ID="RND-1_FAMILY-101";Tend="625";Tstart="453";shortTE="F";uid="64fdfc19-480d-4c28-8302-c596b418e9ea"
VSBP01001058.1	RepeatMasker	DNA/hAT-hAT19	9336	9831	1315	+	.	ID="DNA8-66_AP";Tend="535";Tstart="1";shortTE="F";uid="148d132e-5e3c-40d4-be48-e704edc2d6b6"
VSBP01001058.1	RepeatMasker	Unknown	16513	16861	1884	+	.	ID="RND-6_FAMILY-7773";Tend="814";Tstart="462";shortTE="F";uid="d8c1be20-3a62-4e95-b9bd-b2aee4fb0cd1"
VSBP01001058.1	RepeatMasker	DNA/Kolobok-E	18449	18811	2854	+	.	ID="RND-6_FAMILY-9095";Tend="919";Tstart="554";shortTE="F";uid="41c65254-8354-448c-921d-c06e3a8a4db8"
VSBP01001058.1	RepeatMasker	Unknown	9801	10283	2427	+	.	ID="RND-1_FAMILY-347";Tend="584";Tstart="130";shortTE="F";uid="c6614a57-c993-4ef2-b767-5f63e75f431f"
VSBP01001058.1	RepeatMasker	Unknown	12861	13012	1290	+	.	ID="RND-1_FAMILY-183";Tend="1087";Tstart="936";shortTE="F";uid="cec68e15-536c-4087-ac32-19de740b0cd8"
VSBP01001058.1	RepeatMasker	Unknown	19348	19661	2415	+	.	ID="RND-1_FAMILY-90";Tend="1031";Tstart="716";shortTE="F";uid="a82d0a63-45cb-4fab-990d-3a2f46e8395d"
VSBP01001058.1	RepeatMasker	Unknown	17069	17384	711	+	.	ID="RND-6_FAMILY-7773";Tend="1311";Tstart="1004";shortTE="F";uid="cc11f8bd-ead1-4da1-8c23-c03e092a3f89"
VSBP01001058.1	RepeatMasker	DNA/Ginger	18809	19336	3970	+	.	ID="RND-6_FAMILY-9547";Tend="1855";Tstart="1326";shortTE="F";uid="5d9921ed-f391-4b9d-b988-3187c73ed6fa"
VSBP01001058.1	RepeatMasker	DNA/Ginger	5778	6777	3648	+	.	ID="rnd-6_family-5762";Tend="1713";Tstart="649";shortTE="F";uid="03603107-e066-446c-8cc4-26595b58d50e"
VSBP01001058.1	RepeatMasker	DNA/hAT	10894	11067	1184	-	.	ID="RND-5_FAMILY-2550";Tend="1094";Tstart="921";shortTE="F";uid="ae0e2aa7-a064-4a8c-98ee-bdc73378e880"
VSBP01001058.1	RepeatMasker	DNA/Ginger	182	2520	473	-	.	ID="rnd-6_family-9547";TEgroup="ctg_1058%7Crnd-6_family-9547%7C1";Tend="2661";Tstart="797";shortTE="F";uid="ad1253ff-5057-4afd-88f8-925adeba8a4d"
VSBP01001058.1	RepeatMasker	DNA/Kolobok-E	11056	11335	2149	-	.	ID="RND-6_FAMILY-9095";Tend="940";Tstart="661";shortTE="F";uid="276d1117-b66c-4561-8e2c-42366dffda58"
VSBP01001058.1	RepeatMasker	DNA	8955	9335	2622	-	.	ID="RND-5_FAMILY-9000";Tend="1904";Tstart="1526";shortTE="F";uid="a2161540-68b0-4dfe-bbb5-751d91bdc97d"
VSBP01001058.1	RepeatMasker	Unknown	20382	20785	1743	-	.	ID="RND-6_FAMILY-2058";Tend="858";Tstart="453";shortTE="F";uid="768081dd-f7c7-471d-bb47-75c51838ccbf"
VSBP01001058.1	RepeatMasker	Unknown	13283	13504	553	-	.	ID="RND-6_FAMILY-9574";Tend="1256";Tstart="1002";shortTE="F";uid="a929450a-62c5-4221-bc47-5d1142a3e309"
VSBP01001058.1	RepeatMasker	Retroposon?	18771	18955	538	-	.	ID="RND-5_FAMILY-6662";Tend="1252";Tstart="1076";shortTE="F";uid="0f6c8069-3874-44e3-8275-c7fb8efa4d7d"
VSBP01010580.1	RepeatMasker	Unknown	241	611	1132	+	.	ID="RND-6_FAMILY-3173";Tend="432";Tstart="50";shortTE="F";uid="7549e8d3-e428-47e4-adfc-269d60b8c3d9"
VSBP01010581.1	RepeatMasker	DNA/hAT-Charlie	1	110	632	-	.	ID="RND-5_FAMILY-32";Tend="1002";Tstart="894";shortTE="F";uid="b25baeae-4e21-461b-aa68-1092abb76c6d"
VSBP01010582.1	RepeatMasker	Unknown	945	1222	1470	+	.	ID="RND-1_FAMILY-88";Tend="468";Tstart="215";shortTE="F";uid="74ad7a15-1acb-4710-af6c-059773c203a7"
VSBP01010582.1	RepeatMasker	RC/Helitron	1	918	5115	+	.	ID="RND-5_FAMILY-65";TEgroup="ctg_10582%7CRND-5_FAMILY-65%7C1";Tend="1501";Tstart="364";shortTE="F";uid="bebd5215-ebed-48fb-9ba3-3e29ca0e180b"
VSBP01010583.1	RepeatMasker	Unknown	1	1222	5004	+	.	ID="RND-6_FAMILY-1738";Tend="697";Tstart="1";shortTE="F";uid="6efc5b11-7407-4782-aeb3-cc0aa7d63632"
VSBP01010584.1	RepeatMasker	Unknown	1	149	674	-	.	ID="RND-6_FAMILY-2796";Tend="704";Tstart="566";shortTE="F";uid="a5b1b120-d310-4f2c-8c0d-fa1d24536814"
VSBP01010585.1	RepeatMasker	LTR	1	437	994	+	.	ID="RND-5_FAMILY-1383";Tend="912";Tstart="476";shortTE="F";uid="a9fe2281-5627-4775-b133-8124973cafe6"
VSBP01010585.1	RepeatMasker	Unknown	438	1220	9311	-	.	ID="RND-6_FAMILY-5754";Tend="761";Tstart="1";shortTE="F";uid="172a20a6-6dd4-4f37-9bb3-488bac061d9f"
VSBP01010586.1	RepeatMasker	DNA	584	933	1206	+	.	ID="TTAA7_AP";Tend="359";Tstart="1";shortTE="F";uid="801ca452-9d1f-4a4b-84c1-b43a105ead75"
VSBP01010587.1	RepeatMasker	DNA/Ginger-1	1	918	3380	+	.	ID="rnd-6_family-4775";Tend="1050";Tstart="348";shortTE="F";uid="9d999b0c-39d6-4b74-96e5-2e69edb1fa63"
VSBP01010587.1	RepeatMasker	DNA/Ginger	318	1222	6962	-	.	ID="RND-6_FAMILY-9547";Tend="2307";Tstart="1386";shortTE="F";uid="949f6e71-52db-42c2-9fb3-37adfe734fff"
VSBP01010588.1	RepeatMasker	DNA/Ginger	1	1222	9470	+	.	ID="RND-6_FAMILY-9547";Tend="2260";Tstart="993";shortTE="F";uid="bd42ec18-6ec0-4f3d-9b15-3123a2aecb01"
VSBP01010589.1	RepeatMasker	DNA/TcMar-Pogo	1	159	703	+	.	ID="RND-5_FAMILY-5846";Tend="1432";Tstart="1243";shortTE="F";uid="9ab24a12-5973-4675-adbb-13a4bc99102d"
VSBP01001059.1	RepeatMasker	Unknown	5037	5484	2600	+	.	ID="RND-1_FAMILY-102";Tend="427";Tstart="1";shortTE="F";uid="4f93e5a3-70c9-48d7-a5d0-356d2ed80c64"
VSBP01001059.1	RepeatMasker	DNA/hAT-hAT19	9582	10468	4741	+	.	ID="RND-1_FAMILY-342";TEgroup="ctg_1059%7CRND-1_FAMILY-342%7C1";Tend="1693";Tstart="961";shortTE="F";uid="2e509da2-b90f-4ee3-8e3c-857efb2b06eb"
VSBP01001059.1	RepeatMasker	DNA/TcMar-Tc1	20952	21415	3506	+	.	ID="RND-1_FAMILY-132";Tend="1471";Tstart="1007";shortTE="F";uid="01373579-9bbd-4399-94ae-d24771d79181"
VSBP01001059.1	RepeatMasker	Unknown	12264	13280	7041	+	.	ID="RND-5_FAMILY-5989";Tend="1005";Tstart="27";shortTE="F";uid="b69c3546-fd7c-4569-a7f3-187464d50116"
VSBP01001059.1	RepeatMasker	DNA	18004	18182	409	+	.	ID="RND-1_FAMILY-151";Tend="834";Tstart="669";shortTE="F";uid="9a4ad24f-f057-4425-8ca6-824d2e0b22af"
VSBP01001059.1	RepeatMasker	LTR/Pao	2468	3338	505	-	.	ID="BEL1-I_AP";Tend="1835";Tstart="922";shortTE="F";uid="2d3728ad-a81e-46c9-a41c-195e67c5cfdc"
VSBP01001059.1	RepeatMasker	DNA/hAT-hAT19	19725	20117	3086	-	.	ID="RND-5_FAMILY-3669";Tend="1061";Tstart="661";shortTE="F";uid="e5c8aaf9-0691-400d-a49d-a9ad756dee6c"
VSBP01001059.1	RepeatMasker	Unknown	4489	5482	2029	-	.	ID="RND-1_FAMILY-128";Tend="1135";Tstart="5";shortTE="F";uid="dfb4016f-8713-426e-a8d3-9b12c21b312a"
VSBP01001059.1	RepeatMasker	DNA/hAT-Charlie	14392	14809	3212	-	.	ID="RND-5_FAMILY-9565";Tend="1255";Tstart="843";shortTE="F";uid="1ba6166c-3616-4578-a3df-21d29fdaaff8"
VSBP01001059.1	RepeatMasker	Unknown	11095	12265	6491	-	.	ID="RND-1_FAMILY-260";Tend="1318";Tstart="165";shortTE="F";uid="8250d01e-ff24-48b8-8871-0fb38257d49c"
VSBP01010590.1	RepeatMasker	DNA/Ginger	196	1222	6884	+	.	ID="RND-6_FAMILY-5762";Tend="2364";Tstart="1329";shortTE="F";uid="5ea0a563-167a-4b5a-9352-1bd1a6df98c2"
VSBP01010590.1	RepeatMasker	DNA/Ginger	1	210	1631	+	.	ID="RND-6_FAMILY-9547";Tend="2519";Tstart="2304";shortTE="F";uid="dea421c6-7ac9-4810-87d0-3534cce53299"
VSBP01010592.1	RepeatMasker	Unknown	1	188	1371	+	.	ID="RND-6_FAMILY-6615";Tend="247";Tstart="62";shortTE="F";uid="e6b1d03e-7187-419f-b8dd-d846955849a1"
VSBP01010593.1	RepeatMasker	DNA/Maverick	1109	1221	469	+	.	ID="RND-5_FAMILY-444";Tend="102";Tstart="2";shortTE="F";uid="2d3ac11a-82fc-4cf1-bfae-38492aeca8c3"
VSBP01010593.1	RepeatMasker	DNA/Maverick	4	334	993	+	.	ID="rnd-5_family-1319";Tend="817";Tstart="605";shortTE="F";uid="dc5c7e3e-74f7-4526-8c5a-f77aee61c081"
VSBP01010594.1	RepeatMasker	DNA	1	227	1499	+	.	ID="DNA8-7_AP";Tend="309";Tstart="85";shortTE="F";uid="737d570e-006e-4065-97a7-1191468126ab"
VSBP01010594.1	RepeatMasker	DNA/hAT?	989	1120	870	-	.	ID="RND-6_FAMILY-7376";Tend="772";Tstart="641";shortTE="F";uid="19471ae2-47c1-4812-b7e3-a424ef880c50"
VSBP01010594.1	RepeatMasker	DNA	563	985	2808	-	.	ID="TTAA8_AP";Tend="438";Tstart="1";shortTE="F";uid="64b96f2e-44b9-48b5-ace9-13ed14aeb49d"
VSBP01010595.1	RepeatMasker	Unknown	1	212	1705	+	.	ID="RND-5_FAMILY-3483";Tend="1373";Tstart="1163";shortTE="F";uid="2b24e4fb-57d3-4a20-8197-d3b8202b83e0"
VSBP01010595.1	RepeatMasker	DNA/hAT-hAT19	264	488	1204	-	.	ID="RND-5_FAMILY-192";Tend="1144";Tstart="911";shortTE="F";uid="dd496340-da0b-4a8e-8410-79a4b4d2db30"
VSBP01010595.1	RepeatMasker	Unknown	735	838	455	-	.	ID="RND-5_FAMILY-7923";Tend="1123";Tstart="1010";shortTE="F";uid="e9aefa61-d5c2-4ace-911c-47d4a117080d"
VSBP01010595.1	RepeatMasker	Unknown	481	648	1199	-	.	ID="RND-5_FAMILY-3090";Tend="1004";Tstart="832";shortTE="F";uid="87b7ef86-a063-4c1c-aa72-c826393364eb"
VSBP01010596.1	RepeatMasker	DNA/Kolobok-E	759	1089	538	-	.	ID="KOLOBOKE-4_AP";Tend="7641";Tstart="7340";shortTE="F";uid="0c94b78a-aa04-473d-9e45-892082037e65"
VSBP01010597.1	RepeatMasker	Unknown	1000	1221	1411	+	.	ID="RND-6_FAMILY-3175";Tend="446";Tstart="225";shortTE="F";uid="6306eedd-3aec-422e-ae77-f44053a22dd4"
VSBP01010599.1	RepeatMasker	DNA/Kolobok-T2	1026	1221	783	+	.	ID="RND-6_FAMILY-3253";Tend="722";Tstart="509";shortTE="F";uid="e87b2bba-d614-4d84-9575-3a62d85132d0"
VSBP01000106.1	RepeatMasker	DNA/hAT-Tip100	331169	331522	2064	+	.	ID="RND-6_FAMILY-6080";Tend="1469";Tstart="1130";shortTE="F";uid="d2cd9d03-07b1-4f24-b4b9-6b3545e8dc21"
VSBP01000106.1	RepeatMasker	Retroposon?	674584	675234	922	+	.	ID="RND-3_FAMILY-37";TEgroup="ctg_106%7CRND-3_FAMILY-37%7C2";Tend="1379";Tstart="921";shortTE="F";uid="c60919ed-2c43-4d8e-aeda-17970320e3a9"
VSBP01000106.1	RepeatMasker	DNA	264805	265271	1207	+	.	ID="DNA4-2_AP";Tend="766";Tstart="273";shortTE="F";uid="40f7c9a7-8d73-45b9-9ee6-bae1b17fff44"
VSBP01000106.1	RepeatMasker	DNA/P	589267	589669	2286	+	.	ID="RND-6_FAMILY-3930";Tend="754";Tstart="413";shortTE="F";uid="2bfd8204-e4b9-4879-b887-b5c220eb31ed"
VSBP01000106.1	RepeatMasker	LINE/R1	191144	191363	775	+	.	ID="RND-6_FAMILY-12756";Tend="1399";Tstart="1172";shortTE="F";uid="4e047ffb-53aa-4985-8985-28dde3024747"
VSBP01000106.1	RepeatMasker	DNA/hAT-Tip100	552907	553173	1881	+	.	ID="RND-6_FAMILY-16024";Tend="1242";Tstart="969";shortTE="F";uid="77b4dd68-4639-4f4a-b69e-9166a3867d42"
VSBP01000106.1	RepeatMasker	DNA/hAT-hAT19	508194	508685	1117	+	.	ID="RND-6_FAMILY-5527";Tend="1579";Tstart="1026";shortTE="F";uid="94f909ea-eaca-473d-8c3a-5fd84c6928f3"
VSBP01000106.1	RepeatMasker	Unknown	902874	903025	483	+	.	ID="RND-6_FAMILY-964";Tend="284";Tstart="134";shortTE="F";uid="b1a04973-e007-4467-acde-0f862944fec0"
VSBP01000106.1	RepeatMasker	DNA/hAT	778287	778466	483	+	.	ID="DNA8-38_AP";Tend="201";Tstart="28";shortTE="F";uid="bf8c392f-7250-48eb-9ec3-7d3506dbdf03"
VSBP01000106.1	RepeatMasker	Unknown	345411	345896	3274	+	.	ID="RND-5_FAMILY-9672";Tend="1421";Tstart="958";shortTE="F";uid="961146e4-c6fa-4a11-9931-ddb97bab7882"
VSBP01000106.1	RepeatMasker	DNA/Kolobok-E	240440	240686	1850	+	.	ID="RND-6_FAMILY-6737";Tend="802";Tstart="568";shortTE="F";uid="9c3b46e7-ef6e-49af-8042-85b7a486b42f"
VSBP01000106.1	RepeatMasker	Unknown	585060	585267	826	+	.	ID="RND-6_FAMILY-20369";Tend="1169";Tstart="948";shortTE="F";uid="301124ed-0f1a-4a38-84a9-ceb4b56e3411"
VSBP01000106.1	RepeatMasker	DNA/Ginger	505379	506223	4737	+	.	ID="RND-5_FAMILY-5363";Tend="1770";Tstart="892";shortTE="F";uid="347c2bce-cd31-4334-99d0-23f7962f557f"
VSBP01000106.1	RepeatMasker	DNA/MULE-MuDR	544375	544488	420	+	.	ID="rnd-6_family-6";Tend="1709";Tstart="1554";shortTE="F";uid="b42efe18-52fc-44dc-896b-805784111ea8"
VSBP01000106.1	RepeatMasker	DNA/Ginger-1	161506	162505	6960	+	.	ID="rnd-1_family-79";Tend="1896";Tstart="37";shortTE="F";uid="79f9232c-d100-40ee-8259-6972da2ccad4"
VSBP01000106.1	RepeatMasker	DNA/hAT-Tip100	848410	848729	536	+	.	ID="DNA8-107_AP";Tend="1001";Tstart="703";shortTE="F";uid="043251ab-512a-47e1-a223-34970c68a334"
VSBP01000106.1	RepeatMasker	DNA/Ginger	82039	82551	479	+	.	ID="RND-6_FAMILY-9547";Tend="1402";Tstart="873";shortTE="F";uid="064f74b0-379a-43a7-a139-fe87286a4251"
VSBP01000106.1	RepeatMasker	DNA/hAT-Charlie	904927	905218	2034	+	.	ID="RND-6_FAMILY-12925";Tend="1129";Tstart="814";shortTE="F";uid="fc668495-880c-473e-9f0f-ab87fd758ceb"
VSBP01000106.1	RepeatMasker	DNA/hAT-Tip100	418794	419236	3040	+	.	ID="RND-5_FAMILY-4294";Tend="1146";Tstart="732";shortTE="F";uid="7a4e9f2d-f87a-422b-872d-fb7aef29622d"
VSBP01000106.1	RepeatMasker	Unknown	417165	417377	614	+	.	ID="RND-6_FAMILY-1903";Tend="298";Tstart="87";shortTE="F";uid="58036f11-300e-45c6-84d2-55d2243fa56b"
VSBP01000106.1	RepeatMasker	DNA/Kolobok-E	678319	678566	532	+	.	ID="KOLOBOKE-4_AP";Tend="2747";Tstart="2507";shortTE="F";uid="44a28a37-0da0-470e-a709-3f570aab2b74"
VSBP01000106.1	RepeatMasker	DNA/hAT	884187	884421	1504	+	.	ID="RND-1_FAMILY-198";Tend="1111";Tstart="877";shortTE="F";uid="16114bd4-491b-4ebe-bb6a-169b2ff79ebd"
VSBP01000106.1	RepeatMasker	Unknown	190103	190289	975	+	.	ID="RND-1_FAMILY-335";Tend="1067";Tstart="880";shortTE="F";uid="159754c7-a427-46b9-8d13-0687c5b2f950"
VSBP01000106.1	RepeatMasker	Unknown	366583	366848	495	+	.	ID="RND-6_FAMILY-2058";TEgroup="ctg_106%7CRND-6_FAMILY-2058%7C1";Tend="1436";Tstart="619";shortTE="F";uid="2c48ce4d-6057-4cc1-8dd2-acbb3fed2cbf"
VSBP01000106.1	RepeatMasker	DNA/hAT-hAT19	341547	342148	2291	+	.	ID="RND-6_FAMILY-3947";Tend="1656";Tstart="1031";shortTE="F";uid="89a6a39f-9c53-48b1-bd2d-e3fd4565de43"
VSBP01000106.1	RepeatMasker	DNA/hAT	855904	856158	501	+	.	ID="RND-6_FAMILY-37";Tend="675";Tstart="368";shortTE="F";uid="ba459b84-7f99-4f92-b81d-73b4b998b297"
VSBP01000106.1	RepeatMasker	Unknown	77600	77730	712	+	.	ID="RND-6_FAMILY-5108";Tend="1112";Tstart="988";shortTE="F";uid="4701b51c-b21c-47a5-bd9c-4af0fb452ac2"
VSBP01000106.1	RepeatMasker	DNA/Kolobok-E	635402	635881	555	+	.	ID="KOLOBOKE-4_AP";Tend="3199";Tstart="2671";shortTE="F";uid="f1258b1d-e380-4b0a-988d-81e609dc4cbc"
VSBP01000106.1	RepeatMasker	DNA/hAT-Tip100	900473	900624	877	+	.	ID="RND-6_FAMILY-4757";Tend="986";Tstart="809";shortTE="F";uid="73417fd1-1869-4ef7-b230-f64dc1e4dc92"
VSBP01000106.1	RepeatMasker	DNA/P	255195	255358	423	+	.	ID="RND-6_FAMILY-3975";Tend="1271";Tstart="1107";shortTE="F";uid="24d5d8eb-4146-4f0a-9fb9-8d552478b17e"
VSBP01000106.1	RepeatMasker	Unknown	418200	418794	3904	+	.	ID="RND-6_FAMILY-8870";Tend="1278";Tstart="658";shortTE="F";uid="1b33a978-f567-489b-b594-64eb1918c7d1"
VSBP01000106.1	RepeatMasker	Unknown	423842	425073	9268	+	.	ID="RND-6_FAMILY-8870";Tend="1630";Tstart="394";shortTE="F";uid="75105b53-ef53-4809-98b0-009a4daf66d8"
VSBP01000106.1	RepeatMasker	Unknown	773598	774302	3322	+	.	ID="RND-5_FAMILY-9672";Tend="1647";Tstart="959";shortTE="F";uid="cb150229-5505-4114-b542-5b6d52cef72c"
VSBP01000106.1	RepeatMasker	DNA/Ginger-1	758477	758658	1351	+	.	ID="rnd-1_family-79";Tend="1147";Tstart="993";shortTE="F";uid="516ff45c-93c3-4b20-ae4b-82565ee2d215"
VSBP01000106.1	RepeatMasker	DNA/hAT-Charlie	9360	9516	1001	+	.	ID="RND-5_FAMILY-738";Tend="1351";Tstart="1187";shortTE="F";uid="4d8a8a66-78ac-4b86-a43a-43d210c625c9"
VSBP01000106.1	RepeatMasker	DNA	855658	855902	624	+	.	ID="DNA4-3_AP";Tend="370";Tstart="128";shortTE="F";uid="7f977b8e-072d-414b-8c6f-58e2b5d79b30"
VSBP01000106.1	RepeatMasker	DNA/hAT-Ac	627888	628020	469	+	.	ID="RND-6_FAMILY-20163";Tend="1498";Tstart="1355";shortTE="F";uid="3388be84-e4ee-493a-8bd9-f2eea26c9a0e"
VSBP01000106.1	RepeatMasker	DNA	516393	516733	1231	+	.	ID="RND-1_FAMILY-30";Tend="1412";Tstart="1073";shortTE="F";uid="28cc399b-e32f-4c31-9a5d-b1e4ae8551da"
VSBP01000106.1	RepeatMasker	DNA	3515	3873	2840	+	.	ID="RND-5_FAMILY-628";Tend="1613";Tstart="1257";shortTE="F";uid="7a356969-d7d2-4a3d-94fe-4b2f2c86912e"
VSBP01000106.1	RepeatMasker	DNA/Kolobok-E	684920	685287	644	+	.	ID="RND-6_FAMILY-16198";Tend="1238";Tstart="841";shortTE="F";uid="8be08fdb-48ce-4c43-aca7-9c6456b8b874"
VSBP01000106.1	RepeatMasker	DNA/Ginger	948558	949192	5005	+	.	ID="RND-6_FAMILY-9547";Tend="2514";Tstart="1881";shortTE="F";uid="a39f4fbe-54b9-4565-b647-97a7cac1b6d8"
VSBP01000106.1	RepeatMasker	Unknown	557844	558198	1765	+	.	ID="RND-1_FAMILY-335";Tend="1309";Tstart="873";shortTE="F";uid="e42b2587-cf50-4fdc-b223-d905ef0089e0"
VSBP01000106.1	RepeatMasker	DNA/Ginger-1	682098	682326	1365	+	.	ID="rnd-5_family-4684";Tend="537";Tstart="338";shortTE="F";uid="b8267c52-17a1-4c50-875b-c2ef74a9ccab"
VSBP01000106.1	RepeatMasker	Retroposon?	514520	515553	500	+	.	ID="SINE2-1_AP";TEgroup="ctg_106%7CSINE2-1_AP%7C1";Tend="1758";Tstart="889";shortTE="F";uid="f22dbbe3-d32d-4e5d-b6ef-5e1053ca6d52"
VSBP01000106.1	RepeatMasker	DNA/Kolobok-E	107968	108422	2606	+	.	ID="RND-5_FAMILY-48";Tend="1400";Tstart="950";shortTE="F";uid="6e54d7d9-2ed8-471a-b4ad-96384147cba6"
VSBP01000106.1	RepeatMasker	DNA/Ginger-1	330120	330398	1628	+	.	ID="RND-5_FAMILY-4684";Tend="573";Tstart="294";shortTE="F";uid="84a5654c-cda2-4614-927a-b12da15e5e93"
VSBP01000106.1	RepeatMasker	DNA	880884	881056	556	+	.	ID="DNA3-10_AP";Tend="173";Tstart="1";shortTE="F";uid="5a634978-f5b0-47c7-bc84-216dec77e14e"
VSBP01000106.1	RepeatMasker	DNA/MULE-MuDR	541815	541928	420	+	.	ID="rnd-6_family-6";Tend="1709";Tstart="1554";shortTE="F";uid="c585b9e2-7e2e-4c4e-a981-d12f4dcbb7cb"
VSBP01000106.1	RepeatMasker	DNA/Ginger-1	184728	185087	2697	+	.	ID="RND-1_FAMILY-79";Tend="1889";Tstart="1545";shortTE="F";uid="07db3032-8e53-4b17-bd92-ee68b403f4ff"
VSBP01000106.1	RepeatMasker	DNA/Ginger	312408	313101	502	+	.	ID="RND-1_FAMILY-3";TEgroup="ctg_106%7CRND-1_FAMILY-3%7C1";Tend="1842";Tstart="1001";shortTE="T";uid="9bf676da-e3ba-415b-870d-79b5cf150437"
VSBP01000106.1	RepeatMasker	DNA/Kolobok-E	930531	931218	3725	+	.	ID="RND-6_FAMILY-2012";Tend="1540";Tstart="865";shortTE="F";uid="6e0e8bce-bdea-451b-82f7-d1e0ee9c169a"
VSBP01000106.1	RepeatMasker	DNA	867807	868056	1094	+	.	ID="TTAA7_AP";Tend="418";Tstart="156";shortTE="F";uid="3cdeea6a-4ab3-459a-be29-c9373a7dc589"
VSBP01000106.1	RepeatMasker	DNA/Ginger	506920	507020	519	+	.	ID="RND-5_FAMILY-5363";Tend="1857";Tstart="1756";shortTE="F";uid="249dc634-8082-4cb1-98e0-13abfe0dc821"
VSBP01000106.1	RepeatMasker	DNA/Kolobok-E	490895	491175	2090	+	.	ID="RND-6_FAMILY-16198";Tend="1279";Tstart="1001";shortTE="F";uid="54409e81-6e20-4d8d-9159-91038c3cff15"
VSBP01000106.1	RepeatMasker	Unknown	61007	61176	692	+	.	ID="RND-1_FAMILY-127";Tend="1131";Tstart="960";shortTE="F";uid="5aa82c46-dda5-4e2c-8595-f8b3ad3f41e0"
VSBP01000106.1	RepeatMasker	Retroposon?	704837	705000	407	+	.	ID="SINE2-1_AP";Tend="1466";Tstart="1295";shortTE="F";uid="f1e27910-9916-4a9e-958e-1a174b86183a"
VSBP01000106.1	RepeatMasker	DNA	856959	857208	431	+	.	ID="DNA4-3_AP";Tend="635";Tstart="390";shortTE="F";uid="4aa026bf-722c-41d7-9cb3-ab11d4c93b5c"
VSBP01000106.1	RepeatMasker	DNA/MULE-MuDR	739001	739202	486	+	.	ID="RND-6_FAMILY-32097";Tend="966";Tstart="785";shortTE="F";uid="7c175a4d-93f8-46b7-86ca-9ee1aee44667"
VSBP01000106.1	RepeatMasker	DNA/hAT	881651	882601	6944	+	.	ID="RND-6_FAMILY-997";Tend="2950";Tstart="1964";shortTE="F";uid="bfde8e94-9645-409e-8540-bbc54d8be41e"
VSBP01000106.1	RepeatMasker	DNA/Ginger	53700	54580	5833	+	.	ID="RND-1_FAMILY-3";Tend="1842";Tstart="945";shortTE="F";uid="fe76bdbf-a0ce-4944-9249-7884777c068e"
VSBP01000106.1	RepeatMasker	DNA	524902	525231	703	+	.	ID="ttaa2c_ap";Tend="328";Tstart="17";shortTE="F";uid="1b92b833-88d9-4263-8a7a-71700d2f0072"
VSBP01000106.1	RepeatMasker	DNA	439474	439609	414	+	.	ID="RND-6_FAMILY-8338";Tend="1458";Tstart="1332";shortTE="F";uid="84df36a8-c635-4c6b-8581-332d24bd4939"
VSBP01000106.1	RepeatMasker	DNA/P	592601	593581	6416	+	.	ID="RND-6_FAMILY-3930";Tend="1699";Tstart="737";shortTE="F";uid="0fa24861-04a3-49b5-838c-aa9dfdbb5d63"
VSBP01000106.1	RepeatMasker	Retroposon?	341142	341372	401	+	.	ID="RND-3_FAMILY-37";Tend="1159";Tstart="921";shortTE="F";uid="f8f4ba89-7030-4360-972b-4c2144844e36"
VSBP01000106.1	RepeatMasker	DNA	861803	862222	1852	+	.	ID="TTAA4B_AP";Tend="410";Tstart="9";shortTE="F";uid="c17b2f50-b36b-4700-85b9-ed0cf2575ff1"
VSBP01000106.1	RepeatMasker	DNA/MULE-MuDR	815037	815186	596	+	.	ID="RND-6_FAMILY-5005";Tend="885";Tstart="732";shortTE="F";uid="696ad7cd-aed2-43c9-9e5b-cffd0f022250"
VSBP01000106.1	RepeatMasker	DNA/hAT-Tip100	539061	539223	1382	+	.	ID="RND-1_FAMILY-357";Tend="1150";Tstart="992";shortTE="F";uid="e5e2164e-1b0c-404c-b403-81d15602856b"
VSBP01000106.1	RepeatMasker	DNA	877091	877263	542	+	.	ID="DNA3-10_AP";Tend="173";Tstart="1";shortTE="F";uid="ea312145-7070-4b2b-b5e8-ea4168a94c67"
VSBP01000106.1	RepeatMasker	DNA/hAT-Tip100	403126	405235	3836	+	.	ID="rnd-6_family-8828";Tend="2172";Tstart="109";shortTE="F";uid="b15f6cdd-4df8-4873-9631-5857e128947c"
VSBP01000106.1	RepeatMasker	DNA/MULE-MuDR	578581	579148	2475	+	.	ID="RND-6_FAMILY-45";Tend="1397";Tstart="838";shortTE="F";uid="7dfeb974-6c5e-4352-b9f4-cc6ed7f6ec4a"
VSBP01000106.1	RepeatMasker	Unknown	972545	972774	1012	+	.	ID="RND-1_FAMILY-129";Tend="1238";Tstart="1020";shortTE="F";uid="8ddc072f-58f0-40fe-8a9b-6932f492b9f7"
VSBP01000106.1	RepeatMasker	Retroposon?	179003	179242	734	+	.	ID="RND-3_FAMILY-37";Tend="1203";Tstart="968";shortTE="F";uid="ec6cc5c8-6264-4d16-963d-9935c7f54f8b"
VSBP01000106.1	RepeatMasker	Retroposon?	759613	759809	947	+	.	ID="RND-1_FAMILY-21";Tend="760";Tstart="579";shortTE="F";uid="dd883a81-6aad-4a02-a655-86b35577e008"
VSBP01000106.1	RepeatMasker	DNA/hAT?	449257	449420	883	+	.	ID="RND-6_FAMILY-7376";Tend="1380";Tstart="1209";shortTE="F";uid="93193b94-b5a7-4abf-aca6-6dfb8b0502ab"
VSBP01000106.1	RepeatMasker	DNA/Ginger-1	690553	691701	4420	+	.	ID="RND-6_FAMILY-4438";Tend="1819";Tstart="766";shortTE="F";uid="b2d9db09-cf9a-493f-a291-2f7186e9f6b5"
VSBP01000106.1	RepeatMasker	Retroposon?	14382	14794	801	+	.	ID="RND-3_FAMILY-37";Tend="1358";Tstart="992";shortTE="F";uid="60c5008e-c8be-4083-8ee8-2aea84490a5b"
VSBP01000106.1	RepeatMasker	DNA	518963	519399	2256	+	.	ID="TTAA20B_AP";Tend="446";Tstart="1";shortTE="F";uid="7fc6435c-06aa-4b53-8075-5c80b99af968"
VSBP01000106.1	RepeatMasker	DNA/hAT-hAT19	360058	360497	1913	+	.	ID="DNA8-43_AP";Tend="402";Tstart="1";shortTE="F";uid="158e37a1-3671-48a4-ab34-8c4d03ffb00d"
VSBP01000106.1	RepeatMasker	DNA	564262	564556	2490	+	.	ID="RND-5_FAMILY-176";Tend="1271";Tstart="978";shortTE="F";uid="5d904639-fb64-45bc-8757-7d09971eb58f"
VSBP01000106.1	RepeatMasker	Unknown	832568	833270	4911	+	.	ID="RND-6_FAMILY-2478";Tend="1416";Tstart="736";shortTE="F";uid="e3a3668c-3c0f-48e9-a067-5d1b71e5aee7"
VSBP01000106.1	RepeatMasker	DNA/Ginger	89973	90463	780	+	.	ID="RND-6_FAMILY-9547";Tend="1395";Tstart="853";shortTE="F";uid="115c2518-0460-45e3-8602-c2afb64e2088"
VSBP01000106.1	RepeatMasker	Unknown	344682	345342	1313	+	.	ID="RND-6_FAMILY-4005";TEgroup="ctg_106%7CRND-6_FAMILY-4005%7C1";Tend="523";Tstart="86";shortTE="F";uid="f4b44b1c-9858-44e1-9356-d7e7bfd689ed"
VSBP01000106.1	RepeatMasker	DNA	594492	594887	3035	+	.	ID="RND-6_FAMILY-4305";Tend="748";Tstart="378";shortTE="F";uid="b2e299f2-4052-4e89-b9e8-9c01bbe5f035"
VSBP01000106.1	RepeatMasker	DNA/Ginger	531875	533461	9553	+	.	ID="RND-6_FAMILY-9547";Tend="2524";Tstart="873";shortTE="F";uid="b7bddc8b-ec12-4bc1-ae2d-feb0b08e7d78"
VSBP01000106.1	RepeatMasker	DNA/hAT-hAT19	945083	945711	3204	+	.	ID="RND-4_FAMILY-943";Tend="1532";Tstart="922";shortTE="F";uid="b19efb30-5a09-49ec-95bf-2d113d67e574"
VSBP01000106.1	RepeatMasker	DNA/Kolobok-E	40423	40803	502	+	.	ID="RND-6_FAMILY-16198";Tend="1228";Tstart="821";shortTE="F";uid="e85483dd-afa0-4118-946b-430cb51f7138"
VSBP01000106.1	RepeatMasker	DNA/Kolobok-E	460499	460633	623	+	.	ID="RND-6_FAMILY-2082";Tend="467";Tstart="327";shortTE="F";uid="39b7ed8d-31ff-4ac6-80b8-1e2cec39b1ad"
VSBP01000106.1	RepeatMasker	DNA	669980	670362	1263	+	.	ID="TTAA2C_AP";Tend="422";Tstart="1";shortTE="F";uid="62abd857-3bca-4c27-be63-a7d00cfbea18"
VSBP01000106.1	RepeatMasker	DNA	784884	785302	2555	+	.	ID="TTAA22_AP";Tend="435";Tstart="15";shortTE="F";uid="71277fa4-4b57-43d0-84c5-73a380bf6a55"
VSBP01000106.1	RepeatMasker	DNA/Ginger	40804	40925	481	+	.	ID="RND-6_FAMILY-5762";Tend="1428";Tstart="913";shortTE="F";uid="82684300-e456-451d-b478-e3df849bc1a9"
VSBP01000106.1	RepeatMasker	DNA/Kolobok-E	580332	580553	1468	+	.	ID="RND-6_FAMILY-2012";Tend="1138";Tstart="916";shortTE="F";uid="6b9a3c68-873d-4829-b63f-97395abce0e9"
VSBP01000106.1	RepeatMasker	Retroposon?	687348	687543	948	+	.	ID="RND-6_FAMILY-6254";Tend="752";Tstart="552";shortTE="F";uid="8382982a-0ceb-4038-a056-3a89bdc8d4b5"
VSBP01000106.1	RepeatMasker	LINE/I-Jockey	236801	238058	529	+	.	ID="JOCKEY-3_RPR";Tend="2368";Tstart="1100";shortTE="F";uid="8bad9f02-728c-4e2e-a3f3-9df54b37557f"
VSBP01000106.1	RepeatMasker	DNA/hAT-hAT19	933179	933352	418	+	.	ID="DNA8-73_AP";Tend="783";Tstart="573";shortTE="F";uid="d8495ec8-6ea2-4cc7-a7c7-7faf669f413f"
VSBP01000106.1	RepeatMasker	DNA	553665	553903	400	+	.	ID="dna4-2_ap";Tend="690";Tstart="469";shortTE="F";uid="586fccc6-c009-4a93-9cef-f8840d3e5aa5"
VSBP01000106.1	RepeatMasker	DNA/Ginger-1	712896	713415	1998	+	.	ID="RND-1_FAMILY-79";TEgroup="ctg_106%7CRND-1_FAMILY-79%7C2";Tend="1889";Tstart="989";shortTE="F";uid="4d144273-64ad-41a7-ab35-d979e6a0ef91"
VSBP01000106.1	RepeatMasker	Retroposon?	905704	906218	548	+	.	ID="SINE2-2_AP";Tend="1344";Tstart="820";shortTE="F";uid="0dc9564b-e96e-49e8-985c-6a4fbbf9f312"
VSBP01000106.1	RepeatMasker	DNA	24331	24778	2419	+	.	ID="TTAA20B_AP";Tend="446";Tstart="1";shortTE="F";uid="c9636bde-38de-4db1-9a61-d55cddc3e899"
VSBP01000106.1	RepeatMasker	DNA/hAT-Tip100	425073	425308	1672	+	.	ID="RND-5_FAMILY-4294";Tend="946";Tstart="714";shortTE="F";uid="89a1fef6-9eed-4b59-b581-4040b8285fc7"
VSBP01000106.1	RepeatMasker	DNA/hAT-Tip100	329981	330175	1076	+	.	ID="RND-6_FAMILY-6080";Tend="1131";Tstart="927";shortTE="F";uid="f3f864b9-12d6-4c89-82a9-4d9e3fcf918f"
VSBP01000106.1	RepeatMasker	DNA/Kolobok-E	805289	805412	436	+	.	ID="RND-6_FAMILY-16198";Tend="950";Tstart="821";shortTE="F";uid="b4029929-27e2-4681-8497-83f9410973e0"
VSBP01000106.1	RepeatMasker	LINE/L2	646299	646843	459	+	.	ID="CRACK-26_AAE";Tend="3916";Tstart="3682";shortTE="F";uid="96bdacfe-78f4-4320-95d9-95cd3c76f6e2"
VSBP01000106.1	RepeatMasker	DNA	887434	887874	1919	+	.	ID="DNA8-29_AP";Tend="771";Tstart="311";shortTE="F";uid="d8387903-1de9-4e08-aa2c-e3fed3b59a91"
VSBP01000106.1	RepeatMasker	DNA/MULE-NOF	867560	867760	403	+	.	ID="RND-5_FAMILY-1088";Tend="709";Tstart="511";shortTE="F";uid="ccc0224f-5e36-4690-a61a-001c2bc21a49"
VSBP01000106.1	RepeatMasker	DNA	29290	29970	5404	+	.	ID="RND-5_FAMILY-355";Tend="1553";Tstart="887";shortTE="F";uid="96ec5f27-6f66-48a3-9b7b-1ea0d62443e8"
VSBP01000106.1	RepeatMasker	DNA	11042	11295	1354	+	.	ID="RND-5_FAMILY-1376";Tend="1240";Tstart="993";shortTE="F";uid="667aa4de-d52d-4a3c-a4e1-6ff61bd698d0"
VSBP01000106.1	RepeatMasker	DNA	952530	952954	2200	+	.	ID="RND-1_FAMILY-45";Tend="1421";Tstart="979";shortTE="F";uid="29adae3a-f430-49d7-b61b-a12b67549ab9"
VSBP01000106.1	RepeatMasker	DNA/Kolobok-E	86554	86747	803	+	.	ID="KOLOBOKE-2_AP";Tend="218";Tstart="30";shortTE="F";uid="ea415938-2435-4cf4-ad4d-2a94784ac576"
VSBP01000106.1	RepeatMasker	DNA/Ginger-1	184211	184312	3221	+	.	ID="RND-5_FAMILY-11470";Tend="831";Tstart="325";shortTE="F";uid="2e59c7f7-4d7c-4ede-a184-a8b552510e94"
VSBP01000106.1	RepeatMasker	DNA	11870	12173	1439	+	.	ID="RND-5_FAMILY-1376";Tend="1516";Tstart="1245";shortTE="F";uid="64010014-5ec4-46f4-aeca-89e461c6b391"
VSBP01000106.1	RepeatMasker	Retroposon?	731735	732278	671	+	.	ID="SINE2-2_AP";Tend="1238";Tstart="432";shortTE="F";uid="33c8fb0f-d795-46b3-aa42-75c5672ac0a3"
VSBP01000106.1	RepeatMasker	RC/Helitron	428917	429132	953	+	.	ID="RND-6_FAMILY-14937";Tend="1025";Tstart="790";shortTE="F";uid="b7df2132-20fe-4b52-939e-4fe5cf6f26d1"
VSBP01000106.1	RepeatMasker	DNA/hAT	636226	636404	645	+	.	ID="RND-5_FAMILY-8255";Tend="1582";Tstart="1412";shortTE="F";uid="cb8c17b6-cb51-49ad-bfe2-3c1ef1bb3805"
VSBP01000106.1	RepeatMasker	DNA/hAT-Tip100	478323	478630	1043	+	.	ID="RND-6_FAMILY-6080";Tend="1294";Tstart="986";shortTE="F";uid="3cf90d8f-dea9-43b0-9df1-c13f63ec6814"
VSBP01000106.1	RepeatMasker	DNA/Ginger-1	185256	185471	1715	+	.	ID="RND-1_FAMILY-79";Tend="1889";Tstart="1673";shortTE="F";uid="1d1923c4-41d2-473d-be0a-54a9da8c2bd3"
VSBP01000106.1	RepeatMasker	DNA/Ginger-1	370179	370402	1341	+	.	ID="RND-6_FAMILY-4837";Tend="211";Tstart="3";shortTE="F";uid="fe6e49a6-292e-4e8f-b6f3-6124d8fa025c"
VSBP01000106.1	RepeatMasker	DNA/Ginger	311297	311516	1683	+	.	ID="RND-6_FAMILY-9547";Tend="1094";Tstart="870";shortTE="F";uid="c4ce2c86-a0ef-4c79-8fea-ce7aedb89a62"
VSBP01000106.1	RepeatMasker	Retroposon?	863353	863999	605	+	.	ID="RND-3_FAMILY-37";Tend="1460";Tstart="836";shortTE="F";uid="02ad0c89-91c9-4b43-a56b-14173059a6f5"
VSBP01000106.1	RepeatMasker	DNA/hAT-Tip100	335136	335573	2611	+	.	ID="RND-4_FAMILY-167";Tend="1382";Tstart="919";shortTE="F";uid="94e9e158-e60f-4943-969a-4c90f8582bb9"
VSBP01000106.1	RepeatMasker	DNA/Ginger-1	820585	820914	1690	+	.	ID="RND-5_FAMILY-11470";TEgroup="ctg_106%7CRND-5_FAMILY-11470%7C1";Tend="1347";Tstart="412";shortTE="F";uid="acb84ef1-984c-4353-85c8-6c484065b891"
VSBP01000106.1	RepeatMasker	DNA/MULE-MuDR	334713	335172	556	+	.	ID="RND-5_FAMILY-3526";Tend="1297";Tstart="862";shortTE="F";uid="4742430f-9cc8-408b-9f78-0f61e897fe4a"
VSBP01000106.1	RepeatMasker	DNA/Ginger	311925	312415	3702	+	.	ID="RND-6_FAMILY-9547";Tend="2516";Tstart="2033";shortTE="F";uid="f0a23b10-ec34-4a48-9565-b7a57c40214a"
VSBP01000106.1	RepeatMasker	DNA/Ginger-1	969841	970079	1558	+	.	ID="RND-5_FAMILY-4171";Tend="317";Tstart="85";shortTE="F";uid="e1fcc7e7-e3b0-4447-bcbf-2a8065fec160"
VSBP01000106.1	RepeatMasker	Unknown	677714	678164	3302	+	.	ID="RND-5_FAMILY-9672";Tend="1404";Tstart="956";shortTE="F";uid="e41733db-4517-4aca-96f0-f752138678be"
VSBP01000106.1	RepeatMasker	DNA/MULE-MuDR	428500	428908	2975	+	.	ID="RND-5_FAMILY-5138";Tend="1302";Tstart="906";shortTE="F";uid="f8df4df7-b1bf-4510-a022-90dfeba5f235"
VSBP01000106.1	RepeatMasker	DNA/Ginger	154283	155367	8310	+	.	ID="RND-6_FAMILY-9547";Tend="2515";Tstart="1435";shortTE="F";uid="d8149fb5-aa78-4c19-85ec-3a35a429245e"
VSBP01000106.1	RepeatMasker	RC/Helitron	904354	904558	1700	+	.	ID="RND-1_FAMILY-245";Tend="1079";Tstart="877";shortTE="F";uid="d874ed66-4125-46fa-bc26-6deaa4e7b57f"
VSBP01000106.1	RepeatMasker	DNA/MULE-MuDR	591116	591696	693	+	.	ID="RND-5_FAMILY-258";Tend="1625";Tstart="1061";shortTE="F";uid="117463d9-2a23-42fb-a7b3-e05017bebb80"
VSBP01000106.1	RepeatMasker	Unknown	855213	855456	705	+	.	ID="RND-5_FAMILY-378";Tend="1008";Tstart="743";shortTE="F";uid="c000f0d1-770d-4769-adf7-caa5c44219db"
VSBP01000106.1	RepeatMasker	DNA/hAT	634854	635046	736	+	.	ID="RND-5_FAMILY-8255";Tend="1072";Tstart="873";shortTE="F";uid="84a92497-07d0-48c1-97e4-12728aed65a4"
VSBP01000106.1	RepeatMasker	Unknown	660318	660775	2235	+	.	ID="RND-5_FAMILY-5401";Tend="1493";Tstart="1026";shortTE="F";uid="b4ca66b7-f395-420b-afbe-39d7bfeec85f"
VSBP01000106.1	RepeatMasker	DNA/hAT	396331	396463	772	+	.	ID="DNA8-35_AP";Tend="237";Tstart="103";shortTE="F";uid="125f7cc6-2b66-4e3a-9a86-50ec7e52f4e0"
VSBP01000106.1	RepeatMasker	DNA/hAT	361046	362882	13964	+	.	ID="RND-1_FAMILY-11";Tend="2669";Tstart="742";shortTE="F";uid="ab31ce1c-3602-46d7-a66d-9c33ef7784a6"
VSBP01000106.1	RepeatMasker	DNA	458626	459375	5426	+	.	ID="RND-5_FAMILY-9000";Tend="1511";Tstart="757";shortTE="F";uid="760edb12-7948-4160-a3e8-0e82c10e4a35"
VSBP01000106.1	RepeatMasker	Unknown	78094	78215	707	+	.	ID="RND-6_FAMILY-5108";Tend="1243";Tstart="1127";shortTE="F";uid="2de7077a-791c-4782-b60b-efbd8b71d201"
VSBP01000106.1	RepeatMasker	DNA	593662	593903	815	+	.	ID="DNA8-59_AP";Tend="217";Tstart="2";shortTE="F";uid="41bd5bed-ba97-483c-9150-0ec51c0ad077"
VSBP01000106.1	RepeatMasker	DNA/hAT-Charlie	75627	75782	1240	+	.	ID="RND-6_FAMILY-9181";Tend="1116";Tstart="960";shortTE="F";uid="b315160b-caa4-4c37-a7b7-367cff3dc4ad"
VSBP01000106.1	RepeatMasker	DNA	366908	367316	1846	+	.	ID="TTAA2C_AP";Tend="410";Tstart="1";shortTE="F";uid="4fbf082e-59ba-4e45-95f6-6f66c726502c"
VSBP01000106.1	RepeatMasker	Retroposon?	538659	538786	499	+	.	ID="RND-6_FAMILY-10736";Tend="1144";Tstart="1008";shortTE="F";uid="ed676b5e-21b9-4ec9-9d09-01c641e2f323"
VSBP01000106.1	RepeatMasker	DNA/Ginger	836985	837588	4494	+	.	ID="RND-6_FAMILY-9547";Tend="2534";Tstart="1929";shortTE="F";uid="0916139d-0fbf-467c-87be-845c3271ae1d"
VSBP01000106.1	RepeatMasker	DNA/hAT	926493	926869	1432	+	.	ID="RND-6_FAMILY-723";Tend="639";Tstart="250";shortTE="F";uid="c8cec4a1-cc9d-47ab-b6c4-ea14997386cd"
VSBP01000106.1	RepeatMasker	DNA/Ginger	202596	203589	7106	+	.	ID="rnd-1_family-3";Tend="1865";Tstart="809";shortTE="F";uid="72e6ebca-0676-4fb6-8375-78445ec63edc"
VSBP01000106.1	RepeatMasker	Unknown	830573	830855	964	+	.	ID="RND-6_FAMILY-4629";TEgroup="ctg_106%7CRND-6_FAMILY-4629%7C2";Tend="1039";Tstart="684";shortTE="F";uid="c38f095b-5f61-4aad-a965-86a1fb0fd169"
VSBP01000106.1	RepeatMasker	DNA/MULE-MuDR	479013	479773	5530	+	.	ID="RND-5_FAMILY-5138";Tend="1302";Tstart="563";shortTE="F";uid="d60cf494-cb9f-49fe-b55b-fab97d5b402e"
VSBP01000106.1	RepeatMasker	Unknown	16407	16874	410	+	.	ID="RND-6_FAMILY-776";Tend="1378";Tstart="884";shortTE="F";uid="65e6ddae-33d0-4895-bd90-2600c35d281c"
VSBP01000106.1	RepeatMasker	Unknown	491253	491462	542	+	.	ID="RND-6_FAMILY-7954";Tend="1035";Tstart="833";shortTE="F";uid="b78b1474-92e6-4682-8283-dbad55d9ec04"
VSBP01000106.1	RepeatMasker	DNA/Ginger	555922	556113	417	+	.	ID="RND-6_FAMILY-9547";Tend="1206";Tstart="1016";shortTE="F";uid="042fc592-d96f-47a5-97e7-12aedf48fae7"
VSBP01000106.1	RepeatMasker	DNA/P	585328	585730	2286	+	.	ID="RND-6_FAMILY-3930";Tend="754";Tstart="413";shortTE="F";uid="ca1a2178-bd1e-4d14-8cf3-f69c9071e4ca"
VSBP01000106.1	RepeatMasker	DNA/hAT-hATm	906538	906848	2236	+	.	ID="RND-1_FAMILY-153";Tend="1253";Tstart="961";shortTE="F";uid="2bc2fc33-01b7-42b6-a736-d6e57342c1b1"
VSBP01000106.1	RepeatMasker	DNA/Ginger-1	935176	936091	7158	+	.	ID="RND-1_FAMILY-79";Tend="1889";Tstart="987";shortTE="F";uid="9c9181d8-0fb0-46e7-8748-bcf5e4f3727f"
VSBP01000106.1	RepeatMasker	Unknown	549225	550477	4264	+	.	ID="RND-5_FAMILY-8379";TEgroup="ctg_106%7CRND-5_FAMILY-8379%7C1";Tend="1626";Tstart="606";shortTE="F";uid="e98015f8-1057-4153-b5c6-d9d770446028"
VSBP01000106.1	RepeatMasker	Unknown	831587	832369	4625	+	.	ID="RND-6_FAMILY-2478";Tend="1206";Tstart="451";shortTE="F";uid="f1e1cce9-b350-4365-bb4e-97f041d2e17f"
VSBP01000106.1	RepeatMasker	Unknown	639140	639681	2999	+	.	ID="RND-5_FAMILY-4719";Tend="1407";Tstart="864";shortTE="F";uid="1e67acb2-6a1d-462c-8a58-2f87d9516123"
VSBP01000106.1	RepeatMasker	DNA/MULE-MuDR	938187	938624	3590	+	.	ID="RND-6_FAMILY-30810";Tend="937";Tstart="499";shortTE="F";uid="25b3c9aa-d719-488d-b880-83702749a6b0"
VSBP01000106.1	RepeatMasker	DNA/Ginger	738052	738315	1700	+	.	ID="RND-6_FAMILY-5762";Tend="2627";Tstart="2353";shortTE="F";uid="f8e71efa-101c-4088-9fd2-1c8154a96f54"
VSBP01000106.1	RepeatMasker	DNA	625979	626211	1145	+	.	ID="TTAA3_AP";Tend="429";Tstart="221";shortTE="F";uid="f575faa2-c441-462a-8f6c-d9bdc28b9635"
VSBP01000106.1	RepeatMasker	DNA/Ginger	731501	731642	508	+	.	ID="RND-6_FAMILY-5762";Tend="1039";Tstart="895";shortTE="F";uid="fb199b95-12f6-4830-8eb8-3c6ee68972af"
VSBP01000106.1	RepeatMasker	Retroposon?	150036	150198	1231	+	.	ID="RND-5_FAMILY-549";Tend="203";Tstart="44";shortTE="F";uid="3683865f-3d4b-479e-8df5-4dccd3fe214f"
VSBP01000106.1	RepeatMasker	DNA/Ginger	401417	401947	3953	+	.	ID="RND-6_FAMILY-9547";Tend="2209";Tstart="1684";shortTE="F";uid="217da143-5d12-4948-82a8-2161f5588b38"
VSBP01000106.1	RepeatMasker	DNA	394696	395118	1752	+	.	ID="DNA-TTAA-1_AP";Tend="423";Tstart="1";shortTE="F";uid="1dc81788-fc24-4da4-a871-bab191d035da"
VSBP01000106.1	RepeatMasker	DNA	250937	251130	504	+	.	ID="TTAA22_AP";Tend="434";Tstart="230";shortTE="F";uid="0e24e364-e933-4678-b0fd-0ee8a3b6fe65"
VSBP01000106.1	RepeatMasker	DNA/Ginger	53159	53399	486	+	.	ID="RND-6_FAMILY-5762";Tend="1153";Tstart="895";shortTE="F";uid="b9ac5289-8a14-4656-9c47-c4aa5335fe77"
VSBP01000106.1	RepeatMasker	Unknown	796995	797476	3227	+	.	ID="RND-1_FAMILY-121";Tend="1367";Tstart="924";shortTE="F";uid="8e14d468-422c-4598-9c66-d8abea0db424"
VSBP01000106.1	RepeatMasker	DNA/Kolobok-E	23783	24005	766	+	.	ID="RND-6_FAMILY-2012";Tend="1514";Tstart="1270";shortTE="F";uid="2ae2bed6-3bb5-4894-b01b-975bfd9fa7bf"
VSBP01000106.1	RepeatMasker	Unknown	248705	249205	527	+	.	ID="RND-6_FAMILY-776";Tend="1120";Tstart="599";shortTE="F";uid="1b2ec4a5-3692-4eca-ade2-dad850eab85c"
VSBP01000106.1	RepeatMasker	Unknown	664410	664586	1145	+	.	ID="RND-6_FAMILY-21546";Tend="1133";Tstart="959";shortTE="F";uid="1ba13aba-7210-4577-b207-822f8c9b3a83"
VSBP01000106.1	RepeatMasker	DNA	58949	59059	545	+	.	ID="DNA3-1_AP";Tend="126";Tstart="1";shortTE="F";uid="c86db701-f2d6-42b8-956d-3763ba362db9"
VSBP01000106.1	RepeatMasker	DNA	625544	625783	1395	+	.	ID="TTAA3_AP";Tend="229";Tstart="1";shortTE="F";uid="874d8327-9844-48ad-a04a-1518fc7bf243"
VSBP01000106.1	RepeatMasker	Unknown	421771	421985	841	+	.	ID="RND-5_FAMILY-1560";Tend="513";Tstart="270";shortTE="F";uid="5f6e08ea-1cf7-449d-85f6-7dcd0ae351dd"
VSBP01000106.1	RepeatMasker	DNA/Ginger-1	758921	759616	5308	+	.	ID="RND-1_FAMILY-79";Tend="1824";Tstart="1137";shortTE="F";uid="986ee617-ad5e-48bc-b6b8-7e51229ba1ea"
VSBP01000106.1	RepeatMasker	DNA/hAT	34651	35147	837	+	.	ID="DNA8-68_AP";TEgroup="ctg_106%7CDNA8-68_AP%7C1";Tend="764";Tstart="2";shortTE="F";uid="1f8a9229-c90b-45a2-a2db-18b58b356952"
VSBP01000106.1	RepeatMasker	Retroposon?	22805	23600	1245	+	.	ID="SINE2-2_AP";Tend="893";Tstart="126";shortTE="F";uid="761c6805-6d9f-4f5a-9a92-740111b4418d"
VSBP01000106.1	RepeatMasker	Unknown	417706	418224	3917	+	.	ID="RND-6_FAMILY-29729";Tend="1460";Tstart="947";shortTE="F";uid="01629369-a6da-4978-9d15-4bb3d7cd877a"
VSBP01000106.1	RepeatMasker	DNA	460539	460937	3125	+	.	ID="RND-5_FAMILY-9000";Tend="2202";Tstart="1806";shortTE="F";uid="1b364695-c41f-44fc-a589-7501b0015bb7"
VSBP01000106.1	RepeatMasker	DNA	377197	377583	1480	+	.	ID="dnax-2_ap";Tend="353";Tstart="1";shortTE="F";uid="ed855d33-bbde-46b0-997d-0d43a0622267"
VSBP01000106.1	RepeatMasker	DNA/hAT-Tip100	924748	924924	853	+	.	ID="RND-5_FAMILY-3325";Tend="1551";Tstart="1380";shortTE="F";uid="b991e32e-26b3-47fb-ae12-85d3553698df"
VSBP01000106.1	RepeatMasker	Unknown	412618	412853	489	+	.	ID="RND-6_FAMILY-16058";Tend="921";Tstart="710";shortTE="F";uid="bbc38495-ed7f-44a2-bedc-d9e7ce2c1061"
VSBP01000106.1	RepeatMasker	DNA/Sola-1	590883	591001	415	+	.	ID="RND-6_FAMILY-7388";Tend="1609";Tstart="1475";shortTE="F";uid="73c96b7e-207a-4685-84af-fa3a7da723a8"
VSBP01000106.1	RepeatMasker	Unknown	1311	1574	2052	+	.	ID="RND-1_FAMILY-104";Tend="1167";Tstart="904";shortTE="F";uid="c1bc24a3-fb26-4095-a624-a0e4add59c74"
VSBP01000106.1	RepeatMasker	DNA/hAT-Ac	832389	832567	1189	+	.	ID="dna8-91b_ap";Tend="860";Tstart="682";shortTE="F";uid="2f4e2f23-ca85-4bfa-a677-3b21055233f1"
VSBP01000106.1	RepeatMasker	DNA/hAT-hAT19	359921	360047	407	+	.	ID="DNA8-78_AP";Tend="164";Tstart="1";shortTE="F";uid="d56ee3bb-a81c-4665-b206-d1f42c5371cd"
VSBP01000106.1	RepeatMasker	DNA/hAT-hAT19	464031	464688	2151	+	.	ID="RND-6_FAMILY-871";Tend="1561";Tstart="990";shortTE="F";uid="377b149b-5fb1-47fe-9568-ae36bc1fbc9d"
VSBP01000106.1	RepeatMasker	DNA/Ginger	32392	32717	454	+	.	ID="RND-6_FAMILY-9547";Tend="1267";Tstart="937";shortTE="F";uid="decabe18-a505-45fa-9bb0-2c40ac24f1e9"
VSBP01000106.1	RepeatMasker	DNA	499702	500115	2035	+	.	ID="TTAA5_AP";Tend="417";Tstart="1";shortTE="F";uid="e9d29e92-1530-4c39-bf50-43aa7c135d5f"
VSBP01000106.1	RepeatMasker	DNA	810447	810731	1446	+	.	ID="ttaa4c_ap";Tend="284";Tstart="1";shortTE="F";uid="6c7d4fc5-e49d-4dd7-8e6c-ef70ac8cdafc"
VSBP01000106.1	RepeatMasker	DNA/hAT-Tip100	414648	414800	400	+	.	ID="RND-6_FAMILY-1867";Tend="1309";Tstart="1157";shortTE="F";uid="a6ffb058-2256-4248-b790-ca3faf5dddcb"
VSBP01000106.1	RepeatMasker	Unknown	95620	95721	515	+	.	ID="RND-6_FAMILY-2340";Tend="1382";Tstart="1282";shortTE="F";uid="41ae87fb-8a4d-46c4-a7d9-1d068bbdfcbd"
VSBP01000106.1	RepeatMasker	Unknown	659995	660316	2030	+	.	ID="RND-6_FAMILY-19926";Tend="1460";Tstart="1138";shortTE="F";uid="6d6ced78-0579-4775-87f5-7e3d05397f04"
VSBP01000106.1	RepeatMasker	DNA/hAT-Tip100	466308	466467	1142	+	.	ID="RND-1_FAMILY-152";Tend="973";Tstart="804";shortTE="F";uid="4e402004-109e-4b00-85ac-0d08b6cb9853"
VSBP01000106.1	RepeatMasker	Retroposon?	826886	827283	570	+	.	ID="RND-3_FAMILY-37";Tend="1314";Tstart="908";shortTE="F";uid="12bf7023-f7a1-4ecd-b25c-83f91ebc3be6"
VSBP01000106.1	RepeatMasker	DNA/hAT-hAT19	542505	542607	577	+	.	ID="RND-5_FAMILY-898";Tend="1146";Tstart="1045";shortTE="F";uid="12e50382-c845-4a6d-b513-fe1e08c6ce4e"
VSBP01000106.1	RepeatMasker	DNA/hAT-hAT19	558784	558951	646	+	.	ID="RND-6_FAMILY-5527";Tend="1745";Tstart="1575";shortTE="F";uid="7773f477-f84f-4b67-b494-57f4ae8baa1c"
VSBP01000106.1	RepeatMasker	LINE/I-Jockey	238733	239459	581	+	.	ID="JOCKEY-4_RPR";Tend="2259";Tstart="1536";shortTE="F";uid="decd2365-cf8a-4e70-a4da-d9b7a1578b9c"
VSBP01000106.1	RepeatMasker	DNA/Ginger-1	59405	60577	4410	+	.	ID="RND-6_FAMILY-4438";Tend="1819";Tstart="767";shortTE="F";uid="5de20115-5c84-430a-9255-09f93d788bdf"
VSBP01000106.1	RepeatMasker	Unknown	588999	589206	826	+	.	ID="RND-6_FAMILY-20369";Tend="1169";Tstart="948";shortTE="F";uid="cd564ffc-1036-4db8-bbe1-a1fdbf4d3692"
VSBP01000106.1	RepeatMasker	DNA	936223	936438	635	+	.	ID="dna4-2_ap";Tend="237";Tstart="1";shortTE="F";uid="18bc9746-8ee0-4764-bb02-c83291e8de98"
VSBP01000106.1	RepeatMasker	DNA/PIF-Harbinger	779741	780189	1105	+	.	ID="RND-4_FAMILY-108";TEgroup="ctg_106%7CRND-4_FAMILY-108%7C1";Tend="1312";Tstart="979";shortTE="F";uid="c58477ca-baee-437e-b5be-1f5510885689"
VSBP01000106.1	RepeatMasker	DNA	17454	17608	781	+	.	ID="TTAA5_AP";Tend="171";Tstart="2";shortTE="F";uid="91a0accd-4229-4148-a22e-125f94bad651"
VSBP01000106.1	RepeatMasker	DNA/MULE-NOF	465867	466151	1954	+	.	ID="RND-6_FAMILY-4420";Tend="1064";Tstart="768";shortTE="F";uid="457955f5-fae7-48cf-a487-6c01cde8c5b3"
VSBP01000106.1	RepeatMasker	Unknown	504515	504626	448	+	.	ID="RND-1_FAMILY-216";Tend="621";Tstart="507";shortTE="F";uid="ee4b97e5-cc6c-4a39-a3b6-e5a9c1a42194"
VSBP01000106.1	RepeatMasker	DNA	22671	22780	720	+	.	ID="RND-6_FAMILY-8338";Tend="1326";Tstart="1218";shortTE="F";uid="d30d4e47-6e53-41fc-9128-5433b758efc0"
VSBP01000106.1	RepeatMasker	DNA/MULE-MuDR	555323	555540	475	+	.	ID="RND-6_FAMILY-3603";Tend="1755";Tstart="1557";shortTE="F";uid="b22673c4-7af0-43f1-8de3-78559d729379"
VSBP01000106.1	RepeatMasker	Retroposon?	821958	822422	871	+	.	ID="SINE2-1_AP";Tend="931";Tstart="459";shortTE="F";uid="5abe810d-b3d5-4557-814f-b80e68a5de13"
VSBP01000106.1	RepeatMasker	DNA	377575	377891	1524	+	.	ID="DNAX-2_AP";Tend="467";Tstart="153";shortTE="F";uid="cae783d9-56ba-4f45-8491-23dd9d83467d"
VSBP01000106.1	RepeatMasker	Retroposon?	662212	662534	1164	+	.	ID="RND-3_FAMILY-37";Tend="1248";Tstart="920";shortTE="F";uid="4d4b5e7c-d400-4c42-98ae-6140c39be5e1"
VSBP01000106.1	RepeatMasker	DNA/hAT-Charlie	921345	921694	1977	+	.	ID="RND-5_FAMILY-179";Tend="1288";Tstart="931";shortTE="F";uid="ae145133-fa01-4e5e-a83d-18afb988bc30"
VSBP01000106.1	RepeatMasker	DNA/hAT-Charlie	8068	8243	1235	+	.	ID="RND-5_FAMILY-738";Tend="1097";Tstart="927";shortTE="F";uid="2f3cbb10-7da8-4617-b040-5e469aa4f411"
VSBP01000106.1	RepeatMasker	DNA/CMC-Chapaev-3	420733	421203	3859	+	.	ID="RND-5_FAMILY-726";Tend="1365";Tstart="895";shortTE="F";uid="975f6838-5ebd-400e-9bc1-2c6dfbe13199"
VSBP01000106.1	RepeatMasker	DNA/MULE-MuDR	548451	548876	1247	+	.	ID="RND-5_FAMILY-4045";Tend="415";Tstart="45";shortTE="F";uid="4a3cc8c1-873b-4896-974e-5073d7098ada"
VSBP01000106.1	RepeatMasker	DNA/hAT-Tip100	758657	758961	2269	+	.	ID="RND-1_FAMILY-40";Tend="1298";Tstart="992";shortTE="F";uid="dcd3dc37-aa11-4afb-9af6-eabb62b39618"
VSBP01000106.1	RepeatMasker	DNA	385591	386362	2731	+	.	ID="RND-6_FAMILY-1919";TEgroup="ctg_106%7CRND-6_FAMILY-1919%7C1";Tend="1588";Tstart="371";shortTE="F";uid="fd520757-2674-4497-85ca-b346add0031a"
VSBP01000106.1	RepeatMasker	DNA/Ginger	292487	293409	5031	+	.	ID="RND-1_FAMILY-3";Tend="1848";Tstart="872";shortTE="F";uid="c8a0de89-006b-4aec-96d2-147e7d86f612"
VSBP01000106.1	RepeatMasker	Retroposon?	319336	319444	402	+	.	ID="SINE2-1_AP";Tend="1235";Tstart="1129";shortTE="F";uid="b9892539-232b-46c8-8993-dffbb8e3e96d"
VSBP01000106.1	RepeatMasker	DNA/hAT-Ac	609774	609907	905	-	.	ID="DNA8-20_AP";Tend="453";Tstart="304";shortTE="F";uid="d372f04f-4b29-4487-aeef-563177eafb4b"
VSBP01000106.1	RepeatMasker	DNA/Kolobok-E	23767	23932	781	-	.	ID="RND-6_FAMILY-9095";Tend="923";Tstart="730";shortTE="F";uid="46e03079-0e81-4400-800f-ab027d728414"
VSBP01000106.1	RepeatMasker	LINE/I-Jockey	236566	237203	685	-	.	ID="RND-6_FAMILY-19797";Tend="1712";Tstart="1062";shortTE="F";uid="d9caecf0-591e-4f97-9d89-4996f0e9193a"
VSBP01000106.1	RepeatMasker	DNA/hAT-hAT19	190850	191140	1011	-	.	ID="HAT-N4_AP";Tend="285";Tstart="2";shortTE="F";uid="32cf0249-3625-4f21-a8bf-4d7d3c64d395"
VSBP01000106.1	RepeatMasker	Unknown	363992	364723	5291	-	.	ID="RND-1_FAMILY-55";Tend="1234";Tstart="504";shortTE="F";uid="c73ccd7b-9f98-4537-a33d-3ec0dbc0d646"
VSBP01000106.1	RepeatMasker	Retroposon?	319441	319853	1405	-	.	ID="RND-3_FAMILY-37";Tend="1324";Tstart="906";shortTE="F";uid="b0904254-7bf9-495c-a7fa-853ba04b0f4f"
VSBP01000106.1	RepeatMasker	DNA/MULE-NOF	632432	632712	689	-	.	ID="REHAVKUS1_AP";Tend="1738";Tstart="1458";shortTE="F";uid="629b7fa9-b5e2-44f2-9d88-a0c20ec4b505"
VSBP01000106.1	RepeatMasker	DNA/Ginger-1	311255	311510	1219	-	.	ID="RND-1_FAMILY-79";Tend="1932";Tstart="1681";shortTE="F";uid="b26f4945-afb0-4b10-9f62-1305629b0647"
VSBP01000106.1	RepeatMasker	DNA/Ginger	979788	980401	4698	-	.	ID="RND-1_FAMILY-3";Tend="1548";Tstart="942";shortTE="F";uid="6d5f2756-9bc4-4798-9cd0-d926715d5b35"
VSBP01000106.1	RepeatMasker	DNA/Ginger	537169	538770	11103	-	.	ID="RND-6_FAMILY-5762";Tend="2544";Tstart="894";shortTE="F";uid="f6e14aeb-bfa3-447e-8653-ea52b2483f2d"
VSBP01000106.1	RepeatMasker	DNA/hAT-hAT19	86379	86554	773	-	.	ID="DNA8-43_AP";Tend="869";Tstart="694";shortTE="F";uid="366cd7dc-e983-413e-b964-481ff5ead461"
VSBP01000106.1	RepeatMasker	DNA/hAT	626571	626916	1423	-	.	ID="DNA8-1_AP";Tend="847";Tstart="520";shortTE="F";uid="53a55040-4c1f-4a2f-aecb-79830c3db473"
VSBP01000106.1	RepeatMasker	DNA/Ginger-1	203405	203649	622	-	.	ID="RND-6_FAMILY-375";Tend="1907";Tstart="1656";shortTE="F";uid="edae6959-b8d7-4316-888c-edf17e7c710d"
VSBP01000106.1	RepeatMasker	Unknown	392411	392608	685	-	.	ID="RND-5_FAMILY-189";Tend="1143";Tstart="921";shortTE="F";uid="097c459d-01d4-45ca-90e8-d746a54fcf03"
VSBP01000106.1	RepeatMasker	DNA	773316	773596	520	-	.	ID="RND-5_FAMILY-9000";Tend="1904";Tstart="1627";shortTE="F";uid="87ac0399-bf7c-4217-91d0-b3dafd8d2e6e"
VSBP01000106.1	RepeatMasker	DNA/hAT-Tip100	884883	885632	4547	-	.	ID="RND-6_FAMILY-1161";TEgroup="ctg_106%7CRND-6_FAMILY-1161%7C1";Tend="1462";Tstart="823";shortTE="F";uid="f0653e37-0abb-49a4-ad75-77b35ba87ef4"
VSBP01000106.1	RepeatMasker	DNA/Ginger	90810	91531	4808	-	.	ID="RND-6_FAMILY-5762";Tend="1649";Tstart="858";shortTE="F";uid="16b9fa70-5dcd-45a9-9cc4-21bbc9a67a22"
VSBP01000106.1	RepeatMasker	Retroposon?	76919	77547	546	-	.	ID="RND-3_FAMILY-37";TEgroup="ctg_106%7CRND-3_FAMILY-37%7C1";Tend="1623";Tstart="926";shortTE="F";uid="915977ba-8e21-4688-be35-bcdf63a5ae30"
VSBP01000106.1	RepeatMasker	DNA/hAT	881200	881651	2762	-	.	ID="RND-1_FAMILY-27";Tend="2949";Tstart="2425";shortTE="F";uid="64b4e4b2-2653-4fc6-8559-fbb597dc76fa"
VSBP01000106.1	RepeatMasker	Unknown	359331	359573	1562	-	.	ID="RND-1_FAMILY-71";Tend="1157";Tstart="912";shortTE="F";uid="70dc699c-1603-48b9-b378-d4c6a0cbfc40"
VSBP01000106.1	RepeatMasker	DNA	499465	499579	428	-	.	ID="RND-5_FAMILY-1211";Tend="708";Tstart="605";shortTE="F";uid="7653b994-9e23-4167-b0f7-33871f497728"
VSBP01000106.1	RepeatMasker	DNA/hAT-hAT19	21005	21171	557	-	.	ID="RND-6_FAMILY-27161";Tend="1434";Tstart="1276";shortTE="F";uid="03b46a5f-293e-4636-9992-1b5264632376"
VSBP01000106.1	RepeatMasker	DNA/Ginger	487786	489437	12341	-	.	ID="rnd-6_family-5762";Tend="2522";Tstart="889";shortTE="F";uid="2d7e8fea-2b30-454b-adb5-a35dc2f5d84c"
VSBP01000106.1	RepeatMasker	Unknown	426178	427860	8198	-	.	ID="RND-6_FAMILY-4256";Tend="2328";Tstart="688";shortTE="F";uid="0f10392f-a8c8-451d-b591-be7905b13954"
VSBP01000106.1	RepeatMasker	DNA/MULE-MuDR	154210	154331	441	-	.	ID="RND-6_FAMILY-6204";Tend="391";Tstart="282";shortTE="F";uid="d927d3a6-f261-45bb-ac01-acdaecd07236"
VSBP01000106.1	RepeatMasker	Unknown	628730	629366	3873	-	.	ID="RND-6_FAMILY-5500";Tend="1316";Tstart="636";shortTE="F";uid="f4c0af33-15d6-4756-992b-9fed8c2933d4"
VSBP01000106.1	RepeatMasker	Retroposon?	511903	512190	407	-	.	ID="RND-6_FAMILY-999";Tend="396";Tstart="74";shortTE="F";uid="c05a950c-ab3d-4919-8767-f45a2c89eef4"
VSBP01000106.1	RepeatMasker	DNA	216745	217255	1193	-	.	ID="DNA4-3_AP";Tend="491";Tstart="3";shortTE="F";uid="293b3096-df39-4cde-aa26-3816c4e613d1"
VSBP01000106.1	RepeatMasker	DNA/hAT-hAT19	421252	421716	519	-	.	ID="RND-6_FAMILY-12903";Tend="1620";Tstart="1242";shortTE="F";uid="9a38c932-bb4b-4754-b53e-dd9376ec1576"
VSBP01000106.1	RepeatMasker	Unknown	37056	37209	1356	-	.	ID="RND-1_FAMILY-169";Tend="1065";Tstart="912";shortTE="F";uid="5c367294-7e51-4f6c-8cf9-3e0f0ac51c4a"
VSBP01000106.1	RepeatMasker	DNA/Ginger-1	149834	150188	1833	-	.	ID="rnd-6_family-4051";Tend="791";Tstart="556";shortTE="F";uid="451ed97c-c87f-4e41-9935-c1d37d2b585d"
VSBP01000106.1	RepeatMasker	Unknown	429201	429999	5320	-	.	ID="RND-1_FAMILY-211";Tend="1523";Tstart="735";shortTE="F";uid="08a8c54d-b2ef-46ad-aa6f-7d71d9a20206"
VSBP01000106.1	RepeatMasker	DNA/Ginger-1	737098	738259	2233	-	.	ID="RND-1_FAMILY-79";TEgroup="ctg_106%7CRND-1_FAMILY-79%7C3";Tend="1807";Tstart="931";shortTE="F";uid="5e1807e9-7a15-4598-9985-ec76ab57087e"
VSBP01000106.1	RepeatMasker	Retroposon?	147823	148100	463	-	.	ID="RND-6_FAMILY-999";Tend="469";Tstart="190";shortTE="F";uid="d6cbe8f2-a80f-4f98-b9f8-652fa6438b53"
VSBP01000106.1	RepeatMasker	DNA/Ginger	969879	970188	2402	-	.	ID="RND-6_FAMILY-5762";Tend="2544";Tstart="2243";shortTE="F";uid="66d8073e-1b60-4eb5-8d68-6ea7e454cc79"
VSBP01000106.1	RepeatMasker	DNA/Ginger	691702	692080	7922	-	.	ID="RND-6_FAMILY-5762";Tend="1286";Tstart="895";shortTE="F";uid="69c7fd5f-1b48-460d-baeb-c963ea34bf7c"
VSBP01000106.1	RepeatMasker	Retroposon?	731670	732060	550	-	.	ID="RND-1_FAMILY-157";Tend="1077";Tstart="709";shortTE="F";uid="1d7112f6-5332-40f3-a3c3-630ef163e4e6"
VSBP01000106.1	RepeatMasker	Retroposon?	154110	154285	474	-	.	ID="RND-1_FAMILY-21";Tend="747";Tstart="674";shortTE="F";uid="036d903e-af4f-4d90-b861-4fd9834ee2ec"
VSBP01000106.1	RepeatMasker	DNA/MULE-MuDR	2528	3514	7850	-	.	ID="RND-6_FAMILY-3603";Tend="1573";Tstart="591";shortTE="F";uid="a5c90b86-1b45-4bfd-987c-5aee1c75b494"
VSBP01000106.1	RepeatMasker	DNA/Ginger-1	425302	425932	4348	-	.	ID="rnd-1_family-79";Tend="1691";Tstart="593";shortTE="F";uid="9bb3dd8d-0252-4103-824b-3baa9d5fe763"
VSBP01000106.1	RepeatMasker	DNA/Ginger	864216	864733	624	-	.	ID="rnd-6_family-9547";Tend="1605";Tstart="1048";shortTE="F";uid="7c663cd9-bfff-4489-aeb5-49d7401cff96"
VSBP01000106.1	RepeatMasker	Unknown	830214	830407	533	-	.	ID="RND-6_FAMILY-4629";TEgroup="ctg_106%7CRND-6_FAMILY-4629%7C1";Tend="1783";Tstart="684";shortTE="F";uid="15aebbfd-042c-46e5-ac1e-daa16b807c97"
VSBP01000106.1	RepeatMasker	DNA/MULE-MuDR	597678	597925	1339	-	.	ID="MUDR-2X_AP";Tend="1003";Tstart="755";shortTE="F";uid="abb073da-e20f-49c1-b83d-f42a714aa527"
VSBP01000106.1	RepeatMasker	DNA/hAT	494953	495222	720	-	.	ID="DNA8-76_AP";TEgroup="ctg_106%7CDNA8-76_AP%7C1";Tend="455";Tstart="1";shortTE="F";uid="4c89911e-4de8-4c8b-99e8-e67a9974640a"
VSBP01000106.1	RepeatMasker	Unknown	979033	979218	542	-	.	ID="RND-3_FAMILY-366";Tend="1354";Tstart="1187";shortTE="F";uid="af08eae9-ec7e-4d2c-a997-f1a0b853141c"
VSBP01000106.1	RepeatMasker	Retroposon?	555158	555395	496	-	.	ID="RND-5_FAMILY-7552";Tend="244";Tstart="19";shortTE="F";uid="63811fc9-cdd0-4457-91d2-22edc77d157b"
VSBP01000106.1	RepeatMasker	DNA/Ginger-1	318927	319124	444	-	.	ID="GINGER1-1_AP";Tend="4372";Tstart="4173";shortTE="F";uid="785addbd-76dc-4f05-9470-252a0683b5f5"
VSBP01000106.1	RepeatMasker	DNA	11439	11699	1496	-	.	ID="rnd-6_family-3496";Tend="1078";Tstart="882";shortTE="F";uid="d224e7e9-60ff-460e-ad57-95279d91529c"
VSBP01000106.1	RepeatMasker	DNA/hAT-Tip100	607428	608081	2325	-	.	ID="RND-6_FAMILY-6080";TEgroup="ctg_106%7CRND-6_FAMILY-6080%7C1";Tend="1486";Tstart="929";shortTE="F";uid="c53b22e5-72d3-442d-80ab-b464ebafdf42"
VSBP01000106.1	RepeatMasker	DNA/hAT-Tip100	563691	563864	1290	-	.	ID="RND-1_FAMILY-152";Tend="973";Tstart="798";shortTE="F";uid="eafad2ec-ea14-4637-befa-66e41bc4121d"
VSBP01000106.1	RepeatMasker	Retroposon?	179260	179541	419	-	.	ID="SINE2-1_AP";Tend="354";Tstart="70";shortTE="F";uid="9ee63664-6b27-457a-a43e-4ce833d1ca2e"
VSBP01000106.1	RepeatMasker	DNA/MULE-MuDR	598162	598815	1872	-	.	ID="MUDR-2X_AP";Tend="564";Tstart="1";shortTE="F";uid="6f63d69c-d3c6-4007-b5f6-dd2d9acc853a"
VSBP01000106.1	RepeatMasker	DNA/MULE-MuDR	54349	54617	1709	-	.	ID="RND-1_FAMILY-239";Tend="1372";Tstart="1100";shortTE="F";uid="61170ca6-48d1-40b0-94fe-1127ff93f700"
VSBP01000106.1	RepeatMasker	DNA/Ginger	638801	639003	418	-	.	ID="RND-5_FAMILY-5363";Tend="1905";Tstart="1718";shortTE="F";uid="3c70de46-9351-4159-89f4-4dd29edcaf61"
VSBP01000106.1	RepeatMasker	LINE/I-Jockey	16016	16617	1240	-	.	ID="RND-6_FAMILY-2986";Tend="670";Tstart="11";shortTE="F";uid="507ac176-5d73-4bf3-99b1-a81cc2496a1c"
VSBP01000106.1	RepeatMasker	DNA	554054	554168	462	-	.	ID="RND-5_FAMILY-628";Tend="725";Tstart="614";shortTE="F";uid="b0150ba3-3bdb-4792-8a7c-904b328a76c7"
VSBP01000106.1	RepeatMasker	Unknown	439767	440470	4969	-	.	ID="RND-1_FAMILY-141";Tend="1835";Tstart="1139";shortTE="F";uid="4bd7b54f-ad65-441c-8f79-f2214aa0a9b7"
VSBP01000106.1	RepeatMasker	Retroposon?	795080	795197	500	-	.	ID="SINE2-2_AP";Tend="1998";Tstart="1872";shortTE="F";uid="7878aa16-2c1f-48e8-a1df-d8ab0c2e9837"
VSBP01000106.1	RepeatMasker	DNA/Kolobok-E	441253	441472	1364	-	.	ID="RND-6_FAMILY-2012";Tend="1089";Tstart="869";shortTE="F";uid="20ca3d1f-4d96-40b3-8bc1-0dc58ede3a95"
VSBP01000106.1	RepeatMasker	DNA/Ginger	681809	683035	2140	-	.	ID="RND-6_FAMILY-5762";TEgroup="ctg_106%7CRND-6_FAMILY-5762%7C1";Tend="2535";Tstart="897";shortTE="F";uid="666b287c-8b38-48f8-91ee-cfb32cbc5840"
VSBP01000106.1	RepeatMasker	Unknown	427931	428243	493	-	.	ID="RND-5_FAMILY-1560";TEgroup="ctg_106%7CRND-5_FAMILY-1560%7C1";Tend="363";Tstart="259";shortTE="F";uid="10bcf7d0-782a-43ad-80e9-e44d22e9355d"
VSBP01000106.1	RepeatMasker	DNA/hAT-Ac	610224	610389	538	-	.	ID="DNA8-20_AP";Tend="246";Tstart="100";shortTE="F";uid="7799892b-e3c4-401a-abfa-5134d4beee4a"
VSBP01000106.1	RepeatMasker	DNA/Ginger-2	303007	303639	1431	-	.	ID="RND-5_FAMILY-765";Tend="1429";Tstart="759";shortTE="F";uid="09e413d7-e612-4e5a-97ee-a6bd27f0932c"
VSBP01000106.1	RepeatMasker	Unknown	497473	497687	628	-	.	ID="RND-6_FAMILY-12716";Tend="696";Tstart="495";shortTE="F";uid="7b329716-3a2f-4f3c-992c-035d32795832"
VSBP01000106.1	RepeatMasker	DNA	774046	774384	678	-	.	ID="DNA4-3_AP";Tend="365";Tstart="9";shortTE="F";uid="604714b2-8175-4981-94b8-e81452b79af0"
VSBP01000106.1	RepeatMasker	DNA	531013	531509	2881	-	.	ID="RND-5_FAMILY-1376";Tend="1497";Tstart="993";shortTE="F";uid="45ab0d72-f743-4d97-bcfe-5ab8fab4e683"
VSBP01000106.1	RepeatMasker	Unknown	20271	20732	2845	-	.	ID="RND-1_FAMILY-141";Tend="1845";Tstart="1331";shortTE="F";uid="91b153ff-ff22-4db9-b67e-301c1cc4ca48"
VSBP01000106.1	RepeatMasker	DNA/hAT-Charlie	625774	625987	1732	-	.	ID="RND-1_FAMILY-298";Tend="1165";Tstart="952";shortTE="F";uid="21c6a1d1-7872-499f-ae22-28faf1371986"
VSBP01000106.1	RepeatMasker	DNA/hAT-Ac	437325	437443	600	-	.	ID="RND-6_FAMILY-500";Tend="1070";Tstart="955";shortTE="F";uid="c7267780-d339-4000-98b0-2d06e04b520b"
VSBP01000106.1	RepeatMasker	DNA/Ginger-1	973369	973472	446	-	.	ID="RND-5_FAMILY-1125";Tend="141";Tstart="39";shortTE="F";uid="e9227109-a6e1-436b-bdf2-b02e123dab87"
VSBP01000106.1	RepeatMasker	DNA/hAT-hAT19	460001	460512	1483	-	.	ID="RND-5_FAMILY-2789";TEgroup="ctg_106%7CRND-5_FAMILY-2789%7C1";Tend="1750";Tstart="1022";shortTE="F";uid="8f15b024-0fc1-45fa-9dae-30748404612f"
VSBP01000106.1	RepeatMasker	DNA/TcMar-m44	469031	469371	1910	-	.	ID="RND-6_FAMILY-15526";TEgroup="ctg_106%7CRND-6_FAMILY-15526%7C1";Tend="1174";Tstart="876";shortTE="F";uid="999c6662-5fdf-410a-bd59-1aa55e5abbeb"
VSBP01000106.1	RepeatMasker	Unknown	490505	490750	490	-	.	ID="RND-6_FAMILY-306";Tend="1110";Tstart="879";shortTE="F";uid="c6847492-9595-4328-a89e-b1478eafc8b2"
VSBP01000106.1	RepeatMasker	DNA/Ginger-1	959313	959823	3811	-	.	ID="RND-5_FAMILY-11470";Tend="957";Tstart="424";shortTE="F";uid="15c7beae-6a37-4221-aff3-100b792b046f"
VSBP01000106.1	RepeatMasker	DNA/hAT	778734	778910	545	-	.	ID="RND-6_FAMILY-11607";Tend="1056";Tstart="871";shortTE="F";uid="3170cf90-f455-4354-82ba-94b7b69aef1f"
VSBP01000106.1	RepeatMasker	LTR/Gypsy	881586	881900	1382	-	.	ID="RND-1_FAMILY-272";Tend="312";Tstart="31";shortTE="F";uid="389384ae-120d-4ef8-8a05-054e7009c251"
VSBP01000106.1	RepeatMasker	Unknown	517052	517362	2041	-	.	ID="RND-1_FAMILY-125";Tend="1242";Tstart="936";shortTE="F";uid="a39d62cd-ae41-46ce-9790-6feaf8c613e8"
VSBP01000106.1	RepeatMasker	DNA/hAT-Ac	489932	490061	782	-	.	ID="RND-6_FAMILY-500";Tend="1081";Tstart="949";shortTE="F";uid="5709bb89-2c57-47cb-a217-4c45c42cb830"
VSBP01000106.1	RepeatMasker	Unknown	211051	211157	458	-	.	ID="RND-1_FAMILY-335";Tend="1067";Tstart="965";shortTE="F";uid="c76c4098-597c-4acd-99f3-92696cd4d617"
VSBP01000106.1	RepeatMasker	DNA/Kolobok-E	330460	331176	1311	-	.	ID="KOLOBOKE-4_AP";Tend="3150";Tstart="2465";shortTE="F";uid="71fe63c4-32fd-40b6-ab3c-f3e2c667a731"
VSBP01000106.1	RepeatMasker	DNA/hAT-Charlie	898930	899266	1715	-	.	ID="RND-1_FAMILY-83";Tend="1179";Tstart="877";shortTE="F";uid="240b234d-cdc7-4703-9639-1620800429d4"
VSBP01000106.1	RepeatMasker	Retroposon?	33610	34019	981	-	.	ID="RND-3_FAMILY-37";Tend="1344";Tstart="908";shortTE="F";uid="a55f65cc-0f48-455e-bc41-2aa7369b51ea"
VSBP01000106.1	RepeatMasker	DNA/hAT-Tip100	442695	442896	1750	-	.	ID="RND-5_FAMILY-502";Tend="1252";Tstart="1051";shortTE="F";uid="221e73f2-f6f1-42d5-bca8-e951fb11d791"
VSBP01000106.1	RepeatMasker	DNA/hAT-hAT19	633495	634078	3511	-	.	ID="RND-6_FAMILY-775";Tend="1411";Tstart="897";shortTE="F";uid="e3edf96d-d875-4c4f-b398-14400e7f52a9"
VSBP01000106.1	RepeatMasker	Retroposon?	905305	906376	6612	-	.	ID="RND-5_FAMILY-6662";TEgroup="ctg_106%7CRND-5_FAMILY-6662%7C1";Tend="1795";Tstart="911";shortTE="F";uid="490bc409-908d-47c1-b8dd-2c3e89ba9222"
VSBP01000106.1	RepeatMasker	LINE/L1	369946	370178	1523	-	.	ID="RND-6_FAMILY-7223";Tend="783";Tstart="483";shortTE="F";uid="81db6dcd-b303-413c-8400-7d3ba47e24ec"
VSBP01000106.1	RepeatMasker	DNA/Ginger	60578	60975	9092	-	.	ID="RND-6_FAMILY-9547";Tend="1254";Tstart="873";shortTE="F";uid="8d3edbd8-aa8f-4c5a-b932-fd5c5d5f7d39"
VSBP01000106.1	RepeatMasker	DNA/hAT	626944	627207	1730	-	.	ID="RND-6_FAMILY-8235";Tend="1091";Tstart="831";shortTE="F";uid="e780c279-10d4-4b76-8162-cafddbf5a186"
VSBP01000106.1	RepeatMasker	Unknown	485320	486529	920	-	.	ID="RND-6_FAMILY-3240";TEgroup="ctg_106%7CRND-6_FAMILY-3240%7C1";Tend="1567";Tstart="668";shortTE="F";uid="711c7bb7-5c29-4e04-9825-4ef0baa7e48b"
VSBP01000106.1	RepeatMasker	Retroposon?	679247	679536	796	-	.	ID="RND-3_FAMILY-37";Tend="1221";Tstart="921";shortTE="F";uid="b654d256-8bfa-48cb-af58-62386a710422"
VSBP01000106.1	RepeatMasker	Unknown	716354	716548	715	-	.	ID="RND-6_FAMILY-8912";Tend="361";Tstart="131";shortTE="F";uid="184aafe2-85c2-41b7-9d5b-e95bdcdf6bc5"
VSBP01000106.1	RepeatMasker	Unknown	435992	436171	713	-	.	ID="RND-6_FAMILY-5500";Tend="1397";Tstart="1178";shortTE="F";uid="36cebf8c-14f2-4d07-a12a-e7678b3b580b"
VSBP01000106.1	RepeatMasker	DNA/Ginger	867064	867557	2408	-	.	ID="rnd-1_family-3";Tend="1850";Tstart="1469";shortTE="F";uid="c089e1aa-54ad-4276-984c-8b4dd2cdcffe"
VSBP01000106.1	RepeatMasker	Unknown	355704	356020	2625	-	.	ID="RND-5_FAMILY-16387";Tend="1275";Tstart="959";shortTE="F";uid="8450da59-eb9b-4fe8-b8f1-7a785203c592"
VSBP01000106.1	RepeatMasker	DNA/Ginger	729331	730302	5787	-	.	ID="rnd-1_family-3";Tend="1840";Tstart="780";shortTE="F";uid="e371abc0-4542-41fc-8998-70df16b4a9a8"
VSBP01000106.1	RepeatMasker	Unknown	368636	368774	534	-	.	ID="RND-6_FAMILY-2058";TEgroup="ctg_106%7CRND-6_FAMILY-2058%7C2";Tend="1430";Tstart="615";shortTE="F";uid="5daae1dc-814e-4c18-9483-28dc01e2fdcf"
VSBP01000106.1	RepeatMasker	DNA/MULE-MuDR	8316	9273	6538	-	.	ID="RND-5_FAMILY-292";Tend="1798";Tstart="844";shortTE="F";uid="6c982aee-35f9-4c9c-b730-fbc72251884e"
VSBP01000106.1	RepeatMasker	DNA/hAT-Ac	318163	318310	663	-	.	ID="RND-6_FAMILY-500";Tend="1138";Tstart="992";shortTE="F";uid="e6e60aa6-3d23-4534-aa0b-d1396dcde316"
VSBP01000106.1	RepeatMasker	Retroposon?	59387	59518	792	-	.	ID="RND-6_FAMILY-9622";Tend="153";Tstart="18";shortTE="F";uid="f9632784-b65e-4969-9639-153491329c60"
VSBP01000106.1	RepeatMasker	DNA	713	1235	2560	-	.	ID="rnd-5_family-9000";Tend="2166";Tstart="1217";shortTE="F";uid="1216aafc-d25a-4c65-8f7f-0667a07a3546"
VSBP01000106.1	RepeatMasker	Retroposon?	678567	678796	450	-	.	ID="RND-3_FAMILY-37";Tend="1551";Tstart="1335";shortTE="F";uid="ec095fda-78ae-4d7d-8975-300aef1e5e1d"
VSBP01000106.1	RepeatMasker	DNA	111134	111320	466	-	.	ID="RND-6_FAMILY-593";Tend="924";Tstart="737";shortTE="F";uid="c2866a2b-153b-4ed3-84cb-f6ceea714a5a"
VSBP01000106.1	RepeatMasker	DNA/hAT	877403	877774	2271	-	.	ID="RND-1_FAMILY-27";Tend="2949";Tstart="2503";shortTE="F";uid="4fdcf655-7931-4b68-a464-7689e953d3fc"
VSBP01000106.1	RepeatMasker	Retroposon?	515700	515873	481	-	.	ID="SINE2-1_AP";Tend="1362";Tstart="1197";shortTE="F";uid="2aa3398f-a7d9-4a00-bb43-6c5bc7d01f8a"
VSBP01000106.1	RepeatMasker	DNA/Ginger-1	425915	426217	1794	-	.	ID="RND-5_FAMILY-11470";Tend="675";Tstart="385";shortTE="F";uid="d5b491e4-2bd9-4a3c-b960-0146f2e1e97c"
VSBP01000106.1	RepeatMasker	DNA/MULE-MuDR	241589	241724	519	-	.	ID="RND-6_FAMILY-8708";Tend="602";Tstart="472";shortTE="F";uid="24febe42-4153-41a7-a903-afff46596b66"
VSBP01000106.1	RepeatMasker	Retroposon?	641365	641680	504	-	.	ID="RND-3_FAMILY-37";Tend="1188";Tstart="894";shortTE="F";uid="00bc2110-a525-452a-8cfd-e2d620cbf6a0"
VSBP01000106.1	RepeatMasker	DNA/PiggyBac	423493	423698	1310	-	.	ID="RND-6_FAMILY-9051";Tend="1551";Tstart="1354";shortTE="F";uid="c9ba7188-1eb2-4fe0-8a52-188f6cabb63c"
VSBP01000106.1	RepeatMasker	DNA/Ginger	171318	171990	787	-	.	ID="RND-6_FAMILY-9547";Tend="1546";Tstart="838";shortTE="F";uid="c142ab20-e1fd-4a6b-aa15-7ab4bf2c2710"
VSBP01000106.1	RepeatMasker	Retroposon?	312417	312796	974	-	.	ID="RND-1_FAMILY-157";Tend="1207";Tstart="809";shortTE="F";uid="224bb402-3d0e-4b88-bc1f-6f471e575aec"
VSBP01000106.1	RepeatMasker	DNA/Kolobok-E	757845	758027	401	-	.	ID="KOLOBOKE-3_AP";Tend="1984";Tstart="1801";shortTE="F";uid="87d53764-5a6a-418f-957e-05b73669d772"
VSBP01000106.1	RepeatMasker	DNA/hAT	856176	856453	446	-	.	ID="HAT-N5_AP";Tend="666";Tstart="389";shortTE="F";uid="eafd462d-0374-4b9a-ba49-dd37ffa92cc1"
VSBP01000106.1	RepeatMasker	DNA	305327	305696	505	-	.	ID="dna4-2b_ap";Tend="823";Tstart="448";shortTE="F";uid="dbbb9459-7672-4f78-8fdd-23ba7f7a9862"
VSBP01000106.1	RepeatMasker	DNA/Ginger-1	101726	101941	1649	-	.	ID="RND-6_FAMILY-4051";Tend="773";Tstart="558";shortTE="F";uid="f347116a-77fe-4234-965e-758e6be22c99"
VSBP01000106.1	RepeatMasker	DNA/hAT-Blackjack	516964	517076	928	-	.	ID="RND-5_FAMILY-218";Tend="1350";Tstart="1238";shortTE="F";uid="1ced81f6-c26c-4a8f-9f14-e1b9cc91f463"
VSBP01000106.1	RepeatMasker	DNA	91954	92501	545	-	.	ID="RND-5_FAMILY-9000";Tend="1888";Tstart="1375";shortTE="F";uid="e01914ad-dec0-4f31-9079-4f2bf326b3fd"
VSBP01000106.1	RepeatMasker	Retroposon?	805458	805868	548	-	.	ID="RND-3_FAMILY-37";Tend="1394";Tstart="937";shortTE="F";uid="c6a49711-0cb4-41a2-ac91-a9890ad82179"
VSBP01000106.1	RepeatMasker	Retroposon?	759076	759775	1404	-	.	ID="SINE2-1_AP";Tend="635";Tstart="1";shortTE="F";uid="2859db53-2811-40d9-b5ca-24e05a3f0160"
VSBP01000106.1	RepeatMasker	Unknown	238820	239549	1020	-	.	ID="RND-6_FAMILY-776";Tend="1973";Tstart="1260";shortTE="F";uid="eaeb0e7f-7289-4f49-9b82-e77f4205f4aa"
VSBP01000106.1	RepeatMasker	DNA/Ginger-1	23601	23787	2884	-	.	ID="rnd-5_family-5842";Tend="1771";Tstart="308";shortTE="F";uid="116cfae9-1329-47ea-86d7-bd2534534d5e"
VSBP01000106.1	RepeatMasker	Unknown	367680	367873	1726	-	.	ID="RND-1_FAMILY-285";Tend="1130";Tstart="937";shortTE="F";uid="e09a2cd3-0c1d-4d0b-8d59-859a57d0ed9a"
VSBP01000106.1	RepeatMasker	DNA/Ginger	727300	728899	11484	-	.	ID="RND-6_FAMILY-9547";Tend="2515";Tstart="873";shortTE="F";uid="cb4a6adb-bf87-448a-a0b0-2e63d296a886"
VSBP01000106.1	RepeatMasker	Unknown	413768	414063	530	-	.	ID="RND-6_FAMILY-16058";TEgroup="ctg_106%7CRND-6_FAMILY-16058%7C1";Tend="915";Tstart="705";shortTE="F";uid="bda72cd4-7d0d-48c6-9817-3e8270ab73bf"
VSBP01000106.1	RepeatMasker	Unknown	346001	346503	1550	-	.	ID="RND-6_FAMILY-4005";Tend="633";Tstart="93";shortTE="F";uid="d0c4efd3-bbf1-4a99-b15f-283aa169b6c9"
VSBP01000106.1	RepeatMasker	DNA/hAT-Tip100	587621	587739	578	-	.	ID="RND-6_FAMILY-1159";Tend="548";Tstart="430";shortTE="F";uid="bc8b6e90-c600-41e5-bd81-d91b5b6df69c"
VSBP01000106.1	RepeatMasker	DNA	517689	517949	1060	-	.	ID="RND-1_FAMILY-30";Tend="1185";Tstart="936";shortTE="F";uid="369a9924-b479-4187-b15a-f8f5816c02d9"
VSBP01000106.1	RepeatMasker	DNA	371696	372155	1195	-	.	ID="TTAA2D_AP";Tend="430";Tstart="1";shortTE="F";uid="34c7516c-0d5f-4f6e-a2d7-1417b63165db"
VSBP01000106.1	RepeatMasker	DNA/hAT-Tip100	547952	548230	2153	-	.	ID="RND-1_FAMILY-40";Tend="1256";Tstart="991";shortTE="F";uid="c0daf257-7e55-47d3-950b-bdcea71e4374"
VSBP01000106.1	RepeatMasker	Unknown	580730	581020	2406	-	.	ID="RND-1_FAMILY-20";Tend="285";Tstart="1";shortTE="F";uid="b382798c-3565-4b08-bb91-328f0fea2e0e"
VSBP01000106.1	RepeatMasker	DNA/hAT	778254	778436	820	-	.	ID="rnd-6_family-11607";Tend="1405";Tstart="1254";shortTE="F";uid="fd176d50-395f-4f17-b49c-86a00c5e24ad"
VSBP01000106.1	RepeatMasker	Unknown	363662	363871	1319	-	.	ID="RND-1_FAMILY-71";Tend="924";Tstart="713";shortTE="F";uid="a765ddb9-1dfd-4475-a3ab-6aaf782efb42"
VSBP01000106.1	RepeatMasker	Unknown	678835	679118	1025	-	.	ID="RND-6_FAMILY-9686";Tend="897";Tstart="617";shortTE="F";uid="8d1d0053-c725-4f23-a929-a0463021c3be"
VSBP01000106.1	RepeatMasker	Retroposon?	556885	557137	497	-	.	ID="RND-3_FAMILY-37";Tend="1425";Tstart="1213";shortTE="F";uid="e5217460-655a-4a84-b178-cd0f1cad2eb3"
VSBP01000106.1	RepeatMasker	DNA/Ginger-1	979487	979617	672	-	.	ID="RND-1_FAMILY-79";Tend="1077";Tstart="953";shortTE="F";uid="5f6d523c-6aa1-4283-9b5c-2c69477a178f"
VSBP01000106.1	RepeatMasker	DNA/Ginger-1	506923	507041	466	-	.	ID="RND-5_FAMILY-4684";Tend="483";Tstart="332";shortTE="F";uid="9b672693-ca17-4d0a-9ed6-0a8c903e96e8"
VSBP01000106.1	RepeatMasker	Retroposon?	401005	401114	480	-	.	ID="RND-6_FAMILY-14985";Tend="460";Tstart="347";shortTE="F";uid="a4d89be3-91b7-4c49-bdbd-16320afb5a9c"
VSBP01000106.1	RepeatMasker	DNA/hAT-Tip100	21569	21743	862	-	.	ID="DNA8-16_AP";Tend="177";Tstart="1";shortTE="F";uid="9966d2ed-a601-4a4f-8184-85a4ccdb0574"
VSBP01000106.1	RepeatMasker	LINE/I-Jockey	237467	238248	547	-	.	ID="RND-6_FAMILY-19797";Tend="896";Tstart="121";shortTE="F";uid="c6e405d9-49b5-4782-a63a-9d957f9e7ec3"
VSBP01000106.1	RepeatMasker	Unknown	627540	627859	1353	-	.	ID="RND-5_FAMILY-5902";Tend="1624";Tstart="1313";shortTE="F";uid="edcabc75-06ab-4df1-9faa-50a235aefff8"
VSBP01000106.1	RepeatMasker	Retroposon?	76647	76917	506	-	.	ID="SINE2-2_AP";Tend="1998";Tstart="1725";shortTE="F";uid="661921c4-5539-4fe3-86de-813b452037cd"
VSBP01000106.1	RepeatMasker	DNA/Ginger	651399	651575	417	-	.	ID="RND-6_FAMILY-5762";Tend="1033";Tstart="864";shortTE="F";uid="ece2a668-ba8d-4d7a-b21c-a2b1d18a71a7"
VSBP01000106.1	RepeatMasker	Unknown	584744	584939	1359	-	.	ID="RND-6_FAMILY-9774";Tend="1170";Tstart="966";shortTE="F";uid="4cb9a2a6-1a70-416b-acf2-e2e27510550d"
VSBP01000106.1	RepeatMasker	DNA/MULE-MuDR	923515	923650	416	-	.	ID="RND-6_FAMILY-5005";Tend="1361";Tstart="1206";shortTE="F";uid="2c86182c-599a-48aa-b75b-ee7c8f129fca"
VSBP01000106.1	RepeatMasker	DNA	386832	387269	1927	-	.	ID="TTAA5_AP";Tend="442";Tstart="1";shortTE="F";uid="313ad3f5-7ec2-43ed-b207-195451fe9525"
VSBP01000106.1	RepeatMasker	DNA/hAT	882608	882784	1247	-	.	ID="RND-5_FAMILY-4022";Tend="986";Tstart="814";shortTE="F";uid="b8bb4b89-949b-4614-8520-766aa6dba332"
VSBP01000106.1	RepeatMasker	DNA/TcMar-Mariner	194774	195137	642	-	.	ID="MARINER-N24_LMI";Tend="925";Tstart="558";shortTE="F";uid="e1e7bfcf-57d4-4ab9-9144-9362ee568261"
VSBP01000106.1	RepeatMasker	Unknown	853543	854260	984	-	.	ID="RND-6_FAMILY-10565";TEgroup="ctg_106%7CRND-6_FAMILY-10565%7C1";Tend="679";Tstart="26";shortTE="F";uid="318b68c6-23c0-4f9e-b817-732200c2e00e"
VSBP01000106.1	RepeatMasker	DNA/hAT	445	639	1271	-	.	ID="RND-1_FAMILY-11";Tend="840";Tstart="648";shortTE="F";uid="ccb10aa9-5bbd-4acc-aa7c-2fce492da940"
VSBP01000106.1	RepeatMasker	DNA/hAT-Tip100	33103	33613	3540	-	.	ID="RND-5_FAMILY-10039";Tend="1417";Tstart="912";shortTE="F";uid="784ed6dc-b94a-4e3c-853f-94e9f2e4f797"
VSBP01000106.1	RepeatMasker	Retroposon?	323121	323445	403	-	.	ID="SINE2-1_AP";Tend="1463";Tstart="1138";shortTE="F";uid="58700c6b-373c-498e-9ae6-fb5af0610a28"
VSBP01000106.1	RepeatMasker	Retroposon?	662193	662331	425	-	.	ID="SINE2-2_AP";Tend="1997";Tstart="1852";shortTE="F";uid="54122bd9-25a6-4d25-be74-ff1a7388439f"
VSBP01000106.1	RepeatMasker	DNA/hAT-Blackjack	517337	517693	2356	-	.	ID="RND-5_FAMILY-218";Tend="1245";Tstart="887";shortTE="F";uid="201f7df1-f031-4ac1-859a-5bd856e77ba2"
VSBP01000106.1	RepeatMasker	Retroposon?	820509	820755	739	-	.	ID="RND-6_FAMILY-9622";Tend="203";Tstart="18";shortTE="F";uid="6ae1900e-8b5f-47d0-80ec-805e42d1181e"
VSBP01000106.1	RepeatMasker	Retroposon?	554137	555121	749	-	.	ID="RND-5_FAMILY-7552";TEgroup="ctg_106%7CRND-5_FAMILY-7552%7C1";Tend="977";Tstart="82";shortTE="F";uid="3e49e76e-1afc-4268-a081-81c3908d0fd3"
VSBP01000106.1	RepeatMasker	Unknown	382923	383072	1120	-	.	ID="RND-5_FAMILY-2531";Tend="1056";Tstart="894";shortTE="F";uid="c0dc7fb1-3515-4a1a-9e0d-438c782cabdc"
VSBP01000106.1	RepeatMasker	DNA	368103	368528	2087	-	.	ID="DNA-TTAA-1_AP";Tend="423";Tstart="1";shortTE="F";uid="ddf48d26-4601-4780-aee0-22a084afb24e"
VSBP01000106.1	RepeatMasker	DNA	1568	2514	1876	-	.	ID="RND-5_FAMILY-9000";TEgroup="ctg_106%7CRND-5_FAMILY-9000%7C1";Tend="1531";Tstart="763";shortTE="F";uid="9fd93462-05cd-4317-ae24-e207c8e2855b"
VSBP01000106.1	RepeatMasker	Unknown	859612	859948	1201	-	.	ID="RND-6_FAMILY-18300";Tend="967";Tstart="650";shortTE="F";uid="6ccc45aa-0c8f-481d-a137-f57cbd9bdcd5"
VSBP01000106.1	RepeatMasker	DNA/Kolobok-E	439114	439586	3018	-	.	ID="RND-6_FAMILY-2012";Tend="1336";Tstart="869";shortTE="F";uid="b455db0f-282c-46cd-804d-3376471224f4"
VSBP01000106.1	RepeatMasker	DNA/Ginger	412861	413778	7024	-	.	ID="RND-1_FAMILY-3";Tend="1848";Tstart="934";shortTE="F";uid="f9369bc3-a301-471f-b7bf-f4b3c2c17516"
VSBP01000106.1	RepeatMasker	Retroposon?	732297	733059	941	-	.	ID="RND-3_FAMILY-37";TEgroup="ctg_106%7CRND-3_FAMILY-37%7C3";Tend="1591";Tstart="932";shortTE="F";uid="f457eb78-72cc-43d6-96e6-ce926e629d50"
VSBP01000106.1	RepeatMasker	Unknown	417365	417636	1180	-	.	ID="RND-5_FAMILY-4503";Tend="1060";Tstart="795";shortTE="F";uid="dd88306c-7c43-4fdb-b868-611dfde58d90"
VSBP01000106.1	RepeatMasker	Retroposon?	822691	823424	896	-	.	ID="RND-3_FAMILY-37";Tend="1555";Tstart="920";shortTE="F";uid="812482f8-1ab1-45d7-83f9-f9003c30d72f"
VSBP01000106.1	RepeatMasker	Unknown	441653	442477	5732	-	.	ID="RND-1_FAMILY-141";Tend="1835";Tstart="990";shortTE="F";uid="3deaf883-7133-4ea2-895c-419bc80654d6"
VSBP01000106.1	RepeatMasker	Retroposon?	490827	491137	1135	-	.	ID="RND-6_FAMILY-5864";Tend="756";Tstart="411";shortTE="F";uid="bc06f762-c6f9-4f44-87cf-3e4509ce63a1"
VSBP01000106.1	RepeatMasker	LINE/I-Jockey	656024	656298	470	-	.	ID="RND-6_FAMILY-1980";Tend="1033";Tstart="768";shortTE="F";uid="66040fd1-343a-4efb-b61a-6785f16663f8"
VSBP01000106.1	RepeatMasker	DNA/hAT-Tip100	484914	485268	2321	-	.	ID="RND-6_FAMILY-3503";Tend="1696";Tstart="1351";shortTE="F";uid="f026295a-ff05-4fd1-b08d-536b69a78d91"
VSBP01000106.1	RepeatMasker	DNA/Ginger-1	316175	316728	2297	-	.	ID="RND-1_FAMILY-79";TEgroup="ctg_106%7CRND-1_FAMILY-79%7C1";Tend="1889";Tstart="964";shortTE="F";uid="d298b7a7-4ca7-496c-94a7-29d5cd725376"
VSBP01000106.1	RepeatMasker	DNA/hAT-Tip100	486746	487335	2115	-	.	ID="RND-6_FAMILY-3503";Tend="1316";Tstart="744";shortTE="F";uid="8c3161d1-c05c-472b-93ff-443d692f81f2"
VSBP01000106.1	RepeatMasker	LINE/L2	688856	689061	602	-	.	ID="RND-6_FAMILY-1433";Tend="705";Tstart="508";shortTE="F";uid="7b90a3e5-37e1-4630-bb03-4086455e4cc2"
VSBP01000106.1	RepeatMasker	DNA	459380	459982	3499	-	.	ID="RND-6_FAMILY-241";TEgroup="ctg_106%7CRND-6_FAMILY-241%7C1";Tend="1267";Tstart="873";shortTE="F";uid="bada7cbc-6c66-47a0-81db-8edb06c8dfe6"
VSBP01000106.1	RepeatMasker	Unknown	240692	241540	481	-	.	ID="RND-6_FAMILY-776";Tend="1574";Tstart="666";shortTE="F";uid="f7368143-47ef-4d0a-b181-14c9d6301359"
VSBP01000106.1	RepeatMasker	Unknown	901799	902278	2014	-	.	ID="RND-6_FAMILY-2062";Tend="1423";Tstart="982";shortTE="F";uid="22b2431e-7795-43d4-8670-fbe23ba652f7"
VSBP01000106.1	RepeatMasker	DNA/hAT-hAT19	819197	819559	2426	-	.	ID="DNA8-96_AP";Tend="363";Tstart="1";shortTE="F";uid="faf97504-ec69-4072-9628-ac4c355a90d7"
VSBP01000106.1	RepeatMasker	DNA/hAT-hAT19	506216	506937	5077	-	.	ID="RND-1_FAMILY-342";Tend="1654";Tstart="962";shortTE="F";uid="0c9d3d35-c698-45ea-92f1-44f2d5bf4f1e"
VSBP01000106.1	RepeatMasker	DNA/MULE-MuDR	738969	739125	655	-	.	ID="RND-6_FAMILY-3225";Tend="1041";Tstart="895";shortTE="F";uid="7a2748a2-f073-41a7-93db-20b32883e38c"
VSBP01000106.1	RepeatMasker	DNA/Ginger	184313	184727	3379	-	.	ID="RND-1_FAMILY-3";Tend="1845";Tstart="1434";shortTE="F";uid="03f7f117-e326-440b-9e84-20871e72939e"
VSBP01000106.1	RepeatMasker	DNA	563890	564173	586	-	.	ID="DNA4-2_AP";Tend="439";Tstart="164";shortTE="F";uid="3772623c-2a44-4d92-b02e-c2f47a0ec224"
VSBP01000106.1	RepeatMasker	DNA	153652	154074	1274	-	.	ID="DNA-TTAA-1_AP";Tend="423";Tstart="12";shortTE="F";uid="34bd096b-668b-4199-8604-ecc125741960"
VSBP01000106.1	RepeatMasker	Retroposon?	674560	674700	558	-	.	ID="SINE2-1_AP";Tend="1770";Tstart="1631";shortTE="F";uid="a43ddace-2363-4fd3-b6ba-729cf01c539a"
VSBP01000106.1	RepeatMasker	Unknown	513135	513329	741	-	.	ID="RND-1_FAMILY-104";Tend="1153";Tstart="913";shortTE="F";uid="362ccd96-00a2-485e-a6f0-18f659bf88d6"
VSBP01000106.1	RepeatMasker	DNA/hAT-hAT19	86831	87220	1725	-	.	ID="DNA8-43_AP";Tend="402";Tstart="1";shortTE="F";uid="fecc2dea-5246-4b1b-b03e-65f7cbd7d837"
VSBP01000106.1	RepeatMasker	DNA	932699	933078	648	-	.	ID="DNA4-3_AP";Tend="377";Tstart="3";shortTE="F";uid="d5bf8673-0293-4635-b98c-5d58a3e18f18"
VSBP01000106.1	RepeatMasker	DNA/hAT-Tip100	11298	11457	1216	-	.	ID="RND-6_FAMILY-13874";Tend="1225";Tstart="1071";shortTE="F";uid="261d2877-8a16-4207-9c16-d997c6e04738"
VSBP01000106.1	RepeatMasker	DNA	563393	563697	784	-	.	ID="DNA4-2_AP";Tend="769";Tstart="439";shortTE="F";uid="2a551453-9e6c-4dad-b7e3-e200b35c939e"
VSBP01001060.1	RepeatMasker	LTR/Pao	19937	20222	586	-	.	ID="BEL-6_DWIL-I";Tend="3243";Tstart="2794";shortTE="F";uid="c62b5d60-3cc1-4aca-891a-99709ef6a396"
VSBP01001060.1	RepeatMasker	Unknown	271	405	975	-	.	ID="RND-6_FAMILY-29789";Tend="1362";Tstart="1213";shortTE="F";uid="f1e5a21f-164f-43af-b6f2-89725674e080"
VSBP01001060.1	RepeatMasker	LTR/Pao	19728	19926	484	-	.	ID="BEL-15_DTA-I";Tend="3004";Tstart="2844";shortTE="F";uid="1172ea5e-8e65-4f08-8b53-9fef22ad4563"
VSBP01001060.1	RepeatMasker	LTR/Pao	4631	5761	713	-	.	ID="BEL-9_DWIL-I";Tend="6766";Tstart="4801";shortTE="F";uid="28baa418-4ae8-41ab-8069-50cd252194b0"
VSBP01001060.1	RepeatMasker	LINE	13661	15278	2060	-	.	ID="RND-6_FAMILY-17";Tend="1731";Tstart="16";shortTE="F";uid="2cabbdcc-0ee0-44eb-8a14-b0277ae6e6d0"
VSBP01001060.1	RepeatMasker	Unknown	1105	1568	3564	-	.	ID="RND-6_FAMILY-189";Tend="1158";Tstart="699";shortTE="F";uid="a3cc1a67-f557-48f6-b7d7-9b59cc326d1b"
VSBP01001060.1	RepeatMasker	LTR/Pao	6250	7717	741	-	.	ID="BEL-9_DWIL-I";Tend="4228";Tstart="2327";shortTE="F";uid="d602d13b-9777-4403-91a6-640e035fd5a5"
VSBP01001060.1	RepeatMasker	LTR/Gypsy	2230	3421	1847	-	.	ID="GYPSY4-I_AP";Tend="4474";Tstart="3329";shortTE="F";uid="a5af7b3c-a026-4dcc-a2a0-4f12a8867edf"
VSBP01001060.1	RepeatMasker	Unknown	3482	4586	6611	-	.	ID="RND-4_FAMILY-192";Tend="1273";Tstart="234";shortTE="F";uid="9a215856-fe99-44b6-b941-b1b86dda9309"
VSBP01010600.1	RepeatMasker	DNA	935	1221	1523	-	.	ID="DNA4-2_AP";Tend="673";Tstart="382";shortTE="F";uid="eedcf291-10c2-4fc9-aa8a-bcd5b9f6e16b"
VSBP01010601.1	RepeatMasker	Unknown	891	1221	2354	-	.	ID="RND-6_FAMILY-2958";Tend="606";Tstart="284";shortTE="F";uid="9261524f-ee90-4bb3-932d-67faa3344987"
VSBP01010603.1	RepeatMasker	Retroposon?	842	1069	1133	+	.	ID="SINE2-1_AP";Tend="422";Tstart="189";shortTE="F";uid="9ea73b0c-060a-41d1-a139-3d84ff8fb585"
VSBP01010604.1	RepeatMasker	Unknown	978	1197	1602	-	.	ID="RND-1_FAMILY-77";Tend="1056";Tstart="817";shortTE="F";uid="ae7d29ba-0333-4975-a683-434382c26640"
VSBP01010605.1	RepeatMasker	Unknown	417	1038	4941	+	.	ID="RND-5_FAMILY-6048";Tend="642";Tstart="26";shortTE="F";uid="99a006ac-c4a8-42d1-a922-abb0c382bf1f"
VSBP01010605.1	RepeatMasker	LTR/Copia	1023	1221	1826	+	.	ID="RND-6_FAMILY-6786";Tend="842";Tstart="644";shortTE="F";uid="9752f100-6e52-4dad-96b6-e8b6c7a2327e"
VSBP01010606.1	RepeatMasker	DNA	1	301	2059	-	.	ID="TTAA8_AP";Tend="301";Tstart="1";shortTE="F";uid="b068f25d-1eff-4668-ad66-c6465504b014"
VSBP01010608.1	RepeatMasker	DNA/Ginger	1	1221	8353	+	.	ID="RND-6_FAMILY-5762";Tend="2163";Tstart="926";shortTE="F";uid="5202fd2a-26e3-43eb-ae40-11e8863861ee"
VSBP01010609.1	RepeatMasker	DNA/hAT-Blackjack	183	786	781	+	.	ID="HAT-1_SIN";Tend="1097";Tstart="494";shortTE="F";uid="5e300d7c-967d-4d92-abf4-8ea17f3b25a1"
VSBP01010609.1	RepeatMasker	DNA/hAT-Blackjack	906	1205	611	+	.	ID="HAT-3_PBA";Tend="855";Tstart="556";shortTE="F";uid="196c1bfd-d42f-42a6-96ce-c4a9d6c51aa0"
VSBP01001061.1	RepeatMasker	DNA/Ginger	12040	12864	4698	+	.	ID="rnd-6_family-9547";Tend="2192";Tstart="758";shortTE="F";uid="b3387823-785d-48c0-8900-818b7161de77"
VSBP01001061.1	RepeatMasker	DNA/Ginger	13161	13265	915	+	.	ID="RND-6_FAMILY-5762";Tend="2491";Tstart="2387";shortTE="F";uid="8136399d-f489-4490-8e13-9bd3afae93a2"
VSBP01001061.1	RepeatMasker	DNA/Kolobok-E	846	1379	3268	+	.	ID="RND-6_FAMILY-16198";Tend="1356";Tstart="819";shortTE="F";uid="d6f4f951-b59f-4088-acea-a3bc98c08af8"
VSBP01001061.1	RepeatMasker	Unknown	12911	13162	1515	+	.	ID="RND-1_FAMILY-104";Tend="1152";Tstart="879";shortTE="F";uid="57b86b05-78fb-410d-ade3-4ce094dd8a02"
VSBP01001061.1	RepeatMasker	Unknown	20282	20555	2278	-	.	ID="RND-1_FAMILY-43";Tend="1217";Tstart="944";shortTE="F";uid="1ee6af92-cf88-4670-ab13-eef6099fadd9"
VSBP01001061.1	RepeatMasker	DNA	16308	16500	401	-	.	ID="DNA4-3_AP";Tend="637";Tstart="421";shortTE="F";uid="52017dbd-9b8d-4664-bb3a-d0ed3016300a"
VSBP01001061.1	RepeatMasker	DNA/Ginger-1	5686	6003	2432	-	.	ID="RND-1_FAMILY-79";Tend="1539";Tstart="1223";shortTE="F";uid="84a05ccd-fafb-4fe9-9bed-a54b50c1820d"
VSBP01001061.1	RepeatMasker	DNA/hAT-hAT19	11231	11870	3309	-	.	ID="RND-1_FAMILY-50";Tend="1515";Tstart="907";shortTE="F";uid="2764703f-61b4-4ae3-8f6f-4ffa5fd53565"
VSBP01001061.1	RepeatMasker	DNA	16503	16704	512	-	.	ID="RND-6_FAMILY-8338";Tend="1245";Tstart="1044";shortTE="F";uid="6bff153f-1825-4f3e-97fd-a797d569b7fa"
VSBP01010610.1	RepeatMasker	Unknown	950	1216	1277	+	.	ID="RND-5_FAMILY-279";Tend="839";Tstart="606";shortTE="F";uid="add29837-a30d-4c7e-932a-023b73ac93a0"
VSBP01010610.1	RepeatMasker	Retroposon?	577	930	1087	-	.	ID="RND-5_FAMILY-1054";Tend="1127";Tstart="769";shortTE="F";uid="0f218443-f6c5-43da-a276-667fc7e89900"
VSBP01010614.1	RepeatMasker	DNA	313	491	457	+	.	ID="rnd-1_family-388";Tend="848";Tstart="654";shortTE="F";uid="dc299d79-a491-465c-a971-b4c9323ca0bb"
VSBP01010614.1	RepeatMasker	DNA	663	920	699	+	.	ID="rnd-1_family-406";Tend="1534";Tstart="1268";shortTE="F";uid="eeb419ad-a3eb-4b74-9882-3e0ba97e63ef"
VSBP01010615.1	RepeatMasker	Unknown	8	828	2135	+	.	ID="RND-1_FAMILY-212";Tend="835";Tstart="10";shortTE="F";uid="da7020bc-9538-4c82-8ad3-d3f346f39d1b"
VSBP01010615.1	RepeatMasker	DNA/Maverick	955	1220	2244	-	.	ID="RND-1_FAMILY-346";Tend="798";Tstart="534";shortTE="F";uid="7b4798e2-7f55-409a-8fa6-a44684707596"
VSBP01010617.1	RepeatMasker	Unknown	908	1133	1185	+	.	ID="RND-6_FAMILY-2796";Tend="786";Tstart="573";shortTE="F";uid="6dc4203c-552d-4f7e-8752-c457128af01f"
VSBP01010617.1	RepeatMasker	Unknown	1120	1220	853	+	.	ID="RND-1_FAMILY-389";Tend="101";Tstart="1";shortTE="F";uid="bd419607-c590-467e-ad5a-54fd67bbfe58"
VSBP01010617.1	RepeatMasker	Retroposon?	399	547	442	-	.	ID="RND-5_FAMILY-6662";Tend="1645";Tstart="1493";shortTE="F";uid="0827b31e-743a-4abd-9969-4d8f91ab6583"
VSBP01010618.1	RepeatMasker	DNA/Kolobok-E	1	867	5763	+	.	ID="RND-1_FAMILY-25";Tend="988";Tstart="88";shortTE="F";uid="40f81867-ff9b-441a-85cf-c17835b89411"
VSBP01010618.1	RepeatMasker	Retroposon?	632	1220	2712	-	.	ID="RND-6_FAMILY-3174";Tend="808";Tstart="238";shortTE="F";uid="7a583d21-dc89-4fb8-8b9f-cfa106d51a43"
VSBP01010619.1	RepeatMasker	Retroposon?	224	595	645	-	.	ID="SINE2-1_AP";Tend="1402";Tstart="1008";shortTE="F";uid="325baab9-c724-4621-9aed-a43476a5bcfd"
VSBP01001062.1	RepeatMasker	Unknown	4209	5127	6683	+	.	ID="RND-1_FAMILY-0";Tend="1372";Tstart="456";shortTE="F";uid="d2a352df-e21d-4da2-8416-8a9bde379288"
VSBP01001062.1	RepeatMasker	DNA/Ginger	5152	5328	1328	+	.	ID="RND-1_FAMILY-3";Tend="1849";Tstart="1676";shortTE="F";uid="5a31a8cb-f94d-4a41-9a08-64e704fc0efe"
VSBP01001062.1	RepeatMasker	Unknown	6509	6871	549	+	.	ID="RND-5_FAMILY-9542";TEgroup="ctg_1062%7CRND-5_FAMILY-9542%7C1";Tend="1761";Tstart="1033";shortTE="F";uid="c622c639-5437-4d80-991a-84cd6810606c"
VSBP01001062.1	RepeatMasker	DNA	2930	3135	700	+	.	ID="RND-6_FAMILY-4722";TEgroup="ctg_1062%7CRND-6_FAMILY-4722%7C1";Tend="802";Tstart="216";shortTE="F";uid="f8dce999-8474-4bcc-ac1c-201a1581087d"
VSBP01001062.1	RepeatMasker	Unknown	6093	6252	629	+	.	ID="RND-5_FAMILY-9542";Tend="1380";Tstart="1225";shortTE="F";uid="03f5c18a-f5dd-4570-905a-096aa4df953e"
VSBP01001062.1	RepeatMasker	DNA/PiggyBac	15370	15666	576	-	.	ID="PIGGYBAC-N9_LMI";Tend="389";Tstart="95";shortTE="F";uid="c5e3c28b-a8d0-4f15-a6a0-41c3c8142112"
VSBP01001062.1	RepeatMasker	Unknown	19211	19776	2363	-	.	ID="RND-1_FAMILY-125";Tend="1341";Tstart="774";shortTE="F";uid="696e1b4c-354e-4d7e-9427-f0ea7ca289ef"
VSBP01001062.1	RepeatMasker	DNA/hAT-Blackjack	9930	10185	461	-	.	ID="HAT-1_SIN";Tend="745";Tstart="489";shortTE="F";uid="e761e9ef-72d0-476d-a742-e3de18e87486"
VSBP01001062.1	RepeatMasker	Unknown	3531	4207	1517	-	.	ID="RND-5_FAMILY-378";TEgroup="ctg_1062%7CRND-5_FAMILY-378%7C1";Tend="1223";Tstart="696";shortTE="F";uid="ed14fbb4-92dc-4adf-9779-48cfd8f10cda"
VSBP01010621.1	RepeatMasker	DNA/hAT-hAT19	1077	1220	762	-	.	ID="DNA8-71B_AP";Tend="240";Tstart="98";shortTE="F";uid="0deed468-8119-4bfa-a7bb-094dc2d0612c"
VSBP01010622.1	RepeatMasker	Unknown	509	846	1941	+	.	ID="RND-6_FAMILY-9997";Tend="1182";Tstart="856";shortTE="F";uid="bb46409f-c84a-46b5-bfc8-f23bf052d91a"
VSBP01010622.1	RepeatMasker	DNA/MULE-MuDR	1099	1220	745	+	.	ID="RND-6_FAMILY-8817";Tend="122";Tstart="1";shortTE="F";uid="a3a926f9-2aab-491b-b46c-ea5bf273448f"
VSBP01010623.1	RepeatMasker	DNA/Maverick	1	888	2978	+	.	ID="rnd-1_family-327";Tend="925";Tstart="79";shortTE="F";uid="12a5f6d7-a87c-4be1-a76e-ee1c4de0ee5b"
VSBP01010623.1	RepeatMasker	DNA/Maverick	254	1168	7125	-	.	ID="rnd-6_family-358";Tend="827";Tstart="1";shortTE="F";uid="ed926a2d-aa4b-4569-9207-adee4a6e568b"
VSBP01010624.1	RepeatMasker	Retroposon?	231	477	464	-	.	ID="SINE2-1_AP";Tend="1080";Tstart="836";shortTE="F";uid="6bacbdf0-0134-44b6-ab72-684dbb939b52"
VSBP01010624.1	RepeatMasker	Retroposon?	717	930	435	-	.	ID="RND-3_FAMILY-37";Tend="1145";Tstart="939";shortTE="F";uid="9d65bc3b-a61d-4e8d-ac56-e8f6dcad710e"
VSBP01010626.1	RepeatMasker	DNA/hAT-hATm	293	1197	1050	+	.	ID="hat-4_ap";Tend="2997";Tstart="1431";shortTE="F";uid="9dc053ce-b108-42fb-a4fe-f4aab68d9d89"
VSBP01010627.1	RepeatMasker	LTR/Gypsy	734	1220	4251	-	.	ID="RND-6_FAMILY-2275";Tend="941";Tstart="455";shortTE="F";uid="9c945a86-d20e-4914-bca7-35d85fa9a408"
VSBP01010628.1	RepeatMasker	LINE/CR1	877	1220	2555	-	.	ID="RND-5_FAMILY-4927";Tend="749";Tstart="434";shortTE="F";uid="ebb1bbab-9262-4fdf-a780-871a592e7a30"
VSBP01010629.1	RepeatMasker	DNA/Ginger	1	1186	8637	+	.	ID="RND-6_FAMILY-9547";Tend="2540";Tstart="1357";shortTE="F";uid="f2d34595-f33b-4d01-a62e-a0f53fb57a80"
VSBP01001063.1	RepeatMasker	Unknown	12423	12555	710	+	.	ID="RND-1_FAMILY-127";Tend="122";Tstart="1";shortTE="F";uid="5c6d3e00-8287-4b11-b339-139d816f5abc"
VSBP01001063.1	RepeatMasker	LTR/Gypsy	16720	20972	10317	+	.	ID="GYPSY10-I_AP";Tend="4589";Tstart="335";shortTE="F";uid="806875e2-d81e-4e35-ab4f-509212c1011a"
VSBP01001063.1	RepeatMasker	Unknown	11908	12224	1984	+	.	ID="RND-1_FAMILY-89";Tend="1015";Tstart="704";shortTE="F";uid="52728d67-0692-4021-a037-380e88f103c2"
VSBP01001063.1	RepeatMasker	Unknown	8080	8251	1317	+	.	ID="RND-1_FAMILY-89";Tend="389";Tstart="218";shortTE="F";uid="f34eb50f-06fb-4ab0-ba5b-4f82f28d4fd0"
VSBP01001063.1	RepeatMasker	DNA/Kolobok-E	15220	15444	494	+	.	ID="KOLOBOKE-5_AP";Tend="1679";Tstart="1462";shortTE="F";uid="b7349b76-f11c-4506-a350-84e4e9d76bba"
VSBP01001063.1	RepeatMasker	Unknown	11955	12630	1922	-	.	ID="RND-1_FAMILY-101";TEgroup="ctg_1063%7CRND-1_FAMILY-101%7C1";Tend="627";Tstart="1";shortTE="F";uid="239aac40-7bac-48cb-a32e-feec72ffa556"
VSBP01001063.1	RepeatMasker	Unknown	21195	21711	4620	-	.	ID="RND-6_FAMILY-772";Tend="525";Tstart="9";shortTE="F";uid="e44e1212-f00a-4cd0-80c1-62fd9099e6b3"
VSBP01001063.1	RepeatMasker	DNA/hAT-Tip100	11760	12001	979	-	.	ID="RND-1_FAMILY-263";Tend="1118";Tstart="851";shortTE="F";uid="845cb2ba-db8d-4530-b947-ecf590d87079"
VSBP01001063.1	RepeatMasker	DNA/hAT-Tip100	15483	15585	430	-	.	ID="DNA8-62_AP";Tend="223";Tstart="109";shortTE="F";uid="6e9776d2-e254-4f87-a457-884bfe725511"
VSBP01001063.1	RepeatMasker	LINE/L2	4710	4884	1434	-	.	ID="RND-5_FAMILY-61";Tend="1100";Tstart="926";shortTE="F";uid="237b2462-e11e-457c-a5a0-190c6f36a26a"
VSBP01001063.1	RepeatMasker	DNA/hAT	7079	7543	3246	-	.	ID="RND-5_FAMILY-8255";Tend="1360";Tstart="878";shortTE="F";uid="7a622594-8273-4fbf-9e7d-a009a1e4191b"
VSBP01001063.1	RepeatMasker	LINE/CR1	7840	8075	2080	-	.	ID="RND-6_FAMILY-2097";Tend="662";Tstart="425";shortTE="F";uid="50e11466-94e0-481c-992d-7f515e633c26"
VSBP01001063.1	RepeatMasker	DNA/hAT-Tip100	8362	8983	3288	-	.	ID="rnd-1_family-263";Tend="1714";Tstart="1030";shortTE="F";uid="c886fee5-d50e-4e42-a815-b467feaa50e5"
VSBP01001063.1	RepeatMasker	DNA	13243	13527	716	-	.	ID="TTAA18B_AP";Tend="549";Tstart="262";shortTE="F";uid="1a8d11aa-2726-4015-b20a-64fb5d279dd9"
VSBP01001063.1	RepeatMasker	Unknown	8249	8455	1531	-	.	ID="RND-1_FAMILY-59";Tend="290";Tstart="84";shortTE="F";uid="75f8bc8c-cd81-4557-aff2-155e1c3f752d"
VSBP01001063.1	RepeatMasker	Unknown	12606	13216	4909	-	.	ID="RND-1_FAMILY-90";Tend="1227";Tstart="617";shortTE="F";uid="3b79c8a7-149e-4411-8b67-1720599d11ac"
VSBP01001063.1	RepeatMasker	DNA/Kolobok-E	6829	7099	1798	-	.	ID="RND-1_FAMILY-196";Tend="775";Tstart="507";shortTE="F";uid="ce7bfc62-554c-4633-9b94-88a6e9ab2348"
VSBP01010630.1	RepeatMasker	Unknown	2	1052	8357	+	.	ID="RND-6_FAMILY-3932";Tend="1097";Tstart="45";shortTE="F";uid="7d678583-30ce-425f-a82b-97176f52410c"
VSBP01010632.1	RepeatMasker	DNA/Ginger	1	1219	9208	+	.	ID="RND-6_FAMILY-5762";Tend="2253";Tstart="1051";shortTE="F";uid="7717bde0-260b-484a-977c-16a765bb804d"
VSBP01010634.1	RepeatMasker	DNA/hAT-hATm	909	1215	666	-	.	ID="hat-4d_ap";Tend="1876";Tstart="1570";shortTE="F";uid="65a6ed79-0065-4cd5-ae0e-d163099b3721"
VSBP01010634.1	RepeatMasker	DNA/hAT-hATm	134	871	1784	-	.	ID="HAT-4_AP";Tend="2567";Tstart="1836";shortTE="F";uid="374c271b-ad96-4e93-a3b5-cacbfd9ec5e2"
VSBP01010636.1	RepeatMasker	Unknown	1	1202	10127	+	.	ID="RND-6_FAMILY-17649";Tend="1237";Tstart="38";shortTE="F";uid="31ae627b-75f3-4b71-9bcc-011aeb5ad948"
VSBP01010638.1	RepeatMasker	DNA/Sola-1	326	535	1191	-	.	ID="DNA4-7_AP";Tend="286";Tstart="36";shortTE="F";uid="1e33460a-4460-4b30-ace5-e13385d206cf"
VSBP01001064.1	RepeatMasker	LINE/RTE-BovB	17592	18458	576	+	.	ID="RTE-56_LMI";Tend="1108";Tstart="236";shortTE="F";uid="0f6596ba-b07b-4e88-8132-1a1b6efdceac"
VSBP01001064.1	RepeatMasker	DNA/Ginger	14302	14959	4009	+	.	ID="rnd-6_family-9547";Tend="2633";Tstart="1979";shortTE="F";uid="efd5010b-9e38-4c07-a3ae-d15c9d8eda72"
VSBP01001064.1	RepeatMasker	LINE/RTE-BovB	19112	20126	1134	+	.	ID="RND-6_FAMILY-3150";Tend="1116";Tstart="430";shortTE="F";uid="b3623f19-6ae0-4782-bf52-59d364b9f790"
VSBP01001064.1	RepeatMasker	DNA/Maverick	564	827	1927	+	.	ID="RND-1_FAMILY-130";Tend="780";Tstart="517";shortTE="F";uid="5b0a14f2-036e-4ab4-bf26-eba1a61b2296"
VSBP01001064.1	RepeatMasker	DNA/hAT-hAT19	15192	16560	10731	+	.	ID="RND-1_FAMILY-194";Tend="2068";Tstart="719";shortTE="F";uid="320b96f9-5566-4a74-b365-a270145c9d59"
VSBP01001064.1	RepeatMasker	DNA/hAT-hAT19	14881	15222	2460	+	.	ID="RND-5_FAMILY-3669";Tend="1049";Tstart="713";shortTE="F";uid="2c427686-9120-44c1-a2ca-f3e8df48e5fa"
VSBP01001064.1	RepeatMasker	Unknown	20390	20529	1137	-	.	ID="RND-5_FAMILY-378";Tend="1272";Tstart="1133";shortTE="F";uid="b299a777-8bb0-49ee-b398-ce769ad63e34"
VSBP01001064.1	RepeatMasker	Unknown	14009	14185	439	-	.	ID="RND-6_FAMILY-2058";Tend="1443";Tstart="1241";shortTE="F";uid="633044a8-1182-44c5-b882-1104d6c5a659"
VSBP01001064.1	RepeatMasker	LINE/L2	471	581	521	-	.	ID="L2-10_HMEL";Tend="2180";Tstart="2068";shortTE="F";uid="b621a942-b73a-4b37-90fa-a69483f80441"
VSBP01001064.1	RepeatMasker	Unknown	20756	21442	3256	-	.	ID="RND-5_FAMILY-378";Tend="1140";Tstart="467";shortTE="F";uid="034a7571-b81f-4244-b9de-6f630bd87c04"
VSBP01001064.1	RepeatMasker	DNA/TcMar-Tc1	1	566	4325	-	.	ID="RND-5_FAMILY-852";Tend="824";Tstart="263";shortTE="F";uid="06357308-ad69-43e7-85cb-4803c09ef151"
VSBP01001064.1	RepeatMasker	Unknown	1063	1261	1507	-	.	ID="RND-6_FAMILY-4";Tend="721";Tstart="531";shortTE="F";uid="858b5883-88a5-485c-a22a-3c2489048783"
VSBP01001064.1	RepeatMasker	DNA/hAT-Tip100	16891	17044	1158	-	.	ID="RND-6_FAMILY-25195";Tend="864";Tstart="715";shortTE="F";uid="5f0e106b-97a2-45f1-892c-ee5b956ad00a"
VSBP01001064.1	RepeatMasker	DNA/Maverick	595	1046	912	-	.	ID="RND-1_FAMILY-248";Tend="1165";Tstart="713";shortTE="F";uid="fb32b95d-e784-4c29-8ced-38a45e1bbaa1"
VSBP01001064.1	RepeatMasker	DNA/MULE-MuDR	14247	14353	464	-	.	ID="RND-6_FAMILY-6204";Tend="395";Tstart="283";shortTE="F";uid="abad167e-ebfa-405a-aa0e-ae1c7c3d7405"
VSBP01001064.1	RepeatMasker	Unknown	17043	17496	3739	-	.	ID="RND-1_FAMILY-105";Tend="903";Tstart="456";shortTE="F";uid="5cd66ace-7e0e-4028-acaa-47a6d70dded0"
VSBP01001064.1	RepeatMasker	DNA/hAT-Tip100	20469	20768	955	-	.	ID="RND-6_FAMILY-6478";TEgroup="ctg_1064%7CRND-6_FAMILY-6478%7C1";Tend="1423";Tstart="883";shortTE="F";uid="4e0105ca-32c0-406e-be20-02ce598d247f"
VSBP01010640.1	RepeatMasker	DNA/hAT	1065	1219	424	+	.	ID="DNA8-38_AP";TEgroup="ctg_10640%7CDNA8-38_AP%7C1";Tend="223";Tstart="1";shortTE="T";uid="a76f0a27-6220-4d19-8612-677001383d48"
VSBP01010640.1	RepeatMasker	DNA	97	384	1630	-	.	ID="DNA8-31_AP";Tend="519";Tstart="194";shortTE="F";uid="695a53cd-3e84-4ecd-922a-ab3134e50721"
VSBP01010641.1	RepeatMasker	DNA	823	1083	411	+	.	ID="RND-5_FAMILY-2469";Tend="839";Tstart="576";shortTE="F";uid="be7475b9-a32b-43a3-a401-79685d072154"
VSBP01010642.1	RepeatMasker	DNA/hAT-Charlie	878	1219	401	+	.	ID="AEBUSTER3";Tend="1387";Tstart="1046";shortTE="F";uid="b0e99218-cf89-4879-9073-912556fd45a7"
VSBP01010643.1	RepeatMasker	Unknown	1	1219	9545	-	.	ID="RND-3_FAMILY-366";Tend="1453";Tstart="237";shortTE="F";uid="c0372516-775e-4fa6-a075-cac8343c1100"
VSBP01010644.1	RepeatMasker	Unknown	1	223	1789	-	.	ID="RND-6_FAMILY-10799";Tend="1204";Tstart="983";shortTE="F";uid="ee8498d5-4b0d-4484-a08f-106d8ff2fa0c"
VSBP01010645.1	RepeatMasker	Unknown	202	861	4903	+	.	ID="RND-1_FAMILY-85";Tend="765";Tstart="114";shortTE="F";uid="80f67a3d-f567-4fbc-924d-bd02b4df6e0b"
VSBP01010645.1	RepeatMasker	Unknown	830	1219	2811	+	.	ID="RND-1_FAMILY-5";Tend="687";Tstart="300";shortTE="F";uid="d895c492-581c-4ff8-8b2c-4237e4509204"
VSBP01010645.1	RepeatMasker	Unknown	686	829	2246	-	.	ID="RND-1_FAMILY-33";Tend="2058";Tstart="1552";shortTE="F";uid="1f31f4c6-6d0f-4833-9c86-0b2cd51bc412"
VSBP01010646.1	RepeatMasker	Unknown	403	654	449	+	.	ID="RND-1_FAMILY-270";Tend="951";Tstart="678";shortTE="F";uid="6b36bc6d-7209-43a0-8b63-61ddfa52955f"
VSBP01001065.1	RepeatMasker	LTR/Pao	9244	9851	993	+	.	ID="BEL3-I_AP";Tend="5966";Tstart="5362";shortTE="F";uid="49487dcf-b680-45ce-8011-d05d30102148"
VSBP01001065.1	RepeatMasker	LTR/Copia	10136	10336	1759	+	.	ID="RND-6_FAMILY-10299";Tend="525";Tstart="325";shortTE="F";uid="bade51b4-4c2a-4f19-97ab-4e1c2335840e"
VSBP01001065.1	RepeatMasker	Unknown	18082	18203	790	+	.	ID="RND-6_FAMILY-7940";Tend="1214";Tstart="1097";shortTE="F";uid="72abf942-957e-408a-8d3d-c6ef74c05e31"
VSBP01001065.1	RepeatMasker	LTR/Pao	10617	12849	1345	+	.	ID="BEL3-I_AP";Tend="6306";Tstart="4064";shortTE="F";uid="4721d454-778f-4c8a-b2dc-3e4192adb1d0"
VSBP01001065.1	RepeatMasker	LTR/Pao	6907	8570	1303	+	.	ID="BEL3-I_AP";Tend="4688";Tstart="3039";shortTE="F";uid="58aaf726-49d1-48e2-a809-63e7ce92add5"
VSBP01001065.1	RepeatMasker	Unknown	18937	19178	1467	+	.	ID="RND-1_FAMILY-38";Tend="1411";Tstart="1231";shortTE="F";uid="c86bdbba-e828-411c-9dcd-95cdfc1a0731"
VSBP01001065.1	RepeatMasker	LTR/Gypsy	1728	2374	5107	-	.	ID="RND-6_FAMILY-1574";Tend="917";Tstart="267";shortTE="F";uid="38986b6f-a61a-408b-9a70-08381c0df052"
VSBP01001065.1	RepeatMasker	DNA/Ginger-1	1	778	5493	-	.	ID="rnd-1_family-79";Tend="1761";Tstart="991";shortTE="F";uid="81ce276e-f87b-4990-a1af-b2701dc7a04c"
VSBP01001065.1	RepeatMasker	DNA/Kolobok-E	2356	2626	2428	-	.	ID="RND-1_FAMILY-390";Tend="821";Tstart="551";shortTE="F";uid="4b28ad0e-225d-4f49-8c68-f3fe875d01d3"
VSBP01001065.1	RepeatMasker	DNA/Ginger	19180	19645	2735	-	.	ID="rnd-6_family-9547";Tend="1293";Tstart="833";shortTE="F";uid="6e461ace-7c01-41f6-b2ef-561db711eb18"
VSBP01010650.1	RepeatMasker	DNA/hAT	1	1057	7484	+	.	ID="RND-1_FAMILY-10";Tend="2762";Tstart="1704";shortTE="F";uid="a0f9e04e-9542-4868-b69e-842d9e1bf42f"
VSBP01010653.1	RepeatMasker	DNA/Ginger	1	1211	6927	+	.	ID="rnd-6_family-9547";Tend="2721";Tstart="1665";shortTE="F";uid="5b14ff73-26ed-432b-999a-a53de43efaa8"
VSBP01010654.1	RepeatMasker	DNA/hAT-hAT19	33	517	1803	-	.	ID="DNA8-82_AP";TEgroup="ctg_10654%7CDNA8-82_AP%7C1";Tend="749";Tstart="1";shortTE="F";uid="94a062d3-f6ab-458a-a605-a94c8ffd47ea"
VSBP01010654.1	RepeatMasker	Unknown	1020	1218	1860	-	.	ID="RND-6_FAMILY-3599";Tend="1574";Tstart="1376";shortTE="F";uid="ae4e5f67-2fee-4290-860e-469836138b51"
VSBP01010656.1	RepeatMasker	RC/Helitron	309	594	1329	+	.	ID="RND-1_FAMILY-297";Tend="1229";Tstart="953";shortTE="F";uid="470332b1-fc00-4312-b10c-f628180f75b0"
VSBP01010656.1	RepeatMasker	Retroposon?	71	241	459	+	.	ID="RND-4_FAMILY-2903";Tend="988";Tstart="830";shortTE="F";uid="d2aa4c78-75a2-4436-b830-4e67f781f993"
VSBP01010657.1	RepeatMasker	DNA/Ginger	13	867	6534	+	.	ID="RND-1_FAMILY-3";Tend="1857";Tstart="997";shortTE="F";uid="0ea421dd-5a8c-4df8-bcef-0fcd27466ce8"
VSBP01010657.1	RepeatMasker	Unknown	851	1035	573	-	.	ID="RND-1_FAMILY-68";Tend="914";Tstart="744";shortTE="F";uid="ca0bfa3b-e087-45e0-bf51-bb6eb9064fb9"
VSBP01010657.1	RepeatMasker	Unknown	1048	1218	632	-	.	ID="RND-5_FAMILY-4503";Tend="2153";Tstart="2006";shortTE="F";uid="b879e320-903a-4005-a1d0-c1638ec3bbd0"
VSBP01010658.1	RepeatMasker	Unknown	392	822	2798	+	.	ID="RND-3_FAMILY-59";Tend="512";Tstart="1";shortTE="F";uid="6da535b3-0f19-4e6c-96c6-ba997f55d193"
VSBP01010658.1	RepeatMasker	Unknown	1	629	3964	-	.	ID="RND-1_FAMILY-87";Tend="578";Tstart="1";shortTE="F";uid="4a74a4a9-0914-4047-87de-9a4afd189c58"
VSBP01010658.1	RepeatMasker	Unknown	821	1218	3162	-	.	ID="RND-1_FAMILY-33";Tend="1507";Tstart="1112";shortTE="F";uid="b0501ca6-5a78-4510-81d7-6de0f18ebbe1"
VSBP01010659.1	RepeatMasker	DNA/Sola-1	1	1218	2961	+	.	ID="rnd-6_family-7388";Tend="1973";Tstart="988";shortTE="F";uid="0f372b07-bb7f-49c4-bd4a-94b567b5dd98"
VSBP01001066.1	RepeatMasker	Retroposon?	9010	9149	629	+	.	ID="RND-6_FAMILY-17190";Tend="437";Tstart="207";shortTE="F";uid="4df1d2b4-2f14-40ea-836f-ffbc04b8945a"
VSBP01001066.1	RepeatMasker	Unknown	4389	4659	1182	+	.	ID="RND-5_FAMILY-3075";Tend="1360";Tstart="1085";shortTE="F";uid="f4078adb-6350-452f-9047-c4369ad75b53"
VSBP01001066.1	RepeatMasker	DNA/hAT-Tip100	5673	6225	665	+	.	ID="hat-24_lmi";Tend="1602";Tstart="1053";shortTE="F";uid="0bc65bf2-ba65-4bf7-962b-939aca871988"
VSBP01001066.1	RepeatMasker	DNA/Ginger-1	9150	9321	642	+	.	ID="GINGER1-1_AP";Tend="4029";Tstart="3864";shortTE="F";uid="1423626f-153a-49de-8a1f-a9b57597ac7f"
VSBP01001066.1	RepeatMasker	Unknown	841	1624	5918	-	.	ID="RND-6_FAMILY-1553";Tend="812";Tstart="36";shortTE="F";uid="8ee4158a-afe7-4d85-8988-3391ad0c7afc"
VSBP01001066.1	RepeatMasker	DNA/hAT-Tip100	16752	16934	439	-	.	ID="HAT-N1_LMI";Tend="439";Tstart="254";shortTE="F";uid="69a56728-745e-41ec-8c4c-03c7765d473d"
VSBP01001066.1	RepeatMasker	DNA/Ginger	8478	8590	1440	-	.	ID="RND-6_FAMILY-5762";Tend="2278";Tstart="1925";shortTE="F";uid="b52d266c-ddac-41f0-a0f6-e06862557932"
VSBP01001066.1	RepeatMasker	DNA	2934	3211	596	-	.	ID="TTAA2C_AP";Tend="415";Tstart="130";shortTE="F";uid="85f2b2b5-ff57-4b23-a73f-f283eefba97d"
VSBP01001066.1	RepeatMasker	Retroposon?	8591	9064	1511	-	.	ID="RND-6_FAMILY-999";Tend="508";Tstart="18";shortTE="F";uid="e88e9627-149b-4e39-90d4-35b7dec18b9a"
VSBP01001066.1	RepeatMasker	DNA/Ginger	9065	9366	1440	-	.	ID="RND-6_FAMILY-5762";TEgroup="ctg_1066%7CRND-6_FAMILY-5762%7C1";Tend="1924";Tstart="1151";shortTE="F";uid="8bad3434-d69a-48ef-b6a8-42bc73728101"
VSBP01001066.1	RepeatMasker	DNA	2790	2915	456	-	.	ID="dna4-2_ap";Tend="761";Tstart="648";shortTE="F";uid="d3080cbc-245f-492b-b124-5de8e2bf4e06"
VSBP01010660.1	RepeatMasker	LINE/CR1	281	1067	5952	+	.	ID="RND-1_FAMILY-372";Tend="840";Tstart="74";shortTE="F";uid="353fbe57-e167-4c01-9272-874f02f6928f"
VSBP01010661.1	RepeatMasker	DNA/Maverick	674	795	403	-	.	ID="POLINTON-2_TC";Tend="10309";Tstart="10188";shortTE="F";uid="a1ec1b93-4256-4228-82e6-f621651cdf7a"
VSBP01010661.1	RepeatMasker	DNA/Maverick	1	480	898	-	.	ID="RND-4_FAMILY-569";Tend="483";Tstart="6";shortTE="F";uid="36a68692-b90c-49f9-b061-871938230ea2"
VSBP01010662.1	RepeatMasker	DNA/Maverick	81	842	2535	-	.	ID="RND-4_FAMILY-261";Tend="748";Tstart="1";shortTE="F";uid="5ba6cb3d-8fcd-40bb-94d4-4f29f40aafa7"
VSBP01010662.1	RepeatMasker	DNA/Maverick	1015	1218	841	-	.	ID="RND-6_FAMILY-13762";Tend="462";Tstart="259";shortTE="F";uid="7de5fac0-0883-4840-ab76-2197a42a5029"
VSBP01010663.1	RepeatMasker	Unknown	308	664	713	+	.	ID="RND-6_FAMILY-4567";Tend="1183";Tstart="833";shortTE="F";uid="edf5f082-e3f3-41cf-b7ae-251aea6db122"
VSBP01010663.1	RepeatMasker	Retroposon?	3	199	922	+	.	ID="RND-6_FAMILY-4883";Tend="527";Tstart="334";shortTE="F";uid="7392de56-33e1-48ac-810c-9ed98871138d"
VSBP01010664.1	RepeatMasker	Unknown	603	778	1042	-	.	ID="RND-6_FAMILY-5108";Tend="1169";Tstart="987";shortTE="F";uid="a394ac10-9ecb-4708-a3db-7415a4f1ff5c"
VSBP01010664.1	RepeatMasker	DNA	779	1113	1478	-	.	ID="RND-6_FAMILY-2508";Tend="1445";Tstart="1033";shortTE="F";uid="4dc63e88-93b7-4a94-b27b-a036da3bbe08"
VSBP01010665.1	RepeatMasker	DNA/Maverick	1	856	5131	+	.	ID="RND-6_FAMILY-3749";Tend="1647";Tstart="802";shortTE="F";uid="87e3192e-5e54-46f1-8457-69a4b68f53e9"
VSBP01010665.1	RepeatMasker	DNA/Maverick	788	1218	1937	-	.	ID="rnd-6_family-4746";Tend="1367";Tstart="627";shortTE="F";uid="9b69f20e-3ca0-4991-a8ee-6a3173b13046"
VSBP01010666.1	RepeatMasker	Unknown	1	198	1832	+	.	ID="RND-6_FAMILY-14183";Tend="315";Tstart="118";shortTE="F";uid="b41a9f94-d195-4ea5-be72-fe6c1232e55c"
VSBP01010666.1	RepeatMasker	Unknown	198	835	4973	+	.	ID="RND-1_FAMILY-89";Tend="1015";Tstart="369";shortTE="F";uid="363074ce-4141-43db-9f99-c50bb93d67ca"
VSBP01010666.1	RepeatMasker	Unknown	1078	1208	634	+	.	ID="RND-1_FAMILY-127";Tend="122";Tstart="3";shortTE="F";uid="5e5f7ae7-226a-4633-85ff-05df46519997"
VSBP01010666.1	RepeatMasker	Unknown	616	1189	2004	-	.	ID="RND-1_FAMILY-101";Tend="595";Tstart="1";shortTE="F";uid="ea91d785-ed54-4b88-afc7-88ae8a16f833"
VSBP01001067.1	RepeatMasker	Unknown	1	198	998	+	.	ID="RND-4_FAMILY-192";Tend="1273";Tstart="1077";shortTE="F";uid="fc3a3b38-b525-483b-8294-aa0e09007e2f"
VSBP01001067.1	RepeatMasker	Unknown	5713	6452	2094	+	.	ID="RND-4_FAMILY-192";Tend="945";Tstart="271";shortTE="F";uid="f7827574-cd18-4c86-9239-72f485f7715c"
VSBP01001067.1	RepeatMasker	Unknown	10858	11554	2969	+	.	ID="RND-4_FAMILY-192";Tend="1279";Tstart="599";shortTE="F";uid="7a635e22-6eb1-4183-91e5-5b815fef96b5"
VSBP01001067.1	RepeatMasker	LTR/Pao	2522	3491	819	+	.	ID="BEL-200_AA-I";Tend="3812";Tstart="2470";shortTE="F";uid="9613c5dd-f365-4e6d-96bd-4103c9a9394e"
VSBP01001067.1	RepeatMasker	LINE/RTE-BovB	7603	8108	641	+	.	ID="RTE-32_LMI";Tend="2391";Tstart="1885";shortTE="F";uid="b372b918-f562-4be9-8e1f-b3f27b730501"
VSBP01001067.1	RepeatMasker	DNA	16809	17135	593	+	.	ID="TTAA2C_AP";Tend="422";Tstart="115";shortTE="F";uid="8c3e0c35-dac0-48d7-822c-3a04fc4e99c0"
VSBP01001067.1	RepeatMasker	DNA/Sola-1	11548	12205	3968	+	.	ID="SOLA1-9_AP";Tend="2934";Tstart="2248";shortTE="F";uid="b65b3ba2-708a-4a7a-8944-fa2190100ccc"
VSBP01001067.1	RepeatMasker	DNA/hAT-Blackjack	14411	15584	1855	+	.	ID="RND-6_FAMILY-184";Tend="1159";Tstart="1";shortTE="F";uid="66360ff3-ddbf-4592-9d85-e6600c533724"
VSBP01001067.1	RepeatMasker	LTR/Pao	4531	5562	685	+	.	ID="BEL-277_AA-I";Tend="6807";Tstart="6040";shortTE="F";uid="04b5da5f-1ac4-46b1-94a6-62b6640ddb96"
VSBP01001067.1	RepeatMasker	LTR/Pao	3601	4004	512	+	.	ID="BEL-13_LH-I";Tend="3615";Tstart="3219";shortTE="F";uid="2e8241e0-0355-46b2-b96b-28ded3d077a5"
VSBP01001067.1	RepeatMasker	DNA/TcMar-Pogo	9542	9855	1553	+	.	ID="RND-1_FAMILY-161";Tend="1195";Tstart="905";shortTE="F";uid="8804010e-41fc-4d56-ac17-953a36658091"
VSBP01001067.1	RepeatMasker	Unknown	20584	21447	5253	-	.	ID="RND-1_FAMILY-300";Tend="1935";Tstart="1068";shortTE="F";uid="fd46e63a-75cd-493a-a1e2-785dea04ce53"
VSBP01010670.1	RepeatMasker	Unknown	777	1218	2918	+	.	ID="RND-5_FAMILY-409";Tend="702";Tstart="245";shortTE="F";uid="aa172ef1-f2ad-4d9d-8c13-0caa8f4871de"
VSBP01010670.1	RepeatMasker	Unknown	1	120	900	-	.	ID="RND-6_FAMILY-7338";Tend="613";Tstart="496";shortTE="F";uid="2543b510-de41-46fd-b9c2-214837f69597"
VSBP01010672.1	RepeatMasker	DNA/Maverick	945	1201	408	+	.	ID="POLINTON-4_LMI";Tend="11107";Tstart="10858";shortTE="F";uid="1500515e-c941-4aa8-991d-e92e17113eb8"
VSBP01010672.1	RepeatMasker	DNA/Maverick	245	944	6591	-	.	ID="rnd-6_family-2497";Tend="1528";Tstart="41";shortTE="F";uid="86474b07-c5c7-4382-b5ad-686d5f0bba0a"
VSBP01010673.1	RepeatMasker	DNA/Maverick	269	463	1471	+	.	ID="RND-6_FAMILY-13732";Tend="248";Tstart="32";shortTE="F";uid="3d20b5f0-9ad5-41bc-900c-fb56e8fe792a"
VSBP01010673.1	RepeatMasker	Unknown	461	996	2702	+	.	ID="RND-5_FAMILY-2908";Tend="1079";Tstart="538";shortTE="F";uid="b2c00188-587c-41e1-a946-e978bcb25264"
VSBP01010673.1	RepeatMasker	Unknown	638	1218	3197	-	.	ID="RND-5_FAMILY-49";Tend="1532";Tstart="902";shortTE="F";uid="e265fe4b-8e0e-4906-ae3b-7a548bb6ea0c"
VSBP01010674.1	RepeatMasker	DNA/hAT-Ac	879	1048	609	-	.	ID="dna8-91b_ap";Tend="847";Tstart="693";shortTE="F";uid="c03b650c-6b72-48c2-954e-5a03e629f589"
VSBP01010675.1	RepeatMasker	DNA/Ginger	10	1218	9381	+	.	ID="RND-6_FAMILY-9547";Tend="2051";Tstart="875";shortTE="F";uid="0a769b7c-9bf4-4ea2-a39c-df7f89ee8df5"
VSBP01010676.1	RepeatMasker	DNA/Ginger	1	1217	9347	+	.	ID="RND-6_FAMILY-5762";Tend="2297";Tstart="1057";shortTE="F";uid="e703b8e3-d661-4f5a-aafe-8276311f5f69"
VSBP01001068.1	RepeatMasker	DNA/Ginger-1	6171	6296	1292	+	.	ID="RND-6_FAMILY-4438";Tend="937";Tstart="617";shortTE="F";uid="9c942a3f-c63e-411b-b71d-09e56cf1822b"
VSBP01001068.1	RepeatMasker	DNA/Ginger	18865	20363	11480	+	.	ID="RND-6_FAMILY-9547";Tend="2515";Tstart="1014";shortTE="F";uid="85512bc2-b74d-4438-b1dd-add421696008"
VSBP01001068.1	RepeatMasker	DNA/hAT	6473	6680	1049	+	.	ID="HAT-N5_AP";Tend="209";Tstart="4";shortTE="F";uid="0623c971-1e87-43d5-9b47-5ecba526e897"
VSBP01001068.1	RepeatMasker	DNA/hAT	7655	8053	400	+	.	ID="HALYOMORPHA_HALYS-6_FAMILY-1359";Tend="624";Tstart="258";shortTE="F";uid="677bd7ab-5473-4fb1-84a3-22ba54395158"
VSBP01001068.1	RepeatMasker	DNA/TcMar-m44	18143	18822	801	+	.	ID="mariner-33_lmi";Tend="1408";Tstart="679";shortTE="F";uid="e462dc9f-a800-4cc9-a739-83891c95fb20"
VSBP01001068.1	RepeatMasker	Retroposon?	6012	6252	901	+	.	ID="SINE2-1_AP";Tend="417";Tstart="180";shortTE="F";uid="38d0d9d2-f147-459c-870a-6382fb2f5455"
VSBP01001068.1	RepeatMasker	Unknown	4023	4590	4308	-	.	ID="RND-1_FAMILY-326";Tend="1493";Tstart="929";shortTE="F";uid="4ca1fd49-2269-4719-9d99-7950375e3b98"
VSBP01001068.1	RepeatMasker	DNA	15818	16255	1608	-	.	ID="DNA4-1_AP";Tend="484";Tstart="1";shortTE="F";uid="e4e5e112-401f-4240-a762-4d75aeae801e"
VSBP01001068.1	RepeatMasker	DNA/MULE-MuDR	9753	9878	624	-	.	ID="RND-5_FAMILY-4497";Tend="159";Tstart="38";shortTE="F";uid="e3e3a417-4e37-4e18-bea5-06ec21bf6b57"
VSBP01001068.1	RepeatMasker	DNA/PiggyBac	13431	13621	466	-	.	ID="PIGGYBAC-6_LMI";Tend="1149";Tstart="964";shortTE="F";uid="bba1c33b-0c51-4030-a785-5d9e17ed2d7e"
VSBP01001068.1	RepeatMasker	DNA/Ginger	6297	6469	1433	-	.	ID="RND-6_FAMILY-5762";Tend="2536";Tstart="2364";shortTE="F";uid="84811719-9611-4d2e-abda-66814e11abc2"
VSBP01001068.1	RepeatMasker	DNA	4601	5496	7354	-	.	ID="RND-6_FAMILY-3496";Tend="1565";Tstart="673";shortTE="F";uid="777ec11d-f72d-4109-92fc-e0602ef9e1da"
VSBP01001068.1	RepeatMasker	DNA/Ginger	8808	9695	3621	-	.	ID="rnd-6_family-9547";Tend="2346";Tstart="895";shortTE="F";uid="210eae2a-d599-4b1c-aae1-595166288ff8"
VSBP01001068.1	RepeatMasker	DNA/hAT-Tip100	11496	11685	845	-	.	ID="RND-6_FAMILY-13511";Tend="1146";Tstart="998";shortTE="F";uid="bb8efd4b-a445-435e-a627-23aed259cca4"
VSBP01001068.1	RepeatMasker	LINE/R1	10875	11063	1513	-	.	ID="RND-5_FAMILY-613";Tend="1763";Tstart="1573";shortTE="F";uid="e9edf807-e570-4539-b094-976e5fd07dc3"
VSBP01001068.1	RepeatMasker	DNA/PiggyBac	12614	13367	1308	-	.	ID="PIGGYBAC-12_LMI";Tend="2016";Tstart="1265";shortTE="F";uid="9317194f-5a7a-4486-830e-f11173adf71c"
VSBP01001068.1	RepeatMasker	DNA/MULE-MuDR	20988	21112	675	-	.	ID="RND-5_FAMILY-4497";Tend="159";Tstart="38";shortTE="F";uid="a84d0927-2d57-42f3-8cbc-8327bc6e4b44"
VSBP01001068.1	RepeatMasker	DNA/hAT-Tip100	20357	20911	3527	-	.	ID="RND-6_FAMILY-13511";Tend="537";Tstart="1";shortTE="F";uid="0be6b7ec-7827-43b7-9738-0df33f0d9a79"
VSBP01010680.1	RepeatMasker	Unknown	1	235	1326	+	.	ID="RND-1_FAMILY-300";Tend="1737";Tstart="1492";shortTE="F";uid="9dc34a82-da8e-4f93-b96d-e5c203c15c72"
VSBP01010680.1	RepeatMasker	RC/Helitron	235	481	1150	-	.	ID="RND-6_FAMILY-12859";Tend="1127";Tstart="914";shortTE="F";uid="fa3f81e5-718b-4fb5-b372-1e402c644353"
VSBP01010681.1	RepeatMasker	Unknown	479	965	704	+	.	ID="RND-1_FAMILY-12";Tend="646";Tstart="101";shortTE="F";uid="b9f20f25-5714-4f91-87d6-d7543f1ef471"
VSBP01010681.1	RepeatMasker	Unknown	583	1217	5187	-	.	ID="RND-1_FAMILY-1";Tend="1486";Tstart="862";shortTE="F";uid="cbac3fe7-4359-413c-81f1-be61b4cff31b"
VSBP01010682.1	RepeatMasker	DNA/hAT-Tip100	904	1030	405	+	.	ID="RND-5_FAMILY-5655";Tend="832";Tstart="688";shortTE="F";uid="376dcae7-028f-416c-b0b9-38ec1d036514"
VSBP01010682.1	RepeatMasker	DNA/Ginger-1	1	834	5326	-	.	ID="RND-1_FAMILY-79";Tend="1714";Tstart="899";shortTE="F";uid="5a6c98d4-daba-4558-abf4-d577f44bd95d"
VSBP01010682.1	RepeatMasker	DNA/hAT-hAT19	921	1214	2161	-	.	ID="RND-4_FAMILY-1572";Tend="1739";Tstart="1438";shortTE="F";uid="40780d20-b077-41a0-b2e7-b4ccb2202fe5"
VSBP01010683.1	RepeatMasker	DNA/MULE-MuDR	380	1029	473	+	.	ID="MUDR9X_AP";Tend="1524";Tstart="868";shortTE="F";uid="aec52bd0-c706-4cd4-b145-b1a7be4f22c3"
VSBP01010684.1	RepeatMasker	Unknown	1	1155	7835	-	.	ID="RND-1_FAMILY-301";Tend="1043";Tstart="2";shortTE="F";uid="d40dbc53-7938-482e-8914-d6752bc08305"
VSBP01010685.1	RepeatMasker	LTR/Gypsy	292	1217	6091	+	.	ID="RND-5_FAMILY-257";Tend="948";Tstart="1";shortTE="F";uid="765d6c56-874a-42a9-9652-ed1487e4e411"
VSBP01010685.1	RepeatMasker	Unknown	1	291	6976	-	.	ID="RND-1_FAMILY-410";Tend="957";Tstart="671";shortTE="F";uid="16f16e16-bd50-4ee7-9485-8c55716b2ec8"
VSBP01010686.1	RepeatMasker	DNA/Maverick	1017	1217	746	-	.	ID="RND-6_FAMILY-13762";Tend="497";Tstart="297";shortTE="F";uid="0133f1c3-4de8-4df2-877a-1b0099f3d345"
VSBP01010686.1	RepeatMasker	DNA/Maverick	72	828	5824	-	.	ID="RND-4_FAMILY-261";Tend="740";Tstart="1";shortTE="F";uid="4eea1689-627c-4b26-92e4-98944572228a"
VSBP01010688.1	RepeatMasker	LINE/R1	199	1212	7841	+	.	ID="RND-6_FAMILY-1557";Tend="940";Tstart="1";shortTE="F";uid="a18f10c9-624b-4672-bca1-ab100c564cfa"
VSBP01010689.1	RepeatMasker	Unknown	861	1063	654	+	.	ID="RND-3_FAMILY-366";Tend="626";Tstart="417";shortTE="F";uid="aba90fd7-9983-4367-ada4-66e2db662767"
VSBP01010689.1	RepeatMasker	DNA/Ginger-1	1110	1216	849	-	.	ID="RND-1_FAMILY-79";Tend="1715";Tstart="1610";shortTE="F";uid="46326ded-9beb-488f-a416-f3c2f6c2bf77"
VSBP01001069.1	RepeatMasker	DNA/hAT-Charlie	21136	21410	486	+	.	ID="HAT-N16_RPR";Tend="625";Tstart="351";shortTE="F";uid="793ddd48-2af0-44de-995a-7c07d1e16f2d"
VSBP01001069.1	RepeatMasker	DNA	9938	10181	945	+	.	ID="rnd-6_family-8338";Tend="1083";Tstart="947";shortTE="F";uid="ab521aa3-18aa-4aae-9e16-8dfc7e5444ba"
VSBP01001069.1	RepeatMasker	DNA/TcMar-Tigger	351	519	881	-	.	ID="DNAX-5_AP";Tend="155";Tstart="1";shortTE="F";uid="fe1cb6eb-cdb9-43dc-b563-8c130619628a"
VSBP01001069.1	RepeatMasker	DNA/Kolobok-E	10182	10284	930	-	.	ID="RND-6_FAMILY-2012";Tend="1504";Tstart="1377";shortTE="F";uid="cbefa294-3a2f-4b31-93b5-6dc9ce867ffb"
VSBP01001069.1	RepeatMasker	DNA/hAT-hAT19	15295	15463	537	-	.	ID="DNA8-49_AP";TEgroup="ctg_1069%7CDNA8-49_AP%7C1";Tend="864";Tstart="2";shortTE="T";uid="b6f53814-d728-4047-94da-05e758980664"
VSBP01001069.1	RepeatMasker	Unknown	15021	15161	942	-	.	ID="RND-6_FAMILY-3329";Tend="710";Tstart="568";shortTE="F";uid="9eddcb20-c414-4c10-878d-e4c8ef3c375f"
VSBP01010692.1	RepeatMasker	Retroposon?	502	788	734	+	.	ID="SINE2-1_AP";TEgroup="ctg_10692%7CSINE2-1_AP%7C1";Tend="1432";Tstart="1";shortTE="F";uid="0c4d89e0-a2e6-4f42-ad8c-2d9133f03c2e"
VSBP01010693.1	RepeatMasker	DNA/Ginger-1	1	487	3041	-	.	ID="RND-1_FAMILY-79";Tend="1427";Tstart="914";shortTE="F";uid="6d13f5dd-3d82-44b1-b679-0a8c43443c88"
VSBP01010694.1	RepeatMasker	Unknown	613	1216	4787	+	.	ID="RND-6_FAMILY-771";Tend="650";Tstart="1";shortTE="F";uid="ef1d0315-137b-4a3e-b234-f960eacf0c4a"
VSBP01010694.1	RepeatMasker	RC/Helitron	472	963	2113	-	.	ID="RND-1_FAMILY-309";Tend="1082";Tstart="578";shortTE="F";uid="5bd135c5-3428-4c14-acda-57bb17991d73"
VSBP01010694.1	RepeatMasker	RC/Helitron	49	430	653	-	.	ID="HELITRON1_AG";Tend="3369";Tstart="2989";shortTE="F";uid="45f05855-a456-4df7-b11e-e81e2367528e"
VSBP01010697.1	RepeatMasker	DNA/Kolobok-E	233	1215	5591	-	.	ID="RND-1_FAMILY-48";Tend="1714";Tstart="788";shortTE="F";uid="1e9df45b-7372-4d31-b787-b5a0a3275bd5"
VSBP01000107.1	RepeatMasker	Unknown	869416	870122	4461	+	.	ID="RND-1_FAMILY-122";Tend="732";Tstart="67";shortTE="F";uid="e3529cc3-5caf-4e7b-96a1-671dde4626ee"
VSBP01000107.1	RepeatMasker	DNA/Ginger	788165	789110	5528	+	.	ID="rnd-6_family-9547";Tend="1842";Tstart="872";shortTE="F";uid="b020ed0c-e3d4-4886-af2a-5d5a380f61ad"
VSBP01000107.1	RepeatMasker	DNA/Ginger-2	892889	893126	1001	+	.	ID="RND-6_FAMILY-10026";Tend="956";Tstart="732";shortTE="F";uid="55d48791-d47c-4608-bd14-0ee7600f6451"
VSBP01000107.1	RepeatMasker	DNA/Ginger	756899	758506	11944	+	.	ID="RND-6_FAMILY-9547";Tend="2514";Tstart="873";shortTE="F";uid="f5d03a5b-1334-4711-b03e-6909c8b89fac"
VSBP01000107.1	RepeatMasker	Unknown	791818	792264	3253	+	.	ID="RND-4_FAMILY-1781";Tend="1521";Tstart="1066";shortTE="F";uid="cb520e98-a537-4b41-b75c-6c312d92b111"
VSBP01000107.1	RepeatMasker	DNA/Ginger-1	163900	164102	630	+	.	ID="rnd-6_family-4438";Tend="954";Tstart="878";shortTE="F";uid="cf144bc5-7ff1-4368-ba53-4a2ceecae5a2"
VSBP01000107.1	RepeatMasker	DNA/Ginger-1	4082	4574	2003	+	.	ID="RND-5_FAMILY-5842";Tend="1391";Tstart="904";shortTE="F";uid="cd29a433-da0a-466c-9f90-8cc6757ccfa6"
VSBP01000107.1	RepeatMasker	LINE/CR1	137272	137589	2341	+	.	ID="RND-6_FAMILY-2980";Tend="1156";Tstart="833";shortTE="F";uid="eae1fc3a-b8c7-4b20-b1db-d7041d7c5da4"
VSBP01000107.1	RepeatMasker	DNA/Ginger-1	278553	278795	1378	+	.	ID="RND-5_FAMILY-4684";Tend="537";Tstart="298";shortTE="F";uid="e0ec5576-1105-4cc5-934b-c76413fdfb2e"
VSBP01000107.1	RepeatMasker	DNA/hAT-Charlie	171892	172007	831	+	.	ID="HAT-N14_RPR";Tend="320";Tstart="206";shortTE="F";uid="eebb9d1f-4f68-4a8f-8945-12ac9765bffa"
VSBP01000107.1	RepeatMasker	DNA/Ginger	275588	277146	11147	+	.	ID="RND-6_FAMILY-5762";Tend="2544";Tstart="954";shortTE="F";uid="31ee58e3-be1c-46a8-8732-aeecaf7089d2"
VSBP01000107.1	RepeatMasker	DNA/Ginger-1	158915	159125	1716	+	.	ID="RND-6_FAMILY-4051";Tend="763";Tstart="553";shortTE="F";uid="0fa687b1-6278-43c8-9f9a-9982b4ed4274"
VSBP01000107.1	RepeatMasker	DNA	859814	860032	457	+	.	ID="RND-5_FAMILY-4985";TEgroup="ctg_107%7CRND-5_FAMILY-4985%7C2";Tend="1669";Tstart="1520";shortTE="T";uid="47a776c3-69ec-4871-8e34-9f83254d5e33"
VSBP01000107.1	RepeatMasker	DNA	737222	737443	822	+	.	ID="DNA3-8_AP";Tend="207";Tstart="2";shortTE="F";uid="e12438c4-3cb5-444d-a68e-fc1b7b6f88be"
VSBP01000107.1	RepeatMasker	DNA/MULE-MuDR	780995	781212	571	+	.	ID="RND-6_FAMILY-430";Tend="968";Tstart="788";shortTE="F";uid="911e6839-59d4-4cb4-8d6b-418bfb6da9c6"
VSBP01000107.1	RepeatMasker	DNA/Kolobok-E	36132	36274	745	+	.	ID="RND-6_FAMILY-2082";Tend="883";Tstart="746";shortTE="F";uid="ec8f7257-3c91-44e5-bbc9-aa4f588e5e25"
VSBP01000107.1	RepeatMasker	DNA	31915	32333	1835	+	.	ID="TTAA8_AP";Tend="420";Tstart="1";shortTE="F";uid="378b3811-aaa4-4440-8de9-046f759daa5d"
VSBP01000107.1	RepeatMasker	DNA/Ginger	465748	466032	1616	+	.	ID="RND-6_FAMILY-5762";Tend="1253";Tstart="895";shortTE="F";uid="5b703599-3263-4297-bd35-83965d14680a"
VSBP01000107.1	RepeatMasker	Unknown	117746	117939	1513	+	.	ID="RND-5_FAMILY-3256";Tend="446";Tstart="253";shortTE="F";uid="1d5f4a5d-bfb1-4f54-a391-07e7db6b805a"
VSBP01000107.1	RepeatMasker	Retroposon?	829913	830281	1060	+	.	ID="RND-6_FAMILY-5864";Tend="757";Tstart="26";shortTE="F";uid="5f1f502e-3c1f-4a60-8580-40c3af108fb3"
VSBP01000107.1	RepeatMasker	DNA/Ginger	909473	911055	10839	+	.	ID="RND-6_FAMILY-5762";Tend="2544";Tstart="900";shortTE="F";uid="473e5d88-e94b-42fa-86ad-8679d997cbc7"
VSBP01000107.1	RepeatMasker	Unknown	765058	765446	798	+	.	ID="RND-1_FAMILY-209";Tend="1037";Tstart="654";shortTE="F";uid="792a1921-e877-44b1-a551-f1d240ca9685"
VSBP01000107.1	RepeatMasker	Retroposon?	813302	814244	576	+	.	ID="SINE2-1_AP";TEgroup="ctg_107%7CSINE2-1_AP%7C1";Tend="1745";Tstart="667";shortTE="F";uid="8d302b8f-4e0c-4276-b123-42edbfb49a4a"
VSBP01000107.1	RepeatMasker	DNA/hAT	472445	472687	1212	+	.	ID="RND-5_FAMILY-3274";Tend="1157";Tstart="916";shortTE="F";uid="0cda7edb-be84-4d61-be27-e4a7def0d4a8"
VSBP01000107.1	RepeatMasker	DNA/Ginger-1	592593	593028	1870	+	.	ID="rnd-6_family-4051";Tend="791";Tstart="559";shortTE="F";uid="d2d2e4f3-d0a1-4a85-afd8-e8b819f01c82"
VSBP01000107.1	RepeatMasker	DNA	444123	444523	817	+	.	ID="DNA4-2_AP";Tend="344";Tstart="1";shortTE="F";uid="c493b3e3-ba46-40a7-a03f-87dd180e8d5e"
VSBP01000107.1	RepeatMasker	DNA/Ginger	885896	886991	6946	+	.	ID="rnd-5_family-5363";Tend="2564";Tstart="855";shortTE="F";uid="a3168e4f-c5a1-44b1-b831-17947e9e4fe7"
VSBP01000107.1	RepeatMasker	Unknown	791256	791425	866	+	.	ID="RND-4_FAMILY-1781";Tend="1086";Tstart="936";shortTE="F";uid="992c3dbc-4a7a-403e-aeac-6cc6040cacfd"
VSBP01000107.1	RepeatMasker	Retroposon?	967000	967266	571	+	.	ID="SINE2-1_AP";Tend="1463";Tstart="1195";shortTE="F";uid="35fd1b33-7b24-4fbd-8d42-9adae89b9470"
VSBP01000107.1	RepeatMasker	Unknown	573302	573612	1005	+	.	ID="RND-6_FAMILY-399";Tend="310";Tstart="9";shortTE="F";uid="f2104e78-a2b8-4b69-af90-cb8cabbc0f32"
VSBP01000107.1	RepeatMasker	DNA/Ginger-2	373513	373701	808	+	.	ID="RND-5_FAMILY-3294";Tend="1711";Tstart="1522";shortTE="F";uid="ad52294a-a6e5-4b10-9a01-0686cdcf641c"
VSBP01000107.1	RepeatMasker	DNA	802448	802700	1246	+	.	ID="rnd-6_family-3496";Tend="1078";Tstart="877";shortTE="F";uid="5da99569-90a5-43f3-bb73-7633439a7b6d"
VSBP01000107.1	RepeatMasker	DNA/MULE-NOF	83640	83790	548	+	.	ID="RND-5_FAMILY-3305";Tend="1049";Tstart="908";shortTE="F";uid="d947c009-448b-4dcd-986f-967ee56e3473"
VSBP01000107.1	RepeatMasker	DNA/Ginger	814361	814511	451	+	.	ID="RND-5_FAMILY-5363";Tend="1912";Tstart="1758";shortTE="F";uid="47810b0d-1c48-4343-9503-017981f2fdb0"
VSBP01000107.1	RepeatMasker	DNA/hAT-Charlie	791501	791634	1099	+	.	ID="HAT-N17_AP";Tend="297";Tstart="165";shortTE="F";uid="5aff293a-7143-47b7-943b-22d29dc56ae5"
VSBP01000107.1	RepeatMasker	Unknown	17594	19089	4369	+	.	ID="RND-6_FAMILY-6507";TEgroup="ctg_107%7CRND-6_FAMILY-6507%7C1";Tend="757";Tstart="1";shortTE="F";uid="85bca496-6a84-49af-ad9e-3dd7dff0ba50"
VSBP01000107.1	RepeatMasker	DNA	444545	444725	534	+	.	ID="dna4-2_ap";Tend="769";Tstart="604";shortTE="F";uid="c6cc41de-7863-4b4c-86be-6ee7887f37c7"
VSBP01000107.1	RepeatMasker	DNA/Ginger-2	474814	474997	466	+	.	ID="GINGER2-2_LMI";Tend="1722";Tstart="1539";shortTE="F";uid="7b92a644-3395-451a-bd7b-caeb10c6c7f8"
VSBP01000107.1	RepeatMasker	Unknown	356991	357210	1264	+	.	ID="RND-1_FAMILY-104";Tend="1127";Tstart="919";shortTE="F";uid="e12f644b-7911-4a22-a06a-ba7a060bec27"
VSBP01000107.1	RepeatMasker	Unknown	791635	791817	1358	+	.	ID="RND-1_FAMILY-280";Tend="951";Tstart="774";shortTE="F";uid="903b1e70-2ab7-4b1f-a420-c815e063da8d"
VSBP01000107.1	RepeatMasker	LINE/I-Jockey	118199	119437	2139	+	.	ID="RND-6_FAMILY-19797";Tend="2245";Tstart="882";shortTE="F";uid="1b6e333f-2ecb-47ea-8fbd-34282c9121bc"
VSBP01000107.1	RepeatMasker	DNA/Ginger	466032	466959	6604	+	.	ID="RND-6_FAMILY-9547";Tend="2520";Tstart="1594";shortTE="F";uid="ba786b3b-2967-4320-9d98-321c90b37024"
VSBP01000107.1	RepeatMasker	DNA/Ginger	232463	233290	6027	+	.	ID="RND-1_FAMILY-3";Tend="1845";Tstart="946";shortTE="F";uid="c478b8d7-e9b6-4a41-b3fe-43f77728e7fd"
VSBP01000107.1	RepeatMasker	DNA	629238	629544	576	+	.	ID="DNA4-1_AP";Tend="328";Tstart="2";shortTE="F";uid="cb08c817-fd75-4284-bce1-e16cb447e393"
VSBP01000107.1	RepeatMasker	DNA	479732	479973	540	+	.	ID="TTAA2D_AP";Tend="427";Tstart="196";shortTE="F";uid="f6dcbdfc-2bac-464c-871e-260ca0e98852"
VSBP01000107.1	RepeatMasker	DNA/hAT-hAT19	735755	735859	484	+	.	ID="DNA8-82_AP";Tend="638";Tstart="535";shortTE="F";uid="724f2644-7e8a-462a-9c9f-c76f75e4370b"
VSBP01000107.1	RepeatMasker	DNA/TcMar-m44	679897	680426	1919	+	.	ID="MARINER-2_AP";Tend="1566";Tstart="1038";shortTE="F";uid="6eae8c83-140e-469a-8648-4a7d8be45396"
VSBP01000107.1	RepeatMasker	DNA/hAT-Tip100	693287	693810	3779	+	.	ID="RND-6_FAMILY-7292";Tend="1347";Tstart="836";shortTE="F";uid="43600451-0e52-4ff9-be9b-69e78d93bae5"
VSBP01000107.1	RepeatMasker	RC/Helitron	186232	186408	847	+	.	ID="RND-4_FAMILY-281";Tend="1081";Tstart="920";shortTE="F";uid="0acd7eab-3595-47e4-b302-49f2360a9484"
VSBP01000107.1	RepeatMasker	DNA/Ginger	751861	752017	963	+	.	ID="RND-5_FAMILY-5363";Tend="1046";Tstart="892";shortTE="F";uid="ec48ff93-1b87-4d48-b9ab-99232e1ded00"
VSBP01000107.1	RepeatMasker	LINE/R1	14732	17410	1328	+	.	ID="SART-1_API";Tend="5343";Tstart="2669";shortTE="F";uid="fd18dcfc-49df-4463-af67-4492cee34260"
VSBP01000107.1	RepeatMasker	DNA/hAT	869097	869484	2862	+	.	ID="RND-6_FAMILY-10639";Tend="1233";Tstart="832";shortTE="F";uid="4a232943-04ad-4dc4-8ba4-bbdacf078ca8"
VSBP01000107.1	RepeatMasker	LINE/CR1	19474	21008	11422	+	.	ID="RND-6_FAMILY-938";Tend="1486";Tstart="1";shortTE="F";uid="1d35034e-33b1-4f28-a400-78974295112f"
VSBP01000107.1	RepeatMasker	DNA/MULE-NOF	84184	84373	563	+	.	ID="RND-5_FAMILY-3305";Tend="1711";Tstart="1518";shortTE="F";uid="81118997-44ce-4cc3-b002-6559473b970d"
VSBP01000107.1	RepeatMasker	DNA/hAT-hAT19	884301	884462	497	+	.	ID="RND-6_FAMILY-1676";Tend="1689";Tstart="1499";shortTE="F";uid="44b483dc-a0ef-4c86-9e5f-9979d57db106"
VSBP01000107.1	RepeatMasker	Unknown	21123	21564	3729	+	.	ID="RND-1_FAMILY-71";Tend="1179";Tstart="745";shortTE="F";uid="f3362ab1-a771-4eb8-9fb9-27583476ed76"
VSBP01000107.1	RepeatMasker	DNA/hAT-Tip100	340607	340727	833	+	.	ID="RND-6_FAMILY-4757";Tend="949";Tstart="822";shortTE="F";uid="674451bd-dfdb-4cc4-82bf-cc70041815ae"
VSBP01000107.1	RepeatMasker	DNA/hAT	186410	186569	544	+	.	ID="DNA8-17_AP";Tend="160";Tstart="2";shortTE="F";uid="aea022d3-ff2b-4ce1-a207-e1e00d24c204"
VSBP01000107.1	RepeatMasker	DNA/Ginger-1	164930	165236	585	+	.	ID="RND-5_FAMILY-11470";Tend="1321";Tstart="981";shortTE="F";uid="02e041db-be0f-41ab-94a4-48463bf74449"
VSBP01000107.1	RepeatMasker	DNA/hAT-Charlie	93126	93398	1549	+	.	ID="RND-5_FAMILY-32";Tend="1146";Tstart="855";shortTE="F";uid="7456e10c-6dde-46fa-9d89-9a43dd7859b8"
VSBP01000107.1	RepeatMasker	DNA/Ginger	366616	367658	7424	+	.	ID="RND-5_FAMILY-5363";Tend="1906";Tstart="885";shortTE="F";uid="eea217f4-ef49-4d49-9318-345d1bd8d4c7"
VSBP01000107.1	RepeatMasker	Unknown	649192	649313	994	+	.	ID="RND-1_FAMILY-65";Tend="1073";Tstart="952";shortTE="F";uid="2fe4bc85-0892-4a87-8117-c0131744670a"
VSBP01000107.1	RepeatMasker	DNA/Ginger	204373	205322	7089	+	.	ID="RND-1_FAMILY-3";Tend="1863";Tstart="911";shortTE="F";uid="29b1fd6a-8a16-42cd-ab5a-927e4a5b3d0c"
VSBP01000107.1	RepeatMasker	DNA/Ginger	459097	459301	1668	+	.	ID="RND-6_FAMILY-9547";Tend="2514";Tstart="2307";shortTE="F";uid="9f4aaf3b-9704-4a68-816f-4742e11b2b2c"
VSBP01000107.1	RepeatMasker	DNA/TcMar-Tc1	486130	486498	505	+	.	ID="MARINER-36_LMI";Tend="1351";Tstart="989";shortTE="F";uid="d51ee073-7c1e-408a-8760-6cb48b138b5e"
VSBP01000107.1	RepeatMasker	DNA/Kolobok-E	427790	428367	3555	+	.	ID="RND-6_FAMILY-2012";Tend="1438";Tstart="858";shortTE="F";uid="50c942ea-dbe0-412b-89f2-9adc4dc33c64"
VSBP01000107.1	RepeatMasker	DNA/Ginger	666886	667366	1028	+	.	ID="RND-6_FAMILY-5762";Tend="1397";Tstart="876";shortTE="F";uid="394af852-c491-42a8-9725-f08261147627"
VSBP01000107.1	RepeatMasker	Unknown	39292	39793	1716	+	.	ID="RND-1_FAMILY-33";Tend="1898";Tstart="1403";shortTE="F";uid="d178044d-265f-43f3-9a1d-e6c45685267d"
VSBP01000107.1	RepeatMasker	DNA/hAT-hAT19	337486	338123	1589	+	.	ID="DNA8-43_AP";TEgroup="ctg_107%7CDNA8-43_AP%7C1";Tend="800";Tstart="1";shortTE="F";uid="bec15743-89aa-4a26-88b4-d06b7f959367"
VSBP01000107.1	RepeatMasker	Unknown	862624	862972	691	+	.	ID="RND-1_FAMILY-147";Tend="1262";Tstart="947";shortTE="F";uid="e6c59788-dcee-4bcd-8f69-7edd0bd2b835"
VSBP01000107.1	RepeatMasker	DNA/MULE-MuDR	37152	37674	2536	+	.	ID="RND-5_FAMILY-5138";Tend="1381";Tstart="863";shortTE="F";uid="9a837bef-ba52-43b2-b73b-527f28a496d0"
VSBP01000107.1	RepeatMasker	DNA/Kolobok-E	945227	945383	414	+	.	ID="KOLOBOKE-3_AP";Tend="2192";Tstart="2033";shortTE="F";uid="d64448bf-d177-452d-a3fe-35f781aaee32"
VSBP01000107.1	RepeatMasker	DNA/hAT-hAT19	937915	938368	1042	+	.	ID="DNA8-74_AP";TEgroup="ctg_107%7CDNA8-74_AP%7C1";Tend="828";Tstart="1";shortTE="F";uid="4158af23-1cfb-4877-ae6b-b611b166f234"
VSBP01000107.1	RepeatMasker	LTR/Pao	1354	2546	865	+	.	ID="BEL-38_CQ-I";Tend="6542";Tstart="4727";shortTE="F";uid="3d239137-c708-49a1-b682-e50071fe97e9"
VSBP01000107.1	RepeatMasker	DNA	735194	735415	816	+	.	ID="DNA3-8_AP";Tend="207";Tstart="2";shortTE="F";uid="d5d26a2b-8f8b-497e-971f-3a2c0cc295ec"
VSBP01000107.1	RepeatMasker	DNA/Academ-1	36260	36868	3951	+	.	ID="RND-6_FAMILY-4368";Tend="1422";Tstart="824";shortTE="F";uid="94838569-86b4-43ac-b94e-9237d3529dc7"
VSBP01000107.1	RepeatMasker	RC/Helitron	187416	187523	542	+	.	ID="RND-4_FAMILY-281";Tend="1181";Tstart="1075";shortTE="F";uid="a12e8f82-a3b9-4519-8acb-77c39a176e7c"
VSBP01000107.1	RepeatMasker	DNA/hAT-Tip100	786579	786813	494	+	.	ID="DNA8-107_AP";Tend="946";Tstart="708";shortTE="F";uid="6a5aee4a-2246-4daf-9c46-5370271c3601"
VSBP01000107.1	RepeatMasker	Unknown	231815	232024	495	+	.	ID="RND-6_FAMILY-4629";Tend="888";Tstart="679";shortTE="F";uid="6c3205c1-fe22-458c-8990-df841790fb16"
VSBP01000107.1	RepeatMasker	DNA/hAT-hATm	372919	373254	2329	+	.	ID="RND-1_FAMILY-137";Tend="1211";Tstart="897";shortTE="F";uid="4d4737c7-b88b-479c-8a59-f20738ea1a1d"
VSBP01000107.1	RepeatMasker	DNA/Ginger	654686	654951	1959	+	.	ID="RND-1_FAMILY-3";Tend="1855";Tstart="1593";shortTE="F";uid="d0c42393-d31c-4666-ae40-ba7652d2bc31"
VSBP01000107.1	RepeatMasker	DNA/MULE-MuDR	4836	4989	456	+	.	ID="RND-6_FAMILY-2289";Tend="1443";Tstart="1287";shortTE="F";uid="b901472f-0a0f-4b29-add4-065d7960e204"
VSBP01000107.1	RepeatMasker	Retroposon?	212271	212408	1050	+	.	ID="RND-6_FAMILY-9496";Tend="289";Tstart="149";shortTE="F";uid="33c707f7-2492-4200-b28d-0ac20a7f3f2e"
VSBP01000107.1	RepeatMasker	RC/Helitron	7353	7629	437	+	.	ID="RND-5_FAMILY-12947";Tend="1806";Tstart="1533";shortTE="F";uid="fe779b5b-4f2a-48ff-a5db-80063cdbba34"
VSBP01000107.1	RepeatMasker	Unknown	358191	358535	618	+	.	ID="RND-6_FAMILY-16299";Tend="393";Tstart="33";shortTE="F";uid="15857deb-9697-428d-8a01-eb8764b9bf19"
VSBP01000107.1	RepeatMasker	Retroposon?	909277	909438	553	+	.	ID="RND-3_FAMILY-37";Tend="1078";Tstart="908";shortTE="F";uid="d3a1fd8c-78d7-4d4f-8645-a7868bdcf7e3"
VSBP01000107.1	RepeatMasker	DNA/hAT-Charlie	32408	32656	1714	+	.	ID="RND-1_FAMILY-83";Tend="1169";Tstart="943";shortTE="F";uid="91509d94-ca7c-4327-bb0d-9002693cb601"
VSBP01000107.1	RepeatMasker	DNA/MULE-MuDR	781896	782005	513	+	.	ID="RND-6_FAMILY-430";Tend="1376";Tstart="1267";shortTE="F";uid="2263aaaf-5bc5-4aff-a9ef-77ce6b070e74"
VSBP01000107.1	RepeatMasker	DNA/hAT-hAT19	952799	953070	792	+	.	ID="RND-6_FAMILY-3177";Tend="1623";Tstart="1334";shortTE="F";uid="2f504656-2f75-4550-8347-475ffc7d9244"
VSBP01000107.1	RepeatMasker	Unknown	352385	352707	698	+	.	ID="RND-6_FAMILY-20439";Tend="628";Tstart="307";shortTE="F";uid="f76c9a2e-89bc-4fb1-82a2-5205bd6b51e1"
VSBP01000107.1	RepeatMasker	DNA/Ginger	752015	752968	5108	+	.	ID="rnd-5_family-5363";TEgroup="ctg_107%7Crnd-5_family-5363%7C1";Tend="2557";Tstart="1173";shortTE="F";uid="26becfd5-6f47-416b-ae2e-e9be524789eb"
VSBP01000107.1	RepeatMasker	DNA/hAT	173546	173786	1590	+	.	ID="RND-1_FAMILY-198";Tend="1129";Tstart="890";shortTE="F";uid="46b3d121-aac2-4f8f-b222-36d5cb86b24e"
VSBP01000107.1	RepeatMasker	DNA/hAT-Charlie	924748	924928	777	+	.	ID="RND-1_FAMILY-83";Tend="1172";Tstart="940";shortTE="F";uid="d85bcf38-0076-47bb-9eaf-6ad8abf926b7"
VSBP01000107.1	RepeatMasker	DNA	627060	627412	574	+	.	ID="TTAA2D_AP";Tend="422";Tstart="30";shortTE="F";uid="a32d92f7-eeb3-4739-b12a-90f9dc2be585"
VSBP01000107.1	RepeatMasker	DNA	727524	728068	408	+	.	ID="DNA4-3_AP";Tend="614";Tstart="109";shortTE="F";uid="110188f6-ee1f-44a2-8755-016c4f53bba7"
VSBP01000107.1	RepeatMasker	DNA/hAT-Charlie	436810	437517	1724	+	.	ID="RND-6_FAMILY-10741";Tend="1473";Tstart="724";shortTE="F";uid="7dd14f0d-5c86-4823-9c31-1736aba2ccb3"
VSBP01000107.1	RepeatMasker	DNA/hAT-Tip100	652243	652407	660	+	.	ID="RND-6_FAMILY-4635";Tend="1600";Tstart="1433";shortTE="F";uid="5557cefa-c81e-4017-b70d-6ef58fa42f81"
VSBP01000107.1	RepeatMasker	DNA	948515	948665	818	+	.	ID="DNA3-8_AP";Tend="154";Tstart="3";shortTE="F";uid="036306ca-0b64-4e0f-962b-05f6a2fde8af"
VSBP01000107.1	RepeatMasker	DNA/hAT-Charlie	970813	970973	1269	+	.	ID="RND-1_FAMILY-83";Tend="1101";Tstart="941";shortTE="F";uid="148a0df3-ee91-4ccb-8c83-d1decf79c43d"
VSBP01000107.1	RepeatMasker	Unknown	44440	44589	504	+	.	ID="RND-6_FAMILY-17649";Tend="931";Tstart="794";shortTE="F";uid="98d136f5-9da0-467e-84a7-0226d45ea6a0"
VSBP01000107.1	RepeatMasker	RC/Helitron	85761	85862	593	+	.	ID="HELITRON-N7_PXU";Tend="105";Tstart="4";shortTE="F";uid="8b1994a3-e233-4897-b602-27fa93d3d0e2"
VSBP01000107.1	RepeatMasker	Unknown	668707	669097	2733	+	.	ID="RND-1_FAMILY-123";Tend="1287";Tstart="888";shortTE="F";uid="5656e648-81ed-4aa6-a705-9220809dbf91"
VSBP01000107.1	RepeatMasker	Retroposon?	742940	743646	706	+	.	ID="RND-3_FAMILY-37";Tend="1564";Tstart="875";shortTE="F";uid="db0ddd29-fd0a-411c-bcb5-7f233009a6dd"
VSBP01000107.1	RepeatMasker	DNA	687616	687896	464	+	.	ID="DNA4-2_AP";Tend="766";Tstart="497";shortTE="F";uid="c2949f04-144f-4bcb-a30a-012f6cf7aabf"
VSBP01000107.1	RepeatMasker	DNA/hAT-Tip100	712854	714009	6261	+	.	ID="RND-5_FAMILY-5760";Tend="1415";Tstart="304";shortTE="F";uid="d391dee2-4e4f-43d0-999e-d916f33f6781"
VSBP01000107.1	RepeatMasker	DNA/P	613392	613780	698	+	.	ID="RND-6_FAMILY-16438";Tend="1224";Tstart="836";shortTE="F";uid="9ab78dd8-c1a4-4d5b-8b7a-b71acbdb2aef"
VSBP01000107.1	RepeatMasker	DNA/hAT-Tip100	368045	368281	702	+	.	ID="RND-1_FAMILY-40";Tend="1260";Tstart="971";shortTE="F";uid="2a8cd23d-756a-42a2-9e94-a34088e60d1d"
VSBP01000107.1	RepeatMasker	DNA/Kolobok-E	968041	968161	429	+	.	ID="KOLOBOKE-2_AP";Tend="1250";Tstart="1122";shortTE="F";uid="174e9a08-e257-450a-82bc-2c1bd7e02d3c"
VSBP01000107.1	RepeatMasker	Unknown	120688	120929	1227	+	.	ID="RND-1_FAMILY-147";Tend="1506";Tstart="1249";shortTE="F";uid="4728c72f-5fe5-4b1c-a20c-19b15d6f45f1"
VSBP01000107.1	RepeatMasker	Unknown	884470	884670	403	+	.	ID="RND-6_FAMILY-4629";Tend="909";Tstart="713";shortTE="F";uid="450152c2-c1a9-431c-b3c0-b74c51e9a062"
VSBP01000107.1	RepeatMasker	DNA	30103	30412	1026	+	.	ID="ttaa3c_ap";Tend="425";Tstart="115";shortTE="F";uid="580bba8f-0c87-4374-aa1d-8201af5ff306"
VSBP01000107.1	RepeatMasker	DNA/Ginger-1	658956	659867	7144	+	.	ID="RND-1_FAMILY-79";Tend="1890";Tstart="987";shortTE="F";uid="5fa4c461-63a0-4351-b99e-9ffd40187439"
VSBP01000107.1	RepeatMasker	DNA/Ginger	195037	195967	6735	+	.	ID="RND-6_FAMILY-5762";Tend="1848";Tstart="894";shortTE="F";uid="8f9cca24-26ed-4436-ba8e-bbfbb82a82a0"
VSBP01000107.1	RepeatMasker	Retroposon?	835457	836047	984	+	.	ID="RND-3_FAMILY-37";Tend="1550";Tstart="922";shortTE="F";uid="cc0606c0-8c44-4a90-ad89-d3c9030bcc00"
VSBP01000107.1	RepeatMasker	Retroposon?	109219	109621	704	+	.	ID="SINE2-2_AP";Tend="404";Tstart="1";shortTE="F";uid="481dd9e9-69d9-406f-bb3e-c376276ffcc5"
VSBP01000107.1	RepeatMasker	RC/Helitron	879551	879829	1918	+	.	ID="RND-6_FAMILY-1680";Tend="852";Tstart="582";shortTE="F";uid="47b0470f-8558-4c44-907b-6fda6b880af4"
VSBP01000107.1	RepeatMasker	DNA/Ginger	275318	275595	1879	+	.	ID="RND-1_FAMILY-3";Tend="1844";Tstart="1570";shortTE="F";uid="64f52913-520a-45ea-b315-05c64edd3548"
VSBP01000107.1	RepeatMasker	DNA/Ginger	164012	164583	4368	+	.	ID="RND-6_FAMILY-9547";Tend="2520";Tstart="1952";shortTE="F";uid="2ec0c035-5fd9-4fc2-84da-0982e60c7d26"
VSBP01000107.1	RepeatMasker	Unknown	112518	113028	2218	+	.	ID="RND-6_FAMILY-8755";Tend="1417";Tstart="851";shortTE="F";uid="4f715cea-752c-42a1-8d6c-9c86891df6fa"
VSBP01000107.1	RepeatMasker	Unknown	443509	443612	438	+	.	ID="RND-5_FAMILY-7923";Tend="1123";Tstart="1010";shortTE="F";uid="41174c9e-523f-4682-96fa-897f1509ec24"
VSBP01000107.1	RepeatMasker	Unknown	612786	613104	585	+	.	ID="RND-6_FAMILY-20439";Tend="650";Tstart="311";shortTE="F";uid="1c5537a5-cde7-48e1-bd47-9b1c515721c4"
VSBP01000107.1	RepeatMasker	DNA/Ginger-2	372666	372937	561	+	.	ID="RND-5_FAMILY-3294";Tend="1326";Tstart="1000";shortTE="F";uid="a1322507-8769-4502-8196-03ff9d2e3602"
VSBP01000107.1	RepeatMasker	DNA/MULE-MuDR	537425	537610	559	+	.	ID="RND-6_FAMILY-7807";Tend="1500";Tstart="1325";shortTE="F";uid="e675168f-fec4-4494-b559-53f3e901528d"
VSBP01000107.1	RepeatMasker	DNA/MULE-MuDR	9143	9564	731	+	.	ID="RND-5_FAMILY-258";Tend="1678";Tstart="1259";shortTE="F";uid="7ac3d81f-82be-48ca-b79a-4687459a664e"
VSBP01000107.1	RepeatMasker	DNA/MULE-MuDR	3490	3956	746	+	.	ID="RND-6_FAMILY-2289";Tend="1086";Tstart="609";shortTE="F";uid="1b5d2292-8a1c-417e-9e5f-0a7568cda8fc"
VSBP01000107.1	RepeatMasker	Unknown	178721	180235	5155	+	.	ID="RND-1_FAMILY-291";TEgroup="ctg_107%7CRND-1_FAMILY-291%7C1";Tend="1649";Tstart="484";shortTE="F";uid="ac313d5b-5edf-4a47-9a3b-fdbb6cf1fc71"
VSBP01000107.1	RepeatMasker	DNA/Ginger	353206	353318	429	+	.	ID="RND-6_FAMILY-5762";Tend="957";Tstart="848";shortTE="F";uid="bc66c003-945c-4bec-8c52-c09df684e006"
VSBP01000107.1	RepeatMasker	DNA/hAT-hAT19	737784	738019	675	+	.	ID="DNA8-82_AP";Tend="749";Tstart="535";shortTE="F";uid="1facdfd3-c50e-418e-b9dd-cd266afb637c"
VSBP01000107.1	RepeatMasker	Unknown	799054	799823	6054	+	.	ID="RND-5_FAMILY-6375";Tend="1474";Tstart="706";shortTE="F";uid="f2ee4b29-2aa0-4c03-9344-36fd68aed6c9"
VSBP01000107.1	RepeatMasker	DNA/TcMar-m44	678587	678814	1259	+	.	ID="MARINERN-2_AP";Tend="451";Tstart="233";shortTE="F";uid="44477554-e872-4863-b609-06ba6518fda9"
VSBP01000107.1	RepeatMasker	DNA	647866	648456	1175	+	.	ID="DNA4-2_AP";Tend="653";Tstart="16";shortTE="F";uid="e1284fe2-e632-4e86-9875-02d97e12a316"
VSBP01000107.1	RepeatMasker	Unknown	119414	119874	802	+	.	ID="RND-5_FAMILY-3256";TEgroup="ctg_107%7CRND-5_FAMILY-3256%7C1";Tend="686";Tstart="436";shortTE="F";uid="8ef82d02-a5dc-4d9d-93fb-50eb0a8a8457"
VSBP01000107.1	RepeatMasker	Unknown	881230	881625	414	+	.	ID="RND-6_FAMILY-5686";Tend="1524";Tstart="1168";shortTE="F";uid="119c5a54-86f8-4768-a0f0-8d469c2d9f27"
VSBP01000107.1	RepeatMasker	Retroposon?	896157	897166	6512	+	.	ID="RND-1_FAMILY-229";Tend="1894";Tstart="872";shortTE="F";uid="7a7cd10e-0f14-4da6-b7f2-aaeba132b372"
VSBP01000107.1	RepeatMasker	LINE/I	871593	872394	478	+	.	ID="NIMB-1_LMI";Tend="3785";Tstart="2974";shortTE="F";uid="619fe3a5-2bac-4d02-999a-119dd30016c1"
VSBP01000107.1	RepeatMasker	DNA/MULE-MuDR	7286	7451	406	+	.	ID="RND-6_FAMILY-6204";Tend="898";Tstart="732";shortTE="F";uid="d25e927f-1d3c-4051-82c4-b5a670133660"
VSBP01000107.1	RepeatMasker	DNA/Ginger-1	94801	94914	417	+	.	ID="RND-6_FAMILY-4775";Tend="667";Tstart="568";shortTE="F";uid="4d26067e-f38a-42f5-9596-d72359072393"
VSBP01000107.1	RepeatMasker	DNA/Ginger-1	147548	147896	2678	+	.	ID="RND-5_FAMILY-11470";Tend="1320";Tstart="973";shortTE="F";uid="d1a1c9af-d6db-4cc8-b75a-1b7665bb1d01"
VSBP01000107.1	RepeatMasker	Unknown	66671	66975	1753	+	.	ID="RND-1_FAMILY-20";Tend="308";Tstart="1";shortTE="F";uid="0e9c0840-69d1-4dd8-9171-33d51230bff7"
VSBP01000107.1	RepeatMasker	DNA/Ginger-2	163399	163896	3672	+	.	ID="RND-1_FAMILY-133";Tend="1071";Tstart="575";shortTE="F";uid="b5e7d093-07c3-4061-8450-6adf3667b737"
VSBP01000107.1	RepeatMasker	LINE/R1	162464	162929	2688	+	.	ID="RND-6_FAMILY-12756";Tend="1398";Tstart="939";shortTE="F";uid="a1b55d38-25c8-461c-a629-b8d154d76e78"
VSBP01000107.1	RepeatMasker	Unknown	127355	127976	3108	+	.	ID="RND-6_FAMILY-5804";Tend="1546";Tstart="955";shortTE="F";uid="394490aa-2ad7-4cbd-9921-f11aa28166a9"
VSBP01000107.1	RepeatMasker	RC/Helitron	824242	824628	416	+	.	ID="RND-6_FAMILY-1680";TEgroup="ctg_107%7CRND-6_FAMILY-1680%7C1";Tend="1547";Tstart="847";shortTE="F";uid="8ad0c0b5-bb55-4a0e-aef1-5626fa0314dc"
VSBP01000107.1	RepeatMasker	DNA/hAT-hATm	617717	617882	462	+	.	ID="HAT-4C_AP";Tend="4013";Tstart="3835";shortTE="F";uid="9668d963-a7c8-451d-97a9-d5c3b1c1df45"
VSBP01000107.1	RepeatMasker	DNA/TcMar-m44?	28861	29031	491	+	.	ID="dnax-4b_ap";Tend="172";Tstart="2";shortTE="F";uid="a595dd39-1797-4def-a461-17a3ff8e3268"
VSBP01000107.1	RepeatMasker	DNA	798310	798594	834	+	.	ID="RND-5_FAMILY-4985";TEgroup="ctg_107%7CRND-5_FAMILY-4985%7C1";Tend="1757";Tstart="1520";shortTE="F";uid="409473d7-839b-4e25-b324-4d340c07e479"
VSBP01000107.1	RepeatMasker	DNA/Ginger	978530	979280	5070	+	.	ID="RND-1_FAMILY-3";Tend="1755";Tstart="945";shortTE="F";uid="96f927f7-97ef-4b4b-85e6-0b1014b9d432"
VSBP01000107.1	RepeatMasker	DNA/MULE-MuDR	583840	584180	439	+	.	ID="RND-6_FAMILY-18605";Tend="595";Tstart="241";shortTE="F";uid="117c7558-e19c-4961-9703-68997a640369"
VSBP01000107.1	RepeatMasker	DNA	28648	28865	640	+	.	ID="TTAA2C_AP";Tend="423";Tstart="192";shortTE="F";uid="2a99d01c-8bed-4476-b192-9426ca74062b"
VSBP01000107.1	RepeatMasker	Unknown	146809	147330	3418	-	.	ID="RND-5_FAMILY-3950";Tend="1659";Tstart="1139";shortTE="F";uid="d0d35c75-4ec6-4773-bf4f-97ec271365f3"
VSBP01000107.1	RepeatMasker	DNA/hAT	770062	772142	14625	-	.	ID="RND-5_FAMILY-1577";Tend="2699";Tstart="607";shortTE="F";uid="07bc3ef3-43c7-4ed9-96f1-5fa811857689"
VSBP01000107.1	RepeatMasker	Unknown	139518	139692	611	-	.	ID="RND-6_FAMILY-1968";Tend="1036";Tstart="882";shortTE="F";uid="a0d652b9-d599-403e-bbb9-a2e45c6d49ef"
VSBP01000107.1	RepeatMasker	DNA/MULE-MuDR	649310	650047	6115	-	.	ID="RND-6_FAMILY-6";Tend="1714";Tstart="986";shortTE="F";uid="4a2b964d-2f98-402c-9c45-03ab4d5456b6"
VSBP01000107.1	RepeatMasker	Unknown	688244	688535	556	-	.	ID="RND-6_FAMILY-10180";Tend="885";Tstart="638";shortTE="F";uid="f6aee8df-51e2-40fd-82fd-7f5ff3db21e7"
VSBP01000107.1	RepeatMasker	Unknown	781119	781470	1314	-	.	ID="RND-6_FAMILY-28146";Tend="1015";Tstart="659";shortTE="F";uid="c2388f88-15c0-4e26-abc0-bf58aace766c"
VSBP01000107.1	RepeatMasker	DNA/Ginger-2	133701	133857	746	-	.	ID="GINGER2-N1_AP";Tend="151";Tstart="1";shortTE="F";uid="2de51c76-012c-4057-b683-de38c582dcdf"
VSBP01000107.1	RepeatMasker	DNA/Kolobok-E	758692	759007	591	-	.	ID="RND-6_FAMILY-16198";Tend="1158";Tstart="821";shortTE="F";uid="1bb15a9e-8dca-4c83-a6a5-3d71c27e3b94"
VSBP01000107.1	RepeatMasker	Unknown	616277	616461	1032	-	.	ID="RND-1_FAMILY-129";Tend="1206";Tstart="1011";shortTE="F";uid="a1838eae-f963-4d13-b7f2-640987afebc4"
VSBP01000107.1	RepeatMasker	Unknown	38788	39039	584	-	.	ID="RND-1_FAMILY-22";Tend="709";Tstart="454";shortTE="F";uid="1cba8789-9e18-4ba8-9087-257fcf4467ad"
VSBP01000107.1	RepeatMasker	DNA/hAT-Charlie	460708	461051	2387	-	.	ID="RND-4_FAMILY-2028";Tend="1253";Tstart="886";shortTE="F";uid="b7f9b316-f31d-4f89-8955-ba7b4cacaac4"
VSBP01000107.1	RepeatMasker	Unknown	257473	258054	3668	-	.	ID="RND-4_FAMILY-254";Tend="1563";Tstart="975";shortTE="F";uid="65e08bd6-9f56-4d24-a1b3-7874f4db2ccb"
VSBP01000107.1	RepeatMasker	Unknown	147905	148048	726	-	.	ID="RND-5_FAMILY-3950";Tend="1019";Tstart="864";shortTE="F";uid="4d5e7f54-43b4-4482-979f-fc3b1011b3b6"
VSBP01000107.1	RepeatMasker	LINE/I	470192	470609	1890	-	.	ID="RND-6_FAMILY-10177";Tend="1209";Tstart="798";shortTE="F";uid="b30e89b3-a10c-491d-ac0e-c08457c03da2"
VSBP01000107.1	RepeatMasker	DNA/MULE-MuDR	879829	880904	2758	-	.	ID="RND-6_FAMILY-8640";TEgroup="ctg_107%7CRND-6_FAMILY-8640%7C1";Tend="1469";Tstart="594";shortTE="F";uid="5de9e6dd-d836-4a3a-a8ac-74cb3c52f1a1"
VSBP01000107.1	RepeatMasker	DNA/hAT	772142	773749	9875	-	.	ID="RND-1_FAMILY-11";Tend="2197";Tstart="662";shortTE="F";uid="6fe9444a-3b9b-4ad8-8c5b-18bb67b2264e"
VSBP01000107.1	RepeatMasker	Retroposon?	968594	968944	449	-	.	ID="SINE2-1_AP";Tend="916";Tstart="598";shortTE="F";uid="4b40b46b-ee93-4f11-a736-381ebe5d95bc"
VSBP01000107.1	RepeatMasker	DNA	566353	566577	672	-	.	ID="dna4-2_ap";Tend="222";Tstart="5";shortTE="F";uid="20a6df42-5529-4936-bf7b-2e854529c506"
VSBP01000107.1	RepeatMasker	DNA/Ginger-1	813338	813727	407	-	.	ID="RND-5_FAMILY-5842";Tend="1452";Tstart="1086";shortTE="F";uid="e52efcb8-1b3d-4e50-9311-7dfd8515433a"
VSBP01000107.1	RepeatMasker	Retroposon?	4993	5135	1240	-	.	ID="RND-5_FAMILY-549";Tend="187";Tstart="45";shortTE="F";uid="7a8e3fca-6369-414e-9970-4ad2cf5dcd0e"
VSBP01000107.1	RepeatMasker	Unknown	724081	724277	1098	-	.	ID="RND-1_FAMILY-104";Tend="1148";Tstart="955";shortTE="F";uid="02e6969d-bcc2-4639-9244-262a7308fa4c"
VSBP01000107.1	RepeatMasker	DNA	459349	459640	491	-	.	ID="DNA4-2_AP";Tend="299";Tstart="2";shortTE="F";uid="1f5568c9-46a3-4d4a-9515-f3dcbbc7b673"
VSBP01000107.1	RepeatMasker	DNA/Ginger	144501	145266	5820	-	.	ID="RND-1_FAMILY-3";Tend="1846";Tstart="1089";shortTE="F";uid="e0a9ea96-b172-45b9-a71b-97fb764f2ac3"
VSBP01000107.1	RepeatMasker	DNA/Ginger-1	466770	466998	884	-	.	ID="GINGER1-1_AP";Tend="3411";Tstart="3146";shortTE="F";uid="e0797015-23de-497c-9a51-8be5027bcab2"
VSBP01000107.1	RepeatMasker	Unknown	725561	725792	1315	-	.	ID="RND-1_FAMILY-104";Tend="1148";Tstart="919";shortTE="F";uid="ad80f654-89cd-4b80-b814-b4f6fc25c809"
VSBP01000107.1	RepeatMasker	DNA/Ginger-1	751846	752054	738	-	.	ID="RND-5_FAMILY-11470";Tend="1337";Tstart="1138";shortTE="F";uid="61bac975-db6c-4c6d-8e7a-072b4814d184"
VSBP01000107.1	RepeatMasker	DNA	698501	698968	586	-	.	ID="DNA4-2_AP";Tend="769";Tstart="1";shortTE="F";uid="f2a1fbe3-4414-47d2-9ba0-b5e1f2c19dbd"
VSBP01000107.1	RepeatMasker	DNA/Ginger	735851	736107	1798	-	.	ID="RND-6_FAMILY-9547";Tend="2533";Tstart="2286";shortTE="F";uid="0144acf3-b2d1-4b52-a8da-e604ba2fef5f"
VSBP01000107.1	RepeatMasker	DNA/MULE-NOF	85374	85520	958	-	.	ID="RND-5_FAMILY-3305";Tend="1732";Tstart="1586";shortTE="F";uid="1ab13049-8b3d-4936-b750-dba9548f365c"
VSBP01000107.1	RepeatMasker	DNA	600314	600503	662	-	.	ID="ttaa2c_ap";Tend="404";Tstart="221";shortTE="F";uid="1f741a85-03a2-462e-a634-0dd0c38f437d"
VSBP01000107.1	RepeatMasker	Retroposon?	814245	814481	609	-	.	ID="RND-3_FAMILY-37";Tend="1155";Tstart="929";shortTE="F";uid="9930a97a-26c9-4164-81d6-9ba3481f4b8c"
VSBP01000107.1	RepeatMasker	DNA/Ginger-2	893488	893984	830	-	.	ID="RND-5_FAMILY-3294";Tend="1408";Tstart="931";shortTE="F";uid="47bc182b-faa6-4691-b862-9fef97edbaac"
VSBP01000107.1	RepeatMasker	DNA/Ginger	835436	835582	534	-	.	ID="RND-5_FAMILY-5363";Tend="1906";Tstart="1755";shortTE="F";uid="655b2301-e47c-4737-af15-e26788816b19"
VSBP01000107.1	RepeatMasker	DNA/Kolobok-E	428203	428397	508	-	.	ID="RND-6_FAMILY-7219";Tend="709";Tstart="537";shortTE="F";uid="be33b275-4052-45a6-adb0-a7476662c475"
VSBP01000107.1	RepeatMasker	Unknown	127168	127342	860	-	.	ID="RND-6_FAMILY-4716";Tend="1390";Tstart="1225";shortTE="F";uid="06ded460-adb2-46db-af08-c8a63cc4ee81"
VSBP01000107.1	RepeatMasker	DNA/hAT-hAT19	428919	429523	1705	-	.	ID="RND-5_FAMILY-1546";TEgroup="ctg_107%7CRND-5_FAMILY-1546%7C1";Tend="1522";Tstart="775";shortTE="F";uid="c3ea8610-6641-4253-b724-2d6413392719"
VSBP01000107.1	RepeatMasker	DNA/Ginger	278588	279518	5294	-	.	ID="rnd-6_family-9547";Tend="1857";Tstart="873";shortTE="F";uid="523fc01d-c578-4faf-8540-a82c87612950"
VSBP01000107.1	RepeatMasker	DNA/Ginger-1	367469	367699	650	-	.	ID="RND-5_FAMILY-11470";Tend="584";Tstart="383";shortTE="F";uid="43bab9c8-0ee5-41f3-a44a-da8af52b91e7"
VSBP01000107.1	RepeatMasker	DNA/Ginger-1	232325	232934	1434	-	.	ID="GINGER1-1_AP";Tend="4457";Tstart="3821";shortTE="F";uid="fe40729c-82fb-403f-b3b0-4c904c3997c8"
VSBP01000107.1	RepeatMasker	DNA/Ginger-2	164572	164926	2601	-	.	ID="RND-1_FAMILY-133";Tend="917";Tstart="563";shortTE="F";uid="58d9276c-b314-4a03-8090-c3bbb65b3e5a"
VSBP01000107.1	RepeatMasker	DNA/Ginger	857211	857463	1634	-	.	ID="RND-6_FAMILY-5762";Tend="2591";Tstart="2335";shortTE="F";uid="9236c830-d396-4cff-b801-ad03052d9c32"
VSBP01000107.1	RepeatMasker	Unknown	800699	800839	459	-	.	ID="RND-5_FAMILY-2826";Tend="1370";Tstart="1221";shortTE="F";uid="19d51fbf-3da5-4b5a-b6a0-6bd2b1275723"
VSBP01000107.1	RepeatMasker	Unknown	512134	512643	2459	-	.	ID="RND-1_FAMILY-195";Tend="573";Tstart="74";shortTE="F";uid="793fa9be-01ab-4c65-ac2c-4cddec575fc6"
VSBP01000107.1	RepeatMasker	Retroposon?	758321	758583	520	-	.	ID="RND-6_FAMILY-1391";Tend="1113";Tstart="864";shortTE="F";uid="136eba07-2e35-43d0-a5c6-86e02578789b"
VSBP01000107.1	RepeatMasker	DNA/MULE-MuDR	245218	245933	5003	-	.	ID="RND-4_FAMILY-2170";Tend="1620";Tstart="916";shortTE="F";uid="b838c6bc-5feb-4972-bbfd-6715103df853"
VSBP01000107.1	RepeatMasker	Retroposon?	945124	945355	661	-	.	ID="RND-3_FAMILY-37";Tend="1132";Tstart="908";shortTE="F";uid="a8da76d2-a9a8-412d-8db7-a1bae88e5021"
VSBP01000107.1	RepeatMasker	DNA	116333	116942	3208	-	.	ID="RND-5_FAMILY-9000";Tend="1904";Tstart="1258";shortTE="F";uid="14c469e1-f233-471e-b581-3aa4745e9f83"
VSBP01000107.1	RepeatMasker	Unknown	975236	975691	3582	-	.	ID="RND-1_FAMILY-375";Tend="1471";Tstart="1017";shortTE="F";uid="0050edff-bf33-435b-9a24-ab5a2936e45a"
VSBP01000107.1	RepeatMasker	Unknown	746437	746663	1637	-	.	ID="RND-6_FAMILY-21192";Tend="1319";Tstart="1091";shortTE="F";uid="c61fae4d-a845-4c5e-9322-8f2cbf7dda77"
VSBP01000107.1	RepeatMasker	Unknown	668676	668861	629	-	.	ID="RND-6_FAMILY-2878";Tend="950";Tstart="764";shortTE="F";uid="a64ba1e1-6a1c-4326-8e98-3d0902c6272d"
VSBP01000107.1	RepeatMasker	Retroposon?	109712	109876	547	-	.	ID="RND-3_FAMILY-37";Tend="1610";Tstart="1445";shortTE="F";uid="8c9786ab-9b6d-4237-8ee2-c3496f0c00d7"
VSBP01000107.1	RepeatMasker	DNA/Ginger	814634	814932	619	-	.	ID="RND-1_FAMILY-3";Tend="1359";Tstart="1069";shortTE="F";uid="7010301c-41f4-4747-8779-92d59474001a"
VSBP01000107.1	RepeatMasker	DNA/Ginger	94817	95525	5057	-	.	ID="RND-1_FAMILY-3";Tend="1865";Tstart="1140";shortTE="F";uid="d2a71d61-eec3-47a0-bf4d-ae77efc55878"
VSBP01000107.1	RepeatMasker	Unknown	687934	688043	481	-	.	ID="RND-6_FAMILY-10180";Tend="1097";Tstart="991";shortTE="F";uid="9762280c-58bc-457e-96cd-2b54bd45d685"
VSBP01000107.1	RepeatMasker	Unknown	735581	735761	431	-	.	ID="RND-6_FAMILY-5755";Tend="178";Tstart="9";shortTE="F";uid="1e355b64-875e-4e81-be39-db40d1e5665a"
VSBP01000107.1	RepeatMasker	DNA/hAT	856680	857267	3674	-	.	ID="RND-5_FAMILY-4022";Tend="1099";Tstart="541";shortTE="F";uid="a7ce721a-d137-484c-b571-799205613c52"
VSBP01000107.1	RepeatMasker	Unknown	86231	86673	2589	-	.	ID="RND-5_FAMILY-5401";Tend="1424";Tstart="975";shortTE="F";uid="76ed6331-b705-4e57-b892-e19f62ca8c90"
VSBP01000107.1	RepeatMasker	Unknown	878192	878625	3281	-	.	ID="RND-5_FAMILY-9542";Tend="1772";Tstart="1340";shortTE="F";uid="6de436fe-5b60-48fb-8304-9835ab0e9309"
VSBP01000107.1	RepeatMasker	Unknown	750981	751412	605	-	.	ID="RND-5_FAMILY-3285";Tend="1327";Tstart="959";shortTE="F";uid="f84a6b13-6ed4-4242-8089-2e1d3d15c596"
VSBP01000107.1	RepeatMasker	Retroposon?	184643	184812	412	-	.	ID="SINE2-2_AP";Tend="195";Tstart="20";shortTE="F";uid="8a3e7bf1-64b8-4a9c-9a7d-3d0226a2eb6b"
VSBP01000107.1	RepeatMasker	DNA/Ginger	122913	123854	6245	-	.	ID="RND-5_FAMILY-5363";Tend="1875";Tstart="941";shortTE="F";uid="33719ff7-c160-4785-a974-519948515249"
VSBP01000107.1	RepeatMasker	DNA/Ginger	94142	94336	1191	-	.	ID="RND-6_FAMILY-5762";Tend="2557";Tstart="2378";shortTE="F";uid="dd630074-23f0-4e5e-b506-f80b2a40ee07"
VSBP01000107.1	RepeatMasker	Unknown	35638	35772	484	-	.	ID="RND-1_FAMILY-335";Tend="1347";Tstart="1221";shortTE="F";uid="cb90a011-2644-492d-b822-d40ed51a7333"
VSBP01000107.1	RepeatMasker	Unknown	128547	128647	509	-	.	ID="RND-6_FAMILY-4716";Tend="987";Tstart="879";shortTE="F";uid="cc92ffa4-09f5-45d4-87ec-26e4cac706f0"
VSBP01000107.1	RepeatMasker	Retroposon?	498770	498991	941	-	.	ID="RND-3_FAMILY-37";Tend="1126";Tstart="906";shortTE="F";uid="ada17bcc-2d70-42af-9153-220a09df0d58"
VSBP01000107.1	RepeatMasker	Unknown	737610	737770	435	-	.	ID="RND-6_FAMILY-5755";Tend="178";Tstart="27";shortTE="F";uid="e4bfe643-187e-4a4b-85f4-c49cb26e9d88"
VSBP01000107.1	RepeatMasker	DNA/P	232018	232423	3158	-	.	ID="RND-5_FAMILY-101";Tend="1236";Tstart="830";shortTE="F";uid="a640a568-de22-4ebe-8fe9-de10be97c427"
VSBP01000107.1	RepeatMasker	DNA/hAT	186447	187410	5510	-	.	ID="RND-6_FAMILY-2120";TEgroup="ctg_107%7CRND-6_FAMILY-2120%7C1";Tend="1598";Tstart="855";shortTE="F";uid="90124b54-85c9-4635-84c4-e5832da42262"
VSBP01000107.1	RepeatMasker	DNA/TcMar-Tigger	533319	533487	952	-	.	ID="DNAX-5_AP";Tend="155";Tstart="1";shortTE="F";uid="97663062-f89a-4dc8-9a89-7ca3137bf338"
VSBP01000107.1	RepeatMasker	Unknown	39158	39291	1543	-	.	ID="RND-1_FAMILY-8";Tend="737";Tstart="185";shortTE="F";uid="862e454f-7d10-40a9-9498-45d20ad225c1"
VSBP01000107.1	RepeatMasker	DNA	745983	746303	838	-	.	ID="DNA4-2_AP";Tend="318";Tstart="1";shortTE="F";uid="2edea21f-1c7a-4c58-9954-7d777bb9fa96"
VSBP01000107.1	RepeatMasker	DNA/Ginger	121951	122223	1602	-	.	ID="RND-5_FAMILY-5363";Tend="1875";Tstart="1615";shortTE="F";uid="c957231c-751e-49bd-a27d-50f2d79f77e5"
```
