## Supplementary material for "Transposon accumulation at xenobiotic gene family loci: a comparative genomic analysis in aphids": Sup_File_S2: schizaphisGraminum.filteredRepeats.gff (part 2 of 31)

```
VSBP01000107.1	RepeatMasker	DNA/MULE-NOF	86084	86232	678	-	.	ID="RND-5_FAMILY-3305";Tend="1039";Tstart="907";shortTE="F";uid="553aa81d-7a8f-45a0-9ad2-064f7c91198e"
VSBP01000107.1	RepeatMasker	Unknown	206569	206908	1216	-	.	ID="RND-6_FAMILY-12760";Tend="960";Tstart="638";shortTE="F";uid="6225e06a-d51e-422f-868d-571e702b339f"
VSBP01000107.1	RepeatMasker	Retroposon?	108043	108211	610	-	.	ID="RND-3_FAMILY-37";Tend="1125";Tstart="954";shortTE="F";uid="b7f1ac18-cf41-45cb-ac7d-fbc1e4a10f5d"
VSBP01000107.1	RepeatMasker	DNA/Kolobok-E	752018	752145	518	-	.	ID="KOLOBOKE-3_AP";Tend="5277";Tstart="4936";shortTE="F";uid="4951d686-40f7-4e1e-9443-de78942554a0"
VSBP01000107.1	RepeatMasker	Unknown	87086	87370	428	-	.	ID="RND-6_FAMILY-20439";Tend="603";Tstart="306";shortTE="F";uid="294b80bb-ffcc-44f4-bdc4-2e1fe7304037"
VSBP01000107.1	RepeatMasker	DNA/Ginger-1	233096	233332	1183	-	.	ID="RND-6_FAMILY-9723";Tend="309";Tstart="89";shortTE="F";uid="f8b6f515-3ddf-4ba4-acda-7d393d690233"
VSBP01000107.1	RepeatMasker	DNA/hAT	970975	971407	2614	-	.	ID="RND-6_FAMILY-11607";Tend="1399";Tstart="971";shortTE="F";uid="170141ec-48ab-4993-b526-b07413d85a83"
VSBP01000107.1	RepeatMasker	Retroposon?	896156	897210	6541	-	.	ID="RND-5_FAMILY-6662";TEgroup="ctg_107%7CRND-5_FAMILY-6662%7C1";Tend="1809";Tstart="915";shortTE="F";uid="7bc284e8-567f-4ae0-82f9-ba94d21a8bf2"
VSBP01000107.1	RepeatMasker	Retroposon?	915293	915851	922	-	.	ID="RND-3_FAMILY-37";Tend="1446";Tstart="922";shortTE="F";uid="11cb9be4-1603-40e5-bf0a-459cb73e570c"
VSBP01000107.1	RepeatMasker	DNA/MULE-MuDR	5146	7055	507	-	.	ID="MUDR5X_AP";TEgroup="ctg_107%7CMUDR5X_AP%7C1";Tend="2680";Tstart="475";shortTE="F";uid="656b8e71-3eaa-4a03-a979-d2bf3e79cbd6"
VSBP01000107.1	RepeatMasker	DNA/TcMar-Tc1	868400	868548	566	-	.	ID="MARINER-N22_AG";Tend="1319";Tstart="1169";shortTE="F";uid="d49130f9-efe2-4418-9b2d-af26f4667f1a"
VSBP01000107.1	RepeatMasker	DNA/hAT-Ac	474294	474432	597	-	.	ID="RND-6_FAMILY-2845";Tend="1219";Tstart="1063";shortTE="F";uid="26a74c42-88fd-4f79-924e-99be6283d8e5"
VSBP01000107.1	RepeatMasker	DNA/Kolobok-E	212330	212466	411	-	.	ID="RND-1_FAMILY-163";Tend="719";Tstart="590";shortTE="F";uid="8970b072-a602-4210-9c7b-3e2872814929"
VSBP01000107.1	RepeatMasker	DNA/hAT-Blackjack	716594	717205	3838	-	.	ID="RND-6_FAMILY-5208";Tend="1521";Tstart="930";shortTE="F";uid="958a15fd-6332-4cd3-8e01-cd0be32cb75b"
VSBP01000107.1	RepeatMasker	DNA/Ginger	7814	9154	10314	-	.	ID="RND-6_FAMILY-5762";Tend="2221";Tstart="879";shortTE="F";uid="bbf131bf-d959-4339-b62c-6b4dc6719277"
VSBP01000107.1	RepeatMasker	DNA	500071	500509	708	-	.	ID="rnd-5_family-9000";Tend="1792";Tstart="1464";shortTE="F";uid="e0d314c8-09da-4e8a-b6a1-ebb600db9688"
VSBP01000107.1	RepeatMasker	DNA/Ginger	829462	830199	5742	-	.	ID="RND-1_FAMILY-3";Tend="1855";Tstart="1116";shortTE="F";uid="092d9b99-145e-48ca-b2f9-497f176af60a"
VSBP01000107.1	RepeatMasker	Unknown	867055	867640	4241	-	.	ID="RND-5_FAMILY-412";Tend="581";Tstart="1";shortTE="F";uid="170ca510-b02c-4723-b1b4-decfa6742bbe"
VSBP01000107.1	RepeatMasker	DNA	774466	774891	1216	-	.	ID="DNA-TTAA-1_AP";Tend="422";Tstart="1";shortTE="F";uid="3d857913-e35e-40b3-9e6b-008eaf79ae47"
VSBP01000107.1	RepeatMasker	DNA/Ginger	972443	974005	10802	-	.	ID="RND-6_FAMILY-5762";Tend="2533";Tstart="886";shortTE="F";uid="47d3725c-2020-40ef-b19a-df69617cc092"
VSBP01000107.1	RepeatMasker	DNA	343490	343924	2450	-	.	ID="TTAA22_AP";Tend="434";Tstart="1";shortTE="F";uid="fbf1fcb9-045b-423a-8380-eb7e15960608"
VSBP01000107.1	RepeatMasker	Retroposon?	51088	51273	1349	-	.	ID="RND-6_FAMILY-14985";Tend="1023";Tstart="837";shortTE="F";uid="1dada791-6f9f-4e5b-b433-03e4aa8b111f"
VSBP01000107.1	RepeatMasker	DNA/Ginger	7400	7769	2767	-	.	ID="RND-6_FAMILY-9547";Tend="2385";Tstart="2016";shortTE="F";uid="74b30cdc-bed7-4bb8-a9f3-e64bb8c3282e"
VSBP01000107.1	RepeatMasker	Unknown	143962	144483	3418	-	.	ID="RND-5_FAMILY-3950";Tend="1659";Tstart="1139";shortTE="F";uid="dd7dbb0c-0e44-4209-9b64-6f7325a11560"
VSBP01000107.1	RepeatMasker	DNA	538552	538846	409	-	.	ID="TTAA8_AP";Tend="437";Tstart="145";shortTE="F";uid="08eb064d-17ff-41b2-9412-c4b90d6ff645"
VSBP01000107.1	RepeatMasker	DNA/hAT-Tip100	697397	697603	1814	-	.	ID="RND-6_FAMILY-1161";Tend="1453";Tstart="1247";shortTE="F";uid="5dd7ef0e-3363-460a-98ae-f7d0aa4e63a3"
VSBP01000107.1	RepeatMasker	DNA/Ginger	592767	593395	4771	-	.	ID="RND-6_FAMILY-9547";Tend="2268";Tstart="1642";shortTE="F";uid="be6db5c6-02c9-40e8-8b55-8e6e01b090bc"
VSBP01000107.1	RepeatMasker	DNA/Ginger	592587	592768	1319	-	.	ID="RND-6_FAMILY-5762";Tend="2553";Tstart="2379";shortTE="F";uid="0aabd5ee-3cfc-4418-9c17-07fb78ac63b4"
VSBP01000107.1	RepeatMasker	Retroposon?	158872	159030	819	-	.	ID="RND-6_FAMILY-9622";Tend="162";Tstart="18";shortTE="F";uid="bb5f3ec9-4162-4d7e-8c1d-5122ad9340df"
VSBP01000107.1	RepeatMasker	DNA/hAT	915842	916060	1451	-	.	ID="RND-1_FAMILY-198";Tend="1111";Tstart="881";shortTE="F";uid="52624f68-8730-4e72-af0d-b1f060c75ad7"
VSBP01000107.1	RepeatMasker	DNA/Ginger-2	132892	133423	1063	-	.	ID="GINGER2-N1_AP";TEgroup="ctg_107%7CGINGER2-N1_AP%7C1";Tend="1401";Tstart="695";shortTE="F";uid="5e0c2f26-bbdf-4296-b377-efae220c7819"
VSBP01000107.1	RepeatMasker	Unknown	46929	47283	563	-	.	ID="RND-6_FAMILY-17871";Tend="1347";Tstart="1011";shortTE="F";uid="27428af5-e7a1-46e4-8c38-8742f511c239"
VSBP01000107.1	RepeatMasker	DNA/Ginger	124204	124953	4364	-	.	ID="RND-5_FAMILY-5363";Tend="1521";Tstart="773";shortTE="F";uid="55fc289f-e7ec-4335-acfb-843f0c697b8e"
VSBP01000107.1	RepeatMasker	DNA/Ginger	211367	211914	4273	-	.	ID="RND-6_FAMILY-9547";Tend="2531";Tstart="1980";shortTE="F";uid="75e30f01-4a38-43d4-bffd-025a6072f70f"
VSBP01000107.1	RepeatMasker	Unknown	183420	183770	463	-	.	ID="RND-6_FAMILY-15441";Tend="651";Tstart="278";shortTE="F";uid="5913cc5a-edb9-459d-b7a1-ecdbde17ef81"
VSBP01000107.1	RepeatMasker	DNA/hAT	849462	849692	1632	-	.	ID="RND-5_FAMILY-3274";Tend="1145";Tstart="933";shortTE="F";uid="ad6b06f2-7dbd-4b1c-99a5-aa98d15282f3"
VSBP01000107.1	RepeatMasker	DNA	275036	275214	449	-	.	ID="RND-6_FAMILY-89";Tend="1175";Tstart="1001";shortTE="F";uid="fbfee3c9-f5db-4464-a6d0-9bc4af605e99"
VSBP01000107.1	RepeatMasker	DNA	274761	275010	706	-	.	ID="DNA4-3_AP";Tend="462";Tstart="212";shortTE="F";uid="21d6e937-0e27-4f47-bb4b-67588cf73bfb"
VSBP01000107.1	RepeatMasker	DNA/Ginger	909243	909409	486	-	.	ID="RND-6_FAMILY-9547";Tend="2548";Tstart="2372";shortTE="F";uid="7d4dec41-fbea-4df1-b666-27e883829e31"
VSBP01000107.1	RepeatMasker	DNA/hAT-Charlie	283580	283870	1053	-	.	ID="DNA8-58_AP";Tend="393";Tstart="1";shortTE="F";uid="9424aea8-99a1-486e-9e11-fbc19603569c"
VSBP01000107.1	RepeatMasker	DNA/hAT	853965	854088	490	-	.	ID="DNA8-52_AP";Tend="134";Tstart="3";shortTE="F";uid="1c66de31-ffe0-423f-a94f-2527c664c1a9"
VSBP01000107.1	RepeatMasker	Unknown	129585	130280	1565	-	.	ID="RND-1_FAMILY-147";TEgroup="ctg_107%7CRND-1_FAMILY-147%7C1";Tend="1543";Tstart="1116";shortTE="F";uid="af4da8d4-6fb9-4351-bcb4-baa295871603"
VSBP01000107.1	RepeatMasker	DNA/hAT-Tip100	23009	23684	2592	-	.	ID="RND-6_FAMILY-604";Tend="753";Tstart="129";shortTE="F";uid="4dcee84f-3333-44f7-aa86-a20307213800"
VSBP01000107.1	RepeatMasker	DNA/Ginger	178364	178690	1722	-	.	ID="RND-6_FAMILY-5762";Tend="1260";Tstart="876";shortTE="F";uid="3731613e-c3d5-4df9-b4a8-a7ef17acc282"
VSBP01000107.1	RepeatMasker	Unknown	130223	130444	645	-	.	ID="RND-1_FAMILY-147";Tend="1164";Tstart="950";shortTE="F";uid="0f92b1bf-3cae-4735-8d2a-03dc67e31451"
VSBP01000107.1	RepeatMasker	DNA/hAT-Ac	237588	237752	562	-	.	ID="DNA8-91B_AP";Tend="174";Tstart="1";shortTE="F";uid="9bbd0e57-8351-4a95-b53b-9d08358a9d14"
VSBP01000107.1	RepeatMasker	DNA	781472	781892	2153	-	.	ID="ttaa4c_ap";Tend="420";Tstart="1";shortTE="F";uid="0089af46-028f-481b-91b2-1cdf72ed6eb7"
VSBP01000107.1	RepeatMasker	DNA/Ginger	147348	147583	1467	-	.	ID="rnd-1_family-3";Tend="1846";Tstart="1648";shortTE="F";uid="40a87ec4-c6c4-4c22-b677-a04b2296acf4"
VSBP01000107.1	RepeatMasker	DNA	151670	151930	678	-	.	ID="TTAA2C_AP";Tend="419";Tstart="176";shortTE="F";uid="8c5617ef-93ae-447c-b8bd-7f2ade663912"
VSBP01000107.1	RepeatMasker	DNA/Kolobok-E	868548	869092	4067	-	.	ID="RND-1_FAMILY-25";Tend="984";Tstart="447";shortTE="F";uid="b18bf5a1-1c0a-4215-bf5b-ca84a49f06e5"
VSBP01000107.1	RepeatMasker	DNA	30223	30420	1182	-	.	ID="RND-6_FAMILY-3496";Tend="1076";Tstart="874";shortTE="F";uid="34b14341-3552-4e5c-8a82-c31efe0e0c6b"
VSBP01000107.1	RepeatMasker	Unknown	118	488	2280	-	.	ID="RND-1_FAMILY-69";Tend="415";Tstart="45";shortTE="F";uid="bcb2a469-7ab3-4243-a231-00623a593977"
VSBP01000107.1	RepeatMasker	Unknown	34101	34426	1806	-	.	ID="RND-6_FAMILY-5256";Tend="1230";Tstart="950";shortTE="F";uid="82420eb8-dcaf-4f0c-96c0-4815a2578270"
VSBP01000107.1	RepeatMasker	DNA/Ginger	705403	705923	1574	-	.	ID="RND-1_FAMILY-3";TEgroup="ctg_107%7CRND-1_FAMILY-3%7C1";Tend="1867";Tstart="942";shortTE="F";uid="ed5e46b4-6e4f-41b0-9234-ca4eb8bcf100"
VSBP01001070.1	RepeatMasker	DNA/Maverick	15173	15847	771	+	.	ID="RND-1_FAMILY-286";TEgroup="ctg_1070%7CRND-1_FAMILY-286%7C1";Tend="606";Tstart="132";shortTE="F";uid="aeaa0f02-d623-4eef-95ed-e22dcb5984f5"
VSBP01001070.1	RepeatMasker	LINE/L2	525	1049	1966	+	.	ID="RND-5_FAMILY-291";Tend="883";Tstart="61";shortTE="F";uid="1e4630da-c029-4e90-a153-2d85cfc752d8"
VSBP01001070.1	RepeatMasker	DNA/Ginger-1	4459	4716	1683	+	.	ID="RND-1_FAMILY-79";Tend="1220";Tstart="965";shortTE="F";uid="f6e10ad2-391a-4751-83fc-7a67a9e0fc9e"
VSBP01001070.1	RepeatMasker	Unknown	7695	8250	2445	+	.	ID="RND-6_FAMILY-15501";Tend="1297";Tstart="724";shortTE="F";uid="50bb53cc-6b63-4af0-8916-e53da6b9b25c"
VSBP01001070.1	RepeatMasker	DNA/Maverick	14266	14742	2306	+	.	ID="RND-4_FAMILY-261";Tend="513";Tstart="40";shortTE="F";uid="96c0083a-1f25-4496-9714-4847a122112a"
VSBP01001070.1	RepeatMasker	DNA/Ginger-1	12875	13285	3450	+	.	ID="RND-6_FAMILY-4775";Tend="564";Tstart="156";shortTE="F";uid="82731626-481f-432e-8368-35069ebcad36"
VSBP01001070.1	RepeatMasker	DNA/Maverick	13280	14037	2006	+	.	ID="RND-6_FAMILY-13762";Tend="790";Tstart="61";shortTE="F";uid="0f0da1e6-36ae-40ce-9d02-1155976a6aa0"
VSBP01001070.1	RepeatMasker	DNA/Maverick	16424	16558	417	+	.	ID="POLINTON-4_LMI";Tend="1137";Tstart="1004";shortTE="F";uid="0fda15a4-bb00-4618-b4bb-574bc52b0c64"
VSBP01001070.1	RepeatMasker	DNA/MULE-MuDR	3438	3622	494	+	.	ID="RND-6_FAMILY-3583";Tend="2153";Tstart="1995";shortTE="F";uid="a1e665d8-5319-45e2-8c97-814a56ff28bf"
VSBP01001070.1	RepeatMasker	DNA/TcMar-m44	5546	6389	1371	+	.	ID="MARINER-33_LMI";Tend="1440";Tstart="598";shortTE="F";uid="1ab3a8e0-0d33-4def-b151-09f4b37ab85a"
VSBP01001070.1	RepeatMasker	DNA/Maverick	18085	18863	1913	+	.	ID="RND-1_FAMILY-130";Tend="768";Tstart="2";shortTE="F";uid="8391ff6c-ed2f-4a0f-9009-1d05c33712af"
VSBP01001070.1	RepeatMasker	LINE/L2	1619	1781	1966	+	.	ID="RND-5_FAMILY-291";Tend="1142";Tstart="884";shortTE="F";uid="8cff4ca2-5100-47ac-a79a-aed91f8663ea"
VSBP01001070.1	RepeatMasker	LINE/CR1	1050	1618	1055	+	.	ID="RND-6_FAMILY-2980";Tend="858";Tstart="296";shortTE="F";uid="ebc9c4ec-c10b-413c-a5ed-123ddc003855"
VSBP01001070.1	RepeatMasker	DNA/MULE-MuDR	2945	3289	803	+	.	ID="RND-6_FAMILY-45";Tend="1364";Tstart="1011";shortTE="F";uid="e88dafda-d0c4-425c-86c5-de302529bd1b"
VSBP01001070.1	RepeatMasker	Unknown	12346	12871	1791	+	.	ID="RND-6_FAMILY-15501";Tend="1157";Tstart="619";shortTE="F";uid="793e909a-9978-4668-8bea-f4a9f75054e3"
VSBP01001070.1	RepeatMasker	DNA/Maverick	17193	17434	692	-	.	ID="POLINTON-2_TC";Tend="9727";Tstart="9489";shortTE="F";uid="374dfcaa-2ef7-4ee8-a78f-63d52b23af4d"
VSBP01001070.1	RepeatMasker	DNA/MULE-MuDR	1765	2721	1515	-	.	ID="MUDR5X_AP";Tend="1978";Tstart="1014";shortTE="F";uid="119a9075-dfc5-46b7-a989-46e9c80027d5"
VSBP01001070.1	RepeatMasker	DNA/Maverick	17524	18224	1263	-	.	ID="RND-6_FAMILY-9688";Tend="704";Tstart="2";shortTE="F";uid="179c3c36-e0ed-4cde-a87f-aed773b971ff"
VSBP01001070.1	RepeatMasker	DNA/Ginger	4931	5464	3882	-	.	ID="RND-1_FAMILY-3";Tend="1624";Tstart="1091";shortTE="F";uid="3221a7c2-2b68-44bb-b166-bc630ee9fbb9"
VSBP01001070.1	RepeatMasker	LTR/Gypsy	11673	12131	797	-	.	ID="GYPSY9-I_AP";Tend="735";Tstart="277";shortTE="F";uid="ab06bffe-bec6-4736-99fd-4ca2dd2b0484"
VSBP01001070.1	RepeatMasker	Unknown	2848	2979	710	-	.	ID="RND-1_FAMILY-155";Tend="1221";Tstart="1095";shortTE="F";uid="e77767a7-e5cb-4227-800b-68dbedda7272"
VSBP01001070.1	RepeatMasker	DNA/Maverick	15599	16242	2312	-	.	ID="RND-4_FAMILY-569";Tend="640";Tstart="1";shortTE="F";uid="a98183dd-23a1-4396-99c1-63a4a19fefad"
VSBP01001070.1	RepeatMasker	DNA/Maverick	18320	19388	2231	-	.	ID="rnd-1_family-248";Tend="1398";Tstart="52";shortTE="F";uid="761e476c-3bef-4dec-bb19-aa790382213b"
VSBP01001070.1	RepeatMasker	DNA/hAT-Charlie	4717	4928	1075	-	.	ID="HAT-N17_AP";Tend="297";Tstart="5";shortTE="F";uid="78d97b91-1ef5-4a6a-8a85-95ab3c3d4692"
VSBP01001070.1	RepeatMasker	Unknown	20123	20376	637	-	.	ID="RND-6_FAMILY-6157";Tend="908";Tstart="665";shortTE="F";uid="30aa8d1e-d0ea-4bad-bcbb-46eae902adeb"
VSBP01001070.1	RepeatMasker	DNA/Maverick	16608	16936	506	-	.	ID="rnd-6_family-4081";Tend="694";Tstart="481";shortTE="F";uid="0f4e7473-687a-45d2-a8da-31dd6aabf2f8"
VSBP01001070.1	RepeatMasker	LTR/Gypsy	8311	11429	6830	-	.	ID="GYPSY9-I_AP";Tend="3972";Tstart="855";shortTE="F";uid="ed294ce7-485f-4a91-88d4-8f50376c6087"
VSBP01010700.1	RepeatMasker	Unknown	1	1138	4002	-	.	ID="RND-1_FAMILY-38";Tend="1042";Tstart="17";shortTE="F";uid="c916d781-8a1f-44c8-9423-597840f2c62d"
VSBP01010701.1	RepeatMasker	DNA/Ginger	423	1215	6117	+	.	ID="RND-6_FAMILY-9547";Tend="1678";Tstart="873";shortTE="F";uid="c86c82a3-cb45-47d0-b559-0a27d9844764"
VSBP01010701.1	RepeatMasker	DNA/Kolobok-E	1	136	470	-	.	ID="RND-6_FAMILY-16198";Tend="888";Tstart="757";shortTE="F";uid="6ea76f25-80b4-47e9-ae31-89d3dce157c2"
VSBP01010702.1	RepeatMasker	Unknown	2	1081	8986	+	.	ID="RND-6_FAMILY-772";Tend="1134";Tstart="1";shortTE="F";uid="0ab25494-89e1-4742-86a1-958881493c83"
VSBP01010703.1	RepeatMasker	Unknown	1	260	746	+	.	ID="RND-1_FAMILY-69";Tend="584";Tstart="324";shortTE="F";uid="42ef328f-1caf-407b-9b72-f10eea2833c2"
VSBP01010705.1	RepeatMasker	DNA/Maverick	1	1203	1116	+	.	ID="rnd-6_family-5863";Tend="1484";Tstart="476";shortTE="F";uid="10e3bbd9-e2a3-4bb6-8a7f-c7c4abbf0a7e"
VSBP01010706.1	RepeatMasker	DNA	795	1176	1701	-	.	ID="ttaa2c_ap";Tend="405";Tstart="36";shortTE="F";uid="e097fb00-f3f6-46c8-b713-9557b63c0a1e"
VSBP01010707.1	RepeatMasker	Retroposon?	225	1077	512	+	.	ID="SINE2-2_AP";Tend="1545";Tstart="779";shortTE="F";uid="47267e7f-b4e5-4a26-bc00-a084e74e3f5c"
VSBP01010707.1	RepeatMasker	DNA/Ginger-1	466	1215	2378	-	.	ID="RND-6_FAMILY-4438";Tend="1613";Tstart="905";shortTE="F";uid="2beffc4a-33dc-4e79-b96f-11a320e4d180"
VSBP01010708.1	RepeatMasker	RC/Helitron	1	671	5862	+	.	ID="RND-6_FAMILY-19323";Tend="1108";Tstart="429";shortTE="F";uid="27cbe3d0-ed36-4763-b39b-ae10508d0e31"
VSBP01010708.1	RepeatMasker	RC/Helitron	577	1215	4882	-	.	ID="RND-5_FAMILY-1260";Tend="1261";Tstart="722";shortTE="F";uid="7abc763d-18a2-4f98-acc9-5df922133c69"
VSBP01010709.1	RepeatMasker	Retroposon?	1	1215	8576	+	.	ID="RND-4_FAMILY-2903";Tend="1219";Tstart="41";shortTE="F";uid="dd9f9360-4b6a-4b57-8129-b1d6e863984b"
VSBP01001071.1	RepeatMasker	DNA/Ginger-1	7036	7300	1400	+	.	ID="rnd-5_family-4684";Tend="756";Tstart="303";shortTE="F";uid="8cca382a-8648-4ab9-837c-9cd74eed71ee"
VSBP01001071.1	RepeatMasker	DNA/Kolobok-E	5100	5603	450	+	.	ID="RND-6_FAMILY-9128";Tend="921";Tstart="457";shortTE="F";uid="3612dc5f-0ef8-42ed-a6eb-48679d088690"
VSBP01001071.1	RepeatMasker	DNA/Kolobok-E	1	196	788	+	.	ID="RND-6_FAMILY-1111";Tend="1217";Tstart="1022";shortTE="F";uid="87465a1b-ca06-4bd1-983f-0091c9e4384b"
VSBP01001071.1	RepeatMasker	Unknown	21087	21358	1412	+	.	ID="RND-1_FAMILY-88";Tend="430";Tstart="107";shortTE="F";uid="55eeb926-6bde-4864-97d0-8ef96017c95f"
VSBP01001071.1	RepeatMasker	DNA/Ginger-1	1086	1301	1677	+	.	ID="RND-6_FAMILY-4051";Tend="773";Tstart="558";shortTE="F";uid="8942d488-eb30-4875-bf4d-cd08e0e24bcd"
VSBP01001071.1	RepeatMasker	Unknown	18817	19079	1978	+	.	ID="RND-1_FAMILY-33";Tend="1676";Tstart="1343";shortTE="F";uid="a0ec04dc-904a-416d-82d6-3520aee56da7"
VSBP01001071.1	RepeatMasker	DNA/TcMar-m44	15296	15405	619	+	.	ID="MARINER-3_AP";Tend="2400";Tstart="2306";shortTE="F";uid="2b15fa29-74c7-402f-b32f-116fc7ebb97c"
VSBP01001071.1	RepeatMasker	RC/Helitron	2616	2736	533	+	.	ID="HELITRON-3_RPR";Tend="125";Tstart="6";shortTE="F";uid="8a747dba-7f2c-41c6-a777-efd70328aedb"
VSBP01001071.1	RepeatMasker	Unknown	14576	15279	2333	+	.	ID="RND-1_FAMILY-0";Tend="1372";Tstart="626";shortTE="F";uid="a7d9686c-a144-4335-8a01-0ef659e2abb5"
VSBP01001071.1	RepeatMasker	DNA/TcMar-m44	18698	18857	747	+	.	ID="MARINER-3_AP";Tend="2921";Tstart="2781";shortTE="F";uid="7bede924-c54e-49d8-9034-1def5118cfd8"
VSBP01001071.1	RepeatMasker	DNA	10436	10552	707	-	.	ID="TTAA12_AP";Tend="117";Tstart="1";shortTE="F";uid="98797609-8b09-4c02-88cf-1a430a5234cb"
VSBP01001071.1	RepeatMasker	DNA/Ginger	975	1240	1283	-	.	ID="RND-6_FAMILY-5762";Tend="2640";Tstart="2381";shortTE="F";uid="268f2038-08e9-409b-9b88-744a9e43e53d"
VSBP01001071.1	RepeatMasker	DNA	3693	4160	2974	-	.	ID="TTAA12_AP";Tend="590";Tstart="100";shortTE="F";uid="1ce61b8c-3a71-461e-85a2-2f8354f30c1e"
VSBP01001071.1	RepeatMasker	DNA/Ginger	2226	2465	2091	-	.	ID="RND-6_FAMILY-5762";Tend="1135";Tstart="895";shortTE="F";uid="b5e7affe-0e8c-40c2-b80b-2f1061711d0d"
VSBP01001071.1	RepeatMasker	Retroposon?	11201	11334	736	-	.	ID="RND-6_FAMILY-14985";Tend="971";Tstart="838";shortTE="F";uid="75193e35-c418-42d7-aa90-8aabc283ae5d"
VSBP01001071.1	RepeatMasker	Retroposon?	10553	10685	688	-	.	ID="RND-6_FAMILY-14985";Tend="970";Tstart="838";shortTE="F";uid="74a86489-da8c-46ac-bab6-6c7ed5fe5106"
VSBP01001071.1	RepeatMasker	LTR/Copia	11547	11649	431	-	.	ID="RND-5_FAMILY-1263";Tend="341";Tstart="241";shortTE="F";uid="b84646b8-c4da-4fb4-9361-724e62233bd8"
VSBP01001071.1	RepeatMasker	Unknown	19052	19614	3852	-	.	ID="RND-5_FAMILY-7923";Tend="547";Tstart="1";shortTE="F";uid="0e6ac06a-3cd2-4cb2-8ec4-1b2a72de4751"
VSBP01001071.1	RepeatMasker	Unknown	12586	12815	1642	-	.	ID="RND-5_FAMILY-1925";Tend="668";Tstart="443";shortTE="F";uid="01866502-9eee-4394-81aa-b83e64e133ef"
VSBP01001071.1	RepeatMasker	DNA/Ginger	7076	8150	6546	-	.	ID="rnd-6_family-5762";Tend="1912";Tstart="889";shortTE="F";uid="60397e08-7bf7-414a-b031-540cd59fd800"
VSBP01001071.1	RepeatMasker	LTR/Copia	11808	12006	532	-	.	ID="RND-5_FAMILY-1263";Tend="200";Tstart="3";shortTE="F";uid="72807026-d83e-41cf-a844-72da6240773f"
VSBP01001071.1	RepeatMasker	DNA/hAT-Ac	16651	16867	401	-	.	ID="HAT-3_DK";Tend="1076";Tstart="863";shortTE="F";uid="8e01812e-7644-4ae0-b08c-00a4dcb4987c"
VSBP01010710.1	RepeatMasker	DNA/hAT-Ac	3	121	573	+	.	ID="DNA8-56_AP";Tend="585";Tstart="467";shortTE="F";uid="9e660453-114f-4bd2-a5e1-f67018687fea"
VSBP01010711.1	RepeatMasker	Unknown	1	501	4373	+	.	ID="RND-1_FAMILY-41";Tend="1267";Tstart="766";shortTE="F";uid="a0ac4f29-0094-4dc0-8d42-aebbdaa9a057"
VSBP01010711.1	RepeatMasker	Unknown	647	1215	3988	-	.	ID="RND-1_FAMILY-192";Tend="706";Tstart="124";shortTE="F";uid="324ebb04-7212-4762-9af7-71eac0b6d355"
VSBP01010712.1	RepeatMasker	RC/Helitron	561	730	856	+	.	ID="RND-4_FAMILY-281";Tend="1154";Tstart="997";shortTE="F";uid="4e01e092-cde5-4bc7-a5ad-2ea3027fc2a5"
VSBP01010712.1	RepeatMasker	DNA/hAT-hAT19	788	1024	1532	-	.	ID="RND-1_FAMILY-72";Tend="545";Tstart="343";shortTE="F";uid="a9f9c692-2417-48f4-8795-6c21df2ba3f2"
VSBP01010712.1	RepeatMasker	Unknown	1048	1215	929	-	.	ID="RND-6_FAMILY-7876";Tend="1530";Tstart="1339";shortTE="F";uid="870e07f9-82a0-46ac-98bd-d36fe5e6088c"
VSBP01010712.1	RepeatMasker	DNA/hAT?	1	223	1071	-	.	ID="RND-6_FAMILY-7376";Tend="1119";Tstart="896";shortTE="F";uid="7bdda417-9707-4683-8722-44ce78717e4e"
VSBP01010714.1	RepeatMasker	Unknown	1	1215	8387	-	.	ID="RND-1_FAMILY-87";Tend="1313";Tstart="134";shortTE="F";uid="927cda49-16a5-41cd-a87b-ebafaf8b6543"
VSBP01010716.1	RepeatMasker	Unknown	85	186	643	+	.	ID="RND-1_FAMILY-172";Tend="766";Tstart="647";shortTE="F";uid="bca8e1c7-7c43-4cf8-87fa-ec5dc8dbe633"
VSBP01010716.1	RepeatMasker	Unknown	208	356	866	+	.	ID="RND-1_FAMILY-280";Tend="934";Tstart="798";shortTE="F";uid="dde6b432-4759-425b-8151-0e141f40d1be"
VSBP01010716.1	RepeatMasker	Unknown	355	936	3127	-	.	ID="RND-1_FAMILY-126";Tend="576";Tstart="15";shortTE="F";uid="1e0b19da-e303-4b8d-a764-1638ef9d4952"
VSBP01010717.1	RepeatMasker	DNA/MULE-MuDR	9	883	1617	-	.	ID="MUDR7X_AP";Tend="1512";Tstart="638";shortTE="F";uid="818df272-eee3-491d-ae75-12d8b92c42cf"
VSBP01010718.1	RepeatMasker	DNA/Ginger	312	1215	6599	+	.	ID="RND-6_FAMILY-9547";Tend="1725";Tstart="801";shortTE="F";uid="24f01d75-6b8f-4dfb-b89f-82440ea154a7"
VSBP01010719.1	RepeatMasker	Unknown	951	1208	413	-	.	ID="RND-5_FAMILY-1925";Tend="597";Tstart="275";shortTE="F";uid="13cad780-34a4-49cd-b166-8b2bfe503cb7"
VSBP01010719.1	RepeatMasker	RC/Helitron	1	269	1727	-	.	ID="RND-1_FAMILY-224";Tend="262";Tstart="1";shortTE="F";uid="5a271786-d304-464c-9043-a7726428150d"
VSBP01001072.1	RepeatMasker	DNA/Ginger-1	17628	17729	567	+	.	ID="RND-6_FAMILY-4754";Tend="798";Tstart="699";shortTE="F";uid="9485ba83-d19e-4b00-826a-69099ccba806"
VSBP01001072.1	RepeatMasker	Unknown	15174	15323	1283	+	.	ID="RND-1_FAMILY-288";Tend="655";Tstart="508";shortTE="F";uid="e5bd220d-905c-4468-b1bf-49896d862f49"
VSBP01001072.1	RepeatMasker	DNA/Kolobok-E	16292	16597	471	+	.	ID="RND-6_FAMILY-360";Tend="1569";Tstart="1267";shortTE="F";uid="15dc4d88-f9d3-4757-806a-2ab32fa0f49b"
VSBP01001072.1	RepeatMasker	Unknown	21076	21273	1232	+	.	ID="RND-1_FAMILY-55";Tend="702";Tstart="505";shortTE="F";uid="c3c8c94a-e498-4f18-9af2-840f75e9f6f2"
VSBP01001072.1	RepeatMasker	Unknown	20812	21075	1291	+	.	ID="RND-1_FAMILY-59";Tend="802";Tstart="490";shortTE="F";uid="834935c0-c957-4fc1-82d2-1b7a5d823dbd"
VSBP01001072.1	RepeatMasker	Retroposon?	5209	5977	2082	+	.	ID="SINE2-1_AP";TEgroup="ctg_1072%7CSINE2-1_AP%7C1";Tend="1465";Tstart="268";shortTE="F";uid="23ffc83a-8274-493b-88eb-49faaf185f2d"
VSBP01001072.1	RepeatMasker	DNA/Kolobok-E	3262	3362	431	+	.	ID="KOLOBOKE-2_AP";Tend="1268";Tstart="1159";shortTE="F";uid="e6f5429f-91d2-4ad8-88b2-c67503892139"
VSBP01001072.1	RepeatMasker	DNA	18463	19018	3893	+	.	ID="RND-5_FAMILY-9000";Tend="2201";Tstart="1630";shortTE="F";uid="19d50ccb-e5e2-40a0-8e13-f45682c7e517"
VSBP01001072.1	RepeatMasker	DNA/Kolobok-E	17970	18329	1993	+	.	ID="RND-6_FAMILY-2012";Tend="1388";Tstart="1060";shortTE="F";uid="7394cdc5-865b-4f9d-b3d8-9c2f706ec056"
VSBP01001072.1	RepeatMasker	DNA	16660	17625	5101	+	.	ID="rnd-5_family-9000";Tend="1640";Tstart="763";shortTE="F";uid="cc4ae40d-7abe-4c61-be56-f7f70905874e"
VSBP01001072.1	RepeatMasker	Unknown	12684	13089	3384	-	.	ID="RND-6_FAMILY-18336";Tend="1289";Tstart="879";shortTE="F";uid="00e1f833-7dda-4ddf-bc7e-ce048079a523"
VSBP01001072.1	RepeatMasker	DNA/Ginger	4061	4666	3415	-	.	ID="RND-5_FAMILY-5363";Tend="1642";Tstart="1019";shortTE="F";uid="89df5699-e13e-4bcc-9e95-24542a0b55a7"
VSBP01001072.1	RepeatMasker	DNA/MULE-MuDR	421	576	667	-	.	ID="RND-6_FAMILY-430";Tend="873";Tstart="734";shortTE="F";uid="599e233d-50f2-4d1c-8f73-fafce319d120"
VSBP01001072.1	RepeatMasker	Unknown	4791	5209	1221	-	.	ID="RND-1_FAMILY-341";Tend="1132";Tstart="727";shortTE="F";uid="adc591f7-85e3-4498-9ea1-58b5d1b36865"
VSBP01001072.1	RepeatMasker	DNA/hAT-Ac	1	389	2989	-	.	ID="RND-5_FAMILY-1922";Tend="955";Tstart="567";shortTE="F";uid="89bc8f08-a5aa-4442-93fa-487d007f3195"
VSBP01001072.1	RepeatMasker	LTR/Pao	11903	12309	546	-	.	ID="BEL-7_DPE-I";Tend="2956";Tstart="2578";shortTE="F";uid="ec92d329-60ab-41fc-b7b5-8090168dda8f"
VSBP01001072.1	RepeatMasker	Unknown	20099	20831	5959	-	.	ID="RND-1_FAMILY-39";Tend="789";Tstart="52";shortTE="F";uid="6ef1a9c3-0114-459e-b930-85ce2bdf67ac"
VSBP01001072.1	RepeatMasker	DNA/hAT-Tip100	1825	2583	3127	-	.	ID="RND-6_FAMILY-10864";Tend="1704";Tstart="945";shortTE="F";uid="b769be11-1107-4a29-86c5-fdcef7a7cf62"
VSBP01001072.1	RepeatMasker	LTR/Pao	14379	14785	546	-	.	ID="BEL-7_DPE-I";Tend="3109";Tstart="2578";shortTE="F";uid="dbf2b763-d64c-4965-a7d7-c0a1ef0f288f"
VSBP01001072.1	RepeatMasker	Unknown	10264	10613	1983	-	.	ID="RND-6_FAMILY-18336";TEgroup="ctg_1072%7CRND-6_FAMILY-18336%7C1";Tend="1543";Tstart="879";shortTE="F";uid="4c77910c-5abc-4dda-8e23-c5fce5605110"
VSBP01010720.1	RepeatMasker	Unknown	243	444	655	+	.	ID="RND-6_FAMILY-399";Tend="303";Tstart="113";shortTE="F";uid="6851d1d5-33d7-4bff-b519-93969518eb66"
VSBP01010721.1	RepeatMasker	DNA	10	198	1092	-	.	ID="ttaa4c_ap";Tend="242";Tstart="54";shortTE="F";uid="7a17aab2-a295-499b-87f1-0d8e4ed6857f"
VSBP01010723.1	RepeatMasker	DNA/Maverick	47	988	492	+	.	ID="POLINTON-3_RPR";Tend="4718";Tstart="3774";shortTE="F";uid="2192e048-0f68-42eb-847e-b0b496e57a96"
VSBP01010723.1	RepeatMasker	DNA/Maverick	989	1214	5803	-	.	ID="rnd-6_family-1743";Tend="647";Tstart="1";shortTE="F";uid="a9273e14-162d-4556-b0f8-e50599cc4525"
VSBP01010725.1	RepeatMasker	DNA/Ginger	1	1214	9715	+	.	ID="RND-6_FAMILY-9547";Tend="2146";Tstart="934";shortTE="F";uid="23b7d258-60f3-4031-af7f-13e15befa1af"
VSBP01010726.1	RepeatMasker	Unknown	323	1214	6404	+	.	ID="RND-6_FAMILY-8104";Tend="910";Tstart="1";shortTE="F";uid="24bb1855-fd7a-49ff-aa48-e38be2af0b54"
VSBP01010726.1	RepeatMasker	Unknown	1	169	522	-	.	ID="RND-1_FAMILY-69";Tend="191";Tstart="23";shortTE="F";uid="2653d8a5-6290-4fc4-a168-77f5a193445d"
VSBP01010727.1	RepeatMasker	DNA	449	884	2379	-	.	ID="DNA4-3_AP";Tend="637";Tstart="132";shortTE="F";uid="01c6a6e9-2f46-47cf-a243-bc42cc66413f"
VSBP01010728.1	RepeatMasker	Unknown	870	1133	1419	+	.	ID="RND-5_FAMILY-676";Tend="1861";Tstart="1603";shortTE="F";uid="4fcd2d60-f83b-4670-ba70-f814b606ef5e"
VSBP01010728.1	RepeatMasker	DNA/Ginger-1	1046	1214	798	+	.	ID="RND-1_FAMILY-79";Tend="1079";Tstart="922";shortTE="F";uid="0134ef79-7b77-4602-bbb6-04781d681b7a"
VSBP01010728.1	RepeatMasker	Unknown	2	869	7384	-	.	ID="RND-1_FAMILY-300";Tend="1800";Tstart="925";shortTE="F";uid="d400c26e-9ab0-43d9-9665-4908a963551d"
VSBP01010729.1	RepeatMasker	Unknown	873	1085	758	-	.	ID="RND-6_FAMILY-6157";Tend="969";Tstart="741";shortTE="F";uid="9aa9a808-477f-404f-ac9d-5b0c6225a7ca"
VSBP01010729.1	RepeatMasker	DNA/Maverick	37	266	440	-	.	ID="RND-1_FAMILY-248";Tend="750";Tstart="524";shortTE="F";uid="4d3f3334-a174-441b-8db1-5697ec9544d3"
VSBP01010729.1	RepeatMasker	DNA/P	1080	1199	603	-	.	ID="P-3_AP";Tend="1585";Tstart="1464";shortTE="F";uid="c9c3bdff-cb7f-4a8e-b6da-d66479931aa6"
VSBP01001073.1	RepeatMasker	DNA/Ginger	4275	5245	3990	+	.	ID="RND-6_FAMILY-5762";Tend="1747";Tstart="766";shortTE="F";uid="1367214d-7f32-4373-8edd-c8193a88e6fe"
VSBP01001073.1	RepeatMasker	Unknown	17851	18079	1825	+	.	ID="RND-6_FAMILY-5257";Tend="845";Tstart="621";shortTE="F";uid="7ac15210-2a61-4bd7-91c9-41f55b7e3899"
VSBP01001073.1	RepeatMasker	LTR/Gypsy	18076	18895	6582	+	.	ID="RND-6_FAMILY-175";Tend="1302";Tstart="475";shortTE="F";uid="7f9c10db-85f6-4ee7-b899-ea22cfc8d81b"
VSBP01001073.1	RepeatMasker	Unknown	1473	1639	1362	+	.	ID="RND-5_FAMILY-2531";Tend="1060";Tstart="895";shortTE="F";uid="95dba48b-a639-456b-8411-1e539a02ca53"
VSBP01001073.1	RepeatMasker	DNA/hAT?	12894	13695	4040	+	.	ID="RND-6_FAMILY-7376";Tend="1428";Tstart="663";shortTE="F";uid="8d49765f-f12d-4378-ba01-d84aa1a9f63d"
VSBP01001073.1	RepeatMasker	Unknown	2568	3145	4473	+	.	ID="RND-1_FAMILY-7";Tend="1141";Tstart="565";shortTE="F";uid="fa5e66a0-7d3e-4b4e-84d9-0b39a30d12b0"
VSBP01001073.1	RepeatMasker	Unknown	3559	3879	468	+	.	ID="RND-1_FAMILY-13";Tend="630";Tstart="306";shortTE="F";uid="171b7738-0cf1-4b10-9117-6dc9e19a23d9"
VSBP01001073.1	RepeatMasker	RC/Helitron	9224	9511	2054	+	.	ID="RND-5_FAMILY-80";Tend="2133";Tstart="1841";shortTE="F";uid="4c6150c3-24a8-4b91-804f-7341160ed8b9"
VSBP01001073.1	RepeatMasker	DNA/Kolobok-E	12718	12891	1547	+	.	ID="RND-6_FAMILY-16198";Tend="535";Tstart="361";shortTE="F";uid="15558006-95f5-44f7-982f-614c561bfd33"
VSBP01001073.1	RepeatMasker	Unknown	16113	16259	1019	+	.	ID="RND-5_FAMILY-284";Tend="639";Tstart="491";shortTE="F";uid="16ed6eed-70dd-4ecb-863b-81eac875e8af"
VSBP01001073.1	RepeatMasker	Retroposon?	13808	14295	3668	+	.	ID="RND-6_FAMILY-5099";Tend="830";Tstart="345";shortTE="F";uid="71b47b6c-79d1-43dc-8f2a-b01f0f6691fe"
VSBP01001073.1	RepeatMasker	DNA	15198	15687	2378	-	.	ID="rnd-6_family-8338";Tend="1460";Tstart="946";shortTE="F";uid="7a0ad46b-c997-4c64-8d12-dad8c647efbb"
VSBP01001073.1	RepeatMasker	Unknown	3603	4218	3708	-	.	ID="RND-1_FAMILY-8";Tend="734";Tstart="65";shortTE="F";uid="796567ca-1893-48b6-82c2-6f11eff850d3"
VSBP01001073.1	RepeatMasker	Unknown	6115	6457	1749	-	.	ID="RND-1_FAMILY-168";Tend="1468";Tstart="1105";shortTE="F";uid="8f6cb3cb-5081-40de-a088-cd1f1808da83"
VSBP01001073.1	RepeatMasker	Unknown	3204	3541	1528	-	.	ID="RND-1_FAMILY-61";Tend="390";Tstart="26";shortTE="F";uid="4f9e837e-5ee4-4073-bc1d-57fbe09eae7c"
VSBP01001073.1	RepeatMasker	Retroposon?	12267	12718	1027	-	.	ID="RND-6_FAMILY-7741";TEgroup="ctg_1073%7CRND-6_FAMILY-7741%7C1";Tend="1036";Tstart="619";shortTE="F";uid="cdd11f80-68d5-4f24-841f-36e76e6ff8f1"
VSBP01001073.1	RepeatMasker	Unknown	17440	17862	3431	-	.	ID="RND-1_FAMILY-321";Tend="554";Tstart="122";shortTE="F";uid="29eb11e1-c8f8-480a-a58f-c475c4176096"
VSBP01001073.1	RepeatMasker	Retroposon?	14296	14424	3529	-	.	ID="RND-1_FAMILY-404";Tend="628";Tstart="7";shortTE="F";uid="7398edbb-f99f-43dd-89dc-ba0c0ee34b61"
VSBP01001073.1	RepeatMasker	Unknown	1078	1279	1271	-	.	ID="RND-1_FAMILY-168";Tend="402";Tstart="205";shortTE="F";uid="dd000be7-dbd4-4a55-97d5-b194f409b2c2"
VSBP01001073.1	RepeatMasker	DNA/Academ-1	15899	16078	469	-	.	ID="ACADEM-8_LMI";Tend="179";Tstart="1";shortTE="F";uid="4bd189da-e251-4208-9e2a-e3c33c69725d"
VSBP01010730.1	RepeatMasker	LINE/R1	651	1214	3825	-	.	ID="RND-5_FAMILY-613";Tend="1763";Tstart="1215";shortTE="F";uid="2d015062-92ce-4fb7-bf7b-2226cae8d535"
VSBP01010731.1	RepeatMasker	DNA/Ginger	926	1162	1612	-	.	ID="RND-1_FAMILY-3";Tend="1703";Tstart="1473";shortTE="F";uid="cf84dd00-8bfc-4148-9f73-89416f07a2b5"
VSBP01010732.1	RepeatMasker	LINE/RTE-BovB	12	1214	8890	+	.	ID="RND-6_FAMILY-2797";Tend="1028";Tstart="1";shortTE="F";uid="b0ebddb8-64ca-46ee-85a0-311c30e55518"
VSBP01010733.1	RepeatMasker	Unknown	515	1214	5498	+	.	ID="RND-1_FAMILY-160";Tend="711";Tstart="1";shortTE="F";uid="82f066fc-bd02-4796-b4d2-9aeda14a56df"
VSBP01010733.1	RepeatMasker	Unknown	1	501	4105	+	.	ID="RND-6_FAMILY-2529";Tend="872";Tstart="394";shortTE="F";uid="1817a389-7efa-4e63-8bf2-5bc6d98ba4d0"
VSBP01010734.1	RepeatMasker	Unknown	1	1214	10100	+	.	ID="RND-1_FAMILY-90";Tend="1617";Tstart="393";shortTE="F";uid="1d114606-5cd3-41cd-a33b-01bb914970a7"
VSBP01010735.1	RepeatMasker	Retroposon?	671	846	406	+	.	ID="RND-5_FAMILY-7552";Tend="1500";Tstart="1313";shortTE="F";uid="0cfbbd48-9acd-425d-977b-a1d2d93b8048"
VSBP01010735.1	RepeatMasker	DNA/hAT-Ac	854	1214	3095	+	.	ID="RND-6_FAMILY-12162";Tend="538";Tstart="176";shortTE="F";uid="f7629314-deac-4654-a680-f53452b05be3"
VSBP01010735.1	RepeatMasker	DNA/Ginger	1	855	5039	-	.	ID="RND-6_FAMILY-5762";TEgroup="ctg_10735%7CRND-6_FAMILY-5762%7C1";Tend="2314";Tstart="1036";shortTE="F";uid="3a993e95-2634-41f0-989e-56be9aacc444"
VSBP01010739.1	RepeatMasker	DNA/Maverick	1	404	2939	-	.	ID="RND-5_FAMILY-444";Tend="405";Tstart="2";shortTE="F";uid="60a82d50-7305-420d-9ccd-c2d79ee4ee31"
VSBP01001074.1	RepeatMasker	Unknown	19561	20557	6659	+	.	ID="RND-1_FAMILY-20";Tend="959";Tstart="1";shortTE="F";uid="003e2a8a-2348-478e-9fcb-c4cd043c23c8"
VSBP01001074.1	RepeatMasker	Unknown	11035	12793	8942	+	.	ID="RND-1_FAMILY-301";Tend="1314";Tstart="1";shortTE="F";uid="11bfffb9-a93b-4083-9477-2a8e26f1855e"
VSBP01001074.1	RepeatMasker	DNA/MULE-MuDR	13501	13772	1952	+	.	ID="RND-6_FAMILY-522";Tend="1133";Tstart="890";shortTE="F";uid="5b43c0e8-db19-48ce-9358-20b4946b6235"
VSBP01001074.1	RepeatMasker	DNA/hAT-Tip100	1693	1858	403	+	.	ID="HAT-N22_LMI";Tend="790";Tstart="626";shortTE="F";uid="219920b6-d0df-49e8-8db2-26cb1c2ec718"
VSBP01001074.1	RepeatMasker	DNA/hAT-Tip100	144	776	723	+	.	ID="hat-3_lmi";Tend="3297";Tstart="2753";shortTE="F";uid="4b9dc419-5db4-4e4a-8034-31d38c0c69c7"
VSBP01001074.1	RepeatMasker	LTR/Gypsy	7428	7798	2991	+	.	ID="RND-5_FAMILY-669";Tend="790";Tstart="420";shortTE="F";uid="5af6b94f-43e5-4970-b09b-2c7fb3e7ef2d"
VSBP01001074.1	RepeatMasker	DNA/hAT-Tip100	1980	2125	1085	+	.	ID="RND-6_FAMILY-2801";Tend="1269";Tstart="1120";shortTE="F";uid="bc6bac0b-f45f-4f81-80eb-12e27578d4c1"
VSBP01001074.1	RepeatMasker	DNA/hAT-Tip100	5875	6384	668	-	.	ID="RND-6_FAMILY-13130";Tend="2337";Tstart="1825";shortTE="F";uid="48b2c462-fa34-4cf2-9d17-521f9dbc5eec"
VSBP01001074.1	RepeatMasker	Unknown	19896	20903	7020	-	.	ID="RND-5_FAMILY-2079";Tend="958";Tstart="1";shortTE="F";uid="a913896d-6a7a-4a51-b931-e286f8f0faf8"
VSBP01001074.1	RepeatMasker	DNA/hAT-Tip100	6484	6761	538	-	.	ID="RND-6_FAMILY-8093";Tend="469";Tstart="199";shortTE="F";uid="27e4650f-8ad7-420a-8461-d8afc9fb3292"
VSBP01001074.1	RepeatMasker	Unknown	20948	21247	1633	-	.	ID="RND-1_FAMILY-1";Tend="1486";Tstart="961";shortTE="F";uid="62e3f48b-7115-4bb1-b1f0-3979af964e19"
VSBP01001074.1	RepeatMasker	DNA/TcMar-m44	12961	13246	1965	-	.	ID="DNAX-7B_AP";Tend="275";Tstart="2";shortTE="F";uid="7064cbbf-443b-4849-b9c8-bc0b47938228"
VSBP01001074.1	RepeatMasker	LINE/I-Jockey	8003	11032	3095	-	.	ID="VINGI-1_APIS";Tend="2966";Tstart="1";shortTE="F";uid="e5f2c1ce-c7b9-448d-8beb-f891a215fe3c"
VSBP01001074.1	RepeatMasker	DNA/hAT	15214	15333	436	-	.	ID="dna8-17_ap";Tend="134";Tstart="40";shortTE="F";uid="99e5070d-b5c7-464c-96c4-36339c115eef"
VSBP01010740.1	RepeatMasker	DNA/hAT-hAT19	201	594	2100	-	.	ID="DNA8-43_AP";Tend="402";Tstart="1";shortTE="F";uid="d9f95722-f7a5-4ee3-a039-5dc3db881509"
VSBP01010742.1	RepeatMasker	Unknown	244	1209	2675	+	.	ID="RND-1_FAMILY-55";Tend="1712";Tstart="872";shortTE="F";uid="f134a375-4567-42ba-8273-d015dd4f1aa6"
VSBP01010743.1	RepeatMasker	LTR/Gypsy	5	950	715	-	.	ID="GYPSY-4_SI-I";Tend="2019";Tstart="1085";shortTE="F";uid="48dd9c47-469f-4f46-a6b9-f34ba0699d89"
VSBP01010744.1	RepeatMasker	Unknown	1	140	1274	+	.	ID="RND-6_FAMILY-772";Tend="1004";Tstart="865";shortTE="F";uid="3d4292f7-4424-4ff5-a0c4-d0c4307d2784"
VSBP01010744.1	RepeatMasker	Unknown	857	1003	453	+	.	ID="RND-6_FAMILY-6356";Tend="303";Tstart="158";shortTE="F";uid="5d44a7d6-6e7c-40c1-b022-4dd6e7552dd9"
VSBP01010744.1	RepeatMasker	Unknown	414	606	1493	-	.	ID="RND-1_FAMILY-241";Tend="1066";Tstart="874";shortTE="F";uid="61a7754a-216f-47fb-a7a2-e447a4edb45f"
VSBP01010744.1	RepeatMasker	Unknown	608	833	2013	-	.	ID="RND-1_FAMILY-162";Tend="1063";Tstart="838";shortTE="F";uid="c7e71a5b-2813-4a62-9c10-3c410e1f7a16"
VSBP01010744.1	RepeatMasker	DNA/hAT-Tip100	891	1208	920	-	.	ID="RND-5_FAMILY-109";Tend="834";Tstart="481";shortTE="F";uid="a0828f72-0b54-459f-8820-973c96d7f5aa"
VSBP01010745.1	RepeatMasker	DNA/MULE-MuDR	828	1205	455	+	.	ID="MUDR1X_AP";Tend="1380";Tstart="1003";shortTE="F";uid="c7f99235-4010-45c8-944a-8f668b906bf7"
VSBP01010745.1	RepeatMasker	LTR/Gypsy	3	968	6145	-	.	ID="RND-6_FAMILY-11023";Tend="1097";Tstart="136";shortTE="F";uid="d8e90ab3-7cdb-42a9-844b-29b1e8fd3e7c"
VSBP01010746.1	RepeatMasker	DNA/Kolobok-E	1	1088	7181	-	.	ID="RND-1_FAMILY-48";Tend="1569";Tstart="504";shortTE="F";uid="13ea60a7-58b1-47af-82bb-70b13592f450"
VSBP01010748.1	RepeatMasker	DNA/Ginger	631	1213	4542	+	.	ID="RND-6_FAMILY-9547";Tend="2105";Tstart="1524";shortTE="F";uid="44886aed-fd3f-4130-af6b-88d89751a64f"
VSBP01010748.1	RepeatMasker	DNA/Ginger-2	14	446	963	+	.	ID="GINGER2-1_LMI";Tend="2864";Tstart="2432";shortTE="F";uid="de6142f9-11d8-4f1d-b1de-693119c0181a"
VSBP01010749.1	RepeatMasker	DNA/Sola-1	418	1029	2508	-	.	ID="RND-5_FAMILY-5047";Tend="1608";Tstart="928";shortTE="F";uid="c14ff356-a243-4d51-aca7-add0c88cea2e"
VSBP01010749.1	RepeatMasker	DNA/hAT-Tip100	1	238	1742	-	.	ID="RND-6_FAMILY-1496";Tend="879";Tstart="642";shortTE="F";uid="464776ac-9be4-4885-8813-7a66da10973f"
VSBP01001075.1	RepeatMasker	Unknown	13308	13636	1101	+	.	ID="RND-6_FAMILY-17871";TEgroup="ctg_1075%7CRND-6_FAMILY-17871%7C1";Tend="1235";Tstart="714";shortTE="F";uid="4b752d97-54ff-432e-82bc-c5b2322862ea"
VSBP01001075.1	RepeatMasker	DNA/Ginger	2647	3741	7970	+	.	ID="RND-6_FAMILY-5762";Tend="2568";Tstart="1454";shortTE="F";uid="04cd3f6b-7105-490c-b4c0-176b78c7a193"
VSBP01001075.1	RepeatMasker	Unknown	13916	14201	936	+	.	ID="RND-6_FAMILY-17871";Tend="1624";Tstart="1337";shortTE="F";uid="2570861f-e375-491b-81cd-b5f5374deaa9"
VSBP01001075.1	RepeatMasker	Unknown	3951	4817	709	+	.	ID="RND-6_FAMILY-11576";TEgroup="ctg_1075%7CRND-6_FAMILY-11576%7C1";Tend="913";Tstart="1";shortTE="F";uid="15162d5f-303e-400f-a3b7-790d4d942551"
VSBP01001075.1	RepeatMasker	DNA/hAT-Charlie	10042	10306	1351	+	.	ID="RND-6_FAMILY-6011";Tend="1182";Tstart="934";shortTE="F";uid="14617ed6-a67c-495c-b585-26916aacd835"
VSBP01001075.1	RepeatMasker	DNA/Ginger-1	7315	8194	5636	+	.	ID="RND-5_FAMILY-1199";Tend="1110";Tstart="228";shortTE="F";uid="b809ae54-7027-40ed-b1bf-d55d99da94cb"
VSBP01001075.1	RepeatMasker	DNA/Ginger	11861	12919	6569	+	.	ID="rnd-5_family-5363";Tend="2572";Tstart="925";shortTE="F";uid="a26abd7e-afbc-4242-8922-fff8bdda5400"
VSBP01001075.1	RepeatMasker	Unknown	6954	7166	1018	-	.	ID="RND-1_FAMILY-8";Tend="622";Tstart="411";shortTE="F";uid="7b51dd96-199d-4bb7-895c-0539fbc4bee3"
VSBP01001075.1	RepeatMasker	DNA/hAT-Ac	13637	13794	680	-	.	ID="DNA8-56_AP";Tend="585";Tstart="427";shortTE="F";uid="49adf723-1b2d-4595-9653-f077ac58de26"
VSBP01001075.1	RepeatMasker	LTR/Gypsy	1764	2474	431	-	.	ID="GYPSY8-I_AP";Tend="3533";Tstart="2824";shortTE="F";uid="d5e1e540-f622-45b1-a5fe-2bf0fbb17b86"
VSBP01001075.1	RepeatMasker	DNA/hAT-Tip100	8472	8746	1834	-	.	ID="RND-6_FAMILY-10586";Tend="818";Tstart="533";shortTE="F";uid="450f2034-35ac-4391-a0b2-9786016ce4c1"
VSBP01001075.1	RepeatMasker	Retroposon?	5799	6009	561	-	.	ID="RND-6_FAMILY-12252";Tend="488";Tstart="316";shortTE="F";uid="bbfb8ff7-2fda-400a-bc1d-b504998301ed"
VSBP01001075.1	RepeatMasker	DNA/hAT-hAT19	9308	9838	1492	-	.	ID="DNA8-64_AP";Tend="619";Tstart="139";shortTE="F";uid="b058a9b2-f810-4e23-b3f8-bd87ba32ee15"
VSBP01001075.1	RepeatMasker	DNA/Ginger-1	12920	13152	892	-	.	ID="RND-6_FAMILY-375";Tend="1942";Tstart="1687";shortTE="F";uid="d53e4fae-4883-48dd-9d58-cfb01b14ced4"
VSBP01010751.1	RepeatMasker	DNA	1	111	448	-	.	ID="RND-1_FAMILY-273";Tend="848";Tstart="732";shortTE="F";uid="f92e4dd9-81f7-45e5-83e3-a6dee810fd44"
VSBP01010751.1	RepeatMasker	DNA/hAT-Tip100	314	1213	3935	-	.	ID="RND-5_FAMILY-8630";Tend="1914";Tstart="1055";shortTE="F";uid="947179ac-ac01-4b93-9a2e-4aab73aa4e0b"
VSBP01010754.1	RepeatMasker	DNA	1	238	954	-	.	ID="RND-6_FAMILY-593";Tend="980";Tstart="740";shortTE="F";uid="fb188957-022d-4a01-8af6-f99150988232"
VSBP01010756.1	RepeatMasker	DNA	106	524	2173	+	.	ID="ttaa4c_ap";Tend="420";Tstart="1";shortTE="F";uid="bc206d6d-1206-4219-a1f6-9d6fefc85ab7"
VSBP01010756.1	RepeatMasker	DNA/Ginger	617	1212	4893	+	.	ID="RND-1_FAMILY-3";Tend="1593";Tstart="1000";shortTE="F";uid="2c949718-4589-4cdd-a464-ac0b6752b089"
VSBP01010758.1	RepeatMasker	DNA/Maverick	329	1212	6607	+	.	ID="RND-5_FAMILY-66";Tend="875";Tstart="1";shortTE="F";uid="7cd76850-7c11-4230-9325-c7b11047a1df"
VSBP01010758.1	RepeatMasker	DNA/Maverick	1	118	1027	-	.	ID="RND-5_FAMILY-2009";Tend="118";Tstart="1";shortTE="F";uid="9248f4f2-b67f-4db9-991a-87ab49c3a80f"
VSBP01010759.1	RepeatMasker	RC/Helitron	198	1212	8866	-	.	ID="RND-6_FAMILY-3165";Tend="1223";Tstart="209";shortTE="F";uid="fb5c844c-9ee5-4e3a-a858-d42e4fc2ae13"
VSBP01001076.1	RepeatMasker	Unknown	19924	20592	4641	+	.	ID="RND-1_FAMILY-37";Tend="1081";Tstart="416";shortTE="F";uid="cb90dc4a-b5c1-4527-b2c4-5ced0b23c0e0"
VSBP01001076.1	RepeatMasker	DNA/Maverick	8835	9067	752	+	.	ID="RND-4_FAMILY-569";Tend="227";Tstart="6";shortTE="F";uid="3145d1be-0efa-4024-afe5-a0a6c4b64b70"
VSBP01001076.1	RepeatMasker	DNA/Ginger-2	1333	1478	405	+	.	ID="RND-6_FAMILY-9165";Tend="1699";Tstart="1570";shortTE="F";uid="eb7108da-6b6f-4a77-b101-1b9e2423cd1d"
VSBP01001076.1	RepeatMasker	LTR/Copia	5491	6195	436	+	.	ID="COPIA-14_LH-I";Tend="9667";Tstart="8960";shortTE="F";uid="cd6354b8-b434-4adb-8397-48c882be8e60"
VSBP01001076.1	RepeatMasker	Unknown	18050	18550	575	+	.	ID="RND-5_FAMILY-2826";Tend="2268";Tstart="1819";shortTE="F";uid="a83e3dbe-81ed-4ea9-85e0-be1e5eebb3e6"
VSBP01001076.1	RepeatMasker	DNA/Maverick	8501	8636	405	+	.	ID="POLINTON-1_NVI";Tend="5721";Tstart="5586";shortTE="F";uid="0b0f5ff3-a618-4f01-a5ab-5113f3035403"
VSBP01001076.1	RepeatMasker	DNA/Ginger	18551	19219	8779	-	.	ID="rnd-6_family-9547";Tend="2536";Tstart="1422";shortTE="F";uid="26e58e96-54ec-429d-bbbf-8385352dc142"
VSBP01001076.1	RepeatMasker	DNA/hAT	15965	16464	1311	-	.	ID="DNA8-105_AP";TEgroup="ctg_1076%7CDNA8-105_AP%7C1";Tend="649";Tstart="2";shortTE="F";uid="0d7bf041-b61a-43f3-8143-f19fe14981b5"
VSBP01001076.1	RepeatMasker	DNA/hAT-hAT19	749	931	484	-	.	ID="DNA8-49_AP";Tend="864";Tstart="636";shortTE="F";uid="2dd7ae08-5750-419e-944c-b3d658569963"
VSBP01001076.1	RepeatMasker	DNA/Ginger	19221	20000	5153	-	.	ID="RND-6_FAMILY-5762";Tend="1564";Tstart="782";shortTE="F";uid="7b1c4303-d87c-4937-b95f-26ada63fda56"
VSBP01001076.1	RepeatMasker	DNA/Maverick	10576	11472	4198	-	.	ID="rnd-6_family-13762";Tend="1009";Tstart="50";shortTE="F";uid="1bf9d1fb-a219-422c-803e-95b11469f92e"
VSBP01001076.1	RepeatMasker	DNA/Maverick	9208	9686	2287	-	.	ID="RND-4_FAMILY-261";Tend="537";Tstart="50";shortTE="F";uid="ca3e54f6-0460-4df1-977d-89601155cc80"
VSBP01001076.1	RepeatMasker	DNA/TcMar-Tc1	20587	21224	5026	-	.	ID="RND-1_FAMILY-132";Tend="1435";Tstart="813";shortTE="F";uid="e8259d44-a056-4903-a4a2-1a2b84fd630c"
VSBP01010760.1	RepeatMasker	LTR/Gypsy	1	1212	9778	+	.	ID="RND-1_FAMILY-171";Tend="1941";Tstart="738";shortTE="F";uid="4b6c7695-4c72-44e4-abf0-36db25649c01"
VSBP01010765.1	RepeatMasker	Unknown	277	1052	5379	+	.	ID="RND-1_FAMILY-328";Tend="755";Tstart="1";shortTE="F";uid="58c3e0ef-414e-4bc5-a0b8-a3e92ab2d9ec"
VSBP01010765.1	RepeatMasker	Unknown	1030	1212	1199	+	.	ID="RND-6_FAMILY-1086";Tend="169";Tstart="6";shortTE="F";uid="6b1574da-38eb-4f9f-bd96-fb93f9720934"
VSBP01010765.1	RepeatMasker	Unknown	1	701	5171	-	.	ID="RND-5_FAMILY-2416";Tend="698";Tstart="1";shortTE="F";uid="36cabba4-0e46-4d74-b384-e958ae179245"
VSBP01010766.1	RepeatMasker	LTR/Pao	882	1183	407	+	.	ID="BEL1-I_AP";Tend="2615";Tstart="2311";shortTE="F";uid="9420326a-1c1c-40ac-b846-3fdb5ced3627"
VSBP01010766.1	RepeatMasker	DNA/Kolobok-E	761	894	845	-	.	ID="RND-6_FAMILY-2557";Tend="336";Tstart="203";shortTE="F";uid="8aafdc6e-7539-4c11-aec7-c83ad82fcc48"
VSBP01010767.1	RepeatMasker	LTR/Copia	1	615	5290	+	.	ID="RND-6_FAMILY-10299";Tend="770";Tstart="154";shortTE="F";uid="3aca5c2b-517b-42d4-b356-3650a69f6d60"
VSBP01010767.1	RepeatMasker	LTR/Copia	616	1212	2309	-	.	ID="RND-6_FAMILY-14573";Tend="1817";Tstart="548";shortTE="F";uid="5ae811f8-1a33-40d7-af30-637947f63c16"
VSBP01010768.1	RepeatMasker	LTR/Pao	514	901	536	-	.	ID="BEL-5_DVIR-I";Tend="4084";Tstart="3715";shortTE="F";uid="ed1efb96-3caa-426a-820e-33c3879e8b3c"
VSBP01010769.1	RepeatMasker	Unknown	29	1056	5339	+	.	ID="RND-6_FAMILY-28675";Tend="1043";Tstart="318";shortTE="F";uid="56f805f4-b80d-4053-b375-4dfdc9acef5e"
VSBP01001077.1	RepeatMasker	DNA/Ginger	9367	10381	7459	+	.	ID="RND-6_FAMILY-9547";Tend="1852";Tstart="872";shortTE="F";uid="e03c6138-7f48-42ab-946a-61925402a093"
VSBP01001077.1	RepeatMasker	DNA	2432	2758	1930	+	.	ID="RND-6_FAMILY-4722";Tend="570";Tstart="259";shortTE="F";uid="969d4c8f-1978-4b65-9c1b-9f20eb007b0e"
VSBP01001077.1	RepeatMasker	DNA/hAT	12028	12323	2997	+	.	ID="RND-6_FAMILY-3446";Tend="1089";Tstart="281";shortTE="F";uid="5e6d636e-0ae7-4829-b046-a52d94a950c8"
VSBP01001077.1	RepeatMasker	DNA/hAT-Ac	210	472	533	+	.	ID="RND-6_FAMILY-8967";Tend="1187";Tstart="927";shortTE="F";uid="144a029c-5151-4aca-b961-641bcbfba866"
VSBP01001077.1	RepeatMasker	RC/Helitron	10364	12027	4522	+	.	ID="RND-6_FAMILY-1680";TEgroup="ctg_1077%7CRND-6_FAMILY-1680%7C1";Tend="1771";Tstart="65";shortTE="F";uid="e59752e7-ed5e-4d05-bf80-6ffb8a91bd83"
VSBP01001077.1	RepeatMasker	DNA	12324	12746	2983	+	.	ID="TTAA3_AP";Tend="429";Tstart="1";shortTE="F";uid="3d24c5ee-1313-439e-9d5c-6b9d042d2f43"
VSBP01001077.1	RepeatMasker	DNA/Ginger	3051	3355	2287	+	.	ID="RND-6_FAMILY-9547";Tend="2412";Tstart="2095";shortTE="F";uid="4ad8a9eb-6f3f-467b-8f38-b867000d3ffb"
VSBP01001077.1	RepeatMasker	Unknown	12747	13264	2534	+	.	ID="RND-6_FAMILY-9997";Tend="907";Tstart="434";shortTE="F";uid="6e0cb21a-a704-40a7-bf94-220550b421eb"
VSBP01001077.1	RepeatMasker	Unknown	13396	13505	452	-	.	ID="RND-1_FAMILY-369";Tend="1348";Tstart="1238";shortTE="F";uid="c351343b-2605-4097-abef-d7697f4fba4f"
VSBP01001077.1	RepeatMasker	Unknown	1372	1947	992	-	.	ID="RND-1_FAMILY-369";Tend="1720";Tstart="1071";shortTE="F";uid="7a0b95d3-8c75-4597-a0e2-196941dacff8"
VSBP01001077.1	RepeatMasker	DNA	426	566	709	-	.	ID="rnd-6_family-3496";Tend="1002";Tstart="881";shortTE="F";uid="a9e7fec3-e0ca-4fae-b2ae-bc4daa277a9d"
VSBP01001077.1	RepeatMasker	Unknown	18026	18429	1186	-	.	ID="RND-6_FAMILY-4629";TEgroup="ctg_1077%7CRND-6_FAMILY-4629%7C1";Tend="1712";Tstart="691";shortTE="F";uid="72c335b8-a005-4304-8dba-620de644237c"
VSBP01001077.1	RepeatMasker	Unknown	20713	21020	1802	-	.	ID="RND-1_FAMILY-231";Tend="1211";Tstart="893";shortTE="F";uid="c8c1615a-90c5-4bf2-ba8a-e626cd9e07fc"
VSBP01001077.1	RepeatMasker	DNA/hAT-Ac	202	444	1651	-	.	ID="RND-5_FAMILY-1922";Tend="566";Tstart="296";shortTE="F";uid="89ab8787-8be7-4665-a358-433db4cb9d38"
VSBP01001077.1	RepeatMasker	DNA/Ginger-1	17473	17631	405	-	.	ID="GINGER1-1_AP";Tend="4433";Tstart="4253";shortTE="F";uid="990a392d-5797-4e31-a600-083f8a021885"
VSBP01010770.1	RepeatMasker	DNA/Ginger	1	364	2513	+	.	ID="RND-1_FAMILY-3";Tend="1878";Tstart="1518";shortTE="F";uid="d228b37f-1534-4622-9965-e37cb1db0645"
VSBP01010770.1	RepeatMasker	DNA/Maverick	324	915	4660	-	.	ID="RND-5_FAMILY-66";Tend="588";Tstart="1";shortTE="F";uid="9f244d17-58b4-4617-84ad-65ba1ddefeaa"
VSBP01010771.1	RepeatMasker	Unknown	1	1212	4599	-	.	ID="RND-5_FAMILY-3903";Tend="1206";Tstart="1";shortTE="F";uid="269100d1-8446-4e8d-87ab-76eac993ea1e"
VSBP01010772.1	RepeatMasker	Unknown	1110	1212	539	-	.	ID="RND-6_FAMILY-178";Tend="1461";Tstart="1356";shortTE="F";uid="19f22262-972d-4756-94da-e5db88264e90"
VSBP01010773.1	RepeatMasker	Retroposon?	1	640	1203	+	.	ID="SINE2-1_AP";TEgroup="ctg_10773%7CSINE2-1_AP%7C1";Tend="1278";Tstart="692";shortTE="F";uid="63a5215b-19ca-4997-91f0-685792874540"
VSBP01010775.1	RepeatMasker	RC/Helitron	323	938	2108	+	.	ID="RND-1_FAMILY-309";Tend="1082";Tstart="458";shortTE="F";uid="acb67d4d-f88a-4923-a74e-8b960e9e26f3"
VSBP01010775.1	RepeatMasker	RC/Helitron	980	1128	534	+	.	ID="HELITRON1_AG";Tend="3137";Tstart="2989";shortTE="F";uid="9f9604bd-9aec-4d74-b4cf-dec3380a18f6"
VSBP01010775.1	RepeatMasker	Unknown	1	797	6577	-	.	ID="RND-6_FAMILY-771";Tend="831";Tstart="1";shortTE="F";uid="8358ea23-7cc5-41ec-8abb-e2dcaf1758a4"
VSBP01010776.1	RepeatMasker	DNA/MULE-MuDR	2	970	636	+	.	ID="MUDR9X_AP";Tend="1992";Tstart="998";shortTE="F";uid="98211245-dfe9-4386-8923-f207cb43d0a5"
VSBP01010777.1	RepeatMasker	DNA/Maverick	1	1157	6800	+	.	ID="rnd-6_family-1823";Tend="817";Tstart="1";shortTE="F";uid="17a68429-ba23-48ea-b4bf-c3fdaa7ff7ca"
VSBP01010779.1	RepeatMasker	DNA/hAT-Charlie	365	1208	3195	+	.	ID="RND-4_FAMILY-2028";Tend="1724";Tstart="879";shortTE="F";uid="bfe03ac6-027e-4797-9c93-7c0526246bd8"
VSBP01010779.1	RepeatMasker	DNA/Ginger	1	377	3129	+	.	ID="RND-6_FAMILY-9547";Tend="1731";Tstart="1355";shortTE="F";uid="49a58ae4-47a2-4ba8-a664-b111efeeb3ad"
VSBP01010779.1	RepeatMasker	DNA/Ginger-1	721	1212	3814	-	.	ID="RND-5_FAMILY-5842";Tend="1086";Tstart="595";shortTE="F";uid="cb94ad20-c616-4b3b-bb5f-ca51b8c26db5"
VSBP01001078.1	RepeatMasker	DNA/hAT-Tip100	17162	17572	2032	+	.	ID="RND-4_FAMILY-167";Tend="1479";Tstart="1069";shortTE="F";uid="82c945a3-60ed-4685-b985-03ca607ae859"
VSBP01001078.1	RepeatMasker	DNA/Ginger	16299	16560	1841	+	.	ID="RND-6_FAMILY-9547";Tend="2305";Tstart="2053";shortTE="F";uid="6346dca0-4b0a-4430-b41c-3b96d18d6a60"
VSBP01001078.1	RepeatMasker	Unknown	15229	15482	1966	+	.	ID="RND-1_FAMILY-178";Tend="1001";Tstart="756";shortTE="F";uid="f17ebc71-f6a5-447e-892b-dc0a8f97f168"
VSBP01001078.1	RepeatMasker	DNA/hAT-Tip100	15577	15762	609	+	.	ID="RND-4_FAMILY-167";Tend="1076";Tstart="905";shortTE="F";uid="06c7869d-38fc-4fcf-b8b7-305900e2409d"
VSBP01001078.1	RepeatMasker	Unknown	13419	13538	463	+	.	ID="RND-6_FAMILY-10180";Tend="1141";Tstart="1027";shortTE="F";uid="0ef09be0-1925-42d4-82fb-e810c2ce4f39"
VSBP01001078.1	RepeatMasker	DNA/Ginger-1	7082	7333	737	+	.	ID="rnd-5_family-4684";Tend="613";Tstart="291";shortTE="F";uid="884fd768-d0c4-4351-a5ca-8e07f124b60b"
VSBP01001078.1	RepeatMasker	Unknown	2616	2979	1197	+	.	ID="RND-5_FAMILY-1489";Tend="853";Tstart="505";shortTE="F";uid="c67b6ce8-b12c-488e-ba88-a51e425196d5"
VSBP01001078.1	RepeatMasker	DNA	647	2143	11032	+	.	ID="RND-1_FAMILY-108";Tend="2302";Tstart="834";shortTE="F";uid="6d5a10bb-ff24-4d15-a217-9834452f2b79"
VSBP01001078.1	RepeatMasker	DNA	18040	18394	1171	+	.	ID="TTAA4B_AP";Tend="428";Tstart="85";shortTE="F";uid="ccc91a6e-b487-4558-a77f-459e18aaa837"
VSBP01001078.1	RepeatMasker	DNA/Ginger-1	9050	9297	1352	+	.	ID="RND-5_FAMILY-4684";Tend="551";Tstart="298";shortTE="F";uid="760f18de-47fa-405d-a17e-c63fb45ffe12"
VSBP01001078.1	RepeatMasker	DNA/Kolobok-E	3281	3639	2406	-	.	ID="RND-6_FAMILY-2012";Tend="1228";Tstart="869";shortTE="F";uid="380f5f16-cdd8-4660-a6cd-787db3ad2cde"
VSBP01001078.1	RepeatMasker	DNA/Ginger	20755	21099	2533	-	.	ID="rnd-6_family-5762";Tend="2545";Tstart="2230";shortTE="F";uid="9f406293-50ff-4c62-b67a-db955e200081"
VSBP01001078.1	RepeatMasker	DNA/hAT-hAT19	16699	17158	1468	-	.	ID="DNA8-52B_AP";TEgroup="ctg_1078%7CDNA8-52B_AP%7C1";Tend="1037";Tstart="3";shortTE="F";uid="41e92e01-c8e0-4339-b232-570a8519e66b"
VSBP01001078.1	RepeatMasker	DNA/Ginger	8874	9071	1545	-	.	ID="RND-6_FAMILY-5762";Tend="2548";Tstart="2354";shortTE="F";uid="49350128-af44-4f5e-9740-f0f5c3a657a3"
VSBP01001078.1	RepeatMasker	DNA/Ginger	7145	8174	7089	-	.	ID="RND-5_FAMILY-5363";Tend="1910";Tstart="860";shortTE="F";uid="16a7aa92-9a0c-437d-9dd3-3a1cc5b85932"
VSBP01001078.1	RepeatMasker	DNA/Ginger	9088	10201	4105	-	.	ID="rnd-5_family-5363";Tend="1914";Tstart="659";shortTE="F";uid="58e6524e-3bad-4cad-a043-b0df38ec6dd0"
VSBP01001078.1	RepeatMasker	Retroposon?	1	492	2807	-	.	ID="RND-5_FAMILY-3761";Tend="402";Tstart="1";shortTE="F";uid="29cf7f51-8e3d-4cf8-b872-3a6827a05526"
VSBP01001078.1	RepeatMasker	DNA/hAT-Ac	18598	18911	865	-	.	ID="dna8-91b_ap";Tend="859";Tstart="363";shortTE="F";uid="ff686ba4-2086-4c30-9c24-31a56b9e2609"
VSBP01001078.1	RepeatMasker	RC/Helitron	11702	13498	4153	-	.	ID="RND-6_FAMILY-8914";TEgroup="ctg_1078%7CRND-6_FAMILY-8914%7C1";Tend="1922";Tstart="100";shortTE="F";uid="e8bd7bbb-1df0-450f-97c8-742c59f09183"
VSBP01001078.1	RepeatMasker	DNA	14077	14960	1728	-	.	ID="TTAA3_AP";TEgroup="ctg_1078%7CTTAA3_AP%7C1";Tend="429";Tstart="1";shortTE="F";uid="71bda159-d41a-4aea-8bc4-d7209fcad36f"
VSBP01001078.1	RepeatMasker	DNA/MULE-MuDR	17518	17879	1226	-	.	ID="RND-6_FAMILY-3422";Tend="1088";Tstart="766";shortTE="F";uid="c04c884b-9b7c-42eb-8400-4163006b5bd0"
VSBP01010781.1	RepeatMasker	LTR/Gypsy	2	1209	1581	+	.	ID="RND-6_FAMILY-6269";Tend="604";Tstart="1";shortTE="F";uid="e4d61807-6db7-4c83-ae42-17c76e04e33a"
VSBP01010784.1	RepeatMasker	DNA/hAT-Tip100	390	827	3753	+	.	ID="RND-6_FAMILY-1496";Tend="1572";Tstart="1142";shortTE="F";uid="583521af-03a9-4f13-a697-06bcbd0d7f6e"
VSBP01010784.1	RepeatMasker	Unknown	1010	1211	1310	+	.	ID="RND-1_FAMILY-97";Tend="644";Tstart="423";shortTE="F";uid="c978b815-f8a0-4c7b-b033-02eda508e8ae"
VSBP01010784.1	RepeatMasker	Unknown	823	1011	1141	+	.	ID="RND-6_FAMILY-9741";Tend="747";Tstart="552";shortTE="F";uid="ccb9f6ef-df11-45c4-a44c-b5bf26a401dd"
VSBP01010785.1	RepeatMasker	DNA/Maverick	4	1211	5297	+	.	ID="rnd-6_family-3749";Tend="1216";Tstart="1";shortTE="F";uid="c8978d70-a7ce-471f-9b1e-c7eb7fc849e5"
VSBP01010786.1	RepeatMasker	DNA/hAT-Tip100	280	737	1492	+	.	ID="DNA8-18B_AP";Tend="433";Tstart="1";shortTE="F";uid="b61919f8-b95e-4e9e-bd31-1df400cefe88"
VSBP01010787.1	RepeatMasker	Unknown	200	1211	8651	+	.	ID="RND-1_FAMILY-410";Tend="1092";Tstart="58";shortTE="F";uid="491d5665-a4c1-4991-a76c-46a25bd0437b"
VSBP01010788.1	RepeatMasker	RC/Helitron	1	390	2833	-	.	ID="RND-1_FAMILY-336";Tend="599";Tstart="211";shortTE="F";uid="44054e58-93b6-41a0-afbf-c77c88f63472"
VSBP01010788.1	RepeatMasker	Unknown	297	403	583	-	.	ID="RND-6_FAMILY-3568";Tend="850";Tstart="745";shortTE="F";uid="f0895e65-1c0b-4b8b-9929-caed42e0137e"
VSBP01010788.1	RepeatMasker	RC/Helitron	445	1211	5519	-	.	ID="RND-6_FAMILY-13764";Tend="745";Tstart="1";shortTE="F";uid="ea68da68-9b56-4684-904a-ef3e7ad9b6e2"
VSBP01010789.1	RepeatMasker	DNA/Ginger	1	341	2826	+	.	ID="RND-1_FAMILY-3";Tend="1847";Tstart="1508";shortTE="F";uid="2e37871e-f57d-4555-9b36-4c3bb21c91f3"
VSBP01010789.1	RepeatMasker	Unknown	333	459	577	+	.	ID="RND-1_FAMILY-36";Tend="1801";Tstart="1640";shortTE="F";uid="7c561051-552f-4de6-a89f-cec6bbbd7812"
VSBP01001079.1	RepeatMasker	DNA	6342	6541	1536	+	.	ID="RND-6_FAMILY-3496";Tend="1076";Tstart="877";shortTE="F";uid="7ac9d0ef-17ac-4434-9e81-a9e7bed461ea"
VSBP01001079.1	RepeatMasker	DNA/Ginger	14693	15012	3530	+	.	ID="RND-6_FAMILY-9547";Tend="1369";Tstart="880";shortTE="F";uid="10881582-01de-40f1-bf0b-266442274f9f"
VSBP01001079.1	RepeatMasker	DNA	16096	16245	626	+	.	ID="TTAA8_AP";Tend="437";Tstart="276";shortTE="F";uid="7cde4421-bff0-44f4-b46a-00b1616de8e9"
VSBP01001079.1	RepeatMasker	RC/Helitron	8751	9283	1183	+	.	ID="HELITRON-1_RPR";TEgroup="ctg_1079%7CHELITRON-1_RPR%7C1";Tend="3281";Tstart="724";shortTE="F";uid="b51be4ad-f7d4-4b49-9dfb-280c0307c7b5"
VSBP01001079.1	RepeatMasker	DNA/Ginger-1	19449	19633	516	+	.	ID="RND-1_FAMILY-79";Tend="1861";Tstart="1675";shortTE="F";uid="a54e4c92-1403-4622-bb02-0566d4e1ada3"
VSBP01001079.1	RepeatMasker	DNA/Ginger	11500	11835	2416	+	.	ID="RND-6_FAMILY-5762";Tend="2547";Tstart="2219";shortTE="F";uid="5db30e44-b7ec-4849-b454-ace5e972a0dd"
VSBP01001079.1	RepeatMasker	DNA/Kolobok-E	4820	5080	1713	+	.	ID="RND-6_FAMILY-16198";Tend="1041";Tstart="759";shortTE="F";uid="74385c12-37b8-4bab-8c63-68aa167bb09c"
VSBP01001079.1	RepeatMasker	DNA	13672	13868	912	+	.	ID="ttaac_ap";Tend="438";Tstart="219";shortTE="F";uid="489e675f-ba3f-4845-bb39-a6063a910352"
VSBP01001079.1	RepeatMasker	DNA/Ginger	5077	5692	4352	+	.	ID="RND-6_FAMILY-5762";Tend="2000";Tstart="1371";shortTE="F";uid="69ffddd2-0fae-4f0e-b8e2-cd0b853c2ccb"
VSBP01001079.1	RepeatMasker	RC/Helitron	8336	8752	1270	+	.	ID="HELITRON-1_DF";Tend="174";Tstart="2";shortTE="F";uid="2a8fc0ce-8a9a-4ff7-9551-5a0f32cc91bb"
VSBP01001079.1	RepeatMasker	DNA	12692	12843	553	+	.	ID="TTAA8_AP";Tend="437";Tstart="276";shortTE="F";uid="db7d2b3f-1b51-4ef4-91d9-d148904cb44b"
VSBP01001079.1	RepeatMasker	DNA	12197	12319	547	+	.	ID="TTAA8_AP";Tend="408";Tstart="276";shortTE="F";uid="0ace4f2e-cb10-483e-8648-fd539af1ae15"
VSBP01001079.1	RepeatMasker	RC/Helitron	7704	7809	734	+	.	ID="HELITRON-N7_PXU";Tend="109";Tstart="4";shortTE="F";uid="3ef93965-3817-4385-81c3-ecfb3f8df7f6"
VSBP01001079.1	RepeatMasker	DNA/Kolobok-E	14472	14692	492	-	.	ID="KOLOBOKE-3_AP";Tend="5281";Tstart="5092";shortTE="F";uid="6bc3cdde-fd37-44f3-9006-8fd1f7ed75ac"
VSBP01001079.1	RepeatMasker	DNA	17510	17671	1011	-	.	ID="TTAAC_AP";Tend="437";Tstart="272";shortTE="F";uid="1c1a3d96-0094-4bad-b9df-72c4abba282c"
VSBP01001079.1	RepeatMasker	DNA/Ginger-1	4872	5207	562	-	.	ID="RND-6_FAMILY-2793";Tend="732";Tstart="386";shortTE="F";uid="8b9fe7d0-ee57-48ba-b7c5-ff477a24e6ee"
VSBP01001079.1	RepeatMasker	Retroposon?	19137	19419	573	-	.	ID="SINE2-1_AP";Tend="1454";Tstart="1189";shortTE="F";uid="3a40570c-04a6-4ded-b9f4-3dee0eb1460d"
VSBP01001079.1	RepeatMasker	RC/Helitron	7986	8173	1125	-	.	ID="RND-6_FAMILY-10006";Tend="1206";Tstart="1013";shortTE="F";uid="5733bc9f-5a6d-4f78-8aae-44a285480f2a"
VSBP01001079.1	RepeatMasker	DNA/PIF-Harbinger	9449	9631	684	-	.	ID="RND-6_FAMILY-4980";Tend="1264";Tstart="1088";shortTE="F";uid="fd3c54c5-d4fe-49da-9480-eaef71e06be2"
VSBP01001079.1	RepeatMasker	LINE/R1	2934	3229	1757	-	.	ID="RND-6_FAMILY-12756";Tend="1220";Tstart="948";shortTE="F";uid="a9877fd8-8b8e-452e-a59e-0cea65de4247"
VSBP01001079.1	RepeatMasker	LINE/CR1	5709	6001	2016	-	.	ID="RND-1_FAMILY-372";Tend="477";Tstart="203";shortTE="F";uid="122b3bdc-ea49-4fbc-b417-4519d9c95a4d"
VSBP01001079.1	RepeatMasker	DNA	18888	19139	565	-	.	ID="TTAA2D_AP";Tend="388";Tstart="161";shortTE="F";uid="e4064e78-3029-4c8e-950b-57b58510743e"
VSBP01001079.1	RepeatMasker	DNA/Kolobok-E	10277	10494	505	-	.	ID="KOLOBOKE-2_AP";Tend="2214";Tstart="2012";shortTE="F";uid="662a055a-2838-420a-b8f6-1a0bb90b350d"
VSBP01001079.1	RepeatMasker	Unknown	2796	2938	468	-	.	ID="RND-5_FAMILY-3075";Tend="760";Tstart="624";shortTE="F";uid="2306127b-0078-4c47-aba3-d85847ce8994"
VSBP01001079.1	RepeatMasker	DNA/Ginger-1	11765	11870	474	-	.	ID="RND-6_FAMILY-4775";Tend="667";Tstart="581";shortTE="F";uid="b2765860-6bd5-4472-9c99-69e2f279878a"
VSBP01001079.1	RepeatMasker	DNA/hAT-Tip100	6003	6346	3040	-	.	ID="RND-5_FAMILY-8630";Tend="1533";Tstart="1190";shortTE="F";uid="ed7e93b1-16d4-432f-9687-f3a1e65f9f96"
VSBP01010790.1	RepeatMasker	Unknown	1	1211	5284	+	.	ID="RND-1_FAMILY-264";Tend="923";Tstart="1";shortTE="F";uid="f79150b5-3081-4e94-8d2a-b75c85a619db"
VSBP01010791.1	RepeatMasker	DNA	1020	1211	1103	-	.	ID="ttaac_ap";Tend="260";Tstart="65";shortTE="F";uid="d9360e75-9662-48eb-97c8-f50b7d23006e"
VSBP01010793.1	RepeatMasker	Unknown	93	1211	3727	-	.	ID="RND-5_FAMILY-589";Tend="1722";Tstart="570";shortTE="F";uid="0ffbfb35-e2ae-4095-bebb-83ab5ff53b83"
VSBP01010794.1	RepeatMasker	DNA/Kolobok-E	207	1015	4907	+	.	ID="RND-6_FAMILY-3143";Tend="969";Tstart="208";shortTE="F";uid="cd83640a-1e7a-4242-b436-0825e71d7a0a"
VSBP01010794.1	RepeatMasker	DNA/Kolobok-E	20	238	421	+	.	ID="RND-6_FAMILY-16198";Tend="1410";Tstart="1190";shortTE="F";uid="7b5fe52c-b887-48ae-9ab1-58a98c0b1bb9"
VSBP01010794.1	RepeatMasker	DNA/hAT	1013	1211	967	-	.	ID="DNA8-64B_AP";TEgroup="ctg_10794%7CDNA8-64B_AP%7C1";Tend="922";Tstart="342";shortTE="F";uid="80821814-cf4b-4a5b-b4d8-48f5d73f339a"
VSBP01010797.1	RepeatMasker	Unknown	1	840	6775	+	.	ID="RND-1_FAMILY-385";Tend="1353";Tstart="507";shortTE="F";uid="c0d2517d-1f9d-45b6-9de6-6cd200366038"
VSBP01010797.1	RepeatMasker	DNA/Maverick	1012	1210	1731	+	.	ID="RND-5_FAMILY-2886";Tend="770";Tstart="572";shortTE="F";uid="1e2fdc6c-aa51-4367-8f20-a1a4be4a901f"
VSBP01010798.1	RepeatMasker	Unknown	1	1210	6755	-	.	ID="RND-1_FAMILY-264";Tend="923";Tstart="1";shortTE="F";uid="6713364a-0264-4bc7-929f-3c6ed24f8b2e"
VSBP01000108.1	RepeatMasker	Unknown	92899	93346	1815	+	.	ID="RND-6_FAMILY-10155";Tend="636";Tstart="216";shortTE="F";uid="c869b50b-768b-4be3-a71e-6a8e72a62007"
VSBP01000108.1	RepeatMasker	Retroposon?	134952	135081	513	+	.	ID="SINE2-1_AP";Tend="1764";Tstart="1627";shortTE="F";uid="86f608ba-cb33-43d9-bf62-368563a10e29"
VSBP01000108.1	RepeatMasker	DNA/hAT	489724	490293	2665	+	.	ID="RND-5_FAMILY-1577";Tend="2416";Tstart="1853";shortTE="F";uid="a5d77ba4-dda5-4b5f-9258-d40c5254c713"
VSBP01000108.1	RepeatMasker	DNA	935937	936232	1821	+	.	ID="RND-5_FAMILY-9000";Tend="1905";Tstart="1608";shortTE="F";uid="070dd994-046b-4721-98ee-8de1332c5ede"
VSBP01000108.1	RepeatMasker	DNA/hAT-Tip100	455323	455608	2290	+	.	ID="RND-1_FAMILY-40";Tend="1262";Tstart="985";shortTE="F";uid="316bbb6d-e958-48fd-89ca-3f9e6486d7d7"
VSBP01000108.1	RepeatMasker	DNA	433776	434057	519	+	.	ID="TTAA3C_AP";Tend="284";Tstart="1";shortTE="F";uid="379f75a2-0e34-4af7-b8b7-7e4a06ea3550"
VSBP01000108.1	RepeatMasker	DNA/Kolobok-E	52077	52585	4038	+	.	ID="RND-6_FAMILY-9095";Tend="1066";Tstart="555";shortTE="F";uid="37d45aea-a4b4-4b47-8595-1a98ecf8a479"
VSBP01000108.1	RepeatMasker	DNA	927614	928195	1321	+	.	ID="DNA4-2_AP";Tend="610";Tstart="8";shortTE="F";uid="9a223ee6-fc0e-4322-a559-4e9aa9866c28"
VSBP01000108.1	RepeatMasker	DNA/Ginger	267853	269234	8251	+	.	ID="RND-6_FAMILY-9547";Tend="2271";Tstart="873";shortTE="F";uid="e6605bb8-8087-40d0-b7f6-0d00097708b6"
VSBP01000108.1	RepeatMasker	Retroposon?	469507	469860	432	+	.	ID="SINE2-1_AP";Tend="1470";Tstart="1144";shortTE="F";uid="51b4d216-b983-4d8b-8bee-026eb2346c42"
VSBP01000108.1	RepeatMasker	LINE/I-Jockey	910	1671	668	+	.	ID="RND-6_FAMILY-1833";TEgroup="ctg_108%7CRND-6_FAMILY-1833%7C1";Tend="1390";Tstart="410";shortTE="F";uid="64a837bb-4691-46c4-beb0-13a8fcc2d159"
VSBP01000108.1	RepeatMasker	DNA/Ginger	82984	83110	959	+	.	ID="RND-6_FAMILY-9547";Tend="999";Tstart="872";shortTE="F";uid="17f53758-bb8f-4cef-9094-1e922c58b9c4"
VSBP01000108.1	RepeatMasker	Unknown	471823	472020	1442	+	.	ID="RND-1_FAMILY-280";Tend="951";Tstart="755";shortTE="F";uid="731d214c-b7a7-4434-adba-396d021fa4e3"
VSBP01000108.1	RepeatMasker	DNA	152145	152786	1132	+	.	ID="dna4-2_ap";TEgroup="ctg_108%7Cdna4-2_ap%7C1";Tend="768";Tstart="1";shortTE="F";uid="7c234edd-2b45-4c1f-b17f-2ebf15def714"
VSBP01000108.1	RepeatMasker	DNA	477822	478148	463	+	.	ID="TTAA2D_AP";Tend="345";Tstart="20";shortTE="F";uid="6596ef5e-da67-4c8c-ae2c-33eb2282277d"
VSBP01000108.1	RepeatMasker	DNA/hAT	14771	14888	602	+	.	ID="RND-6_FAMILY-17678";Tend="1264";Tstart="1148";shortTE="F";uid="8651c06b-43c3-4d86-8433-08601fe363ba"
VSBP01000108.1	RepeatMasker	Unknown	50372	50843	731	+	.	ID="RND-6_FAMILY-8306";Tend="1748";Tstart="1290";shortTE="F";uid="9dbea6b5-2239-4917-b6da-40c21366b4fc"
VSBP01000108.1	RepeatMasker	Unknown	66754	67186	693	+	.	ID="RND-1_FAMILY-204";Tend="1314";Tstart="908";shortTE="F";uid="479293ea-967e-4856-8769-9595d9cbf32b"
VSBP01000108.1	RepeatMasker	Unknown	281163	282269	2483	+	.	ID="RND-6_FAMILY-8306";Tend="1847";Tstart="753";shortTE="F";uid="bcb40a1a-882c-4167-9551-e95f91fa5afb"
VSBP01000108.1	RepeatMasker	DNA/MULE-MuDR	975864	975966	597	+	.	ID="MUDR12X_AP";Tend="1394";Tstart="1287";shortTE="F";uid="176de9a9-83f7-458f-acde-d0bd295a17b5"
VSBP01000108.1	RepeatMasker	DNA	40032	40319	1298	+	.	ID="DNAX-2_AP";Tend="467";Tstart="178";shortTE="F";uid="735ad096-a561-4e35-8c00-1fd85eb85610"
VSBP01000108.1	RepeatMasker	DNA/PIF-Harbinger	17824	17963	835	+	.	ID="RND-4_FAMILY-108";Tend="1306";Tstart="1163";shortTE="F";uid="efee199d-47a4-49af-abf3-50a58f79dde4"
VSBP01000108.1	RepeatMasker	Retroposon?	450384	451368	901	+	.	ID="SINE2-2_AP";Tend="1998";Tstart="916";shortTE="F";uid="adefa6ae-5d01-4906-87ec-3a94e7d39e4d"
VSBP01000108.1	RepeatMasker	Retroposon?	275537	275995	1094	+	.	ID="RND-3_FAMILY-37";Tend="1357";Tstart="915";shortTE="F";uid="8633dffe-058a-4fcc-bcd6-08583b6f5da2"
VSBP01000108.1	RepeatMasker	DNA/hAT-Tip100	57012	57182	1413	+	.	ID="RND-1_FAMILY-152";Tend="972";Tstart="805";shortTE="F";uid="ccdfe420-0be2-458e-9453-39d2e07ff004"
VSBP01000108.1	RepeatMasker	Retroposon?	114052	114743	978	+	.	ID="SINE2-1_AP";Tend="1440";Tstart="820";shortTE="F";uid="3f5c5ba5-d6f8-4590-be8d-3a866ba49503"
VSBP01000108.1	RepeatMasker	DNA/hAT-Charlie	348595	348714	786	+	.	ID="HAT-N14_RPR";Tend="320";Tstart="206";shortTE="F";uid="36f70224-ca65-4366-8698-b04bd7c6021d"
VSBP01000108.1	RepeatMasker	Unknown	75940	76892	4707	+	.	ID="RND-6_FAMILY-8983";Tend="1672";Tstart="728";shortTE="F";uid="c7c97593-a169-42f2-8bfb-c6f460edfda2"
VSBP01000108.1	RepeatMasker	DNA/Ginger	449197	449360	1262	+	.	ID="RND-6_FAMILY-9547";Tend="1028";Tstart="873";shortTE="F";uid="a862c1df-a9c7-4704-a72b-5f7b789fc3d8"
VSBP01000108.1	RepeatMasker	Unknown	65715	65868	643	+	.	ID="RND-6_FAMILY-1939";Tend="1427";Tstart="1276";shortTE="F";uid="4e350d4d-a393-4bb9-9e15-4b7579878b35"
VSBP01000108.1	RepeatMasker	Unknown	491262	491508	541	+	.	ID="RND-6_FAMILY-636";Tend="577";Tstart="328";shortTE="F";uid="99629699-a28c-41db-9cbe-f0800cf873e4"
VSBP01000108.1	RepeatMasker	DNA/Ginger	115190	115378	1206	+	.	ID="RND-6_FAMILY-5762";Tend="2571";Tstart="2387";shortTE="F";uid="e7b3d909-09d5-4191-b300-a2ad67e7fabf"
VSBP01000108.1	RepeatMasker	DNA	61653	61969	681	+	.	ID="RND-1_FAMILY-30";Tend="1385";Tstart="1075";shortTE="F";uid="2f84bb39-2d7f-4609-8d76-5772c58c714e"
VSBP01000108.1	RepeatMasker	DNA/hAT-hAT19	9412	10115	5142	+	.	ID="RND-6_FAMILY-20378";Tend="1621";Tstart="941";shortTE="F";uid="a0407c00-e505-419b-b48c-7f9a77bea580"
VSBP01000108.1	RepeatMasker	RC/Helitron	92370	92887	3239	+	.	ID="RND-6_FAMILY-1680";Tend="1315";Tstart="825";shortTE="F";uid="c5660d44-1451-4d72-af26-2c28ca72baf5"
VSBP01000108.1	RepeatMasker	DNA	781247	781704	1103	+	.	ID="DNA4-3_AP";Tend="493";Tstart="3";shortTE="F";uid="2db4645b-0632-41f5-9304-ddf61107ebd8"
VSBP01000108.1	RepeatMasker	DNA	943577	944094	3513	+	.	ID="RND-1_FAMILY-29";Tend="2512";Tstart="1926";shortTE="F";uid="f3bcbbe6-6835-476b-b97e-52a5c9cd9b1f"
VSBP01000108.1	RepeatMasker	DNA/MULE-MuDR	610827	611374	3507	+	.	ID="RND-6_FAMILY-3603";Tend="1157";Tstart="588";shortTE="F";uid="437383e6-0569-461f-9ea0-6405754cf4e0"
VSBP01000108.1	RepeatMasker	DNA/Ginger	83759	84100	2726	+	.	ID="RND-6_FAMILY-5762";Tend="2545";Tstart="2205";shortTE="F";uid="2bef7532-d257-4a38-93f8-bb473eec19aa"
VSBP01000108.1	RepeatMasker	DNA/hAT-Tip100	24510	25761	10169	+	.	ID="RND-6_FAMILY-4745";Tend="1637";Tstart="396";shortTE="F";uid="fd2a73c3-3c6f-4797-b948-1eecbfac35f9"
VSBP01000108.1	RepeatMasker	DNA	6711	6962	627	+	.	ID="rnd-1_family-242";Tend="933";Tstart="659";shortTE="F";uid="96054812-bc7d-4b2e-b35f-2ca6f43a65a5"
VSBP01000108.1	RepeatMasker	Unknown	94916	95034	518	+	.	ID="RND-1_FAMILY-121";Tend="1431";Tstart="1324";shortTE="F";uid="bed3ab6d-d075-4600-9486-bcf2672f21ed"
VSBP01000108.1	RepeatMasker	DNA	961082	961323	1500	+	.	ID="TTAA2C_AP";Tend="423";Tstart="183";shortTE="F";uid="62715cc4-8321-4b6e-b704-d6dd09899c33"
VSBP01000108.1	RepeatMasker	DNA/hAT	81907	82348	2075	+	.	ID="RND-6_FAMILY-6467";Tend="2511";Tstart="2033";shortTE="F";uid="d51a86e8-4901-4aa0-a549-e93545bc84ab"
VSBP01000108.1	RepeatMasker	Unknown	318126	318901	2475	+	.	ID="RND-5_FAMILY-4111";Tend="1583";Tstart="796";shortTE="F";uid="a36df7a4-3009-4657-ace4-e0b1732bc9d4"
VSBP01000108.1	RepeatMasker	DNA/hAT-hAT19	978890	979209	1012	+	.	ID="DNA8-82_AP";TEgroup="ctg_108%7CDNA8-82_AP%7C1";Tend="521";Tstart="34";shortTE="F";uid="2797e1a3-f0d5-44ee-a9af-ee78a7730652"
VSBP01000108.1	RepeatMasker	Retroposon?	466849	466999	465	+	.	ID="SINE2-1_AP";Tend="1770";Tstart="1627";shortTE="F";uid="e32a4b3c-de10-4c3b-9197-4809631cf1ad"
VSBP01000108.1	RepeatMasker	DNA/Ginger-1	398820	399049	1726	+	.	ID="RND-1_FAMILY-79";Tend="1896";Tstart="1671";shortTE="F";uid="99642135-cde9-4892-b879-5c8df1324dcc"
VSBP01000108.1	RepeatMasker	Retroposon?	345138	345332	709	+	.	ID="RND-3_FAMILY-37";Tend="1152";Tstart="934";shortTE="F";uid="600948b7-a6bd-43d9-a052-23187ef21f1b"
VSBP01000108.1	RepeatMasker	Retroposon?	122612	123010	770	+	.	ID="SINE2-1_AP";Tend="1463";Tstart="1051";shortTE="F";uid="86f0ff98-ecc8-4f78-ad0f-78504bc8a513"
VSBP01000108.1	RepeatMasker	Retroposon?	411063	411720	1710	+	.	ID="RND-3_FAMILY-37";Tend="1596";Tstart="909";shortTE="F";uid="41a71941-1cd1-46f8-9e2d-d4100b3499ee"
VSBP01000108.1	RepeatMasker	Unknown	94369	94815	1508	+	.	ID="RND-6_FAMILY-5006";Tend="1345";Tstart="911";shortTE="F";uid="ba00325e-bd04-482d-8f00-7ec43456eaf7"
VSBP01000108.1	RepeatMasker	DNA/Ginger	633404	633591	538	+	.	ID="RND-6_FAMILY-5762";Tend="1666";Tstart="1391";shortTE="F";uid="bac0ab98-3aa3-4901-98b1-1d1cb3097670"
VSBP01000108.1	RepeatMasker	DNA	973372	973775	2051	+	.	ID="RND-5_FAMILY-9000";Tend="1687";Tstart="1249";shortTE="F";uid="15bef9e2-f3a6-46ee-8cf3-11d27710abd3"
VSBP01000108.1	RepeatMasker	LINE/I-Jockey	161307	161666	1409	+	.	ID="RND-6_FAMILY-7799";Tend="1031";Tstart="711";shortTE="F";uid="7a2f69ed-47f2-42d6-b4b4-df4862a8edb3"
VSBP01000108.1	RepeatMasker	Unknown	490450	490739	472	+	.	ID="RND-1_FAMILY-13";TEgroup="ctg_108%7CRND-1_FAMILY-13%7C1";Tend="188";Tstart="115";shortTE="T";uid="9f29819a-17be-4829-a7d6-5f9eb3d7e5ad"
VSBP01000108.1	RepeatMasker	DNA/hAT-hAT19	78674	78786	477	+	.	ID="DNA8-71_AP";Tend="551";Tstart="443";shortTE="F";uid="bb82d4cd-fabc-4c39-8469-a4a9fc59bf9f"
VSBP01000108.1	RepeatMasker	DNA/hAT-Tip100	972895	973109	1113	+	.	ID="rnd-5_family-1695";Tend="1050";Tstart="903";shortTE="F";uid="ffe13de3-fd47-40dd-971d-91f666c2e35d"
VSBP01000108.1	RepeatMasker	DNA/MULE-MuDR	81338	81887	3298	+	.	ID="RND-5_FAMILY-1890";Tend="1439";Tstart="874";shortTE="F";uid="c3fdcbac-a9df-4a1d-9015-d4d9524f6615"
VSBP01000108.1	RepeatMasker	DNA/hAT	525232	527665	14683	+	.	ID="RND-1_FAMILY-9";Tend="3238";Tstart="694";shortTE="F";uid="480886f2-60f4-488b-ad5c-6bc6e8833ca5"
VSBP01000108.1	RepeatMasker	DNA	7158	7705	2302	+	.	ID="RND-1_FAMILY-406";Tend="1470";Tstart="928";shortTE="F";uid="6d3dc24c-fefe-455e-b925-d011cc7ade41"
VSBP01000108.1	RepeatMasker	DNA/MULE-MuDR	491809	492075	653	+	.	ID="RND-6_FAMILY-3583";Tend="2057";Tstart="1789";shortTE="F";uid="6e8a23fe-00b3-48af-860d-95736bd7a1b9"
VSBP01000108.1	RepeatMasker	Retroposon?	36738	37422	1026	+	.	ID="RND-6_FAMILY-5864";Tend="698";Tstart="123";shortTE="F";uid="483bc306-da60-4317-b5e9-89afee3a1f5f"
VSBP01000108.1	RepeatMasker	DNA/hAT-Tip100	157492	157724	1997	+	.	ID="RND-1_FAMILY-63";Tend="1200";Tstart="969";shortTE="F";uid="db1b8659-7746-49ed-97a2-cded459466cb"
VSBP01000108.1	RepeatMasker	DNA/hAT-Tip100	81084	81302	595	+	.	ID="RND-1_FAMILY-152";Tend="982";Tstart="774";shortTE="F";uid="1bc06615-b317-4e3b-8026-5d0cd90bdac7"
VSBP01000108.1	RepeatMasker	Retroposon?	132664	132793	513	+	.	ID="SINE2-1_AP";Tend="1764";Tstart="1627";shortTE="F";uid="15e9626a-f432-4a8f-bcff-89a9228a05be"
VSBP01000108.1	RepeatMasker	DNA/hAT-hAT19	77116	77339	745	+	.	ID="DNA8-71_AP";Tend="226";Tstart="8";shortTE="F";uid="1390faef-47ca-47b6-81d4-e2f1d13b177f"
VSBP01000108.1	RepeatMasker	DNA/hAT-Charlie	69134	69244	465	+	.	ID="RND-6_FAMILY-2927";Tend="1108";Tstart="994";shortTE="F";uid="a47f68da-b969-43f6-b00f-f3dd6fd8857e"
VSBP01000108.1	RepeatMasker	Retroposon?	633173	633403	566	+	.	ID="RND-6_FAMILY-10306";Tend="240";Tstart="14";shortTE="F";uid="068d486c-4422-41c1-8bfa-6e3b965e2244"
VSBP01000108.1	RepeatMasker	DNA/Ginger	493347	494272	5338	+	.	ID="RND-5_FAMILY-5363";Tend="1907";Tstart="894";shortTE="F";uid="a7d7c181-8b46-48f5-af02-b84613a30978"
VSBP01000108.1	RepeatMasker	DNA/hAT	114974	115210	1497	+	.	ID="RND-6_FAMILY-8835";Tend="1164";Tstart="917";shortTE="F";uid="505aef0e-1c16-4126-8b02-8f47e66352b0"
VSBP01000108.1	RepeatMasker	Unknown	72736	72926	622	+	.	ID="RND-6_FAMILY-1487";Tend="1611";Tstart="1410";shortTE="F";uid="a6d477a6-c3f6-48c4-b89b-0e174dc5cbae"
VSBP01000108.1	RepeatMasker	DNA/Ginger	280583	280836	1828	+	.	ID="RND-6_FAMILY-9547";Tend="2429";Tstart="2172";shortTE="F";uid="904f27ec-333b-4e33-bfd6-892726b7f92e"
VSBP01000108.1	RepeatMasker	Unknown	926293	926454	504	+	.	ID="RND-6_FAMILY-14605";Tend="1682";Tstart="1527";shortTE="F";uid="f28e1c43-c4f8-4fc4-a27d-63edc9eed03a"
VSBP01000108.1	RepeatMasker	Retroposon?	346812	347135	420	+	.	ID="RND-3_FAMILY-37";Tend="1620";Tstart="1310";shortTE="F";uid="342d9289-3ba5-4a86-8203-4e9b8c9c7c7d"
VSBP01000108.1	RepeatMasker	DNA/Ginger-1	434617	435233	4253	+	.	ID="rnd-1_family-79";Tend="1518";Tstart="695";shortTE="F";uid="4c4b8572-0ae4-4dbe-940a-e2dc83e3657a"
VSBP01000108.1	RepeatMasker	DNA/TcMar-m44	928382	928621	1995	+	.	ID="RND-6_FAMILY-15526";Tend="1183";Tstart="944";shortTE="F";uid="bd702980-d042-4c3f-8a5e-a690d09577c6"
VSBP01000108.1	RepeatMasker	DNA/Kolobok-T2	700412	700530	436	+	.	ID="REP-4_PBA";Tend="619";Tstart="501";shortTE="F";uid="1dd4f9ef-eb28-4e08-90a8-7dbc20711ac9"
VSBP01000108.1	RepeatMasker	Retroposon?	500713	501230	583	+	.	ID="SINE2-1_AP";Tend="1419";Tstart="921";shortTE="F";uid="060f2e3b-7224-42c7-85c0-a1223aa2f003"
VSBP01000108.1	RepeatMasker	DNA/MULE-MuDR	948826	948985	965	+	.	ID="MUDR11X_AP";Tend="2186";Tstart="2011";shortTE="F";uid="6c2f627c-e3ce-409c-9023-79d3c34bd034"
VSBP01000108.1	RepeatMasker	DNA	362832	363119	463	+	.	ID="DNA4-2_AP";Tend="293";Tstart="3";shortTE="F";uid="460ade01-ba1d-453b-b7e5-bf3aea4df01e"
VSBP01000108.1	RepeatMasker	DNA	13395	13570	800	+	.	ID="TTAA7_AP";Tend="189";Tstart="2";shortTE="F";uid="a5b5ce6b-3e84-4f10-8667-1a2ccfb5657f"
VSBP01000108.1	RepeatMasker	DNA/Ginger	654791	654927	401	+	.	ID="RND-6_FAMILY-5762";Tend="1034";Tstart="888";shortTE="F";uid="f1c41c7b-d0f0-46bf-b588-c31c3b22248a"
VSBP01000108.1	RepeatMasker	DNA/hAT-hAT19	15231	15434	661	+	.	ID="DNA8-82_AP";Tend="749";Tstart="535";shortTE="F";uid="8e8ee2a6-c45c-4d11-8771-aa540ef9e18a"
VSBP01000108.1	RepeatMasker	Unknown	489549	489659	550	+	.	ID="RND-1_FAMILY-33";Tend="562";Tstart="446";shortTE="F";uid="b8d8cb1f-0194-42d6-9379-4755d66fb7c8"
VSBP01000108.1	RepeatMasker	DNA/Ginger-1	974804	975019	623	+	.	ID="RND-1_FAMILY-79";Tend="1149";Tstart="955";shortTE="F";uid="4778631a-cba6-4c54-89c0-db84a54f1bd2"
VSBP01000108.1	RepeatMasker	DNA/Ginger	632827	633172	538	+	.	ID="RND-6_FAMILY-5762";Tend="1390";Tstart="888";shortTE="F";uid="3be8b541-c4a3-459a-9267-360f252fcc63"
VSBP01000108.1	RepeatMasker	DNA/Ginger-1	54852	54962	759	+	.	ID="RND-1_FAMILY-79";Tend="1910";Tstart="1793";shortTE="F";uid="bf398ac8-e57e-4319-ae14-f10137452a7a"
VSBP01000108.1	RepeatMasker	DNA	162456	162800	1430	+	.	ID="DNA2-3_AP";Tend="631";Tstart="221";shortTE="F";uid="e5fac2c8-5184-4dcb-b20f-226ac63a3211"
VSBP01000108.1	RepeatMasker	Unknown	55315	55783	706	+	.	ID="RND-1_FAMILY-398";TEgroup="ctg_108%7CRND-1_FAMILY-398%7C1";Tend="1195";Tstart="914";shortTE="F";uid="95db2220-f68f-49da-87c6-d5a07dc88861"
VSBP01000108.1	RepeatMasker	DNA	269375	269475	629	+	.	ID="RND-1_FAMILY-30";Tend="1256";Tstart="1156";shortTE="F";uid="7ab45df9-a6bc-4276-9ed7-3fedbe13931f"
VSBP01000108.1	RepeatMasker	Retroposon?	12796	13264	983	+	.	ID="RND-3_FAMILY-37";Tend="1432";Tstart="937";shortTE="F";uid="05337eea-5fb3-4c46-b446-6c7ea4464694"
VSBP01000108.1	RepeatMasker	DNA/Kolobok-E	53188	53566	2823	+	.	ID="RND-6_FAMILY-9095";Tend="1415";Tstart="1059";shortTE="F";uid="d90557b4-4d8f-4208-a337-b4589505d72c"
VSBP01000108.1	RepeatMasker	DNA/Ginger-1	214885	215258	2952	+	.	ID="RND-5_FAMILY-11470";Tend="1320";Tstart="949";shortTE="F";uid="63194f1e-93ae-4d66-982d-5f3349e7e146"
VSBP01000108.1	RepeatMasker	Unknown	72081	72418	514	+	.	ID="RND-6_FAMILY-1487";Tend="1217";Tstart="863";shortTE="F";uid="deea5e3e-701c-44c4-8764-940fe6362ac7"
VSBP01000108.1	RepeatMasker	DNA/Ginger	398445	398834	3066	+	.	ID="RND-6_FAMILY-5762";Tend="2545";Tstart="2155";shortTE="F";uid="ead965b6-1ca7-4372-93fb-4ba4ab5b16b9"
VSBP01000108.1	RepeatMasker	DNA/MULE-MuDR	22533	23022	840	+	.	ID="RND-6_FAMILY-2289";Tend="1107";Tstart="625";shortTE="F";uid="5fe8fdf3-836e-43b4-8097-bf79d3d6e49d"
VSBP01000108.1	RepeatMasker	Retroposon?	134880	135058	645	-	.	ID="RND-3_FAMILY-37";Tend="1108";Tstart="932";shortTE="F";uid="69d71a2e-ece1-40cf-9de2-b3d7ed3326e9"
VSBP01000108.1	RepeatMasker	DNA/hAT-Charlie	25871	26191	1560	-	.	ID="RND-5_FAMILY-9618";Tend="1296";Tstart="975";shortTE="F";uid="bc701991-b151-4d9e-979a-979c9e5bf6ab"
VSBP01000108.1	RepeatMasker	DNA/hAT-Ac	461265	461754	3679	-	.	ID="RND-6_FAMILY-2700";Tend="1889";Tstart="1395";shortTE="F";uid="44cbc06f-8267-4850-8cbe-b031c36efbe1"
VSBP01000108.1	RepeatMasker	Retroposon?	729543	729988	664	-	.	ID="RND-3_FAMILY-37";Tend="1353";Tstart="914";shortTE="F";uid="5179e5b0-34cd-498c-b8d6-dcc73f08f2a2"
VSBP01000108.1	RepeatMasker	DNA/Ginger	99113	99295	1360	-	.	ID="RND-6_FAMILY-9547";Tend="1047";Tstart="872";shortTE="F";uid="bda29586-9ceb-4ad4-be3b-a9c3f7e7d3e3"
VSBP01000108.1	RepeatMasker	DNA	444212	444913	1710	-	.	ID="DNA4-2_AP";Tend="768";Tstart="4";shortTE="F";uid="29ed4743-6a46-4801-b88b-1f2eef085209"
VSBP01000108.1	RepeatMasker	DNA/hAT-Charlie	16662	16993	1656	-	.	ID="DNA8-58_AP";Tend="393";Tstart="1";shortTE="F";uid="d251b2d6-37e9-41df-8a66-6e530f79f48b"
VSBP01000108.1	RepeatMasker	DNA/hAT	647838	648034	1606	-	.	ID="RND-5_FAMILY-4691";Tend="1478";Tstart="1282";shortTE="F";uid="565c5576-f01d-44b2-991b-c1a5f25c6910"
VSBP01000108.1	RepeatMasker	DNA/MULE-MuDR	479836	479963	414	-	.	ID="MUDR7X_AP";Tend="2285";Tstart="2140";shortTE="F";uid="a401ad54-ba70-4b93-b8b2-070e6a702618"
VSBP01000108.1	RepeatMasker	DNA/hAT-Tip100	49802	50238	3866	-	.	ID="RND-6_FAMILY-1161";Tend="1263";Tstart="827";shortTE="F";uid="84b21f23-a9a4-499c-a96b-136965b8f403"
VSBP01000108.1	RepeatMasker	DNA	62335	62716	1317	-	.	ID="RND-1_FAMILY-30";Tend="1386";Tstart="1045";shortTE="F";uid="a6f56c85-84f2-4706-ada2-538207890af4"
VSBP01000108.1	RepeatMasker	DNA/Ginger	977428	978723	9004	-	.	ID="RND-6_FAMILY-9547";Tend="2527";Tstart="1178";shortTE="F";uid="201a2b49-d220-4827-9351-f63b8170ffef"
VSBP01000108.1	RepeatMasker	DNA/Ginger	12778	12888	416	-	.	ID="RND-5_FAMILY-5363";Tend="1886";Tstart="1768";shortTE="F";uid="34f4b224-7ff0-4ec8-afde-adf68e2e1f61"
VSBP01000108.1	RepeatMasker	DNA/hAT	492232	493345	6340	-	.	ID="RND-1_FAMILY-11";Tend="2318";Tstart="1210";shortTE="F";uid="1ce88715-23cf-459b-b285-39812b0741e9"
VSBP01000108.1	RepeatMasker	DNA/MULE-MuDR	150020	150460	2072	-	.	ID="RND-5_FAMILY-5576";Tend="1361";Tstart="879";shortTE="F";uid="96de4b59-cbca-4e4a-b5f2-ea3effbb0ca7"
VSBP01000108.1	RepeatMasker	Unknown	89114	89463	951	-	.	ID="RND-6_FAMILY-7215";Tend="958";Tstart="641";shortTE="F";uid="fa57dc71-7218-4385-9a6d-d6eb5f1a8912"
VSBP01000108.1	RepeatMasker	Unknown	26357	26609	729	-	.	ID="RND-1_FAMILY-20";Tend="282";Tstart="3";shortTE="F";uid="ec75b3c3-4263-44fb-968d-4738ed2f55bb"
VSBP01000108.1	RepeatMasker	DNA/MULE-MuDR	1794	2243	479	-	.	ID="MUDR4X_AP";TEgroup="ctg_108%7CMUDR4X_AP%7C1";Tend="2112";Tstart="1853";shortTE="F";uid="78d1c287-5fab-4bc3-a3d6-d197cd4c5ad7"
VSBP01000108.1	RepeatMasker	DNA/Sola-1	23516	23675	761	-	.	ID="RND-5_FAMILY-5047";Tend="1239";Tstart="1077";shortTE="F";uid="4f1bcb32-99df-4205-9308-7470dcceaa9b"
VSBP01000108.1	RepeatMasker	DNA/TcMar-m44	76894	77096	456	-	.	ID="DNAX-7B_AP";Tend="279";Tstart="1";shortTE="F";uid="b58c4ece-a8f7-44a8-9c6e-ad84bf9b8bec"
VSBP01000108.1	RepeatMasker	DNA/hAT	942150	944028	14054	-	.	ID="RND-1_FAMILY-9";Tend="3221";Tstart="1302";shortTE="F";uid="8c8e071d-e5e4-4ea6-a0a5-0ee9641902dd"
VSBP01000108.1	RepeatMasker	DNA/Ginger	24005	24202	760	-	.	ID="RND-5_FAMILY-5363";Tend="1883";Tstart="1703";shortTE="F";uid="53572b10-1090-41f6-aeeb-a4f41b322943"
VSBP01000108.1	RepeatMasker	Unknown	558380	558593	1708	-	.	ID="RND-1_FAMILY-231";Tend="1126";Tstart="913";shortTE="F";uid="b10fe8bf-18e5-4751-be45-fa6c72fadb3a"
VSBP01000108.1	RepeatMasker	DNA	31812	32134	461	-	.	ID="TTAA3C_AP";Tend="414";Tstart="1";shortTE="F";uid="8d806bfe-7e24-4fb6-a71f-8325d35b5182"
VSBP01000108.1	RepeatMasker	Unknown	938439	938712	1816	-	.	ID="RND-5_FAMILY-1854";Tend="1192";Tstart="915";shortTE="F";uid="4727f1f1-5a6b-4bee-a573-39a3836cce2c"
VSBP01000108.1	RepeatMasker	LINE/R1-LOA	616465	617993	3827	-	.	ID="RND-6_FAMILY-4291";Tend="2210";Tstart="674";shortTE="F";uid="f30cd890-7b3c-4e4b-aa6b-2079c4e38fc0"
VSBP01000108.1	RepeatMasker	DNA/Ginger	974835	975878	5932	-	.	ID="RND-5_FAMILY-5363";Tend="1907";Tstart="834";shortTE="F";uid="63914523-efa0-4261-8651-9e5fe480c6cf"
VSBP01000108.1	RepeatMasker	DNA	20968	21270	2577	-	.	ID="RND-6_FAMILY-3479";Tend="1417";Tstart="1117";shortTE="F";uid="97b4fbae-347a-46d5-9721-1de9e748b269"
VSBP01000108.1	RepeatMasker	DNA	587336	588058	3129	-	.	ID="RND-6_FAMILY-4016";Tend="1647";Tstart="906";shortTE="F";uid="d3ee9338-9ce5-4f29-a361-fe879e89c8ff"
VSBP01000108.1	RepeatMasker	DNA/Ginger	98040	98335	2044	-	.	ID="rnd-6_family-5762";Tend="2558";Tstart="2290";shortTE="F";uid="99a11572-1803-420a-8b99-77ded214f44b"
VSBP01000108.1	RepeatMasker	DNA/MULE-MuDR	175168	177164	2980	-	.	ID="rnd-6_family-8836";Tend="2319";Tstart="982";shortTE="F";uid="71ea6ca4-9319-4436-9e54-51c57a5be38e"
VSBP01000108.1	RepeatMasker	Unknown	710284	711354	5442	-	.	ID="RND-4_FAMILY-1781";Tend="1573";Tstart="476";shortTE="F";uid="af0e911d-2195-4be9-8dd1-e926243cd7a4"
VSBP01000108.1	RepeatMasker	Retroposon?	300224	300506	464	-	.	ID="SINE2-1_AP";Tend="526";Tstart="234";shortTE="F";uid="73fa190f-100c-4692-b4fa-2a1e4ea5c923"
VSBP01000108.1	RepeatMasker	Retroposon?	466805	466997	441	-	.	ID="RND-3_FAMILY-37";Tend="1082";Tstart="906";shortTE="F";uid="1b90a329-b3b8-47f3-97ab-b5a13ff9fc59"
VSBP01000108.1	RepeatMasker	DNA/hAT-Tip100	610789	611003	613	-	.	ID="RND-6_FAMILY-10725";Tend="1568";Tstart="1350";shortTE="F";uid="0406163f-ff90-442b-bd0b-4cb543be4d04"
VSBP01000108.1	RepeatMasker	DNA/hAT	280225	280584	2732	-	.	ID="RND-1_FAMILY-27";Tend="2104";Tstart="1739";shortTE="F";uid="59c8d398-3e2e-4a62-8009-c97c5a581d09"
VSBP01000108.1	RepeatMasker	LTR/Copia	420606	420957	1181	-	.	ID="RND-6_FAMILY-638";Tend="480";Tstart="100";shortTE="F";uid="ad8e4a64-da34-4e50-a2b1-5965ae71ef9f"
VSBP01000108.1	RepeatMasker	DNA	267619	267853	1109	-	.	ID="RND-1_FAMILY-30";Tend="1776";Tstart="1547";shortTE="F";uid="9062d3f6-dabc-4266-a8f6-379f02082f87"
VSBP01000108.1	RepeatMasker	DNA	23094	23512	3284	-	.	ID="RND-6_FAMILY-3479";Tend="1239";Tstart="823";shortTE="F";uid="dca5cd31-14c3-4d82-aadb-e22d873a795d"
VSBP01000108.1	RepeatMasker	Unknown	47588	47835	404	-	.	ID="RND-6_FAMILY-776";Tend="711";Tstart="494";shortTE="F";uid="18309597-e160-4ac5-ab2d-e16476ad5522"
VSBP01000108.1	RepeatMasker	DNA/hAT-Tip100	489190	489421	479	-	.	ID="DNA8-107_AP";Tend="946";Tstart="705";shortTE="F";uid="cb690fef-9c5e-4003-b0cc-98953bfc128a"
VSBP01000108.1	RepeatMasker	DNA/hAT-hAT19	497293	497510	1444	-	.	ID="RND-5_FAMILY-2789";Tend="1750";Tstart="1523";shortTE="F";uid="ca04731e-4cae-46f9-8128-7c328aa407c0"
VSBP01000108.1	RepeatMasker	Unknown	566038	566185	586	-	.	ID="RND-5_FAMILY-3711";Tend="1222";Tstart="1083";shortTE="F";uid="9a2459fd-62c5-4e02-80b0-4755be3c4b66"
VSBP01000108.1	RepeatMasker	DNA/Ginger	214257	214459	1652	-	.	ID="RND-6_FAMILY-9547";Tend="2514";Tstart="2312";shortTE="F";uid="d4e17591-c68c-4364-8d29-fc4d164837d8"
VSBP01000108.1	RepeatMasker	DNA/Ginger	345111	345234	453	-	.	ID="RND-5_FAMILY-5363";Tend="1912";Tstart="1770";shortTE="F";uid="e5dfefa3-dde9-4af0-b6c3-a503de38343e"
VSBP01000108.1	RepeatMasker	DNA	922210	922981	1911	-	.	ID="DNA4-2_AP";Tend="769";Tstart="1";shortTE="F";uid="95c42fba-8256-47ce-873f-fd95c83dfe51"
VSBP01000108.1	RepeatMasker	Unknown	166658	166990	1425	-	.	ID="RND-5_FAMILY-189";Tend="1261";Tstart="940";shortTE="F";uid="5ba1b2bc-16f4-4466-9e09-7385bb0acea8"
VSBP01000108.1	RepeatMasker	DNA/MULE-MuDR	971938	972092	702	-	.	ID="RND-5_FAMILY-2792";Tend="1145";Tstart="979";shortTE="F";uid="6f1418c7-ddd9-4744-b70e-3372b3d75ed5"
VSBP01000108.1	RepeatMasker	DNA/hAT	280080	280218	947	-	.	ID="RND-1_FAMILY-28";Tend="2358";Tstart="2227";shortTE="F";uid="540a38bb-94b8-463e-a169-ce6661439cb9"
VSBP01000108.1	RepeatMasker	DNA/Ginger	978692	978893	1336	-	.	ID="RND-1_FAMILY-3";Tend="1141";Tstart="947";shortTE="F";uid="17e04bef-3101-4582-948a-0cec79651322"
VSBP01000108.1	RepeatMasker	DNA/hAT-hAT19	78040	78655	2103	-	.	ID="RND-6_FAMILY-3947";Tend="1266";Tstart="635";shortTE="F";uid="6feacc89-65ec-4564-9579-259970da4e1d"
VSBP01000108.1	RepeatMasker	Unknown	14893	15201	435	-	.	ID="RND-6_FAMILY-5755";TEgroup="ctg_108%7CRND-6_FAMILY-5755%7C1";Tend="147";Tstart="55";shortTE="F";uid="a5a245dd-959b-4660-8553-061a12767026"
VSBP01000108.1	RepeatMasker	DNA/Ginger-1	970908	971907	6944	-	.	ID="RND-1_FAMILY-79";Tend="1930";Tstart="931";shortTE="F";uid="60893671-ca48-4421-b737-40f379c68300"
VSBP01000108.1	RepeatMasker	DNA	208869	209647	3543	-	.	ID="RND-6_FAMILY-593";Tend="1477";Tstart="737";shortTE="F";uid="4828c5dd-d9cc-4c34-8543-bd867b195919"
VSBP01000108.1	RepeatMasker	DNA/Ginger-1	268975	269434	1843	-	.	ID="rnd-6_family-4051";Tend="1147";Tstart="555";shortTE="F";uid="e1953351-9f68-4e32-9cb8-774466f35435"
VSBP01000108.1	RepeatMasker	DNA/hAT-hAT19	963737	964317	1677	-	.	ID="RND-5_FAMILY-2789";TEgroup="ctg_108%7CRND-5_FAMILY-2789%7C1";Tend="1758";Tstart="949";shortTE="F";uid="390c9b84-74f5-42ae-b89a-564e62447bb5"
VSBP01000108.1	RepeatMasker	DNA/hAT-hAT19	52148	53205	4902	-	.	ID="RND-6_FAMILY-27161";Tend="1837";Tstart="787";shortTE="F";uid="49571e79-a8b7-4889-9787-e9ea13d5f570"
VSBP01000108.1	RepeatMasker	Retroposon?	412021	412415	701	-	.	ID="SINE2-1_AP";Tend="529";Tstart="88";shortTE="F";uid="434aa046-bab8-4ab4-92c2-830213914a9c"
VSBP01000108.1	RepeatMasker	DNA/hAT-Tip100	49167	49782	3541	-	.	ID="RND-5_FAMILY-4294";Tend="1146";Tstart="425";shortTE="F";uid="2069f5e1-5f04-4510-b633-a1316cfbc4b2"
VSBP01000108.1	RepeatMasker	Retroposon?	442702	443394	570	-	.	ID="RND-3_FAMILY-37";Tend="1646";Tstart="974";shortTE="F";uid="abbb30d7-5c9a-488a-b5aa-cfb0ff23c145"
VSBP01000108.1	RepeatMasker	DNA/MULE-MuDR	80714	80873	671	-	.	ID="RND-4_FAMILY-107";Tend="1049";Tstart="925";shortTE="F";uid="bf09bd37-99c5-4dd5-a274-e463dd850432"
VSBP01000108.1	RepeatMasker	Retroposon?	132506	132770	984	-	.	ID="RND-3_FAMILY-37";Tend="1193";Tstart="932";shortTE="F";uid="6db9b8aa-7293-4bc6-9ab5-9bd90f428885"
VSBP01000108.1	RepeatMasker	DNA/hAT-hAT19	279265	279988	2557	-	.	ID="RND-6_FAMILY-8533";TEgroup="ctg_108%7CRND-6_FAMILY-8533%7C1";Tend="1305";Tstart="774";shortTE="F";uid="641a3540-23aa-4bc7-8a87-a4886c5ec4fc"
VSBP01000108.1	RepeatMasker	Retroposon?	347333	347501	513	-	.	ID="RND-6_FAMILY-12252";Tend="1190";Tstart="1021";shortTE="F";uid="01d4068c-cb48-4d0b-a136-731790bd1252"
VSBP01000108.1	RepeatMasker	DNA/Ginger-1	946199	946422	1744	-	.	ID="RND-1_FAMILY-79";Tend="1214";Tstart="983";shortTE="F";uid="61b759b2-c4a3-40d6-980e-fdcb2c0b8e0e"
VSBP01000108.1	RepeatMasker	RC/Helitron	533103	533268	922	-	.	ID="RND-1_FAMILY-297";Tend="1159";Tstart="984";shortTE="F";uid="d5f48194-ead4-4942-97f0-758d613fda66"
VSBP01000108.1	RepeatMasker	DNA/MULE-MuDR	970654	970948	778	-	.	ID="RND-5_FAMILY-2792";Tend="1444";Tstart="1182";shortTE="F";uid="631162da-4cf7-4bfa-9038-2bf0cd2bb34d"
VSBP01000108.1	RepeatMasker	DNA	229262	229508	547	-	.	ID="RND-5_FAMILY-4985";TEgroup="ctg_108%7CRND-5_FAMILY-4985%7C1";Tend="1672";Tstart="872";shortTE="T";uid="3f2586a8-fdf6-4cf8-aa74-d00258c7aeca"
VSBP01000108.1	RepeatMasker	DNA/Ginger	613800	614031	1852	-	.	ID="RND-6_FAMILY-5762";Tend="1117";Tstart="894";shortTE="F";uid="29bd2f43-cab9-429f-81d9-152e43cffe89"
VSBP01000108.1	RepeatMasker	DNA/hAT-Tip100	94605	94975	573	-	.	ID="RND-6_FAMILY-5784";Tend="890";Tstart="533";shortTE="F";uid="f4ddf57d-a4e8-4796-9baf-1c5eaa589d2b"
VSBP01000108.1	RepeatMasker	DNA/hAT-Tip100	48737	48974	645	-	.	ID="RND-5_FAMILY-1767";Tend="1727";Tstart="1513";shortTE="F";uid="c94fa326-c348-4b66-87dd-2844245a5907"
VSBP01000108.1	RepeatMasker	DNA/MULE-MuDR	973777	974009	628	-	.	ID="MUDR12X_AP";Tend="1382";Tstart="1176";shortTE="F";uid="26041f32-5d90-413f-9573-1ec3835fc290"
VSBP01000108.1	RepeatMasker	Unknown	974266	974793	3083	-	.	ID="RND-6_FAMILY-5041";Tend="585";Tstart="68";shortTE="F";uid="9f79a7da-b1c6-4669-8c05-f82214e09a60"
VSBP01000108.1	RepeatMasker	Unknown	244710	244886	533	-	.	ID="RND-6_FAMILY-3175";Tend="157";Tstart="1";shortTE="F";uid="51cb6f3d-daf4-43b5-8d68-9906b4860e00"
VSBP01000108.1	RepeatMasker	DNA/hAT	114931	115093	516	-	.	ID="RND-1_FAMILY-198";Tend="1167";Tstart="1012";shortTE="F";uid="65bfe819-4a03-4478-b198-7b07a0a3da87"
VSBP01000108.1	RepeatMasker	DNA/Ginger	732964	733902	5932	-	.	ID="RND-6_FAMILY-5762";Tend="1892";Tstart="866";shortTE="F";uid="becb1ed7-4c34-49e1-bc8b-0dc338a6e00d"
VSBP01000108.1	RepeatMasker	DNA/Ginger	941110	942133	5585	-	.	ID="rnd-1_family-3";Tend="1906";Tstart="894";shortTE="F";uid="ea9363c9-6903-4e8b-886b-60ff66e67cf4"
VSBP01000108.1	RepeatMasker	DNA/Ginger-1	451178	451470	1495	-	.	ID="RND-5_FAMILY-11470";Tend="618";Tstart="317";shortTE="F";uid="e15c5b93-0ec4-4bc4-aedd-529974d1046b"
VSBP01000108.1	RepeatMasker	Unknown	282662	282831	537	-	.	ID="RND-6_FAMILY-7873";Tend="1022";Tstart="844";shortTE="F";uid="269c795b-ac0d-4a73-92b6-3cedecea7f5a"
VSBP01000108.1	RepeatMasker	DNA/hAT-hAT19	497509	498000	3514	-	.	ID="rnd-5_family-2789";Tend="1390";Tstart="886";shortTE="F";uid="10f4449c-b827-4861-9a31-b34a0b537846"
VSBP01000108.1	RepeatMasker	DNA/Ginger-1	280738	280881	587	-	.	ID="GINGER1-1_AP";Tend="3411";Tstart="3271";shortTE="F";uid="c7763bf5-97a5-4328-ba3d-20e6abe29c21"
VSBP01000108.1	RepeatMasker	DNA/Ginger	36713	37589	3909	-	.	ID="rnd-5_family-5363";TEgroup="ctg_108%7Crnd-5_family-5363%7C1";Tend="1905";Tstart="886";shortTE="F";uid="70ab655c-2500-49d7-9f1b-7dc4e1fb5ad1"
VSBP01000108.1	RepeatMasker	DNA	57258	57560	1259	-	.	ID="TTAA5_AP";Tend="442";Tstart="164";shortTE="F";uid="019715b7-5738-4405-a91f-89141ba806e1"
VSBP01000108.1	RepeatMasker	DNA/Ginger-1	572	746	455	-	.	ID="RND-1_FAMILY-79";Tend="1746";Tstart="1550";shortTE="F";uid="ec92e157-ce57-45ad-a82d-297c0dbc71cb"
VSBP01000108.1	RepeatMasker	Unknown	67804	67913	493	-	.	ID="RND-6_FAMILY-21192";Tend="1057";Tstart="957";shortTE="F";uid="e04dda6b-c8c1-4fa2-a1b9-69b9701f4849"
VSBP01000108.1	RepeatMasker	DNA/Ginger-1	823243	823648	681	-	.	ID="rnd-1_family-79";Tend="1743";Tstart="1382";shortTE="F";uid="2364eb40-3e66-4884-a6dd-234889faee98"
VSBP01000108.1	RepeatMasker	DNA/Kolobok-E	722157	722840	5112	-	.	ID="RND-6_FAMILY-2012";Tend="1532";Tstart="856";shortTE="F";uid="4473c16a-a529-4ed6-b322-18909fa86b85"
VSBP01000108.1	RepeatMasker	DNA	461753	462512	5606	-	.	ID="RND-1_FAMILY-273";TEgroup="ctg_108%7CRND-1_FAMILY-273%7C1";Tend="1812";Tstart="783";shortTE="F";uid="11c95671-ad91-498b-b736-a134e3e9afb8"
VSBP01000108.1	RepeatMasker	DNA/hAT-hAT19	61989	62312	1223	-	.	ID="DNA8-80_AP";Tend="293";Tstart="1";shortTE="F";uid="aa0e1e01-7b3a-4aae-b6b7-f96ca4c3526d"
VSBP01000108.1	RepeatMasker	DNA/MULE-MuDR	58702	58865	488	-	.	ID="RND-6_FAMILY-20542";Tend="925";Tstart="746";shortTE="F";uid="8133e0a1-125b-4f08-a94d-912bd286040b"
VSBP01000108.1	RepeatMasker	Unknown	194467	194789	1444	-	.	ID="RND-6_FAMILY-5245";Tend="648";Tstart="330";shortTE="F";uid="d0f91493-e73f-4ad3-b8b2-b7413b7c433c"
VSBP01000108.1	RepeatMasker	DNA/hAT	946407	947578	1761	-	.	ID="RND-1_FAMILY-9";TEgroup="ctg_108%7CRND-1_FAMILY-9%7C1";Tend="2247";Tstart="713";shortTE="F";uid="fc859c99-4274-491a-8da2-5a73ca48e5d9"
VSBP01000108.1	RepeatMasker	DNA/hAT-Tip100	976843	976981	508	-	.	ID="DNA8-113_AP";Tend="168";Tstart="1";shortTE="F";uid="af257936-7981-42cc-a027-7507d98c8717"
VSBP01000108.1	RepeatMasker	DNA	345335	345775	2332	-	.	ID="TTAA20B_AP";Tend="446";Tstart="1";shortTE="F";uid="47c36b64-2dc2-4a6e-854e-0d29a40c3c9c"
VSBP01000108.1	RepeatMasker	DNA/hAT-hAT19	77465	77858	1266	-	.	ID="RND-6_FAMILY-3947";Tend="1725";Tstart="1268";shortTE="F";uid="4702e547-9d0b-4ca8-b54c-549e6309972f"
VSBP01000108.1	RepeatMasker	DNA/Kolobok-T2	415979	416453	897	-	.	ID="KOLOBOK-3_AP";Tend="4281";Tstart="3823";shortTE="F";uid="66dffe47-42f8-428f-87a7-15ef7a013ff7"
VSBP01000108.1	RepeatMasker	DNA	475520	475807	1006	-	.	ID="TTAA11_AP";Tend="281";Tstart="1";shortTE="F";uid="ef938583-0886-4dd7-93c0-9ee493cf4c5e"
VSBP01000108.1	RepeatMasker	DNA/hAT-Tip100	483958	484202	1958	-	.	ID="RND-1_FAMILY-40";Tend="1257";Tstart="992";shortTE="F";uid="09b266aa-e0fb-41b3-baa3-89985cda2a93"
VSBP01000108.1	RepeatMasker	DNA	112270	112566	625	-	.	ID="TTAA4B_AP";Tend="377";Tstart="54";shortTE="F";uid="258f016e-1c15-4176-a6d8-6ae29a3cd419"
VSBP01000108.1	RepeatMasker	DNA/hAT-hAT19	278173	278760	3807	-	.	ID="RND-6_FAMILY-8533";Tend="1455";Tstart="927";shortTE="F";uid="ac906f4d-7054-4a1c-9d37-723a79f4e89e"
VSBP01000108.1	RepeatMasker	DNA/Ginger	283267	283618	2683	-	.	ID="RND-6_FAMILY-9547";Tend="2513";Tstart="2166";shortTE="F";uid="0fb68cc3-3f6c-49fc-af02-6b758c244029"
VSBP01000108.1	RepeatMasker	Unknown	140488	140637	452	-	.	ID="RND-6_FAMILY-10180";Tend="1140";Tstart="1003";shortTE="F";uid="8fc83db9-385f-4c81-a20d-d2896210de2d"
VSBP01000108.1	RepeatMasker	DNA/hAT-Blackjack	879250	879754	3789	-	.	ID="RND-1_FAMILY-205";Tend="1405";Tstart="903";shortTE="F";uid="4507b14b-2bfb-4058-b75d-d200414c2b36"
VSBP01000108.1	RepeatMasker	DNA/Sola-1	20648	20956	1723	-	.	ID="RND-5_FAMILY-5047";Tend="1523";Tstart="1239";shortTE="F";uid="1adfff9a-3875-4ced-88eb-0518b3e8c2b8"
VSBP01000108.1	RepeatMasker	Retroposon?	411489	411817	566	-	.	ID="SINE2-1_AP";Tend="1430";Tstart="1114";shortTE="F";uid="49efac91-9a71-4331-a606-155a1b905a21"
VSBP01000108.1	RepeatMasker	DNA/hAT	48169	48323	603	-	.	ID="DNA8-64B_AP";Tend="174";Tstart="3";shortTE="F";uid="2e5b6e0d-5f39-4299-a52b-d52e1a085520"
VSBP01000108.1	RepeatMasker	Unknown	394452	394820	2143	-	.	ID="RND-1_FAMILY-375";Tend="1464";Tstart="964";shortTE="F";uid="9666548b-a424-4e6b-a015-d11d828323ba"
VSBP01000108.1	RepeatMasker	Unknown	50612	51373	3785	-	.	ID="RND-6_FAMILY-8870";Tend="1830";Tstart="1054";shortTE="F";uid="f5384c51-e56f-4b86-8fee-e47dbe77ac94"
VSBP01000108.1	RepeatMasker	DNA/Ginger	399479	399918	1737	-	.	ID="rnd-1_family-3";Tend="1922";Tstart="1647";shortTE="F";uid="5a192259-8a35-4060-8675-34d708a9d5a8"
VSBP01000108.1	RepeatMasker	Unknown	491638	491799	476	-	.	ID="RND-1_FAMILY-5";Tend="1087";Tstart="926";shortTE="F";uid="78d9f811-62e8-4ce1-87d5-859148b47fa2"
VSBP01000108.1	RepeatMasker	Retroposon?	87877	88238	541	-	.	ID="SINE2-1_AP";TEgroup="ctg_108%7CSINE2-1_AP%7C1";Tend="1770";Tstart="1611";shortTE="F";uid="776a61c2-7cfa-4d08-9ed9-9cc91fb043b8"
VSBP01001080.1	RepeatMasker	DNA	11671	12071	2519	+	.	ID="DNA8-88_AP";Tend="447";Tstart="53";shortTE="F";uid="c1857ab2-369c-4d62-a2aa-2d79d6b92ff1"
VSBP01001080.1	RepeatMasker	DNA/TcMar-Tc1	17162	17725	4338	+	.	ID="RND-1_FAMILY-114";Tend="567";Tstart="1";shortTE="F";uid="57db408c-76e8-47c2-8c7a-b257a8acd9bc"
VSBP01001080.1	RepeatMasker	DNA/Maverick	14020	14338	1396	+	.	ID="rnd-6_family-358";Tend="261";Tstart="1";shortTE="F";uid="5528033f-65a8-4d8c-ba9b-42311d843381"
VSBP01001080.1	RepeatMasker	DNA/TcMar-Tc1	19665	20882	8039	+	.	ID="RND-1_FAMILY-132";Tend="1561";Tstart="348";shortTE="F";uid="314724ee-3fc7-4fed-b5a7-801348e5e743"
VSBP01001080.1	RepeatMasker	DNA	7743	8031	647	+	.	ID="RND-5_FAMILY-2986";Tend="1347";Tstart="1058";shortTE="F";uid="dc29ca79-ec07-4d87-9bd8-1991d3f042c9"
VSBP01001080.1	RepeatMasker	DNA/hAT-hAT19	17752	19492	13156	+	.	ID="RND-1_FAMILY-352";Tend="1855";Tstart="140";shortTE="F";uid="11aa0c21-60a3-4ac2-adc1-4bcdbacb4b97"
VSBP01001080.1	RepeatMasker	DNA/hAT-hAT19	13347	13946	2979	+	.	ID="RND-6_FAMILY-1676";Tend="1683";Tstart="1154";shortTE="F";uid="5a43fbc9-ec8d-4cf4-baef-34651f9a5c8b"
VSBP01001080.1	RepeatMasker	DNA/hAT	10787	10893	682	+	.	ID="DNA8-105_AP";Tend="650";Tstart="544";shortTE="F";uid="9096b9c2-b499-4644-ba03-f00de050e6ba"
VSBP01001080.1	RepeatMasker	DNA/hAT-hAT19	18872	19619	4362	-	.	ID="RND-5_FAMILY-2623";Tend="810";Tstart="97";shortTE="F";uid="858a10ad-3c5e-4b29-8b5e-70bdac549dcb"
VSBP01001080.1	RepeatMasker	DNA/Maverick	8767	9375	2647	-	.	ID="RND-4_FAMILY-261";Tend="604";Tstart="1";shortTE="F";uid="ccffe38f-13e2-4fdd-a764-ea72c1b4baa7"
VSBP01001080.1	RepeatMasker	Unknown	4397	4790	3042	-	.	ID="RND-6_FAMILY-20208";Tend="1117";Tstart="736";shortTE="F";uid="5f9e129a-ec72-439b-99dc-89a99f43ee78"
VSBP01001080.1	RepeatMasker	DNA/Maverick	11378	11663	1028	-	.	ID="RND-6_FAMILY-13762";Tend="390";Tstart="80";shortTE="F";uid="bea1c42d-c210-4493-86cc-aee798bb7097"
VSBP01001080.1	RepeatMasker	Unknown	9774	10844	7616	-	.	ID="RND-5_FAMILY-919";Tend="1626";Tstart="567";shortTE="F";uid="8aef6372-9a7f-4bc2-b53d-e1f4ee1ed71c"
VSBP01001080.1	RepeatMasker	LTR/Gypsy	698	2108	1960	-	.	ID="GYPSY-23_PBA-I";Tend="4162";Tstart="2744";shortTE="F";uid="5e8f5c76-4f3f-4d68-99a0-8b8013f41dba"
VSBP01001080.1	RepeatMasker	DNA/hAT-hAT19	12486	13415	666	-	.	ID="HAT-4_LMI";Tend="1456";Tstart="519";shortTE="F";uid="ab1d2f37-3e18-4b06-bd9a-7f3f0ad26543"
VSBP01010800.1	RepeatMasker	Unknown	672	1179	1388	-	.	ID="RND-1_FAMILY-308";Tend="528";Tstart="26";shortTE="F";uid="ec4331c3-81a2-49d4-839b-cecb4710a723"
VSBP01010801.1	RepeatMasker	Unknown	1	433	2675	+	.	ID="RND-6_FAMILY-5243";Tend="1301";Tstart="868";shortTE="F";uid="946b54f2-3e4a-4f74-b232-397bfae02bcd"
VSBP01010802.1	RepeatMasker	Unknown	775	977	677	-	.	ID="RND-6_FAMILY-399";Tend="304";Tstart="113";shortTE="F";uid="86a35b66-8c8a-4890-89ee-a58c4ce339f9"
VSBP01010804.1	RepeatMasker	Unknown	1	1167	7910	-	.	ID="RND-5_FAMILY-617";Tend="1165";Tstart="25";shortTE="F";uid="423c3536-7aaa-47d0-9aa5-b150d5b2f71f"
VSBP01010806.1	RepeatMasker	Unknown	70	956	7338	-	.	ID="RND-6_FAMILY-7173";Tend="881";Tstart="1";shortTE="F";uid="38d66989-781c-42d0-a1cd-1a9715061a5e"
VSBP01010807.1	RepeatMasker	DNA/Ginger	1031	1156	661	+	.	ID="RND-6_FAMILY-9547";Tend="972";Tstart="849";shortTE="F";uid="bba6e3e3-8705-46e5-adeb-5c5d42d3719a"
VSBP01010807.1	RepeatMasker	DNA/Ginger-1	716	1071	2325	-	.	ID="RND-1_FAMILY-79";Tend="1325";Tstart="953";shortTE="F";uid="a71007a7-efa4-4661-b7a1-432a0d64cabf"
VSBP01010809.1	RepeatMasker	Unknown	736	1201	3453	+	.	ID="RND-1_FAMILY-127";Tend="1358";Tstart="902";shortTE="F";uid="74e6c2ca-072b-4c51-a704-798e9cb44acb"
VSBP01010809.1	RepeatMasker	Unknown	439	740	453	-	.	ID="RND-1_FAMILY-403";TEgroup="ctg_10809%7CRND-1_FAMILY-403%7C1";Tend="1225";Tstart="881";shortTE="F";uid="a6c9455c-6a1b-4b68-bb6c-a0b75928402f"
VSBP01001081.1	RepeatMasker	DNA/Ginger	8273	9481	9158	+	.	ID="RND-6_FAMILY-9547";Tend="2516";Tstart="1311";shortTE="F";uid="e72eca9e-3a82-4113-96bf-78102e130444"
VSBP01001081.1	RepeatMasker	DNA	2839	3308	779	+	.	ID="DNA8-27_AP";Tend="693";Tstart="179";shortTE="F";uid="ce3ec4bb-2792-4cf7-8bc7-22078ec789fb"
VSBP01001081.1	RepeatMasker	DNA/hAT-hAT19	6213	6380	465	-	.	ID="RND-6_FAMILY-5527";Tend="1588";Tstart="1387";shortTE="F";uid="d34ae4e4-4881-4fdf-b20f-af8ecb25d890"
VSBP01001081.1	RepeatMasker	DNA/Kolobok-E	2145	2803	3569	-	.	ID="RND-6_FAMILY-1111";Tend="1252";Tstart="642";shortTE="F";uid="08b2dee0-d689-4a72-a106-6ceff9c92f93"
VSBP01001081.1	RepeatMasker	DNA	4611	4822	1040	-	.	ID="DNA-TTAA-1_AP";Tend="421";Tstart="203";shortTE="F";uid="82eea112-1565-4bb6-9813-84fa19fff0b8"
VSBP01001081.1	RepeatMasker	DNA/TcMar-Pogo	9475	9996	3380	-	.	ID="RND-6_FAMILY-8048";Tend="849";Tstart="338";shortTE="F";uid="73d57241-1009-4ef2-bdc1-660eda492682"
VSBP01010811.1	RepeatMasker	LTR/Gypsy	1	1210	10164	+	.	ID="RND-1_FAMILY-363";Tend="1230";Tstart="21";shortTE="F";uid="c773c3f8-aec3-43c8-8143-d6b8d6a24e04"
VSBP01010813.1	RepeatMasker	Retroposon?	136	346	552	-	.	ID="SINE2-1_AP";Tend="1155";Tstart="942";shortTE="F";uid="1b9bbab7-e0a5-4e94-a4f6-a641a60f1db7"
VSBP01010814.1	RepeatMasker	Unknown	527	1209	4262	+	.	ID="RND-6_FAMILY-5686";Tend="824";Tstart="201";shortTE="F";uid="81b28917-820e-40fc-941f-25a11f3fea55"
VSBP01010814.1	RepeatMasker	DNA/Ginger-1	1	189	1529	-	.	ID="RND-1_FAMILY-79";Tend="1690";Tstart="1504";shortTE="F";uid="91452c23-034d-4f7d-8885-58683c36d94d"
VSBP01010814.1	RepeatMasker	Unknown	182	608	3504	-	.	ID="RND-6_FAMILY-1084";Tend="1020";Tstart="599";shortTE="F";uid="9f05ca2e-c295-4336-890d-94885834f405"
VSBP01010815.1	RepeatMasker	DNA/CMC-EnSpm	86	695	463	-	.	ID="RND-6_FAMILY-1252";Tend="1082";Tstart="473";shortTE="F";uid="d2b1ca34-87d9-4b10-99e5-6f9e559b4daf"
VSBP01010816.1	RepeatMasker	DNA/MULE-MuDR	23	530	613	+	.	ID="RND-4_FAMILY-107";TEgroup="ctg_10816%7CRND-4_FAMILY-107%7C1";Tend="1323";Tstart="963";shortTE="F";uid="41f00889-2851-4bf7-bd96-72fc51a2d7d8"
VSBP01010816.1	RepeatMasker	DNA/Ginger	1001	1209	1186	+	.	ID="rnd-6_family-9547";Tend="1097";Tstart="872";shortTE="F";uid="4cd794c7-b3e7-4853-a166-8eee6cdda089"
VSBP01010817.1	RepeatMasker	DNA/hAT-hAT19	1	889	6447	-	.	ID="RND-4_FAMILY-1572";Tend="1563";Tstart="697";shortTE="F";uid="2d639262-ba83-4412-9d9a-f74fff261901"
VSBP01010818.1	RepeatMasker	Unknown	265	670	2200	+	.	ID="RND-6_FAMILY-1470";Tend="319";Tstart="1";shortTE="F";uid="248fe1c5-4d44-4c96-bb03-6be66bc95805"
VSBP01010819.1	RepeatMasker	RC/Helitron	888	1141	2185	+	.	ID="RND-6_FAMILY-19323";Tend="1108";Tstart="854";shortTE="F";uid="6b0727ef-3cd5-4638-aaf9-2a23b5807f23"
VSBP01010819.1	RepeatMasker	DNA/Ginger-1	286	890	4846	+	.	ID="RND-6_FAMILY-9723";Tend="892";Tstart="284";shortTE="F";uid="c8285f8e-694b-42fa-b332-3af0ebf809a4"
VSBP01010819.1	RepeatMasker	DNA/Kolobok-E	1	301	2556	+	.	ID="RND-1_FAMILY-25";Tend="319";Tstart="19";shortTE="F";uid="67f1e706-ac93-41cf-9d5f-fdd9a3f71512"
VSBP01001082.1	RepeatMasker	DNA/Ginger-1	20429	20748	2174	+	.	ID="RND-1_FAMILY-79";Tend="1262";Tstart="949";shortTE="F";uid="d7c5eab1-10e9-4b28-b394-2d197e36b5fc"
VSBP01001082.1	RepeatMasker	DNA/MULE-MuDR	8211	8520	1747	+	.	ID="RND-6_FAMILY-6539";Tend="1151";Tstart="780";shortTE="F";uid="89683442-7e04-4774-9363-8f8c9ee2c84c"
VSBP01001082.1	RepeatMasker	DNA	7230	7495	1036	+	.	ID="DNA-TTAA-1_AP";Tend="423";Tstart="158";shortTE="F";uid="85f16420-9450-41ef-9b53-392413ee4d03"
VSBP01001082.1	RepeatMasker	DNA	1	164	1104	+	.	ID="RND-6_FAMILY-11201";Tend="791";Tstart="639";shortTE="F";uid="94cbf3dc-8266-40a8-9ea3-777cc5edf8d6"
VSBP01001082.1	RepeatMasker	DNA/hAT-Charlie	19555	19831	1000	+	.	ID="DNA8-58_AP";Tend="393";Tstart="1";shortTE="F";uid="5344b586-dcef-4400-8c56-00433b224b5c"
VSBP01001082.1	RepeatMasker	LTR/Gypsy	3954	4786	5741	+	.	ID="RND-6_FAMILY-9620";Tend="1004";Tstart="358";shortTE="F";uid="fde8a255-62cb-4cb6-a44e-d8303066f8c9"
VSBP01001082.1	RepeatMasker	Unknown	13593	13874	1670	+	.	ID="RND-5_FAMILY-5307";Tend="1175";Tstart="905";shortTE="F";uid="df05c07a-be1f-4424-ae1d-fc2327e62702"
VSBP01001082.1	RepeatMasker	LTR/Gypsy	1841	2524	5769	+	.	ID="RND-5_FAMILY-3829";Tend="1281";Tstart="607";shortTE="F";uid="b1ed8ef8-f361-4e3d-9712-aa783f3b8f60"
VSBP01001082.1	RepeatMasker	DNA/MULE-MuDR	7908	8197	2506	+	.	ID="RND-6_FAMILY-2199";Tend="507";Tstart="221";shortTE="F";uid="aad5dd43-2c5c-499b-920f-eff90aff049b"
VSBP01001082.1	RepeatMasker	DNA/MULE-MuDR	18523	18719	1372	+	.	ID="rnd-6_family-2199";Tend="1809";Tstart="1211";shortTE="F";uid="85d21ea1-c4b4-4eed-aebe-62be05dae4b9"
VSBP01001082.1	RepeatMasker	Unknown	9949	10532	836	+	.	ID="RND-6_FAMILY-2625";TEgroup="ctg_1082%7CRND-6_FAMILY-2625%7C1";Tend="489";Tstart="4";shortTE="F";uid="94e8013a-8146-41fc-8a6a-c8f3256e876a"
VSBP01001082.1	RepeatMasker	DNA/MULE-MuDR	8502	9280	5839	+	.	ID="rnd-6_family-2199";Tend="1749";Tstart="959";shortTE="F";uid="1e5184e8-f5f0-43bd-84ce-14e303635567"
VSBP01001082.1	RepeatMasker	DNA	7301	7499	1506	-	.	ID="RND-6_FAMILY-3496";Tend="1076";Tstart="878";shortTE="F";uid="a7ed7522-61cb-4976-9e7c-8187e3cad85c"
VSBP01001082.1	RepeatMasker	DNA/Kolobok-E	13999	15035	2220	-	.	ID="koloboke-1_ap";Tend="2807";Tstart="1329";shortTE="F";uid="02cd4e68-777b-42c5-aedc-0109665acee6"
VSBP01001082.1	RepeatMasker	DNA/Kolobok-E	17367	17715	2657	-	.	ID="KOLOBOKE-1_AP";Tend="349";Tstart="1";shortTE="F";uid="39807a0b-a889-4cdb-8a92-7249a200a298"
VSBP01001082.1	RepeatMasker	LINE/R2	18950	19527	1557	-	.	ID="R2-2_API";Tend="973";Tstart="369";shortTE="F";uid="f94f0330-8cd1-4175-a0fc-e9ba19216995"
VSBP01001082.1	RepeatMasker	DNA/Kolobok-E	16753	17011	857	-	.	ID="KOLOBOKE-1_AP";Tend="819";Tstart="597";shortTE="F";uid="e16fe931-eacd-45fe-9b8f-2cf72d81865f"
VSBP01001082.1	RepeatMasker	DNA/Ginger	16600	16700	455	-	.	ID="RND-6_FAMILY-5762";Tend="1001";Tstart="892";shortTE="F";uid="d8d35f4a-639f-4646-a314-aedf90e4fee8"
VSBP01001082.1	RepeatMasker	DNA/hAT-hAT19	19876	20486	4218	-	.	ID="RND-5_FAMILY-2789";Tend="1750";Tstart="1108";shortTE="F";uid="dbaf2bbf-db40-4fde-a354-a3420562276b"
VSBP01001082.1	RepeatMasker	Retroposon?	15882	16604	1467	-	.	ID="SINE2-2_AP";Tend="1172";Tstart="484";shortTE="F";uid="0e2de99b-a177-4919-a2e9-e8ab4aa817a1"
VSBP01001082.1	RepeatMasker	DNA/Kolobok-E	10533	11015	1588	-	.	ID="KOLOBOKE-1_AP";Tend="6605";Tstart="6125";shortTE="F";uid="68be130c-c3c4-464f-9c1b-96b1c9dd3cf4"
VSBP01001082.1	RepeatMasker	DNA/Kolobok-E	15220	15390	858	-	.	ID="KOLOBOKE-4_AP";Tend="8434";Tstart="8254";shortTE="F";uid="b7aff98e-7110-444c-8940-3101dc8a5847"
VSBP01001082.1	RepeatMasker	DNA/Kolobok-E	11311	13534	1762	-	.	ID="KOLOBOKE-1_AP";TEgroup="ctg_1082%7CKOLOBOKE-1_AP%7C1";Tend="5957";Tstart="3189";shortTE="F";uid="0a2c4cbb-42dc-43d0-a06a-ef99e28d4c7a"
VSBP01001082.1	RepeatMasker	DNA/MULE-MuDR	18336	18522	1498	-	.	ID="RND-5_FAMILY-4497";Tend="221";Tstart="36";shortTE="F";uid="23b395f6-3d11-4772-9101-ef8e7f250432"
VSBP01001082.1	RepeatMasker	DNA	13841	13980	629	-	.	ID="RND-6_FAMILY-15349";Tend="1231";Tstart="1100";shortTE="F";uid="e3e2f01f-6bd2-4f4a-a048-396bad38200a"
VSBP01010821.1	RepeatMasker	Unknown	1	1209	8934	-	.	ID="RND-6_FAMILY-6968";Tend="1313";Tstart="124";shortTE="F";uid="2daa7011-249f-42ee-8df3-a54fb0949f58"
VSBP01010823.1	RepeatMasker	DNA/Ginger	700	1208	3542	+	.	ID="rnd-6_family-9547";Tend="1323";Tstart="800";shortTE="F";uid="9006d764-1c86-4c42-a365-158f34edd925"
VSBP01010823.1	RepeatMasker	DNA/Kolobok-E	408	641	571	+	.	ID="KOLOBOKE-3_AP";Tend="2244";Tstart="2000";shortTE="F";uid="a0932592-9e95-4611-8e53-9e19b0eff045"
VSBP01010823.1	RepeatMasker	DNA/Ginger-1	1	784	4704	-	.	ID="RND-1_FAMILY-79";TEgroup="ctg_10823%7CRND-1_FAMILY-79%7C1";Tend="1569";Tstart="991";shortTE="F";uid="25aaba16-c175-4661-bbf8-f88fab96670e"
VSBP01010824.1	RepeatMasker	Retroposon?	1	1209	8359	-	.	ID="RND-6_FAMILY-5864";Tend="1559";Tstart="423";shortTE="F";uid="45a976b0-b263-451c-8089-02f4ba7f2be1"
VSBP01010825.1	RepeatMasker	Unknown	1011	1209	1609	-	.	ID="RND-5_FAMILY-49";Tend="886";Tstart="688";shortTE="F";uid="268fd561-b706-4e0a-83e9-b9997105e52d"
VSBP01010826.1	RepeatMasker	DNA/Maverick	1	493	4014	-	.	ID="RND-6_FAMILY-5058";Tend="498";Tstart="2";shortTE="F";uid="f3d132c5-91d3-4214-a1be-987f76950c36"
VSBP01010826.1	RepeatMasker	Unknown	494	867	4013	-	.	ID="RND-5_FAMILY-2740";Tend="325";Tstart="1";shortTE="F";uid="d36ac4c5-fd75-47f6-b9ba-e828ff1c2a78"
VSBP01010826.1	RepeatMasker	DNA/Maverick	945	1209	1710	-	.	ID="RND-5_FAMILY-293";Tend="822";Tstart="577";shortTE="F";uid="91525c01-964d-4f1e-ba5f-b437bdf5b3d1"
VSBP01010827.1	RepeatMasker	DNA/Ginger	208	460	508	+	.	ID="RND-6_FAMILY-5762";Tend="1353";Tstart="1074";shortTE="F";uid="66a7aeab-aa26-4ad2-bc64-0b6412616f88"
VSBP01010827.1	RepeatMasker	Retroposon?	461	1204	3793	-	.	ID="RND-1_FAMILY-283";Tend="1763";Tstart="350";shortTE="F";uid="ffb9e287-4dbc-4807-82cb-ddaf7dac56da"
VSBP01010829.1	RepeatMasker	DNA/Ginger	20	1183	7671	+	.	ID="RND-6_FAMILY-9547";Tend="2041";Tstart="872";shortTE="F";uid="d0c4fe39-cb53-403d-b9ca-3eba31ad0b12"
VSBP01001083.1	RepeatMasker	Unknown	15149	15396	1785	+	.	ID="RND-1_FAMILY-94";Tend="444";Tstart="185";shortTE="F";uid="1e670acc-d05a-4f52-a417-a175cefd0e9b"
VSBP01001083.1	RepeatMasker	DNA/P	16326	17592	7092	+	.	ID="RND-6_FAMILY-6867";Tend="1105";Tstart="1";shortTE="F";uid="fe53ca9f-2f19-4237-a04f-a1a7e67dbaad"
VSBP01001083.1	RepeatMasker	DNA/hAT-Tip100	1219	1704	523	+	.	ID="RND-6_FAMILY-604";Tend="1296";Tstart="831";shortTE="F";uid="81faece5-43c8-4c2f-ba89-774b61fb95fb"
VSBP01001083.1	RepeatMasker	DNA/Ginger	7889	8219	2452	+	.	ID="RND-1_FAMILY-3";Tend="1745";Tstart="1419";shortTE="F";uid="3dd88485-3aa8-4cef-adef-25d09343f730"
VSBP01001083.1	RepeatMasker	Unknown	20354	20512	769	+	.	ID="RND-3_FAMILY-59";Tend="1038";Tstart="887";shortTE="F";uid="24aeeb97-3046-4be3-8d35-6b976134632d"
VSBP01001083.1	RepeatMasker	Unknown	20586	20873	2387	+	.	ID="RND-1_FAMILY-20";Tend="282";Tstart="1";shortTE="F";uid="2970330f-2eee-4f47-bd57-082cca94832b"
VSBP01001083.1	RepeatMasker	Unknown	18326	18446	887	+	.	ID="RND-4_FAMILY-11";Tend="741";Tstart="622";shortTE="F";uid="fb6e34d1-d12c-4dbb-8c36-3691f16daa9a"
VSBP01001083.1	RepeatMasker	DNA/Ginger-1	17784	18331	1616	-	.	ID="rnd-5_family-5842";Tend="1499";Tstart="880";shortTE="F";uid="34f35b84-e2e7-482e-8999-b65188c01427"
VSBP01001083.1	RepeatMasker	DNA/Kolobok-E	4946	5046	467	-	.	ID="RND-6_FAMILY-16198";Tend="889";Tstart="794";shortTE="F";uid="9f8cfd0d-716e-4899-87e9-e13d81414525"
VSBP01001083.1	RepeatMasker	Unknown	8125	8246	452	-	.	ID="RND-6_FAMILY-1093";Tend="1479";Tstart="1363";shortTE="F";uid="90acb650-74ba-4bec-9c53-0abf26aa4a9d"
VSBP01001083.1	RepeatMasker	DNA/hAT-Tip100	18936	19325	2900	-	.	ID="RND-5_FAMILY-9762";Tend="1342";Tstart="936";shortTE="F";uid="94aad3d9-d518-43ed-b63d-e6a749b55b8d"
VSBP01001083.1	RepeatMasker	Unknown	5892	6283	937	-	.	ID="RND-6_FAMILY-17462";Tend="1123";Tstart="724";shortTE="F";uid="69254eea-2f13-4c6a-adb5-4b0bc7524883"
VSBP01001083.1	RepeatMasker	DNA/Ginger	12368	12519	590	-	.	ID="RND-6_FAMILY-5762";Tend="1034";Tstart="888";shortTE="F";uid="d8578975-8ce0-4b83-b70c-98727db69f72"
VSBP01001083.1	RepeatMasker	Unknown	1	340	1684	-	.	ID="RND-1_FAMILY-88";Tend="506";Tstart="115";shortTE="F";uid="7363fab7-6b99-4b37-9007-96260f7febe8"
VSBP01010830.1	RepeatMasker	LINE/CR1	5	303	654	+	.	ID="RND-6_FAMILY-9873";Tend="1893";Tstart="1637";shortTE="F";uid="4683a316-debe-4b35-8fc8-e33387031b9e"
VSBP01010831.1	RepeatMasker	DNA	896	1180	562	+	.	ID="DNA-TTAA-1_AP";Tend="337";Tstart="23";shortTE="F";uid="3add6091-b97e-4e0b-9583-ec996cb6a61e"
VSBP01010832.1	RepeatMasker	Unknown	1001	1180	1500	-	.	ID="RND-1_FAMILY-19";Tend="322";Tstart="140";shortTE="F";uid="a1c29f54-29fe-4f01-bd13-7a2b17ec7e8c"
VSBP01010833.1	RepeatMasker	DNA/hAT-Tip100	1	723	5317	+	.	ID="RND-5_FAMILY-720";Tend="1962";Tstart="1250";shortTE="F";uid="e0e02b99-5b74-4f4e-bd87-ca1c3605180c"
VSBP01010833.1	RepeatMasker	DNA/Maverick	759	1208	2716	-	.	ID="RND-6_FAMILY-9688";Tend="693";Tstart="235";shortTE="F";uid="0fb2345b-6d1b-4148-a4a7-52dc4a9e8a11"
VSBP01010834.1	RepeatMasker	DNA/Ginger	1	472	3579	+	.	ID="RND-6_FAMILY-9547";Tend="2512";Tstart="2040";shortTE="F";uid="e539cd1e-0c57-4cd7-a406-823600915e03"
VSBP01010834.1	RepeatMasker	DNA/Ginger	461	848	2032	+	.	ID="RND-6_FAMILY-5762";Tend="1343";Tstart="887";shortTE="F";uid="5c15d9b4-9618-4d6a-935e-639ca7141ba7"
VSBP01010834.1	RepeatMasker	DNA/Kolobok-E	804	1208	3027	-	.	ID="RND-6_FAMILY-3143";Tend="1485";Tstart="1081";shortTE="F";uid="847b6a94-5120-4b8a-b857-fe7650e939c5"
VSBP01010835.1	RepeatMasker	DNA/hAT-hAT19	289	747	2359	+	.	ID="HAT-N4_AP";Tend="806";Tstart="307";shortTE="F";uid="a2e47f9b-e3a2-4d6d-a4d3-747570d8d568"
VSBP01010835.1	RepeatMasker	Unknown	985	1208	1826	-	.	ID="RND-6_FAMILY-5720";Tend="1241";Tstart="1032";shortTE="F";uid="20e3da92-bf80-43b0-98c4-ea8065f73a4c"
VSBP01010836.1	RepeatMasker	DNA/hAT-Tip100	1	1208	10195	-	.	ID="RND-6_FAMILY-7230";Tend="1226";Tstart="51";shortTE="F";uid="1192aac1-a361-43e1-abf4-0c47a882d889"
VSBP01010837.1	RepeatMasker	DNA	165	597	1800	+	.	ID="TTAA3_AP";Tend="429";Tstart="12";shortTE="F";uid="99b72dfa-bee5-4325-a5d4-d6784995b097"
VSBP01010837.1	RepeatMasker	DNA/Ginger	599	743	401	+	.	ID="RND-6_FAMILY-9547";Tend="1290";Tstart="1126";shortTE="F";uid="5e3b2795-e9d2-4a6d-8f37-f6e2016169b3"
VSBP01010837.1	RepeatMasker	DNA/hAT-Tip100	961	1093	465	-	.	ID="RND-6_FAMILY-6032";Tend="1079";Tstart="927";shortTE="F";uid="c75862dd-6811-4321-b438-09ecad03e4d2"
VSBP01010838.1	RepeatMasker	DNA	1	256	2288	+	.	ID="RND-6_FAMILY-153";Tend="2399";Tstart="2144";shortTE="F";uid="0eafd358-682a-4033-b756-63a03f027f9f"
VSBP01010838.1	RepeatMasker	DNA	257	961	4003	+	.	ID="RND-5_FAMILY-1255";Tend="1080";Tstart="463";shortTE="F";uid="5c3ee220-20c7-417e-8ba5-f4d23600bed2"
VSBP01010838.1	RepeatMasker	Unknown	962	1208	1847	-	.	ID="RND-6_FAMILY-14183";Tend="365";Tstart="118";shortTE="F";uid="4351c513-84b6-43ef-9713-001e6d356499"
VSBP01010839.1	RepeatMasker	DNA/Maverick	540	891	516	+	.	ID="POLINTON-5_PBA";Tend="15407";Tstart="15055";shortTE="F";uid="a28b252c-8858-4740-b21c-2b9444eef28a"
VSBP01010839.1	RepeatMasker	DNA/Maverick	892	1208	808	-	.	ID="rnd-6_family-5863";Tend="854";Tstart="689";shortTE="F";uid="2f92029f-46e9-405c-b6fd-e86f043570ad"
VSBP01010839.1	RepeatMasker	DNA/Maverick	67	539	808	-	.	ID="rnd-6_family-5863";Tend="1100";Tstart="855";shortTE="F";uid="e68c7c80-fa35-4406-9fcc-04b05b786d66"
VSBP01001084.1	RepeatMasker	LINE/R1	11688	12344	2290	+	.	ID="RND-6_FAMILY-13789";Tend="2025";Tstart="1479";shortTE="F";uid="cb034b56-4ccf-4c0f-a61d-6001d62c4672"
VSBP01001084.1	RepeatMasker	DNA/hAT-hAT19	10192	11063	5050	+	.	ID="RND-6_FAMILY-16758";Tend="1533";Tstart="788";shortTE="F";uid="311d4921-949c-4778-aaf1-154136576b8b"
VSBP01001084.1	RepeatMasker	LINE/R1	14055	14175	414	+	.	ID="WALDO1_AG";Tend="4191";Tstart="4070";shortTE="F";uid="6cbdc133-3210-45f4-9038-030fa72a80b3"
VSBP01001084.1	RepeatMasker	Unknown	6515	7240	5920	+	.	ID="RND-1_FAMILY-369";Tend="1679";Tstart="954";shortTE="F";uid="b81e706b-25e0-4cb8-b21b-b1a6c7c6769a"
VSBP01001084.1	RepeatMasker	DNA	15091	15554	2751	-	.	ID="RND-6_FAMILY-2153";Tend="1437";Tstart="980";shortTE="F";uid="03676f2e-8246-4aaa-9410-5c1dd2915147"
VSBP01001084.1	RepeatMasker	DNA/hAT-hAT19	2267	2685	1863	-	.	ID="DNA8-43_AP";Tend="402";Tstart="1";shortTE="F";uid="fab48928-4cc3-4009-bcc0-ef9d976d7195"
VSBP01001084.1	RepeatMasker	Unknown	3277	4173	6169	-	.	ID="RND-4_FAMILY-11";Tend="1112";Tstart="234";shortTE="F";uid="7c6ae856-06f9-4251-b64b-e6c2adb52e20"
VSBP01010841.1	RepeatMasker	LTR/Copia	298	669	499	-	.	ID="COPIA-115_AA-I";Tend="2975";Tstart="2606";shortTE="F";uid="52e869a6-ab76-48fc-8984-e67d9bc3c68b"
VSBP01010843.1	RepeatMasker	DNA/Ginger	1	1208	9397	+	.	ID="RND-6_FAMILY-9547";Tend="2094";Tstart="881";shortTE="F";uid="6dd7ba97-8f02-423f-9da4-75abaf1c9fc1"
VSBP01010844.1	RepeatMasker	DNA/hAT-Ac	83	401	548	+	.	ID="DNA8-56_AP";TEgroup="ctg_10844%7CDNA8-56_AP%7C1";Tend="585";Tstart="427";shortTE="F";uid="48b4ba7d-3795-4f1f-8c1b-c8ded2ec3769"
VSBP01010844.1	RepeatMasker	DNA/Ginger-2	829	1208	3115	-	.	ID="GINGER2-N2_AP";Tend="1692";Tstart="1303";shortTE="F";uid="aeda8214-a1bb-444b-89f7-841d9c393209"
VSBP01010844.1	RepeatMasker	DNA/Ginger	16	134	518	-	.	ID="rnd-6_family-9547";Tend="1009";Tstart="873";shortTE="F";uid="8647a912-edb2-4415-a358-0443568cc6c4"
VSBP01010845.1	RepeatMasker	DNA/PIF-Harbinger	232	828	464	+	.	ID="isl2eu-7_cfl";Tend="2284";Tstart="1487";shortTE="F";uid="48c4ae79-e717-49de-a437-eab21a7fa205"
VSBP01010848.1	RepeatMasker	Unknown	370	1179	5081	-	.	ID="RND-6_FAMILY-3568";Tend="850";Tstart="1";shortTE="F";uid="08197a34-9c98-4b52-8771-512278afded2"
VSBP01010849.1	RepeatMasker	Unknown	506	1205	2278	+	.	ID="RND-1_FAMILY-87";Tend="960";Tstart="329";shortTE="F";uid="6122d25f-b289-435c-a212-53639b090fee"
VSBP01010849.1	RepeatMasker	Unknown	14	505	5937	-	.	ID="RND-1_FAMILY-134";Tend="1171";Tstart="15";shortTE="F";uid="1cfedeb3-810e-41fa-8cb4-aa08176a0e33"
VSBP01001085.1	RepeatMasker	DNA/hAT-Tip100	17333	17740	558	+	.	ID="RND-6_FAMILY-22099";Tend="548";Tstart="129";shortTE="F";uid="413f6c47-8d9b-4d4e-821c-ec1679e20153"
VSBP01001085.1	RepeatMasker	DNA/Ginger	20405	20649	2022	+	.	ID="RND-1_FAMILY-3";Tend="1223";Tstart="973";shortTE="F";uid="5e1901ef-f8a7-4bc6-bb34-41088a131305"
VSBP01001085.1	RepeatMasker	DNA/hAT-Tip100	7838	8327	3357	+	.	ID="RND-1_FAMILY-315";Tend="1604";Tstart="1115";shortTE="F";uid="fb9f8da8-5b32-42fa-98a2-fa0d2a3a5ac3"
VSBP01001085.1	RepeatMasker	DNA/Ginger	20708	20819	448	+	.	ID="rnd-5_family-5363";Tend="961";Tstart="844";shortTE="F";uid="cc1a70d5-681a-438b-aed5-61a38811947f"
VSBP01001085.1	RepeatMasker	RC/Helitron	15181	16215	8792	+	.	ID="RND-5_FAMILY-80";Tend="2093";Tstart="1065";shortTE="F";uid="f0b1bb91-b4c8-4d9e-9cd3-d7d3097e4e9a"
VSBP01001085.1	RepeatMasker	RC/Helitron	8557	8899	500	+	.	ID="RND-5_FAMILY-80";TEgroup="ctg_1085%7CRND-5_FAMILY-80%7C1";Tend="1234";Tstart="749";shortTE="T";uid="cec643c9-6745-4f0c-a0d3-7b1e445298b9"
VSBP01001085.1	RepeatMasker	LINE/CR1	5827	6353	4082	+	.	ID="RND-1_FAMILY-372";Tend="841";Tstart="349";shortTE="F";uid="3d1e7cff-459c-4afe-822b-11f5d304d61c"
VSBP01001085.1	RepeatMasker	Unknown	19348	19619	2158	+	.	ID="RND-6_FAMILY-6194";Tend="797";Tstart="525";shortTE="F";uid="db127997-a82c-4a85-8dbb-ed675f42c9a4"
VSBP01001085.1	RepeatMasker	Unknown	13319	14378	4736	+	.	ID="RND-6_FAMILY-4117";Tend="1287";Tstart="235";shortTE="F";uid="fe6fc001-c8ac-4d3a-8f83-0ad023004297"
VSBP01001085.1	RepeatMasker	Unknown	8380	8577	1784	-	.	ID="RND-5_FAMILY-1413";Tend="1332";Tstart="1135";shortTE="F";uid="bb8ee760-8027-41d4-a4b2-5918d35cbaac"
VSBP01001085.1	RepeatMasker	DNA/Ginger-1	20639	20814	740	-	.	ID="rnd-1_family-79";Tend="1381";Tstart="1135";shortTE="F";uid="ce6db337-952e-4988-9022-e145ceddbd6d"
VSBP01001085.1	RepeatMasker	DNA	7441	7742	1584	-	.	ID="RND-1_FAMILY-108";Tend="2005";Tstart="1684";shortTE="F";uid="c7d05683-5fea-46c7-95b0-9bedeb8ae5e6"
VSBP01001085.1	RepeatMasker	LINE/I-Jockey	9862	10731	1053	-	.	ID="RND-6_FAMILY-4115";TEgroup="ctg_1085%7CRND-6_FAMILY-4115%7C1";Tend="822";Tstart="91";shortTE="F";uid="61f66b48-3ffb-4404-9ca6-38f3f870ee42"
VSBP01001085.1	RepeatMasker	Unknown	16211	17492	8044	-	.	ID="RND-5_FAMILY-1413";Tend="1138";Tstart="1";shortTE="F";uid="a8c983d0-28f0-45cc-84e0-2dbf92a46578"
VSBP01010851.1	RepeatMasker	Unknown	504	1208	5326	+	.	ID="RND-6_FAMILY-3128";Tend="1006";Tstart="318";shortTE="F";uid="e3901f2e-d8cd-40da-ba50-571ceb5661e5"
VSBP01010851.1	RepeatMasker	Unknown	242	844	1068	-	.	ID="RND-6_FAMILY-5754";TEgroup="ctg_10851%7CRND-6_FAMILY-5754%7C1";Tend="822";Tstart="1";shortTE="F";uid="79598022-b5e8-484f-b722-4b4870499a2d"
VSBP01010852.1	RepeatMasker	DNA/hAT-hAT19	590	860	983	-	.	ID="RND-5_FAMILY-2789";Tend="1186";Tstart="921";shortTE="F";uid="6ce234ae-cb16-405e-931c-3a22fb71cc38"
VSBP01010852.1	RepeatMasker	Unknown	1	213	522	-	.	ID="RND-1_FAMILY-300";Tend="2233";Tstart="2059";shortTE="F";uid="42a38ba5-74da-45da-a1c8-48235d70288b"
VSBP01010853.1	RepeatMasker	DNA/MULE-MuDR	707	1103	536	+	.	ID="MUDR8X_AP";Tend="1394";Tstart="982";shortTE="F";uid="4589bbda-a18e-419f-b2f7-795dba6b8c32"
VSBP01010853.1	RepeatMasker	Unknown	866	1128	1148	-	.	ID="RND-1_FAMILY-312";Tend="1509";Tstart="1248";shortTE="F";uid="779a5333-5b0d-49f9-9184-04b38f161fd2"
VSBP01010853.1	RepeatMasker	DNA/hAT-Tip100	415	543	458	-	.	ID="DNA8-106_AP";Tend="545";Tstart="418";shortTE="F";uid="9718a208-4a13-451c-b854-004aafcf0d52"
VSBP01010855.1	RepeatMasker	DNA/Ginger-1	1	266	1705	-	.	ID="rnd-5_family-11470";Tend="624";Tstart="397";shortTE="F";uid="b75cf35f-70f0-44f0-89a2-5d5516f7c8d3"
VSBP01010856.1	RepeatMasker	Unknown	1	325	2656	+	.	ID="RND-1_FAMILY-97";Tend="872";Tstart="548";shortTE="F";uid="47164668-c54d-4e02-a5e1-88e4685dee20"
VSBP01010857.1	RepeatMasker	DNA/hAT-hATm	1014	1207	2479	+	.	ID="RND-1_FAMILY-153";Tend="1539";Tstart="1236";shortTE="F";uid="78d9feb9-f3c9-4730-92b7-ce662ec40bec"
VSBP01010857.1	RepeatMasker	DNA/hAT-hATm	3	593	2479	+	.	ID="RND-1_FAMILY-153";Tend="1235";Tstart="317";shortTE="F";uid="01a627e7-c6cb-4d21-a7d4-bdd552d68f4c"
VSBP01010857.1	RepeatMasker	DNA/Ginger	1	505	4102	-	.	ID="RND-1_FAMILY-3";Tend="1666";Tstart="1165";shortTE="F";uid="4d863fb5-93c4-456a-a340-68ce79b41eee"
VSBP01010857.1	RepeatMasker	DNA/hAT-hATm	594	1013	2797	-	.	ID="RND-1_FAMILY-137";Tend="1219";Tstart="800";shortTE="F";uid="c62e5cd9-77e7-4336-ae61-2dd5e9af94d8"
VSBP01010859.1	RepeatMasker	Unknown	8	1197	2166	-	.	ID="RND-6_FAMILY-636";Tend="1188";Tstart="21";shortTE="F";uid="9255c3de-5736-4347-bd62-05d3a0daf220"
VSBP01001086.1	RepeatMasker	DNA/Kolobok-E	20499	20773	2535	+	.	ID="RND-6_FAMILY-2557";Tend="547";Tstart="273";shortTE="F";uid="ae44de19-5bd0-4411-8d94-e87c77ddda0e"
VSBP01001086.1	RepeatMasker	DNA/MULE-MuDR	1	154	1196	+	.	ID="RND-6_FAMILY-522";Tend="1006";Tstart="863";shortTE="F";uid="be4fc2cc-7978-4e8d-9666-569a9225d10f"
VSBP01001086.1	RepeatMasker	Unknown	4022	4870	3759	+	.	ID="RND-5_FAMILY-224";Tend="1093";Tstart="340";shortTE="F";uid="a0a4ac44-f72b-4b3c-a44c-6a13805940f8"
VSBP01001086.1	RepeatMasker	Unknown	13245	14501	7640	+	.	ID="RND-6_FAMILY-2629";Tend="1433";Tstart="262";shortTE="F";uid="87f9a6cb-462a-4d58-8be2-aa95bc556df8"
VSBP01001086.1	RepeatMasker	DNA/hAT-Ac	8042	8253	1144	+	.	ID="dna8-91b_ap";Tend="860";Tstart="468";shortTE="F";uid="00ccf7f4-1637-4891-b015-454aaaedaa5c"
VSBP01001086.1	RepeatMasker	DNA/hAT-Tip100	2581	3258	2377	+	.	ID="RND-1_FAMILY-396";TEgroup="ctg_1086%7CRND-1_FAMILY-396%7C1";Tend="1500";Tstart="1151";shortTE="F";uid="388dbe1d-c528-4f39-b256-28cc4697616d"
VSBP01001086.1	RepeatMasker	DNA/Ginger	143	1144	7124	+	.	ID="RND-6_FAMILY-9547";Tend="1896";Tstart="857";shortTE="F";uid="c855c8b9-a524-41b2-a090-9ab5168d5b79"
VSBP01001086.1	RepeatMasker	LINE/R1	1109	2389	4506	+	.	ID="RND-5_FAMILY-1908";Tend="2047";Tstart="861";shortTE="F";uid="d7c19b77-7147-4aec-b1a0-af98d4a91521"
VSBP01001086.1	RepeatMasker	DNA/hAT-Ac	7895	8053	472	+	.	ID="DNA8-91B_AP";Tend="171";Tstart="1";shortTE="F";uid="9cae8ae0-7795-4eec-971f-107c5bfb50eb"
VSBP01001086.1	RepeatMasker	DNA/Maverick	12239	12363	410	+	.	ID="rnd-6_family-1743";Tend="643";Tstart="301";shortTE="F";uid="8d833fc8-443d-484e-82e1-15abb2de5888"
VSBP01001086.1	RepeatMasker	DNA/MULE-MuDR	13086	13258	400	+	.	ID="RND-6_FAMILY-6204";TEgroup="ctg_1086%7CRND-6_FAMILY-6204%7C1";Tend="400";Tstart="280";shortTE="T";uid="4487958d-66c0-44c6-9cf3-3443aa10b512"
VSBP01001086.1	RepeatMasker	DNA/Ginger-1	13186	13342	408	+	.	ID="RND-5_FAMILY-11470";Tend="1417";Tstart="1257";shortTE="F";uid="f64682d9-37e2-4dc2-99b1-1c2a4d98c609"
VSBP01001086.1	RepeatMasker	Unknown	16753	17024	640	+	.	ID="RND-1_FAMILY-69";Tend="523";Tstart="77";shortTE="F";uid="2ed4fb54-1746-4a03-9cdc-7801943b5710"
VSBP01001086.1	RepeatMasker	DNA/Ginger-1	12809	13171	2494	+	.	ID="RND-1_FAMILY-79";Tend="1370";Tstart="986";shortTE="F";uid="1c226c16-3f97-42be-a259-e8a039e4f880"
VSBP01001086.1	RepeatMasker	Unknown	12454	12696	1986	+	.	ID="RND-1_FAMILY-195";Tend="671";Tstart="429";shortTE="F";uid="7227a57d-02e1-45dd-b77c-d5aa064b132b"
VSBP01001086.1	RepeatMasker	Unknown	15418	16396	2560	-	.	ID="RND-1_FAMILY-69";Tend="782";Tstart="24";shortTE="F";uid="ba50fae3-8ccd-41e0-b050-79059eca04b9"
VSBP01001086.1	RepeatMasker	Unknown	18127	18910	5338	-	.	ID="RND-6_FAMILY-22348";Tend="1708";Tstart="969";shortTE="F";uid="b84064f4-d242-4dae-85b2-c5c4ec6972fa"
VSBP01001086.1	RepeatMasker	DNA/Ginger	16389	16793	2899	-	.	ID="RND-6_FAMILY-9547";Tend="2517";Tstart="2119";shortTE="F";uid="3117e475-4e71-4528-9aa0-547e2b2770d2"
VSBP01001086.1	RepeatMasker	RC/Helitron	2347	2580	2128	-	.	ID="RND-6_FAMILY-12859";Tend="1236";Tstart="881";shortTE="F";uid="014b8343-b50b-4d68-8853-12ad1652e85f"
VSBP01001086.1	RepeatMasker	DNA/Kolobok-E	17596	17706	464	-	.	ID="KOLOBOKE-4_AP";Tend="2521";Tstart="2423";shortTE="F";uid="cae94d6d-ab82-4815-a76b-bcb40161a59b"
VSBP01001086.1	RepeatMasker	DNA/Ginger	17021	17648	4597	-	.	ID="RND-6_FAMILY-9547";Tend="1525";Tstart="873";shortTE="F";uid="f1ade2d7-6970-4290-a68f-d624e2629304"
VSBP01001086.1	RepeatMasker	RC/Helitron	5285	5520	590	-	.	ID="HELITRON-4_DRH";Tend="3844";Tstart="3608";shortTE="F";uid="bb8f54fd-ab7d-4552-8601-ac41d7d1307d"
VSBP01001086.1	RepeatMasker	DNA/Maverick	11615	12238	902	-	.	ID="POLINTON-1_NVI";Tend="10092";Tstart="9468";shortTE="F";uid="84151082-7221-4de6-92f7-250b0ff5ed70"
VSBP01001086.1	RepeatMasker	DNA/Maverick	6301	6643	1978	-	.	ID="RND-5_FAMILY-1318";Tend="388";Tstart="50";shortTE="F";uid="232ba109-d8d5-4cc1-8fd4-ce5676b51ec8"
VSBP01010860.1	RepeatMasker	DNA/Ginger	1	543	4242	-	.	ID="RND-6_FAMILY-9547";Tend="1405";Tstart="867";shortTE="F";uid="891d6a6a-7cc4-4340-91bb-8110a37e9d99"
VSBP01010861.1	RepeatMasker	DNA/MULE-MuDR	2	199	1772	-	.	ID="RND-5_FAMILY-3526";Tend="846";Tstart="649";shortTE="F";uid="ab1a309e-0748-46fe-be7a-7ea6cd3f2ad6"
VSBP01010862.1	RepeatMasker	Unknown	137	879	5488	+	.	ID="RND-1_FAMILY-166";Tend="773";Tstart="21";shortTE="F";uid="57a5ad93-3734-4553-aa2a-39ecfd22cf6b"
VSBP01010862.1	RepeatMasker	Unknown	874	1207	3034	+	.	ID="RND-6_FAMILY-3128";Tend="1000";Tstart="667";shortTE="F";uid="75561fa7-abbc-4f70-89bc-82594daa07cb"
VSBP01010862.1	RepeatMasker	Unknown	1	290	2016	-	.	ID="RND-1_FAMILY-1";Tend="279";Tstart="1";shortTE="F";uid="94a2f19b-f6da-4125-a443-b3ee4c04838f"
VSBP01010863.1	RepeatMasker	DNA/hAT-Tip100	27	279	1392	+	.	ID="RND-6_FAMILY-1496";TEgroup="ctg_10863%7CRND-6_FAMILY-1496%7C1";Tend="1661";Tstart="676";shortTE="F";uid="b03a402d-1032-49ac-b6fa-e31ec2d434c9"
VSBP01010863.1	RepeatMasker	DNA/Maverick	393	1148	2572	-	.	ID="RND-4_FAMILY-261";Tend="748";Tstart="1";shortTE="F";uid="6d38e308-1fc1-47d0-9255-e156ccffe2b0"
VSBP01010865.1	RepeatMasker	Unknown	753	933	604	+	.	ID="RND-6_FAMILY-2191";Tend="905";Tstart="743";shortTE="F";uid="7507c948-a9d8-49b4-8ad1-049731c1e9cc"
VSBP01010866.1	RepeatMasker	Unknown	1	440	1539	+	.	ID="RND-5_FAMILY-3308";Tend="1354";Tstart="918";shortTE="F";uid="11f58226-aed0-4d1e-8632-16519f906099"
VSBP01010866.1	RepeatMasker	Unknown	532	1199	1703	+	.	ID="RND-1_FAMILY-172";Tend="482";Tstart="1";shortTE="F";uid="1bed3ad3-a0f4-45de-8f42-5d7cfd75851a"
VSBP01010866.1	RepeatMasker	Unknown	198	851	4515	-	.	ID="RND-1_FAMILY-105";Tend="705";Tstart="74";shortTE="F";uid="81dd37f6-ea78-4426-8a4f-925147d00373"
VSBP01010866.1	RepeatMasker	Unknown	838	1207	2859	-	.	ID="RND-1_FAMILY-339";Tend="805";Tstart="443";shortTE="F";uid="527942e1-b276-4ceb-a898-26ba11fab0d0"
VSBP01010867.1	RepeatMasker	DNA/Ginger	1	1155	7039	-	.	ID="rnd-6_family-5762";Tend="1870";Tstart="693";shortTE="F";uid="35891e2f-a0d3-4f28-a7ae-f4e0a77721de"
VSBP01001087.1	RepeatMasker	DNA/MULE-MuDR	11864	12932	7493	+	.	ID="RND-5_FAMILY-74";Tend="1507";Tstart="465";shortTE="F";uid="c6d118aa-e0df-493a-8289-abb806b6541d"
VSBP01001087.1	RepeatMasker	Retroposon?	5310	5552	1299	+	.	ID="RND-5_FAMILY-6662";Tend="1709";Tstart="1421";shortTE="F";uid="d827cdf7-e9fc-478b-88e1-183750739aec"
VSBP01001087.1	RepeatMasker	Unknown	19754	20333	3136	+	.	ID="RND-5_FAMILY-1431";Tend="1307";Tstart="750";shortTE="F";uid="dd8b3472-e2d8-4c01-a372-98b103913f31"
VSBP01001087.1	RepeatMasker	DNA/P	17348	17526	578	+	.	ID="P-2_LMI";Tend="1930";Tstart="1752";shortTE="F";uid="968dc87c-7fc2-4dfa-b4d3-9a1015f33a5a"
VSBP01001087.1	RepeatMasker	DNA/Ginger-1	18545	19192	3709	+	.	ID="RND-6_FAMILY-4438";Tend="1303";Tstart="672";shortTE="F";uid="612d6d2e-5460-4ef8-a289-89d7983dfd3c"
VSBP01001087.1	RepeatMasker	DNA/Ginger	5521	6082	4497	+	.	ID="RND-6_FAMILY-5762";Tend="2544";Tstart="1983";shortTE="F";uid="b8263dd7-1d26-4a16-95cc-6f415a1d863c"
VSBP01001087.1	RepeatMasker	DNA/hAT-Tip100	5674	6279	1484	-	.	ID="RND-6_FAMILY-2496";Tend="1458";Tstart="852";shortTE="F";uid="3d9fcaba-8f27-414f-96f2-f023fb399257"
VSBP01001087.1	RepeatMasker	DNA/Ginger	5306	5524	1641	-	.	ID="RND-1_FAMILY-3";Tend="1192";Tstart="946";shortTE="F";uid="ce865af0-ec17-4ec7-9dc3-33effffe26f3"
VSBP01001087.1	RepeatMasker	Unknown	20329	20735	3258	-	.	ID="RND-5_FAMILY-9542";Tend="1711";Tstart="1306";shortTE="F";uid="6e135e28-9dcb-4a55-8ad6-fad505110ed4"
VSBP01001087.1	RepeatMasker	Retroposon?	15207	15684	1967	-	.	ID="RND-6_FAMILY-999";Tend="505";Tstart="37";shortTE="F";uid="91de9f9b-87fd-4134-80c2-18c50b5f7eb5"
VSBP01001087.1	RepeatMasker	DNA/hAT-hAT19	10604	10708	483	-	.	ID="RND-5_FAMILY-1996";Tend="964";Tstart="867";shortTE="F";uid="a6343395-a046-4e4d-b288-5ce317e35bf8"
VSBP01001087.1	RepeatMasker	DNA/Maverick	4193	4326	734	-	.	ID="RND-5_FAMILY-1319";Tend="203";Tstart="71";shortTE="F";uid="610a64e4-d5f3-431f-ae0c-e0ecc6f6da75"
VSBP01001087.1	RepeatMasker	DNA/Ginger	18646	19393	5874	-	.	ID="RND-6_FAMILY-9547";Tend="2518";Tstart="1760";shortTE="F";uid="4b6cd363-0425-4c8d-994c-aae14cc54c98"
VSBP01001087.1	RepeatMasker	Unknown	2312	2419	865	-	.	ID="RND-5_FAMILY-2635";Tend="962";Tstart="855";shortTE="F";uid="35cbe0c2-b64b-4b97-b992-8fc843378933"
VSBP01001087.1	RepeatMasker	DNA/Maverick	8446	8608	410	-	.	ID="POLINTON-4_LMI";Tend="1187";Tstart="1033";shortTE="F";uid="a4226b81-c1d6-4e50-a370-a2e84f4013b5"
VSBP01001087.1	RepeatMasker	DNA/hAT-hAT19	11343	11528	530	-	.	ID="rnd-6_family-6390";Tend="1041";Tstart="867";shortTE="F";uid="4aafe565-aff0-4d46-9bed-bf558c7d73fe"
VSBP01010870.1	RepeatMasker	DNA/hAT-Charlie	162	346	1244	+	.	ID="RND-1_FAMILY-371";Tend="1182";Tstart="1002";shortTE="F";uid="74f96e5c-dcdd-4658-bc5a-d942a343e634"
VSBP01010870.1	RepeatMasker	DNA/Ginger	1004	1207	1536	+	.	ID="RND-6_FAMILY-9547";Tend="2181";Tstart="1978";shortTE="F";uid="dff7336f-0447-4e31-9277-14b5525d0749"
VSBP01010870.1	RepeatMasker	DNA/Ginger	344	1051	3175	-	.	ID="RND-5_FAMILY-5363";Tend="1907";Tstart="1197";shortTE="F";uid="dee67ff8-0e9f-409b-b051-5eb9ddfb0416"
VSBP01010871.1	RepeatMasker	DNA/Maverick	1	646	4415	-	.	ID="rnd-6_family-1969";Tend="521";Tstart="1";shortTE="F";uid="7691873c-65b6-446a-96b2-c78750f24b3a"
VSBP01010871.1	RepeatMasker	DNA/Maverick	648	805	866	-	.	ID="RND-1_FAMILY-346";Tend="306";Tstart="149";shortTE="F";uid="60b1b3dd-6bb7-48b1-85bd-540dd22e646a"
VSBP01010872.1	RepeatMasker	Unknown	1	877	6632	+	.	ID="RND-5_FAMILY-676";Tend="2190";Tstart="1315";shortTE="F";uid="cc9da17e-b96c-4da7-bb76-b0b9e52c193f"
VSBP01010872.1	RepeatMasker	Unknown	951	1206	2166	+	.	ID="RND-6_FAMILY-773";Tend="831";Tstart="576";shortTE="F";uid="a891d01c-63e4-41b8-966b-b290a75df8d8"
VSBP01010873.1	RepeatMasker	Unknown	1	776	5710	+	.	ID="RND-6_FAMILY-4005";Tend="994";Tstart="261";shortTE="F";uid="1405a5ef-efaa-418f-b84f-3eb42e4a6e3c"
VSBP01010874.1	RepeatMasker	LINE/I	1	239	1480	+	.	ID="RND-5_FAMILY-590";Tend="1660";Tstart="1437";shortTE="F";uid="ce0613a9-9754-4b00-8358-df1ad598c0c0"
VSBP01010874.1	RepeatMasker	Unknown	400	1206	5516	+	.	ID="RND-6_FAMILY-2719";Tend="802";Tstart="23";shortTE="F";uid="10516fe8-200c-48fb-8c4b-5e5b4c812372"
VSBP01010875.1	RepeatMasker	Unknown	1	370	3051	+	.	ID="RND-1_FAMILY-219";Tend="552";Tstart="184";shortTE="F";uid="3d17e30d-f2bc-4937-a716-f0fa9b81af3a"
VSBP01010875.1	RepeatMasker	Unknown	309	1093	973	+	.	ID="RND-6_FAMILY-1086";TEgroup="ctg_10875%7CRND-6_FAMILY-1086%7C1";Tend="988";Tstart="59";shortTE="F";uid="4a89cd6b-9802-4fed-ab0d-5478a62fddd4"
VSBP01010878.1	RepeatMasker	DNA/Ginger	1	1202	9345	-	.	ID="RND-6_FAMILY-9547";Tend="2317";Tstart="1115";shortTE="F";uid="c353fd87-a3e2-4750-8fe5-d138d595f84e"
VSBP01010879.1	RepeatMasker	LTR/Gypsy	520	1206	6418	-	.	ID="RND-5_FAMILY-670";Tend="2133";Tstart="1447";shortTE="F";uid="17bbbf85-9ef1-4e8e-a6a8-bdaeb48dddc2"
VSBP01010879.1	RepeatMasker	LTR/Gypsy	1	339	2899	-	.	ID="RND-1_FAMILY-356";Tend="331";Tstart="1";shortTE="F";uid="740021ad-f048-4eb3-b9cc-1282e3b02dbc"
VSBP01010879.1	RepeatMasker	LTR/Gypsy	399	519	1120	-	.	ID="RND-6_FAMILY-11030";Tend="121";Tstart="1";shortTE="F";uid="e43d1c16-590d-4af8-8d8c-14dd984649ef"
VSBP01001088.1	RepeatMasker	DNA/Ginger	12008	12911	7194	+	.	ID="RND-1_FAMILY-3";Tend="1840";Tstart="946";shortTE="F";uid="edbe011d-d9a2-433b-8c5f-a61fa97da64f"
VSBP01001088.1	RepeatMasker	Unknown	16765	17010	1128	+	.	ID="RND-6_FAMILY-17871";Tend="1093";Tstart="848";shortTE="F";uid="02a45bd9-8520-492b-aafd-ede16d2165c4"
VSBP01001088.1	RepeatMasker	Unknown	9687	9894	1217	+	.	ID="RND-1_FAMILY-169";Tend="1093";Tstart="886";shortTE="F";uid="f58f2c27-5061-45f6-856b-a752c44b72f9"
VSBP01001088.1	RepeatMasker	DNA	2731	3019	1045	+	.	ID="RND-6_FAMILY-4722";Tend="1197";Tstart="887";shortTE="F";uid="720fddbc-136e-496f-8cd2-f965b300169f"
VSBP01001088.1	RepeatMasker	DNA	7795	8055	778	+	.	ID="RND-6_FAMILY-4722";Tend="1171";Tstart="887";shortTE="F";uid="0137f63c-d278-4032-be76-926b9dfdbf66"
VSBP01001088.1	RepeatMasker	DNA	18662	18854	1024	+	.	ID="DNA8-31_AP";Tend="595";Tstart="405";shortTE="F";uid="4c4d9fd2-6303-43c9-917b-60f504e8f104"
VSBP01001088.1	RepeatMasker	DNA/Ginger	12908	14156	9937	+	.	ID="RND-6_FAMILY-9547";Tend="2133";Tstart="873";shortTE="F";uid="95eb299c-e5b9-402f-9513-1a0b899eb336"
VSBP01001088.1	RepeatMasker	LINE/R1	20573	20714	411	-	.	ID="R1-1_DPER";Tend="4638";Tstart="4493";shortTE="F";uid="f2c79ccb-4648-4fae-ba4b-336cc5b09b42"
VSBP01001088.1	RepeatMasker	DNA	8051	8367	1813	-	.	ID="RND-5_FAMILY-9000";Tend="1900";Tstart="1554";shortTE="F";uid="59c4bf00-8187-4a40-84dd-b9f48ac24b28"
VSBP01001088.1	RepeatMasker	Unknown	19866	19998	420	-	.	ID="RND-6_FAMILY-2625";Tend="317";Tstart="206";shortTE="F";uid="844f4dd8-796d-4bd4-a510-767d8e0cc83c"
VSBP01001088.1	RepeatMasker	Unknown	18855	19607	4744	-	.	ID="RND-6_FAMILY-1517";Tend="579";Tstart="1";shortTE="F";uid="52e6fe38-c2a6-4c47-8624-9315b3276f60"
VSBP01001088.1	RepeatMasker	DNA/TcMar-m44	19616	19864	501	-	.	ID="DNAX-7_AP";Tend="305";Tstart="2";shortTE="F";uid="49439634-3e0a-4913-8a6b-b20807efb16b"
VSBP01001088.1	RepeatMasker	DNA/hAT-Tip100	16475	16752	1731	-	.	ID="RND-6_FAMILY-7230";Tend="1450";Tstart="1180";shortTE="F";uid="af80aa40-2073-4341-b765-ad4255a22071"
VSBP01010880.1	RepeatMasker	Unknown	39	236	529	+	.	ID="RND-1_FAMILY-8";Tend="884";Tstart="551";shortTE="F";uid="6175c9fd-ea65-4f5d-991f-6282b29c8853"
VSBP01010880.1	RepeatMasker	Unknown	403	1057	4185	-	.	ID="RND-6_FAMILY-11677";Tend="653";Tstart="1";shortTE="F";uid="9e02ab58-b538-4022-a799-517358d30ad0"
VSBP01010881.1	RepeatMasker	DNA/Ginger	1	704	5491	-	.	ID="RND-6_FAMILY-5762";Tend="2131";Tstart="1427";shortTE="F";uid="74e3be8e-97b4-4fe0-a568-71b49c0addc3"
VSBP01010882.1	RepeatMasker	DNA/MULE-MuDR	630	963	1375	+	.	ID="RND-5_FAMILY-4363";Tend="1765";Tstart="1391";shortTE="F";uid="2eda744d-9f37-4392-9eeb-1025c038400e"
VSBP01010882.1	RepeatMasker	DNA/MULE-MuDR	292	479	1152	+	.	ID="RND-5_FAMILY-4363";Tend="1134";Tstart="941";shortTE="F";uid="680abc39-f136-4884-bf7d-62e269b769b0"
VSBP01010882.1	RepeatMasker	DNA/hAT	98	260	409	-	.	ID="HAT-N5_AP";Tend="693";Tstart="533";shortTE="F";uid="d76e478c-dcf6-4a46-a450-0a4c8393cc22"
VSBP01010884.1	RepeatMasker	DNA/CMC-EnSpm	365	1194	2086	+	.	ID="RND-5_FAMILY-308";TEgroup="ctg_10884%7CRND-5_FAMILY-308%7C1";Tend="1013";Tstart="19";shortTE="F";uid="aa6c7262-921c-4a10-b07a-65dd513b8a2e"
VSBP01010884.1	RepeatMasker	DNA/hAT-Blackjack	63	481	1871	-	.	ID="RND-5_FAMILY-218";Tend="1342";Tstart="915";shortTE="F";uid="57577594-366b-4a05-af81-219277e9bcce"
VSBP01010885.1	RepeatMasker	DNA/Maverick	854	1205	1870	+	.	ID="RND-6_FAMILY-358";Tend="327";Tstart="1";shortTE="F";uid="82fc28d1-5c6f-4a4d-a3a9-8a5946840bdf"
VSBP01010885.1	RepeatMasker	DNA/Maverick	1	181	1093	-	.	ID="RND-4_FAMILY-261";Tend="181";Tstart="1";shortTE="F";uid="1e7581b8-8a75-43c5-b7d3-07bf6fce33ee"
VSBP01010885.1	RepeatMasker	DNA/Maverick	354	853	1784	-	.	ID="rnd-6_family-13762";Tend="462";Tstart="5";shortTE="F";uid="66d824f6-f19d-4964-8d46-b775d82f6c65"
VSBP01010886.1	RepeatMasker	Retroposon?	580	755	456	+	.	ID="RND-1_FAMILY-157";Tend="171";Tstart="5";shortTE="F";uid="bcfa58a8-578c-4150-9cea-f10a0ecdec2f"
VSBP01010886.1	RepeatMasker	DNA/Ginger	633	1123	2938	-	.	ID="RND-1_FAMILY-3";Tend="1375";Tstart="895";shortTE="F";uid="1f2f5b9d-89a1-459b-a7b2-d8954e3ab0cd"
VSBP01010886.1	RepeatMasker	DNA/Ginger	1	660	4409	-	.	ID="rnd-6_family-9547";Tend="1437";Tstart="844";shortTE="F";uid="9ceb0659-1c23-48ca-9142-0ebb49c3aafe"
VSBP01010887.1	RepeatMasker	DNA/Maverick	1	703	5983	+	.	ID="RND-6_FAMILY-2497";Tend="783";Tstart="79";shortTE="F";uid="d6317a98-b034-44f3-8c86-5ef72f4c8231"
VSBP01010888.1	RepeatMasker	DNA/MULE-MuDR	10	141	429	+	.	ID="RND-6_FAMILY-3249";Tend="1725";Tstart="1600";shortTE="F";uid="4edd3598-6b17-46e4-b018-e428c5e3980f"
VSBP01010888.1	RepeatMasker	Unknown	257	456	458	-	.	ID="RND-1_FAMILY-270";Tend="1144";Tstart="959";shortTE="F";uid="86636031-641a-4f46-b15a-fe3c460efdca"
VSBP01001089.1	RepeatMasker	DNA/hAT-Blackjack	19748	19875	453	+	.	ID="RND-6_FAMILY-3092";Tend="1032";Tstart="915";shortTE="F";uid="8160f3e5-add6-4cbf-9319-c9a7f48fd79c"
VSBP01001089.1	RepeatMasker	DNA/PIF-Harbinger	222	2398	13796	+	.	ID="RND-6_FAMILY-400";Tend="2169";Tstart="106";shortTE="F";uid="be5454d9-e7b2-46ca-b5e5-8bf663634942"
VSBP01001089.1	RepeatMasker	Unknown	3517	4064	597	+	.	ID="RND-6_FAMILY-402";Tend="1224";Tstart="638";shortTE="F";uid="02146d86-f511-4808-9f3b-2f7bd798d3ea"
VSBP01001089.1	RepeatMasker	Unknown	10534	10713	1222	+	.	ID="RND-1_FAMILY-285";Tend="1130";Tstart="942";shortTE="F";uid="3585aa83-d635-4e3a-a984-212060d277d9"
VSBP01001089.1	RepeatMasker	Unknown	20457	20672	1559	-	.	ID="RND-5_FAMILY-9542";Tend="1789";Tstart="1576";shortTE="F";uid="32d6affc-eeaf-4719-95c4-cc6ed1a638d4"
VSBP01001089.1	RepeatMasker	DNA/CMC-EnSpm	5565	7015	780	-	.	ID="rnd-6_family-8347";Tend="2173";Tstart="214";shortTE="F";uid="28a55d6c-c1a7-4744-953c-b73f2726d4ab"
VSBP01010890.1	RepeatMasker	Unknown	443	1205	6326	+	.	ID="RND-6_FAMILY-16299";Tend="1502";Tstart="750";shortTE="F";uid="f7e384bd-d6d7-4843-8c5b-506b84e12bb1"
VSBP01010890.1	RepeatMasker	Unknown	1	200	1499	+	.	ID="RND-6_FAMILY-16299";Tend="750";Tstart="559";shortTE="F";uid="91b4ce97-62f0-44bb-8ef5-7cafcad3802a"
VSBP01010891.1	RepeatMasker	DNA/Maverick	1105	1205	889	+	.	ID="RND-5_FAMILY-343";Tend="101";Tstart="1";shortTE="F";uid="102b458e-002e-4fe2-b00a-01482c1fc43b"
VSBP01010891.1	RepeatMasker	Unknown	1	750	6296	+	.	ID="RND-6_FAMILY-10320";Tend="769";Tstart="13";shortTE="F";uid="60d024ec-9561-4c5a-a318-03d41d7e5a28"
VSBP01010893.1	RepeatMasker	DNA/Ginger	1	1205	9496	+	.	ID="RND-6_FAMILY-9547";Tend="2404";Tstart="1201";shortTE="F";uid="e8b38904-76f0-4cdd-884e-4a38eee618a9"
VSBP01010894.1	RepeatMasker	DNA/Ginger-1	12	150	2143	+	.	ID="rnd-6_family-4438";Tend="1056";Tstart="675";shortTE="F";uid="802de802-a2a5-4b02-ae64-e5603537a985"
VSBP01010894.1	RepeatMasker	DNA/Ginger	151	445	2208	-	.	ID="RND-6_FAMILY-9547";Tend="2515";Tstart="2225";shortTE="F";uid="567229c1-b287-41b9-89ec-2adca57cab5d"
VSBP01010895.1	RepeatMasker	LINE/I-Jockey	698	1205	3660	+	.	ID="RND-5_FAMILY-634";Tend="481";Tstart="1";shortTE="F";uid="98687086-1d94-4c66-afa5-a3d421e06aab"
VSBP01010895.1	RepeatMasker	DNA/Sola-1	1	401	2336	-	.	ID="RND-5_FAMILY-5047";Tend="1380";Tstart="990";shortTE="F";uid="6c15fc07-7722-4277-95f8-0a49d422959f"
VSBP01010898.1	RepeatMasker	DNA/Maverick	527	1023	424	+	.	ID="RND-1_FAMILY-130";Tend="599";Tstart="81";shortTE="F";uid="96f6d15e-d924-47e0-986a-6a0590bbcb38"
VSBP01010899.1	RepeatMasker	DNA/hAT-Charlie	1008	1156	1037	-	.	ID="DNA8-51_AP";Tend="507";Tstart="342";shortTE="F";uid="a8b8894b-dffe-4f10-83b5-02d11e67e908"
VSBP01000109.1	RepeatMasker	Unknown	221248	221415	724	+	.	ID="RND-5_FAMILY-3134";Tend="1160";Tstart="978";shortTE="F";uid="a1272bf3-f79a-4e40-b023-f54903f7efef"
VSBP01000109.1	RepeatMasker	Unknown	791343	791747	3542	+	.	ID="RND-6_FAMILY-5257";Tend="905";Tstart="501";shortTE="F";uid="1dfe7b67-6fc5-48ac-a93a-6e90365f9738"
VSBP01000109.1	RepeatMasker	DNA/hAT-Charlie	759763	761301	5209	+	.	ID="RND-6_FAMILY-1507";Tend="2060";Tstart="550";shortTE="F";uid="5195796b-d659-4f95-b78d-cb5ed4ee4fbf"
VSBP01000109.1	RepeatMasker	Unknown	916166	916284	602	+	.	ID="RND-1_FAMILY-186";Tend="1102";Tstart="986";shortTE="F";uid="8d0c6cf3-5328-42d1-bf67-d36c7b684d8c"
VSBP01000109.1	RepeatMasker	Retroposon?	12389	13103	2318	+	.	ID="RND-3_FAMILY-37";Tend="1617";Tstart="901";shortTE="F";uid="0e5e4eae-26f1-4abd-83cd-9b7e5132c1d7"
VSBP01000109.1	RepeatMasker	DNA/hAT	564203	564317	545	+	.	ID="DNA8-23_AP";Tend="207";Tstart="99";shortTE="F";uid="cc649112-43bb-4500-8016-0c4df8f5ff34"
VSBP01000109.1	RepeatMasker	DNA/hAT-hAT19	343548	344250	1859	+	.	ID="dna8-80_ap";Tend="849";Tstart="1";shortTE="F";uid="2f22dbbb-f7c3-4b8d-9326-a2a716e71ead"
VSBP01000109.1	RepeatMasker	DNA/TcMar-Tigger	904801	905062	1776	+	.	ID="RND-4_FAMILY-1197";Tend="1357";Tstart="1094";shortTE="F";uid="4f56c1ef-578b-48d6-ab48-b15678a1dfa4"
VSBP01000109.1	RepeatMasker	DNA/TcMar-Tc1	357716	357919	505	+	.	ID="mariner-n5_hsal";Tend="533";Tstart="345";shortTE="F";uid="bcd813c2-914f-4e4d-a156-e6494da3e1fb"
VSBP01000109.1	RepeatMasker	Unknown	190820	191232	661	+	.	ID="RND-1_FAMILY-20";TEgroup="ctg_109%7CRND-1_FAMILY-20%7C1";Tend="284";Tstart="1";shortTE="F";uid="b6493342-eef7-4ab6-a649-ce9159f72d68"
VSBP01000109.1	RepeatMasker	DNA/Ginger	802019	802694	955	+	.	ID="RND-1_FAMILY-3";TEgroup="ctg_109%7CRND-1_FAMILY-3%7C1";Tend="1860";Tstart="947";shortTE="F";uid="61f4a557-8a58-4ca4-b320-96876279dd19"
VSBP01000109.1	RepeatMasker	DNA/hAT-Charlie	17666	18272	648	+	.	ID="HAT-33_LMI";Tend="2284";Tstart="1686";shortTE="F";uid="5196d5f6-6d21-434f-bb0b-243a379a370d"
VSBP01000109.1	RepeatMasker	Unknown	874816	874988	438	+	.	ID="RND-5_FAMILY-5401";Tend="1362";Tstart="1197";shortTE="F";uid="2d6f376f-85d4-4225-aef0-be63722c075b"
VSBP01000109.1	RepeatMasker	DNA/hAT?	92010	92342	1205	+	.	ID="RND-6_FAMILY-1055";Tend="1746";Tstart="1412";shortTE="F";uid="f459ca20-d277-4209-b140-f1773fbe875c"
VSBP01000109.1	RepeatMasker	DNA/hAT-Tip100	289881	290205	1967	+	.	ID="RND-1_FAMILY-40";Tend="1287";Tstart="975";shortTE="F";uid="be726af4-39dd-4d98-a4a9-add5d21414bf"
VSBP01000109.1	RepeatMasker	DNA	729676	729928	570	+	.	ID="RND-5_FAMILY-9000";Tend="1904";Tstart="1608";shortTE="F";uid="e13042d5-e254-4cdc-9c50-8ce3aeb43942"
VSBP01000109.1	RepeatMasker	Unknown	866316	866464	891	+	.	ID="RND-6_FAMILY-19926";Tend="1025";Tstart="849";shortTE="F";uid="d1774a84-34f6-4f9b-b727-43694c54fc72"
VSBP01000109.1	RepeatMasker	DNA/Ginger	621354	624459	10406	+	.	ID="RND-6_FAMILY-9547";TEgroup="ctg_109%7CRND-6_FAMILY-9547%7C1";Tend="2530";Tstart="872";shortTE="F";uid="05d699a9-50f5-4c22-a6be-08f4729b060c"
VSBP01000109.1	RepeatMasker	DNA/hAT-Tip100	216889	217141	1438	+	.	ID="RND-1_FAMILY-324";Tend="1150";Tstart="901";shortTE="F";uid="c94a5768-fc0e-449b-b5c8-244cb09d008e"
VSBP01000109.1	RepeatMasker	DNA	521520	521882	898	+	.	ID="DNA4-2_AP";Tend="413";Tstart="1";shortTE="F";uid="bcf1e313-ccfc-4346-8683-2612ba6d7a2d"
VSBP01000109.1	RepeatMasker	Unknown	916301	918563	11295	+	.	ID="RND-6_FAMILY-9578";Tend="1698";Tstart="1";shortTE="F";uid="d92e56bd-8a99-4f4e-8d0f-b38afe5958cb"
VSBP01000109.1	RepeatMasker	Unknown	962078	962659	3493	+	.	ID="RND-5_FAMILY-4719";Tend="1407";Tstart="842";shortTE="F";uid="1da69d87-97ce-4295-878d-29b4eef43b7e"
VSBP01000109.1	RepeatMasker	Unknown	919285	920134	6504	+	.	ID="RND-6_FAMILY-9578";Tend="1698";Tstart="855";shortTE="F";uid="7d1b7ba1-ef74-40bb-a3dc-065c275b7780"
VSBP01000109.1	RepeatMasker	DNA/hAT-Tip100	579686	580028	710	+	.	ID="RND-6_FAMILY-10725";Tend="910";Tstart="527";shortTE="F";uid="ff39f0f0-b5df-45d5-a18e-ab293243c573"
VSBP01000109.1	RepeatMasker	DNA	614327	614617	499	+	.	ID="DNA4-1_AP";Tend="299";Tstart="1";shortTE="F";uid="8cb4145a-8196-45d8-87ac-bdfb73a21cea"
VSBP01000109.1	RepeatMasker	DNA/hAT-Charlie	755642	755789	1036	+	.	ID="DNA8-51_AP";Tend="506";Tstart="342";shortTE="F";uid="4892a7d2-d599-4ae6-bf7a-5997a49c100f"
VSBP01000109.1	RepeatMasker	DNA	366752	367066	809	+	.	ID="TTAA2D_AP";Tend="359";Tstart="37";shortTE="F";uid="4521757a-9eb0-463f-a2ac-a9c03fe1f486"
VSBP01000109.1	RepeatMasker	LINE/CR1	694550	694696	918	+	.	ID="RND-6_FAMILY-938";Tend="359";Tstart="228";shortTE="F";uid="a9158f82-7a6c-4f08-8a3b-5925a88c5a65"
VSBP01000109.1	RepeatMasker	Unknown	552056	552218	411	+	.	ID="RND-1_FAMILY-200";Tend="617";Tstart="458";shortTE="F";uid="43f30c1f-7421-45b1-abfe-92f2ba36eb79"
VSBP01000109.1	RepeatMasker	DNA	334801	334965	481	+	.	ID="TTAA18B_AP";Tend="191";Tstart="10";shortTE="F";uid="5e02f335-4943-4edc-8b8f-9c6963026228"
VSBP01000109.1	RepeatMasker	Unknown	766061	766687	443	+	.	ID="RND-6_FAMILY-5657";TEgroup="ctg_109%7CRND-6_FAMILY-5657%7C1";Tend="1130";Tstart="413";shortTE="T";uid="125ce883-73d6-4ece-94f5-6ddff73751e4"
VSBP01000109.1	RepeatMasker	DNA/Ginger	798522	800086	10192	+	.	ID="RND-6_FAMILY-5762";Tend="2540";Tstart="895";shortTE="F";uid="1633e3b6-47ac-43fc-831c-61736afd6f17"
VSBP01000109.1	RepeatMasker	DNA/TcMar-Tc1	84249	84378	436	+	.	ID="mariner-n22_ag";Tend="191";Tstart="76";shortTE="F";uid="9747d4af-1886-4090-a9d4-71307acc69ba"
VSBP01000109.1	RepeatMasker	DNA/Kolobok-E	203100	203553	417	+	.	ID="RND-6_FAMILY-16198";Tend="1491";Tstart="1026";shortTE="F";uid="24e9146a-6f56-445a-a5c0-54cd5fbb9ebf"
VSBP01000109.1	RepeatMasker	DNA/Ginger	199418	199543	760	+	.	ID="RND-6_FAMILY-9547";Tend="2534";Tstart="2416";shortTE="F";uid="6c16b214-5a55-429a-bf0d-4ee24c387ae4"
VSBP01000109.1	RepeatMasker	DNA	756949	757372	2628	+	.	ID="TTAA2C_AP";Tend="423";Tstart="1";shortTE="F";uid="fdd22e95-1c7c-4a5c-a420-7e8dbac3f07b"
VSBP01000109.1	RepeatMasker	DNA/hAT-Tip100	580508	580683	473	+	.	ID="RND-6_FAMILY-10725";Tend="1524";Tstart="1355";shortTE="F";uid="6abdb1c9-4f66-45c1-8198-a864917de24a"
VSBP01000109.1	RepeatMasker	Unknown	263526	263845	1370	+	.	ID="RND-5_FAMILY-3904";Tend="1164";Tstart="852";shortTE="F";uid="ba3ec0a5-e707-4430-9424-9cc535d14ef3"
VSBP01000109.1	RepeatMasker	Unknown	553821	553974	1359	+	.	ID="RND-1_FAMILY-169";Tend="1065";Tstart="912";shortTE="F";uid="fcaa5a3f-8c2c-4963-be56-c7dfb632bf93"
VSBP01000109.1	RepeatMasker	Unknown	216163	216284	463	+	.	ID="RND-1_FAMILY-398";Tend="1025";Tstart="913";shortTE="F";uid="7e4ef43f-0d41-46d1-87bc-6052bfe2c810"
VSBP01000109.1	RepeatMasker	DNA/hAT-Charlie	494325	494502	1531	+	.	ID="RND-1_FAMILY-83";Tend="1121";Tstart="944";shortTE="F";uid="f2ee8298-6fc4-4110-a576-dfb13709fad4"
VSBP01000109.1	RepeatMasker	DNA	679161	679486	561	+	.	ID="TTAA2D_AP";TEgroup="ctg_109%7CTTAA2D_AP%7C1";Tend="431";Tstart="2";shortTE="F";uid="2eaf0396-d47c-4223-8629-eaf37eaeb4fa"
VSBP01000109.1	RepeatMasker	DNA	308475	308919	2318	+	.	ID="TTAA20B_AP";Tend="446";Tstart="1";shortTE="F";uid="1d39e990-ad13-4bad-821b-036f5b1a5cdf"
VSBP01000109.1	RepeatMasker	Unknown	199568	199958	3059	+	.	ID="RND-5_FAMILY-2025";Tend="1202";Tstart="828";shortTE="F";uid="55ef0085-3423-45a1-8f77-8aa31e156632"
VSBP01000109.1	RepeatMasker	DNA/MULE-MuDR	639225	639381	803	+	.	ID="RND-6_FAMILY-3249";Tend="1723";Tstart="1565";shortTE="F";uid="eeb03fd3-b361-447b-b54d-25bcf095cbde"
VSBP01000109.1	RepeatMasker	DNA	446272	446739	983	+	.	ID="DNA-TTAA-1_AP";Tend="420";Tstart="1";shortTE="F";uid="0ff169e6-a0ee-405a-88ef-922c638d91b8"
VSBP01000109.1	RepeatMasker	DNA/hAT-hAT19	797574	798135	2803	+	.	ID="DNA8-64_AP";Tend="622";Tstart="1";shortTE="F";uid="7e678cde-f92c-48dd-8e95-09950f3ad4ff"
VSBP01000109.1	RepeatMasker	DNA	395719	395964	562	+	.	ID="DNA4-3_AP";Tend="620";Tstart="375";shortTE="F";uid="1636aad2-0551-4856-ac66-b31bc6407f32"
VSBP01000109.1	RepeatMasker	DNA/Ginger-1	604080	604480	421	+	.	ID="RND-5_FAMILY-11470";Tend="1180";Tstart="726";shortTE="F";uid="41e6e41e-3d10-4c48-a785-18f363f1b345"
VSBP01000109.1	RepeatMasker	DNA	78760	78889	526	+	.	ID="RND-6_FAMILY-8338";Tend="1236";Tstart="1106";shortTE="F";uid="43173905-8593-42b6-85d8-4f22987500d9"
VSBP01000109.1	RepeatMasker	DNA/Ginger-1	111852	112734	2144	+	.	ID="rnd-6_family-2793";Tend="736";Tstart="1";shortTE="F";uid="17f828ce-aac7-4246-a404-81750f2431a3"
VSBP01000109.1	RepeatMasker	DNA	261400	262133	1414	+	.	ID="DNA4-2_AP";Tend="769";Tstart="1";shortTE="F";uid="5e5dd3ee-9e5a-4dbd-967c-a289f0c54460"
VSBP01000109.1	RepeatMasker	DNA/hAT-hAT19	716322	716914	1988	+	.	ID="RND-6_FAMILY-326";Tend="1224";Tstart="622";shortTE="F";uid="f8396ec3-7326-4de9-ac48-0999b7d936c7"
VSBP01000109.1	RepeatMasker	Retroposon?	680276	680434	428	+	.	ID="RND-3_FAMILY-37";Tend="1028";Tstart="872";shortTE="F";uid="7dc23e35-592d-4c54-9f11-1538a443edff"
VSBP01000109.1	RepeatMasker	DNA/hAT-Tip100	901221	902614	5479	+	.	ID="RND-5_FAMILY-720";TEgroup="ctg_109%7CRND-5_FAMILY-720%7C1";Tend="1969";Tstart="1289";shortTE="F";uid="8c744864-417c-44c8-aeb6-ae369d23cca1"
VSBP01000109.1	RepeatMasker	DNA/PIF-Harbinger	573292	573641	2616	+	.	ID="RND-4_FAMILY-108";Tend="1311";Tstart="965";shortTE="F";uid="5f137766-fa95-42a7-bc1c-34c06e3697af"
VSBP01000109.1	RepeatMasker	Retroposon?	797083	797478	410	+	.	ID="SINE2-1_AP";Tend="1376";Tstart="872";shortTE="F";uid="1b35de4e-e857-4e8b-9462-1b57fdb03221"
VSBP01000109.1	RepeatMasker	Unknown	577217	577477	2264	+	.	ID="RND-6_FAMILY-5257";Tend="903";Tstart="643";shortTE="F";uid="f3cdc6f2-431a-4836-bb27-62cccb7e8b45"
VSBP01000109.1	RepeatMasker	DNA/Ginger	198935	199421	3507	+	.	ID="RND-6_FAMILY-5762";Tend="1748";Tstart="1268";shortTE="F";uid="67294987-19ec-4060-b987-8b8f66ff9cfa"
VSBP01000109.1	RepeatMasker	SINE/5S	440054	440180	634	+	.	ID="RND-6_FAMILY-2707";Tend="498";Tstart="388";shortTE="F";uid="1b583c7a-28ca-4124-9407-b88943064f0a"
VSBP01000109.1	RepeatMasker	DNA/Ginger-1	684867	685369	438	+	.	ID="GINGER1-1_AP";Tend="4369";Tstart="3838";shortTE="F";uid="d03db336-9b19-4133-bb20-9a239d1c8ff4"
VSBP01000109.1	RepeatMasker	DNA/hAT-Charlie	708474	708751	690	+	.	ID="RND-4_FAMILY-2028";Tend="1235";Tstart="960";shortTE="F";uid="3f8c21be-4141-428b-8fd1-0ffba4297db2"
VSBP01000109.1	RepeatMasker	Unknown	471112	471402	1984	+	.	ID="RND-6_FAMILY-9578";Tend="1895";Tstart="1614";shortTE="F";uid="0383870a-2255-434e-903e-49336cf71895"
VSBP01000109.1	RepeatMasker	Retroposon?	117222	117458	461	+	.	ID="SINE2-2_AP";Tend="607";Tstart="367";shortTE="F";uid="64095ed1-6a4b-453d-b55e-1d2e64691880"
VSBP01000109.1	RepeatMasker	Unknown	467936	469942	10884	+	.	ID="RND-6_FAMILY-9578";Tend="1620";Tstart="1";shortTE="F";uid="92c5a349-e69c-4aae-9a49-bd4c87adebb2"
VSBP01000109.1	RepeatMasker	DNA/Ginger	18532	20071	10331	+	.	ID="RND-6_FAMILY-5762";Tend="2542";Tstart="968";shortTE="F";uid="7c31f2c1-6433-41c4-8647-d4417f6ac35f"
VSBP01000109.1	RepeatMasker	DNA/MULE-MuDR	676373	676806	705	+	.	ID="MUDR1X_AP";TEgroup="ctg_109%7CMUDR1X_AP%7C1";Tend="2384";Tstart="29";shortTE="F";uid="6b377028-c323-4cde-8e00-6609e43d789f"
VSBP01000109.1	RepeatMasker	DNA	711728	712048	633	+	.	ID="DNA4-1_AP";Tend="350";Tstart="16";shortTE="F";uid="df6bc7a6-3afd-42f8-9ec9-8c7109e57c1e"
VSBP01000109.1	RepeatMasker	DNA/hAT-hAT19	591241	592158	7164	+	.	ID="RND-5_FAMILY-898";Tend="1524";Tstart="620";shortTE="F";uid="8768358a-90dc-4260-9543-3eeabfe425bd"
VSBP01000109.1	RepeatMasker	RC/Helitron	867036	867184	1164	+	.	ID="RND-1_FAMILY-297";Tend="1103";Tstart="953";shortTE="F";uid="9e0ca96a-efd3-4abc-985b-a408735c6b7b"
VSBP01000109.1	RepeatMasker	DNA/hAT-hAT19	609943	610196	670	+	.	ID="DNA8-96_AP";Tend="257";Tstart="1";shortTE="F";uid="efa125be-5ef5-4bd4-ac38-bd71d31055f3"
VSBP01000109.1	RepeatMasker	DNA	601820	602243	3188	+	.	ID="RND-1_FAMILY-30";Tend="1399";Tstart="971";shortTE="F";uid="f6616cc1-07b1-4f73-88d7-e5727abd3f7c"
VSBP01000109.1	RepeatMasker	LINE/CR1	709877	710181	472	+	.	ID="RND-6_FAMILY-4289";Tend="459";Tstart="170";shortTE="F";uid="1653b037-7661-46ca-b7b0-9f533a98de62"
VSBP01000109.1	RepeatMasker	RC/Helitron	368623	369380	4324	+	.	ID="RND-1_FAMILY-226";TEgroup="ctg_109%7CRND-1_FAMILY-226%7C1";Tend="1372";Tstart="831";shortTE="F";uid="b5dc597f-3a1b-4edd-bc0b-20aaa6ec06b1"
VSBP01000109.1	RepeatMasker	Unknown	452952	455059	3048	+	.	ID="RND-6_FAMILY-9574";Tend="2193";Tstart="73";shortTE="F";uid="dc555219-f05b-40b0-97f9-2203abb6f890"
VSBP01000109.1	RepeatMasker	DNA/hAT	798137	798411	1960	+	.	ID="RND-6_FAMILY-5055";Tend="1240";Tstart="977";shortTE="F";uid="e5e2edfb-1628-46b4-b8dd-306c05c8d2f7"
VSBP01000109.1	RepeatMasker	Unknown	467809	467919	639	+	.	ID="RND-1_FAMILY-186";Tend="1102";Tstart="986";shortTE="F";uid="469c1b7e-5530-41d1-843e-ac8a57774548"
VSBP01000109.1	RepeatMasker	DNA	493227	493344	656	+	.	ID="RND-6_FAMILY-1514";Tend="830";Tstart="719";shortTE="F";uid="9185adbb-c0a5-4881-a487-a5f36a566a53"
VSBP01000109.1	RepeatMasker	DNA/Ginger	446896	448107	464	+	.	ID="RND-6_FAMILY-5762";TEgroup="ctg_109%7CRND-6_FAMILY-5762%7C1";Tend="2561";Tstart="894";shortTE="T";uid="52956318-3d77-4f8f-9c4a-abda43fd1715"
VSBP01000109.1	RepeatMasker	DNA/Kolobok-E	206544	207082	1780	+	.	ID="RND-6_FAMILY-16198";Tend="1356";Tstart="821";shortTE="F";uid="c9707074-275a-42c9-99fb-4a4069e0a2b1"
VSBP01000109.1	RepeatMasker	LINE/I-Jockey	963744	963869	451	+	.	ID="RND-1_FAMILY-409";Tend="1256";Tstart="1129";shortTE="F";uid="984935e6-4ce1-4778-bc18-f938a44cdc49"
VSBP01000109.1	RepeatMasker	DNA/Ginger	464289	465255	5674	+	.	ID="rnd-5_family-5363";Tend="1907";Tstart="991";shortTE="F";uid="5923c593-7334-4e18-8c56-9da3700d564c"
VSBP01000109.1	RepeatMasker	DNA/hAT-Tip100	500077	500446	1952	+	.	ID="RND-6_FAMILY-13130";Tend="1044";Tstart="664";shortTE="F";uid="1a4f2b34-617b-4a0f-a5ae-5622d3e72376"
VSBP01000109.1	RepeatMasker	DNA/hAT-Tip100	216297	216758	3653	+	.	ID="RND-5_FAMILY-2191";Tend="1135";Tstart="662";shortTE="F";uid="75a9501a-56b6-4be0-97c6-568d7c2859fa"
VSBP01000109.1	RepeatMasker	Unknown	866527	867017	2388	+	.	ID="RND-1_FAMILY-68";Tend="1318";Tstart="717";shortTE="F";uid="0cf401d5-25aa-474f-9e67-90d2278f1b8a"
VSBP01000109.1	RepeatMasker	DNA/Ginger	938895	939357	1962	+	.	ID="rnd-5_family-5363";Tend="1410";Tstart="824";shortTE="F";uid="6391b3d9-7519-4faf-9d69-cf989f8147a7"
VSBP01000109.1	RepeatMasker	DNA	522058	522175	426	+	.	ID="RND-6_FAMILY-3496";Tend="985";Tstart="878";shortTE="F";uid="3cbbc2a4-4bcb-4198-8c50-922096029b64"
VSBP01000109.1	RepeatMasker	Retroposon?	663380	663838	1367	+	.	ID="RND-3_FAMILY-37";Tend="1338";Tstart="877";shortTE="F";uid="526abb30-7ce6-42ef-8d2b-5ff374c4fcf5"
VSBP01000109.1	RepeatMasker	LINE/L1	669077	669431	2696	+	.	ID="RND-5_FAMILY-1096";Tend="1257";Tstart="915";shortTE="F";uid="50619022-c50f-4382-aab4-968f3341cd79"
VSBP01000109.1	RepeatMasker	DNA/hAT-Charlie	817043	817266	783	+	.	ID="DNA8-32_AP";Tend="240";Tstart="1";shortTE="F";uid="4b804a30-f582-493a-84e1-8c006cd57e83"
VSBP01000109.1	RepeatMasker	DNA/Ginger-2	609494	609757	527	+	.	ID="RND-5_FAMILY-765";Tend="1367";Tstart="1153";shortTE="F";uid="7bb5161c-7ba7-4846-b368-50a36e77ad1b"
VSBP01000109.1	RepeatMasker	Unknown	615832	616271	3229	+	.	ID="RND-5_FAMILY-3256";Tend="673";Tstart="258";shortTE="F";uid="644f164f-b22a-4877-8f11-26367905f960"
VSBP01000109.1	RepeatMasker	DNA	815896	816215	1456	+	.	ID="DNA4-2_AP";Tend="329";Tstart="8";shortTE="F";uid="7c322b57-268f-4f96-9343-d27afdf6bbf0"
VSBP01000109.1	RepeatMasker	DNA/hAT	392125	392280	405	+	.	ID="DNA8-105_AP";Tend="623";Tstart="425";shortTE="F";uid="91fb28a0-e16b-4628-8398-b79a83895305"
VSBP01000109.1	RepeatMasker	DNA	714623	715068	1186	+	.	ID="DNA4-2_AP";Tend="754";Tstart="298";shortTE="F";uid="4b65f3f9-7768-42be-8e3d-49610a59cf2c"
VSBP01000109.1	RepeatMasker	DNA/hAT-hAT19	790135	790246	662	+	.	ID="DNA8-43_AP";Tend="402";Tstart="291";shortTE="F";uid="e34ad285-cb2f-4ea9-8036-6c0daad8011a"
VSBP01000109.1	RepeatMasker	DNA/MULE-MuDR	638379	639060	2160	+	.	ID="RND-6_FAMILY-3249";Tend="1557";Tstart="898";shortTE="F";uid="4677d878-0156-4559-a27c-2aa373b420c2"
VSBP01000109.1	RepeatMasker	DNA/hAT-hAT19	379899	380476	1137	+	.	ID="DNA8-52B_AP";TEgroup="ctg_109%7CDNA8-52B_AP%7C1";Tend="1100";Tstart="1";shortTE="F";uid="85a268a1-e533-4bcb-9d53-d2cdaa174dba"
VSBP01000109.1	RepeatMasker	DNA/Ginger	667822	668992	8900	+	.	ID="RND-6_FAMILY-9547";Tend="2514";Tstart="1347";shortTE="F";uid="c022a972-54ef-4b35-8b7f-a76e9fecc558"
VSBP01000109.1	RepeatMasker	DNA/TcMar-Tc1	800077	800741	2549	+	.	ID="RND-1_FAMILY-361";Tend="1503";Tstart="836";shortTE="F";uid="27656d3b-393c-4de9-8551-daaf340a5c59"
VSBP01000109.1	RepeatMasker	DNA/Ginger-2	787844	788181	1112	+	.	ID="RND-1_FAMILY-133";TEgroup="ctg_109%7CRND-1_FAMILY-133%7C1";Tend="765";Tstart="574";shortTE="F";uid="21d5e645-feb5-4cba-98f9-990225942f87"
VSBP01000109.1	RepeatMasker	DNA/Ginger-1	207628	208267	1727	+	.	ID="GINGER1-1_AP";Tend="4475";Tstart="3821";shortTE="F";uid="59b9142e-ea97-40ff-8296-32d570434314"
VSBP01000109.1	RepeatMasker	Unknown	633612	633824	544	+	.	ID="RND-5_FAMILY-5307";Tend="1213";Tstart="954";shortTE="F";uid="1bf50e23-0c74-4378-a998-7c208837c767"
VSBP01000109.1	RepeatMasker	DNA	493839	494072	1092	+	.	ID="RND-6_FAMILY-1514";Tend="1639";Tstart="1443";shortTE="F";uid="de55da68-5f41-4009-8492-0eb7e0f77777"
VSBP01000109.1	RepeatMasker	Unknown	448970	449346	3171	+	.	ID="RND-6_FAMILY-10799";Tend="1358";Tstart="982";shortTE="F";uid="622b52dd-4a89-4d55-97c6-033df51a5be7"
VSBP01000109.1	RepeatMasker	DNA/hAT-hAT19	512108	512280	1022	+	.	ID="RND-4_FAMILY-943";Tend="1565";Tstart="1389";shortTE="F";uid="929d46be-46eb-421b-94b5-7618353f9f50"
VSBP01000109.1	RepeatMasker	DNA	673925	674276	868	+	.	ID="dna4-2_ap";Tend="483";Tstart="99";shortTE="F";uid="9dc214f2-64d2-4472-b5eb-57c57882709b"
VSBP01000109.1	RepeatMasker	DNA/hAT-hAT19	495327	495840	1321	+	.	ID="DNA8-64_AP";Tend="509";Tstart="1";shortTE="F";uid="813fd5bb-787a-4227-82ec-823a40b90c31"
VSBP01000109.1	RepeatMasker	DNA/Ginger	125938	127225	8185	+	.	ID="RND-6_FAMILY-5762";Tend="2540";Tstart="1159";shortTE="F";uid="5eb992bd-9855-425b-b155-580fd60e7a00"
VSBP01000109.1	RepeatMasker	DNA/Ginger-1	665564	666360	5708	+	.	ID="RND-1_FAMILY-79";Tend="1889";Tstart="989";shortTE="F";uid="f7a3a35b-0439-48a0-b30e-171f0f4797a5"
VSBP01000109.1	RepeatMasker	DNA/hAT-Charlie	481469	481686	1172	+	.	ID="DNA8-51_AP";Tend="507";Tstart="286";shortTE="F";uid="f57e6351-fbbf-4123-ba9e-56ae88386aed"
VSBP01000109.1	RepeatMasker	Unknown	301510	302196	4219	+	.	ID="RND-6_FAMILY-6620";Tend="1386";Tstart="698";shortTE="F";uid="80d1ad78-8313-4f23-b455-9b5a49879509"
VSBP01000109.1	RepeatMasker	DNA/Ginger	585359	586124	4972	+	.	ID="RND-6_FAMILY-9547";Tend="2376";Tstart="1616";shortTE="F";uid="3afd9397-acae-454d-a8d5-45a735bb5e61"
VSBP01000109.1	RepeatMasker	DNA/Ginger	911024	911139	4059	+	.	ID="rnd-6_family-9547";Tend="2528";Tstart="2273";shortTE="F";uid="3589a2a0-ca1a-4bea-9775-d7e5bcf9b827"
VSBP01000109.1	RepeatMasker	Unknown	169155	169413	752	+	.	ID="RND-1_FAMILY-20";Tend="284";Tstart="1";shortTE="F";uid="c96e1038-059c-4cb7-a1ed-81eb054590e9"
VSBP01000109.1	RepeatMasker	DNA	147308	147727	1805	+	.	ID="DNA-TTAA-1_AP";Tend="422";Tstart="2";shortTE="F";uid="f8b1bc10-bfba-4220-813e-1acac802232a"
VSBP01000109.1	RepeatMasker	DNA/hAT	478373	479194	2970	+	.	ID="HAT-N5_AP";TEgroup="ctg_109%7CHAT-N5_AP%7C1";Tend="1039";Tstart="3";shortTE="F";uid="e13db5b5-48e3-40e3-8131-16e511551a80"
VSBP01000109.1	RepeatMasker	LTR/Pao	601367	601759	3101	+	.	ID="RND-6_FAMILY-3950";Tend="1348";Tstart="965";shortTE="F";uid="b50eb3da-2801-4eb6-868a-018966b19709"
VSBP01000109.1	RepeatMasker	DNA/Ginger-1	771716	772465	5709	+	.	ID="RND-5_FAMILY-11470";Tend="1267";Tstart="449";shortTE="F";uid="1d2bfb7c-0955-4cae-99dc-3efb05da75f2"
VSBP01000109.1	RepeatMasker	DNA/hAT-hAT19	473774	474313	2663	+	.	ID="RND-4_FAMILY-943";Tend="1543";Tstart="978";shortTE="F";uid="e8a2d3c5-7152-4332-9436-bf94bf0b6834"
VSBP01000109.1	RepeatMasker	Unknown	469991	471003	6705	+	.	ID="RND-6_FAMILY-8104";Tend="956";Tstart="1";shortTE="F";uid="ee0cf3d8-b338-453a-afa0-9c51dc433f9d"
VSBP01000109.1	RepeatMasker	Unknown	624440	624870	1164	+	.	ID="RND-1_FAMILY-20";TEgroup="ctg_109%7CRND-1_FAMILY-20%7C2";Tend="319";Tstart="1";shortTE="F";uid="6d532031-44e1-4f0f-8ea0-30df0f6190c2"
VSBP01000109.1	RepeatMasker	DNA/hAT-hAT19	898624	898790	800	+	.	ID="HAT-N18_AP";Tend="813";Tstart="640";shortTE="F";uid="fecac884-c2ce-4865-99da-03721a6bbca7"
VSBP01000109.1	RepeatMasker	DNA	884605	884758	715	+	.	ID="TTAA3_AP";Tend="429";Tstart="259";shortTE="F";uid="120baaef-10a3-4c93-ac8a-2ed4a3eb4c96"
VSBP01000109.1	RepeatMasker	DNA/Ginger	910464	910750	4059	+	.	ID="rnd-6_family-9547";Tend="2272";Tstart="1652";shortTE="F";uid="a8a51f2e-89c5-4e6c-9018-04d6c06ecd7f"
VSBP01000109.1	RepeatMasker	RC/Helitron	298507	298615	459	+	.	ID="RND-5_FAMILY-80";Tend="1924";Tstart="1815";shortTE="F";uid="d2e332bb-e068-4efb-87fb-848ae2a3a1f8"
VSBP01000109.1	RepeatMasker	DNA/Kolobok-E	779188	779521	2257	+	.	ID="RND-6_FAMILY-2012";Tend="1534";Tstart="1147";shortTE="F";uid="c993b98f-fe47-4d1f-92f8-0b9708c20843"
VSBP01000109.1	RepeatMasker	Retroposon?	297424	298184	582	+	.	ID="SINE2-1_AP";Tend="1241";Tstart="421";shortTE="F";uid="93936809-702b-482e-a82f-4b2d76c5b4bb"
VSBP01000109.1	RepeatMasker	DNA	836797	837167	1348	+	.	ID="TTAA8_AP";Tend="438";Tstart="32";shortTE="F";uid="0d5d030f-fcf6-43e2-bd88-e4f7fb407df2"
VSBP01000109.1	RepeatMasker	DNA	193292	193661	569	+	.	ID="RND-5_FAMILY-9000";Tend="1832";Tstart="1494";shortTE="F";uid="b315b79e-7b72-4f81-bbec-6c33466caa54"
VSBP01000109.1	RepeatMasker	DNA/Ginger-1	216751	216892	1121	+	.	ID="RND-1_FAMILY-79";Tend="1137";Tstart="996";shortTE="F";uid="66d09d65-a058-4b95-bd54-433f59bd711a"
VSBP01000109.1	RepeatMasker	DNA/Kolobok-E	770002	770612	4036	+	.	ID="RND-6_FAMILY-2012";Tend="1513";Tstart="902";shortTE="F";uid="65224430-5ea3-4384-a440-854ec4c1fe73"
VSBP01000109.1	RepeatMasker	DNA/hAT-Tip100	560126	560275	503	+	.	ID="RND-6_FAMILY-1159";Tend="556";Tstart="408";shortTE="F";uid="7187b343-56b9-4c54-9503-c41de08595ac"
VSBP01000109.1	RepeatMasker	DNA/TcMar-m44?	752217	752388	747	+	.	ID="DNA4-9B_AP";Tend="185";Tstart="2";shortTE="F";uid="3872f0e2-ebf2-462f-b5b2-bcc2ffa40fb8"
VSBP01000109.1	RepeatMasker	Unknown	766813	766921	810	+	.	ID="RND-6_FAMILY-5657";Tend="1084";Tstart="977";shortTE="F";uid="84672d87-29f1-4d3c-a29f-4a872c07bcc1"
VSBP01000109.1	RepeatMasker	DNA	725307	725942	3789	+	.	ID="RND-5_FAMILY-9000";Tend="1898";Tstart="1254";shortTE="F";uid="2d48504e-28e7-4885-a0ea-58610427e199"
VSBP01000109.1	RepeatMasker	DNA/Ginger	741518	741980	3553	+	.	ID="RND-1_FAMILY-3";Tend="1841";Tstart="1380";shortTE="F";uid="66bed5e4-18df-40a5-b279-605ad1b5f939"
VSBP01000109.1	RepeatMasker	DNA/TcMar-Tigger	902611	902986	2675	+	.	ID="RND-4_FAMILY-1197";Tend="1357";Tstart="980";shortTE="F";uid="a36f0ef2-19d0-4904-92ba-3a3b5f4b2df5"
VSBP01000109.1	RepeatMasker	DNA/Ginger-1	852406	852704	518	+	.	ID="RND-6_FAMILY-9723";Tend="303";Tstart="25";shortTE="F";uid="75dfd331-0868-4908-a46e-f1d9bf641dca"
VSBP01000109.1	RepeatMasker	DNA	824431	824576	567	+	.	ID="dna4-2_ap";Tend="766";Tstart="615";shortTE="F";uid="e30c9c20-bb88-45f2-aa99-b1f04eb3ce47"
VSBP01000109.1	RepeatMasker	Unknown	577835	577991	1170	+	.	ID="RND-1_FAMILY-169";Tend="1065";Tstart="911";shortTE="F";uid="4af1f7db-f4d2-46c9-9297-7333af331d8e"
VSBP01000109.1	RepeatMasker	DNA/Ginger-1	217071	217468	2902	+	.	ID="RND-1_FAMILY-79";Tend="1534";Tstart="1138";shortTE="F";uid="1741c3f7-1254-466b-b004-1d8a65b284f2"
VSBP01000109.1	RepeatMasker	DNA/Kolobok-E	960488	960630	520	+	.	ID="RND-6_FAMILY-16198";Tend="1211";Tstart="1075";shortTE="F";uid="c7f9f1e0-7fb7-4f02-b651-17f643cffe0a"
VSBP01000109.1	RepeatMasker	DNA/MULE-MuDR	527202	527371	923	+	.	ID="RND-6_FAMILY-32097";Tend="876";Tstart="717";shortTE="F";uid="dba61aa3-fb55-4db7-b3e0-ba1435be7f5a"
VSBP01000109.1	RepeatMasker	DNA/Ginger-1	359901	360083	4174	+	.	ID="RND-1_FAMILY-79";Tend="1872";Tstart="990";shortTE="F";uid="804e1404-77eb-4ae9-b152-8507148952e4"
VSBP01000109.1	RepeatMasker	DNA/Ginger	667237	667617	4152	+	.	ID="RND-6_FAMILY-9547";Tend="1253";Tstart="872";shortTE="F";uid="5171a940-4cdc-4081-869a-26dd9a5daa48"
VSBP01000109.1	RepeatMasker	RC/Helitron	776771	776880	499	+	.	ID="HELITRON-N7_PXU";Tend="105";Tstart="5";shortTE="F";uid="a2e25000-959a-4a2c-9fc2-af9a65fc7206"
VSBP01000109.1	RepeatMasker	DNA/Ginger	127350	127506	456	+	.	ID="RND-5_FAMILY-5363";Tend="1906";Tstart="1760";shortTE="F";uid="cec967de-1e7d-4ec6-bcdc-921fc33bb508"
VSBP01000109.1	RepeatMasker	DNA/Kolobok-E	636395	636641	405	+	.	ID="RND-6_FAMILY-2012";Tend="1136";Tstart="869";shortTE="F";uid="0324144f-49cc-401f-a9d0-fe7bd415fea1"
VSBP01000109.1	RepeatMasker	DNA/hAT-Tip100	814430	814576	754	+	.	ID="RND-6_FAMILY-4757";Tend="1001";Tstart="856";shortTE="F";uid="148f9ee3-6828-440e-9b69-82f48c5d2c90"
VSBP01000109.1	RepeatMasker	DNA	673617	673933	566	+	.	ID="DNA4-2_AP";Tend="326";Tstart="6";shortTE="F";uid="b1c60d60-3825-4930-ac09-6f039253f384"
VSBP01000109.1	RepeatMasker	DNA/Merlin	810851	810976	912	+	.	ID="RND-6_FAMILY-2299";Tend="1152";Tstart="1027";shortTE="F";uid="47cd63d3-a330-4496-befd-0d14972de45a"
VSBP01000109.1	RepeatMasker	DNA/hAT-hAT19	475004	475566	2818	+	.	ID="RND-4_FAMILY-943";Tend="1543";Tstart="958";shortTE="F";uid="51b35b93-0e8b-4850-86a2-e3dfeceb05d7"
VSBP01000109.1	RepeatMasker	DNA/Ginger-1	104560	105404	6628	+	.	ID="RND-1_FAMILY-79";Tend="1809";Tstart="976";shortTE="F";uid="347e9868-52a8-4742-8f30-a0339e363791"
VSBP01000109.1	RepeatMasker	DNA/hAT-Tip100	150834	151008	772	+	.	ID="DNA8-16_AP";Tend="177";Tstart="1";shortTE="F";uid="c7a81c7b-7e00-4043-a4ce-9b65486309e1"
VSBP01000109.1	RepeatMasker	Retroposon?	505344	505627	477	+	.	ID="RND-3_FAMILY-37";Tend="1209";Tstart="932";shortTE="F";uid="67f3cfe3-cfe8-4a87-ac3d-9225e3c554b5"
VSBP01000109.1	RepeatMasker	DNA	24595	24796	497	+	.	ID="DNA4-3_AP";Tend="316";Tstart="101";shortTE="F";uid="f97a7354-deab-4b42-9a2d-68f18c5e3aa2"
VSBP01000109.1	RepeatMasker	Retroposon?	586465	587029	1811	+	.	ID="RND-3_FAMILY-37";Tend="1616";Tstart="1059";shortTE="F";uid="f762507c-49c6-4985-9e12-7ec2978b5e8d"
VSBP01000109.1	RepeatMasker	Unknown	645987	646164	1187	+	.	ID="RND-1_FAMILY-129";Tend="1191";Tstart="1012";shortTE="F";uid="a0229de7-6c19-46c2-aa58-07da1fad6b27"
VSBP01000109.1	RepeatMasker	DNA/Ginger-1	127029	127256	1491	-	.	ID="RND-1_FAMILY-79";Tend="1183";Tstart="955";shortTE="F";uid="30fdfbf7-1821-475a-ae48-8481fcc92c56"
VSBP01000109.1	RepeatMasker	DNA/hAT	589066	589386	1722	-	.	ID="RND-1_FAMILY-198";Tend="1128";Tstart="802";shortTE="F";uid="b73f9a8a-5d26-4962-a935-1b28f8380b21"
VSBP01000109.1	RepeatMasker	DNA/Ginger	291184	292821	11348	-	.	ID="RND-6_FAMILY-5762";Tend="2541";Tstart="894";shortTE="F";uid="4e61a4e7-ca67-42d8-b56d-675a1612419f"
VSBP01000109.1	RepeatMasker	DNA/hAT	898636	898810	800	-	.	ID="RND-6_FAMILY-2945";Tend="1092";Tstart="915";shortTE="F";uid="cf8fe067-99a8-4480-a3e5-cc712dbee09f"
VSBP01000109.1	RepeatMasker	Retroposon?	193921	194193	462	-	.	ID="SINE2-1_AP";Tend="1054";Tstart="797";shortTE="F";uid="ef570635-2c52-447c-802e-0d8da6e59640"
VSBP01000109.1	RepeatMasker	DNA/hAT	717597	720279	18149	-	.	ID="RND-1_FAMILY-9";TEgroup="ctg_109%7CRND-1_FAMILY-9%7C1";Tend="3235";Tstart="711";shortTE="F";uid="803cf1d9-4f75-49c1-b9ea-3e32f46b40c7"
VSBP01000109.1	RepeatMasker	DNA	766689	766815	990	-	.	ID="RND-6_FAMILY-3496";Tend="1004";Tstart="878";shortTE="F";uid="426759ba-7f25-48d7-883c-e4e89e4c6831"
VSBP01000109.1	RepeatMasker	DNA/hAT-Tip100	580072	580236	728	-	.	ID="RND-6_FAMILY-1159";Tend="554";Tstart="396";shortTE="F";uid="e4074077-2012-45a6-8ba2-d8700e408420"
VSBP01000109.1	RepeatMasker	DNA/hAT-Tip100	765740	766006	1961	-	.	ID="RND-6_FAMILY-18880";Tend="1255";Tstart="995";shortTE="F";uid="af057b4c-f429-446f-b06f-622d0928d05d"
VSBP01000109.1	RepeatMasker	DNA/MULE-MuDR	638882	639093	423	-	.	ID="RND-5_FAMILY-2792";Tend="1185";Tstart="978";shortTE="F";uid="7adcdee9-1cc0-432b-8efb-b670890889c1"
VSBP01000109.1	RepeatMasker	DNA/Ginger	680302	681026	3858	-	.	ID="RND-5_FAMILY-5363";Tend="1912";Tstart="1145";shortTE="F";uid="1d4e7bb7-5139-433d-9360-c10cd7775302"
VSBP01000109.1	RepeatMasker	DNA/Ginger-1	206532	206981	3190	-	.	ID="RND-1_FAMILY-79";Tend="1901";Tstart="1458";shortTE="F";uid="a2de30aa-d4e1-47c1-996f-9b0054d037a1"
VSBP01000109.1	RepeatMasker	DNA/Ginger-1	447887	448136	1545	-	.	ID="RND-1_FAMILY-79";Tend="1183";Tstart="937";shortTE="F";uid="f099476e-aa67-4c59-b919-1de3e5ec4684"
VSBP01000109.1	RepeatMasker	DNA/Ginger	134046	134902	3164	-	.	ID="rnd-6_family-9547";Tend="2516";Tstart="947";shortTE="F";uid="4dcd0897-b9d8-4e05-bfff-c4539576bd87"
VSBP01000109.1	RepeatMasker	DNA/Kolobok-E	505093	505507	549	-	.	ID="KOLOBOKE-3_AP";TEgroup="ctg_109%7CKOLOBOKE-3_AP%7C1";Tend="2174";Tstart="1976";shortTE="F";uid="fb67cac4-322d-4313-bfad-e19ca5a8f627"
VSBP01000109.1	RepeatMasker	DNA/hAT-Charlie	695049	695408	1904	-	.	ID="RND-5_FAMILY-179";Tend="1287";Tstart="896";shortTE="F";uid="17da3f9b-d91c-4e2e-adfd-d6350efa0946"
VSBP01000109.1	RepeatMasker	DNA/Ginger-1	667618	667947	445	-	.	ID="RND-6_FAMILY-4438";Tend="1819";Tstart="1510";shortTE="F";uid="4592b104-a6b8-4230-b238-8a4efdc9f854"
VSBP01000109.1	RepeatMasker	DNA/hAT	895589	895703	473	-	.	ID="RND-6_FAMILY-643";Tend="1758";Tstart="1647";shortTE="F";uid="005aa949-382b-46e6-8d84-99174eb4d870"
VSBP01000109.1	RepeatMasker	DNA/Ginger	847736	848522	5215	-	.	ID="rnd-1_family-3";Tend="2660";Tstart="1206";shortTE="F";uid="39ae43a8-b95a-4abe-b4f4-bbc72d1af50c"
VSBP01000109.1	RepeatMasker	DNA	492844	493226	2202	-	.	ID="TTAA22_AP";Tend="435";Tstart="39";shortTE="F";uid="508b8717-282e-4b84-aad5-c581d0179e84"
VSBP01000109.1	RepeatMasker	DNA/TcMar-Tc1	84234	84358	410	-	.	ID="MARINER-N22_AG";Tend="1351";Tstart="1228";shortTE="F";uid="9984e1b6-95da-4325-9e50-3e517781ad45"
VSBP01000109.1	RepeatMasker	DNA	81763	81886	596	-	.	ID="dna4-2_ap";Tend="718";Tstart="594";shortTE="F";uid="5415120d-64a1-40d5-959c-9a4a19d1ab57"
VSBP01000109.1	RepeatMasker	DNA/Kolobok-E	667213	667405	499	-	.	ID="KOLOBOKE-3_AP";Tend="5294";Tstart="5094";shortTE="F";uid="281fddb7-3103-41a3-94a0-c403211f39db"
VSBP01000109.1	RepeatMasker	Retroposon?	2884	3216	649	-	.	ID="SINE2-1_AP";Tend="833";Tstart="490";shortTE="F";uid="83f5acb9-0eef-4825-8989-e3c1f7361b9b"
VSBP01000109.1	RepeatMasker	DNA/Ginger	852474	853514	7151	-	.	ID="rnd-5_family-5363";Tend="1906";Tstart="892";shortTE="F";uid="7c995772-c139-4968-9339-37eb2bdfaa7b"
VSBP01000109.1	RepeatMasker	DNA/Kolobok-E	684839	685206	633	-	.	ID="RND-6_FAMILY-16198";Tend="1384";Tstart="1018";shortTE="F";uid="550737bd-51aa-43dc-b092-b83536d76770"
VSBP01000109.1	RepeatMasker	DNA	342248	342715	726	-	.	ID="DNA4-2_AP";Tend="769";Tstart="250";shortTE="F";uid="8485104b-b47b-4714-b423-859013186e98"
VSBP01000109.1	RepeatMasker	Unknown	869263	869379	446	-	.	ID="RND-5_FAMILY-3818";Tend="97";Tstart="1";shortTE="F";uid="d9b5264b-96fa-48cb-a680-47f1835f22a3"
VSBP01000109.1	RepeatMasker	DNA/TcMar-Pogo	618706	618940	1698	-	.	ID="RND-1_FAMILY-161";Tend="1199";Tstart="966";shortTE="F";uid="4e908ed7-81af-4007-9682-913e5ea0965b"
VSBP01000109.1	RepeatMasker	Unknown	3699	3851	740	-	.	ID="RND-6_FAMILY-4846";Tend="986";Tstart="836";shortTE="F";uid="33addbf9-e3fe-4cc7-a242-fb080c1ecd36"
VSBP01000109.1	RepeatMasker	Unknown	910970	911274	2080	-	.	ID="RND-1_FAMILY-35";Tend="1167";Tstart="821";shortTE="F";uid="3ecd3136-4df4-4384-b312-231c19969af7"
VSBP01000109.1	RepeatMasker	DNA/TcMar-m44	895263	895380	532	-	.	ID="MARINER-3_AP";Tend="116";Tstart="1";shortTE="F";uid="cfe66f84-fbfc-4fdf-b52f-649f6de3728e"
VSBP01000109.1	RepeatMasker	DNA/hAT-Tip100	536359	536623	1854	-	.	ID="RND-1_FAMILY-40";Tend="1256";Tstart="988";shortTE="F";uid="a881d534-f754-4c7c-b8af-0842b90b4d46"
VSBP01000109.1	RepeatMasker	DNA/hAT-Charlie	635572	635785	766	-	.	ID="DNA8-32_AP";Tend="232";Tstart="1";shortTE="F";uid="1b72fc43-52fe-436b-97d0-f627ca878dc7"
VSBP01000109.1	RepeatMasker	DNA/MULE-MuDR	430759	432319	3089	-	.	ID="RND-6_FAMILY-4253";Tend="1495";Tstart="11";shortTE="F";uid="884b7a4f-2323-4f70-99b9-86f6bfd88443"
VSBP01000109.1	RepeatMasker	Unknown	888785	889498	2469	-	.	ID="RND-4_FAMILY-254";TEgroup="ctg_109%7CRND-4_FAMILY-254%7C1";Tend="1556";Tstart="981";shortTE="F";uid="0d737ec7-b9ab-4f08-bffe-741ef1df31b6"
VSBP01000109.1	RepeatMasker	DNA	613607	614176	592	-	.	ID="DNA4-2_AP";Tend="536";Tstart="1";shortTE="F";uid="6f362251-a904-499d-a108-fe3ddaab17a2"
VSBP01000109.1	RepeatMasker	DNA/hAT-hAT19	795337	795533	458	-	.	ID="DNA8-109_AP";Tend="673";Tstart="402";shortTE="F";uid="c76a8b70-203b-490c-bd4a-248e88c799ee"
VSBP01000109.1	RepeatMasker	DNA	231821	232250	791	-	.	ID="DNA-TTAA-1_AP";Tend="422";Tstart="1";shortTE="F";uid="36feca8d-589c-4917-bb47-6eb1d4c41a87"
VSBP01000109.1	RepeatMasker	DNA/MULE-MuDR	557465	557575	723	-	.	ID="RND-6_FAMILY-11618";Tend="1127";Tstart="1007";shortTE="F";uid="352e0ab5-b7ca-4489-a54b-54c06a92583f"
VSBP01000109.1	RepeatMasker	DNA/hAT	913414	916172	15587	-	.	ID="RND-1_FAMILY-11";TEgroup="ctg_109%7CRND-1_FAMILY-11%7C1";Tend="3170";Tstart="838";shortTE="F";uid="4f25de2e-c208-455e-92b5-a62db8166d2f"
VSBP01000109.1	RepeatMasker	DNA	861179	861985	1623	-	.	ID="DNA4-2_AP";Tend="766";Tstart="8";shortTE="F";uid="2623574e-4be2-4f45-8c08-31dcfdff6b3f"
VSBP01000109.1	RepeatMasker	DNA/hAT-hAT19	583764	584496	3836	-	.	ID="RND-5_FAMILY-4345";Tend="1558";Tstart="789";shortTE="F";uid="662a7573-ad76-45d3-ab17-79e25f6d8115"
VSBP01000109.1	RepeatMasker	DNA/hAT-hAT19	862783	863019	787	-	.	ID="DNA8-74_AP";Tend="261";Tstart="1";shortTE="F";uid="6b002191-9f03-4c6e-999b-f4f9ec3a22bd"
VSBP01000109.1	RepeatMasker	DNA/hAT	465351	466044	3934	-	.	ID="RND-6_FAMILY-6467";Tend="2363";Tstart="1766";shortTE="F";uid="ab5d6cf3-aeb7-472e-ad1f-3ba772a57ca1"
VSBP01000109.1	RepeatMasker	DNA/Kolobok-E	127267	127436	601	-	.	ID="KOLOBOKE-2_AP";Tend="1297";Tstart="1119";shortTE="F";uid="51978d2d-3019-49a9-ac23-a4889d7aaacf"
VSBP01000109.1	RepeatMasker	DNA/hAT	340819	340924	491	-	.	ID="RND-6_FAMILY-6283";Tend="866";Tstart="769";shortTE="F";uid="0bb7fedc-75ac-4bc9-8588-9279ca62612f"
VSBP01000109.1	RepeatMasker	DNA	652092	652265	451	-	.	ID="ttaa3b_ap";Tend="194";Tstart="19";shortTE="F";uid="36076ec0-9909-4b6a-8bc6-fafbaf9d2b18"
VSBP01000109.1	RepeatMasker	DNA	513308	513855	1485	-	.	ID="DNA4-2_AP";Tend="769";Tstart="225";shortTE="F";uid="cd57c151-1c87-4b5c-8168-071f9f7eaf43"
VSBP01000109.1	RepeatMasker	DNA	776337	776482	643	-	.	ID="DNA-TTAA-1_AP";Tend="422";Tstart="278";shortTE="F";uid="888bc594-f56f-4e9b-9212-287f34bfdc1f"
VSBP01000109.1	RepeatMasker	DNA	749752	750437	1896	-	.	ID="DNA4-2_AP";Tend="764";Tstart="6";shortTE="F";uid="66840a13-8732-4649-a176-c2f2c44a26fb"
VSBP01000109.1	RepeatMasker	DNA/hAT-hAT19	567544	568120	1428	-	.	ID="RND-6_FAMILY-871";Tend="1565";Tstart="994";shortTE="F";uid="a17f5a2b-9668-4ef6-acc3-dc1bff63611e"
VSBP01000109.1	RepeatMasker	DNA/hAT-hAT19	552080	552640	3642	-	.	ID="RND-1_FAMILY-50";Tend="1509";Tstart="884";shortTE="F";uid="0b4de5ad-9d85-4b3b-a040-dec2e2676777"
VSBP01000109.1	RepeatMasker	DNA/Ginger	217441	217672	1553	-	.	ID="rnd-1_family-3";Tend="1141";Tstart="847";shortTE="F";uid="a8bddd70-3dfa-403e-945d-d1fe1e18266e"
VSBP01000109.1	RepeatMasker	DNA/MULE-MuDR	639388	639722	1227	-	.	ID="RND-6_FAMILY-3214";TEgroup="ctg_109%7CRND-6_FAMILY-3214%7C1";Tend="1373";Tstart="441";shortTE="F";uid="1e039100-6aad-4d92-96ea-de211c901321"
VSBP01000109.1	RepeatMasker	DNA/Ginger	325090	325252	445	-	.	ID="RND-5_FAMILY-5363";Tend="1859";Tstart="1696";shortTE="F";uid="675b285c-e595-40c9-b1fa-ffb50321d05c"
VSBP01000109.1	RepeatMasker	DNA	903572	903816	999	-	.	ID="DNA-TTAA-1_AP";Tend="245";Tstart="1";shortTE="F";uid="3d593ab6-c39e-49c6-a531-adcab9349301"
VSBP01000109.1	RepeatMasker	DNA/hAT	480070	480776	1795	-	.	ID="RND-5_FAMILY-2550";TEgroup="ctg_109%7CRND-5_FAMILY-2550%7C1";Tend="1556";Tstart="911";shortTE="F";uid="8d27a53a-e7d0-4864-89bd-56466bbd587b"
VSBP01000109.1	RepeatMasker	Retroposon?	203496	204151	1750	-	.	ID="RND-3_FAMILY-37";Tend="1596";Tstart="912";shortTE="F";uid="ebe935d9-e314-471a-8793-25e6bac176f9"
VSBP01000109.1	RepeatMasker	Unknown	909681	909892	1587	-	.	ID="RND-1_FAMILY-35";Tend="1374";Tstart="1166";shortTE="F";uid="6d9c7dee-dd71-4793-80a9-6a1e7696cd77"
VSBP01000109.1	RepeatMasker	DNA	495953	496123	994	-	.	ID="TTAA5_AP";Tend="177";Tstart="1";shortTE="F";uid="58e00efa-2862-4a5b-8b36-4c9e377e63f4"
VSBP01000109.1	RepeatMasker	DNA	162534	163343	945	-	.	ID="DNA4-2_AP";Tend="765";Tstart="5";shortTE="F";uid="cb2d225b-20e8-402b-8c69-213433ccb7da"
VSBP01000109.1	RepeatMasker	Unknown	720426	720767	2291	-	.	ID="RND-1_FAMILY-36";Tend="1809";Tstart="1470";shortTE="F";uid="0f57abab-68bf-42e7-902a-83b57b1c355a"
VSBP01000109.1	RepeatMasker	DNA	97898	98122	827	-	.	ID="rnd-5_family-4985";Tend="1669";Tstart="1495";shortTE="F";uid="9fd758c1-0d63-404c-97a7-7006113316ed"
VSBP01000109.1	RepeatMasker	Unknown	119076	119611	1176	-	.	ID="RND-1_FAMILY-354";Tend="1427";Tstart="963";shortTE="F";uid="3d31b74d-0d4b-42e4-a106-53f595521f02"
VSBP01000109.1	RepeatMasker	DNA/Ginger-1	934359	935245	6610	-	.	ID="RND-5_FAMILY-5842";Tend="1503";Tstart="620";shortTE="F";uid="f9c9aab2-3c0b-4195-9f62-3a3fceaa061a"
VSBP01000109.1	RepeatMasker	DNA/Ginger-2	483937	484526	1240	-	.	ID="RND-6_FAMILY-9165";TEgroup="ctg_109%7CRND-6_FAMILY-9165%7C1";Tend="1909";Tstart="1169";shortTE="F";uid="ff248b7f-0f7f-48f4-8f55-5c25cb64b66d"
VSBP01000109.1	RepeatMasker	DNA/hAT	748781	749098	1555	-	.	ID="RND-6_FAMILY-26817";Tend="1167";Tstart="871";shortTE="F";uid="483f2637-fcd3-48db-9531-d59aa5190e35"
VSBP01000109.1	RepeatMasker	DNA	614865	615078	469	-	.	ID="DNA4-2B_AP";Tend="207";Tstart="2";shortTE="F";uid="c44503fd-8e52-436c-92b5-03630ac63ead"
VSBP01000109.1	RepeatMasker	Unknown	874260	874379	463	-	.	ID="RND-5_FAMILY-1560";Tend="379";Tstart="263";shortTE="F";uid="930e01c6-bc64-4612-897d-cc6c92afcac0"
VSBP01000109.1	RepeatMasker	Unknown	586102	586310	1608	-	.	ID="RND-1_FAMILY-373";Tend="1077";Tstart="867";shortTE="F";uid="fbd6c1ec-75b2-49d2-8d72-f3b3f0dee1ec"
VSBP01000109.1	RepeatMasker	DNA/hAT-Charlie	231267	231426	1329	-	.	ID="RND-6_FAMILY-9181";Tend="1117";Tstart="960";shortTE="F";uid="ee1db990-8ad3-4503-a418-6cbc3995cd3f"
VSBP01000109.1	RepeatMasker	DNA/Ginger	684699	684838	606	-	.	ID="RND-5_FAMILY-5363";Tend="1616";Tstart="1193";shortTE="F";uid="4e08869c-7e50-4eac-b83c-1609c5cd3b2b"
VSBP01000109.1	RepeatMasker	DNA	390584	390814	523	-	.	ID="ttaa3c_ap";Tend="417";Tstart="5";shortTE="F";uid="82930675-0be7-42bb-abb9-70bd4f6cbffa"
VSBP01000109.1	RepeatMasker	Unknown	11585	11714	1093	-	.	ID="RND-1_FAMILY-78";Tend="1083";Tstart="954";shortTE="F";uid="364d14dd-387a-4ee0-92d8-1d9284ad74a4"
VSBP01000109.1	RepeatMasker	DNA	494702	494900	1047	-	.	ID="TTAA5_AP";Tend="442";Tstart="247";shortTE="F";uid="128ead60-d1e2-4125-b8fd-672f1233448f"
VSBP01000109.1	RepeatMasker	DNA/Ginger	772779	772891	468	-	.	ID="RND-6_FAMILY-5762";Tend="961";Tstart="844";shortTE="F";uid="64f3401e-0e6e-4f5b-aa56-d2948028c027"
VSBP01000109.1	RepeatMasker	Unknown	590581	590822	1287	-	.	ID="RND-1_FAMILY-236";Tend="1194";Tstart="926";shortTE="F";uid="b248a0c1-5933-4257-b6b1-ece6b61f0079"
VSBP01000109.1	RepeatMasker	Unknown	909387	909525	1073	-	.	ID="RND-1_FAMILY-35";Tend="1460";Tstart="1322";shortTE="F";uid="3c7b1f4e-cad1-4998-9f64-0fe983287033"
VSBP01000109.1	RepeatMasker	LINE/I-Jockey	923475	923631	506	-	.	ID="TART_DV";Tend="2891";Tstart="2763";shortTE="F";uid="0f16875e-25e7-4b76-af81-ee59abc803da"
VSBP01000109.1	RepeatMasker	LINE/I-Jockey	925302	925458	506	-	.	ID="TART_DV";Tend="2891";Tstart="2763";shortTE="F";uid="9fd26eb4-62b7-4319-a304-ee42cf363246"
VSBP01000109.1	RepeatMasker	Unknown	831479	831693	510	-	.	ID="RND-6_FAMILY-4132";Tend="1333";Tstart="1122";shortTE="F";uid="64213add-f5cc-49f8-bc3f-bbfae880d9a9"
VSBP01000109.1	RepeatMasker	DNA/hAT-hAT19	361602	361773	601	-	.	ID="RND-6_FAMILY-326";Tend="1227";Tstart="1038";shortTE="F";uid="96b53c50-eeae-4088-a413-7a7e67655cf1"
VSBP01000109.1	RepeatMasker	Unknown	346956	347077	501	-	.	ID="RND-6_FAMILY-1939";Tend="1446";Tstart="1328";shortTE="F";uid="d0b4b43d-9ff8-420f-b599-c842470b1528"
VSBP01000109.1	RepeatMasker	DNA/hAT	466903	467815	6270	-	.	ID="RND-1_FAMILY-9";Tend="2635";Tstart="1764";shortTE="F";uid="89ddfb41-9cac-439f-b148-5f2865c84a6c"
VSBP01000109.1	RepeatMasker	DNA/hAT	471150	471806	4231	-	.	ID="RND-1_FAMILY-9";Tend="1328";Tstart="705";shortTE="F";uid="49550286-c2e1-4a85-9801-872e65b04085"
VSBP01000109.1	RepeatMasker	DNA/hAT-Tip100	494852	495005	699	-	.	ID="RND-6_FAMILY-18880";Tend="1305";Tstart="1154";shortTE="F";uid="4d426bbe-d4cb-41b1-937e-9a359d278a58"
VSBP01000109.1	RepeatMasker	DNA	363288	363705	1055	-	.	ID="DNA-TTAA-1_AP";Tend="423";Tstart="1";shortTE="F";uid="089365ca-cf91-4cac-bc42-900fdea87ab1"
VSBP01000109.1	RepeatMasker	DNA	608853	609090	1067	-	.	ID="rnd-6_family-3496";Tend="1076";Tstart="852";shortTE="F";uid="dad20dce-0ee2-44d9-bc9b-76d5233c33ac"
VSBP01000109.1	RepeatMasker	Retroposon?	12847	13685	902	-	.	ID="SINE2-1_AP";Tend="1474";Tstart="1";shortTE="F";uid="c4017c02-36bc-4bd5-b98a-365a0dfd1283"
VSBP01000109.1	RepeatMasker	DNA	654131	654526	971	-	.	ID="DNA-TTAA-1_AP";Tend="392";Tstart="8";shortTE="F";uid="5d294bbb-055b-4538-b585-686cdd66aa8d"
VSBP01000109.1	RepeatMasker	DNA/Kolobok-E	777330	777468	417	-	.	ID="RND-6_FAMILY-16198";Tend="1247";Tstart="1097";shortTE="F";uid="acfed568-fb48-4d8b-9933-4d72f0e7d51f"
VSBP01000109.1	RepeatMasker	Unknown	764885	765146	2214	-	.	ID="RND-1_FAMILY-125";Tend="1218";Tstart="957";shortTE="F";uid="a94c1e6f-72eb-4e03-976f-caaf6741c665"
VSBP01000109.1	RepeatMasker	Unknown	554556	555018	1606	-	.	ID="RND-5_FAMILY-189";TEgroup="ctg_109%7CRND-5_FAMILY-189%7C1";Tend="1168";Tstart="913";shortTE="F";uid="d33d7f33-49f5-4bab-882d-8d8890079cbd"
VSBP01000109.1	RepeatMasker	DNA/Ginger-1	741818	742000	599	-	.	ID="RND-6_FAMILY-375";Tend="1907";Tstart="1723";shortTE="F";uid="0900efb4-4b7a-4370-af7d-b12e2834b357"
VSBP01000109.1	RepeatMasker	Retroposon?	621320	621527	705	-	.	ID="RND-6_FAMILY-10736";Tend="1160";Tstart="951";shortTE="F";uid="2cf2685f-916c-45c2-a6b4-07b321bd930a"
VSBP01000109.1	RepeatMasker	DNA	725285	725389	433	-	.	ID="RND-6_FAMILY-8338";Tend="1463";Tstart="1359";shortTE="F";uid="e68aa5df-a77c-4e41-80fe-9b4a54d4e300"
VSBP01000109.1	RepeatMasker	DNA	833180	833608	2453	-	.	ID="TTAA4B_AP";Tend="430";Tstart="1";shortTE="F";uid="8dfe0336-9ca2-4024-bba8-002eec251efa"
VSBP01000109.1	RepeatMasker	DNA/hAT-Blackjack	694894	695056	404	-	.	ID="RND-6_FAMILY-5208";Tend="1513";Tstart="1352";shortTE="F";uid="fa4ed497-55cd-4304-b35f-a2e6058ffacf"
VSBP01000109.1	RepeatMasker	DNA/hAT-Charlie	694413	694535	877	-	.	ID="RND-5_FAMILY-179";Tend="1287";Tstart="1166";shortTE="F";uid="e69f2f35-42cb-41a2-a3e9-c3e43fe659a6"
VSBP01000109.1	RepeatMasker	DNA/hAT-Ac	463730	464288	3500	-	.	ID="RND-6_FAMILY-2450";Tend="1415";Tstart="842";shortTE="F";uid="b029b5df-1076-4786-a5d2-1ecd5452380c"
VSBP01000109.1	RepeatMasker	Unknown	882255	882484	446	-	.	ID="RND-6_FAMILY-10018";Tend="560";Tstart="286";shortTE="F";uid="8dd23c45-af4c-46a0-a36e-2ffa4c6b5394"
VSBP01000109.1	RepeatMasker	DNA	739331	739485	436	-	.	ID="TTAA2D_AP";Tend="306";Tstart="157";shortTE="F";uid="d6b1903c-70e4-4856-825e-5b5f6ab7d211"
VSBP01000109.1	RepeatMasker	Unknown	705120	705319	603	-	.	ID="RND-5_FAMILY-6598";Tend="1523";Tstart="1311";shortTE="F";uid="eeb8503e-f6ec-46ca-a0e3-ef195bf5ebef"
VSBP01000109.1	RepeatMasker	Unknown	561559	563347	5254	-	.	ID="RND-5_FAMILY-3950";Tend="2270";Tstart="506";shortTE="F";uid="e83cc6ed-f9ac-40c7-9b95-de5ade716b72"
VSBP01000109.1	RepeatMasker	Unknown	579024	579212	1158	-	.	ID="RND-1_FAMILY-408";Tend="1510";Tstart="1324";shortTE="F";uid="24021b69-0049-4dae-b81a-d4cd30661b9f"
VSBP01000109.1	RepeatMasker	DNA	687833	688017	461	-	.	ID="DNA4-2B_AP";Tend="196";Tstart="2";shortTE="F";uid="aea3b6bd-7c92-4cf9-8780-a25757da797e"
VSBP01000109.1	RepeatMasker	DNA/Ginger	821177	823664	9139	-	.	ID="rnd-6_family-9547";Tend="2524";Tstart="834";shortTE="F";uid="6f1ca72d-cc51-4737-aed3-bbae3bc8753d"
VSBP01000109.1	RepeatMasker	DNA/MULE-MuDR	90808	90993	729	-	.	ID="RND-6_FAMILY-430";Tend="968";Tstart="755";shortTE="F";uid="99b773b0-5be0-4d0b-98c2-0aaee2c487b4"
VSBP01000109.1	RepeatMasker	DNA/Ginger	206928	208142	8915	-	.	ID="RND-6_FAMILY-5762";Tend="2157";Tstart="914";shortTE="F";uid="290a0c71-c7e5-4815-9b9e-9ec94ce44db5"
VSBP01000109.1	RepeatMasker	Retroposon?	587022	587553	556	-	.	ID="SINE2-1_AP";Tend="1033";Tstart="445";shortTE="F";uid="6e24cd11-6a7b-4a99-922e-b5438ef7883a"
VSBP01000109.1	RepeatMasker	DNA/hAT-Tip100	547625	547871	1747	-	.	ID="RND-6_FAMILY-18880";Tend="1255";Tstart="998";shortTE="F";uid="a9dcf752-ee0b-4955-8af7-e9b911877c4d"
VSBP01000109.1	RepeatMasker	DNA/MULE-MuDR	811208	811461	953	-	.	ID="RND-5_FAMILY-5576";Tend="1265";Tstart="942";shortTE="F";uid="ddb0871c-b4ee-4aaa-a3ab-0e2019fba67b"
VSBP01000109.1	RepeatMasker	Unknown	24045	24327	1305	-	.	ID="RND-6_FAMILY-8631";Tend="830";Tstart="531";shortTE="F";uid="8e9a2b6f-f62e-421f-939c-e28f3fc64ac5"
VSBP01000109.1	RepeatMasker	Retroposon?	960749	960964	537	-	.	ID="RND-3_FAMILY-37";Tend="1187";Tstart="945";shortTE="F";uid="dd99c24a-56b6-43b7-89ca-74d526ae73b7"
VSBP01000109.1	RepeatMasker	DNA/hAT-Charlie	898794	898981	1425	-	.	ID="RND-6_FAMILY-3383";Tend="1040";Tstart="853";shortTE="F";uid="302dc45e-62a5-4877-b256-49409da8f638"
VSBP01000109.1	RepeatMasker	Retroposon?	664178	664450	795	-	.	ID="SINE2-1_AP";Tend="544";Tstart="244";shortTE="F";uid="a59d10c5-7e43-4f3f-95e5-47ccb42b7383"
VSBP01000109.1	RepeatMasker	DNA/hAT-Blackjack	283321	283819	3947	-	.	ID="RND-1_FAMILY-266";Tend="1446";Tstart="957";shortTE="F";uid="070315cd-5744-46b0-bc76-43c638709c08"
VSBP01000109.1	RepeatMasker	DNA/hAT-Tip100	650324	650764	2819	-	.	ID="RND-6_FAMILY-5492";Tend="1313";Tstart="909";shortTE="F";uid="6806102e-9209-4790-b688-c8ac51095309"
VSBP01000109.1	RepeatMasker	Unknown	208341	208532	678	-	.	ID="RND-6_FAMILY-7873";Tend="731";Tstart="564";shortTE="F";uid="0921867f-7fab-43a3-844b-f9d12ab42479"
VSBP01000109.1	RepeatMasker	DNA	265269	265545	515	-	.	ID="DNA4-2B_AP";Tend="772";Tstart="493";shortTE="F";uid="f93677da-5bfc-45ed-9926-d9455ccf0626"
VSBP01000109.1	RepeatMasker	Unknown	563537	564030	1710	-	.	ID="RND-6_FAMILY-18336";TEgroup="ctg_109%7CRND-6_FAMILY-18336%7C1";Tend="1545";Tstart="1208";shortTE="F";uid="c56707cf-c96c-467c-8be0-17676f88cbe5"
VSBP01000109.1	RepeatMasker	DNA/Sola-1	731224	731966	2805	-	.	ID="rnd-5_family-5047";Tend="1544";Tstart="878";shortTE="F";uid="2f8db924-edb4-48a8-b430-c8097b603b75"
VSBP01000109.1	RepeatMasker	DNA/hAT-hAT19	714135	714605	936	-	.	ID="DNA8-43_AP";TEgroup="ctg_109%7CDNA8-43_AP%7C1";Tend="869";Tstart="206";shortTE="F";uid="b71aef6c-8f95-45ba-9599-56eae97bc078"
VSBP01000109.1	RepeatMasker	DNA/Kolobok-E	770399	770677	846	-	.	ID="KOLOBOKE-3_AP";Tend="7605";Tstart="7311";shortTE="F";uid="8e7bbca1-6924-434a-80b3-0b982c71f31a"
VSBP01000109.1	RepeatMasker	DNA/Kolobok-E	910751	911023	1498	-	.	ID="RND-6_FAMILY-3143";Tend="1770";Tstart="1479";shortTE="F";uid="002973d7-de77-487a-ac7c-67997a2e82d9"
VSBP01000109.1	RepeatMasker	Retroposon?	455363	455942	598	-	.	ID="SINE2-1_AP";Tend="985";Tstart="394";shortTE="F";uid="5774b17c-3195-4deb-9ba7-fde0787ffc86"
VSBP01000109.1	RepeatMasker	DNA	679316	679531	473	-	.	ID="RND-6_FAMILY-3496";TEgroup="ctg_109%7CRND-6_FAMILY-3496%7C1";Tend="1066";Tstart="839";shortTE="T";uid="e33efc58-efdc-422d-bde1-3fb477f25275"
VSBP01000109.1	RepeatMasker	DNA/Ginger-1	668795	669051	1477	-	.	ID="rnd-5_family-11470";Tend="618";Tstart="400";shortTE="F";uid="f977c27c-5b47-43ed-8ed6-c46e7166e953"
VSBP01000109.1	RepeatMasker	DNA/Ginger	360084	360858	5550	-	.	ID="RND-6_FAMILY-5762";Tend="1673";Tstart="887";shortTE="F";uid="5432853d-3e50-4f12-9a5f-e66f9ce4259c"
VSBP01000109.1	RepeatMasker	DNA/hAT-hAT19	795732	795856	553	-	.	ID="DNA8-109_AP";Tend="123";Tstart="2";shortTE="F";uid="523039fd-42dc-424c-b89f-04d9344cf8ee"
VSBP01000109.1	RepeatMasker	Unknown	465201	465318	491	-	.	ID="RND-1_FAMILY-103";Tend="1433";Tstart="1319";shortTE="F";uid="23fe418b-dbf7-46f7-9424-547c7a8e3a1b"
VSBP01000109.1	RepeatMasker	DNA	824185	824365	414	-	.	ID="DNA4-2_AP";Tend="768";Tstart="570";shortTE="F";uid="068620c2-c853-434d-ae25-b3fcb6f030be"
VSBP01000109.1	RepeatMasker	DNA	740484	740754	438	-	.	ID="RND-6_FAMILY-1514";TEgroup="ctg_109%7CRND-6_FAMILY-1514%7C1";Tend="1438";Tstart="987";shortTE="T";uid="515e93ff-e8fb-47eb-9603-6e6396cd9ac5"
VSBP01000109.1	RepeatMasker	DNA	362958	363154	600	-	.	ID="TTAA2B_AP";Tend="426";Tstart="239";shortTE="F";uid="397bd16f-6f0c-4dee-a576-33bae39bc76c"
VSBP01000109.1	RepeatMasker	DNA/hAT-Tip100	901006	901226	1846	-	.	ID="RND-5_FAMILY-5349";Tend="1856";Tstart="1636";shortTE="F";uid="506205b3-ee9a-467d-a442-28d8fb819ec8"
VSBP01000109.1	RepeatMasker	DNA	348984	349296	709	-	.	ID="ttaa2c_ap";Tend="310";Tstart="15";shortTE="F";uid="69d29db7-ab81-4773-9665-3b7d681c2eca"
VSBP01000109.1	RepeatMasker	DNA/hAT	199954	200571	4365	-	.	ID="RND-6_FAMILY-2120";Tend="1431";Tstart="851";shortTE="F";uid="3bbb7a80-f609-4c94-b51e-7b7941cd2d15"
VSBP01000109.1	RepeatMasker	Retroposon?	12369	12556	402	-	.	ID="RND-5_FAMILY-549";Tend="199";Tstart="12";shortTE="F";uid="a618d2e8-8878-4e92-a7c9-648fbbd7331e"
VSBP01000109.1	RepeatMasker	DNA/MULE-MuDR	639718	640028	2299	-	.	ID="RND-6_FAMILY-3214";Tend="738";Tstart="431";shortTE="F";uid="79dc309b-6236-47ee-b7d9-2b76da6fdbc2"
VSBP01000109.1	RepeatMasker	DNA	905648	905911	1019	-	.	ID="rnd-6_family-3496";Tend="1084";Tstart="863";shortTE="F";uid="a25cbba8-920a-40a6-9206-a44ab78660d9"
VSBP01000109.1	RepeatMasker	DNA/Ginger	111200	111851	9514	-	.	ID="rnd-6_family-9547";Tend="2515";Tstart="1830";shortTE="F";uid="406682d3-1fa4-415d-adfe-f41477c4453f"
VSBP01000109.1	RepeatMasker	Unknown	6405	6752	2408	-	.	ID="RND-1_FAMILY-127";Tend="693";Tstart="359";shortTE="F";uid="045bda27-42b8-478d-bffb-21a87a41390e"
VSBP01001090.1	RepeatMasker	DNA/Ginger	2442	2804	1954	+	.	ID="rnd-6_family-9547";Tend="2531";Tstart="2249";shortTE="F";uid="84991b0e-8d0f-424c-bb92-18667289e0fe"
VSBP01001090.1	RepeatMasker	LINE/RTE-BovB	17931	18394	1894	+	.	ID="RND-6_FAMILY-10298";Tend="1888";Tstart="1528";shortTE="F";uid="53c35ab4-9d98-465d-b601-a45bd1a74d2e"
VSBP01001090.1	RepeatMasker	Unknown	13805	14942	7042	+	.	ID="RND-6_FAMILY-9623";Tend="1581";Tstart="546";shortTE="F";uid="735747c9-04a4-4e01-a110-7815cd1e500f"
VSBP01001090.1	RepeatMasker	LINE/RTE-BovB	332	1895	11278	+	.	ID="RND-6_FAMILY-10298";Tend="1530";Tstart="9";shortTE="F";uid="e221668a-b148-425b-8e8e-74723e164dc0"
VSBP01001090.1	RepeatMasker	Unknown	5652	5878	1841	+	.	ID="RND-1_FAMILY-0";Tend="1408";Tstart="1183";shortTE="F";uid="a2325369-6ccf-4762-84d4-f657de1b5468"
VSBP01001090.1	RepeatMasker	Unknown	5332	5437	544	+	.	ID="RND-1_FAMILY-26";Tend="200";Tstart="85";shortTE="F";uid="6988ea0c-65d9-4036-a67d-1bc76499f0e4"
VSBP01001090.1	RepeatMasker	DNA/Ginger	1	231	1585	+	.	ID="RND-6_FAMILY-9547";Tend="2539";Tstart="2315";shortTE="F";uid="978bf920-05c3-4cee-b26e-85aeb241b7cc"
VSBP01001090.1	RepeatMasker	Unknown	12486	12771	1531	+	.	ID="RND-1_FAMILY-87";Tend="710";Tstart="428";shortTE="F";uid="135869af-e6e8-4ca3-b1f1-b74426c4672d"
VSBP01001090.1	RepeatMasker	DNA/Ginger	1963	2364	2193	+	.	ID="RND-1_FAMILY-3";Tend="1596";Tstart="1169";shortTE="F";uid="952b3b93-ec7d-4c61-9391-60e163ce54ef"
VSBP01001090.1	RepeatMasker	DNA	16451	16683	1051	+	.	ID="DNA8-59_AP";Tend="217";Tstart="1";shortTE="F";uid="d7a5f640-9a65-4872-917c-d95f63c067d0"
VSBP01001090.1	RepeatMasker	LINE/L2	19349	20511	8860	+	.	ID="RND-5_FAMILY-291";Tend="1243";Tstart="65";shortTE="F";uid="28f184c4-44cb-440b-8335-ec95e1fdc7d1"
VSBP01001090.1	RepeatMasker	LINE/RTE-BovB	2953	3125	1213	+	.	ID="RND-6_FAMILY-10298";Tend="1448";Tstart="1276";shortTE="F";uid="ed1c9f2f-dec6-4772-be9e-293d7e25325f"
VSBP01001090.1	RepeatMasker	DNA/Ginger-1	11576	11789	937	+	.	ID="GINGER1-1_AP";Tend="3416";Tstart="3158";shortTE="F";uid="2b8a0315-be3e-4ec5-a78b-0e0ec794e105"
VSBP01001090.1	RepeatMasker	Unknown	11485	11585	790	+	.	ID="RND-1_FAMILY-87";Tend="418";Tstart="318";shortTE="F";uid="44cfa61d-7af1-4d9e-8b38-4d6e515a8250"
VSBP01001090.1	RepeatMasker	Unknown	8543	8755	1179	+	.	ID="RND-1_FAMILY-19";Tend="686";Tstart="472";shortTE="F";uid="692059df-865a-4f0f-82cc-b923d77c67c7"
VSBP01001090.1	RepeatMasker	Unknown	16684	16914	1857	+	.	ID="RND-1_FAMILY-0";Tend="1415";Tstart="1183";shortTE="F";uid="8498faa9-a8ec-4630-98a2-98618131a805"
VSBP01001090.1	RepeatMasker	Unknown	9771	10472	3509	-	.	ID="RND-1_FAMILY-189";Tend="938";Tstart="4";shortTE="F";uid="1be58780-d879-4f01-97bb-62ce059fb526"
VSBP01001090.1	RepeatMasker	Unknown	10485	11501	5181	-	.	ID="RND-1_FAMILY-212";Tend="865";Tstart="1";shortTE="F";uid="992eefbc-9ec0-4f35-89a4-0b22bbfa1061"
VSBP01001090.1	RepeatMasker	DNA/Ginger	11600	12641	6857	-	.	ID="RND-1_FAMILY-3";Tend="1841";Tstart="778";shortTE="F";uid="a27aac81-de81-4fe8-b53f-6e703a3a35ce"
VSBP01001090.1	RepeatMasker	Unknown	4710	4917	1355	-	.	ID="RND-1_FAMILY-5";Tend="539";Tstart="336";shortTE="F";uid="e829a8fd-4e82-48e4-8379-e4ea79c18591"
VSBP01001090.1	RepeatMasker	Unknown	5724	6037	1397	-	.	ID="RND-1_FAMILY-94";Tend="970";Tstart="538";shortTE="F";uid="a30ee207-4cab-4a53-adc0-3475aa52664a"
VSBP01001090.1	RepeatMasker	DNA	4928	5277	751	-	.	ID="RND-5_FAMILY-164";Tend="1391";Tstart="1003";shortTE="F";uid="d72e0af0-ca01-4785-89b8-2a73f42c043a"
VSBP01001090.1	RepeatMasker	Unknown	4090	4683	4604	-	.	ID="RND-1_FAMILY-115";Tend="990";Tstart="415";shortTE="F";uid="182b4f8e-debe-4846-93d5-75a47a3ef0d8"
VSBP01001090.1	RepeatMasker	DNA	15991	16383	531	-	.	ID="RND-5_FAMILY-164";Tend="1474";Tstart="1061";shortTE="F";uid="205ca490-f592-4e93-92c9-498a5f830cb4"
VSBP01001090.1	RepeatMasker	DNA/Kolobok-E	5426	5592	1093	-	.	ID="RND-6_FAMILY-3143";Tend="527";Tstart="356";shortTE="F";uid="d2ba4f47-d63a-425d-85a6-450ee457ef89"
VSBP01001090.1	RepeatMasker	DNA/Ginger-1	8308	8646	1985	-	.	ID="RND-6_FAMILY-4775";Tend="385";Tstart="57";shortTE="F";uid="0cd90b0a-81c2-4251-a1e8-c7ec114bf1c3"
VSBP01001090.1	RepeatMasker	Unknown	15893	16034	573	-	.	ID="RND-1_FAMILY-75";Tend="871";Tstart="718";shortTE="F";uid="a5121bb9-71ce-4494-8057-2e9a2b39752b"
VSBP01001090.1	RepeatMasker	Unknown	5278	5415	779	-	.	ID="RND-1_FAMILY-8";Tend="687";Tstart="145";shortTE="F";uid="e71e10d8-3162-4822-99df-eb1f3d032db5"
VSBP01001090.1	RepeatMasker	Unknown	8756	8916	1179	-	.	ID="RND-1_FAMILY-94";TEgroup="ctg_1090%7CRND-1_FAMILY-94%7C1";Tend="711";Tstart="69";shortTE="T";uid="7b2c8bb7-74f0-4ab3-93e8-ffba9bc79b74"
VSBP01001090.1	RepeatMasker	Unknown	6084	6859	3943	-	.	ID="RND-6_FAMILY-5243";Tend="1440";Tstart="748";shortTE="F";uid="c4de2d68-2c4e-469e-9d8a-8a023c9a1909"
VSBP01001090.1	RepeatMasker	DNA/Ginger-1	1993	2718	1859	-	.	ID="RND-6_FAMILY-4438";Tend="1493";Tstart="762";shortTE="F";uid="b739f20f-2962-4106-8510-098c34db343e"
VSBP01010900.1	RepeatMasker	LTR/Gypsy	1073	1205	660	+	.	ID="RND-5_FAMILY-2465";Tend="100";Tstart="1";shortTE="F";uid="199dd90b-0a98-45ec-8d73-f206a93213ca"
VSBP01010900.1	RepeatMasker	Unknown	1	1072	5821	-	.	ID="RND-1_FAMILY-209";Tend="972";Tstart="60";shortTE="F";uid="a1039b69-d2e3-40de-b748-fae64520d97e"
VSBP01010901.1	RepeatMasker	DNA/hAT-hAT19	352	461	411	+	.	ID="DNA8-97_AP";Tend="111";Tstart="7";shortTE="F";uid="f897224a-f701-4794-b704-b6e2fff4286c"
VSBP01010902.1	RepeatMasker	Unknown	198	505	2293	+	.	ID="RND-1_FAMILY-89";Tend="1015";Tstart="701";shortTE="F";uid="a13b1a9c-15e0-4ed9-a0e2-8c49ad32df8d"
VSBP01010902.1	RepeatMasker	Unknown	745	877	658	+	.	ID="RND-1_FAMILY-127";Tend="122";Tstart="1";shortTE="F";uid="6cca5b48-daed-40b6-8978-08dd5b1d4793"
VSBP01010902.1	RepeatMasker	Unknown	278	1204	1943	-	.	ID="RND-1_FAMILY-101";TEgroup="ctg_10902%7CRND-1_FAMILY-101%7C1";Tend="625";Tstart="1";shortTE="F";uid="eb2f20c2-788c-4c07-aecf-8613d9317bc8"
VSBP01010904.1	RepeatMasker	Unknown	32	621	528	+	.	ID="RND-6_FAMILY-15413";Tend="1350";Tstart="761";shortTE="F";uid="ca13faa5-ac9a-4a32-a483-3282622fd4fc"
VSBP01010904.1	RepeatMasker	LINE/I	19	449	767	-	.	ID="RND-6_FAMILY-6995";Tend="637";Tstart="209";shortTE="F";uid="5cf2698c-060b-498a-a553-9e6fb1304626"
VSBP01010904.1	RepeatMasker	DNA	602	989	1535	-	.	ID="DNAX-2_AP";Tend="383";Tstart="1";shortTE="F";uid="207c7328-19f2-4b00-beb3-bef62db94100"
VSBP01010905.1	RepeatMasker	RC/Helitron	1	1194	9118	+	.	ID="RND-5_FAMILY-65";Tend="1483";Tstart="348";shortTE="F";uid="2edc8cb5-c662-4a01-b00e-ad8f32196753"
VSBP01010907.1	RepeatMasker	DNA/Ginger	191	1204	7821	+	.	ID="RND-6_FAMILY-5762";Tend="1981";Tstart="946";shortTE="F";uid="8b7aa422-6de4-43ff-8d50-0f6428079b4c"
VSBP01010907.1	RepeatMasker	DNA/Ginger-1	1	193	1491	-	.	ID="RND-6_FAMILY-4051";Tend="750";Tstart="558";shortTE="F";uid="526345d6-2653-4460-a0e1-171c9c8e55b1"
VSBP01010908.1	RepeatMasker	Unknown	1	163	713	+	.	ID="RND-1_FAMILY-55";Tend="718";Tstart="556";shortTE="F";uid="b41a48c0-7c90-48f1-a1ff-37f55c6e87e4"
VSBP01010908.1	RepeatMasker	Unknown	210	1204	8061	-	.	ID="RND-6_FAMILY-901";Tend="1762";Tstart="765";shortTE="F";uid="84f93397-130b-4e38-9726-aee5ac56cb2f"
VSBP01001091.1	RepeatMasker	RC/Helitron	16682	17093	3590	+	.	ID="RND-6_FAMILY-2982";Tend="408";Tstart="1";shortTE="F";uid="07075157-0a07-4553-98a4-71ae1c1fad11"
VSBP01001091.1	RepeatMasker	LTR/Pao	19734	20069	2066	+	.	ID="RND-6_FAMILY-3950";Tend="1268";Tstart="935";shortTE="F";uid="ee83bf8f-932f-4808-a233-4286d34cf161"
VSBP01001091.1	RepeatMasker	RC/Helitron	15687	16601	8040	+	.	ID="RND-5_FAMILY-1974";Tend="1034";Tstart="120";shortTE="F";uid="29c927b7-81dc-431d-bc00-3e1232cedd18"
VSBP01001091.1	RepeatMasker	DNA/Kolobok-E	13053	13785	1615	+	.	ID="KOLOBOKE-4_AP";Tend="3206";Tstart="2471";shortTE="F";uid="2a77839b-8b44-4fde-a821-7253da2cdce6"
VSBP01001091.1	RepeatMasker	Unknown	1	716	2622	+	.	ID="RND-6_FAMILY-17496";Tend="1427";Tstart="742";shortTE="F";uid="feb2fcf1-699a-4697-aea8-fd83138e31fa"
VSBP01001091.1	RepeatMasker	DNA/Ginger	14227	15032	6038	+	.	ID="RND-1_FAMILY-3";Tend="1845";Tstart="998";shortTE="F";uid="9471a3ab-3cfe-46ca-8446-bb25e023d3c8"
VSBP01001091.1	RepeatMasker	Unknown	5222	5543	532	+	.	ID="RND-1_FAMILY-376";Tend="1435";Tstart="1203";shortTE="F";uid="d4e86533-63b2-49af-9b0d-45d3f799cd35"
VSBP01001091.1	RepeatMasker	DNA/Maverick	2463	3101	2597	-	.	ID="RND-6_FAMILY-4746";Tend="1078";Tstart="362";shortTE="F";uid="20f8e170-b4f7-4a4d-9363-5fcc6bcde385"
VSBP01001091.1	RepeatMasker	DNA/Ginger-1	14825	15069	1527	-	.	ID="RND-5_FAMILY-4684";Tend="551";Tstart="310";shortTE="F";uid="50d7ece5-4208-4715-b7e0-3d43d26176ba"
VSBP01001091.1	RepeatMasker	RC/Helitron	18159	18686	523	-	.	ID="RND-6_FAMILY-19323";TEgroup="ctg_1091%7CRND-6_FAMILY-19323%7C1";Tend="662";Tstart="1";shortTE="T";uid="4892626c-2b79-4850-97c5-8f934ceba7d9"
VSBP01001091.1	RepeatMasker	Unknown	12339	12775	1496	-	.	ID="RND-5_FAMILY-7584";Tend="1389";Tstart="854";shortTE="F";uid="85aabdb7-7b2e-4565-9e35-26e29bfcffc7"
VSBP01001091.1	RepeatMasker	DNA/MULE-MuDR	12779	13054	1759	-	.	ID="RND-1_FAMILY-233";Tend="1778";Tstart="1460";shortTE="F";uid="caff86bf-6bcc-4b9f-bd22-836418114df0"
VSBP01001091.1	RepeatMasker	DNA/Ginger-1	1799	2063	1402	-	.	ID="RND-5_FAMILY-3447";Tend="985";Tstart="706";shortTE="F";uid="b94a6cf1-d9a5-4134-8d01-d3d20e3805a4"
VSBP01001091.1	RepeatMasker	RC/Helitron	15305	15687	2996	-	.	ID="RND-1_FAMILY-113";Tend="842";Tstart="459";shortTE="F";uid="12ce0345-0b7f-47e0-94ff-f29d8cf6ad85"
VSBP01010910.1	RepeatMasker	DNA/hAT-hAT19	1	559	4305	-	.	ID="RND-6_FAMILY-7231";Tend="547";Tstart="1";shortTE="F";uid="39ba1658-57df-41d1-bb63-f43e97695019"
VSBP01010911.1	RepeatMasker	DNA/P	12	1204	4949	+	.	ID="P-3_AP";Tend="3578";Tstart="2384";shortTE="F";uid="de1bd7a8-79bb-423d-8b53-ce8fbc559195"
VSBP01010912.1	RepeatMasker	DNA	529	808	412	+	.	ID="DNA4-2_AP";Tend="346";Tstart="32";shortTE="F";uid="41c7ca90-81ca-4a9e-bf68-e21874704673"
VSBP01010913.1	RepeatMasker	DNA/hAT-Tip100	571	1094	411	+	.	ID="RND-6_FAMILY-14067";TEgroup="ctg_10913%7CRND-6_FAMILY-14067%7C1";Tend="851";Tstart="205";shortTE="F";uid="c5b8f81c-2071-4de5-94fe-e68552679335"
VSBP01010914.1	RepeatMasker	DNA/hAT-Tip100	89	804	831	+	.	ID="RND-5_FAMILY-1695";Tend="2388";Tstart="1669";shortTE="F";uid="a5ae5d56-6728-4e50-8065-e293507991ee"
VSBP01010915.1	RepeatMasker	Unknown	1	1204	640	+	.	ID="RND-5_FAMILY-4656";TEgroup="ctg_10915%7CRND-5_FAMILY-4656%7C1";Tend="469";Tstart="2";shortTE="F";uid="e72730c9-fbb2-450b-b942-ade99cf88dac"
VSBP01010916.1	RepeatMasker	DNA/TcMar-Tc1	1054	1204	841	-	.	ID="RND-5_FAMILY-2752";Tend="1216";Tstart="1066";shortTE="F";uid="9f356c82-3ab4-46a3-a94d-851217f7003f"
VSBP01010917.1	RepeatMasker	Unknown	52	793	6063	-	.	ID="RND-6_FAMILY-9300";Tend="737";Tstart="1";shortTE="F";uid="8239a253-7a0f-4d28-8719-9b9b7f612c71"
VSBP01010919.1	RepeatMasker	Unknown	1	129	539	+	.	ID="RND-6_FAMILY-3329";Tend="912";Tstart="800";shortTE="F";uid="96d798aa-c13d-4329-b7bd-39f4a301fd60"
VSBP01010919.1	RepeatMasker	RC/Helitron	632	803	1276	-	.	ID="RND-6_FAMILY-8914";Tend="879";Tstart="712";shortTE="F";uid="6278ebf1-fb89-47cf-8867-9bf5c53b4139"
VSBP01001092.1	RepeatMasker	DNA/CMC-EnSpm	14667	15154	755	+	.	ID="RND-5_FAMILY-4092";Tend="495";Tstart="15";shortTE="F";uid="accbb137-d15e-40a6-b0cc-ff9314961308"
VSBP01001092.1	RepeatMasker	DNA/Merlin	1180	1339	420	+	.	ID="RND-6_FAMILY-6862";Tend="1875";Tstart="1715";shortTE="F";uid="3f1fc915-1e20-48c2-826a-52a568a7a95d"
VSBP01001092.1	RepeatMasker	DNA/CMC-EnSpm	13413	13900	800	+	.	ID="RND-5_FAMILY-4092";Tend="495";Tstart="15";shortTE="F";uid="78322f7e-6024-4170-a277-2f903874fa40"
VSBP01001092.1	RepeatMasker	DNA/CMC-EnSpm	17302	17507	416	+	.	ID="RND-5_FAMILY-4092";Tend="1211";Tstart="989";shortTE="F";uid="6c94ac84-f37b-437b-a02e-717464c7c33b"
VSBP01001092.1	RepeatMasker	DNA/MULE-NOF	15631	15775	623	+	.	ID="RND-5_FAMILY-14";Tend="120";Tstart="1";shortTE="F";uid="104cfe85-e043-4fed-a616-219d8234afdc"
VSBP01001092.1	RepeatMasker	DNA/Ginger	18290	19928	12579	+	.	ID="RND-6_FAMILY-9547";Tend="2521";Tstart="869";shortTE="F";uid="e3d0a683-91e5-45e5-ac79-661c32c2ddfd"
VSBP01001092.1	RepeatMasker	DNA/hAT-Ac	3479	5096	700	+	.	ID="HAT-2_AP";Tend="2430";Tstart="770";shortTE="F";uid="68b66288-3125-4604-a15f-8829f5e25daf"
VSBP01001092.1	RepeatMasker	Retroposon?	18217	18887	2533	-	.	ID="RND-5_FAMILY-6662";Tend="1734";Tstart="1076";shortTE="F";uid="8ab8b01a-2633-450c-b913-582c221c031e"
VSBP01010920.1	RepeatMasker	DNA/Ginger	1	1203	9316	+	.	ID="RND-6_FAMILY-9547";Tend="2211";Tstart="983";shortTE="F";uid="e68e3d17-814d-4901-bf09-77b49ca0916f"
VSBP01010923.1	RepeatMasker	DNA	552	737	1449	-	.	ID="TTAA6_AP";Tend="431";Tstart="237";shortTE="F";uid="5732eaa1-95db-4379-bef3-c4b8c4c6e283"
VSBP01010924.1	RepeatMasker	DNA/Sola-1	95	1202	3905	+	.	ID="SOLA1-6_AP";TEgroup="ctg_10924%7CSOLA1-6_AP%7C1";Tend="1000";Tstart="1";shortTE="F";uid="c082d5a2-9833-4003-9bd4-2533bb0c39c5"
VSBP01010925.1	RepeatMasker	DNA/Ginger-1	149	420	575	+	.	ID="RND-6_FAMILY-4051";Tend="785";Tstart="528";shortTE="F";uid="aae08a67-b3f5-483e-bc63-7273747cc68e"
VSBP01010925.1	RepeatMasker	DNA/Ginger-1	613	1179	703	+	.	ID="GINGER1-1_AP";Tend="4451";Tstart="3821";shortTE="F";uid="81abc04e-fc48-42fe-a34c-572b58fc6b10"
VSBP01010925.1	RepeatMasker	DNA/Ginger	182	1057	3874	-	.	ID="RND-5_FAMILY-5363";Tend="1909";Tstart="913";shortTE="F";uid="f8ea521f-f679-4327-aab0-96fd3b739508"
VSBP01010926.1	RepeatMasker	DNA/Ginger	6	1203	8335	-	.	ID="RND-6_FAMILY-5762";Tend="2288";Tstart="1023";shortTE="F";uid="4ecba140-7c6d-4294-bccf-7002995ea43b"
VSBP01010927.1	RepeatMasker	DNA	858	1203	1514	+	.	ID="ttaa5_ap";Tend="440";Tstart="1";shortTE="F";uid="f8c1e3fb-d2a4-40a6-b78a-198067900a41"
VSBP01010928.1	RepeatMasker	DNA/Ginger-1	752	1203	3221	+	.	ID="RND-6_FAMILY-9723";Tend="565";Tstart="128";shortTE="F";uid="ee3b73ea-0567-4d14-a8a5-8bb779d0472a"
VSBP01010928.1	RepeatMasker	DNA/Ginger	661	943	1600	-	.	ID="RND-6_FAMILY-5762";Tend="2622";Tstart="2348";shortTE="F";uid="189cc2a3-fda2-4809-8184-ca59bed4416e"
VSBP01010928.1	RepeatMasker	Unknown	1	309	2751	-	.	ID="RND-1_FAMILY-68";Tend="932";Tstart="625";shortTE="F";uid="704f14a4-fecf-4f51-9f3f-7d78b81d2dcc"
VSBP01010929.1	RepeatMasker	Unknown	978	1203	1988	-	.	ID="RND-5_FAMILY-1214";Tend="869";Tstart="644";shortTE="F";uid="ba8f5d5d-c620-4525-b0b8-469cdf6cba63"
VSBP01001093.1	RepeatMasker	DNA	19871	20287	896	+	.	ID="TTAA8_AP";Tend="438";Tstart="1";shortTE="F";uid="58f380db-c6e2-45e4-8233-a2c37911c475"
VSBP01001093.1	RepeatMasker	Unknown	15438	15828	2474	+	.	ID="RND-6_FAMILY-426";Tend="348";Tstart="1";shortTE="F";uid="eb466d36-ebf1-4faa-af39-b41424b9a5b7"
VSBP01001093.1	RepeatMasker	DNA/Ginger	8235	8707	3583	+	.	ID="RND-6_FAMILY-9547";Tend="2525";Tstart="2059";shortTE="F";uid="91c5528d-bae1-43c7-9716-590552e313b3"
VSBP01001093.1	RepeatMasker	Unknown	11173	11803	1133	+	.	ID="RND-1_FAMILY-26";Tend="596";Tstart="15";shortTE="F";uid="88870b53-ffd4-464b-b763-3dce0bb82ebc"
VSBP01001093.1	RepeatMasker	DNA/hAT-Ac	1058	1222	873	+	.	ID="DNA8-91B_AP";Tend="647";Tstart="482";shortTE="F";uid="559053c1-46f2-415a-9db1-bf264203b88f"
VSBP01001093.1	RepeatMasker	Unknown	14243	15172	5099	+	.	ID="RND-1_FAMILY-339";Tend="892";Tstart="2";shortTE="F";uid="80ccd600-037a-44ab-81a6-0604eece10f8"
VSBP01001093.1	RepeatMasker	Unknown	1	404	1752	-	.	ID="RND-5_FAMILY-2908";Tend="860";Tstart="533";shortTE="F";uid="8692c270-2c17-4225-b71d-612404c75186"
VSBP01001093.1	RepeatMasker	Unknown	16502	17308	907	-	.	ID="RND-6_FAMILY-3104";Tend="1355";Tstart="66";shortTE="F";uid="5d0b55c6-bc8e-4c8d-ab08-2b905cfe8ac3"
VSBP01001093.1	RepeatMasker	Unknown	13514	14542	5438	-	.	ID="RND-3_FAMILY-59";Tend="951";Tstart="1";shortTE="F";uid="fca556ab-6468-4504-b234-f92d7a0cc5af"
VSBP01001093.1	RepeatMasker	Unknown	1154	1516	1157	-	.	ID="RND-6_FAMILY-14605";Tend="1678";Tstart="1323";shortTE="F";uid="c88b7ca7-4b56-476d-aa27-4819062fc517"
VSBP01001093.1	RepeatMasker	DNA/CMC-EnSpm	5354	6637	653	-	.	ID="rnd-6_family-8347";Tend="1784";Tstart="226";shortTE="F";uid="bc020a69-ab20-416e-b67a-3f8a96cffd69"
VSBP01001093.1	RepeatMasker	Unknown	12756	13473	5326	-	.	ID="RND-1_FAMILY-90";Tend="1304";Tstart="587";shortTE="F";uid="1b9e366e-cfa9-434c-b6b9-6764abbc1d8b"
VSBP01001093.1	RepeatMasker	Unknown	11804	12774	12010	-	.	ID="RND-1_FAMILY-59";Tend="1509";Tstart="79";shortTE="F";uid="4ae9f00d-499b-4fb0-9d7a-20830d33a71c"
VSBP01001093.1	RepeatMasker	Unknown	15082	15320	652	-	.	ID="RND-6_FAMILY-14183";Tend="402";Tstart="150";shortTE="F";uid="ab139ddb-1e04-4232-9a98-baeb5b3704f0"
VSBP01010930.1	RepeatMasker	DNA/Ginger	1	1186	9039	+	.	ID="RND-6_FAMILY-5762";Tend="2199";Tstart="1006";shortTE="F";uid="9d95706d-3e0b-4c61-b016-938791166b24"
VSBP01010931.1	RepeatMasker	DNA/Maverick	991	1203	1347	+	.	ID="RND-5_FAMILY-444";Tend="214";Tstart="2";shortTE="F";uid="a21ca4d3-e7fe-48a0-bedb-1d57af1709ee"
VSBP01010933.1	RepeatMasker	Unknown	96	673	2659	-	.	ID="RND-6_FAMILY-2883";Tend="818";Tstart="308";shortTE="F";uid="de4fd536-bd32-4ac7-979a-aea644eced69"
VSBP01010935.1	RepeatMasker	DNA/Ginger-1	1	1203	7779	+	.	ID="RND-1_FAMILY-329";Tend="1898";Tstart="698";shortTE="F";uid="5c6ca532-2789-4547-8cd8-33593570bef4"
VSBP01010936.1	RepeatMasker	Unknown	1	113	1013	+	.	ID="RND-6_FAMILY-1223";Tend="906";Tstart="794";shortTE="F";uid="49cf927e-3f37-45ad-8dee-4ccc7de138b7"
VSBP01010937.1	RepeatMasker	DNA/Ginger	248	1203	6753	-	.	ID="rnd-1_family-3";Tend="2661";Tstart="1006";shortTE="F";uid="c9c79449-e76a-42fd-9ada-e2706c85d23d"
VSBP01010938.1	RepeatMasker	Unknown	5	1203	4272	-	.	ID="RND-3_FAMILY-366";Tend="1426";Tstart="230";shortTE="F";uid="223d2229-b46e-45aa-90da-afbfc38820b1"
VSBP01010939.1	RepeatMasker	Unknown	1	1202	8254	-	.	ID="RND-1_FAMILY-18";Tend="1182";Tstart="1";shortTE="F";uid="1a78b06e-00cc-4938-8886-43ba48a1e726"
VSBP01001094.1	RepeatMasker	DNA/Maverick	4487	4653	753	+	.	ID="RND-6_FAMILY-13762";Tend="462";Tstart="296";shortTE="F";uid="d5019d04-207c-4fc1-b917-27740fce9d6a"
VSBP01001094.1	RepeatMasker	DNA/Ginger-1	12592	12944	406	+	.	ID="RND-6_FAMILY-1783";Tend="1355";Tstart="1020";shortTE="F";uid="438e06d3-e580-426d-b76d-bc74079b44a1"
VSBP01001094.1	RepeatMasker	DNA/Ginger-2	1854	2180	638	+	.	ID="RND-6_FAMILY-7239";Tend="310";Tstart="1";shortTE="F";uid="3b21666e-bf8f-49c5-8384-9c6cde6af104"
VSBP01001094.1	RepeatMasker	DNA/Ginger-1	16826	17178	406	+	.	ID="RND-6_FAMILY-1783";Tend="1355";Tstart="1020";shortTE="F";uid="3581df27-ddb7-44d1-ac1a-823819a23e29"
VSBP01001094.1	RepeatMasker	Unknown	2479	2614	510	+	.	ID="RND-1_FAMILY-87";Tend="332";Tstart="182";shortTE="F";uid="3b018a16-416b-4da6-a88b-80912b80b1d2"
VSBP01001094.1	RepeatMasker	LTR/Gypsy	18810	20319	10619	+	.	ID="RND-5_FAMILY-2673";Tend="1308";Tstart="8";shortTE="F";uid="e374b5b9-7448-4550-abde-92f71266c583"
VSBP01001094.1	RepeatMasker	DNA/Ginger-1	6652	6915	1258	+	.	ID="RND-6_FAMILY-9723";Tend="308";Tstart="67";shortTE="F";uid="b0d0c2d1-4596-4bb7-93d3-97dacaf1fb56"
VSBP01001094.1	RepeatMasker	DNA/Ginger-1	9679	10156	2641	-	.	ID="GINGER1-1_AP";Tend="552";Tstart="73";shortTE="F";uid="8655b563-1b01-4c49-baa0-1879aa71ba03"
VSBP01001094.1	RepeatMasker	Unknown	1	2092	5429	-	.	ID="RND-1_FAMILY-94";Tend="1252";Tstart="1";shortTE="F";uid="804da709-72f6-431c-b464-fa8165c135b3"
VSBP01001094.1	RepeatMasker	Unknown	2089	2478	896	-	.	ID="RND-3_FAMILY-59";Tend="996";Tstart="155";shortTE="F";uid="f7dcc5a4-a3d0-4939-9ec1-a6842dcf87c3"
VSBP01001094.1	RepeatMasker	LTR/Gypsy	15741	15960	715	-	.	ID="RND-6_FAMILY-7627";Tend="211";Tstart="12";shortTE="F";uid="a4e0bb64-84ff-4adf-91f7-73a1236609c7"
VSBP01001094.1	RepeatMasker	DNA/Ginger	6684	7260	4359	-	.	ID="RND-6_FAMILY-5762";Tend="2568";Tstart="1999";shortTE="F";uid="e48ac346-437a-48b5-b548-7b6f05aa4e78"
VSBP01001094.1	RepeatMasker	DNA/Ginger-1	6371	6686	1422	-	.	ID="GINGER1-1_AP";Tend="2817";Tstart="2503";shortTE="F";uid="abb7dc8c-0f70-4b5b-8154-50804fd790ce"
VSBP01001094.1	RepeatMasker	DNA/Ginger-1	8240	9071	3870	-	.	ID="GINGER1-1_AP";Tend="1646";Tstart="732";shortTE="F";uid="a2e8964e-70bf-4f73-b7b5-664c6eef1093"
VSBP01001094.1	RepeatMasker	DNA/Ginger-1	5753	6006	640	-	.	ID="GINGER1-1_AP";Tend="4817";Tstart="4564";shortTE="F";uid="9fc40986-4be6-49de-9b74-3cae8ea0ce1f"
VSBP01001094.1	RepeatMasker	LTR/Gypsy	11501	11720	715	-	.	ID="RND-6_FAMILY-7627";Tend="211";Tstart="12";shortTE="F";uid="1c6cd675-8fbf-485a-8859-4d552f622096"
VSBP01010940.1	RepeatMasker	DNA/Kolobok-T2	814	999	512	+	.	ID="KOLOBOK-2_AP";Tend="199";Tstart="1";shortTE="F";uid="991e8c03-5e30-4cec-8e79-acb93885c16d"
VSBP01010940.1	RepeatMasker	LINE/L1	1037	1196	402	+	.	ID="RND-5_FAMILY-1096";Tend="862";Tstart="703";shortTE="F";uid="cf109aa7-e076-40fd-833c-7d0de813fbd4"
VSBP01010940.1	RepeatMasker	DNA/MULE-MuDR	400	706	1057	+	.	ID="RND-5_FAMILY-3330";Tend="1445";Tstart="1104";shortTE="F";uid="195a3f96-d370-4d1b-bb88-fe484a1201a8"
VSBP01010940.1	RepeatMasker	DNA	459	716	1589	-	.	ID="DNA8-110_AP";Tend="290";Tstart="1";shortTE="F";uid="b2794341-c81c-4fdf-8c4d-6ac64da6a8dd"
VSBP01010940.1	RepeatMasker	Unknown	65	417	2428	-	.	ID="RND-6_FAMILY-3329";Tend="885";Tstart="557";shortTE="F";uid="0c720037-d144-49fe-b161-56dfde57a2ce"
VSBP01010941.1	RepeatMasker	Unknown	217	355	3886	+	.	ID="RND-6_FAMILY-6267";Tend="979";Tstart="50";shortTE="F";uid="b1d89782-d198-4d5d-b70f-005ddd86fe8e"
VSBP01010941.1	RepeatMasker	Unknown	356	1200	4499	-	.	ID="RND-6_FAMILY-1858";Tend="1538";Tstart="695";shortTE="F";uid="5c926a00-102a-433d-849d-b3f20ad06427"
VSBP01010942.1	RepeatMasker	Unknown	1	1186	8033	+	.	ID="RND-1_FAMILY-105";Tend="1236";Tstart="114";shortTE="F";uid="52abf178-de0d-4319-b3bb-6f9ff353c6a2"
VSBP01010943.1	RepeatMasker	Unknown	750	1202	704	+	.	ID="RND-6_FAMILY-2286";Tend="542";Tstart="156";shortTE="F";uid="9131c65f-a687-4dad-935e-f60fd99e13d2"
VSBP01010944.1	RepeatMasker	DNA/CMC-EnSpm	1	415	2588	-	.	ID="RND-6_FAMILY-4741";Tend="360";Tstart="10";shortTE="F";uid="b72eb4ad-bd1b-4f9f-af22-b3aec1f6fee4"
VSBP01010945.1	RepeatMasker	Unknown	448	593	629	+	.	ID="RND-6_FAMILY-17871";Tend="806";Tstart="653";shortTE="F";uid="f5afee19-dade-4fdc-af29-155e593beb82"
VSBP01010946.1	RepeatMasker	DNA/PiggyBac	219	340	461	+	.	ID="RND-6_FAMILY-2305";Tend="1718";Tstart="1593";shortTE="F";uid="17d7e70d-bb5a-4836-92db-9fb16b99a558"
VSBP01010948.1	RepeatMasker	Unknown	13	929	7335	+	.	ID="RND-6_FAMILY-1742";Tend="915";Tstart="7";shortTE="F";uid="5f2f8fca-6ec9-413d-84cd-1a3366d52dc9"
VSBP01010948.1	RepeatMasker	Unknown	573	974	1028	-	.	ID="RND-5_FAMILY-2908";Tend="535";Tstart="139";shortTE="F";uid="fbc8cad2-2953-476a-9f4e-bfcb5bd7a79a"
VSBP01010949.1	RepeatMasker	LINE/L2	95	1051	1166	+	.	ID="RND-6_FAMILY-2068";Tend="1362";Tstart="418";shortTE="F";uid="8a5a6292-4fef-443f-8216-dce6623c9af3"
VSBP01001095.1	RepeatMasker	Unknown	19936	20179	959	+	.	ID="RND-6_FAMILY-6267";Tend="1009";Tstart="783";shortTE="F";uid="ea523ea1-be21-42d7-9367-0a9966b44bb2"
VSBP01001095.1	RepeatMasker	DNA	17171	17590	1494	+	.	ID="RND-6_FAMILY-724";Tend="969";Tstart="564";shortTE="F";uid="4f0dd482-cd6f-4d40-aad8-a3238f2d43de"
VSBP01001095.1	RepeatMasker	DNA/Ginger	9945	10311	1662	+	.	ID="RND-6_FAMILY-9547";Tend="2673";Tstart="2303";shortTE="F";uid="cc002a3c-a3b8-42eb-b7e4-7ab285c64593"
VSBP01001095.1	RepeatMasker	LINE/I-Jockey	16857	16969	797	+	.	ID="RND-5_FAMILY-634";Tend="249";Tstart="137";shortTE="F";uid="65fe9858-fdf2-48f3-8f9f-40e039edbad8"
VSBP01001095.1	RepeatMasker	DNA/Ginger	8914	9865	3829	+	.	ID="rnd-6_family-9547";Tend="2336";Tstart="858";shortTE="F";uid="51535eb1-ebaa-45b7-bcf5-8f44c0c7ee5c"
VSBP01001095.1	RepeatMasker	LINE/I-Jockey	18402	18514	772	+	.	ID="RND-5_FAMILY-634";Tend="249";Tstart="137";shortTE="F";uid="e0584d09-786f-4bd7-b8cf-ab24c513437e"
VSBP01001095.1	RepeatMasker	DNA	17655	17929	489	+	.	ID="RND-5_FAMILY-1255";TEgroup="ctg_1095%7CRND-5_FAMILY-1255%7C1";Tend="749";Tstart="256";shortTE="T";uid="fc821f67-a266-4c13-8987-7dd6c5ffeeb2"
VSBP01001095.1	RepeatMasker	RC/Helitron	14897	15085	422	-	.	ID="RND-1_FAMILY-245";Tend="995";Tstart="784";shortTE="F";uid="8dfca021-f910-4115-8357-18168c0c4363"
VSBP01001095.1	RepeatMasker	DNA/hAT-Tip100	11814	12233	1934	-	.	ID="RND-5_FAMILY-23";Tend="1660";Tstart="1223";shortTE="F";uid="bee6939c-3c06-4a12-88c2-eb90f11e46df"
VSBP01001095.1	RepeatMasker	DNA/hAT-Charlie	13536	14360	408	-	.	ID="HAT-14_LMI";Tend="1825";Tstart="1001";shortTE="F";uid="6e499872-b672-45e5-9b45-46127af9d40b"
VSBP01001095.1	RepeatMasker	DNA/TcMar-m44	8670	8857	433	-	.	ID="MARINER-2_AP";Tend="2266";Tstart="2100";shortTE="F";uid="5a215ab4-21c6-482d-aa6d-9cf0a06e69e1"
VSBP01001095.1	RepeatMasker	DNA/Ginger-1	9848	10160	2267	-	.	ID="RND-6_FAMILY-4438";Tend="1079";Tstart="766";shortTE="F";uid="1a014a83-e648-474f-aa97-704f0b383ebe"
VSBP01001095.1	RepeatMasker	Unknown	20180	20303	1011	-	.	ID="RND-1_FAMILY-71";Tend="1425";Tstart="1004";shortTE="F";uid="c2b11696-b5a6-46ce-b8df-63355a5d4b78"
VSBP01001095.1	RepeatMasker	LTR/Pao	12641	13175	4477	-	.	ID="RND-5_FAMILY-302";Tend="1577";Tstart="1045";shortTE="F";uid="ffec2bc9-af72-49ce-b0e5-9814ee91ffe2"
VSBP01001095.1	RepeatMasker	DNA/TcMar-m44	10437	11689	2715	-	.	ID="MARINER-2_AP";Tend="1802";Tstart="515";shortTE="F";uid="9d7367ed-e76d-4b41-97be-dfcf749824a7"
VSBP01010950.1	RepeatMasker	DNA/hAT-Tip100	153	702	4208	+	.	ID="rnd-5_family-502";Tend="1254";Tstart="748";shortTE="F";uid="feaea6c2-9faf-4e68-9ed7-ca7a739f580e"
VSBP01010950.1	RepeatMasker	DNA/TcMar-Tc1	1	199	1697	+	.	ID="RND-1_FAMILY-114";Tend="403";Tstart="204";shortTE="F";uid="82357a2f-d4f7-477f-bd4d-2e0bb9df2755"
VSBP01010950.1	RepeatMasker	Unknown	701	1202	4037	-	.	ID="RND-5_FAMILY-3337";Tend="556";Tstart="49";shortTE="F";uid="f6c012de-5cf6-4667-a0ba-1cdc0604fcbc"
VSBP01010951.1	RepeatMasker	Unknown	899	1126	1627	+	.	ID="RND-1_FAMILY-280";Tend="951";Tstart="726";shortTE="F";uid="e2732ca0-9b0d-44a2-85f2-516b61298992"
VSBP01010952.1	RepeatMasker	Unknown	1	480	1450	-	.	ID="RND-1_FAMILY-88";Tend="759";Tstart="107";shortTE="F";uid="915e48a4-9605-4585-90dc-0762bac983ec"
VSBP01010955.1	RepeatMasker	LTR/Gypsy	1	486	3267	+	.	ID="RND-6_FAMILY-9508";Tend="888";Tstart="407";shortTE="F";uid="0f5dbe26-0778-4043-9412-b64dfc550d11"
VSBP01010956.1	RepeatMasker	DNA/hAT-Tip100	881	1202	2718	+	.	ID="RND-6_FAMILY-3503";Tend="1111";Tstart="791";shortTE="F";uid="83ecd9b9-8c2d-40e4-90ed-acd7353bdbc6"
VSBP01010956.1	RepeatMasker	DNA/hAT-hAT19	465	836	2732	+	.	ID="RND-6_FAMILY-8533";Tend="1455";Tstart="1093";shortTE="F";uid="76a34ac8-9b1d-4950-814e-7f611cd60797"
VSBP01010956.1	RepeatMasker	DNA/MULE-MuDR	1	466	3980	+	.	ID="RND-6_FAMILY-6931";Tend="1603";Tstart="1118";shortTE="F";uid="295ee2d1-45b2-49eb-b34a-dc2645684c65"
VSBP01010957.1	RepeatMasker	Unknown	620	1202	4738	+	.	ID="RND-6_FAMILY-6351";Tend="581";Tstart="10";shortTE="F";uid="b15a47ee-6043-42e3-823a-04b42120a337"
VSBP01010957.1	RepeatMasker	Unknown	1	420	3720	+	.	ID="RND-5_FAMILY-3710";Tend="654";Tstart="232";shortTE="F";uid="904fc3ad-3053-42fb-a518-3a852d23ee40"
VSBP01001096.1	RepeatMasker	Retroposon?	20100	20298	835	+	.	ID="SINE2-1_AP";Tend="785";Tstart="586";shortTE="F";uid="3cc29f0f-72d1-4e98-acc2-c0b737d1b795"
VSBP01001096.1	RepeatMasker	DNA/Ginger	19623	20110	2984	+	.	ID="RND-6_FAMILY-9547";Tend="2519";Tstart="1973";shortTE="F";uid="28ad9e56-83c0-414b-af7e-e65ccf00a84a"
VSBP01001096.1	RepeatMasker	DNA/Ginger-1	2816	2975	502	+	.	ID="RND-6_FAMILY-4051";Tend="705";Tstart="538";shortTE="F";uid="374179e1-7f46-4728-88b6-b4f2754300a8"
VSBP01001096.1	RepeatMasker	Unknown	16816	17995	5132	-	.	ID="RND-6_FAMILY-10126";Tend="1588";Tstart="396";shortTE="F";uid="16a28f0b-257d-4757-9143-9d11e25f16bb"
VSBP01001096.1	RepeatMasker	DNA/Ginger-1	19949	20131	840	-	.	ID="RND-1_FAMILY-79";Tend="1183";Tstart="969";shortTE="F";uid="bee7f48a-1881-4476-aa9b-d74eb20a6379"
VSBP01001096.1	RepeatMasker	DNA/MULE-MuDR	13968	14297	686	-	.	ID="RND-5_FAMILY-3330";Tend="1083";Tstart="812";shortTE="F";uid="6d40a120-ec7e-44f7-8f09-f5740ab9342f"
VSBP01001096.1	RepeatMasker	DNA/Ginger	2840	3282	564	-	.	ID="rnd-6_family-5762";Tend="2536";Tstart="2388";shortTE="F";uid="29c49de4-e30a-4215-94c9-bce922648485"
VSBP01010962.1	RepeatMasker	DNA/hAT-hAT19	493	887	829	+	.	ID="RND-6_FAMILY-33";Tend="1302";Tstart="900";shortTE="F";uid="d7d1bf56-855c-4d19-80b8-6abafdad5a3d"
VSBP01010963.1	RepeatMasker	LTR/Gypsy	188	1201	8735	-	.	ID="RND-5_FAMILY-387";Tend="1193";Tstart="180";shortTE="F";uid="a238182a-8b61-4a0d-ba85-70ad3d3debef"
VSBP01010964.1	RepeatMasker	RC/Helitron	78	273	1117	-	.	ID="RND-4_FAMILY-281";Tend="1088";Tstart="908";shortTE="F";uid="d6089f02-b8a5-4398-b130-421a4df9478b"
VSBP01010965.1	RepeatMasker	RC/Helitron	545	667	453	+	.	ID="HELITRON-3_RPR";Tend="128";Tstart="7";shortTE="F";uid="96903aeb-4810-4898-bbc5-db82f084854f"
VSBP01010965.1	RepeatMasker	DNA	1029	1201	554	-	.	ID="DNAX-2_AP";Tend="461";Tstart="307";shortTE="F";uid="68b87683-2624-4344-b65f-aa25d134e34b"
VSBP01010965.1	RepeatMasker	Unknown	186	555	2357	-	.	ID="RND-6_FAMILY-3329";Tend="916";Tstart="558";shortTE="F";uid="20d8ef47-5d0a-40b3-93ec-00a056969969"
VSBP01010966.1	RepeatMasker	Unknown	197	303	632	+	.	ID="RND-6_FAMILY-12760";Tend="508";Tstart="415";shortTE="F";uid="0ee3eb5d-3696-4bdf-9d8d-ad588a50a254"
VSBP01010966.1	RepeatMasker	DNA	684	1016	794	-	.	ID="TTAA18B_AP";Tend="549";Tstart="216";shortTE="F";uid="93fa4c89-c5e2-42b4-bde3-7ff7ad5244f2"
VSBP01010966.1	RepeatMasker	LTR/Gypsy	303	498	1326	-	.	ID="RND-5_FAMILY-643";Tend="226";Tstart="33";shortTE="F";uid="e5ced15b-111e-4e95-93f2-4c6a769c3872"
VSBP01010966.1	RepeatMasker	DNA/Kolobok-E	995	1156	498	-	.	ID="RND-6_FAMILY-1111";Tend="880";Tstart="716";shortTE="F";uid="5e0ab58f-ff2f-4674-818a-af15c77a9316"
VSBP01010966.1	RepeatMasker	Unknown	67	196	493	-	.	ID="RND-1_FAMILY-249";Tend="1489";Tstart="1245";shortTE="F";uid="d4a0e0a5-953a-4abd-abd8-ab0c7611a01d"
VSBP01010968.1	RepeatMasker	DNA/Ginger	1003	1201	1681	-	.	ID="RND-6_FAMILY-9547";Tend="1748";Tstart="1550";shortTE="F";uid="f2b3163b-dd5f-4772-81a5-1c3027ad7d34"
VSBP01010969.1	RepeatMasker	DNA/Maverick	424	935	682	+	.	ID="POLINTON-1_NVI";Tend="10092";Tstart="9578";shortTE="F";uid="43a949cb-8681-45de-a8b0-2779ac105772"
VSBP01010969.1	RepeatMasker	DNA/Maverick	980	1201	1972	+	.	ID="RND-5_FAMILY-1318";Tend="225";Tstart="1";shortTE="F";uid="f866dfac-d8a7-453a-a9cb-55ef134a1044"
VSBP01010969.1	RepeatMasker	DNA/Maverick	312	909	650	-	.	ID="POLINTON-1_DGR";Tend="10007";Tstart="9403";shortTE="F";uid="5e96acd7-fa09-48c6-9361-b40deda0bcf6"
VSBP01001097.1	RepeatMasker	DNA/Ginger	15019	15135	908	+	.	ID="RND-6_FAMILY-9547";Tend="2089";Tstart="1973";shortTE="F";uid="b386c3e4-8ed4-4843-b6ab-1cba70490447"
VSBP01001097.1	RepeatMasker	DNA/P	16053	16168	406	+	.	ID="DNA8-4B_AP";Tend="264";Tstart="152";shortTE="F";uid="b1d9d4f3-f6d9-4e47-b54a-caa55e2b60ee"
VSBP01001097.1	RepeatMasker	DNA/Ginger	11688	12750	5656	+	.	ID="rnd-6_family-9547";Tend="2512";Tstart="873";shortTE="F";uid="4d338a30-f43a-457d-889d-4776efb6792e"
VSBP01001097.1	RepeatMasker	LTR/Gypsy	13916	14812	1587	+	.	ID="RND-6_FAMILY-26027";TEgroup="ctg_1097%7CRND-6_FAMILY-26027%7C1";Tend="1318";Tstart="577";shortTE="F";uid="a07046f6-430b-4ad2-92a1-91a4197b639a"
VSBP01001097.1	RepeatMasker	DNA/Ginger-1	15130	15963	6846	+	.	ID="RND-1_FAMILY-79";Tend="1824";Tstart="995";shortTE="F";uid="4fe0377f-dfa2-4fd8-9108-ad56e8f5441b"
VSBP01001097.1	RepeatMasker	DNA/Ginger	7438	7709	1927	+	.	ID="RND-5_FAMILY-5363";Tend="1505";Tstart="1227";shortTE="F";uid="516bd4e0-87dd-434f-8eae-1eab3d396a0d"
VSBP01001097.1	RepeatMasker	DNA/P	9615	10750	957	+	.	ID="P-2_AP";Tend="3392";Tstart="2259";shortTE="F";uid="f2f75d8b-d28b-469e-9c3d-114f6ec2693e"
VSBP01001097.1	RepeatMasker	Unknown	12085	13851	6387	-	.	ID="RND-6_FAMILY-1093";Tend="1921";Tstart="247";shortTE="F";uid="b9d6f318-352d-4987-90b0-07789afd0235"
VSBP01001097.1	RepeatMasker	DNA/hAT-Ac	8890	9014	430	-	.	ID="HAT-31_LMI";Tend="1328";Tstart="1204";shortTE="F";uid="9388d322-218e-4c36-910c-9ec6294d3ab5"
VSBP01001097.1	RepeatMasker	LINE/I-Jockey	4632	6261	7841	-	.	ID="RND-6_FAMILY-7799";Tend="2233";Tstart="585";shortTE="F";uid="6da2a89c-8d53-46a4-bc8b-a4df0e89ae65"
VSBP01001097.1	RepeatMasker	DNA	9416	9598	1333	-	.	ID="RND-1_FAMILY-151";Tend="1301";Tstart="1119";shortTE="F";uid="9b41eb8e-5781-46bb-923f-a493476ce1ef"
VSBP01001097.1	RepeatMasker	DNA/Ginger-1	16596	16785	872	-	.	ID="RND-5_FAMILY-11470";Tend="533";Tstart="347";shortTE="F";uid="c71993ca-8c98-4f73-b285-d4380573fbab"
VSBP01010970.1	RepeatMasker	Unknown	1	529	1491	+	.	ID="RND-1_FAMILY-17";Tend="780";Tstart="136";shortTE="F";uid="d5253821-61d3-4a84-9ed7-c2bedca04086"
VSBP01010970.1	RepeatMasker	Unknown	274	1145	5595	-	.	ID="RND-1_FAMILY-13";Tend="844";Tstart="1";shortTE="F";uid="5bff85ac-5198-48b3-ac47-8c254fc7e208"
VSBP01010971.1	RepeatMasker	DNA	740	965	551	+	.	ID="RND-6_FAMILY-2044";Tend="878";Tstart="654";shortTE="F";uid="a5c22f4b-a301-4446-8c13-07d513d038d8"
VSBP01010972.1	RepeatMasker	DNA/Kolobok-E	380	953	1461	+	.	ID="RND-6_FAMILY-3143";Tend="1778";Tstart="1278";shortTE="F";uid="1dc692d3-04c0-43fe-aec1-e4b68cd515f4"
VSBP01010972.1	RepeatMasker	DNA/Ginger	1055	1201	2353	-	.	ID="rnd-6_family-9547";Tend="2425";Tstart="1971";shortTE="F";uid="1a0684b0-4684-44c9-847a-8f472d079677"
VSBP01010972.1	RepeatMasker	DNA/Kolobok-E	1	752	4827	-	.	ID="RND-1_FAMILY-48";Tend="1285";Tstart="568";shortTE="F";uid="1c2c35fe-b21b-48eb-91a7-d8f68a8bcf78"
VSBP01010973.1	RepeatMasker	Unknown	1	391	1135	-	.	ID="RND-6_FAMILY-4716";Tend="1677";Tstart="1373";shortTE="F";uid="cea3dabd-0a88-4d72-baa2-d479d4d34a7c"
VSBP01010973.1	RepeatMasker	Unknown	898	1126	864	-	.	ID="RND-6_FAMILY-4563";Tend="1114";Tstart="875";shortTE="F";uid="0668f521-9a3a-4460-a209-5518a8d5a1d0"
VSBP01010974.1	RepeatMasker	DNA/Ginger-2	4	202	820	+	.	ID="RND-5_FAMILY-3294";Tend="1491";Tstart="1272";shortTE="F";uid="7d3e5490-9db1-4faa-8c77-dbcdd0bae477"
VSBP01010974.1	RepeatMasker	DNA/Ginger-2	76	592	1374	-	.	ID="GINGER2-1_AP";Tend="2660";Tstart="2148";shortTE="F";uid="87e6ec95-e5a1-4c44-8c75-cda5abfd6ae3"
VSBP01010975.1	RepeatMasker	Unknown	1	1201	7093	+	.	ID="RND-1_FAMILY-105";Tend="1396";Tstart="15";shortTE="F";uid="ae0e94d6-4ae7-49e3-a574-3b2c99fa67b6"
VSBP01010976.1	RepeatMasker	DNA/MULE-MuDR	1	526	2515	-	.	ID="RND-6_FAMILY-522";Tend="696";Tstart="179";shortTE="F";uid="5a0b1d06-5227-474e-9861-9bb9e4f16f62"
VSBP01010976.1	RepeatMasker	Unknown	1007	1174	424	-	.	ID="RND-6_FAMILY-17462";Tend="777";Tstart="666";shortTE="F";uid="b4467d1e-dba1-4c94-830e-c42b92b681da"
VSBP01010976.1	RepeatMasker	Unknown	532	894	1236	-	.	ID="RND-6_FAMILY-5257";Tend="508";Tstart="148";shortTE="F";uid="5ad6e657-5e8b-4190-b030-75d4003209b2"
VSBP01010977.1	RepeatMasker	DNA/hAT-Tip100	879	994	594	+	.	ID="DNA8-28_AP";Tend="1034";Tstart="918";shortTE="F";uid="122b0ce2-e1fa-4669-97c8-abb399caf2eb"
VSBP01010977.1	RepeatMasker	DNA	1	433	3111	+	.	ID="RND-5_FAMILY-263";Tend="1600";Tstart="1171";shortTE="F";uid="38c144bd-3c3d-4beb-85dd-525a43374c40"
VSBP01010977.1	RepeatMasker	DNA/hAT-Tip100	517	763	415	+	.	ID="RND-6_FAMILY-6478";TEgroup="ctg_10977%7CRND-6_FAMILY-6478%7C1";Tend="1361";Tstart="883";shortTE="T";uid="98b163e0-debe-4709-b77c-3c0b9529b3e6"
VSBP01010977.1	RepeatMasker	Unknown	1030	1198	507	+	.	ID="RND-6_FAMILY-2485";Tend="1045";Tstart="866";shortTE="F";uid="8b84789f-fe83-4b38-87a0-812169ee90bf"
VSBP01010978.1	RepeatMasker	DNA	642	813	879	+	.	ID="RND-6_FAMILY-3496";Tend="1055";Tstart="880";shortTE="F";uid="0e14b0c9-f27f-4b7c-9c48-335f0000ee0f"
VSBP01010979.1	RepeatMasker	DNA/Maverick	732	1012	1384	+	.	ID="rnd-1_family-286";Tend="177";Tstart="1";shortTE="F";uid="5c607750-bdb8-4167-afa4-5e7d4c23ca5d"
VSBP01010979.1	RepeatMasker	DNA/Maverick	1	662	5019	+	.	ID="RND-4_FAMILY-261";Tend="742";Tstart="110";shortTE="F";uid="81cb16cf-b9c0-4f5f-816c-d15ee280ca38"
VSBP01001098.1	RepeatMasker	DNA/hAT-hAT19	6601	7009	2842	+	.	ID="RND-6_FAMILY-24713";Tend="1504";Tstart="1117";shortTE="F";uid="3f16a40d-a021-4e7d-9bfd-a64963f31385"
VSBP01001098.1	RepeatMasker	DNA/hAT-Tip100	19649	19787	1074	+	.	ID="RND-1_FAMILY-306";Tend="674";Tstart="527";shortTE="F";uid="dbdc3b69-8a59-43b4-97a6-7085a3fedc21"
VSBP01001098.1	RepeatMasker	Retroposon?	8598	9458	5128	+	.	ID="RND-6_FAMILY-9622";Tend="1201";Tstart="318";shortTE="F";uid="9ac0d49f-4c14-43e4-b343-7caf2afb07ea"
VSBP01001098.1	RepeatMasker	LTR/Gypsy	10796	10979	447	+	.	ID="GYPSY1-I_AP";Tend="457";Tstart="287";shortTE="F";uid="07b9aefb-d71e-49c3-8e75-2e760b6d1ae7"
VSBP01001098.1	RepeatMasker	DNA/hAT-hAT19	7170	7899	1388	+	.	ID="RND-5_FAMILY-4345";Tend="1556";Tstart="752";shortTE="F";uid="7001540d-447a-4d1a-9d91-71be9ea26d57"
VSBP01001098.1	RepeatMasker	DNA/Ginger	7935	8651	5115	+	.	ID="RND-6_FAMILY-9547";Tend="2553";Tstart="1846";shortTE="F";uid="f344ac8a-6faa-4323-bedb-4143fd8c3569"
VSBP01001098.1	RepeatMasker	LTR/Gypsy	11218	12190	2747	+	.	ID="GYPSY1-I_AP";Tend="1516";Tstart="444";shortTE="F";uid="bb2d7373-34b1-4e28-8493-ee9802452445"
VSBP01001098.1	RepeatMasker	Unknown	19797	20282	417	+	.	ID="RND-1_FAMILY-35";TEgroup="ctg_1098%7CRND-1_FAMILY-35%7C1";Tend="1420";Tstart="886";shortTE="T";uid="9671d2db-1973-4a3b-a48e-e74fe6238dd9"
VSBP01001098.1	RepeatMasker	DNA/hAT-Tip100	17431	17834	2247	+	.	ID="RND-1_FAMILY-306";Tend="397";Tstart="17";shortTE="F";uid="6481ce4a-e69a-4e2e-a58c-a1c788b8c980"
VSBP01001098.1	RepeatMasker	DNA/Ginger-1	8414	8685	1504	-	.	ID="RND-5_FAMILY-11470";Tend="618";Tstart="352";shortTE="F";uid="bbe8bf22-8abb-4216-b2c3-6b70c0799d43"
VSBP01001098.1	RepeatMasker	LINE/R1	364	874	4489	-	.	ID="RND-6_FAMILY-8182";Tend="722";Tstart="213";shortTE="F";uid="f6666ffc-885a-4981-b1d9-a766b02068cb"
VSBP01001098.1	RepeatMasker	LINE/R1	3917	4322	2724	-	.	ID="RND-6_FAMILY-8182";Tend="642";Tstart="216";shortTE="F";uid="f533d753-6d68-42e1-b605-283080f4d411"
VSBP01001098.1	RepeatMasker	LINE/R1	2656	3296	5399	-	.	ID="RND-6_FAMILY-8182";Tend="860";Tstart="221";shortTE="F";uid="85fcc692-1fc6-46a5-9269-733d12203587"
VSBP01001098.1	RepeatMasker	Retroposon?	12444	14212	10440	-	.	ID="RND-6_FAMILY-10736";Tend="1753";Tstart="149";shortTE="F";uid="1a121656-ee0a-4245-b441-66756af123ac"
VSBP01001098.1	RepeatMasker	LINE/R1	1147	1576	1044	-	.	ID="SART-5_API";Tend="457";Tstart="15";shortTE="F";uid="83fb140e-9dd7-4f00-a68f-9e93b340ba76"
VSBP01001098.1	RepeatMasker	LINE/R1	4322	4670	542	-	.	ID="SART-9_API";Tend="3672";Tstart="3320";shortTE="F";uid="3e4965e3-e7d7-48ee-86b7-37490afad7cd"
VSBP01001098.1	RepeatMasker	Unknown	9787	10347	4585	-	.	ID="RND-6_FAMILY-6194";Tend="806";Tstart="248";shortTE="F";uid="044cd3d0-90dd-4568-9dc3-8333bdb3c695"
VSBP01001098.1	RepeatMasker	LINE/R1	1	356	1989	-	.	ID="RND-6_FAMILY-8182";TEgroup="ctg_1098%7CRND-6_FAMILY-8182%7C1";Tend="444";Tstart="193";shortTE="F";uid="5a94b1c2-ec25-4a98-a38c-945de43c9c04"
VSBP01001098.1	RepeatMasker	DNA	14324	16237	12697	-	.	ID="RND-5_FAMILY-164";Tend="1814";Tstart="1";shortTE="F";uid="e3732c2c-4eb3-48be-b9a2-a7aca76632ae"
VSBP01001098.1	RepeatMasker	DNA/MULE-MuDR	17625	19754	6394	-	.	ID="rnd-6_family-20542";Tend="1834";Tstart="86";shortTE="F";uid="87f40cd8-c22e-4394-82a7-ccf4397d6fe7"
VSBP01001098.1	RepeatMasker	LINE/R1	4774	6560	1698	-	.	ID="SART-7_API";TEgroup="ctg_1098%7CSART-7_API%7C1";Tend="2056";Tstart="13";shortTE="F";uid="d93e8f30-b936-40d0-92db-def65788f12d"
VSBP01010980.1	RepeatMasker	LINE/CR1	1077	1200	1037	+	.	ID="RND-6_FAMILY-7933";Tend="124";Tstart="1";shortTE="F";uid="bf5d7257-9033-46d0-aef4-d13829c0b407"
VSBP01010981.1	RepeatMasker	Unknown	1	798	6192	+	.	ID="RND-6_FAMILY-15099";Tend="1213";Tstart="437";shortTE="F";uid="e59ff71c-2704-4507-aed0-1afbc692264b"
VSBP01010982.1	RepeatMasker	DNA	229	568	1558	-	.	ID="ttaa3b_ap";Tend="402";Tstart="1";shortTE="F";uid="b79f8352-eb7b-4782-a38d-38a1d3b5fe1c"
VSBP01010983.1	RepeatMasker	Unknown	715	891	560	+	.	ID="RND-5_FAMILY-7584";Tend="1459";Tstart="1283";shortTE="F";uid="b914878f-3379-4d63-a8d9-da00033a2552"
VSBP01010983.1	RepeatMasker	Unknown	27	621	1199	-	.	ID="RND-6_FAMILY-3329";Tend="742";Tstart="191";shortTE="F";uid="d1ee1d2a-561a-4c00-85e2-60d5d48139b2"
VSBP01010984.1	RepeatMasker	DNA/CMC-EnSpm	421	1200	6458	+	.	ID="RND-5_FAMILY-308";Tend="798";Tstart="19";shortTE="F";uid="3b261028-9b7b-42ee-8e3d-aaac3300f3c4"
VSBP01010984.1	RepeatMasker	DNA/hAT-Blackjack	119	537	1888	-	.	ID="RND-5_FAMILY-218";Tend="1342";Tstart="915";shortTE="F";uid="ffd3e7a8-6a25-40a2-9371-803a37fd7064"
VSBP01010985.1	RepeatMasker	Retroposon?	195	1200	2781	+	.	ID="RND-5_FAMILY-2863";Tend="1320";Tstart="411";shortTE="F";uid="8aeb8ddb-4b70-4a64-9f77-dc91c3845579"
VSBP01010985.1	RepeatMasker	DNA/hAT	49	194	1159	+	.	ID="DNA8-64B_AP";Tend="922";Tstart="777";shortTE="F";uid="ffbf4233-9fb3-45b9-a2e3-35473adcf3df"
VSBP01010986.1	RepeatMasker	DNA/hAT-hAT19	643	929	1471	-	.	ID="DNA8-96_AP";Tend="316";Tstart="1";shortTE="F";uid="713f7886-acb8-4d53-bd6d-16c463a8f253"
VSBP01010986.1	RepeatMasker	DNA/Ginger	7	592	1935	-	.	ID="RND-6_FAMILY-5762";Tend="1418";Tstart="839";shortTE="F";uid="49f7233b-66c0-426c-b360-41f427c93d48"
VSBP01010988.1	RepeatMasker	Unknown	3	260	744	+	.	ID="RND-5_FAMILY-675";Tend="1163";Tstart="885";shortTE="F";uid="5648218e-a1ab-4772-9003-d21a6f119a9c"
VSBP01010988.1	RepeatMasker	DNA/hAT-Tip100	962	1128	1197	-	.	ID="RND-1_FAMILY-315";Tend="1606";Tstart="1452";shortTE="F";uid="0835b625-6520-46f8-a74d-64593e186b8b"
VSBP01010988.1	RepeatMasker	DNA/hAT-hAT19	680	931	957	-	.	ID="RND-5_FAMILY-2789";Tend="1199";Tstart="946";shortTE="F";uid="b850bb4c-3a09-4b9e-b3b8-088bc97b843f"
VSBP01001099.1	RepeatMasker	DNA/Ginger-1	1	116	872	+	.	ID="RND-1_FAMILY-79";Tend="1902";Tstart="1788";shortTE="F";uid="4d92e902-7ca5-44b9-9f22-f84331ce7920"
VSBP01001099.1	RepeatMasker	DNA/MULE-MuDR	1719	1868	505	+	.	ID="RND-6_FAMILY-20542";Tend="924";Tstart="780";shortTE="F";uid="a551e7e1-e899-44e0-9017-90acfaf2427d"
VSBP01001099.1	RepeatMasker	DNA/hAT-Ac	2202	2416	1098	+	.	ID="RND-6_FAMILY-12162";Tend="180";Tstart="14";shortTE="F";uid="0026f808-81c6-42e8-82cf-e0da2ea8bd50"
VSBP01001099.1	RepeatMasker	DNA/MULE-MuDR	13787	13950	552	+	.	ID="MUDR2X_AP";Tend="1822";Tstart="1661";shortTE="F";uid="3afb56f8-877b-4c53-924e-754e144e648e"
VSBP01001099.1	RepeatMasker	DNA/MULE-MuDR	9153	9302	561	+	.	ID="RND-6_FAMILY-20542";Tend="924";Tstart="780";shortTE="F";uid="696938fe-8e7b-412f-b159-688bc4b314d9"
VSBP01001099.1	RepeatMasker	DNA/Ginger	12547	13727	9040	-	.	ID="RND-6_FAMILY-5762";Tend="2075";Tstart="895";shortTE="F";uid="28a292e0-fd62-4f7a-a3d5-4c86e3a5f7c8"
VSBP01001099.1	RepeatMasker	DNA/Ginger	9378	10247	5240	-	.	ID="rnd-6_family-5762";Tend="2709";Tstart="1854";shortTE="F";uid="70d5186c-b785-4e63-b2f9-45ec7a78b378"
VSBP01001099.1	RepeatMasker	DNA	16815	17082	1232	-	.	ID="TTAA5_AP";Tend="442";Tstart="177";shortTE="F";uid="08bd6127-36eb-4f06-b2fa-0f2cd516f077"
VSBP01001099.1	RepeatMasker	DNA/MULE-MuDR	11141	12123	8149	-	.	ID="RND-6_FAMILY-17403";Tend="1830";Tstart="877";shortTE="F";uid="8a8a6c5d-ee42-4208-a3a7-7e8f966dfb8e"
VSBP01001099.1	RepeatMasker	Unknown	10295	10527	548	-	.	ID="RND-6_FAMILY-3385";Tend="371";Tstart="168";shortTE="F";uid="0d92b1fc-c09a-4fcd-9b5e-b4b6c1f9ee7e"
VSBP01010991.1	RepeatMasker	LINE/L2	895	1200	2493	+	.	ID="RND-6_FAMILY-3410";Tend="493";Tstart="188";shortTE="F";uid="96084d8e-07da-4779-a66d-430a487d1bd3"
VSBP01010991.1	RepeatMasker	Retroposon?	506	904	2891	+	.	ID="RND-5_FAMILY-2863";Tend="1564";Tstart="1172";shortTE="F";uid="dfaebedf-b506-4fc7-9050-728fde9ea519"
VSBP01010992.1	RepeatMasker	DNA/CMC-EnSpm	87	949	653	+	.	ID="rnd-6_family-1252";Tend="1753";Tstart="236";shortTE="F";uid="8224e3c5-556d-40a7-a30c-0133438679b6"
VSBP01010993.1	RepeatMasker	Unknown	474	1200	5749	+	.	ID="RND-1_FAMILY-1";Tend="717";Tstart="2";shortTE="F";uid="bfb7d5fa-5e26-41c2-88e9-811b8b7a3b02"
VSBP01010993.1	RepeatMasker	Unknown	2	635	4399	-	.	ID="RND-1_FAMILY-166";Tend="652";Tstart="21";shortTE="F";uid="a94861ec-fe35-4ee7-aa74-047a4f4bc4c5"
VSBP01010994.1	RepeatMasker	DNA/Ginger	903	1168	1261	-	.	ID="rnd-6_family-9547";Tend="2626";Tstart="2359";shortTE="F";uid="f4ae52c7-cdd2-44cd-8c4f-284b4c1bfc92"
VSBP01010994.1	RepeatMasker	DNA/Ginger-1	121	473	801	-	.	ID="RND-5_FAMILY-11470";TEgroup="ctg_10994%7CRND-5_FAMILY-11470%7C1";Tend="677";Tstart="418";shortTE="F";uid="fa659f01-372b-490d-999c-3b238bd684ba"
VSBP01010997.1	RepeatMasker	DNA/Ginger-1	1	736	5611	-	.	ID="RND-1_FAMILY-79";Tend="1705";Tstart="972";shortTE="F";uid="12cca656-4f3f-48d7-a9f2-08afdb9c7142"
VSBP01010998.1	RepeatMasker	Unknown	495	746	1648	-	.	ID="RND-1_FAMILY-285";Tend="1390";Tstart="942";shortTE="F";uid="c7ffa971-0a79-40a5-beda-4447f471eced"
VSBP01010999.1	RepeatMasker	DNA	1	559	3781	-	.	ID="RND-5_FAMILY-164";Tend="611";Tstart="46";shortTE="F";uid="b60b3818-73ca-4675-953d-dbecb74b5a13"
VSBP01010999.1	RepeatMasker	DNA/Ginger	825	1147	2254	-	.	ID="RND-1_FAMILY-3";Tend="1792";Tstart="1473";shortTE="F";uid="d65446eb-1f24-4a08-a471-b4993c0c9dc2"
VSBP01000011.1	RepeatMasker	Retroposon?	1455604	1456130	1077	+	.	ID="RND-6_FAMILY-14985";Tend="517";Tstart="26";shortTE="F";uid="f096b918-1952-48b5-95d4-44c4de15a200"
VSBP01000011.1	RepeatMasker	LINE/RTE-BovB	2069138	2069537	562	+	.	ID="RTE-17_LMI";Tend="1009";Tstart="686";shortTE="F";uid="96cdbe45-1b4e-4b2c-9b0e-f66ecdc03149"
VSBP01000011.1	RepeatMasker	DNA/Ginger-1	2018303	2018522	1724	+	.	ID="RND-5_FAMILY-11470";Tend="627";Tstart="409";shortTE="F";uid="39b977fa-9080-4191-a60c-0bda7657dc93"
VSBP01000011.1	RepeatMasker	DNA/Ginger	1033817	1034153	453	+	.	ID="RND-6_FAMILY-5762";Tend="1299";Tstart="895";shortTE="F";uid="88fd28b2-6866-43be-b486-a53bcdea3d48"
VSBP01000011.1	RepeatMasker	DNA	1674415	1674846	1979	+	.	ID="TTAA4B_AP";Tend="430";Tstart="2";shortTE="F";uid="cedf7798-e517-486f-a1a1-13ff095806b7"
VSBP01000011.1	RepeatMasker	DNA	946224	946421	578	+	.	ID="RND-1_FAMILY-242";Tend="860";Tstart="659";shortTE="F";uid="8924b5bb-e335-46ef-8c8a-8e5877741ac9"
VSBP01000011.1	RepeatMasker	DNA/Kolobok-T2	2128303	2128456	411	+	.	ID="KOLOBOK-1_AP";Tend="1189";Tstart="1036";shortTE="F";uid="de599251-95f2-439b-a1e2-4707d5d7494f"
VSBP01000011.1	RepeatMasker	Unknown	1785923	1786168	826	+	.	ID="RND-6_FAMILY-12676";Tend="1102";Tstart="913";shortTE="F";uid="89bb9c1f-95a2-460c-a72a-76b695e3e008"
VSBP01000011.1	RepeatMasker	DNA/Ginger	1834303	1834925	4612	+	.	ID="RND-6_FAMILY-5762";Tend="2544";Tstart="1915";shortTE="F";uid="854ab7a1-7980-4566-8264-37de5e08d811"
VSBP01000011.1	RepeatMasker	DNA/Ginger	1235260	1235616	2732	+	.	ID="RND-1_FAMILY-3";Tend="1811";Tstart="1455";shortTE="F";uid="7a1b5bdd-101b-4e9e-820c-e1dc6d02e6ee"
VSBP01000011.1	RepeatMasker	DNA/Ginger-1	1025721	1025955	414	+	.	ID="RND-5_FAMILY-11470";Tend="1037";Tstart="794";shortTE="F";uid="96633b48-88f1-495e-a293-c28fc522aee2"
VSBP01000011.1	RepeatMasker	DNA/Ginger	508005	508260	2076	+	.	ID="RND-1_FAMILY-3";Tend="1846";Tstart="1594";shortTE="F";uid="be758656-c2ec-47a3-9793-d1d27bd503ca"
VSBP01000011.1	RepeatMasker	DNA	133805	133981	1006	+	.	ID="DNA3-10_AP";Tend="177";Tstart="1";shortTE="F";uid="554ad019-8185-40fb-a123-e133890c0ee6"
VSBP01000011.1	RepeatMasker	DNA	184525	184958	2708	+	.	ID="TTAA22_AP";Tend="435";Tstart="1";shortTE="F";uid="0739ca9b-67f5-466d-b231-6723d10c64e3"
VSBP01000011.1	RepeatMasker	DNA/MULE-NOF	1538564	1538725	820	+	.	ID="RND-5_FAMILY-3305";Tend="1730";Tstart="1570";shortTE="F";uid="54f39022-77f8-4fdb-ba1a-60a3f5bcf2f5"
VSBP01000011.1	RepeatMasker	DNA	1098842	1098997	690	+	.	ID="RND-6_FAMILY-3496";Tend="1084";Tstart="874";shortTE="F";uid="c7303651-45c7-45d5-9892-8b1ae2a64537"
VSBP01000011.1	RepeatMasker	DNA	349140	349608	2025	+	.	ID="dna-ttaa-1_ap";Tend="423";Tstart="1";shortTE="F";uid="6e57df25-ce33-452f-b90d-35798365a5a2"
VSBP01000011.1	RepeatMasker	DNA/hAT-Tip100	1615527	1616324	6196	+	.	ID="RND-5_FAMILY-586";Tend="1521";Tstart="730";shortTE="F";uid="012b4a29-173c-402d-9776-adbf2ce50b07"
VSBP01000011.1	RepeatMasker	Unknown	1135204	1135504	2478	+	.	ID="RND-1_FAMILY-155";Tend="1221";Tstart="921";shortTE="F";uid="c596eccb-37c6-435f-9f92-fff88f53853a"
VSBP01000011.1	RepeatMasker	DNA	1974220	1975005	932	+	.	ID="DNA4-2_AP";Tend="768";Tstart="4";shortTE="F";uid="4a4bb6e9-25f2-4523-9a15-d190ca4ca231"
VSBP01000011.1	RepeatMasker	DNA	1084238	1084675	2367	+	.	ID="TTAA2C_AP";Tend="423";Tstart="2";shortTE="F";uid="79e9adc7-1d58-41ee-be2e-36ba73eac263"
VSBP01000011.1	RepeatMasker	LINE/CR1	2018501	2018634	453	+	.	ID="RND-6_FAMILY-17707";Tend="274";Tstart="137";shortTE="F";uid="97a987f0-b451-4e31-ae8e-6cc2e7f8dbc2"
VSBP01000011.1	RepeatMasker	DNA/hAT-Tip100	888393	889212	1944	+	.	ID="RND-6_FAMILY-9110";Tend="1952";Tstart="1189";shortTE="F";uid="62a78427-dd4c-4d9d-baee-26b7cb124bfa"
VSBP01000011.1	RepeatMasker	Retroposon?	1024593	1024726	533	+	.	ID="RND-3_FAMILY-37";Tend="1052";Tstart="908";shortTE="F";uid="ed877436-2d8d-49d4-a96b-7f88400938f9"
VSBP01000011.1	RepeatMasker	DNA	2263042	2263481	2372	+	.	ID="TTAA20B_AP";Tend="446";Tstart="1";shortTE="F";uid="bbce61b4-15f8-41a2-be4b-39095d35eee7"
VSBP01000011.1	RepeatMasker	DNA/hAT-hAT19	740381	740606	818	+	.	ID="RND-1_FAMILY-57";Tend="1269";Tstart="1060";shortTE="F";uid="e3577f2d-045e-4aa6-80ac-23234d1dcba0"
VSBP01000011.1	RepeatMasker	Unknown	547894	548032	425	+	.	ID="RND-6_FAMILY-1093";Tend="1078";Tstart="952";shortTE="F";uid="c60fa3e0-f9e1-4c3d-aeb2-f9d8a992233f"
VSBP01000011.1	RepeatMasker	DNA	2082117	2082322	458	+	.	ID="TTAA2D_AP";Tend="191";Tstart="1";shortTE="F";uid="7b591907-5395-4712-98c2-239104580fca"
VSBP01000011.1	RepeatMasker	DNA/MULE-MuDR	939265	940788	10001	+	.	ID="RND-5_FAMILY-74";TEgroup="ctg_11%7CRND-5_FAMILY-74%7C1";Tend="1890";Tstart="491";shortTE="F";uid="d0f8d590-eccf-4b2f-a3ac-5945506388e2"
VSBP01000011.1	RepeatMasker	DNA/hAT	34106	34464	2001	+	.	ID="RND-5_FAMILY-4022";Tend="743";Tstart="397";shortTE="F";uid="efad6b94-9dd6-4a36-9698-adf9a409ee85"
VSBP01000011.1	RepeatMasker	DNA/MULE-MuDR	297656	297996	2805	+	.	ID="RND-1_FAMILY-304";Tend="1292";Tstart="952";shortTE="F";uid="30140cbd-11a1-4115-ae53-1f7ee9bd8405"
VSBP01000011.1	RepeatMasker	DNA	261632	262054	1799	+	.	ID="DNA-TTAA-1_AP";Tend="423";Tstart="1";shortTE="F";uid="3b207143-655e-4819-a52f-2375c2f3506b"
VSBP01000011.1	RepeatMasker	DNA/Ginger	2012929	2014586	11461	+	.	ID="rnd-6_family-9547";Tend="2523";Tstart="859";shortTE="F";uid="b4ab93e3-3f59-44df-8f75-7f12411fd997"
VSBP01000011.1	RepeatMasker	DNA	1971632	1972054	1787	+	.	ID="DNA-TTAA-1_AP";Tend="423";Tstart="1";shortTE="F";uid="e8a0c9b5-832a-4978-b14e-cf98fc3080cf"
VSBP01000011.1	RepeatMasker	DNA/hAT-hAT19	1032233	1032541	725	+	.	ID="RND-5_FAMILY-1429";TEgroup="ctg_11%7CRND-5_FAMILY-1429%7C1";Tend="1646";Tstart="955";shortTE="T";uid="5437e042-c7a7-4c26-a0c0-3f52007618a9"
VSBP01000011.1	RepeatMasker	DNA	1539421	1540182	4310	+	.	ID="rnd-5_family-355";Tend="1004";Tstart="98";shortTE="F";uid="01f13cb2-2c8e-4104-9502-a1363c093cb3"
VSBP01000011.1	RepeatMasker	DNA/hAT-hAT19	738987	739301	1485	+	.	ID="RND-5_FAMILY-4345";Tend="1559";Tstart="1236";shortTE="F";uid="72212068-2f9f-450e-b586-dccbc5a3ddc1"
VSBP01000011.1	RepeatMasker	Unknown	1085276	1085752	1604	+	.	ID="RND-1_FAMILY-42";Tend="873";Tstart="404";shortTE="F";uid="689673c5-80d0-40f3-b5a1-36970b71c6df"
VSBP01000011.1	RepeatMasker	DNA/hAT-hAT19	2341936	2342493	2538	+	.	ID="RND-6_FAMILY-11936";Tend="1473";Tstart="856";shortTE="F";uid="358556e0-169b-4f88-908c-b5ae2d255fcb"
VSBP01000011.1	RepeatMasker	Unknown	1844104	1844588	1135	+	.	ID="RND-5_FAMILY-5902";Tend="1049";Tstart="545";shortTE="F";uid="3ebb59a3-0f7e-41f8-a801-fe90f2405329"
VSBP01000011.1	RepeatMasker	DNA	1884465	1884659	898	+	.	ID="DNA4-2_AP";Tend="769";Tstart="588";shortTE="F";uid="51d7b924-5bf5-4cc3-8570-58299c36af9e"
VSBP01000011.1	RepeatMasker	DNA/hAT-hAT19	655153	655406	1570	+	.	ID="DNA8-64_AP";Tend="266";Tstart="1";shortTE="F";uid="1346839a-655d-4e19-ab7c-1e1bacbafb08"
VSBP01000011.1	RepeatMasker	DNA	1669512	1669670	431	+	.	ID="dna4-2_ap";Tend="159";Tstart="3";shortTE="F";uid="3911c162-d7b6-493b-84d6-bdf96e2e564e"
VSBP01000011.1	RepeatMasker	DNA/MULE-MuDR	324502	324987	2474	+	.	ID="rnd-6_family-20542";Tend="1732";Tstart="1300";shortTE="F";uid="ac3f8595-6ff8-4cb1-aba9-2dbcc906ea9b"
VSBP01000011.1	RepeatMasker	DNA/Ginger	1508771	1509715	5997	+	.	ID="RND-5_FAMILY-5363";Tend="1905";Tstart="934";shortTE="F";uid="7891cc2c-93e0-4c65-9cde-828e4e811f32"
VSBP01000011.1	RepeatMasker	DNA/Ginger	998460	998851	3027	+	.	ID="RND-5_FAMILY-5363";Tend="1832";Tstart="1441";shortTE="F";uid="306e1b9d-87ea-41ee-8a16-1b3f6bf20795"
VSBP01000011.1	RepeatMasker	DNA	78959	79090	864	+	.	ID="DNA3-4_AP";Tend="127";Tstart="1";shortTE="F";uid="72845616-4d27-40f2-86ac-461d1ca498cf"
VSBP01000011.1	RepeatMasker	DNA/hAT-hAT19	831537	832242	5348	+	.	ID="RND-1_FAMILY-316";Tend="1592";Tstart="875";shortTE="F";uid="0f14a3ff-f834-49ab-9108-42215c5143e6"
VSBP01000011.1	RepeatMasker	DNA	1797481	1798575	7041	+	.	ID="RND-5_FAMILY-9000";Tend="2198";Tstart="1085";shortTE="F";uid="9765049f-6abb-4265-9234-49cc7d4780cf"
VSBP01000011.1	RepeatMasker	DNA/Ginger	627143	628108	1236	+	.	ID="RND-6_FAMILY-5762";Tend="1936";Tstart="895";shortTE="F";uid="9329b739-5477-43eb-966d-1398a2903fee"
VSBP01000011.1	RepeatMasker	DNA/Ginger	976141	976584	1843	+	.	ID="rnd-6_family-9547";Tend="2570";Tstart="2282";shortTE="F";uid="07efb1f6-34ee-41b6-b19e-0ad611be42e0"
VSBP01000011.1	RepeatMasker	LINE/L2	1817187	1817295	510	+	.	ID="RND-5_FAMILY-4101";Tend="1563";Tstart="1449";shortTE="F";uid="8e4d0598-2df2-43b8-ab89-9893f7adced5"
VSBP01000011.1	RepeatMasker	DNA/hAT-hAT19	1021313	1021539	777	+	.	ID="RND-6_FAMILY-326";Tend="863";Tstart="622";shortTE="F";uid="e6807b98-4f47-4b1a-ae48-09f8e4345f53"
VSBP01000011.1	RepeatMasker	DNA/MULE-MuDR	1570052	1570581	1465	+	.	ID="RND-5_FAMILY-15560";TEgroup="ctg_11%7CRND-5_FAMILY-15560%7C1";Tend="1548";Tstart="1051";shortTE="F";uid="daf273ff-10c7-477b-b92e-8882f18308f9"
VSBP01000011.1	RepeatMasker	DNA/hAT-Tip100	1788807	1788998	1385	+	.	ID="RND-5_FAMILY-871";Tend="1169";Tstart="978";shortTE="F";uid="33fd0e4c-1179-4bda-8f67-12b5a06cf625"
VSBP01000011.1	RepeatMasker	DNA/hAT-Tip100	2025793	2025920	647	+	.	ID="RND-5_FAMILY-5655";Tend="1373";Tstart="1250";shortTE="F";uid="638d296a-6b26-4efa-8fcd-e1a20e2c850c"
VSBP01000011.1	RepeatMasker	DNA	1101468	1101765	1403	+	.	ID="RND-1_FAMILY-45";Tend="1292";Tstart="981";shortTE="F";uid="ce299fb3-520d-4139-a98e-eebfdc7f4432"
VSBP01000011.1	RepeatMasker	DNA/Ginger	1235154	1235254	458	+	.	ID="RND-5_FAMILY-5363";Tend="955";Tstart="852";shortTE="F";uid="80a1ee42-0456-42e6-93ba-b8e94ad0de44"
VSBP01000011.1	RepeatMasker	DNA/MULE-NOF	1537892	1538112	794	+	.	ID="rnd-5_family-3305";Tend="1040";Tstart="908";shortTE="F";uid="aab4f331-8839-4ea3-999d-246c47a65bee"
VSBP01000011.1	RepeatMasker	LINE/L2	1003832	1004979	869	+	.	ID="RND-6_FAMILY-1433";TEgroup="ctg_11%7CRND-6_FAMILY-1433%7C1";Tend="1287";Tstart="265";shortTE="F";uid="21b6fd68-82cf-48bb-9be5-e57c0a44f62b"
VSBP01000011.1	RepeatMasker	DNA/Ginger-1	1405896	1406154	1566	+	.	ID="RND-5_FAMILY-11470";Tend="618";Tstart="350";shortTE="F";uid="76200628-9359-4c87-813d-bb0266fb3434"
VSBP01000011.1	RepeatMasker	DNA/Ginger-1	1026234	1026757	814	+	.	ID="RND-1_FAMILY-79";Tend="1894";Tstart="1364";shortTE="F";uid="3315b523-284c-4bfb-bea8-1a742b4b72ae"
VSBP01000011.1	RepeatMasker	DNA/Ginger	1511619	1511994	2752	+	.	ID="RND-5_FAMILY-5363";Tend="1905";Tstart="1526";shortTE="F";uid="a0c4e21d-27da-42ed-b63b-410beb195310"
VSBP01000011.1	RepeatMasker	Unknown	216185	216474	475	+	.	ID="RND-6_FAMILY-20439";Tend="608";Tstart="298";shortTE="F";uid="51bd1b38-1da7-4f75-9cc7-783e33bdb3df"
VSBP01000011.1	RepeatMasker	DNA	531029	531250	850	+	.	ID="rnd-6_family-3496";Tend="1078";Tstart="877";shortTE="F";uid="75ba52ab-2189-4dc0-a8f6-d6db88b842a7"
VSBP01000011.1	RepeatMasker	DNA/Ginger-1	976611	977565	5040	+	.	ID="RND-1_FAMILY-79";Tend="1890";Tstart="957";shortTE="F";uid="695025b5-4e15-43f8-bf59-f03521ec699a"
VSBP01000011.1	RepeatMasker	DNA/TcMar-Tc1	426945	427319	2959	+	.	ID="RND-1_FAMILY-132";Tend="1438";Tstart="1065";shortTE="F";uid="3efc4781-7827-4619-a11c-cb6e5fbab73c"
VSBP01000011.1	RepeatMasker	DNA/Ginger	1660800	1662174	9767	+	.	ID="RND-6_FAMILY-9547";Tend="2520";Tstart="1141";shortTE="F";uid="cd5cdf42-2cf4-4ee2-813e-b84d673f258d"
VSBP01000011.1	RepeatMasker	Unknown	1984014	1984304	2167	+	.	ID="RND-6_FAMILY-8423";Tend="1235";Tstart="955";shortTE="F";uid="9268d99c-dd35-4f07-b0b4-ddf17c89fe4d"
VSBP01000011.1	RepeatMasker	RC/Helitron	2174512	2174631	470	+	.	ID="RND-6_FAMILY-8914";Tend="879";Tstart="759";shortTE="F";uid="bed77a13-d478-4e0f-b329-3a7a207b1624"
VSBP01000011.1	RepeatMasker	DNA/hAT-hAT19	1585825	1585995	1164	+	.	ID="HAT-N4_AP";Tend="172";Tstart="3";shortTE="F";uid="f753554a-4070-4f74-b618-9c6e46b131c5"
VSBP01000011.1	RepeatMasker	DNA/hAT-Tip100	1339137	1339865	5560	+	.	ID="RND-6_FAMILY-1148";Tend="1150";Tstart="406";shortTE="F";uid="ed019188-1624-4a79-a183-8886e07eed1d"
VSBP01000011.1	RepeatMasker	DNA/hAT-Charlie	1785213	1785647	3764	+	.	ID="RND-5_FAMILY-2154";Tend="1288";Tstart="856";shortTE="F";uid="201fbde3-afdc-4627-9db6-884fa5a52bd5"
VSBP01000011.1	RepeatMasker	DNA/hAT-Tip100	2185659	2185832	1230	+	.	ID="RND-1_FAMILY-384";Tend="1017";Tstart="817";shortTE="F";uid="fcbc25c8-5049-48f8-b1af-ba226df9c393"
VSBP01000011.1	RepeatMasker	Retroposon?	1339907	1340121	528	+	.	ID="RND-3_FAMILY-37";Tend="1532";Tstart="1324";shortTE="F";uid="9ab65f91-00e5-4a60-a91b-f7ca81318bda"
VSBP01000011.1	RepeatMasker	DNA/Ginger-1	1342778	1342969	632	+	.	ID="GINGER1-1_AP";Tend="5197";Tstart="4998";shortTE="F";uid="50344d16-eccf-4a82-b9fb-f61b3ab4ace3"
VSBP01000011.1	RepeatMasker	LINE/RTE-BovB	40153	40552	1112	+	.	ID="RND-6_FAMILY-22509";Tend="1264";Tstart="872";shortTE="F";uid="25441129-34b9-4b5b-8703-c9c20cd26dc5"
VSBP01000011.1	RepeatMasker	DNA/Ginger-1	1060883	1061201	2079	+	.	ID="RND-1_FAMILY-79";Tend="1799";Tstart="1415";shortTE="F";uid="5fee2ca1-0552-48ec-960e-4d62b59d0105"
VSBP01000011.1	RepeatMasker	DNA	1864917	1865145	760	+	.	ID="TTAA14_AP";Tend="356";Tstart="132";shortTE="F";uid="a76a7ffc-f171-47e7-8fdf-81afd496db59"
VSBP01000011.1	RepeatMasker	DNA/hAT-Tip100	1783058	1783208	797	+	.	ID="RND-6_FAMILY-1159";Tend="556";Tstart="405";shortTE="F";uid="025bb4f3-e6c7-427a-9e59-3caa9673647c"
VSBP01000011.1	RepeatMasker	DNA/hAT-hAT19	752753	753237	2240	+	.	ID="RND-4_FAMILY-1572";Tend="1666";Tstart="1120";shortTE="F";uid="040fab0e-7968-4ac1-977a-42cc735af719"
VSBP01000011.1	RepeatMasker	DNA/Ginger-1	979360	980321	7155	+	.	ID="RND-1_FAMILY-79";Tend="1889";Tstart="918";shortTE="F";uid="6ba84b2a-ef29-413c-bd93-14cbbee800a4"
VSBP01000011.1	RepeatMasker	Unknown	2160545	2160887	1640	+	.	ID="RND-6_FAMILY-7876";Tend="1634";Tstart="1280";shortTE="F";uid="e13243fd-47bb-4656-9793-592b16d6a64c"
VSBP01000011.1	RepeatMasker	DNA/Ginger	1181496	1181707	523	+	.	ID="RND-5_FAMILY-5363";Tend="1905";Tstart="1706";shortTE="F";uid="2bf733e7-11bf-40ea-89de-e3c80e207618"
VSBP01000011.1	RepeatMasker	DNA/hAT-Tip100	833955	834244	2079	+	.	ID="RND-6_FAMILY-20825";Tend="1261";Tstart="973";shortTE="F";uid="ee3686f1-46d5-4a3f-9e22-5a5438fece14"
VSBP01000011.1	RepeatMasker	DNA/hAT-Tip100	1541516	1542702	8829	+	.	ID="RND-6_FAMILY-2104";Tend="1940";Tstart="731";shortTE="F";uid="50f1b0d5-90f1-49e4-be81-2c48e3461428"
VSBP01000011.1	RepeatMasker	DNA/hAT-Tip100	956761	957151	2881	+	.	ID="RND-1_FAMILY-394";Tend="1841";Tstart="1464";shortTE="F";uid="d08c8b24-ce49-4ffb-a0f9-943017b1bd04"
VSBP01000011.1	RepeatMasker	DNA	2274424	2274742	552	+	.	ID="TTAA2C_AP";Tend="303";Tstart="1";shortTE="F";uid="ad876069-cff4-4103-b8ed-10b14308ee18"
VSBP01000011.1	RepeatMasker	DNA/Ginger	1787217	1787751	4103	+	.	ID="RND-6_FAMILY-9547";Tend="2514";Tstart="1974";shortTE="F";uid="3d055bb8-ba2e-4296-bea0-c2ad2150a3f3"
VSBP01000011.1	RepeatMasker	DNA/Kolobok-E	1436296	1436547	471	+	.	ID="RND-6_FAMILY-16198";Tend="1169";Tstart="910";shortTE="F";uid="58aa5533-d695-41f5-877e-e387b7e8c7c3"
VSBP01000011.1	RepeatMasker	DNA/Ginger-1	1540520	1540703	1354	+	.	ID="RND-5_FAMILY-5842";Tend="1362";Tstart="1179";shortTE="F";uid="d6760025-7e7c-484d-b7a1-2082602fa3a9"
VSBP01000011.1	RepeatMasker	DNA/hAT-Tip100	202031	202395	420	+	.	ID="DNA8-18_AP";Tend="666";Tstart="300";shortTE="F";uid="bc590de0-5fb0-41e0-813d-732ba0b3f68e"
VSBP01000011.1	RepeatMasker	DNA/Ginger	318576	319119	2704	+	.	ID="rnd-1_family-3";Tend="1844";Tstart="1497";shortTE="F";uid="0028aa4f-c447-4dcc-8e40-06a24e428585"
VSBP01000011.1	RepeatMasker	DNA	1534571	1534963	3221	+	.	ID="RND-5_FAMILY-263";Tend="2243";Tstart="1853";shortTE="F";uid="ce5d4e02-c697-4bbf-9043-fd65ce4c635d"
VSBP01000011.1	RepeatMasker	DNA/Ginger-1	2164020	2164216	638	+	.	ID="RND-1_FAMILY-79";Tend="1149";Tstart="964";shortTE="F";uid="28074a1d-9ec5-47c1-843b-06b8d42eeded"
VSBP01000011.1	RepeatMasker	DNA/hAT-Tip100	1795406	1795565	478	+	.	ID="RND-6_FAMILY-5531";Tend="1440";Tstart="1273";shortTE="F";uid="21db8ba6-fb1e-405b-a436-c0d730f83117"
VSBP01000011.1	RepeatMasker	DNA	1540232	1540413	1302	+	.	ID="RND-5_FAMILY-355";Tend="1551";Tstart="1379";shortTE="F";uid="5661a8fe-11e7-4749-928a-5d454457b7c4"
VSBP01000011.1	RepeatMasker	Retroposon?	443989	444270	416	+	.	ID="SINE2-1_AP";Tend="1411";Tstart="1113";shortTE="F";uid="2698549e-7e42-4e7e-83a9-5450f12f4363"
VSBP01000011.1	RepeatMasker	LINE/CR1	1723090	1723984	1728	+	.	ID="RND-6_FAMILY-4479";Tend="1344";Tstart="463";shortTE="F";uid="39c3873d-09ac-4f97-944e-460b4279c564"
VSBP01000011.1	RepeatMasker	Unknown	276823	277564	2914	+	.	ID="RND-6_FAMILY-11599";Tend="1787";Tstart="1192";shortTE="F";uid="48d8791f-b859-43bb-8038-704d9f9445d4"
VSBP01000011.1	RepeatMasker	DNA/MULE-MuDR	1297802	1298062	773	+	.	ID="RND-5_FAMILY-2792";Tend="1107";Tstart="798";shortTE="F";uid="668576a6-8455-4cc9-b142-84b69c87a377"
VSBP01000011.1	RepeatMasker	DNA/Ginger	1511443	1511646	1187	+	.	ID="rnd-5_family-5363";Tend="1075";Tstart="873";shortTE="F";uid="c8a71026-fcf1-4da9-8b5b-4e224de09249"
VSBP01000011.1	RepeatMasker	DNA/hAT-Tip100	405722	405931	1288	+	.	ID="DNA8-100_AP";Tend="660";Tstart="452";shortTE="F";uid="5235a04a-9a15-433f-a188-553e343903f8"
VSBP01000011.1	RepeatMasker	DNA	813523	813667	495	+	.	ID="ttaa3c_ap";Tend="401";Tstart="259";shortTE="F";uid="c042c15d-3f89-442d-a732-60e4003d1dfb"
VSBP01000011.1	RepeatMasker	DNA/hAT-Tip100	1722159	1722577	3270	+	.	ID="RND-6_FAMILY-10864";Tend="1360";Tstart="952";shortTE="F";uid="f3c16f70-c953-4a34-a6da-56af43f07cfe"
VSBP01000011.1	RepeatMasker	DNA	1168274	1168443	815	+	.	ID="RND-5_FAMILY-4985";Tend="1688";Tstart="1520";shortTE="F";uid="d116ba01-c331-4f7c-88fd-7d8038e8b241"
VSBP01000011.1	RepeatMasker	DNA/Ginger-1	2151510	2151677	1270	+	.	ID="RND-5_FAMILY-11470";Tend="1318";Tstart="1157";shortTE="F";uid="6dbdc017-1bd2-4518-81f2-f783082421e1"
VSBP01000011.1	RepeatMasker	DNA/Kolobok-E	1122105	1122264	577	+	.	ID="RND-6_FAMILY-16198";Tend="978";Tstart="817";shortTE="F";uid="601e63d0-d743-465e-94ea-10bd39a61fef"
VSBP01000011.1	RepeatMasker	DNA/Ginger	745324	746149	5277	+	.	ID="RND-6_FAMILY-5762";Tend="1770";Tstart="888";shortTE="F";uid="53ba1b45-9f7b-458b-93b7-c9e6f3def979"
VSBP01000011.1	RepeatMasker	RC/Helitron	1947177	1947408	1970	+	.	ID="RND-5_FAMILY-1220";Tend="1152";Tstart="920";shortTE="F";uid="0ae5745e-5b1a-4057-83bd-730fa421fd22"
VSBP01000011.1	RepeatMasker	DNA/hAT	36264	38666	2010	+	.	ID="RND-1_FAMILY-9";TEgroup="ctg_11%7CRND-1_FAMILY-9%7C1";Tend="3231";Tstart="1254";shortTE="F";uid="7de9183f-b1c5-4f0d-883f-d4cc7750dbab"
VSBP01000011.1	RepeatMasker	DNA	1981298	1981908	1176	+	.	ID="DNA4-3_AP";Tend="635";Tstart="1";shortTE="F";uid="23288ab2-66f4-4b28-b247-cf7d16c8548a"
VSBP01000011.1	RepeatMasker	DNA	1905023	1905630	4739	+	.	ID="RND-6_FAMILY-3479";Tend="1419";Tstart="821";shortTE="F";uid="8325bd5b-fee3-4a3f-9235-dad0ec452f59"
VSBP01000011.1	RepeatMasker	LTR/Gypsy	840053	840350	832	+	.	ID="RND-6_FAMILY-1574";Tend="377";Tstart="87";shortTE="F";uid="ca2742a7-7bc8-47bf-9254-19f1c20e4eb3"
VSBP01000011.1	RepeatMasker	DNA/hAT-Ac	710416	710711	728	+	.	ID="RND-6_FAMILY-5416";Tend="1452";Tstart="1124";shortTE="F";uid="38ba3a28-b931-4407-9375-7aab35cc6c8b"
VSBP01000011.1	RepeatMasker	DNA/hAT-Tip100	521173	521429	1900	+	.	ID="RND-1_FAMILY-40";Tend="1256";Tstart="991";shortTE="F";uid="a3b8e51e-119e-49ff-8c1e-e9b6db4b8b8b"
VSBP01000011.1	RepeatMasker	DNA/hAT-Ac	1444130	1444265	501	+	.	ID="DNA8-91B_AP";Tend="617";Tstart="485";shortTE="F";uid="b191c1a4-1073-48e3-bef1-719286b57543"
VSBP01000011.1	RepeatMasker	DNA/Ginger	1586107	1586415	2388	+	.	ID="RND-6_FAMILY-9547";Tend="2001";Tstart="1694";shortTE="F";uid="7df89381-e2d5-45a5-a6b8-3a0d934419fc"
VSBP01000011.1	RepeatMasker	DNA	306746	306939	547	+	.	ID="ttaa26_ap";Tend="399";Tstart="208";shortTE="F";uid="6083f83f-9875-4bcf-a26e-4a9841123847"
VSBP01000011.1	RepeatMasker	DNA	788737	789149	2035	+	.	ID="DNA-TTAA-1_AP";Tend="423";Tstart="7";shortTE="F";uid="1d24cd6c-2e5f-4744-a8cd-3939719ef9c9"
VSBP01000011.1	RepeatMasker	DNA/Ginger	1533744	1533958	1503	+	.	ID="RND-6_FAMILY-9547";Tend="1097";Tstart="873";shortTE="F";uid="c5a52f1a-b419-4829-9028-4074243a443d"
VSBP01000011.1	RepeatMasker	DNA/Ginger	1152163	1152710	666	+	.	ID="RND-6_FAMILY-5762";Tend="1483";Tstart="894";shortTE="F";uid="e32df533-22d6-4d2c-9088-0f05fa52bf68"
VSBP01000011.1	RepeatMasker	DNA/Kolobok-E	2203012	2203489	871	+	.	ID="RND-6_FAMILY-2012";Tend="1513";Tstart="1003";shortTE="F";uid="3b3e583a-bb9c-41a6-82c2-bb657ef43426"
VSBP01000011.1	RepeatMasker	Unknown	1775525	1776082	1487	+	.	ID="RND-6_FAMILY-4629";TEgroup="ctg_11%7CRND-6_FAMILY-4629%7C1";Tend="1093";Tstart="639";shortTE="F";uid="c6d2582e-a5cf-4209-8c4e-7a35b6d0c721"
VSBP01000011.1	RepeatMasker	LINE/CR1	2230826	2231702	7177	+	.	ID="RND-6_FAMILY-938";Tend="1510";Tstart="627";shortTE="F";uid="a700abab-efe7-4ed0-a317-1c5d15d4c508"
VSBP01000011.1	RepeatMasker	DNA/Ginger-2	795695	795870	1045	+	.	ID="RND-6_FAMILY-956";Tend="1726";Tstart="1516";shortTE="F";uid="7ad33df0-18a9-418a-93e7-44d7b4734b8a"
VSBP01000011.1	RepeatMasker	DNA/hAT-Charlie	749070	749574	2907	+	.	ID="RND-6_FAMILY-2927";Tend="1546";Tstart="990";shortTE="F";uid="9c6a7d4d-3577-4afa-b4eb-b800eb6d9025"
VSBP01000011.1	RepeatMasker	DNA	1544176	1544392	1082	+	.	ID="RND-6_FAMILY-4016";Tend="1385";Tstart="1170";shortTE="F";uid="dea261da-3e6d-4e99-b47b-fa360dad1308"
VSBP01000011.1	RepeatMasker	Unknown	1959523	1959755	1922	+	.	ID="RND-5_FAMILY-3915";Tend="1179";Tstart="953";shortTE="F";uid="025f5bf9-5088-4cfd-b3d7-1f9c62ba8de5"
VSBP01000011.1	RepeatMasker	DNA	1922705	1923501	2095	+	.	ID="DNA4-2_AP";Tend="764";Tstart="1";shortTE="F";uid="b75c376c-667f-43dc-8fc0-610951f1af49"
VSBP01000011.1	RepeatMasker	DNA/Kolobok-T2	1795066	1795376	1039	+	.	ID="RND-6_FAMILY-3253";Tend="1210";Tstart="882";shortTE="F";uid="13c9d323-d95b-4193-89ea-ff439f710cb3"
VSBP01000011.1	RepeatMasker	Unknown	1826777	1827051	457	+	.	ID="RND-6_FAMILY-16299";Tend="289";Tstart="15";shortTE="F";uid="06de1784-07e0-41a6-8c1a-142393abf0a2"
VSBP01000011.1	RepeatMasker	DNA/hAT	181410	181589	1310	+	.	ID="RND-6_FAMILY-723";Tend="853";Tstart="674";shortTE="F";uid="3d2ccb49-3268-4630-83e1-856f54215783"
VSBP01000011.1	RepeatMasker	DNA/Ginger	683174	683833	5074	+	.	ID="RND-6_FAMILY-5762";Tend="2536";Tstart="1884";shortTE="F";uid="06cc5cf4-1be8-48f7-a6e8-123748b06bbb"
VSBP01000011.1	RepeatMasker	RC/Helitron	1775054	1775363	2103	+	.	ID="RND-5_FAMILY-12947";Tend="1333";Tstart="1023";shortTE="F";uid="d92ac32a-e46a-4d7a-bd10-71c5a335a15f"
VSBP01000011.1	RepeatMasker	DNA	1557271	1557429	400	+	.	ID="DNA2-3_AP";Tend="630";Tstart="477";shortTE="F";uid="1cf9fa4a-25b2-42ed-9d04-7d68e279bf68"
VSBP01000011.1	RepeatMasker	Unknown	1694168	1694664	1219	+	.	ID="RND-1_FAMILY-20";TEgroup="ctg_11%7CRND-1_FAMILY-20%7C2";Tend="313";Tstart="1";shortTE="F";uid="a0629fb3-75f7-4456-b2f5-f9b56dd4296e"
VSBP01000011.1	RepeatMasker	DNA/Ginger	2238409	2239036	4723	+	.	ID="RND-1_FAMILY-3";Tend="1842";Tstart="1218";shortTE="F";uid="92c732a8-86c1-494d-93c7-7cae79d058d3"
VSBP01000011.1	RepeatMasker	DNA/MULE-MuDR	291768	292594	5704	+	.	ID="RND-5_FAMILY-5992";Tend="1701";Tstart="886";shortTE="F";uid="4fa62efa-ebfb-4e09-9f17-fc090701db46"
VSBP01000011.1	RepeatMasker	Unknown	1287888	1288047	1253	+	.	ID="RND-1_FAMILY-169";Tend="1073";Tstart="907";shortTE="F";uid="2cc852e2-b269-41bb-8676-bdee469673d7"
VSBP01000011.1	RepeatMasker	DNA/Ginger	2123326	2123889	611	+	.	ID="RND-6_FAMILY-9547";Tend="1472";Tstart="873";shortTE="F";uid="429206d0-1e04-4857-8cd3-3ae8249d059d"
VSBP01000011.1	RepeatMasker	DNA/hAT-Charlie	2088379	2088521	629	+	.	ID="DNA8-33_AP";Tend="145";Tstart="1";shortTE="F";uid="350fecaf-74dd-4377-ae3e-b1b95c68c918"
VSBP01000011.1	RepeatMasker	DNA/Ginger	1588318	1589121	5506	+	.	ID="RND-1_FAMILY-3";Tend="1861";Tstart="1020";shortTE="F";uid="a66aefb0-ccfe-4028-8007-e80cac94f06c"
VSBP01000011.1	RepeatMasker	DNA/PiggyBac	774889	775932	8943	+	.	ID="RND-6_FAMILY-9051";Tend="1529";Tstart="484";shortTE="F";uid="618faf7c-fb23-4b7d-90d0-b21d11c5cb56"
VSBP01000011.1	RepeatMasker	Unknown	877150	877623	1360	+	.	ID="RND-1_FAMILY-20";TEgroup="ctg_11%7CRND-1_FAMILY-20%7C1";Tend="284";Tstart="1";shortTE="F";uid="d186f3af-56c0-48bf-8814-92647ea6e17b"
VSBP01000011.1	RepeatMasker	DNA/Ginger	1732	3424	4420	+	.	ID="RND-6_FAMILY-5762";TEgroup="ctg_11%7CRND-6_FAMILY-5762%7C1";Tend="2549";Tstart="955";shortTE="F";uid="0796c35b-7df5-4c82-8e46-613b0ffe0f09"
VSBP01000011.1	RepeatMasker	Retroposon?	444741	445176	1564	+	.	ID="RND-3_FAMILY-37";Tend="1628";Tstart="1221";shortTE="F";uid="66a6dd3d-f28a-46ef-8a26-a4de70c0217b"
VSBP01000011.1	RepeatMasker	DNA/MULE-MuDR	975006	975226	1549	+	.	ID="RND-1_FAMILY-239";Tend="512";Tstart="297";shortTE="F";uid="f54d1e51-5e22-4ca1-bfde-845ecacf3819"
VSBP01000011.1	RepeatMasker	DNA/TcMar-m44?	1412329	1412488	645	+	.	ID="dnax-4_ap";Tend="171";Tstart="2";shortTE="F";uid="7e81722d-ac18-4847-ac1a-49f21e134f9e"
VSBP01000011.1	RepeatMasker	DNA/hAT-Tip100	767653	767813	915	+	.	ID="RND-6_FAMILY-4757";Tend="985";Tstart="823";shortTE="F";uid="dc526494-ab19-4068-abb9-73a833a46313"
VSBP01000011.1	RepeatMasker	Unknown	2101241	2101986	1241	+	.	ID="RND-6_FAMILY-4629";TEgroup="ctg_11%7CRND-6_FAMILY-4629%7C2";Tend="1059";Tstart="691";shortTE="F";uid="c470a064-ec7e-4df4-bc10-f212e423740c"
VSBP01000011.1	RepeatMasker	Unknown	518703	519247	3929	+	.	ID="RND-6_FAMILY-22119";Tend="1521";Tstart="994";shortTE="F";uid="a4c0d4dd-6a1f-4eb2-96b3-308f9f9142a7"
VSBP01000011.1	RepeatMasker	DNA	330545	330965	1186	+	.	ID="TTAA2D_AP";Tend="430";Tstart="2";shortTE="F";uid="137e9bdd-4583-435d-9355-d390f9ec8dd5"
VSBP01000011.1	RepeatMasker	DNA/hAT-Tip100	1794811	1795024	1160	+	.	ID="RND-6_FAMILY-5531";Tend="1115";Tstart="917";shortTE="F";uid="8e542192-7cdb-4303-ab6c-4b1208edb7e5"
VSBP01000011.1	RepeatMasker	DNA/hAT-Blackjack	2021223	2021607	2533	+	.	ID="RND-6_FAMILY-7002";Tend="1507";Tstart="1062";shortTE="F";uid="88562a9d-a291-4977-980c-45aa8ae4c155"
VSBP01000011.1	RepeatMasker	DNA/hAT-hAT19	35805	36263	1518	+	.	ID="DNA8-64_AP";Tend="622";Tstart="84";shortTE="F";uid="0740fdff-4b1e-4918-b3e8-4f3b10f083b2"
VSBP01000011.1	RepeatMasker	Retroposon?	1099218	1099428	410	+	.	ID="RND-5_FAMILY-6662";TEgroup="ctg_11%7CRND-5_FAMILY-6662%7C1";Tend="1791";Tstart="990";shortTE="F";uid="f0ae34dc-c9fa-4748-bd13-92d76502bf4f"
VSBP01000011.1	RepeatMasker	DNA/MULE-NOF	313659	313985	1925	+	.	ID="RND-5_FAMILY-3305";Tend="1456";Tstart="1115";shortTE="F";uid="af09db1a-2a3f-4193-87c6-81ea771a6110"
VSBP01000011.1	RepeatMasker	DNA/Ginger-1	11065	11479	1829	+	.	ID="rnd-6_family-4051";Tend="791";Tstart="560";shortTE="F";uid="efc17aa9-c755-44bb-9aa4-0eb80aacf7e4"
VSBP01000011.1	RepeatMasker	Retroposon?	1341215	1341429	528	+	.	ID="RND-3_FAMILY-37";Tend="1532";Tstart="1324";shortTE="F";uid="88865dc9-f651-4d65-a0b8-c03b8c07be58"
VSBP01000011.1	RepeatMasker	DNA	1829718	1829845	859	+	.	ID="DNA3-8_AP";Tend="125";Tstart="1";shortTE="F";uid="8ea6fdae-dad1-4db8-86fe-ffd62e33605c"
VSBP01000011.1	RepeatMasker	DNA/hAT-hAT19	1874156	1874375	465	+	.	ID="DNA8-90_AP";Tend="221";Tstart="7";shortTE="F";uid="2ea87bfc-5dcd-4725-b296-115aa1527e8c"
VSBP01000011.1	RepeatMasker	LINE/I-Jockey	711788	712446	1345	+	.	ID="RND-6_FAMILY-1833";Tend="1055";Tstart="475";shortTE="F";uid="517fddf5-6968-43de-be55-ac6e6e47c23b"
VSBP01000011.1	RepeatMasker	DNA/Ginger-1	975531	976172	4508	+	.	ID="rnd-1_family-79";Tend="1555";Tstart="957";shortTE="F";uid="22aab357-1cc8-4406-8962-cb0966ebde88"
VSBP01000011.1	RepeatMasker	Unknown	271360	271560	1674	+	.	ID="RND-1_FAMILY-280";Tend="951";Tstart="750";shortTE="F";uid="18cf7d86-5d73-4ae0-bdf3-425b8643c692"
VSBP01000011.1	RepeatMasker	DNA/Ginger	723927	724274	1842	+	.	ID="rnd-6_family-5762";Tend="1285";Tstart="895";shortTE="F";uid="0c296fb8-32d3-4c3a-8111-599e5486ef65"
VSBP01000011.1	RepeatMasker	Unknown	1840625	1841013	525	+	.	ID="RND-6_FAMILY-10667";TEgroup="ctg_11%7CRND-6_FAMILY-10667%7C1";Tend="610";Tstart="160";shortTE="F";uid="878f7293-98ad-4c59-8d19-6ffcd8fd6d9f"
VSBP01000011.1	RepeatMasker	DNA/Ginger	1383823	1384529	4068	+	.	ID="RND-5_FAMILY-5363";Tend="1909";Tstart="1195";shortTE="F";uid="39d92fde-2c7d-4008-83c7-431c2673b144"
VSBP01000011.1	RepeatMasker	DNA/MULE-MuDR	1929238	1929402	567	+	.	ID="RND-6_FAMILY-4316";Tend="703";Tstart="546";shortTE="F";uid="ee9e9399-c770-40c2-aa12-28c07bc828b8"
VSBP01000011.1	RepeatMasker	DNA/hAT-hAT19	852556	853436	5832	+	.	ID="RND-5_FAMILY-2789";Tend="1808";Tstart="938";shortTE="F";uid="ac62f58f-5bd8-476b-a81b-a9673843921e"
VSBP01000011.1	RepeatMasker	DNA	2002860	2003399	1250	+	.	ID="DNA4-2_AP";Tend="765";Tstart="239";shortTE="F";uid="3742d7ab-c34a-487c-9440-40fa6d569117"
VSBP01000011.1	RepeatMasker	DNA/hAT-Tip100	260458	260780	1731	+	.	ID="RND-4_FAMILY-167";Tend="1299";Tstart="984";shortTE="F";uid="6bca9d0d-b261-42f4-bd3b-f1e89fa2c9e0"
VSBP01000011.1	RepeatMasker	Unknown	1376469	1376607	837	+	.	ID="RND-1_FAMILY-36";Tend="1078";Tstart="939";shortTE="F";uid="452155f7-16c9-4e88-a221-5c1ee45111fc"
VSBP01000011.1	RepeatMasker	DNA	1478528	1479141	3508	+	.	ID="RND-5_FAMILY-9000";Tend="1899";Tstart="1254";shortTE="F";uid="a3b63181-21d5-4ac0-8913-c75d8546841d"
VSBP01000011.1	RepeatMasker	DNA	2125307	2125843	1455	+	.	ID="DNA4-2_AP";Tend="728";Tstart="213";shortTE="F";uid="c8ba4e01-29b8-4ec3-84c0-9a63f43caa4c"
VSBP01000011.1	RepeatMasker	DNA	1352926	1353035	475	+	.	ID="RND-6_FAMILY-3496";Tend="984";Tstart="878";shortTE="F";uid="12b75158-73a9-4d6b-a1c6-807a93b77b29"
VSBP01000011.1	RepeatMasker	Unknown	26965	27254	2226	+	.	ID="RND-5_FAMILY-3483";Tend="1385";Tstart="1098";shortTE="F";uid="2a4b80bb-f4ca-402a-8dc7-9bc4c0cc937e"
VSBP01000011.1	RepeatMasker	DNA	1770413	1770963	4167	+	.	ID="RND-5_FAMILY-1376";Tend="1531";Tstart="990";shortTE="F";uid="bb402e31-21dd-4d73-935f-e796cbb48e9b"
VSBP01000011.1	RepeatMasker	Unknown	444560	444736	1094	+	.	ID="RND-1_FAMILY-129";Tend="1170";Tstart="995";shortTE="F";uid="0891f481-4d1d-44ce-b20f-3011f3d0546b"
VSBP01000011.1	RepeatMasker	DNA/hAT-Blackjack	848901	849370	1320	+	.	ID="RND-1_FAMILY-266";Tend="1459";Tstart="957";shortTE="F";uid="bf0d0c02-3bf0-45e3-adec-47d09a937fa7"
VSBP01000011.1	RepeatMasker	DNA/hAT-Charlie	1829078	1829296	1760	+	.	ID="RND-1_FAMILY-83";Tend="1163";Tstart="946";shortTE="F";uid="cef8803f-3fe9-411a-95eb-bc6e6174a9ec"
VSBP01000011.1	RepeatMasker	DNA/Ginger	1129071	1130320	9275	+	.	ID="RND-6_FAMILY-5762";Tend="2538";Tstart="1277";shortTE="F";uid="57b5330d-85e1-4d04-8645-87674a16033d"
VSBP01000011.1	RepeatMasker	DNA	907253	908038	2765	+	.	ID="DNA4-2_AP";Tend="766";Tstart="1";shortTE="F";uid="a00dce5f-e8f3-4c66-9137-033dfc810fdd"
VSBP01000011.1	RepeatMasker	DNA	1086560	1086923	702	+	.	ID="TTAA8_AP";Tend="425";Tstart="5";shortTE="F";uid="390a190d-bb7d-433d-879f-c7b7f05d1fe6"
VSBP01000011.1	RepeatMasker	DNA/hAT-Tip100	1564459	1564610	727	+	.	ID="RND-6_FAMILY-1159";Tend="554";Tstart="398";shortTE="F";uid="4112f2a5-e707-4b0b-8020-8197141ef680"
VSBP01000011.1	RepeatMasker	DNA/hAT-hAT19	1523759	1524260	4113	+	.	ID="RND-1_FAMILY-57";Tend="1431";Tstart="918";shortTE="F";uid="f460f3de-19f2-4eeb-b4d8-bf7c1d79cebc"
VSBP01000011.1	RepeatMasker	Retroposon?	1461544	1462398	6729	+	.	ID="RND-5_FAMILY-6662";Tend="1788";Tstart="919";shortTE="F";uid="79deac49-e9d1-4c69-8c98-eaa345c99335"
VSBP01000011.1	RepeatMasker	Unknown	1865675	1866202	2027	+	.	ID="RND-1_FAMILY-20";TEgroup="ctg_11%7CRND-1_FAMILY-20%7C3";Tend="302";Tstart="1";shortTE="F";uid="3269c020-13a9-4c75-8bff-02eb3691ad97"
VSBP01000011.1	RepeatMasker	DNA/Kolobok-E	2341796	2341937	559	+	.	ID="RND-6_FAMILY-9095";Tend="935";Tstart="799";shortTE="F";uid="0e27e8a3-e541-4ab4-b7f8-5eae95d2f19f"
VSBP01000011.1	RepeatMasker	DNA/hAT-Tip100	925113	925789	1987	+	.	ID="RND-4_FAMILY-167";TEgroup="ctg_11%7CRND-4_FAMILY-167%7C1";Tend="1419";Tstart="954";shortTE="F";uid="87df6342-e722-4622-8972-b783b9f386b1"
VSBP01000011.1	RepeatMasker	DNA/hAT-Tip100	182523	182637	531	+	.	ID="RND-6_FAMILY-4757";Tend="925";Tstart="813";shortTE="F";uid="52d503c0-6d1b-4b0f-bb2a-ac3f6e37072d"
VSBP01000011.1	RepeatMasker	DNA/Ginger	883854	885544	10943	+	.	ID="RND-6_FAMILY-5762";Tend="2591";Tstart="895";shortTE="F";uid="49cc205a-fed9-406a-a160-f4aac8e5edc0"
VSBP01000011.1	RepeatMasker	Unknown	1134308	1134541	1695	+	.	ID="RND-1_FAMILY-155";Tend="1176";Tstart="921";shortTE="F";uid="683583b2-8b8c-40da-9a60-7803c7cb7cdf"
VSBP01000011.1	RepeatMasker	DNA/hAT-Tip100	1772733	1773159	784	+	.	ID="RND-4_FAMILY-167";Tend="1382";Tstart="953";shortTE="F";uid="fc2d090d-5bce-4125-93db-48de67162d8a"
VSBP01000011.1	RepeatMasker	Unknown	1902159	1902386	1237	+	.	ID="RND-1_FAMILY-236";Tend="1152";Tstart="927";shortTE="F";uid="b6d43c7b-35fc-4fe6-b819-439e426156d6"
VSBP01000011.1	RepeatMasker	DNA/Ginger-1	707037	707835	5535	+	.	ID="RND-1_FAMILY-79";Tend="1907";Tstart="1045";shortTE="F";uid="2a77e511-5a2d-4795-a399-1aca3fe262af"
VSBP01000011.1	RepeatMasker	Unknown	764495	765286	6319	+	.	ID="RND-5_FAMILY-378";Tend="1546";Tstart="765";shortTE="F";uid="e46d0b94-8184-40cf-b810-0ea71319f108"
VSBP01000011.1	RepeatMasker	DNA/Ginger	402978	404815	7021	+	.	ID="rnd-6_family-9547";Tend="2539";Tstart="873";shortTE="F";uid="a24f3bb3-6822-4d15-a64e-96eae49b0634"
VSBP01000011.1	RepeatMasker	DNA/hAT-hAT19	804959	805394	623	+	.	ID="DNA8-78_AP";TEgroup="ctg_11%7CDNA8-78_AP%7C1";Tend="624";Tstart="61";shortTE="F";uid="e08bd11f-6ffd-4f3e-9dec-38d458387de3"
VSBP01000011.1	RepeatMasker	Retroposon?	1411349	1411546	477	+	.	ID="RND-3_FAMILY-37";Tend="1267";Tstart="1061";shortTE="F";uid="e41f0027-9fdf-40f5-9616-bcef83a633d0"
VSBP01000011.1	RepeatMasker	DNA/hAT-Charlie	1289419	1289742	824	+	.	ID="DNA8-55_AP";Tend="327";Tstart="2";shortTE="F";uid="ca7ba459-61e0-4e65-8863-1e994f6f52ae"
VSBP01000011.1	RepeatMasker	Retroposon?	257782	257949	1264	+	.	ID="RND-6_FAMILY-14985";Tend="1003";Tstart="839";shortTE="F";uid="fe2e4bdc-025f-43a6-8a5c-b29871713dd2"
VSBP01000011.1	RepeatMasker	DNA	1473739	1473934	1179	+	.	ID="RND-5_FAMILY-361";Tend="830";Tstart="638";shortTE="F";uid="d7c73634-d77a-4a0f-8619-4808577a8d71"
VSBP01000011.1	RepeatMasker	Unknown	413237	413586	1831	+	.	ID="RND-6_FAMILY-2062";Tend="1259";Tstart="881";shortTE="F";uid="b3ba631b-5486-43a1-b247-4151a9314565"
VSBP01000011.1	RepeatMasker	DNA	1564915	1565194	1200	+	.	ID="TTAA5_AP";Tend="296";Tstart="4";shortTE="F";uid="7f7a899f-ab86-4465-a23a-2e3e6803354a"
VSBP01000011.1	RepeatMasker	DNA/TcMar-Tc1	1000830	1001267	3274	+	.	ID="RND-1_FAMILY-132";Tend="1466";Tstart="1032";shortTE="F";uid="8eeafeec-3931-40a6-8463-9f6355b1a1f6"
VSBP01000011.1	RepeatMasker	Unknown	1136892	1137076	992	+	.	ID="RND-5_FAMILY-3134";Tend="1165";Tstart="982";shortTE="F";uid="371ce246-eae1-453e-b769-999c35511d90"
VSBP01000011.1	RepeatMasker	DNA	1805971	1806076	415	+	.	ID="RND-5_FAMILY-9000";Tend="1551";Tstart="1446";shortTE="F";uid="f0ccdbaf-c402-4307-ad38-7a68af06bd5b"
VSBP01000011.1	RepeatMasker	LTR/Gypsy	1399691	1399845	688	+	.	ID="GYPSY68-I_AG";Tend="2265";Tstart="2113";shortTE="F";uid="aacedd3c-eed9-44ac-83c0-d0b1e67e6aa5"
VSBP01000011.1	RepeatMasker	Retroposon?	682786	682981	469	+	.	ID="RND-3_FAMILY-37";Tend="1040";Tstart="856";shortTE="F";uid="a2e88cd6-dde7-423a-95f8-da0570974f10"
VSBP01000011.1	RepeatMasker	LINE/CR1	488972	489267	928	+	.	ID="RND-6_FAMILY-11192";Tend="1154";Tstart="856";shortTE="F";uid="4b8a2bcf-2e12-4913-9a45-b28feb051a3c"
VSBP01000011.1	RepeatMasker	Unknown	972811	973099	621	+	.	ID="RND-6_FAMILY-399";Tend="283";Tstart="1";shortTE="F";uid="9df11c3e-d0f5-4291-94cd-32dd9e6c7c64"
VSBP01000011.1	RepeatMasker	DNA/Ginger	270286	270444	854	+	.	ID="RND-5_FAMILY-5363";Tend="1906";Tstart="1708";shortTE="F";uid="767801e6-76ba-49e8-9cd3-a3b8616de259"
VSBP01000011.1	RepeatMasker	DNA	2281159	2281559	1042	+	.	ID="TTAA2C_AP";Tend="422";Tstart="3";shortTE="F";uid="6c2c4205-a671-40d7-b181-5745d1e4deef"
VSBP01000011.1	RepeatMasker	DNA/hAT-Tip100	351861	352299	2007	+	.	ID="RND-4_FAMILY-167";Tend="1382";Tstart="946";shortTE="F";uid="0ef3ad6a-c9a0-4a74-bbe8-6760cfbdc5ae"
VSBP01000011.1	RepeatMasker	Unknown	2212746	2212848	472	+	.	ID="RND-5_FAMILY-1163";Tend="1010";Tstart="905";shortTE="F";uid="fa5d8580-d488-476d-ac14-c32fd6583559"
VSBP01000011.1	RepeatMasker	Unknown	1962516	1962745	1940	+	.	ID="RND-5_FAMILY-3915";Tend="1179";Tstart="953";shortTE="F";uid="50baa1d3-160d-4250-bc16-6ca5eba2cd12"
VSBP01000011.1	RepeatMasker	DNA/Ginger	1579038	1579894	6774	+	.	ID="RND-6_FAMILY-9547";Tend="1844";Tstart="953";shortTE="F";uid="acbf1b94-2fa4-43ca-b2ae-c2d897e18740"
VSBP01000011.1	RepeatMasker	DNA/hAT	1275299	1278593	19066	+	.	ID="rnd-6_family-1873";Tend="2810";Tstart="189";shortTE="F";uid="a368a639-c05c-4f0f-98da-912d50837410"
VSBP01000011.1	RepeatMasker	DNA	1632615	1632840	621	+	.	ID="rnd-6_family-3496";Tend="1078";Tstart="971";shortTE="F";uid="9c7824c8-dae7-45ed-8716-99172d23dace"
VSBP01000011.1	RepeatMasker	DNA/hAT-hAT19	1425270	1425810	2054	+	.	ID="dna8-64_ap";Tend="1042";Tstart="1";shortTE="F";uid="18022e56-536e-43a9-ad4a-b8bb1724af9d"
VSBP01000011.1	RepeatMasker	DNA/hAT-Tip100	1413685	1413852	1297	+	.	ID="RND-1_FAMILY-284";Tend="1115";Tstart="928";shortTE="F";uid="2469a387-337f-463a-91a3-fc94958ae91a"
VSBP01000011.1	RepeatMasker	DNA	807	1335	1991	+	.	ID="DNA8-31_AP";Tend="595";Tstart="1";shortTE="F";uid="a3274865-8438-4fb1-ae50-81fd5a12d67b"
VSBP01000011.1	RepeatMasker	DNA	1423161	1423295	789	+	.	ID="DNA3-10_AP";Tend="134";Tstart="1";shortTE="F";uid="5f10610b-865e-417e-86f4-d38c4eac82a9"
VSBP01000011.1	RepeatMasker	DNA/Ginger	2194913	2195615	3123	+	.	ID="RND-5_FAMILY-5363";Tend="1872";Tstart="1060";shortTE="F";uid="98110b20-f816-4241-b9d5-32d3bbf579e8"
VSBP01000011.1	RepeatMasker	Unknown	302854	303599	2280	+	.	ID="RND-5_FAMILY-4719";TEgroup="ctg_11%7CRND-5_FAMILY-4719%7C1";Tend="1411";Tstart="876";shortTE="F";uid="f6bc5d99-b057-4bb3-998a-29cfce769476"
VSBP01000011.1	RepeatMasker	LINE/L2	1113513	1113969	869	+	.	ID="RND-5_FAMILY-1614";Tend="1571";Tstart="1115";shortTE="F";uid="fa5ad3b6-726c-4f59-909f-159d22c00cb3"
VSBP01000011.1	RepeatMasker	DNA/hAT-Charlie	825325	825436	548	+	.	ID="RND-6_FAMILY-2927";Tend="1108";Tstart="988";shortTE="F";uid="1058a821-612d-42f4-89b2-bdb8301411dd"
VSBP01000011.1	RepeatMasker	DNA/hAT-Tip100	519388	519683	2026	+	.	ID="RND-6_FAMILY-10602";Tend="1710";Tstart="1419";shortTE="F";uid="53089153-0579-4561-90a2-135c60ee7ba6"
VSBP01000011.1	RepeatMasker	Unknown	2357776	2358744	6375	+	.	ID="RND-5_FAMILY-718";Tend="1205";Tstart="245";shortTE="F";uid="4d6303f4-5b77-4452-913c-b3e869e77c10"
VSBP01000011.1	RepeatMasker	DNA/hAT-Tip100	1546614	1547230	597	+	.	ID="RND-6_FAMILY-9835";Tend="821";Tstart="221";shortTE="F";uid="a2bc5429-8414-4308-8153-e77f8c712885"
VSBP01000011.1	RepeatMasker	DNA/hAT	546325	546753	1569	+	.	ID="DNA8-40_AP";Tend="457";Tstart="11";shortTE="F";uid="8256e635-67b3-448b-b63f-82763ead814e"
VSBP01000011.1	RepeatMasker	DNA/Ginger	724275	724724	3692	+	.	ID="RND-6_FAMILY-9547";Tend="2519";Tstart="2071";shortTE="F";uid="a792f0cc-3de9-46ff-859b-3ce5fcce9c52"
VSBP01000011.1	RepeatMasker	DNA/hAT-Charlie	1293260	1293475	639	+	.	ID="RND-6_FAMILY-6011";Tend="1164";Tstart="947";shortTE="F";uid="6df49d5c-714b-4b31-8dc8-b0fcb1c2a138"
VSBP01000011.1	RepeatMasker	DNA/hAT-Tip100	1498464	1498984	2949	+	.	ID="RND-6_FAMILY-6080";Tend="1481";Tstart="1001";shortTE="F";uid="f7eef4a1-b597-4826-80a2-2d7f62953b55"
VSBP01000011.1	RepeatMasker	DNA	785551	785897	831	+	.	ID="DNA-TTAA-1_AP";Tend="423";Tstart="68";shortTE="F";uid="9c0beee4-d337-4008-85b0-3fbcf72f0fdc"
VSBP01000011.1	RepeatMasker	DNA	1003070	1003619	3456	+	.	ID="RND-6_FAMILY-4722";Tend="780";Tstart="260";shortTE="F";uid="5631041b-4c20-4a65-b4da-a1336ad05bee"
VSBP01000011.1	RepeatMasker	DNA/MULE-MuDR	1562266	1562551	472	+	.	ID="RND-6_FAMILY-3422";Tend="462";Tstart="204";shortTE="F";uid="761af9b2-aa6d-4a14-ab67-c2e53caf9962"
VSBP01000011.1	RepeatMasker	Retroposon?	13294	13941	629	+	.	ID="SINE2-2_AP";Tend="677";Tstart="1";shortTE="F";uid="ec9b04e6-0342-4c44-b507-5c12ba33f214"
VSBP01000011.1	RepeatMasker	DNA/hAT-hAT19	854198	854449	1207	+	.	ID="HAT-N4_AP";Tend="285";Tstart="1";shortTE="F";uid="8551d4bd-d7c6-471c-8e74-b7d53c778597"
VSBP01000011.1	RepeatMasker	DNA/hAT-Tip100	843423	843530	533	+	.	ID="RND-6_FAMILY-25195";Tend="1698";Tstart="1582";shortTE="F";uid="b3dbe123-0cc1-40de-aa2c-18823da86bf5"
VSBP01000011.1	RepeatMasker	DNA	762239	762409	1082	+	.	ID="TTAA24_AP";Tend="159";Tstart="2";shortTE="F";uid="ab3dade4-ffe4-4274-acc1-23d3a7133e39"
VSBP01000011.1	RepeatMasker	DNA	1776723	1777338	3341	+	.	ID="RND-5_FAMILY-9000";Tend="1904";Tstart="1253";shortTE="F";uid="78a1a148-e26e-44a0-9619-89a394610d40"
VSBP01000011.1	RepeatMasker	DNA/Kolobok-E	1118994	1119147	1041	+	.	ID="RND-6_FAMILY-9095";Tend="797";Tstart="642";shortTE="F";uid="6e3f65ca-1eda-485f-8b6d-8ea37ec6c4e8"
VSBP01000011.1	RepeatMasker	Unknown	1285945	1286271	1213	+	.	ID="RND-6_FAMILY-12760";Tend="960";Tstart="655";shortTE="F";uid="8c29fe48-32dc-4e57-938d-2db490aa2646"
VSBP01000011.1	RepeatMasker	Retroposon?	1412084	1412192	402	+	.	ID="RND-6_FAMILY-2028";Tend="809";Tstart="696";shortTE="F";uid="f50efe23-a605-40f7-bd1f-4fc17835fe3b"
VSBP01000011.1	RepeatMasker	DNA	1609404	1609560	1157	+	.	ID="RND-5_FAMILY-1376";Tend="1531";Tstart="1383";shortTE="F";uid="d46d9b06-a7e5-42cc-980d-63d7560ab11f"
VSBP01000011.1	RepeatMasker	DNA/Ginger-1	1577601	1577814	885	+	.	ID="GINGER1-1_AP";Tend="3411";Tstart="3151";shortTE="F";uid="7857abc4-c311-4150-a6d9-6a3fbe9293cc"
VSBP01000011.1	RepeatMasker	DNA/Kolobok-E	830110	830760	5109	+	.	ID="RND-6_FAMILY-2012";Tend="1520";Tstart="868";shortTE="F";uid="832a30d1-9a90-4e92-81cc-9fb16a29ea23"
VSBP01000011.1	RepeatMasker	DNA/Ginger-1	1392164	1392418	2083	+	.	ID="RND-1_FAMILY-79";Tend="1242";Tstart="987";shortTE="F";uid="b211687c-c89c-4294-a751-3b6d67bf825e"
VSBP01000011.1	RepeatMasker	DNA	1451646	1451916	708	+	.	ID="DNA4-2_AP";Tend="286";Tstart="1";shortTE="F";uid="5f6bf168-67f9-4ea7-84b1-5a80fd449b61"
VSBP01000011.1	RepeatMasker	Unknown	1860226	1860733	2023	+	.	ID="RND-6_FAMILY-5006";Tend="1515";Tstart="982";shortTE="F";uid="a04cca73-edf5-4817-bb92-36ea7fe038d4"
VSBP01000011.1	RepeatMasker	DNA/Ginger	2198053	2198447	1292	+	.	ID="RND-5_FAMILY-5363";Tend="1872";Tstart="1369";shortTE="F";uid="68a0364b-2edb-4ce4-8579-d36e5d95b2b0"
VSBP01000011.1	RepeatMasker	DNA	2263488	2263714	1384	+	.	ID="DNA-TTAA-1_AP";Tend="229";Tstart="3";shortTE="F";uid="76cf8bcd-1917-469a-9e65-14093383ddb0"
VSBP01000011.1	RepeatMasker	DNA/Ginger	1653656	1654043	2140	+	.	ID="RND-5_FAMILY-5363";Tend="1328";Tstart="914";shortTE="F";uid="62159789-162b-4c5f-afd6-65707e6a6854"
VSBP01000011.1	RepeatMasker	Unknown	1543967	1544169	1710	+	.	ID="RND-5_FAMILY-1431";Tend="1308";Tstart="1106";shortTE="F";uid="309c22d8-efac-4786-b8ac-33be74b1a22a"
VSBP01000011.1	RepeatMasker	Unknown	421998	422322	2307	+	.	ID="RND-6_FAMILY-2062";Tend="1380";Tstart="1048";shortTE="F";uid="f86089cb-e457-40bc-bb23-101bfefbce40"
VSBP01000011.1	RepeatMasker	DNA/hAT-hAT19	960713	961006	1614	+	.	ID="DNA8-74_AP";Tend="297";Tstart="1";shortTE="F";uid="7b5a8ee8-a14b-4a95-9c6d-221d1d6df879"
VSBP01000011.1	RepeatMasker	DNA/Kolobok-E	1833126	1833623	3044	+	.	ID="RND-6_FAMILY-2012";Tend="1388";Tstart="916";shortTE="F";uid="dfb83747-bb19-4708-8ea1-5091c4c90356"
VSBP01000011.1	RepeatMasker	DNA/hAT-Tip100	887147	888126	2880	+	.	ID="RND-6_FAMILY-9110";Tend="1952";Tstart="996";shortTE="F";uid="2ecdc32a-d99c-45a1-ac33-93e74c235ce9"
VSBP01000011.1	RepeatMasker	DNA	2291483	2291659	916	+	.	ID="TTAA2D_AP";Tend="172";Tstart="1";shortTE="F";uid="21e18cf8-18fb-4637-af73-35f21dc0e73a"
VSBP01000011.1	RepeatMasker	DNA	782689	782974	902	+	.	ID="DNA4-2_AP";Tend="769";Tstart="477";shortTE="F";uid="7f7369f3-a592-4f2f-94ee-ad6903e42593"
VSBP01000011.1	RepeatMasker	DNA/Kolobok-E	860714	861142	2719	+	.	ID="RND-6_FAMILY-2012";Tend="1523";Tstart="1095";shortTE="F";uid="2cf59672-e716-4e66-8f16-50c37b89bdcb"
VSBP01000011.1	RepeatMasker	Retroposon?	1005530	1005779	681	+	.	ID="RND-3_FAMILY-37";Tend="1160";Tstart="914";shortTE="F";uid="bc0faeff-6fb8-4899-b14e-736bc9a4804a"
VSBP01000011.1	RepeatMasker	DNA	2080313	2080518	447	+	.	ID="TTAA2D_AP";Tend="191";Tstart="1";shortTE="F";uid="f9780f90-ddea-42cc-83c2-dda5d21793c7"
VSBP01000011.1	RepeatMasker	DNA	74988	75378	2357	+	.	ID="TTAA3_AP";Tend="429";Tstart="1";shortTE="F";uid="c94d1ca3-13a5-4447-8945-817e3d2339dd"
VSBP01000011.1	RepeatMasker	Retroposon?	2164815	2165021	857	+	.	ID="RND-6_FAMILY-10736";Tend="1159";Tstart="949";shortTE="F";uid="fa6a2c36-ae6b-4c58-b6b1-097d03fe253f"
VSBP01000011.1	RepeatMasker	Unknown	1265948	1266417	695	+	.	ID="RND-1_FAMILY-270";Tend="1138";Tstart="681";shortTE="F";uid="2efc2910-7f52-4d14-a534-0f299fdc696c"
VSBP01000011.1	RepeatMasker	DNA/hAT-hAT19	1621078	1621274	817	+	.	ID="dna8-88_ap";Tend="620";Tstart="461";shortTE="F";uid="609ae314-da76-4817-ba65-6de2b22add92"
VSBP01000011.1	RepeatMasker	DNA	1557587	1557693	494	+	.	ID="RND-5_FAMILY-9000";Tend="1913";Tstart="1797";shortTE="F";uid="f858c13f-4740-4368-9df5-bcaafbaf3ae3"
VSBP01000011.1	RepeatMasker	DNA/hAT-hAT19	842557	843092	3127	+	.	ID="RND-6_FAMILY-5527";Tend="1334";Tstart="817";shortTE="F";uid="69e2b259-99dd-476b-bba2-c7f7ab73ab6e"
VSBP01000011.1	RepeatMasker	DNA	1698679	1699028	458	+	.	ID="TTAA2D_AP";Tend="422";Tstart="82";shortTE="F";uid="7848ac01-0c4b-4a80-b3b0-5fefe5153c82"
VSBP01000011.1	RepeatMasker	DNA	833008	833570	3556	+	.	ID="RND-6_FAMILY-4722";Tend="784";Tstart="260";shortTE="F";uid="88842762-2236-4c39-b1b2-e7b159092b8f"
VSBP01000011.1	RepeatMasker	DNA/MULE-MuDR	1930236	1930356	410	+	.	ID="RND-6_FAMILY-4316";Tend="1377";Tstart="1252";shortTE="F";uid="3b31970c-d639-423d-bef6-7d75234ffaf4"
VSBP01000011.1	RepeatMasker	Unknown	1227644	1228060	2482	+	.	ID="RND-1_FAMILY-335";Tend="1309";Tstart="904";shortTE="F";uid="0b481d54-8624-453c-9374-c06987871623"
VSBP01000011.1	RepeatMasker	DNA/TcMar-Tigger	721134	721438	512	+	.	ID="RND-4_FAMILY-1197";TEgroup="ctg_11%7CRND-4_FAMILY-1197%7C1";Tend="935";Tstart="835";shortTE="T";uid="9d77ab69-a078-43fd-91b9-9ca669a6bd20"
VSBP01000011.1	RepeatMasker	Retroposon?	1057136	1057408	694	+	.	ID="SINE2-1_AP";Tend="1315";Tstart="1063";shortTE="F";uid="714e2de1-525f-4421-8215-1572a10e1332"
VSBP01000011.1	RepeatMasker	DNA/hAT-hAT19	34490	34691	1479	+	.	ID="DNA8-64_AP";Tend="202";Tstart="1";shortTE="F";uid="9ab6e76c-e3df-4588-8d1f-66acd2ad256a"
VSBP01000011.1	RepeatMasker	DNA/Ginger-1	1966328	1966798	3439	+	.	ID="RND-1_FAMILY-79";Tend="1486";Tstart="991";shortTE="F";uid="633cf72f-4d30-45e4-805a-2f2b25c24a6b"
VSBP01000011.1	RepeatMasker	DNA/hAT	515729	518009	14873	+	.	ID="RND-1_FAMILY-9";Tend="2764";Tstart="479";shortTE="F";uid="430a1e33-e525-4ddb-9939-bb41acd0c98e"
VSBP01000011.1	RepeatMasker	Unknown	786770	786968	638	+	.	ID="RND-1_FAMILY-335";Tend="1025";Tstart="880";shortTE="F";uid="bf6b4b60-62a1-4d6f-9c00-4c6adda60024"
VSBP01000011.1	RepeatMasker	Unknown	654402	654622	1449	+	.	ID="RND-5_FAMILY-782";Tend="1646";Tstart="1442";shortTE="F";uid="fccdd3aa-acaf-4bd2-a08b-0f9c64910165"
VSBP01000011.1	RepeatMasker	DNA	1418234	1418460	740	+	.	ID="TTAA2C_AP";Tend="216";Tstart="1";shortTE="F";uid="bbae49e4-0e36-4b5e-9a48-115def1b397f"
VSBP01000011.1	RepeatMasker	DNA/hAT-Blackjack	801124	801258	460	+	.	ID="RND-6_FAMILY-4389";Tend="1376";Tstart="1217";shortTE="F";uid="e772b342-404c-47d0-ba91-f687060d3c45"
VSBP01000011.1	RepeatMasker	DNA	2363145	2363320	890	+	.	ID="TTAA22_AP";Tend="435";Tstart="261";shortTE="F";uid="a8e5310a-3c32-45c3-b94e-3fa15ad21dcd"
VSBP01000011.1	RepeatMasker	DNA/MULE-NOF	312706	312877	1212	+	.	ID="RND-5_FAMILY-3305";Tend="1123";Tstart="958";shortTE="F";uid="d4f5ea29-1fbe-4131-8c3b-2791c76b8987"
VSBP01000011.1	RepeatMasker	DNA/Ginger	404804	405771	6689	+	.	ID="RND-1_FAMILY-3";Tend="1938";Tstart="998";shortTE="F";uid="cec4e245-96d3-4f8c-a719-9221bd4fe45d"
VSBP01000011.1	RepeatMasker	DNA/Ginger	825653	827317	11311	+	.	ID="RND-6_FAMILY-9547";Tend="2613";Tstart="870";shortTE="F";uid="2630df73-b64f-488d-a4bb-f586d090abf5"
VSBP01000011.1	RepeatMasker	DNA	778601	779069	2831	+	.	ID="RND-1_FAMILY-45";Tend="1436";Tstart="979";shortTE="F";uid="856d0dc1-d27a-4714-b9d7-dfc5e4b10f09"
VSBP01000011.1	RepeatMasker	Unknown	2320673	2320836	837	+	.	ID="RND-6_FAMILY-5006";Tend="1431";Tstart="1271";shortTE="F";uid="0506113f-6fe4-41e4-a4b0-0d189e7f0a77"
VSBP01000011.1	RepeatMasker	Unknown	2237058	2237222	1123	+	.	ID="RND-1_FAMILY-65";Tend="1135";Tstart="948";shortTE="F";uid="3494d69e-9081-45d8-bda7-458be9061298"
VSBP01000011.1	RepeatMasker	DNA/hAT-Charlie	1411562	1411880	1257	+	.	ID="RND-6_FAMILY-12925";Tend="1140";Tstart="810";shortTE="F";uid="41cbf886-9567-4418-98b1-357915884358"
VSBP01000011.1	RepeatMasker	Unknown	1850234	1851168	7622	+	.	ID="RND-5_FAMILY-919";Tend="1572";Tstart="625";shortTE="F";uid="16206a90-6d31-482a-be4a-86fd9871678a"
VSBP01000011.1	RepeatMasker	DNA/hAT-hAT19	299719	300012	1601	+	.	ID="DNA8-66_AP";Tend="578";Tstart="1";shortTE="F";uid="44386799-ef90-46b9-8b9e-6b9f6133f547"
VSBP01000011.1	RepeatMasker	DNA/hAT-Tip100	636131	636301	645	+	.	ID="RND-6_FAMILY-4757";Tend="973";Tstart="805";shortTE="F";uid="9fe33579-43d2-406f-9d73-740506d33974"
VSBP01000011.1	RepeatMasker	Unknown	2009007	2009211	716	+	.	ID="RND-1_FAMILY-216";Tend="579";Tstart="372";shortTE="F";uid="62fbb479-e8ab-4305-bd1a-796b27e0ad8b"
VSBP01000011.1	RepeatMasker	DNA/Ginger	1376625	1377367	2694	+	.	ID="rnd-5_family-5363";Tend="1914";Tstart="1126";shortTE="F";uid="b49057c2-57d1-4fd3-a7a3-6b8cde277b03"
VSBP01000011.1	RepeatMasker	DNA/hAT-hAT19	773614	774012	2723	+	.	ID="RND-5_FAMILY-192";Tend="1580";Tstart="1167";shortTE="F";uid="e35f5177-905c-457a-b6e6-47eaf8f9dcb2"
VSBP01000011.1	RepeatMasker	DNA/Ginger-1	1979102	1979699	2098	+	.	ID="RND-1_FAMILY-79";TEgroup="ctg_11%7CRND-1_FAMILY-79%7C2";Tend="1939";Tstart="967";shortTE="F";uid="2b365e78-00dd-4717-9fe0-8c42d35f9d98"
VSBP01000011.1	RepeatMasker	Unknown	279225	280181	7483	+	.	ID="RND-1_FAMILY-369";Tend="1900";Tstart="947";shortTE="F";uid="de3f32a7-5304-49c9-afda-616b5d2dfa9c"
VSBP01000011.1	RepeatMasker	RC/Helitron	565996	566560	2703	+	.	ID="RND-4_FAMILY-281";Tend="1409";Tstart="876";shortTE="F";uid="9bd4a24a-937b-46f2-a7da-6aab83097f85"
VSBP01000011.1	RepeatMasker	Retroposon?	368602	368935	932	+	.	ID="SINE2-1_AP";Tend="366";Tstart="1";shortTE="F";uid="3d212ad5-e1dd-404d-8dd3-29050ef9bde5"
VSBP01000011.1	RepeatMasker	DNA/hAT-Charlie	778125	778394	829	+	.	ID="DNA8-33_AP";Tend="327";Tstart="2";shortTE="F";uid="233c1e5a-fd47-41c7-ae6e-a2b5253d52bc"
VSBP01000011.1	RepeatMasker	DNA/TcMar-m44?	297310	297482	754	+	.	ID="DNA4-9B_AP";Tend="185";Tstart="1";shortTE="F";uid="ecae5ce8-2cdb-4dad-a27f-96198c86127f"
VSBP01000011.1	RepeatMasker	DNA	639172	639386	1474	+	.	ID="RND-6_FAMILY-4016";Tend="1387";Tstart="1175";shortTE="F";uid="e4efad43-ef4d-4ca8-89f5-f327cf62e8c2"
VSBP01000011.1	RepeatMasker	Retroposon?	1986596	1986997	921	+	.	ID="RND-3_FAMILY-37";Tend="1654";Tstart="1253";shortTE="F";uid="3b49b4c3-04d1-471d-80a1-373a72c28e93"
VSBP01000011.1	RepeatMasker	DNA/hAT-Tip100	368132	368308	873	+	.	ID="DNA8-16_AP";Tend="177";Tstart="1";shortTE="F";uid="9870b431-5ee8-4f32-8d00-9795687c4285"
VSBP01000011.1	RepeatMasker	Retroposon?	1707333	1707466	475	+	.	ID="RND-5_FAMILY-549";Tend="197";Tstart="67";shortTE="F";uid="8a5b22b3-d378-439f-bf7b-d26359396985"
VSBP01000011.1	RepeatMasker	DNA/Ginger	2242167	2242336	461	+	.	ID="rnd-6_family-5762";Tend="1057";Tstart="882";shortTE="F";uid="4c29105e-f70b-4371-9ec8-78f2024ea6b1"
VSBP01000011.1	RepeatMasker	DNA/hAT-hAT19	738560	738790	1161	+	.	ID="RND-5_FAMILY-4345";Tend="1021";Tstart="801";shortTE="F";uid="df519ec3-f57b-44e2-8707-a557bfb5a3e3"
VSBP01000011.1	RepeatMasker	DNA	271730	272151	1991	+	.	ID="TTAA4B_AP";Tend="430";Tstart="10";shortTE="F";uid="315d6b01-46ad-438d-8a8f-fb596272c278"
VSBP01000011.1	RepeatMasker	Unknown	654786	655105	2508	+	.	ID="RND-6_FAMILY-7776";Tend="1009";Tstart="691";shortTE="F";uid="4545f711-6253-4172-8945-21223e08ca15"
VSBP01000011.1	RepeatMasker	DNA	1410308	1410591	1026	+	.	ID="TTAA2C_AP";Tend="423";Tstart="144";shortTE="F";uid="4bb5b7a6-2c1d-4b4a-9579-8d0615a1d2c9"
VSBP01000011.1	RepeatMasker	DNA/MULE-MuDR	1843381	1843968	3079	+	.	ID="RND-6_FAMILY-5875";Tend="1367";Tstart="832";shortTE="F";uid="cf279a84-5621-4363-93e2-dc834753555f"
VSBP01000011.1	RepeatMasker	LTR/Gypsy	746897	747088	520	+	.	ID="GYPSY-10_CFL-I";Tend="2578";Tstart="2384";shortTE="F";uid="63833b6a-3a5c-4fb6-b1a8-d6575837596a"
VSBP01000011.1	RepeatMasker	LINE/I-Jockey	709453	710411	1179	+	.	ID="RND-6_FAMILY-17046";Tend="1089";Tstart="119";shortTE="F";uid="6eebb162-9c7e-41eb-8c72-089c13eca115"
VSBP01000011.1	RepeatMasker	DNA/hAT-hAT19	1345602	1345986	926	+	.	ID="RND-6_FAMILY-6047";TEgroup="ctg_11%7CRND-6_FAMILY-6047%7C1";Tend="1298";Tstart="1123";shortTE="F";uid="c61f2bdb-3047-4699-b00c-80356dd47511"
VSBP01000011.1	RepeatMasker	Unknown	977967	978239	427	+	.	ID="RND-6_FAMILY-4925";Tend="1299";Tstart="1010";shortTE="F";uid="e16b3f0d-c271-4403-beda-c88b630a1e21"
VSBP01000011.1	RepeatMasker	DNA/MULE-NOF	315550	315800	1571	+	.	ID="RND-5_FAMILY-3305";Tend="1671";Tstart="1449";shortTE="F";uid="cc7fc643-b142-401c-81df-50c4cb0036e4"
VSBP01000011.1	RepeatMasker	DNA/hAT-Ac	836254	836536	1158	+	.	ID="RND-6_FAMILY-1141";Tend="1230";Tstart="971";shortTE="F";uid="35e263e8-fa45-4e95-a7f9-0c478051c543"
VSBP01000011.1	RepeatMasker	DNA	1543152	1543348	1060	+	.	ID="RND-6_FAMILY-4016";Tend="1137";Tstart="941";shortTE="F";uid="984366d2-54d8-44dd-9d9e-bc5d8ab0db4e"
VSBP01000011.1	RepeatMasker	DNA/Ginger	684720	685488	4729	+	.	ID="RND-5_FAMILY-5363";Tend="1649";Tstart="892";shortTE="F";uid="c76a6fe4-c667-494e-8ee7-cf4fa2f241cd"
VSBP01000011.1	RepeatMasker	Unknown	343952	344176	906	+	.	ID="RND-6_FAMILY-20369";Tend="1173";Tstart="940";shortTE="F";uid="64035f7b-f2dc-4991-be18-543dc0b5e250"
VSBP01000011.1	RepeatMasker	Unknown	1611039	1611345	2285	+	.	ID="RND-1_FAMILY-231";Tend="1207";Tstart="903";shortTE="F";uid="90f5e572-0465-4ee5-a0af-25c1d02807ad"
VSBP01000011.1	RepeatMasker	DNA/TcMar-m44?	872848	873021	710	+	.	ID="dnax-4b_ap";Tend="173";Tstart="1";shortTE="F";uid="37c98a78-bc4e-49d4-934d-36fffc7d04cd"
VSBP01000011.1	RepeatMasker	DNA/hAT-Tip100	818651	818941	2011	+	.	ID="RND-6_FAMILY-4635";Tend="1102";Tstart="800";shortTE="F";uid="7a3761ab-b3f4-4dd6-b023-5cf65635c318"
VSBP01000011.1	RepeatMasker	DNA/MULE-MuDR	762024	762128	409	+	.	ID="RND-6_FAMILY-2199";Tend="1340";Tstart="1217";shortTE="F";uid="751ea63d-9bb6-4529-8041-803a2d82944c"
VSBP01000011.1	RepeatMasker	Unknown	1415285	1415457	951	+	.	ID="RND-5_FAMILY-6057";Tend="1047";Tstart="891";shortTE="F";uid="a4bb5658-991b-4a6e-a8f3-728bcb88289d"
VSBP01000011.1	RepeatMasker	DNA	475388	475670	471	+	.	ID="DNA4-2_AP";Tend="311";Tstart="1";shortTE="F";uid="bca06da3-063f-43ed-875f-32288b5ebe82"
VSBP01000011.1	RepeatMasker	Unknown	460917	461096	948	+	.	ID="RND-5_FAMILY-3134";Tend="1151";Tstart="982";shortTE="F";uid="0535f0d6-b148-4479-8ae6-dac9b09889d3"
VSBP01000011.1	RepeatMasker	DNA/Ginger	1660624	1660759	725	+	.	ID="rnd-6_family-5762";Tend="998";Tstart="854";shortTE="F";uid="4619addd-be51-40ff-8dce-bbac4213017a"
VSBP01000011.1	RepeatMasker	DNA/hAT-hAT19	1769215	1769932	5517	+	.	ID="RND-6_FAMILY-3177";Tend="1647";Tstart="947";shortTE="F";uid="5e5fc502-c311-4f9a-89e9-ed37505100b3"
VSBP01000011.1	RepeatMasker	DNA	2196024	2196360	2497	+	.	ID="RND-5_FAMILY-355";Tend="1553";Tstart="1215";shortTE="F";uid="ad583d95-d702-4449-952c-e736676b6815"
VSBP01000011.1	RepeatMasker	DNA/hAT-Tip100	837909	839313	863	+	.	ID="hat-11_lmi";Tend="5712";Tstart="4416";shortTE="F";uid="60dcea64-dec4-4709-bcce-e6e4c44eeeda"
VSBP01000011.1	RepeatMasker	DNA	1533239	1533747	3988	+	.	ID="RND-5_FAMILY-263";Tend="1056";Tstart="556";shortTE="F";uid="55db6280-117f-4ab6-9bd1-6b052648bea1"
VSBP01000011.1	RepeatMasker	DNA/hAT	548566	549054	2040	+	.	ID="DNA8-40_AP";Tend="634";Tstart="127";shortTE="F";uid="60041654-0575-4e4b-834f-df6101495252"
VSBP01000011.1	RepeatMasker	Unknown	2320302	2320500	1139	+	.	ID="RND-6_FAMILY-5006";Tend="1231";Tstart="1016";shortTE="F";uid="089578be-1bb8-4411-8d5d-c0c57c1acf3e"
VSBP01000011.1	RepeatMasker	Retroposon?	1059154	1059315	419	+	.	ID="SINE2-2_AP";Tend="182";Tstart="19";shortTE="F";uid="02942417-9cab-4e5e-a36f-155835ac48e5"
VSBP01000011.1	RepeatMasker	Retroposon?	1367039	1367251	417	+	.	ID="RND-5_FAMILY-6662";Tend="1671";Tstart="1450";shortTE="F";uid="b51611c8-78f7-4ce9-b347-d45b6e8551e7"
VSBP01000011.1	RepeatMasker	DNA/hAT-Charlie	1542592	1542754	1170	-	.	ID="RND-6_FAMILY-2927";Tend="1350";Tstart="1181";shortTE="F";uid="123dc6d2-f601-4309-a929-e1ee50494fcd"
VSBP01000011.1	RepeatMasker	DNA/Kolobok-E	1495356	1495722	2452	-	.	ID="RND-6_FAMILY-2012";Tend="1234";Tstart="868";shortTE="F";uid="89b3008f-410c-4996-a255-75be22b8cd12"
VSBP01000011.1	RepeatMasker	DNA	137821	138338	873	-	.	ID="DNA8-88_AP";TEgroup="ctg_11%7CDNA8-88_AP%7C1";Tend="620";Tstart="1";shortTE="F";uid="0695c07a-9e9f-495e-bad7-9188426f1b42"
VSBP01000011.1	RepeatMasker	Unknown	1901100	1901299	1592	-	.	ID="RND-1_FAMILY-398";Tend="1110";Tstart="911";shortTE="F";uid="3eb7c7a3-b3f1-45b1-b37e-d34df59785d5"
VSBP01000011.1	RepeatMasker	RC/Helitron	280235	281886	9748	-	.	ID="RND-6_FAMILY-1680";Tend="2111";Tstart="566";shortTE="F";uid="94a368f6-ff07-43c9-a443-abb5d1d355ee"
VSBP01000011.1	RepeatMasker	Unknown	2009828	2010020	648	-	.	ID="RND-1_FAMILY-216";Tend="579";Tstart="386";shortTE="F";uid="354355b2-5c2c-4cf9-b7ad-da73d3ea5616"
VSBP01000011.1	RepeatMasker	Unknown	1272474	1272647	1416	-	.	ID="RND-6_FAMILY-2420";Tend="1152";Tstart="985";shortTE="F";uid="c3d2d6ee-dd10-438d-b206-662e2cb287d3"
VSBP01000011.1	RepeatMasker	DNA/MULE-MuDR	1989496	1989662	549	-	.	ID="RND-6_FAMILY-18288";Tend="754";Tstart="582";shortTE="F";uid="85ec50a9-24c8-4cce-940f-d813952d8e3d"
VSBP01000011.1	RepeatMasker	DNA/hAT-hAT19	609264	609694	510	-	.	ID="DNA8-95_AP";TEgroup="ctg_11%7CDNA8-95_AP%7C1";Tend="968";Tstart="107";shortTE="F";uid="17ffc156-47fd-42a9-a59e-e33db774392d"
VSBP01000011.1	RepeatMasker	DNA/hAT	518030	518292	1927	-	.	ID="RND-6_FAMILY-4561";Tend="853";Tstart="606";shortTE="F";uid="6130458e-ada7-46e5-9682-91e2b1dcbd79"
VSBP01000011.1	RepeatMasker	DNA/Ginger-1	369199	369452	2052	-	.	ID="RND-1_FAMILY-79";Tend="1244";Tstart="993";shortTE="F";uid="630a9ec9-5a4a-4c7f-8262-2f93df363667"
VSBP01000011.1	RepeatMasker	DNA	1755359	1755516	404	-	.	ID="TTAA2D_AP";Tend="201";Tstart="42";shortTE="F";uid="21ea73ff-76a9-4a6f-a6b2-768520b02b65"
VSBP01000011.1	RepeatMasker	Unknown	748330	748918	4556	-	.	ID="RND-1_FAMILY-118";Tend="1536";Tstart="925";shortTE="F";uid="073890ed-8e45-44f2-959d-e5b84122008a"
VSBP01000011.1	RepeatMasker	DNA/hAT-hAT19	2324176	2324743	2364	-	.	ID="rnd-4_family-1572";Tend="1622";Tstart="789";shortTE="F";uid="2fa873e5-4004-4343-baa2-40443aede6f6"
VSBP01000011.1	RepeatMasker	DNA/CMC-Chapaev	1399632	1399864	659	-	.	ID="chapaev-1_aa";TEgroup="ctg_11%7Cchapaev-1_aa%7C1";Tend="3196";Tstart="3018";shortTE="T";uid="89271f1b-20c2-42d7-9b48-c4912a835679"
VSBP01000011.1	RepeatMasker	Unknown	1107449	1107773	2412	-	.	ID="RND-6_FAMILY-3990";Tend="1225";Tstart="901";shortTE="F";uid="65a2a8a4-f070-4462-a75d-c9ff1ee3bf44"
VSBP01000011.1	RepeatMasker	DNA/Ginger	1342970	1344116	4300	-	.	ID="RND-6_FAMILY-9547";TEgroup="ctg_11%7CRND-6_FAMILY-9547%7C1";Tend="2359";Tstart="867";shortTE="F";uid="9e4447fe-610a-4e20-97d5-eeaa6b033013"
VSBP01000011.1	RepeatMasker	DNA	1240331	1240770	2354	-	.	ID="TTAA20B_AP";Tend="446";Tstart="2";shortTE="F";uid="d6e70f36-52a7-429b-b319-1e858cbd3e16"
VSBP01000011.1	RepeatMasker	DNA	2219358	2219665	1039	-	.	ID="DNA4-2_AP";Tend="769";Tstart="466";shortTE="F";uid="c4ddabd5-246a-410a-949a-caf9e494357e"
VSBP01000011.1	RepeatMasker	DNA/hAT-Ac	46790	46975	879	-	.	ID="RND-6_FAMILY-500";Tend="1131";Tstart="950";shortTE="F";uid="d1195853-2005-4708-8e13-aa4a7c208b4e"
VSBP01000011.1	RepeatMasker	DNA	798241	798656	1330	-	.	ID="DNA-TTAA-1_AP";Tend="423";Tstart="14";shortTE="F";uid="2081f2c1-4da2-4bd6-b5c4-182ba0b02b55"
VSBP01000011.1	RepeatMasker	DNA	1180006	1180476	766	-	.	ID="dna4-3_ap";Tend="637";Tstart="185";shortTE="F";uid="33ebaa47-0d77-42ee-a0d2-515571ed3c69"
VSBP01000011.1	RepeatMasker	DNA/Ginger-1	1128878	1129064	473	-	.	ID="RND-1_FAMILY-79";Tend="1964";Tstart="1776";shortTE="F";uid="0fd19c04-f5c5-4af1-8147-d174e5361e0a"
VSBP01000011.1	RepeatMasker	DNA/hAT-hAT19	1864566	1864698	738	-	.	ID="RND-5_FAMILY-132";Tend="969";Tstart="833";shortTE="F";uid="f68db5b9-1b8a-464f-aaab-dc4aa9c67e84"
VSBP01000011.1	RepeatMasker	DNA/Ginger	2151512	2151713	1250	-	.	ID="RND-6_FAMILY-9547";Tend="1041";Tstart="837";shortTE="F";uid="fc7d53e9-7dda-4e9e-8cda-33b9bb92c880"
VSBP01000011.1	RepeatMasker	DNA/Ginger	719879	720765	6987	-	.	ID="RND-1_FAMILY-3";Tend="1843";Tstart="946";shortTE="F";uid="24a6a707-059f-40b7-ab6f-ce3e8011469b"
VSBP01000011.1	RepeatMasker	LINE/CR1	1879606	1879930	2477	-	.	ID="RND-6_FAMILY-15631";Tend="1857";Tstart="1531";shortTE="F";uid="7268b6ad-1c52-4823-b717-abdb9a13796e"
VSBP01000011.1	RepeatMasker	Unknown	1402948	1403142	423	-	.	ID="RND-6_FAMILY-20439";Tend="589";Tstart="391";shortTE="F";uid="4a3a2f3a-db35-43d3-b55f-7a47e271e0ac"
VSBP01000011.1	RepeatMasker	DNA	1735972	1736397	2470	-	.	ID="TTAA4B_AP";Tend="430";Tstart="1";shortTE="F";uid="014f11a1-f94a-4855-a26a-1da09f63714a"
VSBP01000011.1	RepeatMasker	DNA	1499645	1499930	449	-	.	ID="DNA4-2_AP";Tend="443";Tstart="208";shortTE="F";uid="5d1c0d7d-ef97-4723-8bd5-87727783712a"
VSBP01000011.1	RepeatMasker	DNA	2016942	2017687	2361	-	.	ID="DNA4-2_AP";Tend="769";Tstart="1";shortTE="F";uid="ca955643-9134-4de4-84e2-8ed65ba06127"
VSBP01000011.1	RepeatMasker	DNA	832561	832694	791	-	.	ID="ttaa2c_ap";Tend="237";Tstart="105";shortTE="F";uid="1baa7409-7467-4623-b16a-9e80ee115288"
VSBP01000011.1	RepeatMasker	Retroposon?	1804153	1804272	528	-	.	ID="RND-3_FAMILY-37";Tend="1109";Tstart="991";shortTE="F";uid="ec01b948-874c-4682-96b1-0ec017bbcf6e"
VSBP01000011.1	RepeatMasker	DNA/MULE-MuDR	550630	551174	859	-	.	ID="RND-6_FAMILY-14286";Tend="1242";Tstart="413";shortTE="F";uid="0c915cb8-ff53-4c01-aba4-5ff0f781fd7b"
VSBP01000011.1	RepeatMasker	DNA/hAT-hAT19	1949097	1949305	522	-	.	ID="HAT-N7_AP";Tend="229";Tstart="1";shortTE="F";uid="9502be5e-7676-4935-b5a2-d464faf84ded"
VSBP01000011.1	RepeatMasker	Unknown	2359979	2360197	950	-	.	ID="RND-5_FAMILY-718";Tend="586";Tstart="450";shortTE="F";uid="6746e367-3b8f-4465-815b-6fea54fcf2db"
VSBP01000011.1	RepeatMasker	DNA/MULE-NOF	1537886	1538056	751	-	.	ID="RND-5_FAMILY-3305";Tend="1736";Tstart="1543";shortTE="F";uid="f0bf74a4-1cd9-423a-8071-ac513abe4bdb"
VSBP01000011.1	RepeatMasker	DNA	74500	74952	1051	-	.	ID="TTAA4B_AP";Tend="429";Tstart="1";shortTE="F";uid="a7d20995-347d-41e0-97ac-cf4517e9a3bd"
VSBP01000011.1	RepeatMasker	DNA/MULE-MuDR	1688600	1689495	6318	-	.	ID="RND-1_FAMILY-218";Tend="1784";Tstart="885";shortTE="F";uid="0a3f4093-02b7-444a-941b-16b066f20c2d"
VSBP01000011.1	RepeatMasker	DNA/hAT-Charlie	1861173	1861520	649	-	.	ID="RND-1_FAMILY-393";TEgroup="ctg_11%7CRND-1_FAMILY-393%7C1";Tend="1185";Tstart="1045";shortTE="F";uid="f51e4c9b-33c0-4623-9cd6-e216e0347637"
VSBP01000011.1	RepeatMasker	Unknown	1080943	1081156	1830	-	.	ID="RND-1_FAMILY-280";Tend="962";Tstart="749";shortTE="F";uid="b58fbb86-3998-4bb8-b5c8-146cebe3dd9e"
VSBP01000011.1	RepeatMasker	DNA	1387331	1388088	1297	-	.	ID="DNA4-2_AP";Tend="769";Tstart="1";shortTE="F";uid="3e4417e0-75fd-44bb-8e2b-215018f78dc0"
VSBP01000011.1	RepeatMasker	DNA/hAT-hAT19	273838	274422	2148	-	.	ID="DNA8-97_AP";Tend="698";Tstart="1";shortTE="F";uid="b687b87c-3235-43ff-90a9-5e184ca10daa"
VSBP01000011.1	RepeatMasker	DNA	2273741	2274289	1449	-	.	ID="DNA4-2_AP";Tend="534";Tstart="1";shortTE="F";uid="b4aedb37-fef0-4f45-b8a5-d71ec7bb88f5"
VSBP01000011.1	RepeatMasker	DNA/Ginger-1	1489216	1489591	709	-	.	ID="RND-6_FAMILY-4837";Tend="905";Tstart="569";shortTE="F";uid="a10a0bcf-36ca-47e7-842b-2aa9b7216e8a"
VSBP01000011.1	RepeatMasker	DNA/Ginger	1000417	1000645	1712	-	.	ID="RND-1_FAMILY-3";Tend="1870";Tstart="1643";shortTE="F";uid="c358e31b-8068-4b6f-81d1-2353822279b3"
VSBP01000011.1	RepeatMasker	Unknown	1572394	1572712	645	-	.	ID="RND-6_FAMILY-1939";TEgroup="ctg_11%7CRND-6_FAMILY-1939%7C1";Tend="1480";Tstart="827";shortTE="F";uid="a2ad738e-dcd6-4781-bdb4-effc8e4d848b"
VSBP01000011.1	RepeatMasker	DNA/Ginger-1	368865	369209	1751	-	.	ID="RND-1_FAMILY-79";TEgroup="ctg_11%7CRND-1_FAMILY-79%7C1";Tend="1675";Tstart="1022";shortTE="F";uid="2761eee2-45a5-4c3b-a300-d552f672abd7"
VSBP01000011.1	RepeatMasker	DNA/hAT-hAT19	1539149	1539354	728	-	.	ID="DNA8-64_AP";Tend="622";Tstart="365";shortTE="F";uid="18997bc8-1802-4a6b-947a-f65d7665086f"
VSBP01000011.1	RepeatMasker	DNA	2115350	2115809	525	-	.	ID="DNA4-3_AP";Tend="594";Tstart="154";shortTE="F";uid="25a7d6c1-1cd9-40f8-8d6a-ef15fbf2a0c4"
VSBP01000011.1	RepeatMasker	Unknown	2218359	2218723	2850	-	.	ID="RND-5_FAMILY-2025";Tend="1200";Tstart="828";shortTE="F";uid="3281abf1-3dc2-47a8-aec3-6b981a24ee1d"
VSBP01000011.1	RepeatMasker	DNA/Ginger	1577625	1578511	6894	-	.	ID="RND-1_FAMILY-3";Tend="1851";Tstart="966";shortTE="F";uid="976c8268-e2bf-411f-886e-f7ccb9971c61"
VSBP01000011.1	RepeatMasker	Unknown	1774656	1774832	1117	-	.	ID="RND-6_FAMILY-4629";Tend="996";Tstart="824";shortTE="F";uid="35f427f2-ad37-40a8-956d-8f260b8bfd2f"
VSBP01000011.1	RepeatMasker	DNA	256491	257464	579	-	.	ID="RND-6_FAMILY-593";TEgroup="ctg_11%7CRND-6_FAMILY-593%7C1";Tend="1454";Tstart="737";shortTE="F";uid="c06e2e4c-8d9e-4193-95bc-e55a1867b1cb"
VSBP01000011.1	RepeatMasker	Unknown	1403999	1404769	6674	-	.	ID="RND-6_FAMILY-10320";Tend="769";Tstart="1";shortTE="F";uid="787a9441-58ba-40f7-b57b-099e80b8b31b"
VSBP01000011.1	RepeatMasker	Retroposon?	1412017	1412287	402	-	.	ID="SINE2-1_AP";TEgroup="ctg_11%7CSINE2-1_AP%7C1";Tend="1447";Tstart="1111";shortTE="F";uid="c5847884-00ee-49a3-8fcd-e1f1722eec1d"
VSBP01000011.1	RepeatMasker	DNA	1977176	1977310	733	-	.	ID="dna4-2_ap";Tend="769";Tstart="633";shortTE="F";uid="4971996a-9380-46f7-94b3-00f1d695f88f"
VSBP01000011.1	RepeatMasker	DNA/hAT-hAT19	1866469	1867154	2868	-	.	ID="RND-6_FAMILY-775";Tend="1687";Tstart="967";shortTE="F";uid="8cb7042f-8ebf-43c5-ae53-c8576b9d01aa"
VSBP01000011.1	RepeatMasker	Unknown	1330340	1330793	3789	-	.	ID="RND-6_FAMILY-10799";Tend="1429";Tstart="975";shortTE="F";uid="54025418-6368-457f-a0f7-638fdbcf3b38"
VSBP01000011.1	RepeatMasker	Unknown	886813	887148	1237	-	.	ID="RND-5_FAMILY-378";Tend="1108";Tstart="765";shortTE="F";uid="39ec9c81-5f7b-4314-a676-3022a22a14bb"
VSBP01000011.1	RepeatMasker	DNA	2362670	2363146	990	-	.	ID="DNA4-2_AP";Tend="769";Tstart="275";shortTE="F";uid="2516f7e7-a299-48b7-8d8c-f049f19e1dae"
VSBP01000011.1	RepeatMasker	DNA/Ginger	2088562	2089620	7208	-	.	ID="RND-6_FAMILY-5762";Tend="2065";Tstart="895";shortTE="F";uid="9fa5a108-e205-4add-a0d5-51241501e250"
VSBP01000011.1	RepeatMasker	DNA	1348697	1349065	1939	-	.	ID="TTAAC_AP";Tend="365";Tstart="1";shortTE="F";uid="c744782e-71a2-4669-a8b7-d8a0a589021d"
VSBP01000011.1	RepeatMasker	DNA	1345510	1345799	603	-	.	ID="TTAAC_AP";TEgroup="ctg_11%7CTTAAC_AP%7C1";Tend="438";Tstart="357";shortTE="T";uid="a94bb936-e7bd-4156-a277-af5ea683af01"
VSBP01000011.1	RepeatMasker	Retroposon?	1675323	1675499	1292	-	.	ID="RND-6_FAMILY-14985";Tend="1011";Tstart="839";shortTE="F";uid="b9766124-dda6-4054-9009-475cdb0a2dcb"
VSBP01000011.1	RepeatMasker	DNA/Kolobok-E	1912761	1913153	834	-	.	ID="RND-6_FAMILY-16198";Tend="1249";Tstart="842";shortTE="F";uid="98e93b2c-8493-4c98-88e3-8e21edb44df8"
VSBP01000011.1	RepeatMasker	Unknown	545405	545562	603	-	.	ID="RND-5_FAMILY-3643";Tend="1188";Tstart="1037";shortTE="F";uid="2853ce5b-2ba0-49cd-b18e-5645e4d70fa5"
VSBP01000011.1	RepeatMasker	Retroposon?	1098733	1098851	461	-	.	ID="RND-1_FAMILY-229";Tend="1806";Tstart="1686";shortTE="F";uid="a3197196-736d-4a3c-a8b8-ff36469b0aab"
VSBP01000011.1	RepeatMasker	DNA/Kolobok-E	861077	861192	422	-	.	ID="RND-6_FAMILY-7219";Tend="590";Tstart="476";shortTE="F";uid="5311e464-b0c4-4c25-9494-304a870218fc"
VSBP01000011.1	RepeatMasker	DNA/hAT-Charlie	1825979	1826203	1823	-	.	ID="RND-1_FAMILY-83";Tend="1172";Tstart="946";shortTE="F";uid="a8422d9f-591e-481a-a0ff-7251dff3a24f"
VSBP01000011.1	RepeatMasker	DNA/hAT-Charlie	2285219	2285432	1793	-	.	ID="RND-1_FAMILY-298";Tend="1165";Tstart="952";shortTE="F";uid="d4b645ec-495c-4c84-bfb2-711a7c03e353"
VSBP01000011.1	RepeatMasker	DNA/hAT-hAT19	1868233	1868930	2809	-	.	ID="RND-6_FAMILY-775";Tend="1682";Tstart="967";shortTE="F";uid="46703134-167e-40d2-92fe-d711b859c9fe"
VSBP01000011.1	RepeatMasker	Unknown	864626	864934	2442	-	.	ID="RND-5_FAMILY-16387";Tend="1271";Tstart="963";shortTE="F";uid="700f5427-44f1-480c-b97e-1bd68aa9e6cb"
VSBP01000011.1	RepeatMasker	DNA/Ginger	2018259	2018728	1537	-	.	ID="RND-6_FAMILY-5762";TEgroup="ctg_11%7CRND-6_FAMILY-5762%7C3";Tend="2588";Tstart="2327";shortTE="F";uid="6a07e4e1-e216-46f1-a7bb-8fb50fd05663"
VSBP01000011.1	RepeatMasker	DNA	1507798	1508049	504	-	.	ID="TTAA2C_AP";Tend="415";Tstart="157";shortTE="F";uid="718445ed-fef1-4bc2-be47-1374e95e0ecc"
VSBP01000011.1	RepeatMasker	DNA	1883681	1884123	1356	-	.	ID="DNA4-2_AP";Tend="463";Tstart="1";shortTE="F";uid="f1396a42-0898-41f6-a33e-77f194f08013"
VSBP01000011.1	RepeatMasker	Retroposon?	1412676	1412851	516	-	.	ID="SINE2-1_AP";Tend="935";Tstart="750";shortTE="F";uid="712fb151-78c3-49a3-a97f-b754b3721505"
VSBP01000011.1	RepeatMasker	DNA/hAT-hAT19	2171742	2171991	2071	-	.	ID="RND-5_FAMILY-132";Tend="1543";Tstart="1294";shortTE="F";uid="e82a1aea-4600-4eba-a7da-0e38ee6dfcb0"
VSBP01000011.1	RepeatMasker	DNA/hAT-Tip100	2350719	2350873	1179	-	.	ID="RND-6_FAMILY-4757";Tend="976";Tstart="822";shortTE="F";uid="e579ed07-3774-42e8-ae87-beba5a482b84"
VSBP01000011.1	RepeatMasker	DNA/Ginger	1024574	1024722	466	-	.	ID="RND-6_FAMILY-5762";Tend="2544";Tstart="2392";shortTE="F";uid="c38dc201-fe51-49ac-a35d-408ff662f17f"
VSBP01000011.1	RepeatMasker	DNA	1642779	1643216	2931	-	.	ID="RND-5_FAMILY-9000";Tend="1899";Tstart="1466";shortTE="F";uid="076bcfe0-e6e0-404c-842a-20473f5b8d39"
VSBP01000011.1	RepeatMasker	Unknown	2199479	2199612	800	-	.	ID="RND-6_FAMILY-688";Tend="1452";Tstart="1323";shortTE="F";uid="3f2f40dc-765c-4ac4-97d3-262b34dff371"
VSBP01000011.1	RepeatMasker	DNA	655924	656167	719	-	.	ID="TTAA2B_AP";Tend="425";Tstart="180";shortTE="F";uid="648ba833-c9b9-46fa-85d4-1982d4e23507"
VSBP01000011.1	RepeatMasker	DNA/Ginger	1005516	1005646	412	-	.	ID="RND-1_FAMILY-3";Tend="1844";Tstart="1715";shortTE="F";uid="083ef7b9-d285-4092-909e-cc2feb188343"
VSBP01000011.1	RepeatMasker	DNA/MULE-MuDR	2282948	2283197	621	-	.	ID="RND-1_FAMILY-233";TEgroup="ctg_11%7CRND-1_FAMILY-233%7C1";Tend="1059";Tstart="890";shortTE="F";uid="d32b325c-5350-4fa1-b463-6d77174973f9"
VSBP01000011.1	RepeatMasker	Retroposon?	1472030	1472178	927	-	.	ID="RND-6_FAMILY-14985";Tend="1013";Tstart="865";shortTE="F";uid="679ace16-645b-42c9-84a2-d3643b476b6f"
VSBP01000011.1	RepeatMasker	DNA/Ginger	1115573	1116834	7606	-	.	ID="RND-6_FAMILY-5762";Tend="2075";Tstart="895";shortTE="F";uid="27fd1b52-7338-44f6-92b3-ee6c49dd3b6e"
VSBP01000011.1	RepeatMasker	Retroposon?	1857219	1857374	481	-	.	ID="RND-3_FAMILY-37";Tend="1073";Tstart="908";shortTE="F";uid="f4066eac-0ed2-4794-acb9-bc57559001c4"
VSBP01000011.1	RepeatMasker	DNA	1021697	1022123	2535	-	.	ID="TTAA5_AP";Tend="442";Tstart="1";shortTE="F";uid="39e51ec3-ee1c-4d07-bc11-3c5d3d8cd121"
VSBP01000011.1	RepeatMasker	Unknown	1538806	1539148	2336	-	.	ID="RND-6_FAMILY-7776";Tend="1349";Tstart="1027";shortTE="F";uid="abd29b72-c3a7-4080-b28d-d300ae329e3a"
VSBP01000011.1	RepeatMasker	DNA/Ginger-1	1059149	1059286	470	-	.	ID="GINGER1-1_AP";Tend="4339";Tstart="4194";shortTE="F";uid="f00d4da3-9f13-4dbb-b003-f2bfffe519fe"
VSBP01000011.1	RepeatMasker	DNA	2205353	2205915	2162	-	.	ID="RND-6_FAMILY-8338";Tend="1437";Tstart="947";shortTE="F";uid="635d0835-bf4d-42dc-8bec-4d4fc04d88c5"
VSBP01000011.1	RepeatMasker	Unknown	2193000	2193611	1270	-	.	ID="RND-6_FAMILY-776";Tend="1111";Tstart="500";shortTE="F";uid="52b696ba-4b16-4103-8467-cc02a3e08408"
VSBP01000011.1	RepeatMasker	Unknown	1089039	1089362	1896	-	.	ID="RND-1_FAMILY-155";Tend="1220";Tstart="927";shortTE="F";uid="7c227ce6-61fc-4c28-aeaf-f7d08ac48ab9"
VSBP01000011.1	RepeatMasker	DNA	1467218	1467687	667	-	.	ID="DNA4-3_AP";Tend="607";Tstart="149";shortTE="F";uid="4f2b9661-d8d6-4bbe-acb9-f4c81b749518"
VSBP01000011.1	RepeatMasker	Unknown	1300124	1300306	880	-	.	ID="RND-1_FAMILY-20";Tend="209";Tstart="27";shortTE="F";uid="589b3dea-7041-46df-af81-bd346731705f"
VSBP01000011.1	RepeatMasker	DNA/TcMar-Pogo	2294375	2294565	1491	-	.	ID="RND-1_FAMILY-161";Tend="1154";Tstart="964";shortTE="F";uid="d05f4777-0e0c-4bc9-bf5b-9f52ce3693e5"
VSBP01000011.1	RepeatMasker	DNA/Kolobok-E	1605246	1605523	500	-	.	ID="KOLOBOKE-2_AP";Tend="385";Tstart="87";shortTE="F";uid="e446eb37-a77a-4e64-8d49-c68237b9cedb"
VSBP01000011.1	RepeatMasker	DNA	1419668	1420473	2546	-	.	ID="DNA4-2_AP";Tend="769";Tstart="1";shortTE="F";uid="61b285be-c6ac-4a5d-bfab-a47401337849"
VSBP01000011.1	RepeatMasker	DNA	1793609	1794468	7039	-	.	ID="RND-5_FAMILY-2469";Tend="1228";Tstart="373";shortTE="F";uid="65e1d5f3-58ef-47f3-8fa3-2a0c176968e2"
VSBP01000011.1	RepeatMasker	Unknown	883418	883619	1797	-	.	ID="RND-6_FAMILY-7929";Tend="582";Tstart="381";shortTE="F";uid="2a7357e3-a4fc-4698-9a31-2994c858b56b"
VSBP01000011.1	RepeatMasker	DNA	1418230	1418428	767	-	.	ID="RND-6_FAMILY-2044";Tend="843";Tstart="654";shortTE="F";uid="4998a67f-f975-4208-84f9-e58838a09031"
VSBP01000011.1	RepeatMasker	DNA/hAT	827220	827549	2521	-	.	ID="RND-1_FAMILY-27";Tend="2008";Tstart="1670";shortTE="F";uid="e9c40ee6-be19-4cf4-83b8-aaa2eee6aea4"
VSBP01000011.1	RepeatMasker	DNA/Ginger	1053214	1053535	2167	-	.	ID="RND-6_FAMILY-9547";Tend="1165";Tstart="832";shortTE="F";uid="6001eb0c-8eb3-47f9-a5a3-dd648b1ee3ed"
VSBP01000011.1	RepeatMasker	Unknown	835625	835928	412	-	.	ID="RND-1_FAMILY-270";TEgroup="ctg_11%7CRND-1_FAMILY-270%7C1";Tend="1144";Tstart="667";shortTE="T";uid="42e98f65-f9cc-4bfe-a1df-80dde0ad6dd9"
VSBP01000011.1	RepeatMasker	DNA/hAT	1804842	1805459	4814	-	.	ID="RND-6_FAMILY-643";Tend="1573";Tstart="954";shortTE="F";uid="a7b13fe6-f8e9-4731-b447-5d298ef9e2c5"
VSBP01000011.1	RepeatMasker	DNA/Ginger	1132081	1133727	11913	-	.	ID="RND-6_FAMILY-9547";Tend="2516";Tstart="873";shortTE="F";uid="638d2779-9c3f-431f-956f-20efc325b92c"
VSBP01000011.1	RepeatMasker	RC/Helitron	1543651	1543763	799	-	.	ID="RND-5_FAMILY-12947";Tend="1506";Tstart="1396";shortTE="F";uid="1a343f6b-33ef-4ff3-a3ae-8a36d615ae9d"
VSBP01000011.1	RepeatMasker	DNA/hAT-Charlie	873920	874178	1482	-	.	ID="RND-4_FAMILY-2028";Tend="1239";Tstart="958";shortTE="F";uid="ce843160-eaa5-4ead-ad20-51a753f0db80"
VSBP01000011.1	RepeatMasker	DNA/hAT-Charlie	1541367	1541566	1499	-	.	ID="RND-6_FAMILY-2927";Tend="1532";Tstart="1340";shortTE="F";uid="454b0feb-50fc-4eff-b269-38eafbfa9d4c"
VSBP01000011.1	RepeatMasker	DNA/Kolobok-T2?	1254195	1254355	485	-	.	ID="KOLOBOK-N1_AEC";Tend="7567";Tstart="7401";shortTE="F";uid="6fc30310-bba8-4158-9699-3d9e7d72faf7"
VSBP01000011.1	RepeatMasker	DNA	835227	835491	1529	-	.	ID="RND-5_FAMILY-9000";Tend="1899";Tstart="1639";shortTE="F";uid="f300b86b-179d-489b-9d03-2ad44f53ad09"
VSBP01000011.1	RepeatMasker	DNA/hAT-hAT19	2173129	2173448	2560	-	.	ID="RND-5_FAMILY-132";Tend="1152";Tstart="835";shortTE="F";uid="60a06920-a4f6-41f5-9a82-b1e4d9fde4d9"
VSBP01000011.1	RepeatMasker	LINE/I	1773654	1774183	1345	-	.	ID="RND-6_FAMILY-7584";Tend="1152";Tstart="679";shortTE="F";uid="48bd9c61-9b2b-449b-a947-cb1e7d6e6c61"
VSBP01000011.1	RepeatMasker	Unknown	760425	760644	1023	-	.	ID="RND-6_FAMILY-10750";Tend="1144";Tstart="924";shortTE="F";uid="097161e9-f1d4-41c0-a673-313db5b4b667"
VSBP01000011.1	RepeatMasker	DNA/hAT-Tip100	1956840	1957529	1883	-	.	ID="rnd-6_family-5169";Tend="1756";Tstart="900";shortTE="F";uid="306d1b13-0088-4e94-80ac-0eb3466a3eb9"
VSBP01000011.1	RepeatMasker	DNA/MULE-MuDR	685458	685963	2617	-	.	ID="RND-6_FAMILY-45";Tend="1142";Tstart="675";shortTE="F";uid="4ea82ea0-1cf4-400c-8667-dc0a46c44047"
VSBP01000011.1	RepeatMasker	Unknown	2194452	2194780	790	-	.	ID="RND-5_FAMILY-378";Tend="1544";Tstart="1226";shortTE="F";uid="e11ee852-ba87-43fa-9c59-abf910a6b564"
VSBP01000011.1	RepeatMasker	DNA/hAT	299457	299718	2015	-	.	ID="RND-5_FAMILY-2550";Tend="1551";Tstart="1290";shortTE="F";uid="d543de67-443d-489b-abfe-e16f11ad066a"
VSBP01000011.1	RepeatMasker	DNA/MULE-MuDR	301340	301878	924	-	.	ID="RND-6_FAMILY-14286";Tend="1252";Tstart="413";shortTE="F";uid="291fba82-ec49-464d-bf39-c5334378ff11"
VSBP01000011.1	RepeatMasker	DNA/hAT	1868936	1870554	12028	-	.	ID="RND-1_FAMILY-9";Tend="2334";Tstart="711";shortTE="F";uid="a4ca507a-fa0e-494c-b6a5-de25f5957e07"
VSBP01000011.1	RepeatMasker	DNA	2092432	2092935	845	-	.	ID="DNA4-2_AP";Tend="502";Tstart="2";shortTE="F";uid="37fa6498-c6d3-4f04-9dfd-cb265208f006"
VSBP01000011.1	RepeatMasker	DNA/hAT-hAT19	758625	759082	977	-	.	ID="DNA8-82_AP";TEgroup="ctg_11%7CDNA8-82_AP%7C1";Tend="749";Tstart="535";shortTE="F";uid="41d6f732-80df-488c-a918-f172d8ab1a35"
VSBP01000011.1	RepeatMasker	DNA/Ginger	1540702	1540930	1773	-	.	ID="RND-6_FAMILY-5762";Tend="1144";Tstart="895";shortTE="F";uid="3f2cff1d-ac9f-4802-b39c-4015910345e0"
VSBP01000011.1	RepeatMasker	Unknown	398174	398430	843	-	.	ID="RND-1_FAMILY-260";Tend="1274";Tstart="1027";shortTE="F";uid="b9a5f776-88ed-429e-a099-cb34e6cbf8c8"
VSBP01000011.1	RepeatMasker	DNA/Ginger	207191	208717	9194	-	.	ID="RND-6_FAMILY-5762";Tend="2535";Tstart="894";shortTE="F";uid="124635b6-fc02-4daa-a68e-6edfa06b19c9"
VSBP01000011.1	RepeatMasker	Unknown	2160061	2160291	1612	-	.	ID="RND-5_FAMILY-189";Tend="1190";Tstart="942";shortTE="F";uid="34dd7e47-9133-4548-bb9f-869b7023277a"
VSBP01000011.1	RepeatMasker	DNA/Ginger-1	1152164	1152748	527	-	.	ID="RND-1_FAMILY-79";Tend="1889";Tstart="1020";shortTE="F";uid="cac93716-925a-404f-bae9-1521ec1dfd90"
VSBP01000011.1	RepeatMasker	DNA/Kolobok-E	2093887	2094129	550	-	.	ID="RND-6_FAMILY-2012";Tend="1346";Tstart="1083";shortTE="F";uid="f471c6b3-5909-435a-a7e3-da55447801b7"
VSBP01000011.1	RepeatMasker	DNA/Ginger-1	760044	760148	488	-	.	ID="RND-6_FAMILY-2793";Tend="1325";Tstart="1224";shortTE="F";uid="2c3edc13-06c0-4fb1-832a-269da89a8556"
VSBP01000011.1	RepeatMasker	DNA	512624	513153	770	-	.	ID="DNA4-3_AP";Tend="503";Tstart="4";shortTE="F";uid="b065902f-193c-42ae-9d1b-f7b119d1d528"
VSBP01000011.1	RepeatMasker	Unknown	304663	304905	982	-	.	ID="RND-1_FAMILY-129";Tend="1244";Tstart="1008";shortTE="F";uid="4fe7aa6f-91ad-444f-bc77-ac6ae1176b49"
VSBP01000011.1	RepeatMasker	DNA/Kolobok-E	294857	295582	5767	-	.	ID="RND-6_FAMILY-9095";Tend="1618";Tstart="900";shortTE="F";uid="79fb0588-cc17-4e18-a635-bef2d19f0a2e"
VSBP01000011.1	RepeatMasker	DNA	1632667	1632848	523	-	.	ID="DNA-TTAA-1_AP";Tend="334";Tstart="155";shortTE="F";uid="fc588efd-e667-4510-828f-3026c7b518ff"
VSBP01000011.1	RepeatMasker	DNA/Kolobok-E	2212158	2212664	3025	-	.	ID="RND-5_FAMILY-48";Tend="1426";Tstart="950";shortTE="F";uid="d4c37f8b-89b7-413c-92a1-4b5d98c1a2e9"
VSBP01000011.1	RepeatMasker	DNA/Ginger	1137707	1139178	11231	-	.	ID="RND-6_FAMILY-9547";Tend="2373";Tstart="868";shortTE="F";uid="9dcb1881-c276-477b-a175-e092604dae19"
VSBP01000011.1	RepeatMasker	DNA/hAT	684628	684731	423	-	.	ID="hat-n6b_ap";Tend="152";Tstart="56";shortTE="F";uid="c9d2f460-3443-4d37-8fab-fa7b84203b9f"
VSBP01000011.1	RepeatMasker	DNA/MULE-MuDR	310531	310666	853	-	.	ID="RND-6_FAMILY-4440";Tend="1048";Tstart="910";shortTE="F";uid="de410fe7-3871-4f73-abd9-43e469ec6580"
VSBP01000011.1	RepeatMasker	Unknown	1125439	1125585	805	-	.	ID="RND-6_FAMILY-7954";Tend="962";Tstart="819";shortTE="F";uid="5ec81fb4-1ac0-427e-872f-9ae0b2844fe3"
VSBP01000011.1	RepeatMasker	DNA/Academ-1	759695	760039	2060	-	.	ID="RND-6_FAMILY-4368";Tend="1209";Tstart="858";shortTE="F";uid="43dc70ac-840c-4536-881a-d4396b5521c6"
VSBP01000011.1	RepeatMasker	Unknown	415748	417821	3655	-	.	ID="RND-6_FAMILY-22119";Tend="2447";Tstart="346";shortTE="F";uid="1ba9e4ae-4073-4433-8c1d-2852d7b502c5"
VSBP01000011.1	RepeatMasker	DNA/Ginger	2164217	2164989	5569	-	.	ID="rnd-5_family-5363";Tend="2452";Tstart="892";shortTE="F";uid="c7352ccb-f2f4-41ca-87ae-eca16fc2f585"
VSBP01000011.1	RepeatMasker	DNA/Ginger	1093129	1093576	2326	-	.	ID="rnd-5_family-5363";Tend="1907";Tstart="1564";shortTE="F";uid="ddd4dd02-3c16-4bb1-a52e-399c571eb28e"
VSBP01000011.1	RepeatMasker	DNA	1196484	1196911	1550	-	.	ID="DNA-TTAA-1_AP";Tend="423";Tstart="2";shortTE="F";uid="b5204996-840b-40fc-bf96-2c7f832fb237"
VSBP01000011.1	RepeatMasker	DNA/hAT-Tip100	1021379	1021694	918	-	.	ID="RND-6_FAMILY-13719";Tend="760";Tstart="421";shortTE="F";uid="20e9081d-3874-4f0b-84a0-d4f4208ba70f"
VSBP01000011.1	RepeatMasker	Retroposon?	14189	14438	528	-	.	ID="RND-3_FAMILY-37";Tend="1190";Tstart="920";shortTE="F";uid="245bf871-b624-4448-855d-53fc11abc010"
VSBP01000011.1	RepeatMasker	DNA	293419	293837	1931	-	.	ID="DNA-TTAA-1_AP";Tend="423";Tstart="1";shortTE="F";uid="ebe5b250-35b4-4977-9ec1-2059d1f502ba"
VSBP01000011.1	RepeatMasker	DNA/hAT-Charlie	883019	883241	1345	-	.	ID="RND-1_FAMILY-298";Tend="1159";Tstart="927";shortTE="F";uid="9ccca9af-b40a-4ca3-abbc-b531308cf26b"
VSBP01000011.1	RepeatMasker	DNA/hAT	1089746	1089963	1338	-	.	ID="RND-6_FAMILY-8835";Tend="1158";Tstart="943";shortTE="F";uid="808b008c-b0dd-49c9-89dc-8326157a77fc"
VSBP01000011.1	RepeatMasker	DNA/Ginger-1	998851	1000449	13475	-	.	ID="RND-6_FAMILY-375";Tend="2021";Tstart="373";shortTE="F";uid="1a861c40-c6b2-4051-98e9-8b7edcae1fdc"
VSBP01000011.1	RepeatMasker	DNA/Ginger-1	404803	405652	6713	-	.	ID="RND-5_FAMILY-11470";Tend="1269";Tstart="428";shortTE="F";uid="4e329610-8fe8-476d-9103-fc0906ba858c"
VSBP01000011.1	RepeatMasker	Unknown	837560	837849	554	-	.	ID="RND-6_FAMILY-6233";Tend="1651";Tstart="1367";shortTE="F";uid="342d92c7-9886-48c6-9095-a9562817b007"
VSBP01000011.1	RepeatMasker	Unknown	1536730	1536967	877	-	.	ID="RND-6_FAMILY-14165";Tend="1325";Tstart="1116";shortTE="F";uid="c2029d30-202a-4232-8bf6-f2ed36b96df5"
VSBP01000011.1	RepeatMasker	DNA/Ginger	1405940	1407117	5261	-	.	ID="RND-6_FAMILY-9547";Tend="2533";Tstart="873";shortTE="F";uid="00766909-5eb9-4b5c-badc-da3318c30aae"
VSBP01000011.1	RepeatMasker	DNA	1782173	1782613	2334	-	.	ID="TTAA2C_AP";Tend="423";Tstart="1";shortTE="F";uid="2f9f9a85-d30c-457d-8716-091630c9a8d0"
VSBP01000011.1	RepeatMasker	DNA/hAT-Tip100	1346189	1346362	692	-	.	ID="DNA8-16_AP";Tend="177";Tstart="1";shortTE="F";uid="77eedb79-4718-4466-8d4e-eb48cfabf1ae"
VSBP01000011.1	RepeatMasker	DNA/Ginger	1966804	1966926	508	-	.	ID="RND-6_FAMILY-5762";Tend="961";Tstart="843";shortTE="F";uid="b0b137db-3ec3-4d16-9165-c84d89813b09"
VSBP01000011.1	RepeatMasker	DNA/MULE-MuDR	518461	518704	1208	-	.	ID="RND-5_FAMILY-1958";Tend="1164";Tstart="893";shortTE="F";uid="6ebc787b-b261-488c-b7cc-6f2ab74f24ca"
VSBP01000011.1	RepeatMasker	Unknown	293838	293976	1038	-	.	ID="RND-5_FAMILY-1854";Tend="1058";Tstart="920";shortTE="F";uid="e7f726f0-521b-4f93-b45a-3a14f96efbdd"
VSBP01000011.1	RepeatMasker	Unknown	1812720	1813071	1774	-	.	ID="RND-6_FAMILY-2062";Tend="1386";Tstart="970";shortTE="F";uid="ffad4608-e3ff-4e4b-b60f-5f600b4dd84d"
VSBP01000011.1	RepeatMasker	Unknown	254987	255488	811	-	.	ID="RND-5_FAMILY-1489";Tend="1029";Tstart="507";shortTE="F";uid="52c13044-0158-4f4f-9f0f-7b0ecdf4a331"
VSBP01000011.1	RepeatMasker	RC/Helitron	1902403	1902724	633	-	.	ID="RND-5_FAMILY-1378";Tend="810";Tstart="521";shortTE="F";uid="6a0de166-1cac-40f0-9773-35dc5f409c12"
VSBP01000011.1	RepeatMasker	DNA/hAT-Tip100	1903821	1904053	661	-	.	ID="DNA8-87_AP";Tend="822";Tstart="620";shortTE="F";uid="7aca415e-9fad-4b8d-b5a0-58d424281ee7"
VSBP01000011.1	RepeatMasker	DNA	1823526	1823719	433	-	.	ID="DNA-TTAA-1_AP";Tend="369";Tstart="192";shortTE="F";uid="b3fd909f-7f2a-4be9-a7a2-678b3bff3c4f"
VSBP01000011.1	RepeatMasker	DNA/Kolobok-E	1812456	1812690	420	-	.	ID="RND-6_FAMILY-16198";Tend="1249";Tstart="1037";shortTE="F";uid="86c3df41-8e0e-4a7a-880c-7f504937a4ef"
VSBP01000011.1	RepeatMasker	DNA/Kolobok-T2	2128979	2129323	428	-	.	ID="KOLOBOK-1_AP";Tend="3852";Tstart="3512";shortTE="F";uid="74b33ca7-7a2d-4d16-94af-1e98c186e904"
VSBP01000011.1	RepeatMasker	DNA/hAT-hAT19	1524623	1525066	3022	-	.	ID="rnd-1_family-50";Tend="1272";Tstart="806";shortTE="F";uid="939a72cd-41ba-4df5-b082-5eeb2d8abeb8"
VSBP01000011.1	RepeatMasker	DNA	1495181	1495355	2395	-	.	ID="RND-6_FAMILY-8338";Tend="1436";Tstart="983";shortTE="F";uid="0928b686-7416-41e3-ba3b-f89170d39425"
VSBP01000011.1	RepeatMasker	DNA	688584	688706	492	-	.	ID="ttaa3b_ap";Tend="204";Tstart="81";shortTE="F";uid="67917057-0ff6-4e11-adef-0312c0c1edac"
VSBP01000011.1	RepeatMasker	DNA/hAT-Ac	850222	850413	453	-	.	ID="RND-5_FAMILY-2129";TEgroup="ctg_11%7CRND-5_FAMILY-2129%7C1";Tend="1484";Tstart="885";shortTE="T";uid="7e9569d8-8c92-4b20-8374-1c4f413974a7"
VSBP01000011.1	RepeatMasker	Unknown	414896	415004	567	-	.	ID="RND-5_FAMILY-389";Tend="816";Tstart="706";shortTE="F";uid="ae5f202c-b8df-4b76-ae6b-6c80c027e301"
VSBP01000011.1	RepeatMasker	DNA	2363321	2363617	550	-	.	ID="dna4-2_ap";Tend="273";Tstart="2";shortTE="F";uid="c70f9aaa-c9db-4d1c-bf38-9b58a1ef9b70"
VSBP01000011.1	RepeatMasker	DNA/P	617194	617431	1713	-	.	ID="RND-5_FAMILY-101";Tend="1533";Tstart="1297";shortTE="F";uid="9d81ed40-0ae5-4e1f-8fc1-56eb2f5c1c34"
VSBP01000011.1	RepeatMasker	Unknown	388540	388796	829	-	.	ID="RND-1_FAMILY-260";Tend="1274";Tstart="1027";shortTE="F";uid="182597a3-b1bd-4d9e-9ac6-893dfcfa0140"
VSBP01000011.1	RepeatMasker	Unknown	46453	46665	422	-	.	ID="RND-6_FAMILY-4925";Tend="1260";Tstart="1072";shortTE="F";uid="689d54e1-c72f-4976-be15-f385571f7e95"
VSBP01000011.1	RepeatMasker	DNA	2093611	2093733	432	-	.	ID="dna4-2_ap";Tend="769";Tstart="648";shortTE="F";uid="6c7e4ebd-b0f8-428b-863f-499345a01af1"
VSBP01000011.1	RepeatMasker	DNA	1285119	1285578	640	-	.	ID="dna4-2b_ap";TEgroup="ctg_11%7Cdna4-2b_ap%7C1";Tend="783";Tstart="26";shortTE="F";uid="f3c856e4-12d7-4586-9a94-12079e5a9494"
VSBP01000011.1	RepeatMasker	Retroposon?	2123760	2124201	1181	-	.	ID="RND-3_FAMILY-37";Tend="1555";Tstart="1119";shortTE="F";uid="0f2e061c-6985-40ed-b351-810ee849b4a3"
VSBP01000011.1	RepeatMasker	LINE/CR1	997840	998212	2613	-	.	ID="RND-6_FAMILY-11579";Tend="1407";Tstart="1031";shortTE="F";uid="0433258a-2257-485e-901c-65f9bace97b5"
VSBP01000011.1	RepeatMasker	DNA	830081	830187	617	-	.	ID="RND-6_FAMILY-8338";Tend="1460";Tstart="1359";shortTE="F";uid="a1d40503-8add-4134-8ed3-1dc54c822bd0"
VSBP01000011.1	RepeatMasker	DNA	761253	761665	2172	-	.	ID="TTAA20B_AP";Tend="446";Tstart="1";shortTE="F";uid="c0dc3422-d7c1-4f0f-89c3-b2b787b14ddd"
VSBP01000011.1	RepeatMasker	DNA/hAT-Charlie	1918753	1919396	3698	-	.	ID="RND-5_FAMILY-738";Tend="1351";Tstart="727";shortTE="F";uid="0342e88d-57f9-4e3c-87f8-f376fccf6027"
VSBP01000011.1	RepeatMasker	DNA	2214226	2214511	617	-	.	ID="TTAA8_AP";Tend="436";Tstart="128";shortTE="F";uid="849b7834-062e-428c-8d05-7ba1a3bb4286"
VSBP01000011.1	RepeatMasker	DNA/Ginger-1	974565	974950	2847	-	.	ID="RND-1_FAMILY-79";Tend="1345";Tstart="956";shortTE="F";uid="52cae0a7-ded2-4fb4-8a8b-499b26b489a6"
VSBP01000011.1	RepeatMasker	DNA	1145988	1146446	1249	-	.	ID="DNA4-3_AP";Tend="565";Tstart="92";shortTE="F";uid="ecfc3aa9-286c-4622-9ec9-4b01fa942f47"
VSBP01000011.1	RepeatMasker	Unknown	839606	839724	509	-	.	ID="RND-6_FAMILY-6233";Tend="1167";Tstart="1048";shortTE="F";uid="76bb52da-5d86-4ca7-a2ff-8f9cbf06e207"
VSBP01000011.1	RepeatMasker	DNA	1093653	1093868	1111	-	.	ID="RND-6_FAMILY-3496";Tend="1084";Tstart="868";shortTE="F";uid="063ccb2f-f628-4d55-84db-b8c3f411f277"
VSBP01000011.1	RepeatMasker	DNA/Ginger	1455383	1456068	4400	-	.	ID="RND-1_FAMILY-3";Tend="1624";Tstart="946";shortTE="F";uid="34fc479f-e18d-4b0c-8c85-04a565d6b469"
VSBP01000011.1	RepeatMasker	DNA	52620	53332	1120	-	.	ID="DNA4-2_AP";Tend="764";Tstart="2";shortTE="F";uid="46e2bbf5-1d2c-43d7-bb33-55c891eb6284"
VSBP01000011.1	RepeatMasker	Unknown	1768647	1769188	3167	-	.	ID="RND-6_FAMILY-688";Tend="1436";Tstart="906";shortTE="F";uid="47623be8-848f-4544-b93b-03cf71fa1384"
VSBP01000011.1	RepeatMasker	DNA/Ginger-1	1587233	1587622	2549	-	.	ID="RND-5_FAMILY-11470";Tend="1335";Tstart="875";shortTE="F";uid="4dc0e8de-a6db-4cf2-accd-fded4f196637"
VSBP01000011.1	RepeatMasker	Unknown	2177834	2178005	1019	-	.	ID="RND-1_FAMILY-116";Tend="1140";Tstart="957";shortTE="F";uid="634df42b-a518-4e14-9e55-a2ac3e9d324d"
VSBP01000011.1	RepeatMasker	DNA	1982580	1982949	765	-	.	ID="DNA4-2_AP";Tend="417";Tstart="1";shortTE="F";uid="57fdb590-737f-441c-8240-6b0d78b2877e"
VSBP01000011.1	RepeatMasker	RC/Helitron	1326434	1326763	996	-	.	ID="HELITRON-N15_LMI";Tend="1553";Tstart="1267";shortTE="F";uid="509e4257-168e-435a-bbf2-6ad1446b357f"
VSBP01000011.1	RepeatMasker	LINE/I-Jockey	2259188	2259992	3021	-	.	ID="RND-6_FAMILY-2986";Tend="1268";Tstart="11";shortTE="F";uid="747d2427-93c0-47e6-a477-5a88c21b564c"
VSBP01000011.1	RepeatMasker	DNA/Kolobok-E	206818	207163	693	-	.	ID="RND-6_FAMILY-16198";Tend="1249";Tstart="881";shortTE="F";uid="56d1c484-0cab-40f2-bd84-81d4b013abcb"
VSBP01000011.1	RepeatMasker	LINE/I-Jockey	420120	420283	886	-	.	ID="RND-6_FAMILY-1833";Tend="1490";Tstart="1330";shortTE="F";uid="f7772157-92ac-446e-be57-f8e0a6e581c0"
VSBP01000011.1	RepeatMasker	Unknown	967512	967680	1189	-	.	ID="RND-5_FAMILY-2531";Tend="1052";Tstart="882";shortTE="F";uid="cadc6206-b6f7-42fb-823f-27063e9ec827"
VSBP01000011.1	RepeatMasker	DNA	1915966	1916607	1950	-	.	ID="TTAA20B_AP";TEgroup="ctg_11%7CTTAA20B_AP%7C1";Tend="446";Tstart="1";shortTE="F";uid="34e32fae-10c4-4586-b3c6-0d5ec4dbde1c"
VSBP01000011.1	RepeatMasker	DNA/hAT-hAT19	1347166	1347729	2752	-	.	ID="RND-1_FAMILY-342";Tend="1453";Tstart="959";shortTE="F";uid="1da104e9-5b3e-4ca0-b224-b28ac9840b8c"
VSBP01000011.1	RepeatMasker	DNA	371800	372328	1418	-	.	ID="DNA4-2_AP";Tend="769";Tstart="236";shortTE="F";uid="d70d9c55-140a-479b-8b3d-8173b45857a6"
VSBP01000011.1	RepeatMasker	Unknown	2001858	2002056	1438	-	.	ID="RND-4_FAMILY-1781";Tend="1058";Tstart="872";shortTE="F";uid="83f93923-89f4-4ae2-88c4-93b0c8698995"
VSBP01000011.1	RepeatMasker	Unknown	725892	726090	928	-	.	ID="RND-6_FAMILY-10411";Tend="1433";Tstart="1235";shortTE="F";uid="5dae1475-2afc-4a68-8bae-a4408500b2e5"
VSBP01000011.1	RepeatMasker	Unknown	633983	634546	2470	-	.	ID="RND-5_FAMILY-9672";Tend="1410";Tstart="948";shortTE="F";uid="f1e9827f-554d-434f-b364-2ffc9a686432"
VSBP01000011.1	RepeatMasker	DNA/TcMar-m44	1793297	1793444	640	-	.	ID="dnax-3b_ap";Tend="138";Tstart="1";shortTE="F";uid="22a6f5f0-937b-4833-8319-e0e09a94c3f9"
VSBP01000011.1	RepeatMasker	Unknown	1499294	1499455	642	-	.	ID="RND-6_FAMILY-10985";Tend="497";Tstart="337";shortTE="F";uid="7805653a-f730-44b0-b426-a502fe907466"
VSBP01000011.1	RepeatMasker	DNA/hAT-hAT19	1547493	1548125	2443	-	.	ID="DNA8-109_AP";Tend="674";Tstart="1";shortTE="F";uid="957e26f8-bd94-4741-b656-296874f82426"
VSBP01000011.1	RepeatMasker	Unknown	291413	291757	1088	-	.	ID="RND-6_FAMILY-5245";Tend="701";Tstart="352";shortTE="F";uid="d780283a-3a98-468f-88ca-dd9abd0948e6"
VSBP01000011.1	RepeatMasker	Unknown	546916	547073	603	-	.	ID="RND-5_FAMILY-3643";Tend="1188";Tstart="1037";shortTE="F";uid="75ac95fb-2bb0-4697-8328-4d9843fbe25b"
VSBP01000011.1	RepeatMasker	Retroposon?	1152749	1152978	660	-	.	ID="RND-3_FAMILY-37";Tend="1171";Tstart="924";shortTE="F";uid="ef67db16-8b69-4adb-8895-29205fb882e3"
VSBP01000011.1	RepeatMasker	DNA	2034380	2035002	898	-	.	ID="DNA4-3_AP";Tend="584";Tstart="3";shortTE="F";uid="34f1b6e4-b468-4223-83b9-1b5339f9cadb"
VSBP01000011.1	RepeatMasker	Unknown	841567	842156	1018	-	.	ID="RND-6_FAMILY-6233";Tend="1651";Tstart="1089";shortTE="F";uid="ca036e3f-420c-451d-9e7b-bd5ef1a9e418"
VSBP01000011.1	RepeatMasker	Unknown	1617317	1617753	446	-	.	ID="RND-5_FAMILY-5215";Tend="1602";Tstart="1209";shortTE="F";uid="9c6bb066-6c68-428e-9eb1-ae6682e541d3"
VSBP01000011.1	RepeatMasker	LINE/RTE-BovB	1932867	1933176	416	-	.	ID="RND-5_FAMILY-1249";Tend="1403";Tstart="1045";shortTE="F";uid="bbac13d0-171b-4d68-a546-06d5dc80847c"
VSBP01000011.1	RepeatMasker	DNA/hAT-Tip100	764174	764471	2178	-	.	ID="RND-1_FAMILY-40";Tend="1281";Tstart="980";shortTE="F";uid="0da69512-cbf8-4a90-9284-aab2d4cf2eda"
VSBP01000011.1	RepeatMasker	DNA/Ginger-1	1961524	1961720	1649	-	.	ID="RND-5_FAMILY-11470";Tend="625";Tstart="429";shortTE="F";uid="3e4cf7a1-6334-4a2e-8d39-ecf6ae47fbb9"
VSBP01000011.1	RepeatMasker	DNA/hAT	1866276	1866396	746	-	.	ID="RND-6_FAMILY-1873";Tend="2107";Tstart="1979";shortTE="F";uid="6ba92067-cbf6-4e4f-8aa8-58eb34336f36"
VSBP01000011.1	RepeatMasker	DNA	1691215	1691686	1755	-	.	ID="DNA4-2_AP";Tend="769";Tstart="303";shortTE="F";uid="a1a6cdc3-962b-40de-a77b-52f1c8d8ecc0"
VSBP01000011.1	RepeatMasker	DNA/Ginger-2	1636703	1636986	787	-	.	ID="RND-1_FAMILY-133";Tend="1762";Tstart="1480";shortTE="F";uid="99501228-db7e-4526-bbb0-eb300c8050ba"
VSBP01000011.1	RepeatMasker	DNA/Ginger-1	1130118	1130348	1442	-	.	ID="RND-5_FAMILY-11470";Tend="618";Tstart="399";shortTE="F";uid="9a66b3cf-e3c7-4eb9-9964-0ac0223dc29f"
VSBP01000011.1	RepeatMasker	Unknown	2197385	2197487	430	-	.	ID="RND-5_FAMILY-378";Tend="1544";Tstart="1432";shortTE="F";uid="f38bc8d9-cbde-4dff-80ae-8109dc32cda7"
VSBP01000011.1	RepeatMasker	DNA	2050423	2051093	1721	-	.	ID="DNA4-2_AP";Tend="661";Tstart="1";shortTE="F";uid="04dafc8e-87d1-4860-ae27-45a62ddd10c5"
VSBP01000011.1	RepeatMasker	DNA	766797	767220	2931	-	.	ID="TTAA3_AP";Tend="429";Tstart="1";shortTE="F";uid="6e6c554e-3a53-4a7d-84a4-38b5d1ce0df4"
VSBP01000011.1	RepeatMasker	LINE/CR1	1727241	1728017	6516	-	.	ID="RND-6_FAMILY-15631";Tend="1228";Tstart="452";shortTE="F";uid="e658bad2-ff01-4333-ad2f-e230f39d1486"
VSBP01000011.1	RepeatMasker	DNA	834233	834353	672	-	.	ID="DNA-TTAA-1_AP";Tend="122";Tstart="2";shortTE="F";uid="d55148f2-ac39-4f78-bde2-525ae4fe4ee3"
VSBP01000011.1	RepeatMasker	DNA/Ginger	46977	47171	496	-	.	ID="RND-6_FAMILY-9547";Tend="1047";Tstart="849";shortTE="F";uid="06306393-7f1f-4900-8d60-9d31abcccceb"
VSBP01000011.1	RepeatMasker	DNA	1716913	1717337	3093	-	.	ID="TTAA3_AP";Tend="429";Tstart="1";shortTE="F";uid="1efe287e-19ce-4538-8ad4-e87bddb7cefa"
VSBP01000011.1	RepeatMasker	DNA	814333	814857	4123	-	.	ID="RND-6_FAMILY-8338";Tend="1520";Tstart="1009";shortTE="F";uid="e32b45de-3d5f-4862-b6b0-9da75a418afd"
VSBP01000011.1	RepeatMasker	Retroposon?	1634744	1635076	438	-	.	ID="RND-6_FAMILY-7742";Tend="1585";Tstart="1197";shortTE="F";uid="6e78f3e8-cfb0-4b3a-bf5f-32a175ace03e"
VSBP01000011.1	RepeatMasker	DNA/hAT-Charlie	1415673	1415864	427	-	.	ID="RND-6_FAMILY-6903";Tend="1361";Tstart="1169";shortTE="F";uid="85061d3c-d3fa-4214-8e4c-c8d063982931"
VSBP01000011.1	RepeatMasker	DNA/Ginger	682831	683183	2726	-	.	ID="RND-6_FAMILY-9547";Tend="2521";Tstart="2172";shortTE="F";uid="01cc7389-d58f-41dd-8f63-8353753f377f"
VSBP01000011.1	RepeatMasker	DNA	1684254	1684388	620	-	.	ID="DNA4-3_AP";Tend="285";Tstart="150";shortTE="F";uid="9bb57898-2c98-42f6-9f4c-0b87e175da09"
VSBP01000011.1	RepeatMasker	DNA	1101031	1101462	1188	-	.	ID="DNA-TTAA-1_AP";TEgroup="ctg_11%7CDNA-TTAA-1_AP%7C1";Tend="423";Tstart="191";shortTE="F";uid="cd38bfea-2350-4aac-8aa2-ce21ccedac37"
VSBP01000011.1	RepeatMasker	DNA	624798	625359	676	-	.	ID="DNA4-2_AP";Tend="739";Tstart="133";shortTE="F";uid="ebfea533-0b00-48d8-953e-1592e90af3a6"
VSBP01000011.1	RepeatMasker	DNA	475671	476207	435	-	.	ID="dna4-1_ap";Tend="769";Tstart="6";shortTE="F";uid="1102dbc8-2184-4955-9b82-45a0f5ce1760"
VSBP01000011.1	RepeatMasker	DNA/Ginger-1	315307	315548	1806	-	.	ID="RND-6_FAMILY-4438";Tend="433";Tstart="196";shortTE="F";uid="62120c76-ac08-4a84-9ab6-a075a76014c3"
VSBP01000011.1	RepeatMasker	LINE/I-Jockey	1767845	1767995	408	-	.	ID="RND-1_FAMILY-409";Tend="1249";Tstart="1103";shortTE="F";uid="e0f2318c-ca7f-4dad-bc5c-570e01fc1823"
VSBP01000011.1	RepeatMasker	Unknown	440355	441193	5800	-	.	ID="RND-1_FAMILY-141";Tend="1834";Tstart="992";shortTE="F";uid="5a420ad5-2d55-46cd-a772-ddcf73ae821e"
VSBP01000011.1	RepeatMasker	DNA/Ginger-1	318927	319187	1179	-	.	ID="RND-6_FAMILY-9723";Tend="309";Tstart="70";shortTE="F";uid="db70b7da-72a7-434b-b053-60b9af46457b"
VSBP01000011.1	RepeatMasker	Unknown	765492	765646	1370	-	.	ID="RND-1_FAMILY-169";Tend="1067";Tstart="913";shortTE="F";uid="9141dcd1-e76b-4ca4-a916-262e92e30371"
VSBP01000011.1	RepeatMasker	LINE/I-Jockey	186896	187491	3635	-	.	ID="RND-6_FAMILY-1980";Tend="1377";Tstart="790";shortTE="F";uid="aadb3950-9eed-413d-b4b6-6374ed459c31"
VSBP01000011.1	RepeatMasker	DNA/Ginger	1061779	1062143	2838	-	.	ID="RND-6_FAMILY-9547";Tend="2267";Tstart="1903";shortTE="F";uid="719b83fb-b377-4e2e-b4f8-537423cfd3e4"
VSBP01000011.1	RepeatMasker	DNA	1088343	1088714	2020	-	.	ID="TTAAC_AP";Tend="438";Tstart="79";shortTE="F";uid="732ba229-90ff-401c-a867-81a96c960903"
VSBP01000011.1	RepeatMasker	Unknown	2026501	2027416	1797	-	.	ID="RND-6_FAMILY-399";Tend="899";Tstart="1";shortTE="F";uid="504c5df0-2d5f-420a-9470-4a5852ceae8e"
VSBP01000011.1	RepeatMasker	Retroposon?	1660660	1661017	645	-	.	ID="RND-6_FAMILY-5864";Tend="760";Tstart="397";shortTE="F";uid="9f034157-a6de-425d-b94f-da36d04fdb96"
VSBP01000011.1	RepeatMasker	DNA/Ginger	1050974	1053209	5742	-	.	ID="RND-6_FAMILY-5762";TEgroup="ctg_11%7CRND-6_FAMILY-5762%7C2";Tend="2429";Tstart="946";shortTE="F";uid="793fbc96-6924-4db8-93f9-1c189e574f7e"
VSBP01000011.1	RepeatMasker	Unknown	292855	293201	1100	-	.	ID="RND-6_FAMILY-5245";Tend="701";Tstart="349";shortTE="F";uid="1c5f1198-4dec-4e53-bdbb-00c89d523b33"
VSBP01000011.1	RepeatMasker	DNA	781528	781713	412	-	.	ID="DNA4-2_AP";Tend="764";Tstart="577";shortTE="F";uid="400bf476-4dab-443c-85bb-079df8e6a9c0"
VSBP01000011.1	RepeatMasker	DNA/Ginger	2254575	2254832	433	-	.	ID="RND-6_FAMILY-5762";Tend="1337";Tstart="1095";shortTE="F";uid="5547a564-c6f1-4208-8ae8-395d38e679f8"
VSBP01000011.1	RepeatMasker	Retroposon?	1811932	1812398	712	-	.	ID="SINE2-1_AP";Tend="577";Tstart="82";shortTE="F";uid="2554ebd1-148b-4df1-bbc0-fd3597ce8c38"
VSBP01000011.1	RepeatMasker	Retroposon?	1979319	1979651	1013	-	.	ID="SINE2-1_AP";Tend="366";Tstart="1";shortTE="F";uid="2efccc33-d31d-40d1-917a-4120fcd7a401"
VSBP01000011.1	RepeatMasker	DNA/Ginger	11480	12681	10331	-	.	ID="RND-6_FAMILY-5762";Tend="2026";Tstart="873";shortTE="F";uid="049bb9f1-db93-4a12-822c-4e20eeb4c1bc"
VSBP01000011.1	RepeatMasker	DNA/hAT-Blackjack	491791	491957	462	-	.	ID="rnd-1_family-266";Tend="1450";Tstart="1255";shortTE="F";uid="909d2e33-8b13-4b40-8d51-f558c908fa23"
VSBP01000011.1	RepeatMasker	DNA	1510080	1510240	458	-	.	ID="ttaa2c_ap";Tend="321";Tstart="157";shortTE="F";uid="cc00b8a9-93a3-4974-ac99-108583748e43"
VSBP01000011.1	RepeatMasker	DNA/MULE-MuDR	297973	298660	5360	-	.	ID="RND-5_FAMILY-5992";Tend="1574";Tstart="886";shortTE="F";uid="3f0b4b10-7750-48f3-ac0e-ca02f863869e"
VSBP01000011.1	RepeatMasker	DNA	2064179	2064566	777	-	.	ID="DNA4-2_AP";Tend="443";Tstart="2";shortTE="F";uid="ad5761e4-f3d0-43d7-b5c1-48e77d6aa95c"
VSBP01000011.1	RepeatMasker	DNA/Kolobok-E	977370	977621	408	-	.	ID="RND-1_FAMILY-196";TEgroup="ctg_11%7CRND-1_FAMILY-196%7C1";Tend="1348";Tstart="1112";shortTE="T";uid="a69ac926-55f3-4b4c-b075-563c9216fe7b"
VSBP01000011.1	RepeatMasker	DNA/Ginger	2361876	2362108	543	-	.	ID="RND-6_FAMILY-9547";Tend="2035";Tstart="1808";shortTE="F";uid="2e87a27a-b638-430d-b6d5-119208e37eaf"
VSBP01000011.1	RepeatMasker	DNA/hAT-hAT19	759295	759576	580	-	.	ID="DNA8-82_AP";TEgroup="ctg_11%7CDNA8-82_AP%7C2";Tend="468";Tstart="1";shortTE="F";uid="f559378c-95db-433e-a894-cc8348ce346f"
VSBP01000011.1	RepeatMasker	DNA/hAT	835929	836167	794	-	.	ID="RND-1_FAMILY-334";Tend="1392";Tstart="1101";shortTE="F";uid="0a8bf102-3cc3-4457-ab28-df4c064f1a5b"
VSBP01000011.1	RepeatMasker	DNA/Ginger	2359209	2359455	2068	-	.	ID="RND-6_FAMILY-9547";Tend="1122";Tstart="872";shortTE="F";uid="26939b5f-1a99-49b5-a88a-e56f6ca04a53"
VSBP01000011.1	RepeatMasker	DNA/Ginger	2175869	2177102	6412	-	.	ID="RND-6_FAMILY-5762";TEgroup="ctg_11%7CRND-6_FAMILY-5762%7C4";Tend="1989";Tstart="894";shortTE="F";uid="7db4bba1-a2d8-46c9-9723-b9d50c054b8c"
VSBP01000011.1	RepeatMasker	DNA/hAT-Tip100	1424916	1425194	550	-	.	ID="RND-5_FAMILY-1767";Tend="1727";Tstart="1493";shortTE="F";uid="1b40bfb4-565a-455a-a52d-88da8b3f4337"
VSBP01000011.1	RepeatMasker	DNA/Ginger	1126097	1127087	3854	-	.	ID="rnd-1_family-3";Tend="1905";Tstart="886";shortTE="F";uid="dc772ec4-cb1a-4cfb-b630-136bb806d536"
VSBP01000011.1	RepeatMasker	DNA/TcMar-m44?	1022970	1023158	893	-	.	ID="DNA4-9B_AP";Tend="183";Tstart="1";shortTE="F";uid="ebe86c93-4e9e-4098-af30-654ebfdfca00"
VSBP01000011.1	RepeatMasker	Unknown	482633	482792	442	-	.	ID="RND-6_FAMILY-6620";Tend="857";Tstart="709";shortTE="F";uid="79de951f-fea6-4cc5-b508-6d12f1e577bf"
VSBP01000011.1	RepeatMasker	Unknown	1813772	1814104	1442	-	.	ID="RND-6_FAMILY-2062";Tend="1327";Tstart="925";shortTE="F";uid="83a8bac5-1494-4344-a896-0ebadbf04b90"
VSBP01000011.1	RepeatMasker	DNA	2252451	2252834	745	-	.	ID="ttaa2c_ap";Tend="423";Tstart="2";shortTE="F";uid="738d371b-13c4-490f-8bc8-dbdb74aa7172"
VSBP01000011.1	RepeatMasker	DNA/hAT-Charlie	827643	827938	1017	-	.	ID="DNA8-51_AP";TEgroup="ctg_11%7CDNA8-51_AP%7C1";Tend="507";Tstart="1";shortTE="F";uid="828e9243-2b57-48f9-87e3-92885b84364a"
VSBP01000011.1	RepeatMasker	DNA/Kolobok-E	976380	976620	1489	-	.	ID="RND-6_FAMILY-3143";Tend="1741";Tstart="1501";shortTE="F";uid="8e641403-00af-4394-95c3-bf699a6bc862"
VSBP01000011.1	RepeatMasker	Unknown	283983	285730	12447	-	.	ID="RND-5_FAMILY-676";Tend="2346";Tstart="625";shortTE="F";uid="ea505b4e-e4bf-4434-ab64-ace757604613"
VSBP01000011.1	RepeatMasker	Retroposon?	406286	406802	414	-	.	ID="SINE2-1_AP";Tend="1411";Tstart="852";shortTE="F";uid="3f763743-f32f-41e4-8d34-aa040ac35851"
VSBP01000011.1	RepeatMasker	DNA/Ginger	1525313	1526203	6889	-	.	ID="RND-1_FAMILY-3";Tend="1844";Tstart="947";shortTE="F";uid="15a5c6e5-c907-4fd4-9ac9-4688a4b35299"
VSBP01000011.1	RepeatMasker	DNA/Ginger-1	1511416	1511613	1040	-	.	ID="RND-1_FAMILY-79";Tend="1919";Tstart="1728";shortTE="F";uid="587ec802-d894-4221-b597-6dbecdc04df4"
VSBP01000011.1	RepeatMasker	DNA/Ginger-1	2360361	2360470	465	-	.	ID="RND-5_FAMILY-3447";Tend="948";Tstart="842";shortTE="F";uid="d3d6bd19-4454-4c06-bcfc-4269202cc72f"
VSBP01000011.1	RepeatMasker	DNA	1880985	1881456	991	-	.	ID="DNA4-3_AP";Tend="634";Tstart="143";shortTE="F";uid="6e129fd6-7747-4c7e-b238-d6fb032f9e9f"
VSBP01000011.1	RepeatMasker	DNA/TcMar-Tc1	1053728	1053963	598	-	.	ID="MARINER-N12_RPR";Tend="261";Tstart="26";shortTE="F";uid="169084e3-5c64-432e-a837-e455349c5f7a"
VSBP01000011.1	RepeatMasker	DNA/MULE-MuDR	2347562	2348747	5765	-	.	ID="RND-6_FAMILY-11618";TEgroup="ctg_11%7CRND-6_FAMILY-11618%7C1";Tend="1539";Tstart="540";shortTE="F";uid="0d04411a-f7de-4b6c-a0e6-4a2a6d4f5c6d"
VSBP01000011.1	RepeatMasker	DNA	2154880	2155486	1085	-	.	ID="DNA4-3_AP";Tend="637";Tstart="3";shortTE="F";uid="22504c67-f25a-48ad-b45a-667454b97540"
VSBP01000011.1	RepeatMasker	Retroposon?	1966313	1966439	765	-	.	ID="RND-6_FAMILY-9622";Tend="144";Tstart="18";shortTE="F";uid="fbfe18d3-341e-4acc-b10b-ce53887c011f"
VSBP01000011.1	RepeatMasker	DNA	2360383	2360813	2938	-	.	ID="RND-5_FAMILY-9000";Tend="1899";Tstart="1470";shortTE="F";uid="9f02ac9a-e61a-4b86-9e2c-1c702d21099b"
VSBP01000011.1	RepeatMasker	DNA	1997135	1997875	1975	-	.	ID="DNA4-2_AP";Tend="769";Tstart="1";shortTE="F";uid="3aa7aec0-896d-40ee-9789-9163749bd31f"
VSBP01000011.1	RepeatMasker	Unknown	1357005	1357306	1363	-	.	ID="RND-6_FAMILY-21192";Tend="1316";Tstart="945";shortTE="F";uid="c5311f19-aadf-4761-a6e4-c960d2bbf050"
VSBP01000011.1	RepeatMasker	DNA/Ginger	1059335	1059950	4468	-	.	ID="RND-6_FAMILY-9547";Tend="2531";Tstart="1921";shortTE="F";uid="c0b47bc0-e9c2-4840-8e45-e2b685360537"
VSBP01000011.1	RepeatMasker	DNA	2091848	2092084	628	-	.	ID="DNA4-2_AP";Tend="753";Tstart="477";shortTE="F";uid="63546090-dbb3-4eb6-b236-1d45b63f781c"
VSBP01000011.1	RepeatMasker	DNA/hAT-Tip100	1589926	1590258	2049	-	.	ID="RND-6_FAMILY-20825";Tend="1281";Tstart="965";shortTE="F";uid="af1dfb33-6ab8-4e2e-b4bc-87f9c2de03d0"
VSBP01000011.1	RepeatMasker	LTR/Gypsy	746157	746910	1769	-	.	ID="GYPSY-18_SI-I";Tend="3452";Tstart="2702";shortTE="F";uid="23887fe9-e86a-4944-9cd2-931509477117"
VSBP01000011.1	RepeatMasker	Unknown	1398210	1399170	4829	-	.	ID="RND-5_FAMILY-1850";Tend="1647";Tstart="696";shortTE="F";uid="a1492546-893f-4196-b208-6891a3d82c89"
VSBP01000011.1	RepeatMasker	DNA/hAT-hAT19	1092265	1092707	414	-	.	ID="RND-6_FAMILY-6390";TEgroup="ctg_11%7CRND-6_FAMILY-6390%7C1";Tend="1511";Tstart="951";shortTE="F";uid="ee6d1de2-d899-4507-8425-803f3dbf3a7d"
VSBP01000011.1	RepeatMasker	DNA/Ginger	1093854	1094395	2549	-	.	ID="RND-5_FAMILY-5363";Tend="1569";Tstart="860";shortTE="F";uid="8207ec65-2ff6-4c07-a24e-f3bd322590b2"
VSBP01000011.1	RepeatMasker	Unknown	1805501	1805979	3321	-	.	ID="RND-1_FAMILY-270";Tend="1185";Tstart="657";shortTE="F";uid="6479fe62-58c4-4233-95c2-2de05e939ecc"
VSBP01000011.1	RepeatMasker	DNA/Ginger-2	915585	915854	1824	-	.	ID="RND-6_FAMILY-10996";Tend="1456";Tstart="1190";shortTE="F";uid="a08b181f-2fc7-4fde-b829-bb715ccab9b0"
VSBP01000011.1	RepeatMasker	DNA	306727	306868	1026	-	.	ID="ttaa26b_ap";Tend="573";Tstart="431";shortTE="F";uid="bf3b11a8-67ab-4f54-9cce-aaa74c2af493"
VSBP01000011.1	RepeatMasker	DNA/hAT-hAT19	782092	782639	1987	-	.	ID="DNA8-52B_AP";TEgroup="ctg_11%7CDNA8-52B_AP%7C1";Tend="1100";Tstart="1";shortTE="F";uid="6cc44081-8ba6-4d79-b87b-5d4568ca259e"
VSBP01000011.1	RepeatMasker	DNA/hAT	1867160	1868231	8044	-	.	ID="RND-1_FAMILY-9";Tend="2334";Tstart="1278";shortTE="F";uid="ab09af3b-2df8-4d42-9f29-d9e77e7a4eca"
VSBP01000011.1	RepeatMasker	DNA/Ginger-1	701336	701552	1612	-	.	ID="RND-5_FAMILY-11470";Tend="1335";Tstart="1118";shortTE="F";uid="e9b23217-aa09-4779-a877-5eb6512df826"
VSBP01000011.1	RepeatMasker	Unknown	2004181	2005159	7235	-	.	ID="RND-6_FAMILY-4567";Tend="1808";Tstart="848";shortTE="F";uid="0c351e2e-0082-40ca-a2e7-60b74ad70481"
VSBP01000011.1	RepeatMasker	DNA	21785	22511	1643	-	.	ID="DNA4-2_AP";Tend="769";Tstart="1";shortTE="F";uid="cd2b82eb-d913-4e66-9071-65e2d4b05ac3"
VSBP01000011.1	RepeatMasker	LINE/L2	1049867	1050103	647	-	.	ID="RND-6_FAMILY-11516";Tend="933";Tstart="706";shortTE="F";uid="f1d96945-9ff3-47f3-aefb-626631b4fb88"
VSBP01000011.1	RepeatMasker	DNA/TcMar-m44	294592	294855	487	-	.	ID="DNAX-7_AP";Tend="305";Tstart="1";shortTE="F";uid="0206452a-0879-4033-835e-b3d14bc52d5f"
VSBP01000011.1	RepeatMasker	DNA/Ginger-1	695931	696283	412	-	.	ID="rnd-5_family-11470";Tend="1116";Tstart="906";shortTE="F";uid="f7ec7e58-449d-4f93-8f3a-fd2452e6b7bb"
VSBP01000011.1	RepeatMasker	DNA	1069511	1069699	1097	-	.	ID="ttaa4c_ap";Tend="188";Tstart="1";shortTE="F";uid="de704fc3-cb69-4abd-a8cc-fed507a8e24f"
VSBP01000011.1	RepeatMasker	DNA/Ginger	2117307	2118957	11419	-	.	ID="rnd-6_family-5762";Tend="2539";Tstart="880";shortTE="F";uid="351440ea-f800-442b-8765-c2929aa56965"
VSBP01000011.1	RepeatMasker	DNA/MULE-MuDR	977588	977899	539	-	.	ID="RND-1_FAMILY-70";Tend="435";Tstart="148";shortTE="F";uid="cc4acfbc-33f6-479d-8f5d-50bca253a06e"
VSBP01000011.1	RepeatMasker	DNA/TcMar-m44?	2175688	2175868	597	-	.	ID="DNA4-9B_AP";Tend="184";Tstart="2";shortTE="F";uid="f1ddc9db-f37d-4a6a-85d8-5a5250c4ca7a"
VSBP01000011.1	RepeatMasker	DNA/hAT-Blackjack	1083699	1084237	2982	-	.	ID="RND-1_FAMILY-205";Tend="1403";Tstart="902";shortTE="F";uid="761370bb-2908-49e8-9008-54e4f9cff2b4"
VSBP01000011.1	RepeatMasker	DNA	2005749	2006494	1807	-	.	ID="DNA4-2_AP";Tend="769";Tstart="5";shortTE="F";uid="667f3fd6-bdf3-432f-9f7a-8b54fc83d812"
VSBP01000011.1	RepeatMasker	LINE/L2	1113690	1114430	636	-	.	ID="CR1-7_NVI";Tend="3421";Tstart="2541";shortTE="F";uid="47dc6e8e-3d5a-41e1-b105-e9e50e6006f6"
VSBP01000011.1	RepeatMasker	DNA/hAT-Tip100	675116	675891	5692	-	.	ID="RND-5_FAMILY-720";Tend="1969";Tstart="1195";shortTE="F";uid="0d34b14b-8aa8-46d0-bd19-8c184be981a6"
VSBP01000011.1	RepeatMasker	DNA/Ginger	1648811	1649733	7392	-	.	ID="RND-1_FAMILY-3";Tend="1862";Tstart="954";shortTE="F";uid="c657452f-c74a-4048-acd9-d39ba910533d"
VSBP01000011.1	RepeatMasker	DNA	1355857	1356244	854	-	.	ID="ttaa2c_ap";Tend="405";Tstart="22";shortTE="F";uid="77a5f1c0-075a-4b92-aa0c-ffeb996775bd"
VSBP01000011.1	RepeatMasker	Unknown	1785961	1786256	1070	-	.	ID="RND-6_FAMILY-2719";Tend="1030";Tstart="790";shortTE="F";uid="6f2ab2f0-6b9a-461a-b056-ecd642083a30"
VSBP01000011.1	RepeatMasker	Unknown	772114	772597	1410	-	.	ID="RND-6_FAMILY-14605";Tend="1674";Tstart="1179";shortTE="F";uid="3d4a3f88-97a1-4766-bef8-1ee497d2022a"
VSBP01000011.1	RepeatMasker	DNA/Kolobok-E	567238	567484	1685	-	.	ID="RND-6_FAMILY-2012";Tend="1206";Tstart="957";shortTE="F";uid="cf365ba7-e3fb-4440-919c-52615bbe3e2b"
VSBP01000011.1	RepeatMasker	DNA	2044439	2044607	667	-	.	ID="dna4-2_ap";Tend="769";Tstart="602";shortTE="F";uid="1f79df91-2d51-4780-ac6a-19d30d014fd2"
VSBP01000011.1	RepeatMasker	Unknown	1537309	1537470	755	-	.	ID="RND-6_FAMILY-14165";Tend="1125";Tstart="965";shortTE="F";uid="2b3f72eb-117c-4ea2-9c11-2e4de93a68a3"
VSBP01000011.1	RepeatMasker	DNA	1347712	1348080	1965	-	.	ID="TTAAC_AP";Tend="365";Tstart="1";shortTE="F";uid="396468df-2d9e-42c0-9aee-6e314399c752"
VSBP01000011.1	RepeatMasker	DNA	1621275	1621485	467	-	.	ID="ttaa2c_ap";Tend="314";Tstart="97";shortTE="F";uid="9c1cb8dd-7954-4492-8cb2-6528b42c8188"
VSBP01000011.1	RepeatMasker	DNA	1098892	1099227	1529	-	.	ID="rnd-6_family-3496";Tend="1076";Tstart="872";shortTE="F";uid="c3ba149d-86e8-4ea7-8e34-eb55f969cd40"
VSBP01000011.1	RepeatMasker	Retroposon?	1706741	1707444	1954	-	.	ID="RND-3_FAMILY-37";Tend="1566";Tstart="910";shortTE="F";uid="96496d0f-f92a-406d-8dcd-9d267f23b930"
VSBP01000011.1	RepeatMasker	Unknown	2277079	2277393	2463	-	.	ID="RND-1_FAMILY-392";Tend="1254";Tstart="941";shortTE="F";uid="d3dbca94-0e8a-4d8c-8933-175bd134fcd9"
VSBP01000011.1	RepeatMasker	Unknown	1573459	1573931	647	-	.	ID="RND-5_FAMILY-2826";Tend="1348";Tstart="912";shortTE="F";uid="5869efc2-985f-4bd2-86c9-ab72cf8fdf53"
VSBP01000011.1	RepeatMasker	DNA/hAT-Ac	2062496	2062601	423	-	.	ID="RND-6_FAMILY-20163";Tend="1497";Tstart="1398";shortTE="F";uid="ab51bbe2-17cd-44fc-b2f3-a2c25eead614"
VSBP01000011.1	RepeatMasker	Unknown	424456	426920	3651	-	.	ID="RND-1_FAMILY-121";Tend="2411";Tstart="27";shortTE="F";uid="c9a06ed5-d40f-41d1-88c8-b73a6408e217"
VSBP01000011.1	RepeatMasker	DNA	1233712	1233883	443	-	.	ID="RND-6_FAMILY-593";Tend="908";Tstart="737";shortTE="F";uid="e7467f16-7c12-4610-9c5c-0a8b650ef71f"
VSBP01000011.1	RepeatMasker	DNA/PIF-Harbinger	308121	308382	412	-	.	ID="ISL2EU-7_CFL";Tend="506";Tstart="236";shortTE="F";uid="7e5ffc2a-42fb-4b71-bb7f-e976d49e1a4d"
VSBP01000011.1	RepeatMasker	DNA	2061726	2062079	1475	-	.	ID="RND-1_FAMILY-30";Tend="1733";Tstart="1391";shortTE="F";uid="3c32e78a-03f5-41e4-b054-01b92402fb8a"
VSBP01000011.1	RepeatMasker	Unknown	681475	681597	655	-	.	ID="RND-1_FAMILY-116";Tend="1137";Tstart="941";shortTE="F";uid="8d1a9dcb-1f5e-432a-8210-7d7036967405"
VSBP01000011.1	RepeatMasker	DNA	2315878	2316027	657	-	.	ID="RND-6_FAMILY-7733";Tend="882";Tstart="737";shortTE="F";uid="30969d67-43b4-4a75-8285-2688d11f43b7"
VSBP01000011.1	RepeatMasker	Unknown	1589365	1589768	1806	-	.	ID="RND-6_FAMILY-10750";Tend="1479";Tstart="980";shortTE="F";uid="ee8c7282-eaf8-4e06-b173-c1514c38d549"
VSBP01000011.1	RepeatMasker	DNA/hAT-Tip100	1079886	1080821	6417	-	.	ID="RND-6_FAMILY-4425";Tend="1325";Tstart="494";shortTE="F";uid="6f19e085-51c0-4099-a354-9e86f63a87bd"
VSBP01000011.1	RepeatMasker	DNA/hAT	1804274	1804484	1481	-	.	ID="RND-6_FAMILY-2945";Tend="1742";Tstart="1537";shortTE="F";uid="6bbaaef3-d651-438c-b84b-6138f3f672ea"
VSBP01000011.1	RepeatMasker	DNA	2068868	2068993	414	-	.	ID="dna4-2_ap";Tend="621";Tstart="488";shortTE="F";uid="8a3206cf-ec06-4b2c-a768-b38f390f37b0"
VSBP01000011.1	RepeatMasker	Unknown	1117464	1117584	441	-	.	ID="RND-1_FAMILY-200";Tend="590";Tstart="478";shortTE="F";uid="2742b56c-c76b-4626-aa40-2744000358e6"
VSBP01000011.1	RepeatMasker	DNA/TcMar-Mariner	1809208	1809564	704	-	.	ID="MARINER-N30_HSAL";Tend="859";Tstart="516";shortTE="F";uid="445187ec-d427-4627-8f38-d4bbe5e38118"
VSBP01000011.1	RepeatMasker	DNA/Ginger	2175131	2175687	4334	-	.	ID="RND-6_FAMILY-9547";Tend="2526";Tstart="1973";shortTE="F";uid="1c7067c2-9af5-485c-b266-20636f506889"
VSBP01000011.1	RepeatMasker	DNA	1648155	1648577	1826	-	.	ID="DNA-TTAA-1_AP";Tend="422";Tstart="1";shortTE="F";uid="aecd2a1b-0ba0-4757-8aa4-8a74159db563"
VSBP01000011.1	RepeatMasker	DNA	465565	466103	1443	-	.	ID="DNA4-2_AP";Tend="550";Tstart="5";shortTE="F";uid="ce87fc2a-8a86-45ac-83ac-1677a8cd8a3e"
VSBP01000011.1	RepeatMasker	DNA/Ginger-1	1384267	1384398	679	-	.	ID="GINGER1-1_AP";Tend="3463";Tstart="3191";shortTE="F";uid="0270f742-3ec9-411d-a540-086eea99a46e"
VSBP01000011.1	RepeatMasker	Unknown	290718	290964	1555	-	.	ID="RND-1_FAMILY-71";Tend="1179";Tstart="884";shortTE="F";uid="1b05de9f-52a6-4d05-a8cd-1d3cab205d74"
VSBP01000011.1	RepeatMasker	Unknown	1068523	1069032	2890	-	.	ID="RND-4_FAMILY-192";Tend="1275";Tstart="775";shortTE="F";uid="31daf873-cd66-4caa-86e9-d008471bef39"
VSBP01000011.1	RepeatMasker	DNA	923204	923534	494	-	.	ID="dna4-2_ap";TEgroup="ctg_11%7Cdna4-2_ap%7C1";Tend="769";Tstart="8";shortTE="T";uid="e364abbf-4e1e-4dec-9450-705a5581f13f"
VSBP01000011.1	RepeatMasker	DNA/Ginger	2148933	2149474	2939	-	.	ID="RND-5_FAMILY-5363";Tend="1600";Tstart="1070";shortTE="F";uid="340a2f57-39f2-4c18-8862-ea67031b88f4"
VSBP01000011.1	RepeatMasker	DNA/hAT-Tip100	285787	286284	4133	-	.	ID="RND-5_FAMILY-2191";Tend="1218";Tstart="726";shortTE="F";uid="680e1334-2d77-4344-870b-fc44efbe641c"
VSBP01000011.1	RepeatMasker	DNA/Kolobok-E	1771198	1771363	574	-	.	ID="RND-6_FAMILY-9095";Tend="1602";Tstart="1471";shortTE="F";uid="d9db1a81-674a-416f-a8f5-ae23c758f56a"
VSBP01000011.1	RepeatMasker	Unknown	946850	947873	539	-	.	ID="RND-5_FAMILY-2826";TEgroup="ctg_11%7CRND-5_FAMILY-2826%7C1";Tend="1350";Tstart="504";shortTE="F";uid="5c5bb2f3-fb72-4948-8561-92dfad790dad"
VSBP01000011.1	RepeatMasker	DNA/Ginger-1	270327	270469	536	-	.	ID="RND-1_FAMILY-79";Tend="1145";Tstart="965";shortTE="F";uid="9ff0dcb1-c188-42e2-a457-cfdd15f3dd0e"
VSBP01000011.1	RepeatMasker	DNA	1057539	1058173	3985	-	.	ID="RND-5_FAMILY-9000";Tend="1887";Tstart="1258";shortTE="F";uid="b927c0b0-c831-4ecd-986a-6fa6c12ab9a8"
VSBP01000011.1	RepeatMasker	DNA/Ginger-1	507710	508039	2140	-	.	ID="rnd-5_family-11470";Tend="1318";Tstart="1060";shortTE="F";uid="2880a148-fd10-4505-8da8-6fc36bc741ca"
VSBP01000011.1	RepeatMasker	DNA/TcMar-Pogo	275424	275627	890	-	.	ID="RND-1_FAMILY-161";Tend="1202";Tstart="1001";shortTE="F";uid="a277d0fe-db74-404d-9480-a550fb0d69a1"
VSBP01000011.1	RepeatMasker	DNA/Ginger-1	1588002	1588316	1941	-	.	ID="RND-5_FAMILY-11470";Tend="1335";Tstart="950";shortTE="F";uid="586a6495-0036-4acd-9b13-ea03f953de38"
VSBP01000011.1	RepeatMasker	DNA/Ginger	612123	612327	1620	-	.	ID="RND-6_FAMILY-9547";Tend="2520";Tstart="2317";shortTE="F";uid="dafeea90-3db4-44d0-9f87-eac99295c84b"
VSBP01000011.1	RepeatMasker	Retroposon?	628133	628528	1552	-	.	ID="RND-3_FAMILY-37";Tend="1299";Tstart="910";shortTE="F";uid="46625040-da8c-4fe0-9af4-60f484b55808"
VSBP01000011.1	RepeatMasker	Unknown	1816061	1816581	2244	-	.	ID="RND-1_FAMILY-35";Tend="1455";Tstart="791";shortTE="F";uid="4f93cf31-00e1-4909-8a8a-cf95b7b0a64a"
VSBP01000011.1	RepeatMasker	DNA	1804491	1804848	2763	-	.	ID="RND-6_FAMILY-4599";Tend="1314";Tstart="957";shortTE="F";uid="79d8548a-8532-4c79-af2a-ecbe7ee42e2e"
VSBP01000011.1	RepeatMasker	DNA	2018724	2019029	724	-	.	ID="DNA4-1_AP";Tend="331";Tstart="1";shortTE="F";uid="e0e6ba9c-76a8-4cc2-9068-a12b193292f0"
VSBP01000011.1	RepeatMasker	DNA/hAT-Tip100	2137536	2137719	886	-	.	ID="RND-6_FAMILY-4757";Tend="1001";Tstart="794";shortTE="F";uid="9968c755-57a9-4d5f-9700-ae24da8dceea"
VSBP01000011.1	RepeatMasker	DNA	530826	530956	634	-	.	ID="DNA-TTAA-1_AP";Tend="423";Tstart="287";shortTE="F";uid="814cbe53-a3da-46d0-a9f8-705eca49cd00"
VSBP01000011.1	RepeatMasker	Retroposon?	881257	881715	407	-	.	ID="RND-3_FAMILY-37";Tend="1542";Tstart="1083";shortTE="F";uid="bc22a8be-bfdc-4e07-8e03-7ce8111e86f3"
VSBP01000011.1	RepeatMasker	DNA	1630422	1630863	2399	-	.	ID="TTAA20B_AP";Tend="446";Tstart="1";shortTE="F";uid="819ab639-be79-4858-a9fe-f76de4f6afd1"
VSBP01000011.1	RepeatMasker	DNA/hAT-hAT19	678702	678978	608	-	.	ID="rnd-6_family-1676";Tend="1598";Tstart="1462";shortTE="F";uid="70d9d4a6-22e5-40e0-ab2f-03eeaa1128c1"
VSBP01000011.1	RepeatMasker	Unknown	762992	763223	1710	-	.	ID="RND-5_FAMILY-189";Tend="1188";Tstart="942";shortTE="F";uid="219147f6-e0a9-4841-85b8-6c8d99f5f5bd"
VSBP01000011.1	RepeatMasker	DNA/MULE-MuDR	863902	864083	643	-	.	ID="RND-6_FAMILY-3583";Tend="1255";Tstart="1084";shortTE="F";uid="c5ca907d-8211-4589-918d-e923e060defc"
VSBP01000011.1	RepeatMasker	DNA	1577240	1577499	454	-	.	ID="TTAA8_AP";Tend="341";Tstart="33";shortTE="F";uid="d06e28e4-6d8a-47dd-bf60-794a460b68aa"
VSBP01000011.1	RepeatMasker	DNA	2135922	2136685	2403	-	.	ID="DNA4-2_AP";Tend="769";Tstart="2";shortTE="F";uid="0469ca78-7ca5-47a9-b10d-6c3f93284834"
VSBP01000011.1	RepeatMasker	DNA	853749	854177	2456	-	.	ID="TTAA22_AP";Tend="435";Tstart="1";shortTE="F";uid="187c8693-c80d-4e72-93db-793c19c92269"
VSBP01000011.1	RepeatMasker	DNA/hAT	1865418	1865586	1031	-	.	ID="RND-6_FAMILY-1873";Tend="2268";Tstart="2100";shortTE="F";uid="71a3d227-c2f4-4a96-9c02-45b43673c81e"
VSBP01000011.1	RepeatMasker	DNA/Ginger	1095129	1096040	6522	-	.	ID="RND-6_FAMILY-9547";Tend="1813";Tstart="873";shortTE="F";uid="ee5d837a-b93c-426b-a961-0519bee99c3e"
VSBP01000011.1	RepeatMasker	DNA/hAT	546288	546460	448	-	.	ID="DNA8-38_AP";Tend="486";Tstart="323";shortTE="F";uid="daaa72be-0482-441f-9e3c-38f4e2a23be7"
VSBP01000011.1	RepeatMasker	DNA/hAT	1558017	1558223	1199	-	.	ID="RND-1_FAMILY-198";Tend="1105";Tstart="885";shortTE="F";uid="10ff951f-050d-48cf-8630-f67151b97fa1"
VSBP01000011.1	RepeatMasker	Unknown	423607	423722	624	-	.	ID="RND-5_FAMILY-389";Tend="816";Tstart="706";shortTE="F";uid="122277a9-a2ec-449e-8a49-a7622bfa8ef2"
VSBP01000011.1	RepeatMasker	DNA/Ginger	1542745	1543014	1986	-	.	ID="RND-6_FAMILY-5762";Tend="1450";Tstart="1179";shortTE="F";uid="5ae11c91-fdc1-4ab7-8a02-a5cd1d1c45e4"
VSBP01000011.1	RepeatMasker	DNA	2260009	2260454	545	-	.	ID="DNA4-2B_AP";Tend="531";Tstart="43";shortTE="F";uid="8ae1e0c6-e5dc-497c-b717-6a7c39ee440a"
VSBP01000011.1	RepeatMasker	DNA	1502618	1503314	1176	-	.	ID="DNA8-75_AP";TEgroup="ctg_11%7CDNA8-75_AP%7C1";Tend="684";Tstart="10";shortTE="F";uid="587ba698-b98e-4466-ace0-b003f55a79d2"
VSBP01000011.1	RepeatMasker	DNA/hAT	37390	39081	12400	-	.	ID="RND-6_FAMILY-997";Tend="2291";Tstart="581";shortTE="F";uid="16a4162a-d0bc-40d9-b4ca-a3a77f5ca126"
VSBP01000011.1	RepeatMasker	Unknown	1115070	1115446	942	-	.	ID="RND-6_FAMILY-1042";Tend="365";Tstart="3";shortTE="F";uid="86444e14-1289-45f9-87bb-b5f573fcb722"
VSBP01000011.1	RepeatMasker	DNA/hAT-Tip100	742285	742525	1319	-	.	ID="RND-4_FAMILY-167";Tend="1178";Tstart="941";shortTE="F";uid="1c791934-f444-4d73-85de-b8ddd4cf9ca3"
VSBP01000011.1	RepeatMasker	DNA/hAT-hAT19	740048	740582	555	-	.	ID="DNA8-96_AP";TEgroup="ctg_11%7CDNA8-96_AP%7C1";Tend="649";Tstart="4";shortTE="F";uid="5cfe9a9b-a7e0-4d8b-a2fa-6bc096c2a472"
VSBP01000011.1	RepeatMasker	DNA/hAT-Ac	1684451	1685265	6321	-	.	ID="rnd-6_family-17795";Tend="933";Tstart="164";shortTE="F";uid="726e1609-b135-45a4-b4b1-89abe2324c9f"
VSBP01000011.1	RepeatMasker	Retroposon?	444791	445239	571	-	.	ID="SINE2-1_AP";Tend="1579";Tstart="1106";shortTE="F";uid="4c1c7288-5c3e-458e-bcab-cd912945a4c7"
VSBP01000011.1	RepeatMasker	DNA/Ginger	2178659	2179126	731	-	.	ID="rnd-5_family-5363";Tend="1305";Tstart="845";shortTE="F";uid="2a417a62-17bf-4971-ba75-77af3b228f71"
VSBP01000011.1	RepeatMasker	DNA/Ginger	319688	319886	1727	-	.	ID="RND-1_FAMILY-3";Tend="1842";Tstart="1644";shortTE="F";uid="4b40924f-f816-4f9b-9e6f-21abbea6695f"
VSBP01000011.1	RepeatMasker	DNA	2119746	2120214	1304	-	.	ID="RND-5_FAMILY-9000";Tend="1900";Tstart="1444";shortTE="F";uid="83ce71e7-f3df-48d4-a3fa-6528d6f83b74"
VSBP01000011.1	RepeatMasker	DNA	1824181	1824378	922	-	.	ID="RND-6_FAMILY-3496";Tend="1075";Tstart="872";shortTE="F";uid="29156ffd-5cce-4cf0-8c77-fea81b5176b5"
VSBP01000011.1	RepeatMasker	DNA	500737	500980	451	-	.	ID="TTAA22_AP";Tend="416";Tstart="193";shortTE="F";uid="83ff21fe-9fd9-41ec-a5e6-3c8aa50058f8"
VSBP01000011.1	RepeatMasker	Unknown	212623	212933	2611	-	.	ID="RND-1_FAMILY-392";Tend="1250";Tstart="942";shortTE="F";uid="c7eb4ec4-835a-4590-b578-be258c54b650"
VSBP01000011.1	RepeatMasker	Retroposon?	467904	468200	438	-	.	ID="RND-3_FAMILY-37";Tend="1464";Tstart="1157";shortTE="F";uid="0fa2c8e1-d1b3-42f8-8489-fc2daf00f5d3"
VSBP01000011.1	RepeatMasker	DNA	2094572	2094825	419	-	.	ID="DNA4-2_AP";Tend="303";Tstart="2";shortTE="F";uid="b80f23ff-ef7d-4826-8d88-f287ffe3be0b"
VSBP01000110.1	RepeatMasker	DNA	641117	641239	607	+	.	ID="DNA3-4_AP";Tend="127";Tstart="4";shortTE="F";uid="1a1b0235-0170-409a-9b09-f8daecbca67f"
VSBP01000110.1	RepeatMasker	DNA/MULE-MuDR	723964	724514	938	+	.	ID="RND-6_FAMILY-17403";Tend="1547";Tstart="957";shortTE="F";uid="9be297b3-328b-42b4-a86e-60cb795258f2"
VSBP01000110.1	RepeatMasker	Unknown	831609	831783	538	+	.	ID="RND-5_FAMILY-189";Tend="1216";Tstart="1038";shortTE="F";uid="2e0c63ed-4a63-4533-a0ec-6d6fbf2d9422"
VSBP01000110.1	RepeatMasker	Unknown	751447	752050	4566	+	.	ID="RND-1_FAMILY-118";Tend="1538";Tstart="925";shortTE="F";uid="ae7c25b1-dbaf-43fc-ab43-9751e8015d3e"
VSBP01000110.1	RepeatMasker	DNA/MULE-MuDR	897576	898499	970	+	.	ID="RND-6_FAMILY-4404";Tend="1231";Tstart="319";shortTE="F";uid="7d42553c-5c4d-4ee5-a22f-940e607160f1"
VSBP01000110.1	RepeatMasker	DNA/Kolobok-E	111638	111858	503	+	.	ID="KOLOBOKE-4_AP";Tend="2724";Tstart="2493";shortTE="F";uid="59d45a1b-c071-4ef2-b942-a7956e3dee98"
VSBP01000110.1	RepeatMasker	DNA	154304	154413	434	+	.	ID="DNA4-3_AP";Tend="241";Tstart="130";shortTE="F";uid="f980f29c-6418-447e-8bbc-fe12c4a4ff52"
VSBP01000110.1	RepeatMasker	Unknown	616431	616912	2125	+	.	ID="RND-6_FAMILY-7866";Tend="1164";Tstart="702";shortTE="F";uid="35796eaf-cf78-4119-bfd1-7b91460139d8"
VSBP01000110.1	RepeatMasker	Retroposon?	752519	752628	429	+	.	ID="RND-6_FAMILY-9496";Tend="289";Tstart="175";shortTE="F";uid="85ba6b64-5b86-4752-99c0-de2d6b77fe1a"
VSBP01000110.1	RepeatMasker	DNA	650091	650240	604	+	.	ID="dna4-2_ap";Tend="301";Tstart="155";shortTE="F";uid="8150ddb5-798c-4778-a11f-32fe7d646311"
VSBP01000110.1	RepeatMasker	Retroposon?	899505	900160	642	+	.	ID="RND-3_FAMILY-37";Tend="1675";Tstart="1077";shortTE="F";uid="94672a8c-fc80-48cf-a134-986c4fdf73a0"
VSBP01000110.1	RepeatMasker	DNA	854257	854579	466	+	.	ID="RND-5_FAMILY-9000";TEgroup="ctg_110%7CRND-5_FAMILY-9000%7C1";Tend="2219";Tstart="1196";shortTE="T";uid="b535ae8e-15f4-4124-91ee-ea4f25199025"
VSBP01000110.1	RepeatMasker	DNA/Ginger	55006	55937	6354	+	.	ID="RND-6_FAMILY-9547";Tend="1775";Tstart="844";shortTE="F";uid="ce701db1-269a-45b2-abf4-53aa1735b7dd"
VSBP01000110.1	RepeatMasker	Unknown	892805	892976	1247	+	.	ID="RND-6_FAMILY-7630";Tend="171";Tstart="1";shortTE="F";uid="ef6d1836-d111-4c3a-9acc-a85b2b3e2bdb"
VSBP01000110.1	RepeatMasker	DNA/Sola-1	733374	733545	700	+	.	ID="RND-6_FAMILY-7388";Tend="1092";Tstart="898";shortTE="F";uid="03556bf6-69ce-41de-9cd7-ef390a94ed8d"
VSBP01000110.1	RepeatMasker	DNA/hAT-Charlie	728644	728927	1204	+	.	ID="RND-5_FAMILY-179";Tend="1297";Tstart="977";shortTE="F";uid="5cd2b6df-ba11-4bda-85a0-dc0d38ca7b6f"
VSBP01000110.1	RepeatMasker	DNA	691387	692034	2317	+	.	ID="TTAA20B_AP";TEgroup="ctg_110%7CTTAA20B_AP%7C1";Tend="446";Tstart="1";shortTE="F";uid="ef5729c5-27ca-4452-bd5e-6f91b0082070"
VSBP01000110.1	RepeatMasker	DNA/Ginger	376339	377860	9053	+	.	ID="RND-6_FAMILY-5762";Tend="2543";Tstart="894";shortTE="F";uid="33104565-0c5a-4d9a-b829-c4f08344413c"
VSBP01000110.1	RepeatMasker	DNA	953433	953533	462	+	.	ID="TTAA8_AP";Tend="369";Tstart="269";shortTE="F";uid="12c24849-36b8-49be-90ab-b6d6927c2b2a"
VSBP01000110.1	RepeatMasker	DNA	730664	730977	562	+	.	ID="RND-5_FAMILY-4985";TEgroup="ctg_110%7CRND-5_FAMILY-4985%7C1";Tend="1684";Tstart="796";shortTE="F";uid="b83b24ee-5707-4676-a8b3-da3277084be0"
VSBP01000110.1	RepeatMasker	DNA/hAT	75662	78274	17537	+	.	ID="RND-6_FAMILY-1873";Tend="2810";Tstart="189";shortTE="F";uid="b0227086-78ab-40a2-8f94-f95d71d64842"
VSBP01000110.1	RepeatMasker	DNA/hAT-hAT19	22237	22509	1598	+	.	ID="rnd-5_family-2789";Tend="1172";Tstart="812";shortTE="F";uid="b545da88-47c7-42ff-87db-19237ffc79e9"
VSBP01000110.1	RepeatMasker	DNA	104841	105449	3628	+	.	ID="RND-5_FAMILY-9000";Tend="1904";Tstart="1305";shortTE="F";uid="d91380fb-14f4-46dc-a310-96d5603dfdb0"
VSBP01000110.1	RepeatMasker	Unknown	225927	226517	1128	+	.	ID="RND-1_FAMILY-78";Tend="1539";Tstart="947";shortTE="F";uid="8924e3f4-a14c-48a3-9868-f78c4e991e87"
VSBP01000110.1	RepeatMasker	Unknown	589964	590147	1302	+	.	ID="RND-1_FAMILY-65";Tend="1134";Tstart="953";shortTE="F";uid="6c038129-a825-4edf-852f-f5bc36c245e5"
VSBP01000110.1	RepeatMasker	Unknown	875918	876192	2198	+	.	ID="RND-1_FAMILY-231";Tend="1205";Tstart="923";shortTE="F";uid="ecc96700-38fc-485f-aaab-0a3f735988d1"
VSBP01000110.1	RepeatMasker	DNA/hAT-hAT19	323048	323247	1387	+	.	ID="DNA8-80_AP";Tend="200";Tstart="1";shortTE="F";uid="1c67bdc2-d1c6-4278-bfab-ab8ccb97178f"
VSBP01000110.1	RepeatMasker	DNA/Ginger	745355	745826	3077	+	.	ID="rnd-6_family-5762";Tend="2583";Tstart="2119";shortTE="F";uid="dec027d7-6db7-4632-8791-22e49dd04775"
VSBP01000110.1	RepeatMasker	Unknown	608026	608801	6404	+	.	ID="RND-1_FAMILY-221";Tend="1559";Tstart="777";shortTE="F";uid="2c780f43-023e-468e-b83d-a1cb69ba237a"
VSBP01000110.1	RepeatMasker	DNA/hAT-hAT19	72271	72756	1479	+	.	ID="DNA8-78_AP";Tend="624";Tstart="223";shortTE="F";uid="50d95dda-d702-4dc8-bc65-a2ac3cf47818"
VSBP01000110.1	RepeatMasker	DNA/MULE-MuDR	70708	70824	444	+	.	ID="RND-5_FAMILY-292";Tend="1096";Tstart="979";shortTE="F";uid="1dbed5f5-6cc3-4b2c-945f-fd32e5086589"
VSBP01000110.1	RepeatMasker	DNA/Ginger-1	900097	900608	461	+	.	ID="rnd-5_family-11470";Tend="1092";Tstart="193";shortTE="F";uid="13397340-dcb5-4777-8a24-5a43671777f8"
VSBP01000110.1	RepeatMasker	Unknown	722722	723961	3070	+	.	ID="RND-6_FAMILY-4132";Tend="1826";Tstart="604";shortTE="F";uid="c11623e4-7604-429d-9ea9-45cd28afa8ce"
VSBP01000110.1	RepeatMasker	Unknown	916083	916884	1230	+	.	ID="RND-5_FAMILY-3522";Tend="1168";Tstart="405";shortTE="F";uid="2551e6cc-734e-46f4-af91-c35733488307"
VSBP01000110.1	RepeatMasker	DNA/Ginger-1	881040	881334	1345	+	.	ID="rnd-5_family-11470";Tend="1322";Tstart="1138";shortTE="F";uid="f93f3de3-ee6d-4302-a06a-6ae8235c9543"
VSBP01000110.1	RepeatMasker	Unknown	846990	847512	3830	+	.	ID="RND-1_FAMILY-174";Tend="1340";Tstart="852";shortTE="F";uid="61056ddf-cf06-4e3a-8d02-f3a8fbd481a9"
VSBP01000110.1	RepeatMasker	DNA/hAT-hAT19	936420	936915	618	+	.	ID="hat-4_lmi";Tend="1330";Tstart="895";shortTE="F";uid="5532ef76-1a75-4ef4-a45f-c6168f9ea772"
VSBP01000110.1	RepeatMasker	Unknown	954113	955121	6732	+	.	ID="RND-6_FAMILY-5243";Tend="1302";Tstart="315";shortTE="F";uid="99d929ad-8011-45ce-b80c-50606d302f8f"
VSBP01000110.1	RepeatMasker	DNA/hAT	763705	763921	569	+	.	ID="DNA8-68_AP";Tend="748";Tstart="540";shortTE="F";uid="afb8ea39-9d03-44a7-9841-db7dcd8c1dd0"
VSBP01000110.1	RepeatMasker	DNA	417180	417324	920	+	.	ID="RND-6_FAMILY-7733";Tend="865";Tstart="724";shortTE="F";uid="960dd8bd-eb4d-4737-89d6-50d619626e91"
VSBP01000110.1	RepeatMasker	DNA	41709	42087	748	+	.	ID="ttaa3c_ap";Tend="361";Tstart="21";shortTE="F";uid="cd236d5b-48c3-43ef-b95a-0060e9bba802"
VSBP01000110.1	RepeatMasker	DNA/Sola-1	751023	751204	661	+	.	ID="RND-6_FAMILY-7388";Tend="1550";Tstart="1339";shortTE="F";uid="c34ade5f-0361-42c2-bdbb-8371ed649e77"
VSBP01000110.1	RepeatMasker	DNA/hAT-Tip100	682240	682491	1178	+	.	ID="RND-6_FAMILY-5784";Tend="963";Tstart="755";shortTE="F";uid="87180f47-69cb-416f-bfa9-adda6ccfaa96"
VSBP01000110.1	RepeatMasker	Retroposon?	890634	890843	714	+	.	ID="RND-6_FAMILY-6254";Tend="751";Tstart="550";shortTE="F";uid="f84d8c0d-1a79-416a-b09f-3d3939f2b9f3"
VSBP01000110.1	RepeatMasker	SINE/5S	198827	199614	1653	+	.	ID="RND-6_FAMILY-2707";Tend="1598";Tstart="767";shortTE="F";uid="5e59566a-ceba-40d0-96c4-05a89183a6dd"
VSBP01000110.1	RepeatMasker	DNA/hAT-Charlie	784909	785027	677	+	.	ID="RND-6_FAMILY-6011";Tend="1088";Tstart="983";shortTE="F";uid="950241f3-f0ad-464d-bc1b-1c010bd47fcc"
VSBP01000110.1	RepeatMasker	Retroposon?	30676	30904	442	+	.	ID="SINE2-1_AP";Tend="1336";Tstart="1098";shortTE="F";uid="91b9a049-f511-448b-9869-4efc86d7978c"
VSBP01000110.1	RepeatMasker	Unknown	955307	955649	424	+	.	ID="RND-6_FAMILY-5243";Tend="1706";Tstart="1394";shortTE="F";uid="6887a917-c356-4b53-8f50-73700054c7f7"
VSBP01000110.1	RepeatMasker	DNA	774369	774785	1096	+	.	ID="TTAA22_AP";Tend="435";Tstart="1";shortTE="F";uid="b52edcad-f53c-4786-ba61-79031e026e15"
VSBP01000110.1	RepeatMasker	DNA/Ginger-2	447139	447427	1189	+	.	ID="RND-5_FAMILY-3294";Tend="1246";Tstart="948";shortTE="F";uid="4bc2212f-6fa5-4172-a746-e53ef9fd3d6b"
VSBP01000110.1	RepeatMasker	Unknown	910330	911283	6860	+	.	ID="RND-6_FAMILY-3173";Tend="1014";Tstart="1";shortTE="F";uid="8838412a-4748-4111-b393-13fa480150fa"
VSBP01000110.1	RepeatMasker	DNA/hAT-hAT19	22508	22864	1651	+	.	ID="RND-5_FAMILY-2789";Tend="1750";Tstart="1325";shortTE="F";uid="21af8af1-5103-4460-9299-f3e06a9353c5"
VSBP01000110.1	RepeatMasker	DNA/Kolobok-E	370124	370326	1589	+	.	ID="RND-6_FAMILY-2012";Tend="1236";Tstart="1034";shortTE="F";uid="9df83909-d58e-4e6d-bb01-2677c27d88ef"
VSBP01000110.1	RepeatMasker	DNA/Kolobok-E	891621	892283	5102	+	.	ID="RND-6_FAMILY-2012";Tend="1530";Tstart="868";shortTE="F";uid="04b271ed-d3d5-4182-8a01-ceb29c64d2cd"
VSBP01000110.1	RepeatMasker	DNA/hAT-Charlie	552673	552955	541	+	.	ID="RND-5_FAMILY-2805";Tend="1206";Tstart="933";shortTE="F";uid="c59fdaf3-8444-45ad-8e18-299be8ae4a60"
VSBP01000110.1	RepeatMasker	DNA	73648	74088	2231	+	.	ID="TTAA5_AP";Tend="442";Tstart="1";shortTE="F";uid="0c24c4bf-d756-43ad-a5aa-e3fcb423515a"
VSBP01000110.1	RepeatMasker	Retroposon?	881028	881136	583	+	.	ID="RND-5_FAMILY-7552";Tend="1555";Tstart="1452";shortTE="F";uid="64a2a9e1-62b4-4d58-8852-a4d714068cf4"
VSBP01000110.1	RepeatMasker	DNA/Kolobok-E	582451	583117	5146	+	.	ID="RND-6_FAMILY-2012";Tend="1526";Tstart="864";shortTE="F";uid="d8f87e13-682f-459b-98ae-8d9998e3d651"
VSBP01000110.1	RepeatMasker	Unknown	349911	350381	1123	+	.	ID="RND-6_FAMILY-10126";TEgroup="ctg_110%7CRND-6_FAMILY-10126%7C1";Tend="949";Tstart="680";shortTE="F";uid="3c12169f-5f27-4a0b-8c20-d586b7a26138"
VSBP01000110.1	RepeatMasker	Retroposon?	290389	290704	551	+	.	ID="SINE2-1_AP";Tend="431";Tstart="85";shortTE="F";uid="60efcd5f-a83f-426c-9e40-8fc59467f4ae"
VSBP01000110.1	RepeatMasker	DNA/Ginger	144471	144678	1451	+	.	ID="RND-6_FAMILY-5762";Tend="2548";Tstart="2350";shortTE="F";uid="f8c26013-84ac-4bad-a70a-734fe1398520"
VSBP01000110.1	RepeatMasker	Unknown	57134	57517	3172	+	.	ID="RND-6_FAMILY-20000";Tend="1322";Tstart="940";shortTE="F";uid="5e850a3a-4369-4151-986c-0dc409672f77"
VSBP01000110.1	RepeatMasker	DNA/Ginger	929293	929490	1611	+	.	ID="RND-6_FAMILY-5762";Tend="2533";Tstart="2335";shortTE="F";uid="ce4465fd-a3d7-42ee-b165-bdb584bd6c1b"
VSBP01000110.1	RepeatMasker	DNA/Ginger-1	69351	69491	1060	+	.	ID="RND-1_FAMILY-79";Tend="1818";Tstart="1676";shortTE="F";uid="8472853f-71c2-4750-affc-8321027b618a"
VSBP01000110.1	RepeatMasker	DNA	720197	720618	777	+	.	ID="TTAA2D_AP";Tend="413";Tstart="8";shortTE="F";uid="ec384b22-0f13-40bd-8e4f-e6f2ebb0c0e0"
VSBP01000110.1	RepeatMasker	Retroposon?	889028	889668	1399	+	.	ID="RND-6_FAMILY-1391";Tend="1267";Tstart="665";shortTE="F";uid="d5cc71a4-42cf-4aa5-b6c1-049c9294b870"
VSBP01000110.1	RepeatMasker	Unknown	694520	694978	2605	+	.	ID="RND-5_FAMILY-5401";Tend="1436";Tstart="978";shortTE="F";uid="4b219cfa-bd59-44ed-bbe1-e364753e4840"
VSBP01000110.1	RepeatMasker	DNA/hAT-hAT19	867184	868053	1688	+	.	ID="RND-5_FAMILY-132";TEgroup="ctg_110%7CRND-5_FAMILY-132%7C1";Tend="1546";Tstart="857";shortTE="F";uid="8b6adebb-7daa-4a47-92dd-188dc9758c42"
VSBP01000110.1	RepeatMasker	DNA/MULE-MuDR	722265	722758	2864	+	.	ID="RND-6_FAMILY-8836";Tend="1456";Tstart="957";shortTE="F";uid="effd5d41-f063-41f1-b176-f1f7969286fb"
VSBP01000110.1	RepeatMasker	DNA	787128	787715	4648	+	.	ID="RND-6_FAMILY-8338";Tend="1520";Tstart="932";shortTE="F";uid="a818f3e0-fd10-4eb7-8860-4a5ae2b86d16"
VSBP01000110.1	RepeatMasker	DNA/hAT-Charlie	735777	736259	1650	+	.	ID="RND-5_FAMILY-738";Tend="1335";Tstart="927";shortTE="F";uid="ca61653b-e348-4263-b747-ce79753b5245"
VSBP01000110.1	RepeatMasker	Retroposon?	893780	893909	544	+	.	ID="RND-3_FAMILY-37";Tend="1061";Tstart="920";shortTE="F";uid="648bd134-a7a4-4077-abc5-7550c6fdf815"
VSBP01000110.1	RepeatMasker	Unknown	14007	14171	416	+	.	ID="RND-6_FAMILY-17462";Tend="551";Tstart="402";shortTE="F";uid="73f94c97-edfc-43c8-9d54-f452b3c420c5"
VSBP01000110.1	RepeatMasker	RC/Helitron	896989	897101	583	+	.	ID="RND-5_FAMILY-12947";Tend="1030";Tstart="918";shortTE="F";uid="2be15511-7e71-4a56-a9fe-d07b9563709d"
VSBP01000110.1	RepeatMasker	DNA/Ginger	603951	605618	10930	+	.	ID="RND-6_FAMILY-5762";Tend="2533";Tstart="882";shortTE="F";uid="92bc1677-32e3-487a-91ae-f108f62d891d"
VSBP01000110.1	RepeatMasker	DNA/Ginger	850732	851739	6719	+	.	ID="RND-5_FAMILY-5363";Tend="1907";Tstart="890";shortTE="F";uid="ec4ce8af-ba44-4b8f-b083-7885ffbb0d28"
VSBP01000110.1	RepeatMasker	Retroposon?	737277	737386	429	+	.	ID="RND-6_FAMILY-9496";Tend="289";Tstart="175";shortTE="F";uid="11c4bad1-7cfb-4f1a-9d74-c18c305ab1fc"
VSBP01000110.1	RepeatMasker	DNA/hAT-Charlie	319755	320367	3733	+	.	ID="RND-6_FAMILY-10351";Tend="1583";Tstart="952";shortTE="F";uid="8f86d363-b245-4458-9fe9-18200534c025"
VSBP01000110.1	RepeatMasker	Unknown	15417	15545	842	+	.	ID="RND-6_FAMILY-10411";Tend="1052";Tstart="922";shortTE="F";uid="06fbdc2d-0010-4bab-b8ee-028bac11344b"
VSBP01000110.1	RepeatMasker	DNA/Ginger	17078	17271	529	+	.	ID="rnd-5_family-5363";Tend="1909";Tstart="1687";shortTE="F";uid="97681070-ce6f-423d-a2d8-87256fe071fc"
VSBP01000110.1	RepeatMasker	Retroposon?	651210	651787	2408	+	.	ID="RND-1_FAMILY-157";Tend="1124";Tstart="530";shortTE="F";uid="c549eadd-0863-4379-90e2-d62e96f0b3e7"
VSBP01000110.1	RepeatMasker	DNA/hAT-Tip100	896258	896800	3210	+	.	ID="RND-5_FAMILY-23";Tend="1551";Tstart="1043";shortTE="F";uid="8feb2620-865b-4832-9538-bd9605f60f9b"
VSBP01000110.1	RepeatMasker	DNA/hAT	787713	789548	11790	+	.	ID="RND-6_FAMILY-1873";Tend="2810";Tstart="865";shortTE="F";uid="54e2704b-782f-496a-83fd-c4eb70dab324"
VSBP01000110.1	RepeatMasker	DNA/TcMar-m44	779264	779438	490	+	.	ID="DNAX-7_AP";TEgroup="ctg_110%7CDNAX-7_AP%7C1";Tend="311";Tstart="1";shortTE="T";uid="67b45f99-686d-48c8-ac86-a885b3b3efac"
VSBP01000110.1	RepeatMasker	DNA	666329	666482	693	+	.	ID="RND-5_FAMILY-628";Tend="774";Tstart="613";shortTE="F";uid="7d983cea-f50f-431b-bf09-21307feb9151"
VSBP01000110.1	RepeatMasker	DNA/hAT-hAT19	313584	314176	1967	+	.	ID="DNA8-78_AP";Tend="624";Tstart="1";shortTE="F";uid="740d208b-90d0-43b1-97d7-92c4ba6c5dde"
VSBP01000110.1	RepeatMasker	DNA/Ginger	49814	50217	2777	+	.	ID="RND-6_FAMILY-9547";Tend="2571";Tstart="2171";shortTE="F";uid="b9a08fa4-c69f-45cf-a120-f7e54221a346"
VSBP01000110.1	RepeatMasker	DNA/Ginger	903387	903840	3082	+	.	ID="RND-6_FAMILY-9547";Tend="2530";Tstart="2094";shortTE="F";uid="d0613910-f0ad-4b5d-a463-5be0e64b4bc3"
VSBP01000110.1	RepeatMasker	Unknown	852431	852570	556	+	.	ID="RND-6_FAMILY-7954";Tend="969";Tstart="848";shortTE="F";uid="da1de460-380f-48b1-a265-17d9eaf41b52"
VSBP01000110.1	RepeatMasker	DNA	449865	450301	1930	+	.	ID="TTAA5_AP";Tend="442";Tstart="1";shortTE="F";uid="809a5545-93e8-4d82-a8d5-a85ab5eb558f"
VSBP01000110.1	RepeatMasker	DNA/Ginger	928017	928753	5111	+	.	ID="RND-6_FAMILY-5762";Tend="1545";Tstart="815";shortTE="F";uid="daa10e4a-e0c5-4931-b058-76e5ce1c2f05"
VSBP01000110.1	RepeatMasker	Unknown	936231	936419	510	+	.	ID="RND-6_FAMILY-15441";Tend="1305";Tstart="1131";shortTE="F";uid="ff00408c-6172-402f-9724-6e0d1c754210"
VSBP01000110.1	RepeatMasker	DNA/hAT-Tip100	894289	894557	2353	+	.	ID="RND-6_FAMILY-3503";Tend="1070";Tstart="800";shortTE="F";uid="cfbc2fd2-64b6-4055-b487-85903f8ae5e7"
VSBP01000110.1	RepeatMasker	DNA/Ginger-2	447867	448026	835	+	.	ID="RND-5_FAMILY-3294";Tend="1685";Tstart="1519";shortTE="F";uid="3975269f-2a4d-401b-baf5-769ad7bc0402"
VSBP01000110.1	RepeatMasker	DNA/CMC-EnSpm	863236	863393	428	+	.	ID="RND-6_FAMILY-5115";Tend="708";Tstart="601";shortTE="F";uid="16dcb6a7-f36b-4ee1-b280-e0d469703fcd"
VSBP01000110.1	RepeatMasker	DNA	669031	669233	1660	+	.	ID="RND-5_FAMILY-355";Tend="1555";Tstart="1360";shortTE="F";uid="59b803a7-485f-4d5e-b725-fd7b5c3ae4f9"
VSBP01000110.1	RepeatMasker	DNA/MULE-MuDR	847953	848180	436	+	.	ID="RND-5_FAMILY-4497";Tend="1546";Tstart="1324";shortTE="F";uid="687d916e-b6dc-44e1-8612-77f2dff03e8f"
VSBP01000110.1	RepeatMasker	DNA/hAT-Tip100	397812	398032	1833	+	.	ID="RND-6_FAMILY-4783";Tend="1109";Tstart="888";shortTE="F";uid="371d418c-019c-44d0-99be-e685706b9774"
VSBP01000110.1	RepeatMasker	DNA	572679	573247	2085	+	.	ID="DNA4-2_AP";Tend="769";Tstart="188";shortTE="F";uid="7875f11c-95d0-4437-a435-76e345771131"
VSBP01000110.1	RepeatMasker	DNA/Ginger	746136	746760	4946	+	.	ID="RND-6_FAMILY-5762";Tend="1512";Tstart="890";shortTE="F";uid="1d5427ff-4d88-4835-9d0e-082b4dfdf1f8"
VSBP01000110.1	RepeatMasker	DNA/Ginger	903894	904417	4224	+	.	ID="RND-6_FAMILY-5762";Tend="1467";Tstart="945";shortTE="F";uid="396f07f0-91e6-43e1-8f68-ef01e8e615a9"
VSBP01000110.1	RepeatMasker	DNA	375096	375386	2472	+	.	ID="RND-5_FAMILY-176";Tend="1266";Tstart="977";shortTE="F";uid="4dfd06ed-eb3d-4608-b55a-515df75ac71e"
VSBP01000110.1	RepeatMasker	DNA/Ginger-1	880585	881034	2852	+	.	ID="rnd-1_family-79";Tend="1344";Tstart="984";shortTE="F";uid="958bd42a-6a25-4c95-8d49-d066d53e466f"
VSBP01000110.1	RepeatMasker	DNA	555220	555635	511	+	.	ID="DNA4-2_AP";Tend="754";Tstart="317";shortTE="F";uid="a7f29540-456a-4c9c-9f4f-c9882013624b"
VSBP01000110.1	RepeatMasker	DNA	736907	737256	1366	+	.	ID="ttaa4c_ap";Tend="330";Tstart="1";shortTE="F";uid="19a3b2ae-fab9-4ae9-bdbd-ccd6e6ca9033"
VSBP01000110.1	RepeatMasker	DNA/hAT-hAT19	912264	912536	492	+	.	ID="RND-6_FAMILY-24713";TEgroup="ctg_110%7CRND-6_FAMILY-24713%7C1";Tend="1499";Tstart="1435";shortTE="T";uid="23dc47c2-2f8e-404d-8056-ea99b9d79692"
VSBP01000110.1	RepeatMasker	DNA/Maverick	964967	965311	592	+	.	ID="POLINTON-5_PBA";Tend="10015";Tstart="9674";shortTE="F";uid="0fefeeba-ec41-4640-b2ce-d7f5295a0606"
VSBP01000110.1	RepeatMasker	DNA/hAT-Charlie	553235	553379	562	+	.	ID="RND-5_FAMILY-2805";Tend="1347";Tstart="1208";shortTE="F";uid="6e83ae0a-9d57-4aa3-9a28-a5f4cacb8644"
VSBP01000110.1	RepeatMasker	DNA/Ginger-1	927803	927980	458	+	.	ID="RND-6_FAMILY-4051";TEgroup="ctg_110%7CRND-6_FAMILY-4051%7C1";Tend="730";Tstart="552";shortTE="T";uid="4a314adf-a9bc-4da1-8c7f-33b13317ede3"
VSBP01000110.1	RepeatMasker	DNA/hAT-Blackjack	782103	782648	3091	+	.	ID="RND-6_FAMILY-5208";Tend="1523";Tstart="928";shortTE="F";uid="22ba9596-caca-4c0a-8810-b020f45ce4ff"
VSBP01000110.1	RepeatMasker	DNA/hAT-hATm	617110	617272	586	+	.	ID="RND-6_FAMILY-16124";Tend="1791";Tstart="1629";shortTE="F";uid="6b2c11fa-f65f-48e2-99fc-c1a6dbde0292"
VSBP01000110.1	RepeatMasker	DNA/Ginger-1	893743	893879	414	+	.	ID="RND-5_FAMILY-11470";Tend="555";Tstart="410";shortTE="F";uid="73952bf8-aca4-4d16-8dab-96a5c9efd257"
VSBP01000110.1	RepeatMasker	DNA/hAT-Tip100	848119	848236	934	+	.	ID="RND-1_FAMILY-40";Tend="1256";Tstart="1138";shortTE="F";uid="4f32acca-07b9-4f1f-ae12-649d4e6753ef"
VSBP01000110.1	RepeatMasker	DNA/Ginger	865410	866035	2160	+	.	ID="RND-6_FAMILY-5762";TEgroup="ctg_110%7CRND-6_FAMILY-5762%7C1";Tend="2546";Tstart="895";shortTE="F";uid="2164c369-8f05-4c7a-a0d4-b036efffcc50"
VSBP01000110.1	RepeatMasker	DNA/hAT-Charlie	16433	16644	1813	+	.	ID="RND-6_FAMILY-2985";Tend="1271";Tstart="1060";shortTE="F";uid="cc9fdbb8-1643-4099-aa45-f204dfcc0f2b"
VSBP01000110.1	RepeatMasker	Unknown	53798	53947	725	+	.	ID="RND-6_FAMILY-29729";Tend="1105";Tstart="947";shortTE="F";uid="1415ce52-4c62-4231-a1bb-1f8bb2f8f971"
VSBP01000110.1	RepeatMasker	DNA/hAT-hAT19	676424	676560	406	+	.	ID="DNA8-73_AP";Tend="784";Tstart="661";shortTE="F";uid="7a66b5d1-1c0b-4fac-9d4f-9a6d5249b686"
VSBP01000110.1	RepeatMasker	DNA/hAT	405467	405623	994	+	.	ID="RND-5_FAMILY-3274";Tend="1089";Tstart="935";shortTE="F";uid="d3eadd87-62e1-4878-86e9-cb15e4853d76"
VSBP01000110.1	RepeatMasker	DNA/Ginger	511191	511316	443	+	.	ID="RND-6_FAMILY-9547";Tend="1419";Tstart="1083";shortTE="F";uid="5477c885-0267-419d-a83f-f0bedc58f78a"
VSBP01000110.1	RepeatMasker	DNA/Ginger-1	761767	761981	1438	+	.	ID="RND-1_FAMILY-79";Tend="1183";Tstart="965";shortTE="F";uid="9cb5a7ee-3b09-41b7-ad12-8fc33e1af249"
VSBP01000110.1	RepeatMasker	DNA/TcMar-Tc1	911991	912262	1712	+	.	ID="RND-5_FAMILY-852";Tend="533";Tstart="257";shortTE="F";uid="b26414fa-7fcf-47ea-83bb-d0a41328df10"
VSBP01000110.1	RepeatMasker	DNA	492948	493388	2390	+	.	ID="TTAA20B_AP";Tend="446";Tstart="1";shortTE="F";uid="bc4821cd-2855-4d1d-888c-282b8d8c99c1"
VSBP01000110.1	RepeatMasker	Unknown	933177	933493	1347	+	.	ID="RND-1_FAMILY-236";Tend="1295";Tstart="921";shortTE="F";uid="775b47ea-598a-42fe-8d94-ae92b7544e34"
VSBP01000110.1	RepeatMasker	DNA/Ginger-1	875487	875627	404	+	.	ID="GINGER1-1_AP";Tend="3383";Tstart="3244";shortTE="F";uid="ea02bfc2-7a13-4878-b105-67322820ae78"
VSBP01000110.1	RepeatMasker	LTR/Gypsy	950800	951887	612	+	.	ID="GYPSY-2_TCA-I";Tend="4282";Tstart="3198";shortTE="F";uid="c67623cb-1c1d-44f3-b626-fbb5eb89563f"
VSBP01000110.1	RepeatMasker	DNA	353909	354332	3084	+	.	ID="TTAA3_AP";Tend="429";Tstart="1";shortTE="F";uid="6b978999-a771-45e6-b846-1cfcc8d18dfc"
VSBP01000110.1	RepeatMasker	DNA/Ginger-1	948336	948567	1799	+	.	ID="RND-6_FAMILY-4051";Tend="789";Tstart="558";shortTE="F";uid="5914e171-065e-413b-811a-7d86a5c541b2"
VSBP01000110.1	RepeatMasker	DNA/Ginger	942394	942609	1609	+	.	ID="RND-6_FAMILY-9547";Tend="2531";Tstart="2323";shortTE="F";uid="b00b9507-316a-43c2-88ca-1b71f65c6f12"
VSBP01000110.1	RepeatMasker	Unknown	817948	818159	1161	+	.	ID="RND-6_FAMILY-2221";Tend="243";Tstart="29";shortTE="F";uid="a416a5ec-0c1f-467f-bcae-83b99702c80b"
VSBP01000110.1	RepeatMasker	DNA/hAT-Tip100	729781	730306	3297	+	.	ID="RND-5_FAMILY-9762";Tend="1469";Tstart="941";shortTE="F";uid="98942fcd-1ed8-4b08-b3a8-aa0a1f0a7909"
VSBP01000110.1	RepeatMasker	DNA/hAT-Blackjack	918160	918283	938	+	.	ID="RND-6_FAMILY-7002";Tend="1496";Tstart="1380";shortTE="F";uid="8dec7648-9465-4ca0-b54b-00056df56ddd"
VSBP01000110.1	RepeatMasker	DNA/Ginger-1	651091	651209	2350	+	.	ID="rnd-6_family-4438";Tend="1765";Tstart="1306";shortTE="F";uid="10e9896a-f6e5-4cfc-b805-237682b738fd"
VSBP01000110.1	RepeatMasker	DNA/Ginger	902209	902325	548	+	.	ID="RND-5_FAMILY-5363";Tend="966";Tstart="847";shortTE="F";uid="21828ac6-580c-4c60-b020-22d16ff0cb2d"
VSBP01000110.1	RepeatMasker	DNA/hAT	20718	21057	2360	+	.	ID="RND-5_FAMILY-4691";Tend="1261";Tstart="922";shortTE="F";uid="9074fa66-2b1b-477a-8298-856b59c0762d"
VSBP01000110.1	RepeatMasker	DNA/Ginger	729035	729251	487	+	.	ID="RND-5_FAMILY-5363";Tend="1910";Tstart="1696";shortTE="F";uid="435aa535-c1ca-485c-8ed4-6cbc2bea55c4"
VSBP01000110.1	RepeatMasker	RC/Helitron	897134	897278	586	+	.	ID="RND-6_FAMILY-4232";Tend="767";Tstart="617";shortTE="F";uid="b8a80c1b-6066-41fe-abfb-69f23d38e09e"
VSBP01000110.1	RepeatMasker	Retroposon?	750694	751043	412	+	.	ID="SINE2-1_AP";Tend="1266";Tstart="901";shortTE="F";uid="7908e65a-bb30-45de-979b-da146168a838"
VSBP01000110.1	RepeatMasker	LTR/Gypsy	949407	950611	920	+	.	ID="GYPSY-2_TCA-I";Tend="2925";Tstart="1724";shortTE="F";uid="b529ba7f-1116-4afa-9266-208285983091"
VSBP01000110.1	RepeatMasker	DNA/MULE-MuDR	68986	69102	444	+	.	ID="RND-5_FAMILY-292";Tend="1096";Tstart="979";shortTE="F";uid="a9681745-48fd-46da-925a-559c3f567682"
VSBP01000110.1	RepeatMasker	LTR/Gypsy	945002	945627	472	+	.	ID="GYPSY-2_TCA-I";Tend="2349";Tstart="1724";shortTE="F";uid="0166da58-e70e-4695-8760-93103de7adc7"
VSBP01000110.1	RepeatMasker	DNA/Ginger	851901	852037	895	+	.	ID="RND-5_FAMILY-5363";Tend="1907";Tstart="1782";shortTE="F";uid="c5b3ebb9-2da5-4b98-bdc4-f6801fc3aac2"
VSBP01000110.1	RepeatMasker	DNA	438318	438954	882	+	.	ID="DNA4-2_AP";TEgroup="ctg_110%7CDNA4-2_AP%7C1";Tend="769";Tstart="329";shortTE="F";uid="a9d0034b-056d-4a99-9f23-2fdb042f06c0"
VSBP01000110.1	RepeatMasker	Unknown	783630	783767	484	+	.	ID="RND-6_FAMILY-4117";Tend="1217";Tstart="1078";shortTE="F";uid="c786d2ff-5272-4b6c-b784-64aa8cea8d4c"
VSBP01000110.1	RepeatMasker	DNA/hAT-Tip100	846444	846609	1003	+	.	ID="RND-1_FAMILY-40";Tend="1145";Tstart="992";shortTE="F";uid="53b72839-2ddd-415d-8915-587af8dbb5ab"
VSBP01000110.1	RepeatMasker	Unknown	921316	923333	1687	+	.	ID="RND-1_FAMILY-59";TEgroup="ctg_110%7CRND-1_FAMILY-59%7C1";Tend="1418";Tstart="237";shortTE="F";uid="94c6ada3-df89-468b-b45c-af38ac2e466c"
VSBP01000110.1	RepeatMasker	Retroposon?	511317	511584	483	+	.	ID="SINE2-1_AP";Tend="1170";Tstart="909";shortTE="F";uid="1019d19c-615e-49c1-b972-edca0e9eaa86"
VSBP01000110.1	RepeatMasker	DNA/TcMar-m44?	399959	400141	471	+	.	ID="dnax-4_ap";Tend="172";Tstart="1";shortTE="F";uid="7a476f07-2348-459e-b785-56dfce7a5cb4"
VSBP01000110.1	RepeatMasker	Unknown	956707	957056	667	+	.	ID="RND-6_FAMILY-15441";Tend="1305";Tstart="1006";shortTE="F";uid="ce775a93-28e6-4e7e-869f-dda580ec36c9"
VSBP01000110.1	RepeatMasker	Retroposon?	480208	480931	1534	+	.	ID="RND-3_FAMILY-37";Tend="1645";Tstart="908";shortTE="F";uid="ce8cbe7b-5b16-4058-9b9d-f8f8c51700fb"
VSBP01000110.1	RepeatMasker	Unknown	920892	921235	717	+	.	ID="RND-1_FAMILY-166";Tend="475";Tstart="114";shortTE="F";uid="cb79e9c9-f983-4204-bd2f-7cdf06369912"
VSBP01000110.1	RepeatMasker	Unknown	649260	649530	1880	+	.	ID="RND-6_FAMILY-5108";Tend="1247";Tstart="987";shortTE="F";uid="6e4b1d67-0ba4-4e89-8f64-7c428a7f6f39"
VSBP01000110.1	RepeatMasker	DNA/hAT-Blackjack	917299	917534	1552	+	.	ID="RND-6_FAMILY-7002";Tend="1387";Tstart="1148";shortTE="F";uid="a68fbe0e-e719-45f2-924b-e6f5bda49cb2"
VSBP01000110.1	RepeatMasker	Unknown	781243	781446	456	+	.	ID="RND-1_FAMILY-378";Tend="1181";Tstart="989";shortTE="F";uid="e000f08c-5467-4308-a81c-eaffc5790b2b"
VSBP01000110.1	RepeatMasker	DNA	652011	652117	488	+	.	ID="dna4-2_ap";Tend="750";Tstart="649";shortTE="F";uid="1c9bf22d-cb5e-40d1-b681-6366402dc3d7"
VSBP01000110.1	RepeatMasker	DNA/Ginger	1	701	4972	+	.	ID="RND-6_FAMILY-5762";Tend="2545";Tstart="1835";shortTE="F";uid="83602682-4534-4116-ad64-f6754d9ae0bd"
VSBP01000110.1	RepeatMasker	Unknown	923952	924258	2706	+	.	ID="RND-6_FAMILY-5353";Tend="884";Tstart="578";shortTE="F";uid="53fdb42f-1944-4d20-8a17-a5c916bb6331"
VSBP01000110.1	RepeatMasker	DNA	43081	43409	1067	+	.	ID="RND-1_FAMILY-274";Tend="1314";Tstart="956";shortTE="F";uid="b8e3e60b-b5bf-4bb1-ab3c-d6f171db56d3"
VSBP01000110.1	RepeatMasker	DNA/hAT-Tip100	439532	439642	402	+	.	ID="RND-6_FAMILY-9885";Tend="1520";Tstart="1402";shortTE="F";uid="0a0e85a8-321c-4b02-af43-da6481ec1432"
VSBP01000110.1	RepeatMasker	DNA/hAT	786000	787091	5266	+	.	ID="RND-1_FAMILY-11";Tend="1457";Tstart="339";shortTE="F";uid="605206b2-cbbf-4cef-92a8-ad2bc03c94af"
VSBP01000110.1	RepeatMasker	DNA/hAT-Tip100	801280	801541	1791	+	.	ID="RND-6_FAMILY-36";Tend="1107";Tstart="849";shortTE="F";uid="75efbdac-9c20-44d3-a93a-a68ce198f4c1"
VSBP01000110.1	RepeatMasker	DNA/hAT-hAT19	821172	821635	3927	+	.	ID="RND-6_FAMILY-326";Tend="1074";Tstart="611";shortTE="F";uid="43ebc660-b3aa-4483-92a3-75e4cf2f3604"
VSBP01000110.1	RepeatMasker	DNA/Maverick	965404	965741	1718	+	.	ID="RND-6_FAMILY-13733";Tend="308";Tstart="1";shortTE="F";uid="8ccdd3a7-ad9d-4f16-875d-9136798d2b97"
VSBP01000110.1	RepeatMasker	DNA	731092	731237	522	+	.	ID="rnd-5_family-4985";TEgroup="ctg_110%7Crnd-5_family-4985%7C1";Tend="1684";Tstart="1588";shortTE="T";uid="16219630-d4ac-4800-9cc4-217c56c74b64"
VSBP01000110.1	RepeatMasker	DNA/hAT	31517	32089	2323	+	.	ID="HAT-N5_AP";TEgroup="ctg_110%7CHAT-N5_AP%7C1";Tend="1039";Tstart="277";shortTE="F";uid="d38b7c0d-5bee-4afb-b2e2-d664c9096a97"
VSBP01000110.1	RepeatMasker	Retroposon?	589775	589924	525	+	.	ID="RND-6_FAMILY-14985";Tend="1007";Tstart="839";shortTE="F";uid="330438c1-e78d-47f3-aeab-55089354a934"
VSBP01000110.1	RepeatMasker	Unknown	858728	859490	4857	+	.	ID="RND-1_FAMILY-141";Tend="1750";Tstart="993";shortTE="F";uid="a353eefa-2ddb-4e5f-9120-55f506653967"
VSBP01000110.1	RepeatMasker	DNA/hAT-Tip100	930507	930665	1252	+	.	ID="RND-5_FAMILY-978";Tend="2103";Tstart="1943";shortTE="F";uid="9970db6c-88e7-49a8-b390-502985409922"
VSBP01000110.1	RepeatMasker	DNA/Ginger	948568	949002	3851	-	.	ID="rnd-6_family-9547";Tend="2456";Tstart="1254";shortTE="F";uid="231bb2e3-35dc-468c-9f72-713677300f3a"
VSBP01000110.1	RepeatMasker	DNA/MULE-MuDR	846610	847005	3253	-	.	ID="RND-6_FAMILY-3603";Tend="1555";Tstart="1162";shortTE="F";uid="4a9d74c8-2cec-485b-aef9-4cab5dbeb9c6"
VSBP01000110.1	RepeatMasker	Unknown	661996	662440	3809	-	.	ID="RND-6_FAMILY-901";Tend="1059";Tstart="615";shortTE="F";uid="fd366bb7-bfbc-4ec1-b0f0-16283dda37de"
VSBP01000110.1	RepeatMasker	DNA	243145	243928	3450	-	.	ID="RND-6_FAMILY-593";Tend="1465";Tstart="738";shortTE="F";uid="e49eeb22-0c38-4ca9-85fa-0651bd8ffa2a"
VSBP01000110.1	RepeatMasker	LTR/Gypsy	842760	842946	674	-	.	ID="RND-6_FAMILY-7627";Tend="180";Tstart="17";shortTE="F";uid="7496283f-959c-4b9b-98be-ff2e949772aa"
VSBP01000110.1	RepeatMasker	Unknown	909177	910052	640	-	.	ID="RND-1_FAMILY-321";TEgroup="ctg_110%7CRND-1_FAMILY-321%7C1";Tend="915";Tstart="144";shortTE="T";uid="edb37d8a-3319-4f67-ad0f-04726ec8a9dc"
VSBP01000110.1	RepeatMasker	DNA/Ginger-1	377659	377885	1594	-	.	ID="RND-1_FAMILY-79";Tend="1183";Tstart="957";shortTE="F";uid="1bab8ead-84dd-4725-af03-850db7299ed7"
VSBP01000110.1	RepeatMasker	Unknown	940828	941208	1280	-	.	ID="RND-6_FAMILY-1819";Tend="1393";Tstart="1033";shortTE="F";uid="7b1e2f1d-1ea4-4637-a2ba-a8dbac241af6"
VSBP01000110.1	RepeatMasker	DNA/Ginger-1	144871	145889	6027	-	.	ID="rnd-5_family-11470";Tend="2024";Tstart="416";shortTE="F";uid="cd40837c-a26c-4f49-95be-2c1e76f61958"
VSBP01000110.1	RepeatMasker	DNA/TcMar-m44	915736	916021	1911	-	.	ID="DNAX-7B_AP";Tend="275";Tstart="2";shortTE="F";uid="e685f96e-3669-4bcf-bc98-ad317458c832"
VSBP01000110.1	RepeatMasker	LINE/CR1	892332	892951	4654	-	.	ID="RND-5_FAMILY-4927";Tend="749";Tstart="168";shortTE="F";uid="169a2d67-ad7e-430e-bc66-b7e1afb41300"
VSBP01000110.1	RepeatMasker	DNA/hAT	753482	753634	512	-	.	ID="RND-5_FAMILY-4691";Tend="1133";Tstart="971";shortTE="F";uid="a9665957-9edc-4a27-92c1-56ade159ae65"
VSBP01000110.1	RepeatMasker	DNA/Ginger	927798	927949	532	-	.	ID="RND-5_FAMILY-5363";Tend="1918";Tstart="1756";shortTE="F";uid="51cfd895-1e6e-43da-b81b-21dbef7c6c08"
VSBP01000110.1	RepeatMasker	DNA/PIF-Harbinger	54154	54600	1660	-	.	ID="RND-4_FAMILY-108";TEgroup="ctg_110%7CRND-4_FAMILY-108%7C1";Tend="1313";Tstart="968";shortTE="F";uid="c0f27b3a-6fc2-429e-9b84-9295c6ff8205"
VSBP01000110.1	RepeatMasker	DNA/PiggyBac	601877	602388	2939	-	.	ID="RND-6_FAMILY-14799";Tend="1638";Tstart="801";shortTE="F";uid="813654e4-95a1-4b52-a610-c9c0fb23fcc7"
VSBP01000110.1	RepeatMasker	Unknown	349929	350219	842	-	.	ID="RND-6_FAMILY-9997";Tend="1163";Tstart="866";shortTE="F";uid="8cd0d78f-76fa-4ecb-8dfa-795642569ae4"
VSBP01000110.1	RepeatMasker	Retroposon?	262231	262337	498	-	.	ID="RND-6_FAMILY-9496";Tend="283";Tstart="176";shortTE="F";uid="2d970fc1-f713-41ca-8c94-88d49bd249e8"
VSBP01000110.1	RepeatMasker	DNA	836284	836676	1681	-	.	ID="RND-1_FAMILY-45";Tend="1433";Tstart="1024";shortTE="F";uid="64387c53-3073-4711-998e-efb0b6174326"
VSBP01000110.1	RepeatMasker	DNA/MULE-MuDR	866473	866621	474	-	.	ID="MUDR12X_AP";Tend="164";Tstart="22";shortTE="F";uid="373dfb35-c5bc-4399-a369-d28b7030bfe3"
VSBP01000110.1	RepeatMasker	Unknown	784761	784905	560	-	.	ID="RND-1_FAMILY-20";Tend="267";Tstart="126";shortTE="F";uid="c4d24884-caa0-4d35-a86e-0f2d55d9d38f"
VSBP01000110.1	RepeatMasker	LINE/L2	931650	931924	461	-	.	ID="CR1-4_NVI";Tend="3508";Tstart="3230";shortTE="F";uid="7086bf8a-4ae9-4c88-adac-147008819ad1"
VSBP01000110.1	RepeatMasker	RC/Helitron	417856	418290	2959	-	.	ID="RND-6_FAMILY-1464";Tend="788";Tstart="363";shortTE="F";uid="cb7851e4-7a58-4cff-b603-a51cc52fcc95"
VSBP01000110.1	RepeatMasker	DNA/hAT-Charlie	47582	47847	1127	-	.	ID="RND-1_FAMILY-371";Tend="1261";Tstart="999";shortTE="F";uid="e8d696d8-cd0c-4dd2-8c36-06b347ca0eb9"
VSBP01000110.1	RepeatMasker	Unknown	351442	351665	433	-	.	ID="RND-6_FAMILY-7934";Tend="1498";Tstart="1288";shortTE="F";uid="1f9edac8-0b92-4d6a-b741-657377d7fd2c"
VSBP01000110.1	RepeatMasker	DNA	647370	647810	1370	-	.	ID="TTAA4B_AP";Tend="430";Tstart="1";shortTE="F";uid="025a6b0a-6e01-4070-adb6-b2baa15b3e11"
VSBP01000110.1	RepeatMasker	LTR/Gypsy	198525	198826	849	-	.	ID="RND-1_FAMILY-272";TEgroup="ctg_110%7CRND-1_FAMILY-272%7C1";Tend="2113";Tstart="1699";shortTE="F";uid="4b022653-bd95-46a8-8c07-1291f6acdc13"
VSBP01000110.1	RepeatMasker	Unknown	783408	783551	429	-	.	ID="RND-1_FAMILY-237";Tend="1304";Tstart="1112";shortTE="F";uid="2a8951dc-e682-4387-ba1d-120783063f74"
VSBP01000110.1	RepeatMasker	Retroposon?	480749	481386	818	-	.	ID="SINE2-2_AP";Tend="777";Tstart="1";shortTE="F";uid="8320cc0a-a745-494b-a223-d3335702b42b"
VSBP01000110.1	RepeatMasker	Unknown	754845	755201	2094	-	.	ID="RND-1_FAMILY-237";Tend="1293";Tstart="976";shortTE="F";uid="23c29fc7-c8bd-41a2-9959-06afd19d30af"
VSBP01000110.1	RepeatMasker	DNA/Kolobok-E	304814	305023	418	-	.	ID="RND-6_FAMILY-2012";Tend="1403";Tstart="1204";shortTE="F";uid="130e0f4c-1888-4dd2-aec0-e2f91ca68915"
VSBP01000110.1	RepeatMasker	DNA/hAT-Tip100	854559	855985	6865	-	.	ID="RND-6_FAMILY-5784";TEgroup="ctg_110%7CRND-6_FAMILY-5784%7C1";Tend="1456";Tstart="248";shortTE="F";uid="42df4a98-1f70-42f3-ae4e-199cbd4aea11"
VSBP01000110.1	RepeatMasker	DNA/Ginger	852764	853049	1682	-	.	ID="rnd-6_family-9547";Tend="2626";Tstart="2314";shortTE="F";uid="9cda51eb-8e0d-4499-b7e4-d3201d900c13"
VSBP01000110.1	RepeatMasker	Retroposon?	737259	737382	428	-	.	ID="SINE2-2_AP";Tend="142";Tstart="3";shortTE="F";uid="4a296465-6647-4551-9ca4-cea2dc0367ce"
VSBP01000110.1	RepeatMasker	Unknown	84581	84920	705	-	.	ID="RND-6_FAMILY-394";Tend="940";Tstart="612";shortTE="F";uid="114e75f4-9efa-4311-b25c-626ee3d909ab"
VSBP01000110.1	RepeatMasker	DNA/Ginger	411669	411954	627	-	.	ID="RND-5_FAMILY-5363";Tend="1157";Tstart="882";shortTE="F";uid="5e531d91-0ed8-4181-b940-83889efabb13"
VSBP01000110.1	RepeatMasker	LINE/I-Jockey	775953	776434	1462	-	.	ID="RND-6_FAMILY-2986";Tend="626";Tstart="90";shortTE="F";uid="0177063d-5540-436e-a20f-cacd089d290c"
VSBP01000110.1	RepeatMasker	Unknown	721850	722266	1760	-	.	ID="RND-6_FAMILY-5006";Tend="1346";Tstart="980";shortTE="F";uid="37093b4d-cbc1-4249-94c5-2c4b9de2c68d"
VSBP01000110.1	RepeatMasker	Unknown	775684	775957	1225	-	.	ID="RND-1_FAMILY-236";Tend="1203";Tstart="927";shortTE="F";uid="3a687a81-1207-4bd2-9f57-6bc604c98494"
VSBP01000110.1	RepeatMasker	DNA/Ginger-1	942366	942600	1578	-	.	ID="RND-1_FAMILY-79";Tend="1213";Tstart="982";shortTE="F";uid="7fed151e-6e67-43da-9f44-6eacbe523ff1"
VSBP01000110.1	RepeatMasker	DNA	233289	233562	1382	-	.	ID="TTAA3_AP";Tend="429";Tstart="160";shortTE="F";uid="c92e288e-c065-4d42-867f-165edcbd7431"
VSBP01000110.1	RepeatMasker	DNA/MULE-MuDR	847512	848123	4565	-	.	ID="RND-6_FAMILY-3603";Tend="1168";Tstart="586";shortTE="F";uid="1ab80f11-d783-437d-907a-57d9b0f6e5a3"
VSBP01000110.1	RepeatMasker	DNA/hAT-hAT19	810361	811073	3935	-	.	ID="RND-6_FAMILY-3947";Tend="1645";Tstart="899";shortTE="F";uid="bc29e860-0615-4e4b-ba8e-c0eaea389d8c"
VSBP01000110.1	RepeatMasker	DNA	544131	544355	430	-	.	ID="dna4-2b_ap";Tend="281";Tstart="26";shortTE="F";uid="2ebdeef9-ee81-450f-9d54-50f0a7a4cd99"
VSBP01000110.1	RepeatMasker	DNA/MULE-MuDR	92082	92293	449	-	.	ID="RND-6_FAMILY-5247";Tend="583";Tstart="394";shortTE="F";uid="87b8f2e6-e398-476a-88b3-049c8ef420d7"
VSBP01000110.1	RepeatMasker	DNA	439146	439470	947	-	.	ID="DNA-TTAA-1_AP";TEgroup="ctg_110%7CDNA-TTAA-1_AP%7C1";Tend="421";Tstart="175";shortTE="F";uid="28537d14-685c-4f67-ad60-0d9bba10faa9"
VSBP01000110.1	RepeatMasker	Unknown	60575	61425	4393	-	.	ID="RND-5_FAMILY-2826";Tend="1365";Tstart="513";shortTE="F";uid="349bd0e8-6fc0-4b5c-aad9-c9cd197839d4"
VSBP01000110.1	RepeatMasker	Retroposon?	106938	107145	406	-	.	ID="SINE2-1_AP";Tend="1310";Tstart="1106";shortTE="F";uid="371aa902-f572-448a-b8e7-7ef8a707cd3b"
VSBP01000110.1	RepeatMasker	LINE/R1	88631	91111	432	-	.	ID="SARTTC6";Tend="4863";Tstart="2365";shortTE="F";uid="1947cd49-fc75-4166-94bc-1d0bc08fb26a"
VSBP01000110.1	RepeatMasker	DNA/hAT	50928	51157	1689	-	.	ID="RND-1_FAMILY-10";Tend="2039";Tstart="1806";shortTE="F";uid="e50d0773-ace6-4954-ad86-359e2c750110"
VSBP01000110.1	RepeatMasker	Retroposon?	752501	752624	428	-	.	ID="SINE2-2_AP";Tend="142";Tstart="3";shortTE="F";uid="c5fbc8f7-9497-4e75-a139-327c8e480210"
VSBP01000110.1	RepeatMasker	RC/Helitron	416829	417201	2622	-	.	ID="RND-6_FAMILY-1464";Tend="1142";Tstart="769";shortTE="F";uid="bad4d143-9270-4a5b-a818-b4b20355c011"
VSBP01000110.1	RepeatMasker	Unknown	955022	955182	1156	-	.	ID="RND-5_FAMILY-3950";Tend="1349";Tstart="1189";shortTE="F";uid="59db82dd-a247-48f8-84c7-2e352810cf62"
VSBP01000110.1	RepeatMasker	DNA/Ginger	958930	959067	590	-	.	ID="rnd-6_family-9547";Tend="982";Tstart="870";shortTE="F";uid="85b6af66-4e57-4bf7-91ce-a581d6e478f1"
VSBP01000110.1	RepeatMasker	DNA/Ginger	633932	634642	2726	-	.	ID="RND-1_FAMILY-3";TEgroup="ctg_110%7CRND-1_FAMILY-3%7C1";Tend="1863";Tstart="946";shortTE="F";uid="1830c8be-f3e9-40e2-bbf2-5652b564090c"
VSBP01000110.1	RepeatMasker	Unknown	21031	21372	2034	-	.	ID="RND-5_FAMILY-3950";Tend="1194";Tstart="864";shortTE="F";uid="f72733f8-600b-48c7-93b3-e380accf08b3"
VSBP01000110.1	RepeatMasker	DNA/MULE-MuDR	840757	840930	995	-	.	ID="RND-6_FAMILY-3225";Tend="661";Tstart="476";shortTE="F";uid="d108c109-b403-4468-a818-9aeb0fe8ba63"
VSBP01000110.1	RepeatMasker	Unknown	29825	30032	1566	-	.	ID="RND-1_FAMILY-280";Tend="951";Tstart="755";shortTE="F";uid="8250cf2a-03cb-4ad2-bf10-6ca3eb5d5ec1"
VSBP01000110.1	RepeatMasker	DNA/hAT-hAT19	933513	933759	788	-	.	ID="RND-6_FAMILY-11936";Tend="1466";Tstart="1246";shortTE="F";uid="59a87a6a-d548-4946-9ed6-31583ca353af"
VSBP01000110.1	RepeatMasker	Unknown	739517	740001	3828	-	.	ID="RND-6_FAMILY-14540";Tend="574";Tstart="115";shortTE="F";uid="75c9a051-661d-4532-be9a-dbbc4bdcc2e4"
VSBP01000110.1	RepeatMasker	DNA	937401	937721	400	-	.	ID="DNAX-2_AP";Tend="464";Tstart="149";shortTE="F";uid="61dfef9a-2624-4294-bc89-e3698171b665"
VSBP01000110.1	RepeatMasker	DNA	795679	795858	565	-	.	ID="ttaa3c_ap";Tend="419";Tstart="229";shortTE="F";uid="0008f045-16c3-404f-bc93-5d91de0f4a5d"
VSBP01000110.1	RepeatMasker	Unknown	780751	781017	1863	-	.	ID="RND-1_FAMILY-398";Tend="1170";Tstart="896";shortTE="F";uid="4e8a5895-62c9-4d25-b746-38d502ddb1ff"
VSBP01000110.1	RepeatMasker	DNA/Ginger-1	262338	262828	411	-	.	ID="RND-1_FAMILY-79";Tend="1883";Tstart="1301";shortTE="F";uid="57376420-8ef1-43f6-97ae-c4e0122b13e3"
VSBP01000110.1	RepeatMasker	DNA/TcMar-m44	957054	957310	1717	-	.	ID="DNAX-7B_AP";Tend="255";Tstart="11";shortTE="F";uid="0e7086db-61be-43de-bb33-58de551e21e5"
VSBP01000110.1	RepeatMasker	DNA	39363	40817	9929	-	.	ID="RND-5_FAMILY-9000";Tend="2202";Tstart="759";shortTE="F";uid="f0a14d5c-7396-4143-84d8-7e1e871ea3ff"
VSBP01000110.1	RepeatMasker	LINE/L2	860166	860297	532	-	.	ID="L2-10_HMEL";Tend="2179";Tstart="2046";shortTE="F";uid="6c450eb4-e9da-4862-bd86-4cb289385ccd"
VSBP01000110.1	RepeatMasker	DNA/Ginger	69124	69351	1686	-	.	ID="RND-1_FAMILY-3";Tend="1850";Tstart="1628";shortTE="F";uid="c248f5ca-3bf0-42ae-bd6a-6dad44f9a56e"
VSBP01000110.1	RepeatMasker	DNA	810022	810226	694	-	.	ID="ttaa2_ap";Tend="271";Tstart="50";shortTE="F";uid="b5f67c18-0a02-488b-b3a8-6d6793f65a43"
VSBP01000110.1	RepeatMasker	Unknown	956089	956405	2143	-	.	ID="RND-5_FAMILY-3950";Tend="1194";Tstart="864";shortTE="F";uid="ffe7aad7-62ba-46e9-a013-6763a8c22aa2"
VSBP01000110.1	RepeatMasker	DNA	929486	929600	447	-	.	ID="DNAX-2_AP";Tend="218";Tstart="92";shortTE="F";uid="cb4ff599-ad58-46f6-ab52-9c3c489fae5c"
VSBP01000110.1	RepeatMasker	DNA/Maverick	963976	964909	5994	-	.	ID="rnd-5_family-1319";Tend="817";Tstart="1";shortTE="F";uid="3a5af3b7-bc18-47d1-9fe2-60a94beb6d35"
VSBP01000110.1	RepeatMasker	DNA/MULE-MuDR	898462	898735	438	-	.	ID="RND-1_FAMILY-70";Tend="938";Tstart="665";shortTE="F";uid="d4b61d35-8ba1-4c03-ab2d-3b4a301b3ae0"
VSBP01000110.1	RepeatMasker	DNA	32435	32747	1808	-	.	ID="TTAA3_AP";Tend="307";Tstart="4";shortTE="F";uid="bb78d40a-1936-430f-9dfe-e8452569805a"
VSBP01000110.1	RepeatMasker	Unknown	917532	918159	5073	-	.	ID="RND-1_FAMILY-103";Tend="1529";Tstart="918";shortTE="F";uid="1081b364-40b5-44db-bea2-88a8fadd44ca"
VSBP01000110.1	RepeatMasker	Unknown	343921	344047	404	-	.	ID="RND-6_FAMILY-8912";Tend="335";Tstart="179";shortTE="F";uid="89fa8be2-b5da-47ca-b416-e3bab1dbb621"
VSBP01000110.1	RepeatMasker	DNA/Kolobok-E	10879	11573	4936	-	.	ID="RND-6_FAMILY-2012";Tend="1554";Tstart="849";shortTE="F";uid="c1e02644-e1f4-4b40-bdb3-8cf758fbfad5"
VSBP01000110.1	RepeatMasker	Unknown	609675	610274	609	-	.	ID="RND-6_FAMILY-7194";TEgroup="ctg_110%7CRND-6_FAMILY-7194%7C1";Tend="974";Tstart="660";shortTE="F";uid="b88ee6f3-e582-4c23-8a5e-22b1d5266a9a"
VSBP01000110.1	RepeatMasker	Unknown	20200	20736	2971	-	.	ID="RND-5_FAMILY-3950";Tend="1685";Tstart="1178";shortTE="F";uid="8ee9f536-28fa-4d83-982f-f049962ea86b"
VSBP01000110.1	RepeatMasker	DNA/MULE-MuDR	554852	555034	808	-	.	ID="RND-1_FAMILY-62";Tend="1328";Tstart="1112";shortTE="F";uid="94643bef-3f8a-4d92-b5b9-660a48e0073f"
VSBP01000110.1	RepeatMasker	DNA/Ginger	893761	893889	440	-	.	ID="RND-5_FAMILY-5363";Tend="1907";Tstart="1755";shortTE="F";uid="571f5144-49ce-4c67-bfd3-5ff72137da32"
VSBP01000110.1	RepeatMasker	DNA/Ginger	761792	762533	5561	-	.	ID="RND-6_FAMILY-9547";Tend="2513";Tstart="1774";shortTE="F";uid="0851f595-71e7-4c8f-bf78-f88a224c5123"
VSBP01000110.1	RepeatMasker	DNA/MULE-MuDR	94774	95295	563	-	.	ID="RND-6_FAMILY-5247";Tend="1408";Tstart="899";shortTE="F";uid="cd2f473c-e8b5-4f38-bd56-2918db83804d"
VSBP01000110.1	RepeatMasker	Unknown	554935	555211	923	-	.	ID="RND-6_FAMILY-28146";Tend="1024";Tstart="715";shortTE="F";uid="a8b8f720-a133-4a0b-b0b7-628e0d61556a"
VSBP01000110.1	RepeatMasker	Unknown	85923	86451	733	-	.	ID="RND-1_FAMILY-20";TEgroup="ctg_110%7CRND-1_FAMILY-20%7C1";Tend="284";Tstart="1";shortTE="F";uid="690c3811-5281-41a8-920d-adf853b7e2f7"
VSBP01000110.1	RepeatMasker	DNA/hAT	50455	50931	2630	-	.	ID="RND-1_FAMILY-9";Tend="3224";Tstart="2798";shortTE="F";uid="631cf8fa-74dc-4d44-b1c9-406965c5067d"
VSBP01000110.1	RepeatMasker	DNA	888843	889033	686	-	.	ID="DNA4-2_AP";Tend="446";Tstart="257";shortTE="F";uid="deb84f75-2d87-4816-a2cf-69c94cd3fff6"
VSBP01000110.1	RepeatMasker	DNA	878472	879106	3953	-	.	ID="RND-6_FAMILY-1919";Tend="1607";Tstart="952";shortTE="F";uid="7221a99b-0ef9-4f67-bf92-c412d38ebcf0"
VSBP01000110.1	RepeatMasker	DNA	834367	834897	3474	-	.	ID="RND-1_FAMILY-45";Tend="1515";Tstart="978";shortTE="F";uid="54a1ea63-5e00-4444-8174-f493a516cf20"
VSBP01000110.1	RepeatMasker	Retroposon?	511640	512192	606	-	.	ID="RND-3_FAMILY-37";Tend="1413";Tstart="908";shortTE="F";uid="13c7f2f3-4538-4a93-bb29-19e868118a3d"
VSBP01000110.1	RepeatMasker	DNA	368819	369087	1686	-	.	ID="RND-5_FAMILY-9000";Tend="1900";Tstart="1636";shortTE="F";uid="27e6f546-96c3-418f-ba16-416797ef0a02"
VSBP01000110.1	RepeatMasker	Retroposon?	899813	900405	643	-	.	ID="SINE2-1_AP";Tend="1411";Tstart="847";shortTE="F";uid="89e5935f-53c3-444a-95d3-5ae3bb460261"
VSBP01000110.1	RepeatMasker	DNA/Ginger-1	605423	605642	1405	-	.	ID="RND-5_FAMILY-11470";Tend="618";Tstart="405";shortTE="F";uid="5cfa7e72-eff0-4a3d-bef7-a11843f3598b"
VSBP01000110.1	RepeatMasker	DNA/Ginger	70846	71202	2714	-	.	ID="RND-1_FAMILY-3";Tend="1850";Tstart="1499";shortTE="F";uid="587f904c-d3f5-400d-9cb0-49ca6d56847f"
VSBP01000110.1	RepeatMasker	DNA	730902	731207	452	-	.	ID="RND-1_FAMILY-274";TEgroup="ctg_110%7CRND-1_FAMILY-274%7C1";Tend="655";Tstart="567";shortTE="T";uid="ac21ae41-5d34-4c3c-b114-b228563af47a"
VSBP01000110.1	RepeatMasker	DNA	607584	607995	1724	-	.	ID="ttaa4c_ap";Tend="420";Tstart="1";shortTE="F";uid="eb68e178-dec3-468e-9ed9-55c919a4ae88"
VSBP01000110.1	RepeatMasker	DNA/Ginger-1	851568	851764	644	-	.	ID="RND-6_FAMILY-4051";Tend="711";Tstart="539";shortTE="F";uid="51bc7eb7-9346-480e-b568-70c188a7cc1e"
VSBP01000110.1	RepeatMasker	DNA/hAT-Charlie	307305	307545	1877	-	.	ID="RND-5_FAMILY-32";Tend="1127";Tstart="887";shortTE="F";uid="39a46e56-e4cc-4443-93ae-c02c73d85378"
VSBP01000110.1	RepeatMasker	DNA/Ginger	650443	651528	7438	-	.	ID="RND-6_FAMILY-5762";Tend="2550";Tstart="1463";shortTE="F";uid="e45d6839-a11c-4801-acc4-aa4eda836fd5"
VSBP01000110.1	RepeatMasker	Unknown	830832	831623	4998	-	.	ID="RND-1_FAMILY-141";Tend="1819";Tstart="1029";shortTE="F";uid="81eba83a-fbbc-415e-be17-3aef4af5bd49"
VSBP01000110.1	RepeatMasker	LINE/L2	849446	849579	420	-	.	ID="CRACK-23_AAE";Tend="3644";Tstart="3517";shortTE="F";uid="9b321254-1095-4ec5-8021-3bd092d57747"
VSBP01000110.1	RepeatMasker	DNA/Ginger	651529	652014	3060	-	.	ID="RND-6_FAMILY-9547";Tend="1346";Tstart="873";shortTE="F";uid="6818a037-ca30-41af-af30-35c75a84515f"
VSBP01000110.1	RepeatMasker	RC/Helitron	745763	746105	2098	-	.	ID="RND-1_FAMILY-149";Tend="1107";Tstart="807";shortTE="F";uid="0dcf2444-09e0-4b4a-bd3a-7d186af6c042"
VSBP01000110.1	RepeatMasker	Unknown	953917	954251	2208	-	.	ID="RND-5_FAMILY-3950";Tend="1657";Tstart="1340";shortTE="F";uid="d6f0679b-617b-4e35-ad27-d3adad57391f"
VSBP01000110.1	RepeatMasker	DNA/MULE-MuDR	91431	91718	520	-	.	ID="RND-6_FAMILY-5247";Tend="1189";Tstart="899";shortTE="F";uid="ba478ac0-e1d7-41ae-b36d-37a71ef4fa02"
VSBP01000110.1	RepeatMasker	DNA	19273	19785	2185	-	.	ID="RND-6_FAMILY-593";Tend="1179";Tstart="737";shortTE="F";uid="fc17aafd-9143-425d-b4b0-e67e2835333a"
VSBP01000110.1	RepeatMasker	DNA/Ginger	635373	635473	482	-	.	ID="RND-1_FAMILY-3";Tend="1009";Tstart="906";shortTE="F";uid="8a87da54-107f-4f38-bdb3-96c750814c65"
VSBP01000110.1	RepeatMasker	LTR/Gypsy	199615	199790	2788	-	.	ID="RND-1_FAMILY-272";Tend="1698";Tstart="907";shortTE="F";uid="ff902127-9a21-4d47-b139-b748d2fefc0b"
VSBP01000110.1	RepeatMasker	DNA/hAT-Charlie	105442	105662	1660	-	.	ID="RND-1_FAMILY-282";Tend="1188";Tstart="965";shortTE="F";uid="189cf5bd-2403-4cd0-bc81-0d78e7abe395"
VSBP01000110.1	RepeatMasker	DNA/hAT-hATm	696267	696792	2123	-	.	ID="RND-1_FAMILY-153";TEgroup="ctg_110%7CRND-1_FAMILY-153%7C1";Tend="1253";Tstart="951";shortTE="F";uid="9c2c0beb-a805-4348-be1a-0b49697b93b7"
VSBP01000110.1	RepeatMasker	Retroposon?	643867	644362	751	-	.	ID="RND-3_FAMILY-37";Tend="1616";Tstart="1154";shortTE="F";uid="6bb6e43a-f377-4a50-81b6-4268de004219"
VSBP01000110.1	RepeatMasker	DNA/Ginger-1	929302	929534	1500	-	.	ID="RND-5_FAMILY-11470";Tend="618";Tstart="376";shortTE="F";uid="68ee14d9-469e-4363-a901-268e4e1e883d"
VSBP01000110.1	RepeatMasker	DNA/MULE-MuDR	48451	48861	2092	-	.	ID="RND-5_FAMILY-292";Tend="1760";Tstart="1353";shortTE="F";uid="5245d03e-2246-4aae-a8ca-4386d2a0358a"
VSBP01000110.1	RepeatMasker	DNA/hAT-Charlie	863406	863615	822	-	.	ID="HAT-N14_RPR";TEgroup="ctg_110%7CHAT-N14_RPR%7C1";Tend="320";Tstart="1";shortTE="F";uid="1ff2bc5c-5268-40af-9264-3f1ea5d55621"
VSBP01000110.1	RepeatMasker	DNA/hAT-hAT19	729547	729709	456	-	.	ID="HAT-N13_AP";Tend="162";Tstart="4";shortTE="F";uid="d4881bfd-277c-4696-babd-1892e770064c"
VSBP01000110.1	RepeatMasker	Unknown	489190	489613	2214	-	.	ID="RND-6_FAMILY-15822";Tend="1365";Tstart="945";shortTE="F";uid="c658d2b5-019d-4aa1-b2cc-012670aaac37"
VSBP01000110.1	RepeatMasker	Unknown	901319	902182	6512	-	.	ID="RND-5_FAMILY-9542";Tend="1772";Tstart="867";shortTE="F";uid="1d5a74f6-1d37-4504-a0fa-5569ba5be172"
VSBP01000110.1	RepeatMasker	DNA	365412	366110	738	-	.	ID="DNA4-2_AP";Tend="769";Tstart="1";shortTE="F";uid="f247c727-6abd-449a-86e4-70e00f8342e5"
VSBP01000110.1	RepeatMasker	DNA/MULE-MuDR	670747	671322	763	-	.	ID="MUDR11X_AP";TEgroup="ctg_110%7CMUDR11X_AP%7C1";Tend="2220";Tstart="83";shortTE="F";uid="7c44fcee-c1df-4547-b6cd-26875ba9d353"
VSBP01000110.1	RepeatMasker	Unknown	919749	919943	415	-	.	ID="RND-6_FAMILY-15441";Tend="1225";Tstart="1020";shortTE="F";uid="17c7f557-01d9-45ed-b87f-9dd3e1fb2fad"
VSBP01000110.1	RepeatMasker	DNA/Kolobok-E	112184	112692	2853	-	.	ID="RND-5_FAMILY-48";Tend="1445";Tstart="946";shortTE="F";uid="56152e92-3972-47dc-a5a7-2feecd0e565a"
VSBP01000110.1	RepeatMasker	DNA/hAT	51228	52642	5592	-	.	ID="RND-1_FAMILY-9";TEgroup="ctg_110%7CRND-1_FAMILY-9%7C1";Tend="1509";Tstart="711";shortTE="F";uid="80c3a029-cdeb-49b2-a6a1-4a7674f0c959"
VSBP01000110.1	RepeatMasker	DNA/hAT-Tip100	698323	698637	1508	-	.	ID="RND-6_FAMILY-5492";Tend="1307";Tstart="923";shortTE="F";uid="67ea4575-4779-41ca-9737-233374a34869"
VSBP01000110.1	RepeatMasker	Retroposon?	659390	659733	474	-	.	ID="RND-6_FAMILY-999";Tend="422";Tstart="109";shortTE="F";uid="e9917968-3151-4d89-968e-131aec185f29"
VSBP01000110.1	RepeatMasker	Retroposon?	728944	729224	420	-	.	ID="RND-3_FAMILY-37";Tend="1164";Tstart="922";shortTE="F";uid="831a60ed-b3f4-42fa-8219-fa4121c20cbf"
VSBP01000110.1	RepeatMasker	Retroposon?	865897	866086	692	-	.	ID="RND-1_FAMILY-157";Tend="1097";Tstart="917";shortTE="F";uid="8c0a5be2-6832-41e4-b72d-703a12e54b59"
VSBP01000110.1	RepeatMasker	DNA/MULE-MuDR	50154	50455	2582	-	.	ID="RND-5_FAMILY-292";Tend="1146";Tstart="844";shortTE="F";uid="ab162df4-8dff-4c34-8a58-b2292e8c68cd"
VSBP01000110.1	RepeatMasker	Unknown	174945	175380	3355	-	.	ID="RND-1_FAMILY-71";Tend="1179";Tstart="745";shortTE="F";uid="6a1c3849-9330-479f-96ea-856f22e7e6e3"
VSBP01000110.1	RepeatMasker	Unknown	692875	693416	3338	-	.	ID="RND-6_FAMILY-7215";Tend="1110";Tstart="638";shortTE="F";uid="b6e4afa0-fb49-471e-92c4-1484dbc61934"
VSBP01001100.1	RepeatMasker	DNA/P	18745	20158	2264	+	.	ID="RND-6_FAMILY-1566";Tend="2003";Tstart="611";shortTE="F";uid="52fa0941-3b9a-44d8-9118-c22be130d937"
VSBP01001100.1	RepeatMasker	DNA/TcMar-Tigger	18036	18284	628	+	.	ID="RND-4_FAMILY-1197";Tend="957";Tstart="703";shortTE="F";uid="2dcd3e87-740f-49f8-9763-898add532850"
VSBP01001100.1	RepeatMasker	LINE/L2	5199	5524	2008	-	.	ID="RND-6_FAMILY-2068";Tend="1847";Tstart="1528";shortTE="F";uid="7710948d-6299-48df-be39-9d79feeec70c"
VSBP01001100.1	RepeatMasker	DNA	2224	2656	419	-	.	ID="DNA4-2_AP";Tend="442";Tstart="2";shortTE="F";uid="d60a476d-9c5a-421a-b687-17556104e93f"
VSBP01001100.1	RepeatMasker	Unknown	11965	12306	1077	-	.	ID="RND-5_FAMILY-2908";Tend="872";Tstart="538";shortTE="F";uid="9ffce173-d842-42ea-a198-f4b15dc3a603"
VSBP01001100.1	RepeatMasker	DNA/Maverick	12214	12348	496	-	.	ID="RND-6_FAMILY-4746";Tend="481";Tstart="345";shortTE="F";uid="40edbc89-e05b-4058-87a2-65eee2ee0493"
VSBP01001100.1	RepeatMasker	DNA/Maverick	10187	10683	3706	-	.	ID="RND-1_FAMILY-399";Tend="988";Tstart="492";shortTE="F";uid="444d6a8f-9c9d-417d-a490-f83c6472b768"
VSBP01001100.1	RepeatMasker	LTR/Gypsy	15100	15390	405	-	.	ID="GYPSY-41_DEL-I";Tend="3709";Tstart="3419";shortTE="F";uid="d5263b54-ff4a-43ff-a9c6-ae89307c67b1"
VSBP01001100.1	RepeatMasker	Unknown	10940	11948	7094	-	.	ID="RND-1_FAMILY-385";Tend="1045";Tstart="45";shortTE="F";uid="a65218bb-c4d6-4aab-bab1-63d0ff8bcd0a"
VSBP01011001.1	RepeatMasker	DNA/Ginger	1	1199	8498	+	.	ID="RND-6_FAMILY-5762";Tend="2129";Tstart="928";shortTE="F";uid="a9dfd797-dbed-48f2-bec8-dd5f2d42eb3a"
VSBP01011002.1	RepeatMasker	Unknown	834	1003	1057	+	.	ID="RND-5_FAMILY-389";Tend="497";Tstart="329";shortTE="F";uid="0a16dbd5-092a-4cf7-bd39-27e58005e0f8"
VSBP01011002.1	RepeatMasker	DNA/Ginger	935	1194	1637	-	.	ID="rnd-6_family-5762";Tend="2581";Tstart="2321";shortTE="F";uid="9f46b34b-3603-4110-bd85-046dad30b013"
VSBP01011002.1	RepeatMasker	Unknown	275	776	1023	-	.	ID="RND-5_FAMILY-4503";Tend="673";Tstart="246";shortTE="F";uid="ceec42bc-4ed0-44b1-b1bb-ce8c23a43451"
VSBP01011003.1	RepeatMasker	Unknown	15	656	5003	+	.	ID="RND-1_FAMILY-73";Tend="749";Tstart="89";shortTE="F";uid="fc280185-bfea-4747-a0c5-9fbd38b9d58f"
VSBP01011003.1	RepeatMasker	Unknown	651	1199	4322	-	.	ID="RND-1_FAMILY-16";Tend="787";Tstart="235";shortTE="F";uid="d3496fde-5480-422d-869d-57015401559a"
VSBP01011004.1	RepeatMasker	Unknown	1	604	4575	+	.	ID="RND-5_FAMILY-5989";Tend="759";Tstart="165";shortTE="F";uid="adc1bbb2-95c0-44f5-a1f7-25706edb94b4"
VSBP01011005.1	RepeatMasker	LINE/L2	1	274	1643	+	.	ID="RND-5_FAMILY-291";Tend="1382";Tstart="1120";shortTE="F";uid="0fdd53e4-d347-46f9-b3fe-449081dd38f9"
VSBP01011005.1	RepeatMasker	Unknown	106	1199	7934	-	.	ID="RND-6_FAMILY-7338";Tend="1638";Tstart="536";shortTE="F";uid="f6089b92-deae-443d-aa45-bcc4062bb5d2"
VSBP01011007.1	RepeatMasker	Unknown	839	1199	2142	+	.	ID="RND-5_FAMILY-6570";Tend="335";Tstart="1";shortTE="F";uid="000d2b11-4abb-471a-b048-bdcc89c575b4"
VSBP01011008.1	RepeatMasker	Unknown	1	204	1422	+	.	ID="RND-1_FAMILY-1";Tend="1486";Tstart="1293";shortTE="F";uid="941c5f76-3502-42a1-845e-8430aa6a7019"
VSBP01011008.1	RepeatMasker	Unknown	232	1192	7731	-	.	ID="RND-1_FAMILY-94";Tend="1018";Tstart="69";shortTE="F";uid="21b9d10d-7c08-41eb-822e-ee42a2c782bd"
VSBP01011009.1	RepeatMasker	Unknown	136	1199	6466	-	.	ID="RND-1_FAMILY-330";Tend="1117";Tstart="15";shortTE="F";uid="2e76ecee-5346-4efc-aa1a-f585125a8490"
VSBP01001101.1	RepeatMasker	Unknown	2942	3334	2211	+	.	ID="RND-1_FAMILY-51";Tend="970";Tstart="410";shortTE="F";uid="285c1b78-e8f6-47c3-9911-272091be1051"
VSBP01001101.1	RepeatMasker	DNA/Maverick	1	310	1334	+	.	ID="RND-6_FAMILY-2497";Tend="783";Tstart="474";shortTE="F";uid="4672c93c-d392-408b-941b-2a24c7cb5b69"
VSBP01001101.1	RepeatMasker	DNA/Ginger-1	8344	8544	636	+	.	ID="GINGER1-1_AP";Tend="4394";Tstart="4191";shortTE="F";uid="b02a8192-1f54-4c0a-801a-065697eedbd8"
VSBP01001101.1	RepeatMasker	LINE/L2	15742	16474	4989	+	.	ID="RND-5_FAMILY-5506";Tend="980";Tstart="224";shortTE="F";uid="24ef5248-8ae2-41a6-b71b-9604395a57c2"
VSBP01001101.1	RepeatMasker	DNA	14336	14784	2336	+	.	ID="TTAA20B_AP";Tend="446";Tstart="1";shortTE="F";uid="4ef6cd83-7648-456a-bfb3-9e9cd532a2e5"
VSBP01001101.1	RepeatMasker	Unknown	18218	19567	8540	+	.	ID="RND-1_FAMILY-87";Tend="1220";Tstart="3";shortTE="F";uid="0a5394e8-316a-445e-9ba2-19e19780bf6f"
VSBP01001101.1	RepeatMasker	DNA/Maverick	841	1528	449	+	.	ID="POLINTON-3_TC";Tend="11159";Tstart="10470";shortTE="F";uid="f2329788-c5f3-4d01-8054-1add2d1383f4"
VSBP01001101.1	RepeatMasker	Unknown	16670	17882	6945	+	.	ID="RND-1_FAMILY-19";Tend="1123";Tstart="1";shortTE="F";uid="7a394eb2-d81d-4130-8281-f70bb42d2432"
VSBP01001101.1	RepeatMasker	Retroposon?	8624	9334	1375	+	.	ID="SINE2-1_AP";Tend="1764";Tstart="1035";shortTE="F";uid="5f031709-9cc7-40a9-9618-a40266453973"
VSBP01001101.1	RepeatMasker	DNA/hAT	3877	4117	547	+	.	ID="RND-5_FAMILY-3806";Tend="319";Tstart="78";shortTE="F";uid="93b8c721-98ff-48c8-a394-3ba17e3c861a"
VSBP01001101.1	RepeatMasker	Unknown	17883	18537	8728	-	.	ID="RND-1_FAMILY-12";Tend="662";Tstart="1";shortTE="F";uid="a1372b8c-a7c1-4553-9e33-0c221109ae30"
VSBP01001101.1	RepeatMasker	RC/Helitron	15373	15498	580	-	.	ID="RND-5_FAMILY-12947";Tend="1045";Tstart="918";shortTE="F";uid="8bbb9e8d-c7a9-4300-8c40-e33120a35a7d"
VSBP01001101.1	RepeatMasker	DNA/hAT	14943	15203	484	-	.	ID="RND-5_FAMILY-3806";Tend="281";Tstart="22";shortTE="F";uid="10c9d424-75e5-4c50-9b93-0f4148ffe7b8"
VSBP01001101.1	RepeatMasker	DNA/Ginger	7619	7722	621	-	.	ID="RND-5_FAMILY-5363";Tend="1652";Tstart="1551";shortTE="F";uid="5f233de4-d4f3-4d8e-a7b4-229912d7e5d0"
VSBP01001101.1	RepeatMasker	DNA/Kolobok-E	4314	4481	477	-	.	ID="KOLOBOKE-2_AP";Tend="1289";Tstart="1125";shortTE="F";uid="d2790b8e-0585-4c8e-bd3f-7025e525cb81"
VSBP01001101.1	RepeatMasker	DNA	13500	13622	775	-	.	ID="TTAA20B_AP";Tend="446";Tstart="325";shortTE="F";uid="b4c58d55-4926-4fe9-8ba1-90c3d762a7e3"
VSBP01001101.1	RepeatMasker	DNA/Maverick	630	1155	593	-	.	ID="RND-6_FAMILY-358";Tend="617";Tstart="86";shortTE="F";uid="2342a74e-be87-4fc2-a4b1-3f7e4526d545"
VSBP01001101.1	RepeatMasker	DNA/Ginger	7718	8305	4450	-	.	ID="RND-6_FAMILY-9547";Tend="2514";Tstart="1907";shortTE="F";uid="55191412-7d18-4db6-ba83-6335c000fb8e"
VSBP01001101.1	RepeatMasker	DNA/Ginger	8302	8519	1650	-	.	ID="RND-6_FAMILY-5762";Tend="1106";Tstart="878";shortTE="F";uid="424822cd-c21f-4e0d-aa67-bc6673888876"
VSBP01001101.1	RepeatMasker	Unknown	16007	16669	8728	-	.	ID="RND-1_FAMILY-12";Tend="1330";Tstart="663";shortTE="F";uid="96c295cc-08e8-4620-a4d8-862a4418c316"
VSBP01001101.1	RepeatMasker	DNA	15547	15740	1028	-	.	ID="RND-5_FAMILY-9000";Tend="1919";Tstart="1729";shortTE="F";uid="6b0bc973-44f8-40a5-b2d0-727deb7b28cf"
VSBP01001101.1	RepeatMasker	Unknown	19772	20171	3290	-	.	ID="RND-1_FAMILY-5";Tend="1365";Tstart="951";shortTE="F";uid="81dcda61-8841-4acc-85d8-28ca4e19c06e"
VSBP01011010.1	RepeatMasker	Unknown	977	1198	901	+	.	ID="RND-6_FAMILY-4563";Tend="1111";Tstart="875";shortTE="F";uid="21f74c5f-e028-4d62-90eb-0e2783674000"
VSBP01011010.1	RepeatMasker	Unknown	1	230	2004	+	.	ID="RND-6_FAMILY-4563";Tend="1114";Tstart="885";shortTE="F";uid="c6ed47a5-ff02-47b6-a6b4-9a511951ab88"
VSBP01011011.1	RepeatMasker	Retroposon?	455	760	1073	+	.	ID="SINE2-1_AP";Tend="1169";Tstart="858";shortTE="F";uid="5a242004-a70c-4b3a-9aef-1ebac86832bc"
VSBP01011011.1	RepeatMasker	DNA/Kolobok-E	3	377	1369	-	.	ID="KOLOBOKE-4_AP";Tend="3159";Tstart="2773";shortTE="F";uid="6956ed50-80c6-4472-a871-5eff636fca57"
VSBP01011012.1	RepeatMasker	LTR/Gypsy	890	1199	1659	+	.	ID="RND-6_FAMILY-26027";Tend="828";Tstart="533";shortTE="F";uid="db09a599-fdcd-43cd-9c32-5f879e14b975"
VSBP01011012.1	RepeatMasker	LTR/Gypsy	1	310	1659	-	.	ID="RND-6_FAMILY-26027";Tend="828";Tstart="533";shortTE="F";uid="b38b4f53-9fcf-4117-af26-bf88f4081c97"
VSBP01011012.1	RepeatMasker	DNA/MULE-MuDR	634	830	458	-	.	ID="RND-6_FAMILY-30810";Tend="544";Tstart="369";shortTE="F";uid="548b92c7-5008-4b5d-97a4-27473ccf4608"
VSBP01011012.1	RepeatMasker	DNA/MULE-MuDR	556	657	684	-	.	ID="RND-6_FAMILY-2289";Tend="491";Tstart="394";shortTE="F";uid="cc50e1ba-b481-4bdc-b131-85de48074f98"
VSBP01011013.1	RepeatMasker	DNA	132	306	1263	+	.	ID="RND-6_FAMILY-3479";Tend="1012";Tstart="818";shortTE="F";uid="6bedf778-479b-420e-88b5-af050635f8b7"
VSBP01011013.1	RepeatMasker	Unknown	948	1197	1944	+	.	ID="RND-1_FAMILY-122";Tend="833";Tstart="584";shortTE="F";uid="7493d960-e8cc-4ea7-a8d4-536ef4827c5b"
VSBP01011013.1	RepeatMasker	DNA/Kolobok-E	293	949	4151	-	.	ID="RND-1_FAMILY-25";Tend="992";Tstart="378";shortTE="F";uid="9d2afff0-6d8f-476b-a145-4761855936a6"
VSBP01011014.1	RepeatMasker	Unknown	1	1198	9251	+	.	ID="RND-1_FAMILY-38";Tend="1411";Tstart="215";shortTE="F";uid="88d2a636-9d45-4d77-a9ff-6eeb2b8560cf"
VSBP01011016.1	RepeatMasker	DNA/Ginger	1	1198	8383	-	.	ID="RND-6_FAMILY-5762";Tend="2297";Tstart="1091";shortTE="F";uid="30948c22-5deb-42e2-8aa4-a8839b3c35c6"
VSBP01011017.1	RepeatMasker	LINE/R1	1	1198	8267	+	.	ID="RND-5_FAMILY-613";Tend="1549";Tstart="361";shortTE="F";uid="eb730cda-8954-43f1-be9c-2d68273fd040"
VSBP01011018.1	RepeatMasker	RC/Helitron	794	963	914	+	.	ID="RND-4_FAMILY-281";Tend="1154";Tstart="997";shortTE="F";uid="f83f6e61-17ca-49b6-860d-5218740dee04"
VSBP01011018.1	RepeatMasker	RC/Helitron	1024	1130	409	-	.	ID="RND-6_FAMILY-4232";Tend="720";Tstart="622";shortTE="F";uid="5748b87a-3eae-42c0-93c0-f0b4d16ee9e8"
VSBP01011018.1	RepeatMasker	Unknown	1	547	4378	-	.	ID="RND-6_FAMILY-4953";Tend="535";Tstart="3";shortTE="F";uid="699d4f6b-8a68-4492-bd3c-dcb20cfee14a"
VSBP01001102.1	RepeatMasker	DNA/hAT-hAT19	3809	3938	426	+	.	ID="HAT-N4_AP";Tend="601";Tstart="472";shortTE="F";uid="af22776a-e540-4f18-8902-75ffec76d3a0"
VSBP01001102.1	RepeatMasker	LINE/CR1	19369	19607	467	+	.	ID="RND-6_FAMILY-11192";Tend="402";Tstart="184";shortTE="F";uid="afb44fb3-a3fd-450b-a8db-28e4fddd0daf"
VSBP01001102.1	RepeatMasker	LTR/Copia	9092	9611	2427	+	.	ID="RND-6_FAMILY-27319";TEgroup="ctg_1102%7CRND-6_FAMILY-27319%7C1";Tend="1099";Tstart="694";shortTE="F";uid="14bafc81-91d5-4edc-a2e8-c049b6abc871"
VSBP01001102.1	RepeatMasker	Unknown	14564	14695	878	+	.	ID="RND-5_FAMILY-675";Tend="511";Tstart="381";shortTE="F";uid="0df0ed66-e650-450b-a4dd-ff83e8640d3b"
VSBP01001102.1	RepeatMasker	LINE/CR1	11774	12076	765	+	.	ID="RND-6_FAMILY-11192";Tend="450";Tstart="196";shortTE="F";uid="55df6435-db02-4edd-af3a-bd9948ce811c"
VSBP01001102.1	RepeatMasker	DNA/Kolobok-E	4549	4703	700	+	.	ID="KOLOBOKE-4_AP";Tend="2682";Tstart="2524";shortTE="F";uid="87274820-3f08-404a-bf46-38309330796f"
VSBP01001102.1	RepeatMasker	Retroposon?	4241	4372	781	+	.	ID="RND-6_FAMILY-5757";Tend="738";Tstart="604";shortTE="F";uid="cc2c3910-68a3-4330-94d6-9e9291c7fba9"
VSBP01001102.1	RepeatMasker	Retroposon?	1556	2047	2437	+	.	ID="RND-6_FAMILY-5757";Tend="610";Tstart="114";shortTE="F";uid="52f11521-8450-40ba-90ed-80b4d4165353"
VSBP01001102.1	RepeatMasker	DNA/hAT-hAT19	2712	3411	949	+	.	ID="HAT-4_LMI";Tend="1476";Tstart="777";shortTE="F";uid="a4b953d9-43c1-4b04-ac4e-3090e9b2faff"
VSBP01001102.1	RepeatMasker	DNA/Ginger-1	7331	8233	6994	+	.	ID="RND-1_FAMILY-79";Tend="1887";Tstart="988";shortTE="F";uid="1fc3742c-00cd-45fd-a740-d3000a43bc23"
VSBP01001102.1	RepeatMasker	LTR/Copia	14118	14562	2880	+	.	ID="RND-6_FAMILY-27319";Tend="1099";Tstart="660";shortTE="F";uid="8f462514-37b3-40fe-951d-ce9e558260b7"
VSBP01001102.1	RepeatMasker	DNA/Ginger-1	1	382	2318	+	.	ID="RND-1_FAMILY-79";Tend="1950";Tstart="1557";shortTE="F";uid="4e6a7814-e738-4d4c-a570-3c9b237788c4"
VSBP01001102.1	RepeatMasker	Unknown	8234	9035	490	+	.	ID="RND-5_FAMILY-675";TEgroup="ctg_1102%7CRND-5_FAMILY-675%7C1";Tend="555";Tstart="1";shortTE="F";uid="d59de42d-02e1-4200-9d65-aec64f8e6268"
VSBP01001102.1	RepeatMasker	DNA/Ginger	1072	1345	1943	-	.	ID="RND-6_FAMILY-5762";Tend="2535";Tstart="2272";shortTE="F";uid="8ba9c23d-7508-4463-892a-77134feaa1ad"
VSBP01001102.1	RepeatMasker	DNA/hAT-hAT19	4064	4251	1208	-	.	ID="RND-6_FAMILY-5183";Tend="1115";Tstart="928";shortTE="F";uid="696b93f5-fb31-4d87-a327-14b3040bd913"
VSBP01001102.1	RepeatMasker	DNA/Maverick	11369	11656	1458	-	.	ID="RND-6_FAMILY-3749";Tend="1177";Tstart="877";shortTE="F";uid="e75748f7-aab3-40d3-ba56-4b57da228c4b"
VSBP01001102.1	RepeatMasker	DNA/CMC-EnSpm	10066	10749	6035	-	.	ID="RND-6_FAMILY-5115";Tend="776";Tstart="92";shortTE="F";uid="0bf4caae-3394-4fce-8aff-0c619a124281"
VSBP01001102.1	RepeatMasker	DNA/Ginger	14982	15360	3061	-	.	ID="RND-6_FAMILY-9547";Tend="1950";Tstart="1572";shortTE="F";uid="e74611cd-1d12-4ed1-a3ea-6c8ce9cecb6a"
VSBP01001102.1	RepeatMasker	Unknown	9062	9317	967	-	.	ID="RND-6_FAMILY-29789";Tend="1453";Tstart="1193";shortTE="F";uid="686c2d93-f991-4a1e-bbda-d90320974ac6"
VSBP01001102.1	RepeatMasker	DNA/hAT-hAT19	2022	2431	2629	-	.	ID="rnd-6_family-871";Tend="1610";Tstart="1173";shortTE="F";uid="0d8c485e-b935-46fc-89ab-5397c4f93c22"
VSBP01001102.1	RepeatMasker	LINE/CR1	11944	12483	4290	-	.	ID="RND-6_FAMILY-4289";Tend="691";Tstart="176";shortTE="F";uid="ce99cfba-2ebe-474e-8280-869aad1b7ed0"
VSBP01001102.1	RepeatMasker	DNA/hAT-hAT19	1317	1555	1968	-	.	ID="DNA8-71B_AP";Tend="242";Tstart="4";shortTE="F";uid="674b6979-aa60-44dd-bb65-113ea3230154"
VSBP01001102.1	RepeatMasker	Unknown	503	617	586	-	.	ID="RND-6_FAMILY-8104";Tend="956";Tstart="865";shortTE="F";uid="f71e27dd-6aab-478c-a933-de98303461f4"
VSBP01001102.1	RepeatMasker	Unknown	17630	17800	695	-	.	ID="RND-6_FAMILY-5720";Tend="860";Tstart="681";shortTE="F";uid="14db1e29-12a4-45a5-99ef-6127ea1be201"
VSBP01001102.1	RepeatMasker	DNA/Ginger	18010	18208	1646	-	.	ID="RND-6_FAMILY-9547";Tend="1468";Tstart="1270";shortTE="F";uid="e14e0ac4-381f-4a21-a697-168993887edc"
VSBP01001102.1	RepeatMasker	LTR/Copia	9705	9959	1210	-	.	ID="RND-6_FAMILY-27319";Tend="1111";Tstart="861";shortTE="F";uid="7b4d0c3f-836a-45f9-bb07-b2923ddd8e69"
VSBP01011021.1	RepeatMasker	DNA/Maverick	1	199	1696	+	.	ID="RND-5_FAMILY-2009";Tend="909";Tstart="711";shortTE="F";uid="445c85d9-5fd1-49fa-b291-630941152eff"
VSBP01011021.1	RepeatMasker	DNA/Ginger	182	1093	7194	-	.	ID="RND-1_FAMILY-3";Tend="1854";Tstart="947";shortTE="F";uid="ac4b09ba-d5f2-4646-bb89-e08b3656098d"
VSBP01011023.1	RepeatMasker	LINE/CR1	149	618	498	+	.	ID="RND-6_FAMILY-11192";TEgroup="ctg_11023%7CRND-6_FAMILY-11192%7C1";Tend="855";Tstart="141";shortTE="F";uid="b4799aea-8947-4a66-aecc-f0a4c864b972"
VSBP01011023.1	RepeatMasker	DNA/Ginger	622	1198	4496	-	.	ID="RND-6_FAMILY-9547";Tend="2516";Tstart="1940";shortTE="F";uid="62ceefb2-8d10-45f0-ab01-b55b6050dfd7"
VSBP01011024.1	RepeatMasker	Retroposon?	395	1194	4094	+	.	ID="RND-6_FAMILY-7741";Tend="1785";Tstart="1038";shortTE="F";uid="90ba5922-ca7c-4259-810f-cb6547de4435"
VSBP01011025.1	RepeatMasker	Unknown	2	951	5981	-	.	ID="RND-1_FAMILY-175";Tend="1600";Tstart="510";shortTE="F";uid="59f041df-51da-445b-a80f-63f2aa16ff78"
VSBP01011025.1	RepeatMasker	DNA/hAT-Ac	950	1198	1972	-	.	ID="RND-6_FAMILY-17795";Tend="944";Tstart="706";shortTE="F";uid="3e4abae7-6121-4b24-9885-c1eb85d875ef"
VSBP01011026.1	RepeatMasker	DNA/hAT-Blackjack	1	379	3161	+	.	ID="RND-6_FAMILY-2282";Tend="1162";Tstart="768";shortTE="F";uid="ead57bcb-5424-4c0a-978b-6b9b0c882dbd"
VSBP01011026.1	RepeatMasker	Retroposon?	738	897	555	-	.	ID="RND-6_FAMILY-6254";Tend="714";Tstart="568";shortTE="F";uid="3a500b55-5bd4-4b61-9b40-a851533128c1"
VSBP01011027.1	RepeatMasker	DNA/Ginger	1	993	7246	-	.	ID="RND-6_FAMILY-9547";Tend="1921";Tstart="934";shortTE="F";uid="3e8b9c75-0b7f-4ce7-b772-3f84c92f9ddc"
VSBP01011028.1	RepeatMasker	DNA/Ginger	5	1197	9391	+	.	ID="RND-6_FAMILY-9547";Tend="2145";Tstart="952";shortTE="F";uid="cf0fd0a4-f039-4c54-8f5d-e58630bc8aea"
VSBP01011029.1	RepeatMasker	DNA/hAT-Blackjack	255	617	2772	+	.	ID="RND-6_FAMILY-5208";Tend="1366";Tstart="600";shortTE="F";uid="9ff874dd-e189-4adf-8511-e48772518993"
VSBP01011029.1	RepeatMasker	DNA/Ginger-1	901	1014	1491	+	.	ID="RND-1_FAMILY-79";Tend="1161";Tstart="862";shortTE="F";uid="b9988f2b-5420-4dea-903d-e81847142ae8"
VSBP01011029.1	RepeatMasker	DNA/hAT-Blackjack	618	1046	2952	-	.	ID="RND-6_FAMILY-3092";Tend="1496";Tstart="1067";shortTE="F";uid="e6de601a-a14d-4d61-8d9f-6b59eb159bbb"
VSBP01011029.1	RepeatMasker	DNA/Ginger	1015	1195	1547	-	.	ID="RND-1_FAMILY-3";Tend="1854";Tstart="1674";shortTE="F";uid="b90679ca-f3ca-4daf-8ad3-65c8ec52f7d7"
VSBP01001103.1	RepeatMasker	DNA/Ginger	7058	7274	1505	+	.	ID="RND-6_FAMILY-5762";Tend="2562";Tstart="2341";shortTE="F";uid="317b1677-afab-4d7c-b069-3b834e33a0e0"
VSBP01001103.1	RepeatMasker	RC/Helitron	11750	12229	3759	+	.	ID="RND-1_FAMILY-149";Tend="1313";Tstart="825";shortTE="F";uid="7948572f-c4ec-47b2-a10b-4a060c3db019"
VSBP01001103.1	RepeatMasker	Unknown	12550	13314	4861	+	.	ID="RND-1_FAMILY-77";Tend="1553";Tstart="330";shortTE="F";uid="e826ecad-178b-41ae-b14b-478515802d62"
VSBP01001103.1	RepeatMasker	DNA/Ginger	3	930	4387	+	.	ID="rnd-6_family-5762";Tend="1914";Tstart="949";shortTE="F";uid="442d8837-1f13-4eb8-89c0-371190bd8ab3"
VSBP01001103.1	RepeatMasker	LTR/Gypsy	17404	17839	458	+	.	ID="GYPSY-11_TCA-I";Tend="3880";Tstart="3579";shortTE="F";uid="a845b025-2ee2-4bb2-ad9d-fca569ded8bc"
VSBP01001103.1	RepeatMasker	Retroposon?	10847	11178	559	+	.	ID="SINE2-2_AP";Tend="731";Tstart="403";shortTE="F";uid="e995c548-379d-4e24-bb07-9c43ecc1a54f"
VSBP01001103.1	RepeatMasker	DNA/P	16784	17050	836	+	.	ID="P-3_AP";Tend="1964";Tstart="1710";shortTE="F";uid="732ba984-3cd6-4a49-aedf-1b47d85b70bb"
VSBP01001103.1	RepeatMasker	LTR/Gypsy	15914	16773	1022	+	.	ID="GYPSY-11_TCA-I";Tend="3003";Tstart="1597";shortTE="F";uid="aa079f70-a74d-4541-aa94-bb11bf9336b1"
VSBP01001103.1	RepeatMasker	LTR/Gypsy	9394	10885	13362	-	.	ID="RND-5_FAMILY-670";Tend="2117";Tstart="626";shortTE="F";uid="fa17f553-eee5-4b69-8586-8fcf58bce26c"
VSBP01001103.1	RepeatMasker	DNA/Ginger-1	10883	11202	1804	-	.	ID="RND-5_FAMILY-5842";Tend="966";Tstart="645";shortTE="F";uid="90c08a72-4da1-447a-99cf-f7b5a5558aa3"
VSBP01001103.1	RepeatMasker	DNA/TcMar-Tc1	6851	7056	1674	-	.	ID="RND-5_FAMILY-2752";Tend="1037";Tstart="836";shortTE="F";uid="1b4c97f1-cfce-4bcc-9b93-f9eb3a4e5a69"
VSBP01001103.1	RepeatMasker	DNA/Ginger-1	724	955	1393	-	.	ID="RND-5_FAMILY-4171";Tend="317";Tstart="90";shortTE="F";uid="351a5c3f-4ced-4914-8339-904f99d95002"
VSBP01001103.1	RepeatMasker	LINE/I	6650	6849	1812	-	.	ID="RND-6_FAMILY-19216";Tend="1200";Tstart="1001";shortTE="F";uid="020906af-edd6-4045-8036-395f857a7532"
VSBP01001103.1	RepeatMasker	Unknown	13387	13715	1801	-	.	ID="RND-1_FAMILY-127";Tend="819";Tstart="454";shortTE="F";uid="96f5afb4-79f9-49ae-9444-28388d548bd3"
VSBP01001103.1	RepeatMasker	RC/Helitron	12231	12550	839	-	.	ID="HELITRON-5_DRH";Tend="2672";Tstart="2569";shortTE="F";uid="d960ac6d-0b08-4894-8eda-8088f7ef36ec"
VSBP01001103.1	RepeatMasker	Unknown	7002	7218	581	-	.	ID="RND-6_FAMILY-1093";Tend="1536";Tstart="1315";shortTE="F";uid="f0a2c882-bb9d-41ae-8bad-6056cf584ffe"
VSBP01001103.1	RepeatMasker	Unknown	19676	20129	3142	-	.	ID="RND-1_FAMILY-127";Tend="462";Tstart="24";shortTE="F";uid="b2089b97-9b61-411b-8da0-94720592a44b"
VSBP01011030.1	RepeatMasker	Unknown	163	941	6782	+	.	ID="RND-6_FAMILY-5057";Tend="778";Tstart="1";shortTE="F";uid="d32b4500-d451-4b84-9e25-b12cdd246d0e"
VSBP01011032.1	RepeatMasker	LTR/Pao	472	866	413	-	.	ID="RND-6_FAMILY-6869";Tend="621";Tstart="226";shortTE="F";uid="62d9c0fb-1cc6-4350-a176-b620cf41d325"
VSBP01011033.1	RepeatMasker	DNA/P	442	1195	2604	+	.	ID="RND-6_FAMILY-7845";Tend="917";Tstart="196";shortTE="F";uid="391de5e8-5906-491b-80da-976a3008ca8a"
VSBP01011034.1	RepeatMasker	RC/Helitron	599	1006	3429	+	.	ID="RND-5_FAMILY-80";Tend="1688";Tstart="1287";shortTE="F";uid="27ecf803-6859-4353-9d6a-9c6c011ab2b6"
VSBP01011034.1	RepeatMasker	DNA/Ginger	987	1195	1590	-	.	ID="RND-6_FAMILY-9547";Tend="2528";Tstart="2321";shortTE="F";uid="5683e3a5-5ecf-4e68-9a8d-92a549041a84"
VSBP01011034.1	RepeatMasker	DNA/Ginger	1	592	4615	-	.	ID="RND-6_FAMILY-9547";Tend="2022";Tstart="1430";shortTE="F";uid="a516122d-d7f5-4303-86a8-22f469e09c45"
VSBP01011035.1	RepeatMasker	Unknown	1	1197	8143	+	.	ID="RND-1_FAMILY-18";Tend="1604";Tstart="1";shortTE="F";uid="2ca5cb0b-a9e5-43b2-a557-2ac43dd4403a"
VSBP01011036.1	RepeatMasker	Unknown	20	1187	4399	+	.	ID="RND-3_FAMILY-366";Tend="1331";Tstart="164";shortTE="F";uid="882e8178-7a5a-4f2a-97e3-9b97b67bca09"
VSBP01011037.1	RepeatMasker	Unknown	59	1191	9296	+	.	ID="RND-1_FAMILY-105";Tend="1142";Tstart="15";shortTE="F";uid="a7e4302b-e62d-4614-af71-471020a0e1b3"
VSBP01011037.1	RepeatMasker	Unknown	10	374	941	-	.	ID="RND-1_FAMILY-75";Tend="913";Tstart="534";shortTE="F";uid="36f0f974-889a-4a92-b6f1-8032763fe72f"
VSBP01011038.1	RepeatMasker	DNA/Ginger	1	1000	7128	+	.	ID="RND-6_FAMILY-5762";Tend="2405";Tstart="1374";shortTE="F";uid="e5d4bf66-14d6-4366-90a1-6d79aa6041fa"
VSBP01011038.1	RepeatMasker	Unknown	997	1197	1811	+	.	ID="RND-5_FAMILY-6375";Tend="902";Tstart="702";shortTE="F";uid="b7e54940-b3ee-4cee-8b41-638b2f2f853f"
VSBP01011039.1	RepeatMasker	Unknown	1081	1197	867	+	.	ID="RND-5_FAMILY-3711";Tend="115";Tstart="1";shortTE="F";uid="93db7e06-64f6-4958-b425-f9cd7d2b0a2d"
VSBP01011039.1	RepeatMasker	Unknown	10	1096	8429	+	.	ID="RND-6_FAMILY-11576";Tend="1055";Tstart="3";shortTE="F";uid="c082c81c-7a81-494f-a69d-3b7311b3a9d7"
VSBP01001104.1	RepeatMasker	DNA/hAT-Tip100	19788	19968	1332	+	.	ID="RND-6_FAMILY-1496";Tend="863";Tstart="683";shortTE="F";uid="4878ab5f-60ff-41f0-9d6e-111608dba425"
VSBP01001104.1	RepeatMasker	Unknown	12312	12576	1569	+	.	ID="RND-6_FAMILY-6198";Tend="1241";Tstart="976";shortTE="F";uid="c9447bc1-f9be-4b51-a1db-500a2e4b8962"
VSBP01001104.1	RepeatMasker	DNA/P	1	756	4648	+	.	ID="RND-6_FAMILY-21354";Tend="1397";Tstart="708";shortTE="F";uid="2e270802-4efe-4ed4-8308-7448b87d3fcc"
VSBP01001104.1	RepeatMasker	DNA/MULE-MuDR	6858	6963	534	+	.	ID="RND-6_FAMILY-430";Tend="833";Tstart="727";shortTE="F";uid="96864f08-2954-453d-916d-f8df58b60666"
VSBP01001104.1	RepeatMasker	Unknown	1486	1952	1151	+	.	ID="RND-6_FAMILY-776";Tend="1895";Tstart="500";shortTE="F";uid="43dbb09f-b557-4f01-80db-29e2d0572a8c"
VSBP01001104.1	RepeatMasker	Unknown	7012	7165	724	+	.	ID="RND-6_FAMILY-4132";Tend="1273";Tstart="1126";shortTE="F";uid="80bde2f3-35bc-4148-a820-925270279029"
VSBP01001104.1	RepeatMasker	DNA/MULE-MuDR	7590	7693	1094	+	.	ID="RND-6_FAMILY-430";Tend="1436";Tstart="891";shortTE="F";uid="5cc8ed72-775b-4208-939b-0673613e206a"
VSBP01001104.1	RepeatMasker	DNA	14958	15130	684	+	.	ID="RND-6_FAMILY-2044";Tend="866";Tstart="696";shortTE="F";uid="cc801a14-2664-4cb1-bd5c-3388b695d12a"
VSBP01001104.1	RepeatMasker	LINE/I-Jockey	3537	4173	554	+	.	ID="RND-6_FAMILY-4015";Tend="862";Tstart="226";shortTE="F";uid="a59459dc-8b6a-44e4-9527-1fe42c9ad660"
VSBP01001104.1	RepeatMasker	DNA	18312	18727	1141	+	.	ID="DNA4-2_AP";Tend="437";Tstart="1";shortTE="F";uid="e50c7d1e-5c97-48a2-b519-7af14a28bc45"
VSBP01001104.1	RepeatMasker	LINE/I-Jockey	4552	4890	526	+	.	ID="RND-6_FAMILY-4015";Tend="1490";Tstart="1144";shortTE="F";uid="b6cf64ab-517c-421d-aca4-87513fff02bb"
VSBP01001104.1	RepeatMasker	Unknown	7260	7638	1168	+	.	ID="RND-6_FAMILY-11433";Tend="1423";Tstart="1063";shortTE="F";uid="7d2dd0a4-57f6-47b4-bd9a-752c8ce51e9d"
VSBP01001104.1	RepeatMasker	DNA/TcMar-m44	9379	10479	1076	+	.	ID="mariner-1_ap";Tend="1740";Tstart="591";shortTE="F";uid="fea9edee-0bcc-47e3-90f6-689d0547ceb3"
VSBP01001104.1	RepeatMasker	Unknown	11565	12102	883	+	.	ID="RND-6_FAMILY-15413";Tend="767";Tstart="223";shortTE="F";uid="b92b0ad5-2362-4d0c-9e51-8b52e4213b1c"
VSBP01001104.1	RepeatMasker	DNA/hAT-Tip100	12980	13164	1167	-	.	ID="RND-6_FAMILY-5531";Tend="1096";Tstart="919";shortTE="F";uid="e25aee19-6d77-4052-a48b-0978aae16f4a"
VSBP01001104.1	RepeatMasker	Unknown	7172	7589	1869	-	.	ID="RND-6_FAMILY-28146";Tend="1000";Tstart="600";shortTE="F";uid="c9b8f3fb-3a9c-4957-91b0-4034cdb2724e"
VSBP01001104.1	RepeatMasker	LINE/I-Jockey	1953	2933	1640	-	.	ID="RND-5_FAMILY-624";Tend="1606";Tstart="615";shortTE="F";uid="e364979a-cb2c-475a-bd17-aad58a396bd4"
VSBP01001104.1	RepeatMasker	DNA	14867	15111	1083	-	.	ID="dna-ttaa-1_ap";Tend="231";Tstart="16";shortTE="F";uid="9a7fa3a2-382f-42f6-b1e3-ae33f592ce91"
VSBP01011040.1	RepeatMasker	Unknown	158	621	794	-	.	ID="RND-5_FAMILY-7058";Tend="613";Tstart="154";shortTE="F";uid="05326143-c2ec-4992-b34f-26035210ff06"
VSBP01011041.1	RepeatMasker	Unknown	1	1197	7690	+	.	ID="RND-5_FAMILY-3718";Tend="1256";Tstart="1";shortTE="F";uid="554212a9-9157-47a2-801c-3fdbc2401cb0"
VSBP01011042.1	RepeatMasker	DNA/Ginger	1	1197	9377	+	.	ID="RND-6_FAMILY-9547";Tend="2192";Tstart="985";shortTE="F";uid="4fd1a043-dd7a-4805-97d2-1c84c39d248e"
VSBP01011044.1	RepeatMasker	DNA/Academ-1	1	131	865	+	.	ID="RND-6_FAMILY-9734";Tend="766";Tstart="632";shortTE="F";uid="e85b472d-50e6-4f6d-9976-5659576a0b76"
VSBP01011045.1	RepeatMasker	Unknown	875	1195	1613	+	.	ID="RND-6_FAMILY-7582";Tend="308";Tstart="1";shortTE="F";uid="617ff904-8119-4c5f-8cc3-b53700969962"
VSBP01011045.1	RepeatMasker	RC/Helitron	59	878	912	+	.	ID="HELITRON1_AG";Tend="3728";Tstart="3005";shortTE="F";uid="28a7f843-b944-4382-844b-59c267bd464a"
VSBP01011047.1	RepeatMasker	Unknown	1	663	2384	-	.	ID="RND-1_FAMILY-88";Tend="596";Tstart="111";shortTE="F";uid="bd5ee057-ddf2-467e-a263-fd4482fe1486"
VSBP01011048.1	RepeatMasker	Retroposon?	614	972	1475	+	.	ID="RND-5_FAMILY-2863";Tend="1168";Tstart="824";shortTE="F";uid="0c162b2d-41f1-445a-9c72-206087f2a9bf"
VSBP01011048.1	RepeatMasker	Unknown	455	595	507	+	.	ID="RND-5_FAMILY-1271";Tend="144";Tstart="12";shortTE="F";uid="f4a76464-ae04-434a-8dc4-d55979e19b49"
VSBP01011048.1	RepeatMasker	DNA/hAT	975	1179	996	-	.	ID="RND-6_FAMILY-6467";Tend="1202";Tstart="1028";shortTE="F";uid="809bb6d8-f428-4443-ae95-9f4b4073fa8e"
VSBP01011049.1	RepeatMasker	DNA/P	703	926	508	-	.	ID="RND-6_FAMILY-5889";Tend="728";Tstart="505";shortTE="F";uid="3a4140c0-bdd7-4c39-9c7e-834d918530a2"
VSBP01011049.1	RepeatMasker	Unknown	1	212	1623	-	.	ID="RND-1_FAMILY-41";Tend="708";Tstart="499";shortTE="F";uid="d03622c0-9469-45f5-9ada-2d474f41f70b"
VSBP01001105.1	RepeatMasker	DNA/Kolobok-E	675	883	733	+	.	ID="rnd-6_family-7219";Tend="733";Tstart="526";shortTE="F";uid="255e50bf-a520-465c-baa9-9090abe66ce0"
VSBP01001105.1	RepeatMasker	LTR/Gypsy	5755	7087	1118	+	.	ID="GYPSY4-I_AP";TEgroup="ctg_1105%7CGYPSY4-I_AP%7C1";Tend="4319";Tstart="2269";shortTE="F";uid="bfec34ac-ecfe-4bb5-82bb-9602d6c4798f"
VSBP01001105.1	RepeatMasker	DNA/Ginger-1	16025	16267	1581	+	.	ID="RND-1_FAMILY-79";Tend="1184";Tstart="942";shortTE="F";uid="e151b6a3-818c-482c-b3d1-ac93c217a043"
VSBP01001105.1	RepeatMasker	DNA/Ginger-1	18869	19135	1802	+	.	ID="RND-6_FAMILY-9723";Tend="1238";Tstart="998";shortTE="F";uid="e26b5e86-accc-4fff-ae36-9be26c50d84b"
VSBP01001105.1	RepeatMasker	DNA/Ginger-1	17764	18872	8319	+	.	ID="rnd-6_family-9723";Tend="1170";Tstart="135";shortTE="F";uid="e0f85bda-ee6d-4e08-98e1-cb1b51667d21"
VSBP01001105.1	RepeatMasker	DNA/Ginger-1	9606	9850	1548	+	.	ID="RND-5_FAMILY-4684";Tend="1213";Tstart="971";shortTE="F";uid="539a1ead-9bbb-4ee1-9bce-f6c24ddf9c6f"
VSBP01001105.1	RepeatMasker	DNA/Ginger-1	8396	8918	2079	+	.	ID="RND-5_FAMILY-4684";TEgroup="ctg_1105%7CRND-5_FAMILY-4684%7C1";Tend="971";Tstart="580";shortTE="F";uid="c35de91d-7015-4a85-ac8e-cc3497b5e3a0"
VSBP01001105.1	RepeatMasker	LTR/Gypsy	5086	5566	1124	+	.	ID="GYPSY4-I_AP";Tend="961";Tstart="481";shortTE="F";uid="cf303b9b-2e32-4128-a706-815db5a926a0"
VSBP01001105.1	RepeatMasker	DNA/Ginger	17422	17820	2868	-	.	ID="RND-6_FAMILY-5762";Tend="1367";Tstart="946";shortTE="F";uid="9751a1d2-dff5-44ca-abc5-0155ab7dd347"
VSBP01001105.1	RepeatMasker	DNA/Ginger	16056	17420	9599	-	.	ID="RND-6_FAMILY-9547";Tend="2534";Tstart="1118";shortTE="F";uid="f5e652e1-2f7c-471a-b02a-35e2152ac0cf"
VSBP01001105.1	RepeatMasker	Unknown	526	647	482	-	.	ID="RND-6_FAMILY-190";Tend="1067";Tstart="966";shortTE="F";uid="19c49925-501e-4f3c-8ae1-3821392e4376"
VSBP01001105.1	RepeatMasker	DNA/Kolobok-E	745	1263	3128	-	.	ID="RND-6_FAMILY-2012";Tend="1406";Tstart="869";shortTE="F";uid="8d8dd9ce-9044-40a3-b046-2f1f4d3bcd50"
VSBP01001105.1	RepeatMasker	LTR/Gypsy	7092	7264	589	-	.	ID="GYPSY4-I_AP";Tend="4488";Tstart="4316";shortTE="F";uid="c64478a3-5b0b-42e2-9bac-4e105d779295"
VSBP01001105.1	RepeatMasker	DNA/hAT-Ac	8662	8825	580	-	.	ID="DNA8-11_AP";Tend="667";Tstart="493";shortTE="F";uid="542ddbcd-6df6-45c8-a6b2-775c64342b9d"
VSBP01001105.1	RepeatMasker	Unknown	14926	16080	8071	-	.	ID="RND-5_FAMILY-1413";Tend="1332";Tstart="248";shortTE="F";uid="68707a87-7bc2-4635-a2d9-96f353567c85"
VSBP01001105.1	RepeatMasker	RC/Helitron	18948	20020	2389	-	.	ID="RND-5_FAMILY-65";TEgroup="ctg_1105%7CRND-5_FAMILY-65%7C1";Tend="1523";Tstart="136";shortTE="F";uid="7b07355e-ca3b-49dc-bbdb-d8a2c78a3c52"
VSBP01011050.1	RepeatMasker	DNA/Ginger	473	1196	5638	-	.	ID="RND-1_FAMILY-3";Tend="1675";Tstart="967";shortTE="F";uid="22213341-cb96-483b-8e2d-e7febbc2cd85"
VSBP01011050.1	RepeatMasker	Unknown	1	495	2897	-	.	ID="RND-5_FAMILY-5307";Tend="1366";Tstart="881";shortTE="F";uid="f83af1ac-52a2-4248-b848-50083c370b0a"
VSBP01011053.1	RepeatMasker	DNA/Ginger-1	1086	1196	871	+	.	ID="RND-1_FAMILY-79";Tend="1090";Tstart="980";shortTE="F";uid="11f1f0f6-a132-4f2b-8050-de369210f042"
VSBP01011055.1	RepeatMasker	DNA/Kolobok-E	504	1196	1918	+	.	ID="RND-6_FAMILY-1111";Tend="1209";Tstart="534";shortTE="F";uid="5c2c9759-561f-4872-83d7-c88a8aac32a1"
VSBP01011055.1	RepeatMasker	DNA/Ginger-1	1	945	7649	-	.	ID="RND-1_FAMILY-84";Tend="954";Tstart="15";shortTE="F";uid="78538d82-f898-46ea-946b-4a114447e624"
VSBP01011056.1	RepeatMasker	DNA/Maverick	434	1196	5708	+	.	ID="RND-5_FAMILY-403";Tend="764";Tstart="1";shortTE="F";uid="75c97efe-b574-47c1-9e2d-cc3ef43486b0"
VSBP01011056.1	RepeatMasker	DNA/TcMar-Tc4	1	433	7542	+	.	ID="RND-5_FAMILY-1052";Tend="697";Tstart="292";shortTE="F";uid="7379a937-3a3c-4712-a302-a9e9b1735ef8"
VSBP01011059.1	RepeatMasker	Unknown	431	562	416	+	.	ID="RND-6_FAMILY-2485";Tend="762";Tstart="631";shortTE="F";uid="0f887d3f-91cf-4306-96da-9491e236c8e8"
VSBP01011059.1	RepeatMasker	Unknown	821	1195	655	-	.	ID="RND-6_FAMILY-2796";Tend="952";Tstart="776";shortTE="F";uid="9e2c050b-00b7-4098-b835-c9e08537bfcc"
VSBP01001106.1	RepeatMasker	Unknown	17136	17903	1711	+	.	ID="RND-6_FAMILY-1677";TEgroup="ctg_1106%7CRND-6_FAMILY-1677%7C1";Tend="1240";Tstart="691";shortTE="F";uid="803bdac5-acdc-49a8-9782-03ee846a2477"
VSBP01001106.1	RepeatMasker	DNA/hAT	10843	11322	2760	+	.	ID="rnd-6_family-1873";Tend="2437";Tstart="1974";shortTE="F";uid="d870b3ed-e035-4d69-b317-aefb89558ae9"
VSBP01001106.1	RepeatMasker	Retroposon?	1242	1657	1793	+	.	ID="RND-5_FAMILY-6662";Tend="1500";Tstart="1067";shortTE="F";uid="b61d3406-67f2-456b-9d7d-b721e2c76644"
VSBP01001106.1	RepeatMasker	DNA/hAT	9271	10847	11040	+	.	ID="RND-1_FAMILY-10";Tend="2060";Tstart="438";shortTE="F";uid="bb47b8f7-6873-4a47-a46e-bd3150a7684a"
VSBP01001106.1	RepeatMasker	Unknown	19246	19411	429	+	.	ID="RND-6_FAMILY-10411";Tend="1291";Tstart="1173";shortTE="F";uid="04c97e1f-40a9-4211-afb5-d2f5a9fc28cd"
VSBP01001106.1	RepeatMasker	LTR/Pao	8342	8567	1114	+	.	ID="RND-6_FAMILY-2715";Tend="624";Tstart="388";shortTE="F";uid="82f6bd52-67f6-440b-be5f-c19540fd5162"
VSBP01001106.1	RepeatMasker	DNA	11374	11484	519	+	.	ID="DNA8-27_AP";Tend="462";Tstart="362";shortTE="F";uid="8b9c4a98-55ae-439c-bbbc-b593350b031d"
VSBP01001106.1	RepeatMasker	DNA/Ginger	5458	6975	9491	+	.	ID="RND-6_FAMILY-5762";Tend="2535";Tstart="882";shortTE="F";uid="45bfec9d-61bc-44d5-a25a-b1afa3f85248"
VSBP01001106.1	RepeatMasker	LINE/R1	19650	19803	737	+	.	ID="RND-6_FAMILY-12756";Tend="1160";Tstart="1013";shortTE="F";uid="d7fe8e8a-d8c1-496d-a66c-169e22c188ab"
VSBP01001106.1	RepeatMasker	DNA/Ginger-1	1	1078	6287	+	.	ID="RND-5_FAMILY-3447";Tend="1048";Tstart="36";shortTE="F";uid="b6127455-fcea-4b85-96f5-cc27db1a0dc4"
VSBP01001106.1	RepeatMasker	Unknown	18434	18719	1439	+	.	ID="RND-6_FAMILY-1677";Tend="1085";Tstart="797";shortTE="F";uid="5e6b1c76-1d4b-4591-9f80-31ec0bb943f7"
VSBP01001106.1	RepeatMasker	Unknown	14413	15607	4659	+	.	ID="RND-5_FAMILY-224";Tend="1429";Tstart="322";shortTE="F";uid="ba9e930f-ee94-4e0d-8631-497b0443af1b"
VSBP01001106.1	RepeatMasker	Unknown	11674	12057	554	+	.	ID="RND-5_FAMILY-4111";TEgroup="ctg_1106%7CRND-5_FAMILY-4111%7C1";Tend="1605";Tstart="942";shortTE="F";uid="f507e7d1-b90a-43f8-aa1d-b7b3f96f89b4"
VSBP01001106.1	RepeatMasker	Unknown	4049	4199	970	+	.	ID="RND-6_FAMILY-4005";Tend="788";Tstart="638";shortTE="F";uid="9c8f5cb0-c746-43d5-a836-8b54eefec293"
VSBP01001106.1	RepeatMasker	DNA/Maverick	18730	18871	862	+	.	ID="RND-6_FAMILY-8176";Tend="938";Tstart="808";shortTE="F";uid="bab81e9e-1f3b-43b5-8419-08a8e6b0fb24"
VSBP01001106.1	RepeatMasker	DNA/Kolobok-E	19795	19978	729	+	.	ID="koloboke-4_ap";Tend="2597";Tstart="2468";shortTE="F";uid="ef6daf02-aa86-4297-9b6e-deac9dfaaaa4"
VSBP01001106.1	RepeatMasker	Unknown	1962	2308	1587	-	.	ID="RND-6_FAMILY-7250";Tend="1130";Tstart="793";shortTE="F";uid="2b9e6917-c12d-428d-98cb-d11a37c7a960"
VSBP01001106.1	RepeatMasker	DNA/MULE-MuDR	3487	3831	2081	-	.	ID="RND-5_FAMILY-5576";Tend="1349";Tstart="988";shortTE="F";uid="05b932ab-cef5-45e5-9fe8-9cde8182cfde"
VSBP01001106.1	RepeatMasker	Unknown	19414	19665	1581	-	.	ID="RND-4_FAMILY-1781";Tend="1293";Tstart="1048";shortTE="F";uid="a54627b1-6172-4a04-ac94-198023be549b"
VSBP01001106.1	RepeatMasker	DNA	16591	17143	3723	-	.	ID="RND-5_FAMILY-4985";Tend="1509";Tstart="901";shortTE="F";uid="2db7733f-9f78-4615-ba2b-8d03dfe7e1fa"
VSBP01001106.1	RepeatMasker	DNA/Ginger	15217	16618	9254	-	.	ID="RND-6_FAMILY-9547";Tend="2351";Tstart="850";shortTE="F";uid="4046de32-9e63-44f8-9d7e-97e6b9992925"
VSBP01001106.1	RepeatMasker	Unknown	13461	13886	1549	-	.	ID="RND-5_FAMILY-4719";TEgroup="ctg_1106%7CRND-5_FAMILY-4719%7C1";Tend="1407";Tstart="864";shortTE="F";uid="3d8282bd-8cda-46d5-9c6c-85ed35c8bd03"
VSBP01001106.1	RepeatMasker	DNA/Ginger-1	19716	19867	493	-	.	ID="RND-5_FAMILY-11470";Tend="1409";Tstart="1249";shortTE="F";uid="49602664-b8ee-4898-b376-5f1e02fa27bf"
VSBP01001106.1	RepeatMasker	Unknown	17921	18108	1079	-	.	ID="RND-6_FAMILY-1677";Tend="1083";Tstart="896";shortTE="F";uid="1c7ab1dc-c0ea-4922-9b8a-bb8969a46dc0"
VSBP01001106.1	RepeatMasker	DNA/hAT-hAT19	11281	11404	411	-	.	ID="RND-6_FAMILY-5527";Tend="1005";Tstart="902";shortTE="F";uid="e9fca071-0a46-4db1-b79b-6b4f3550a64f"
VSBP01001106.1	RepeatMasker	DNA/Ginger	941	1599	4125	-	.	ID="RND-5_FAMILY-5363";Tend="1799";Tstart="1125";shortTE="F";uid="fc674606-444b-41f1-a503-613353617a76"
VSBP01001106.1	RepeatMasker	Unknown	18104	18445	1805	-	.	ID="RND-1_FAMILY-55";Tend="1233";Tstart="859";shortTE="F";uid="0f688847-fcce-465a-9c00-443dbf937834"
VSBP01011060.1	RepeatMasker	DNA/Ginger	245	1195	5845	-	.	ID="RND-6_FAMILY-9547";Tend="2661";Tstart="1728";shortTE="F";uid="635af5d2-cabc-441d-8b2a-f012156bec80"
VSBP01011061.1	RepeatMasker	DNA/MULE-MuDR	602	926	622	-	.	ID="RND-6_FAMILY-5875";Tend="1116";Tstart="819";shortTE="F";uid="12d24391-8b7d-44a9-8c5f-967b237a0a2e"
VSBP01011063.1	RepeatMasker	Retroposon?	1	508	2862	-	.	ID="RND-6_FAMILY-3174";Tend="436";Tstart="1";shortTE="F";uid="4ee06da7-a9f1-4269-8b92-8a154261bf70"
VSBP01011064.1	RepeatMasker	Unknown	513	1195	4321	+	.	ID="RND-6_FAMILY-5686";Tend="824";Tstart="201";shortTE="F";uid="29b05827-0090-44cc-a6f6-923ba8f4b805"
VSBP01011064.1	RepeatMasker	DNA/Ginger-1	1	177	1470	-	.	ID="RND-1_FAMILY-79";Tend="1680";Tstart="1504";shortTE="F";uid="6c90c0d3-a4f7-4551-aa74-23bc3dd71dbc"
VSBP01011064.1	RepeatMasker	Unknown	170	594	3563	-	.	ID="RND-6_FAMILY-1084";Tend="1020";Tstart="599";shortTE="F";uid="1b7add3c-10f8-4454-bb39-2cfd0837653f"
VSBP01011065.1	RepeatMasker	Unknown	571	1187	2178	+	.	ID="RND-1_FAMILY-87";Tend="893";Tstart="326";shortTE="F";uid="2eeb6bae-3907-49a5-b8e1-3557c64fb060"
VSBP01011065.1	RepeatMasker	Unknown	2	570	7989	-	.	ID="RND-1_FAMILY-134";Tend="1171";Tstart="1";shortTE="F";uid="7074d6b7-8f63-4514-b549-dab32df82015"
VSBP01011066.1	RepeatMasker	Unknown	1	1195	4628	-	.	ID="RND-3_FAMILY-366";Tend="1384";Tstart="191";shortTE="F";uid="8bf4255a-35bd-47aa-b1df-66d730afa95a"
VSBP01011067.1	RepeatMasker	DNA/Ginger	1	1092	7489	+	.	ID="RND-6_FAMILY-5762";Tend="2588";Tstart="1475";shortTE="F";uid="57547251-ff8e-442a-a3f9-220cf4c02d2b"
VSBP01011068.1	RepeatMasker	DNA/Ginger	1	107	1592	+	.	ID="RND-6_FAMILY-5762";Tend="2533";Tstart="2103";shortTE="F";uid="3ae34be7-9bb1-40b0-85d5-028e9c9c87ad"
VSBP01011068.1	RepeatMasker	DNA/Ginger-1	108	339	1921	-	.	ID="RND-6_FAMILY-4051";Tend="791";Tstart="560";shortTE="F";uid="e708c123-a681-41d8-93e0-043eafa42149"
VSBP01011068.1	RepeatMasker	DNA/hAT-Tip100	335	625	1941	-	.	ID="RND-6_FAMILY-12084";Tend="753";Tstart="463";shortTE="F";uid="1ded8f4b-5789-4c7a-873d-10959ef08099"
VSBP01011069.1	RepeatMasker	DNA/Maverick	286	477	1577	+	.	ID="RND-5_FAMILY-2009";Tend="192";Tstart="1";shortTE="F";uid="90ef5e03-99e9-422b-a859-e84936db158e"
VSBP01001107.1	RepeatMasker	Unknown	1425	1893	2183	+	.	ID="RND-5_FAMILY-378";Tend="1604";Tstart="1173";shortTE="F";uid="3db18797-e633-45b7-b32a-0ce26bc9a551"
VSBP01001107.1	RepeatMasker	Unknown	8327	8704	3005	+	.	ID="RND-1_FAMILY-49";Tend="1248";Tstart="864";shortTE="F";uid="3843d394-deb1-476d-9a87-b6eb0684f97f"
VSBP01001107.1	RepeatMasker	DNA/Kolobok-E	19790	19923	837	+	.	ID="RND-6_FAMILY-2557";Tend="336";Tstart="203";shortTE="F";uid="1151a27f-bc2a-45e2-855f-75fc88cebffb"
VSBP01001107.1	RepeatMasker	DNA/hAT-Tip100	18390	18966	2792	+	.	ID="RND-6_FAMILY-17292";Tend="1292";Tstart="719";shortTE="F";uid="749ccfa1-afd8-4b79-871f-67c60118e7a3"
VSBP01001107.1	RepeatMasker	DNA/P	10564	10922	835	+	.	ID="RND-6_FAMILY-5889";Tend="744";Tstart="380";shortTE="F";uid="d7f42076-70d2-4714-a292-60aa50796e06"
VSBP01001107.1	RepeatMasker	Unknown	15596	16589	8561	+	.	ID="RND-1_FAMILY-12";Tend="1134";Tstart="161";shortTE="F";uid="b2646821-02b4-46c1-b263-34b19c45b42b"
VSBP01001107.1	RepeatMasker	LINE/L2	16124	17122	7863	-	.	ID="RND-5_FAMILY-5506";Tend="980";Tstart="1";shortTE="F";uid="1507d2bd-7cda-4599-867d-2922c2af80ba"
VSBP01001107.1	RepeatMasker	DNA/hAT-Blackjack	1164	1437	859	-	.	ID="RND-6_FAMILY-5208";Tend="1165";Tstart="925";shortTE="F";uid="2ad5a0eb-52bd-4ac8-bc3d-01c7ecede736"
VSBP01001107.1	RepeatMasker	DNA/hAT-hAT19	14672	15181	1239	-	.	ID="DNA8-78_AP";Tend="624";Tstart="1";shortTE="F";uid="943495b7-37c0-4c59-9a70-26afdb7af096"
VSBP01001107.1	RepeatMasker	DNA/hAT	8712	8884	787	-	.	ID="DNA8-23_AP";Tend="207";Tstart="29";shortTE="F";uid="09576013-0ba1-41f2-9ede-10a0c5df46cb"
VSBP01001107.1	RepeatMasker	LTR/Gypsy	13598	14266	5050	-	.	ID="RND-1_FAMILY-363";Tend="608";Tstart="1";shortTE="F";uid="75abb3dc-1c05-4522-a22f-b7af3cda84be"
VSBP01011070.1	RepeatMasker	LINE/R1-LOA	589	1186	637	-	.	ID="RND-6_FAMILY-4291";Tend="2269";Tstart="1684";shortTE="F";uid="86f4dd5e-4509-4d4a-bdc7-69ee9eb43899"
VSBP01011071.1	RepeatMasker	DNA/Ginger	861	1195	917	-	.	ID="RND-6_FAMILY-9547";TEgroup="ctg_11071%7CRND-6_FAMILY-9547%7C1";Tend="2525";Tstart="1954";shortTE="F";uid="68d0421b-acb1-4930-b19f-6a9d5a7cfa31"
VSBP01011074.1	RepeatMasker	Unknown	193	537	1663	+	.	ID="RND-5_FAMILY-938";Tend="306";Tstart="1";shortTE="F";uid="d4cc106d-694a-4fcd-8769-4e43501eff90"
VSBP01011074.1	RepeatMasker	Unknown	727	854	872	+	.	ID="RND-5_FAMILY-938";Tend="447";Tstart="318";shortTE="F";uid="c77b930a-98bd-443a-80d7-6d16f767a5de"
VSBP01011074.1	RepeatMasker	DNA/Ginger-1	938	1195	607	-	.	ID="RND-1_FAMILY-79";TEgroup="ctg_11074%7CRND-1_FAMILY-79%7C1";Tend="1893";Tstart="1088";shortTE="T";uid="ae654f77-0d1f-4b49-be2f-2dedcd5f8a6a"
VSBP01011076.1	RepeatMasker	LTR/Gypsy	1	704	1571	-	.	ID="RND-5_FAMILY-2415";Tend="920";Tstart="12";shortTE="F";uid="9aafcc92-8473-470d-a8fe-da7f83e8c214"
VSBP01011077.1	RepeatMasker	LTR/Gypsy	1	802	7467	+	.	ID="RND-5_FAMILY-670";Tend="2133";Tstart="1332";shortTE="F";uid="13a6b8fa-6fd2-49bc-b770-21e9f93147f7"
VSBP01011077.1	RepeatMasker	LTR/Gypsy	803	1194	3568	+	.	ID="RND-6_FAMILY-11030";Tend="392";Tstart="1";shortTE="F";uid="5b44487a-dd1e-4ba6-a792-09fc45f34763"
VSBP01011078.1	RepeatMasker	Unknown	1	1024	8196	-	.	ID="RND-5_FAMILY-2657";Tend="1016";Tstart="1";shortTE="F";uid="4577e056-d6e3-4835-a54f-7955617649a7"
VSBP01011079.1	RepeatMasker	Unknown	804	1194	1130	+	.	ID="RND-6_FAMILY-4716";Tend="1677";Tstart="1373";shortTE="F";uid="0978370b-df8e-4852-83af-732927bff7f1"
VSBP01001108.1	RepeatMasker	Unknown	16175	16388	472	+	.	ID="RND-6_FAMILY-4925";Tend="1225";Tstart="1005";shortTE="F";uid="5f907a4f-83c3-42e1-93fd-8fc9fa74b97e"
VSBP01001108.1	RepeatMasker	DNA/hAT-hAT19	16945	17490	3560	+	.	ID="RND-6_FAMILY-6390";Tend="1524";Tstart="945";shortTE="F";uid="d9f739c0-a14b-4d06-b8f9-37039221f2e0"
VSBP01001108.1	RepeatMasker	DNA/hAT	3369	3493	431	+	.	ID="DNA8-17_AP";Tend="841";Tstart="717";shortTE="F";uid="71c2069c-b1d4-444f-8a90-d6e0f1af3f02"
VSBP01001108.1	RepeatMasker	DNA/Ginger-1	1879	2369	911	+	.	ID="GINGER1-1_AP";Tend="3760";Tstart="3319";shortTE="F";uid="d77b355e-99ce-412f-94fc-1609f41ef5af"
VSBP01001108.1	RepeatMasker	DNA/PIF-Harbinger	4105	4889	778	+	.	ID="harbinger1_dya";Tend="2624";Tstart="1167";shortTE="F";uid="e281bd13-399d-41cb-91c9-a8d5568f2a61"
VSBP01001108.1	RepeatMasker	DNA/MULE-MuDR	7580	7704	487	+	.	ID="RND-6_FAMILY-3225";Tend="1054";Tstart="921";shortTE="F";uid="80e1c60a-d2bf-4f09-8356-4c58a9953743"
VSBP01001108.1	RepeatMasker	Unknown	8196	8346	727	+	.	ID="RND-6_FAMILY-5006";Tend="1586";Tstart="1433";shortTE="F";uid="c1f45846-414f-49b8-b886-213285095636"
VSBP01001108.1	RepeatMasker	DNA/MULE-MuDR	7490	7690	1239	-	.	ID="RND-6_FAMILY-32097";Tend="936";Tstart="763";shortTE="F";uid="3599777d-c94b-4123-9103-de386e44073f"
VSBP01001108.1	RepeatMasker	Unknown	19095	19936	6886	-	.	ID="RND-1_FAMILY-60";Tend="937";Tstart="101";shortTE="F";uid="284f0ff0-9e37-4bc4-83da-01844c398196"
VSBP01001108.1	RepeatMasker	Retroposon?	2031	2501	1535	-	.	ID="SINE2-2_AP";Tend="1062";Tstart="594";shortTE="F";uid="4df118e9-8d29-4cd1-9c28-a4cfceada78a"
VSBP01001108.1	RepeatMasker	DNA/Ginger	1793	1940	488	-	.	ID="RND-6_FAMILY-5762";Tend="2554";Tstart="2383";shortTE="F";uid="472453fc-c336-413d-a71e-e1d46f130669"
VSBP01001108.1	RepeatMasker	DNA/hAT-Tip100	5550	5839	1997	-	.	ID="RND-5_FAMILY-23";Tend="1515";Tstart="1219";shortTE="F";uid="f3210c44-94c1-4fee-8046-59a7c3f829b6"
VSBP01001108.1	RepeatMasker	Unknown	12438	12841	3219	-	.	ID="RND-1_FAMILY-296";Tend="1020";Tstart="616";shortTE="F";uid="518b2f46-b8fb-4949-bf2d-b79c81f94005"
VSBP01001108.1	RepeatMasker	DNA/Ginger-1	16131	16351	500	-	.	ID="RND-5_FAMILY-11470";Tend="1168";Tstart="923";shortTE="F";uid="284eb617-91b0-47d4-92eb-e4228add5718"
VSBP01001108.1	RepeatMasker	DNA/MULE-MuDR	7966	8160	1259	-	.	ID="RND-6_FAMILY-1911";Tend="176";Tstart="1";shortTE="F";uid="8c88e3ec-a7ea-49d4-8022-4fd750597be7"
VSBP01001108.1	RepeatMasker	Retroposon?	1854	2062	1000	-	.	ID="RND-6_FAMILY-999";Tend="655";Tstart="437";shortTE="F";uid="71a30309-5344-48fd-85e2-a376ebbb2cce"
VSBP01011081.1	RepeatMasker	Unknown	361	730	1801	+	.	ID="RND-6_FAMILY-8793";Tend="1207";Tstart="842";shortTE="F";uid="6e90fa29-f225-461d-9fc9-f97d3beb5d59"
VSBP01011081.1	RepeatMasker	Unknown	97	394	663	+	.	ID="RND-6_FAMILY-8793";TEgroup="ctg_11081%7CRND-6_FAMILY-8793%7C1";Tend="1060";Tstart="842";shortTE="F";uid="733623db-bfc5-4770-bcd6-dde5db48ff04"
VSBP01011082.1	RepeatMasker	Unknown	1021	1194	1404	+	.	ID="RND-6_FAMILY-2805";Tend="183";Tstart="10";shortTE="F";uid="63f23492-ffe1-41d7-9ca4-86010200dcb8"
VSBP01011082.1	RepeatMasker	DNA/Ginger	1	546	3851	+	.	ID="RND-6_FAMILY-5762";Tend="2574";Tstart="2046";shortTE="F";uid="9d28fd85-cf62-40dd-ba45-1bd003f0603e"
VSBP01011085.1	RepeatMasker	Unknown	930	1122	413	+	.	ID="RND-6_FAMILY-11677";Tend="460";Tstart="276";shortTE="F";uid="43819ea7-eec9-4f3e-b0bf-7dc4f28a0e50"
VSBP01011085.1	RepeatMasker	RC/Helitron	1	160	1135	+	.	ID="RND-6_FAMILY-3165";Tend="1177";Tstart="1020";shortTE="F";uid="9395496c-2e4c-4c26-8c5a-80b90c80da2c"
VSBP01011086.1	RepeatMasker	Unknown	1033	1194	1166	-	.	ID="RND-6_FAMILY-5755";Tend="1130";Tstart="977";shortTE="F";uid="ab1cd0bc-c229-4347-9670-1d70481aea23"
VSBP01011088.1	RepeatMasker	Unknown	523	1003	2429	+	.	ID="RND-6_FAMILY-12676";Tend="1098";Tstart="689";shortTE="F";uid="a7da8bae-3050-411b-8756-41d60f8d1d85"
VSBP01011088.1	RepeatMasker	Unknown	820	1194	2809	-	.	ID="RND-6_FAMILY-2719";Tend="1037";Tstart="669";shortTE="F";uid="748de32c-2bfd-4172-ac0c-7acb86129e66"
VSBP01011088.1	RepeatMasker	DNA/Kolobok-E	21	528	3606	-	.	ID="RND-1_FAMILY-163";Tend="702";Tstart="166";shortTE="F";uid="bff54224-7e69-4eed-a017-fab161d8654a"
VSBP01001109.1	RepeatMasker	DNA/MULE-MuDR	5749	5904	418	+	.	ID="RND-6_FAMILY-20889";Tend="206";Tstart="51";shortTE="F";uid="49bb8ccf-a4ab-4c02-83c8-2a8b5d2dbdb8"
VSBP01001109.1	RepeatMasker	Unknown	15216	15844	4468	+	.	ID="RND-6_FAMILY-2719";Tend="606";Tstart="1";shortTE="F";uid="d7d2ac79-3920-4436-b114-e6c93e1e98e3"
VSBP01001109.1	RepeatMasker	DNA/hAT-hAT19	12148	12872	5137	+	.	ID="RND-6_FAMILY-27161";Tend="1454";Tstart="787";shortTE="F";uid="8eaef26d-2188-4f86-8cfc-55ce73725139"
VSBP01001109.1	RepeatMasker	Unknown	11130	11654	4015	+	.	ID="RND-6_FAMILY-242";Tend="1662";Tstart="1143";shortTE="F";uid="83091837-0bb4-47bb-9b62-a8341415e253"
VSBP01001109.1	RepeatMasker	Unknown	16800	17240	3429	+	.	ID="RND-6_FAMILY-2719";Tend="1037";Tstart="601";shortTE="F";uid="4878d767-fd6a-4e0f-aa52-e5a782499390"
VSBP01001109.1	RepeatMasker	Unknown	6215	6403	450	+	.	ID="RND-5_FAMILY-617";Tend="438";Tstart="253";shortTE="F";uid="4403e689-8bf4-466f-b7bd-97e2eff0ef40"
VSBP01001109.1	RepeatMasker	LINE/I	14278	15133	6166	+	.	ID="RND-5_FAMILY-590";Tend="1660";Tstart="815";shortTE="F";uid="97f18180-5188-472d-85fa-453af680c5ee"
VSBP01001109.1	RepeatMasker	LINE/I	12844	13422	3998	+	.	ID="RND-5_FAMILY-590";Tend="742";Tstart="177";shortTE="F";uid="38483a96-203c-4334-ba1b-06fe9a2d596e"
VSBP01001109.1	RepeatMasker	DNA/MULE-MuDR	5146	5471	424	+	.	ID="MUDR-1X_TCA";Tend="1591";Tstart="1263";shortTE="F";uid="8eee63bf-fc40-4326-bf8a-8ccfca25c1e3"
VSBP01001109.1	RepeatMasker	DNA	19176	19646	2997	+	.	ID="RND-5_FAMILY-4985";Tend="1388";Tstart="900";shortTE="F";uid="0451d2f7-a9db-4507-9cc8-06204bf0d91c"
VSBP01001109.1	RepeatMasker	LINE/I	11981	12166	1390	+	.	ID="RND-5_FAMILY-590";Tend="185";Tstart="1";shortTE="F";uid="14aa8929-a8e0-4b1b-ad3e-a1907b79998a"
VSBP01001109.1	RepeatMasker	DNA/Kolobok-E	17751	18912	6333	-	.	ID="RND-6_FAMILY-3143";Tend="1174";Tstart="65";shortTE="F";uid="f2e5d007-56c7-4ace-bdf8-50068a1d156c"
VSBP01001109.1	RepeatMasker	DNA/hAT-Tip100	13420	14284	6636	-	.	ID="RND-6_FAMILY-4309";Tend="1225";Tstart="380";shortTE="F";uid="0ca3a52e-3912-4ea4-b6cc-007d57315027"
VSBP01001109.1	RepeatMasker	Unknown	15542	16853	7743	-	.	ID="RND-5_FAMILY-1266";Tend="1618";Tstart="312";shortTE="F";uid="82df7453-818e-4b9c-98d4-8756a550476a"
VSBP01001109.1	RepeatMasker	DNA/hAT	19633	19929	1220	-	.	ID="RND-5_FAMILY-4691";Tend="1557";Tstart="1284";shortTE="F";uid="d30202d4-187a-4bd6-b738-6893ee754882"
VSBP01001109.1	RepeatMasker	LINE/RTE-BovB	7856	8703	583	-	.	ID="RTE-27_LMI";Tend="2704";Tstart="1892";shortTE="F";uid="6e91d9f1-ef59-4a60-99d8-4a67b45fb6dc"
VSBP01001109.1	RepeatMasker	LINE/RTE-BovB	6922	7573	4454	-	.	ID="RND-6_FAMILY-10298";Tend="1121";Tstart="489";shortTE="F";uid="10f64675-d0fd-4a71-8ad8-8171c0691138"
VSBP01001109.1	RepeatMasker	DNA/hAT-Tip100	1770	1941	490	-	.	ID="RND-5_FAMILY-5760";Tend="709";Tstart="492";shortTE="F";uid="e4a33acd-d058-48fc-a9e4-5f2628c0a935"
VSBP01001109.1	RepeatMasker	DNA/MULE-MuDR	17479	17747	2123	-	.	ID="RND-1_FAMILY-304";Tend="1801";Tstart="1533";shortTE="F";uid="732b9ac1-8aa2-4830-a0e0-3ed4348e7dc6"
VSBP01001109.1	RepeatMasker	Unknown	17054	17482	1811	-	.	ID="RND-6_FAMILY-12676";Tend="1102";Tstart="754";shortTE="F";uid="16bdb8d5-0267-43d0-a6f3-4b3fa9f79c87"
VSBP01011090.1	RepeatMasker	DNA/MULE-MuDR	216	335	460	+	.	ID="MUDR6X_AP";Tend="2384";Tstart="2268";shortTE="F";uid="b1e285e0-b4c2-4866-86d3-9e6ff0c3cb51"
VSBP01011090.1	RepeatMasker	Unknown	355	1138	6258	-	.	ID="RND-4_FAMILY-1549";Tend="1684";Tstart="903";shortTE="F";uid="485d6889-0063-4ae0-8ef7-02d7d29225da"
VSBP01011090.1	RepeatMasker	DNA/Ginger-1	1	188	1395	-	.	ID="RND-1_FAMILY-79";Tend="1167";Tstart="986";shortTE="F";uid="a550a64d-7e81-45c0-affc-ad6b22c83854"
VSBP01011091.1	RepeatMasker	Unknown	1	416	2649	+	.	ID="RND-6_FAMILY-5243";Tend="1301";Tstart="893";shortTE="F";uid="63f15a72-e23d-48dd-b7ce-70af91164df7"
VSBP01011093.1	RepeatMasker	DNA/Kolobok-E	215	1193	8021	-	.	ID="RND-6_FAMILY-6783";Tend="1608";Tstart="661";shortTE="F";uid="983fb3d6-f455-44ee-a330-82a916425c4d"
VSBP01011093.1	RepeatMasker	DNA/Ginger	3	214	1633	-	.	ID="RND-5_FAMILY-5363";Tend="1254";Tstart="1028";shortTE="F";uid="8e8b4ae3-d637-4c2b-b544-d37af4da7c25"
VSBP01011094.1	RepeatMasker	LTR/Pao	54	617	536	+	.	ID="BEL-9_LH-I";Tend="4359";Tstart="3802";shortTE="F";uid="8fa29d1d-67f5-41f9-953f-a5ea9c5ad1d5"
VSBP01011095.1	RepeatMasker	DNA/hAT-Ac	735	988	1194	-	.	ID="DNA8-99_AP";Tend="244";Tstart="1";shortTE="F";uid="d940e24b-543b-449a-a1b3-4ee43246fb0f"
VSBP01011096.1	RepeatMasker	Unknown	993	1190	457	-	.	ID="RND-6_FAMILY-772";Tend="879";Tstart="727";shortTE="F";uid="ac38caed-05aa-4d93-8134-cc61864ad3ba"
VSBP01011098.1	RepeatMasker	DNA/MULE-MuDR	356	1005	491	+	.	ID="MUDR9X_AP";Tend="1524";Tstart="868";shortTE="F";uid="59b7b1bc-f050-441c-8775-7c2444107f2f"
VSBP01011099.1	RepeatMasker	DNA/hAT-Ac	1	195	1483	+	.	ID="DNA8-11_AP";Tend="667";Tstart="474";shortTE="F";uid="b777a3f0-63cd-408c-94d5-53f5e3faa2cb"
VSBP01011099.1	RepeatMasker	RC/Helitron	715	1192	2226	-	.	ID="RND-6_FAMILY-3165";Tend="1164";Tstart="693";shortTE="F";uid="423ba6b5-92c3-488c-a498-22c3eda00272"
VSBP01000111.1	RepeatMasker	Unknown	2186	2647	3577	+	.	ID="RND-6_FAMILY-16837";Tend="1034";Tstart="576";shortTE="F";uid="b1983388-06f3-473a-b01d-5f3ca7e5be8f"
VSBP01000111.1	RepeatMasker	Unknown	146886	147074	406	+	.	ID="RND-5_FAMILY-3522";Tend="1028";Tstart="848";shortTE="F";uid="7f242b87-29d6-4cb8-b29a-051f9cff0210"
VSBP01000111.1	RepeatMasker	DNA/Ginger-1	28318	28523	1667	+	.	ID="RND-1_FAMILY-79";Tend="1183";Tstart="979";shortTE="F";uid="a1ef5278-aaad-41a7-a5f7-b1f830fca74b"
VSBP01000111.1	RepeatMasker	LINE/L2	82511	82615	481	+	.	ID="RND-5_FAMILY-6730";Tend="1700";Tstart="1598";shortTE="F";uid="bcaab186-4603-40b2-a026-66aa38932374"
VSBP01000111.1	RepeatMasker	DNA/MULE-MuDR	497156	497515	1950	+	.	ID="rnd-6_family-4316";Tend="1018";Tstart="604";shortTE="F";uid="fc5d8c34-d758-4343-9b2a-ccd57dda33ae"
VSBP01000111.1	RepeatMasker	Unknown	66436	66646	650	+	.	ID="RND-5_FAMILY-7584";Tend="1509";Tstart="1302";shortTE="F";uid="341f0101-e562-40dc-bbd1-bd81485ddaa9"
VSBP01000111.1	RepeatMasker	DNA/PiggyBac	44687	45706	8909	+	.	ID="RND-6_FAMILY-9051";Tend="1515";Tstart="496";shortTE="F";uid="83b18a82-51d0-48d3-b73d-fe978f703377"
VSBP01000111.1	RepeatMasker	Retroposon?	272750	273044	454	+	.	ID="RND-3_FAMILY-37";Tend="1218";Tstart="930";shortTE="F";uid="de675ad8-de0e-486d-83b0-1e2a6167495f"
VSBP01000111.1	RepeatMasker	DNA/hAT-Tip100	484426	484718	1253	+	.	ID="RND-6_FAMILY-4299";Tend="1909";Tstart="1599";shortTE="F";uid="d1f7a6d2-1473-421f-a3fd-e0c4ab5fb123"
VSBP01000111.1	RepeatMasker	DNA	746702	747101	457	+	.	ID="TTAA5_AP";TEgroup="ctg_111%7CTTAA5_AP%7C1";Tend="251";Tstart="19";shortTE="T";uid="b1e4e9db-5ada-4f95-8d6c-f423653eed07"
VSBP01000111.1	RepeatMasker	DNA	569446	569668	651	+	.	ID="TTAA27_AP";Tend="203";Tstart="2";shortTE="F";uid="74a8fd34-205f-4025-bc0a-c1170635d81b"
VSBP01000111.1	RepeatMasker	DNA/MULE-MuDR	272624	272752	827	+	.	ID="RND-5_FAMILY-3330";Tend="1456";Tstart="1339";shortTE="F";uid="fe6479ae-d5ac-4f23-8bc9-fd52ddaa34a9"
VSBP01000111.1	RepeatMasker	DNA/hAT-hAT19	106248	106386	743	+	.	ID="rnd-1_family-220";Tend="1042";Tstart="925";shortTE="F";uid="386457f2-e19c-412c-a685-bb47486373e4"
VSBP01000111.1	RepeatMasker	Unknown	362323	362466	525	+	.	ID="RND-1_FAMILY-369";Tend="1145";Tstart="1007";shortTE="F";uid="669f00d2-b3e5-4349-8c9e-a66f63c8d6ba"
VSBP01000111.1	RepeatMasker	Unknown	442443	443326	4681	+	.	ID="RND-1_FAMILY-36";Tend="1816";Tstart="955";shortTE="F";uid="252c70d1-7299-4fd4-b886-10362a9c63ae"
VSBP01000111.1	RepeatMasker	DNA/MULE-MuDR	52579	52725	568	+	.	ID="MUDR7X_AP";Tend="2284";Tstart="2126";shortTE="F";uid="9354e3b9-dcca-4017-9182-03b02eb9a560"
VSBP01000111.1	RepeatMasker	DNA	443438	443633	861	+	.	ID="DNA-TTAA-1_AP";Tend="370";Tstart="177";shortTE="F";uid="56a0ffdb-6911-457b-8392-4d9b40ca47e0"
VSBP01000111.1	RepeatMasker	DNA/Kolobok-E	285175	285344	542	+	.	ID="KOLOBOKE-2_AP";Tend="2039";Tstart="1877";shortTE="F";uid="6dbe8dd9-8d76-414d-bd6a-eb261204f376"
VSBP01000111.1	RepeatMasker	DNA	234377	234621	911	+	.	ID="DNA-TTAA-1_AP";Tend="423";Tstart="181";shortTE="F";uid="df65b514-748d-4361-854e-296db73037f4"
VSBP01000111.1	RepeatMasker	RC/Helitron	423260	423377	497	+	.	ID="RND-1_FAMILY-226";Tend="1382";Tstart="1262";shortTE="F";uid="94c02d78-8adb-4542-8610-b965736afa9d"
VSBP01000111.1	RepeatMasker	Unknown	222911	223295	1292	+	.	ID="RND-5_FAMILY-4503";Tend="2283";Tstart="1912";shortTE="F";uid="a9f0f499-5fb7-4123-b1bc-0b3ee8a55f34"
VSBP01000111.1	RepeatMasker	LINE/L2	411249	411591	428	+	.	ID="RND-6_FAMILY-31640";Tend="858";Tstart="542";shortTE="F";uid="08d3c9eb-31b5-4c85-b95d-fb8a20350deb"
VSBP01000111.1	RepeatMasker	Unknown	533177	533481	2491	+	.	ID="RND-1_FAMILY-118";Tend="1230";Tstart="925";shortTE="F";uid="32477ee5-a049-4494-a83d-3aa00a6ff9d1"
VSBP01000111.1	RepeatMasker	DNA/P	623804	624013	1469	+	.	ID="RND-6_FAMILY-1497";Tend="232";Tstart="42";shortTE="F";uid="12996dee-69d9-46a0-8550-e78641669b72"
VSBP01000111.1	RepeatMasker	Unknown	81492	81786	1537	+	.	ID="RND-5_FAMILY-9672";Tend="1229";Tstart="961";shortTE="F";uid="3cdd373a-f02b-4fba-948c-afb38c44e548"
VSBP01000111.1	RepeatMasker	DNA/TcMar-Tc1	284430	284535	514	+	.	ID="RND-6_FAMILY-8900";Tend="1368";Tstart="1275";shortTE="F";uid="687f77b8-f78f-42b9-bd4e-0499200b443e"
VSBP01000111.1	RepeatMasker	DNA/MULE-MuDR	516460	516582	477	+	.	ID="RND-5_FAMILY-5138";Tend="1295";Tstart="1178";shortTE="F";uid="a1a749e6-6fb5-4b4d-b127-a1aea5179912"
VSBP01000111.1	RepeatMasker	DNA/Ginger	588738	589315	3026	+	.	ID="rnd-6_family-5762";Tend="2705";Tstart="2126";shortTE="F";uid="1bdd9368-2ee5-4327-8dd0-600e268e69de"
VSBP01000111.1	RepeatMasker	Unknown	918043	918646	4600	+	.	ID="RND-6_FAMILY-2650";Tend="1396";Tstart="796";shortTE="F";uid="8c7711ac-0719-4140-bc0e-5d1aa2186ac2"
VSBP01000111.1	RepeatMasker	LINE/L2	747592	747876	435	+	.	ID="CR1-9_NVI";Tend="3073";Tstart="2792";shortTE="F";uid="53f539b8-91c3-4bd5-af77-4c3c8b702cfc"
VSBP01000111.1	RepeatMasker	Retroposon?	700082	700406	1826	+	.	ID="RND-5_FAMILY-549";Tend="1551";Tstart="1250";shortTE="F";uid="0cf69e43-6c5d-4f4d-892c-d2385a453c7b"
VSBP01000111.1	RepeatMasker	DNA/hAT-Blackjack	767144	767334	1108	+	.	ID="RND-6_FAMILY-4389";Tend="1401";Tstart="1213";shortTE="F";uid="01f7754d-0723-4b52-ac29-9f168058b936"
VSBP01000111.1	RepeatMasker	LINE/L2	80846	80952	456	+	.	ID="RND-5_FAMILY-6730";Tend="1700";Tstart="1596";shortTE="F";uid="1fd8d3bf-61cc-4b79-93d5-4d24325965fb"
VSBP01000111.1	RepeatMasker	Retroposon?	737440	737799	543	+	.	ID="SINE2-1_AP";Tend="1469";Tstart="1098";shortTE="F";uid="c6a325c6-e46d-42fe-8ead-c91260180888"
VSBP01000111.1	RepeatMasker	DNA/Ginger-1	726184	726565	1172	+	.	ID="GINGER1-1_AP";Tend="4354";Tstart="3719";shortTE="F";uid="a8d3d698-6c4c-4513-b533-92a2bc0255fc"
VSBP01000111.1	RepeatMasker	DNA	528546	528977	586	+	.	ID="DNA4-2_AP";Tend="769";Tstart="355";shortTE="F";uid="4d542ea7-0d70-4428-a280-cad3a172ba67"
VSBP01000111.1	RepeatMasker	Unknown	794112	794315	1475	+	.	ID="RND-1_FAMILY-373";Tend="1061";Tstart="860";shortTE="F";uid="152f1d2e-31d1-4544-8e69-57d735f73c14"
VSBP01000111.1	RepeatMasker	LINE/I-Jockey	342655	343207	693	+	.	ID="RND-6_FAMILY-6088";Tend="1403";Tstart="904";shortTE="F";uid="6f5a9914-683b-42c3-8313-02131f863dc5"
VSBP01000111.1	RepeatMasker	DNA/Ginger	695023	695967	6577	+	.	ID="RND-6_FAMILY-9547";Tend="2543";Tstart="1597";shortTE="F";uid="feb54e36-5f60-4da7-a4a1-9cdd337bf8bd"
VSBP01000111.1	RepeatMasker	DNA/hAT-Tip100	520923	521097	816	+	.	ID="RND-6_FAMILY-4635";Tend="1594";Tstart="1432";shortTE="F";uid="cdb584d0-23e4-4e27-85dd-9fc1abbc0f66"
VSBP01000111.1	RepeatMasker	DNA/hAT-hAT19	106958	107131	730	+	.	ID="rnd-1_family-220";Tend="1042";Tstart="925";shortTE="F";uid="f606b3f0-8147-42e7-9015-463417a764ce"
VSBP01000111.1	RepeatMasker	DNA/Ginger	170676	170832	409	+	.	ID="RND-6_FAMILY-5762";Tend="1057";Tstart="894";shortTE="F";uid="fb0aeaa8-1571-4789-9060-422d863037c2"
VSBP01000111.1	RepeatMasker	Unknown	816918	817404	2995	+	.	ID="RND-6_FAMILY-19926";Tend="1451";Tstart="944";shortTE="F";uid="37c3097b-5c65-4111-80d1-b793bf638b01"
VSBP01000111.1	RepeatMasker	DNA/MULE-NOF	632044	632207	653	+	.	ID="RND-5_FAMILY-3305";Tend="1727";Tstart="1584";shortTE="F";uid="2ae8c3f5-6100-4198-a3dc-82783136b779"
VSBP01000111.1	RepeatMasker	DNA/Ginger	320576	320758	4151	+	.	ID="rnd-6_family-9547";Tend="2505";Tstart="1058";shortTE="F";uid="376d445a-1f4e-40e5-b6e4-e3c0d224985d"
VSBP01000111.1	RepeatMasker	DNA/Ginger-2	255143	256175	7995	+	.	ID="RND-6_FAMILY-9165";Tend="1920";Tstart="879";shortTE="F";uid="86dbf95a-68eb-4a16-af27-1b0113777aaa"
VSBP01000111.1	RepeatMasker	DNA/Ginger	204823	205247	561	+	.	ID="RND-1_FAMILY-3";Tend="1438";Tstart="942";shortTE="F";uid="d4f6c1ee-bdfd-4da6-b8a0-b4b97bab949f"
VSBP01000111.1	RepeatMasker	Retroposon?	739711	739839	466	+	.	ID="RND-3_FAMILY-37";Tend="1061";Tstart="928";shortTE="F";uid="9a0b8738-ddf2-4e8d-8ffe-ba49cff6d04f"
VSBP01000111.1	RepeatMasker	DNA/Ginger-1	734	1282	3163	+	.	ID="RND-1_FAMILY-329";Tend="1255";Tstart="727";shortTE="F";uid="8e28a907-3e81-4b4a-8eac-e8f6ddf5474b"
VSBP01000111.1	RepeatMasker	RC/Helitron	805830	806075	1419	+	.	ID="RND-1_FAMILY-245";Tend="1106";Tstart="854";shortTE="F";uid="a7da918c-b6c5-4f79-ab98-5534e6ebc152"
VSBP01000111.1	RepeatMasker	DNA/Ginger	416649	416781	422	+	.	ID="RND-6_FAMILY-5762";Tend="1004";Tstart="870";shortTE="F";uid="6e6b7896-1c4b-42d8-a1d3-f637229ee920"
VSBP01000111.1	RepeatMasker	Unknown	195916	196072	410	+	.	ID="RND-6_FAMILY-15852";Tend="1051";Tstart="889";shortTE="F";uid="5c25e32b-8253-48cb-8900-b5998eaee944"
VSBP01000111.1	RepeatMasker	DNA/Ginger	714172	715034	6647	+	.	ID="RND-1_FAMILY-3";Tend="1839";Tstart="943";shortTE="F";uid="abb254ce-ff9f-4f11-87dc-7dd77a858ee2"
VSBP01000111.1	RepeatMasker	DNA/Ginger-2	338250	338361	779	+	.	ID="RND-6_FAMILY-10996";Tend="1462";Tstart="1351";shortTE="F";uid="1c942ef4-6659-4d7a-845a-caca16c8c0a9"
VSBP01000111.1	RepeatMasker	Unknown	488183	488647	3280	+	.	ID="RND-1_FAMILY-64";Tend="1408";Tstart="992";shortTE="F";uid="26c47090-4d5f-4e62-aa08-bbee3f95b291"
VSBP01000111.1	RepeatMasker	DNA	27155	27334	549	+	.	ID="dna4-2_ap";Tend="172";Tstart="1";shortTE="F";uid="abc981d3-ef0e-41a6-8d54-81fa8a3a189a"
VSBP01000111.1	RepeatMasker	DNA/Ginger	701099	701675	1630	+	.	ID="RND-6_FAMILY-9547";TEgroup="ctg_111%7CRND-6_FAMILY-9547%7C2";Tend="2559";Tstart="2268";shortTE="F";uid="d91b9eed-3aac-41b5-a1fb-dd031e8b041a"
VSBP01000111.1	RepeatMasker	DNA	833433	833880	1219	+	.	ID="RND-1_FAMILY-30";Tend="1441";Tstart="992";shortTE="F";uid="fb19d416-748f-432d-90da-4181686672fb"
VSBP01000111.1	RepeatMasker	Retroposon?	447059	447400	1068	+	.	ID="RND-3_FAMILY-37";Tend="1449";Tstart="1100";shortTE="F";uid="564e404f-d3d0-457a-ba5f-4e4668ab4faf"
VSBP01000111.1	RepeatMasker	Unknown	220327	220913	3328	+	.	ID="RND-5_FAMILY-1163";Tend="1550";Tstart="901";shortTE="F";uid="cce89b14-281e-402f-9136-0a790a3ebe13"
VSBP01000111.1	RepeatMasker	DNA/hAT-Tip100	58789	59003	683	+	.	ID="DNA8-100B_AP";Tend="417";Tstart="196";shortTE="F";uid="d991c9bd-bbb0-44fd-811c-b57a92a64c61"
VSBP01000111.1	RepeatMasker	DNA	210659	210828	458	+	.	ID="dna4-2_ap";Tend="182";Tstart="1";shortTE="F";uid="f31a0429-0bdf-4614-bcda-5996d3e82d0a"
VSBP01000111.1	RepeatMasker	DNA	46054	46274	434	+	.	ID="ttaa2c_ap";Tend="262";Tstart="16";shortTE="F";uid="1fb7290e-fc81-46a9-a701-52006bed287f"
VSBP01000111.1	RepeatMasker	DNA/hAT-hAT19	55480	55776	1227	+	.	ID="RND-5_FAMILY-4345";Tend="1516";Tstart="1190";shortTE="F";uid="44e46f01-55f0-46b4-91e6-d15f65fabc05"
VSBP01000111.1	RepeatMasker	Unknown	321367	321647	2166	+	.	ID="RND-1_FAMILY-68";Tend="1018";Tstart="718";shortTE="F";uid="a03949e3-7b71-4649-8231-d011ee040ea8"
VSBP01000111.1	RepeatMasker	DNA/Ginger-1	534004	534874	6826	+	.	ID="RND-1_FAMILY-79";Tend="1890";Tstart="991";shortTE="F";uid="66104314-77eb-4af8-844e-090dafa50872"
VSBP01000111.1	RepeatMasker	DNA/hAT	747136	747259	671	+	.	ID="RND-6_FAMILY-26817";Tend="1177";Tstart="1049";shortTE="F";uid="22646f1f-6652-4d73-accf-854618863fdf"
VSBP01000111.1	RepeatMasker	Unknown	80442	80776	1435	+	.	ID="RND-6_FAMILY-4716";Tend="1474";Tstart="1149";shortTE="F";uid="ba8a41e6-6c64-4b15-a3d6-54ad5f7bde3b"
VSBP01000111.1	RepeatMasker	DNA/Ginger	613923	614924	4171	+	.	ID="rnd-6_family-9547";Tend="1914";Tstart="873";shortTE="F";uid="e2e4fc54-7445-44ff-bc8d-f35d555898ae"
VSBP01000111.1	RepeatMasker	DNA	205962	206067	493	+	.	ID="RND-6_FAMILY-1189";Tend="1412";Tstart="1306";shortTE="F";uid="5589e45c-19ad-4bf2-8283-912a23c3faf4"
VSBP01000111.1	RepeatMasker	DNA	283370	283537	435	+	.	ID="dna4-2_ap";Tend="282";Tstart="2";shortTE="F";uid="ac46544c-ea02-4043-b9a5-48891af9cfa7"
VSBP01000111.1	RepeatMasker	DNA/Ginger	744529	744775	1817	+	.	ID="RND-6_FAMILY-9547";Tend="2534";Tstart="2292";shortTE="F";uid="06163773-697b-4f95-923d-72e15ff68777"
VSBP01000111.1	RepeatMasker	DNA/PIF-Harbinger	681530	682229	2525	+	.	ID="HARB-1_AP";Tend="688";Tstart="1";shortTE="F";uid="9949b626-aadb-46ad-b560-2717d1cf8119"
VSBP01000111.1	RepeatMasker	DNA/hAT-hAT19	65946	66438	2472	+	.	ID="RND-6_FAMILY-11936";Tend="1311";Tstart="815";shortTE="F";uid="437dbb21-bd6a-4361-8dc7-cdc64e9b84a0"
VSBP01000111.1	RepeatMasker	DNA	257925	258041	445	+	.	ID="TTAA2D_AP";Tend="107";Tstart="2";shortTE="F";uid="78dcc3e8-f17a-4013-bc17-fd35adbfca09"
VSBP01000111.1	RepeatMasker	DNA/Ginger	121610	123074	7114	+	.	ID="RND-6_FAMILY-5762";TEgroup="ctg_111%7CRND-6_FAMILY-5762%7C1";Tend="2534";Tstart="895";shortTE="F";uid="ca080899-a396-4fbf-b161-28d7011cc399"
VSBP01000111.1	RepeatMasker	Unknown	487298	488182	7363	+	.	ID="RND-6_FAMILY-4304";Tend="1634";Tstart="745";shortTE="F";uid="056624f8-a794-4b05-9e50-6abea1a12c07"
VSBP01000111.1	RepeatMasker	DNA/hAT-hATm	254757	255081	1892	+	.	ID="RND-1_FAMILY-153";Tend="1259";Tstart="951";shortTE="F";uid="7d343d9f-c51a-4e56-acd5-bbad193404aa"
VSBP01000111.1	RepeatMasker	Unknown	743269	743515	434	+	.	ID="RND-5_FAMILY-2826";Tend="1256";Tstart="1013";shortTE="F";uid="a5730239-9da2-453d-b335-834f135af3a5"
VSBP01000111.1	RepeatMasker	DNA/MULE-MuDR	631465	631574	500	+	.	ID="RND-5_FAMILY-292";Tend="1795";Tstart="1686";shortTE="F";uid="b262a563-bb91-495e-9ffe-b1af041d0d7a"
VSBP01000111.1	RepeatMasker	DNA/hAT-Tip100	243079	243910	3398	+	.	ID="RND-6_FAMILY-1554";Tend="1776";Tstart="955";shortTE="F";uid="1f42a68e-266e-4b1f-b6d7-0ffd53c10744"
VSBP01000111.1	RepeatMasker	DNA	744997	745277	489	+	.	ID="RND-5_FAMILY-9000";Tend="1676";Tstart="1370";shortTE="F";uid="9aee2b4f-3221-4c88-b18c-7a90522ba47e"
VSBP01000111.1	RepeatMasker	DNA/MULE-MuDR	419389	419529	466	+	.	ID="RND-6_FAMILY-4316";Tend="1367";Tstart="1214";shortTE="F";uid="8a7c4e9b-1a2d-44bb-a712-6c691f88aafe"
VSBP01000111.1	RepeatMasker	DNA/hAT-hAT19	870244	870469	873	+	.	ID="RND-6_FAMILY-1676";Tend="1686";Tstart="1463";shortTE="F";uid="1187f180-6286-4dfd-b4c0-9cff4b1008e7"
VSBP01000111.1	RepeatMasker	LINE/I-Jockey	919081	919232	450	+	.	ID="JOCKEY-4_RPR";Tend="2810";Tstart="2658";shortTE="F";uid="1b576c76-8e24-4b00-9542-0465a40fdb1a"
VSBP01000111.1	RepeatMasker	Unknown	763599	763865	1084	+	.	ID="RND-6_FAMILY-888";Tend="994";Tstart="723";shortTE="F";uid="ec666b23-d37f-4b3d-ae8b-b4439d7ada86"
VSBP01000111.1	RepeatMasker	Unknown	130109	130255	1044	+	.	ID="RND-1_FAMILY-65";Tend="1155";Tstart="1008";shortTE="F";uid="5fd2dae7-27a6-4ba6-9478-cb27665b5178"
VSBP01000111.1	RepeatMasker	DNA/Ginger	15101	15254	542	+	.	ID="RND-5_FAMILY-5363";Tend="1203";Tstart="1043";shortTE="F";uid="6866463d-ba0a-4cfe-9139-160b6e6f9981"
VSBP01000111.1	RepeatMasker	RC/Helitron	373160	373415	1562	+	.	ID="RND-1_FAMILY-297";Tend="1146";Tstart="915";shortTE="F";uid="4de6f167-5426-428e-a520-2b32fab9a45c"
VSBP01000111.1	RepeatMasker	DNA/Ginger	84105	85662	10791	+	.	ID="RND-6_FAMILY-5762";Tend="2539";Tstart="895";shortTE="F";uid="e3e40412-a4f8-4362-9fbb-5cb2eab5ea3b"
VSBP01000111.1	RepeatMasker	Unknown	741774	742007	877	+	.	ID="RND-1_FAMILY-208";Tend="1267";Tstart="1040";shortTE="F";uid="2ab0d3f8-22ef-4203-9bfe-0ad08989bc2b"
VSBP01000111.1	RepeatMasker	DNA	194873	195198	512	+	.	ID="DNA4-2_AP";Tend="330";Tstart="2";shortTE="F";uid="b6acebaf-79b9-455a-ae11-3dda3c258bf4"
VSBP01000111.1	RepeatMasker	Unknown	537689	537945	413	+	.	ID="RND-6_FAMILY-3104";Tend="1386";Tstart="1137";shortTE="F";uid="a5af2023-897d-4cd5-b87c-adf26dda43fb"
VSBP01000111.1	RepeatMasker	DNA/hAT-hAT19	925183	925357	464	+	.	ID="HAT-N9_AP";Tend="174";Tstart="4";shortTE="F";uid="88e7d5f9-bf78-45cb-86f0-677e1ada1eff"
VSBP01000111.1	RepeatMasker	DNA/MULE-MuDR	795236	795736	533	+	.	ID="MUDR6X_AP";Tend="1948";Tstart="1447";shortTE="F";uid="9d82eaa0-9c06-4976-b3e3-4ed619fc8d91"
VSBP01000111.1	RepeatMasker	DNA/hAT-Charlie	337241	337527	879	+	.	ID="DNA8-33_AP";Tend="328";Tstart="2";shortTE="F";uid="beb37f6e-15ca-430d-bf6c-32811d5fd653"
VSBP01000111.1	RepeatMasker	DNA/Ginger	791312	792611	6008	+	.	ID="RND-6_FAMILY-5762";TEgroup="ctg_111%7CRND-6_FAMILY-5762%7C2";Tend="2533";Tstart="894";shortTE="F";uid="2b7a0fde-0802-4d28-9e52-3b2cc49c0715"
VSBP01000111.1	RepeatMasker	LINE/I-Jockey	332857	333008	435	+	.	ID="TART_DV";Tend="2902";Tstart="2747";shortTE="F";uid="7b33eedf-42fb-416b-8f60-93e46af53b7f"
VSBP01000111.1	RepeatMasker	DNA/hAT-Tip100	192602	192735	439	+	.	ID="RND-6_FAMILY-2104";Tend="1474";Tstart="1341";shortTE="F";uid="4dbfe894-f66f-4b2e-b24c-f5bf2439e179"
VSBP01000111.1	RepeatMasker	DNA/hAT-hAT19	83952	84113	535	+	.	ID="RND-6_FAMILY-12903";Tend="1402";Tstart="1244";shortTE="F";uid="46525883-112c-403e-9643-0292c9379575"
VSBP01000111.1	RepeatMasker	DNA/Kolobok-E	503258	503799	4143	+	.	ID="RND-6_FAMILY-9095";Tend="1605";Tstart="1079";shortTE="F";uid="e417e898-10a1-48cf-a47d-748868f34be1"
VSBP01000111.1	RepeatMasker	DNA/hAT-Blackjack	445504	445901	3151	+	.	ID="RND-1_FAMILY-266";Tend="1349";Tstart="957";shortTE="F";uid="46f998db-12bf-416d-9569-bf1e0838e652"
VSBP01000111.1	RepeatMasker	DNA	74951	75095	461	+	.	ID="dna4-2b_ap";Tend="769";Tstart="628";shortTE="F";uid="19315658-81b5-457e-9a54-5f95eaf9fc77"
VSBP01000111.1	RepeatMasker	Unknown	309221	309366	1214	+	.	ID="RND-1_FAMILY-280";Tend="951";Tstart="805";shortTE="F";uid="303ec7ce-3e1a-4832-bebb-47495dad1224"
VSBP01000111.1	RepeatMasker	DNA/hAT-Tip100	78124	78381	1997	+	.	ID="RND-6_FAMILY-18880";Tend="1255";Tstart="998";shortTE="F";uid="0bce11fa-ab4c-4a4f-8851-1002b992ed46"
VSBP01000111.1	RepeatMasker	Unknown	73981	74134	807	+	.	ID="RND-6_FAMILY-1939";Tend="1426";Tstart="1276";shortTE="F";uid="737b9f0a-2192-4251-9f72-2bbdb3ae2b6d"
VSBP01000111.1	RepeatMasker	DNA	306237	306386	720	+	.	ID="RND-6_FAMILY-3496";Tend="1012";Tstart="871";shortTE="F";uid="b52192e8-082c-4c02-b55e-f1178c853bcf"
VSBP01000111.1	RepeatMasker	DNA/hAT-hAT19	294833	295213	1584	+	.	ID="dna8-64_ap";Tend="263";Tstart="1";shortTE="F";uid="8c83d713-f98d-42d1-bb31-eff9418695fb"
VSBP01000111.1	RepeatMasker	Unknown	215955	216222	1239	+	.	ID="RND-5_FAMILY-1764";Tend="1364";Tstart="1024";shortTE="F";uid="a36e5bf6-75fd-4ec5-a8ac-07b0072e8fad"
VSBP01000111.1	RepeatMasker	DNA/Ginger	749056	749956	6963	+	.	ID="RND-1_FAMILY-3";Tend="1841";Tstart="938";shortTE="F";uid="cda11836-1332-4190-b1f7-9cf81b35de04"
VSBP01000111.1	RepeatMasker	DNA/Ginger	344646	344891	1732	+	.	ID="RND-1_FAMILY-3";Tend="1886";Tstart="1643";shortTE="F";uid="bd704a58-b083-4c01-871e-1425cbdd28a0"
VSBP01000111.1	RepeatMasker	DNA	438798	438969	647	+	.	ID="RND-6_FAMILY-3496";Tend="1060";Tstart="878";shortTE="F";uid="47b45705-003b-449b-9f28-5f383ac4cbf6"
VSBP01000111.1	RepeatMasker	Unknown	896617	897015	655	+	.	ID="RND-6_FAMILY-10411";Tend="1269";Tstart="887";shortTE="F";uid="a65114d8-bc74-4f68-b3b0-3b0e9c691ce3"
VSBP01000111.1	RepeatMasker	DNA	504556	504987	2703	+	.	ID="TTAA7_AP";Tend="434";Tstart="3";shortTE="F";uid="cc18bcf0-bbf3-4f4b-9948-d9e3ced7d199"
VSBP01000111.1	RepeatMasker	DNA	627275	627529	822	+	.	ID="DNA4-2_AP";Tend="764";Tstart="498";shortTE="F";uid="b513a22b-fc13-459b-8e96-15a3e2a3f460"
VSBP01000111.1	RepeatMasker	Unknown	518612	518769	1018	+	.	ID="RND-6_FAMILY-4331";Tend="1220";Tstart="1065";shortTE="F";uid="ae89384b-e9f4-498c-8969-281743269521"
VSBP01000111.1	RepeatMasker	DNA/hAT	218678	219245	3492	+	.	ID="RND-6_FAMILY-4561";Tend="2550";Tstart="1963";shortTE="F";uid="34b0c562-d991-4365-8d86-7fdb7a2b8fa3"
VSBP01000111.1	RepeatMasker	DNA/P	674911	675321	2369	+	.	ID="RND-6_FAMILY-1497";Tend="887";Tstart="552";shortTE="F";uid="f4ce2049-8262-4fd4-b348-bdaceb7574bf"
VSBP01000111.1	RepeatMasker	DNA/Ginger	15957	16290	773	+	.	ID="RND-6_FAMILY-9547";Tend="1210";Tstart="873";shortTE="F";uid="e185e989-4d87-4e21-b976-ff59d6877aa7"
VSBP01000111.1	RepeatMasker	Unknown	739151	739515	762	+	.	ID="RND-5_FAMILY-1489";TEgroup="ctg_111%7CRND-5_FAMILY-1489%7C1";Tend="977";Tstart="507";shortTE="F";uid="2fb77545-535f-4bb1-bb5c-0f2c6c026a90"
VSBP01000111.1	RepeatMasker	Unknown	755400	755621	605	+	.	ID="RND-6_FAMILY-399";Tend="305";Tstart="82";shortTE="F";uid="d448ebe8-e27a-43f2-afd4-448b223c7415"
VSBP01000111.1	RepeatMasker	DNA/MULE-NOF	631581	631686	431	+	.	ID="RND-5_FAMILY-3305";Tend="1069";Tstart="970";shortTE="F";uid="f78d7a01-75e7-446b-8813-97231efe68cf"
VSBP01000111.1	RepeatMasker	Unknown	102738	102871	456	+	.	ID="RND-1_FAMILY-20";Tend="129";Tstart="1";shortTE="F";uid="d0503ffa-4a97-4756-89e6-53041ed2b0c9"
VSBP01000111.1	RepeatMasker	Unknown	219246	220127	3895	+	.	ID="RND-5_FAMILY-4503";Tend="1880";Tstart="970";shortTE="F";uid="66279073-1791-42e1-97d0-e6dc2122d5a6"
VSBP01000111.1	RepeatMasker	Unknown	367499	368003	1186	+	.	ID="RND-6_FAMILY-1093";Tend="1798";Tstart="1315";shortTE="F";uid="acfdec67-cac3-472c-8a41-f2b4b45574e6"
VSBP01000111.1	RepeatMasker	RC/Helitron	630552	630880	1344	+	.	ID="RND-4_FAMILY-281";Tend="1268";Tstart="911";shortTE="F";uid="7fb421f1-7ea8-4767-9bbb-0813c1a4e536"
VSBP01000111.1	RepeatMasker	Unknown	519443	519690	1603	+	.	ID="RND-6_FAMILY-4331";Tend="1297";Tstart="1065";shortTE="F";uid="1ed1e8be-9910-48a2-8fa9-cac1574c30d2"
VSBP01000111.1	RepeatMasker	DNA/Ginger-1	767758	768673	7029	+	.	ID="RND-1_FAMILY-79";Tend="1887";Tstart="983";shortTE="F";uid="6fec0fd1-c372-4d9b-88f4-aae141d09a68"
VSBP01000111.1	RepeatMasker	DNA/Ginger	374504	374743	1913	+	.	ID="RND-6_FAMILY-9547";Tend="2532";Tstart="2288";shortTE="F";uid="912bbbd2-7e8d-4e8a-a3e4-6c84b239f370"
VSBP01000111.1	RepeatMasker	DNA/Ginger	136679	137427	579	+	.	ID="rnd-6_family-9547";Tend="1576";Tstart="812";shortTE="F";uid="46244211-cfd7-425d-8807-f6b02d4e1f60"
VSBP01000111.1	RepeatMasker	DNA	199911	200258	565	+	.	ID="TTAA23_AP";Tend="582";Tstart="204";shortTE="F";uid="1528b1f7-2024-4098-86d9-7a5b6c1a9770"
VSBP01000111.1	RepeatMasker	DNA	269957	270194	591	+	.	ID="dna4-2_ap";Tend="252";Tstart="6";shortTE="F";uid="560e7fba-cf6f-44b4-b2a7-bacc7a0eb779"
VSBP01000111.1	RepeatMasker	DNA	710267	710463	1301	+	.	ID="ttaa4c_ap";Tend="420";Tstart="224";shortTE="F";uid="3178682c-d615-4937-a163-fd8e472e4f6e"
VSBP01000111.1	RepeatMasker	DNA/Ginger-2	470407	470550	482	+	.	ID="RND-6_FAMILY-7803";Tend="449";Tstart="312";shortTE="F";uid="a139fb35-21ac-4b55-8da2-748b0b133ee0"
VSBP01000111.1	RepeatMasker	Unknown	506864	507349	3736	+	.	ID="RND-6_FAMILY-4716";Tend="1380";Tstart="879";shortTE="F";uid="bbc710a4-3f87-4f0e-a95c-7d66e61edf2f"
VSBP01000111.1	RepeatMasker	DNA/Ginger	810707	811568	3149	+	.	ID="RND-6_FAMILY-5762";TEgroup="ctg_111%7CRND-6_FAMILY-5762%7C3";Tend="2552";Tstart="953";shortTE="F";uid="e7e35d47-af6e-4588-a615-d97a9a230fa8"
VSBP01000111.1	RepeatMasker	Unknown	59351	59596	794	+	.	ID="RND-6_FAMILY-20369";Tend="1172";Tstart="971";shortTE="F";uid="d73bf90e-aaf5-4015-b522-becc99bad83f"
VSBP01000111.1	RepeatMasker	DNA	483915	484268	519	+	.	ID="TTAA2C_AP";Tend="387";Tstart="12";shortTE="F";uid="b73ce192-d381-4865-823d-a7fbc2f6e6e6"
VSBP01000111.1	RepeatMasker	DNA/hAT	226423	227212	5299	+	.	ID="RND-1_FAMILY-27";Tend="2971";Tstart="2188";shortTE="F";uid="9365d596-ffff-4e47-9cc6-911c25344825"
VSBP01000111.1	RepeatMasker	Unknown	221614	221881	1599	+	.	ID="RND-6_FAMILY-5108";Tend="1228";Tstart="970";shortTE="F";uid="cba5ff88-09a3-4161-9c2e-6f8531694041"
VSBP01000111.1	RepeatMasker	DNA/Ginger	305164	305853	5482	+	.	ID="RND-1_FAMILY-3";Tend="1860";Tstart="1169";shortTE="F";uid="a128e019-9887-439d-860e-b60285bcfcb3"
VSBP01000111.1	RepeatMasker	DNA/hAT-Ac	76412	76609	1048	+	.	ID="RND-6_FAMILY-1141";Tend="1194";Tstart="999";shortTE="F";uid="ab8f6547-2099-4935-9b43-815259967c1b"
VSBP01000111.1	RepeatMasker	DNA/PiggyBac	733964	734511	3190	+	.	ID="rnd-6_family-14799";Tend="1649";Tstart="795";shortTE="F";uid="66d411e0-d86d-4f7a-80e4-77ed9af20a52"
VSBP01000111.1	RepeatMasker	Retroposon?	52726	52883	530	+	.	ID="RND-3_FAMILY-37";Tend="1113";Tstart="969";shortTE="F";uid="5a5381b2-5a34-492d-bab3-3d67e213b467"
VSBP01000111.1	RepeatMasker	LINE/I-Jockey	527246	527715	613	+	.	ID="RND-1_FAMILY-409";Tend="1090";Tstart="615";shortTE="F";uid="4d55e687-4fdd-47e7-bdea-f363f042f9b3"
VSBP01000111.1	RepeatMasker	Unknown	242961	243080	835	+	.	ID="RND-1_FAMILY-155";Tend="1037";Tstart="923";shortTE="F";uid="d0be55ec-5346-4609-9bef-73c286668aa4"
VSBP01000111.1	RepeatMasker	DNA/hAT-Tip100	229638	229816	1102	+	.	ID="RND-6_FAMILY-10282";Tend="1660";Tstart="1487";shortTE="F";uid="4a5e5b8f-6fb4-418a-b0c4-a20fdcbe7729"
VSBP01000111.1	RepeatMasker	DNA/hAT-Charlie	713693	713829	955	+	.	ID="HAT-N14_RPR";Tend="320";Tstart="186";shortTE="F";uid="b1dbf62c-3738-44be-a914-6e8c526a7b7f"
VSBP01000111.1	RepeatMasker	DNA/hAT	216652	218287	8304	+	.	ID="RND-6_FAMILY-4561";TEgroup="ctg_111%7CRND-6_FAMILY-4561%7C1";Tend="3078";Tstart="1682";shortTE="F";uid="180a5de8-c747-4aef-b1d4-adff4085c3df"
VSBP01000111.1	RepeatMasker	LINE/CR1	72374	72664	613	+	.	ID="RND-6_FAMILY-338";Tend="616";Tstart="340";shortTE="F";uid="3836581b-9061-4165-ba03-923e834a6687"
VSBP01000111.1	RepeatMasker	DNA/Ginger	83677	83950	1959	+	.	ID="RND-6_FAMILY-9547";Tend="1160";Tstart="873";shortTE="F";uid="ed4731eb-a01a-441f-8a83-4e5f47790838"
VSBP01000111.1	RepeatMasker	DNA/hAT-Tip100	27394	27537	518	+	.	ID="RND-6_FAMILY-9928";Tend="1371";Tstart="1240";shortTE="F";uid="1e83090e-1883-4560-b2d5-31436e678aa6"
VSBP01000111.1	RepeatMasker	DNA/Kolobok-E	885076	885801	3427	+	.	ID="RND-6_FAMILY-16198";Tend="1503";Tstart="802";shortTE="F";uid="ffa746f9-5fa5-4488-978b-ef27971ee706"
VSBP01000111.1	RepeatMasker	Retroposon?	319823	320575	2081	+	.	ID="SINE2-2_AP";Tend="906";Tstart="162";shortTE="F";uid="d47f90a2-23e8-4b3d-8e81-7c5e5852b4c0"
VSBP01000111.1	RepeatMasker	DNA/Kolobok-E	577517	578133	1091	+	.	ID="RND-6_FAMILY-2012";Tend="1514";Tstart="902";shortTE="F";uid="fe14dfc0-a7fd-4d77-b4af-316c3b10391a"
VSBP01000111.1	RepeatMasker	Unknown	83141	83592	2712	+	.	ID="RND-5_FAMILY-9672";Tend="1404";Tstart="961";shortTE="F";uid="42879825-840f-4855-8e8b-09dfa15dff92"
VSBP01000111.1	RepeatMasker	DNA/P	666092	666494	2349	+	.	ID="RND-6_FAMILY-1497";Tend="879";Tstart="552";shortTE="F";uid="f909abea-23e1-44ff-b049-8c8ae5efcd69"
VSBP01000111.1	RepeatMasker	Unknown	363065	363726	773	+	.	ID="RND-1_FAMILY-204";Tend="1898";Tstart="1172";shortTE="F";uid="fc399710-e930-4773-975b-36ea10c35485"
VSBP01000111.1	RepeatMasker	DNA/MULE-MuDR	223296	223549	919	+	.	ID="RND-6_FAMILY-15259";TEgroup="ctg_111%7CRND-6_FAMILY-15259%7C1";Tend="1494";Tstart="502";shortTE="T";uid="6a0e47e5-2c8a-4da4-acaa-01999ff8e107"
VSBP01000111.1	RepeatMasker	DNA	126717	127424	3461	+	.	ID="RND-5_FAMILY-9000";Tend="1899";Tstart="1258";shortTE="F";uid="89f7f7ff-2cf3-4ade-92f4-b82eac7e2b8e"
VSBP01000111.1	RepeatMasker	DNA/Ginger	474347	475946	10132	+	.	ID="RND-6_FAMILY-9547";Tend="2516";Tstart="872";shortTE="F";uid="bd38f629-e4e0-4599-a63b-ee472f02e07b"
VSBP01000111.1	RepeatMasker	Unknown	79977	80263	937	+	.	ID="RND-6_FAMILY-4716";Tend="1120";Tstart="874";shortTE="F";uid="f3018726-0a02-4b54-b056-093cbfddfdee"
VSBP01000111.1	RepeatMasker	DNA	526963	527204	535	+	.	ID="DNA4-2_AP";Tend="370";Tstart="136";shortTE="F";uid="1f72c913-90ba-43eb-8e3d-1feb0067897b"
VSBP01000111.1	RepeatMasker	LINE/I	751583	751813	415	+	.	ID="RND-5_FAMILY-2832";Tend="1253";Tstart="1024";shortTE="F";uid="69155f68-6e88-4539-ba25-3462cea0735e"
VSBP01000111.1	RepeatMasker	DNA/TcMar-Tigger	735510	735733	534	+	.	ID="DNAX-5_AP";TEgroup="ctg_111%7CDNAX-5_AP%7C1";Tend="155";Tstart="4";shortTE="T";uid="64907543-760d-4779-9d49-5d979bfa1653"
VSBP01000111.1	RepeatMasker	DNA/hAT-Tip100	337784	337952	1229	+	.	ID="RND-6_FAMILY-7292";Tend="1013";Tstart="846";shortTE="F";uid="ef16e881-e234-44fb-9236-6c0f0828f766"
VSBP01000111.1	RepeatMasker	Retroposon?	446411	446538	539	+	.	ID="RND-3_FAMILY-37";Tend="1028";Tstart="908";shortTE="F";uid="10d7674d-4ca1-47d7-a773-ab7c237dc4ea"
VSBP01000111.1	RepeatMasker	Unknown	82177	82439	1048	+	.	ID="RND-6_FAMILY-4716";Tend="1474";Tstart="1216";shortTE="F";uid="f129e87f-199b-487d-b8f6-0e038c02fe45"
VSBP01000111.1	RepeatMasker	Unknown	621382	621535	697	+	.	ID="RND-5_FAMILY-189";Tend="1190";Tstart="1049";shortTE="F";uid="5ea7b69b-f7cf-4ee9-a192-f8f1e5105fe9"
VSBP01000111.1	RepeatMasker	DNA/hAT-Tip100	408031	408300	1503	+	.	ID="RND-1_FAMILY-357";Tend="1206";Tstart="943";shortTE="F";uid="8d45fd01-0702-47a0-ac67-127031c8252a"
VSBP01000111.1	RepeatMasker	DNA/MULE-MuDR	516815	516937	477	+	.	ID="RND-5_FAMILY-5138";Tend="1295";Tstart="1178";shortTE="F";uid="f0d2fe28-f06b-4175-8b50-3aba697e73c3"
VSBP01000111.1	RepeatMasker	Unknown	638733	638963	731	+	.	ID="RND-1_FAMILY-125";Tend="1215";Tstart="1012";shortTE="F";uid="a7f0092d-528f-41ef-a20f-f2f4ae31206b"
VSBP01000111.1	RepeatMasker	DNA	709648	710074	2620	+	.	ID="ttaa4c_ap";Tend="418";Tstart="1";shortTE="F";uid="c1023c18-1757-4f63-9a95-18b1924a520b"
VSBP01000111.1	RepeatMasker	DNA/Ginger	301779	302182	3252	+	.	ID="RND-1_FAMILY-3";Tend="1351";Tstart="947";shortTE="F";uid="001de554-eec1-4735-92a8-d31eb211ad03"
VSBP01000111.1	RepeatMasker	Retroposon?	422906	423065	801	+	.	ID="RND-6_FAMILY-9622";Tend="172";Tstart="18";shortTE="F";uid="42924de5-740d-4287-bb7c-488b651f1560"
VSBP01000111.1	RepeatMasker	DNA/TcMar-Tigger	296555	297216	3358	+	.	ID="RND-4_FAMILY-1197";Tend="1408";Tstart="759";shortTE="F";uid="b6364c46-cf49-466d-98f4-4a4c7f300faf"
VSBP01000111.1	RepeatMasker	DNA/hAT-Tip100	26559	26705	521	+	.	ID="DNA8-113_AP";Tend="176";Tstart="1";shortTE="F";uid="539a8895-f06e-4f80-ac55-74cc378b25ca"
VSBP01000111.1	RepeatMasker	DNA/P	674378	674730	1305	+	.	ID="P-3_AP";Tend="1964";Tstart="1624";shortTE="F";uid="87415e44-9cd2-4f82-a1d5-f66864aa5e48"
VSBP01000111.1	RepeatMasker	DNA/hAT-Tip100	96700	96853	1111	+	.	ID="RND-1_FAMILY-324";Tend="1069";Tstart="906";shortTE="F";uid="ae1363f2-92d5-40cd-a485-60f1ce1f5b2e"
VSBP01000111.1	RepeatMasker	DNA	172793	173090	1248	+	.	ID="DNA4-2_AP";Tend="769";Tstart="474";shortTE="F";uid="f98711af-c817-4643-b148-1e8791f1d36e"
VSBP01000111.1	RepeatMasker	Unknown	231700	231956	1361	+	.	ID="RND-6_FAMILY-1208";Tend="1176";Tstart="919";shortTE="F";uid="72e78f9b-11cb-431e-836c-07c1c3481609"
VSBP01000111.1	RepeatMasker	DNA	210816	211335	1308	+	.	ID="DNA4-2_AP";Tend="768";Tstart="247";shortTE="F";uid="6290e08b-1d5c-4e39-b5d0-d1db80c92b0d"
VSBP01000111.1	RepeatMasker	DNA/hAT-hAT19	363717	363927	826	+	.	ID="RND-6_FAMILY-12903";Tend="1606";Tstart="1383";shortTE="F";uid="6c206d2e-3d74-40f1-bb15-b4b4c59331e0"
VSBP01000111.1	RepeatMasker	DNA/Kolobok-E	47335	47576	571	+	.	ID="RND-6_FAMILY-2012";Tend="1407";Tstart="1174";shortTE="F";uid="7e56a632-ccd2-41b5-bea6-9cf083e1445a"
VSBP01000111.1	RepeatMasker	DNA/Ginger	680703	681166	2604	+	.	ID="RND-6_FAMILY-5762";Tend="1466";Tstart="1005";shortTE="F";uid="02cfddb5-5930-46c9-988c-e5dee33317c0"
VSBP01000111.1	RepeatMasker	Unknown	476668	477168	2957	+	.	ID="RND-6_FAMILY-2062";Tend="1425";Tstart="908";shortTE="F";uid="8d6a68bf-1dcc-4215-a799-29a3544598c7"
VSBP01000111.1	RepeatMasker	Retroposon?	284753	285176	1217	+	.	ID="RND-3_FAMILY-37";Tend="1601";Tstart="1115";shortTE="F";uid="94423ab9-180f-4bf0-938f-9d38080ccb79"
VSBP01000111.1	RepeatMasker	DNA/hAT-hAT19	446572	447059	3334	+	.	ID="RND-6_FAMILY-871";Tend="1567";Tstart="1059";shortTE="F";uid="7269fcd7-6027-4252-a588-b679c3ce1ebe"
VSBP01000111.1	RepeatMasker	RC/Helitron	346738	346977	432	+	.	ID="RND-5_FAMILY-1378";Tend="837";Tstart="606";shortTE="F";uid="091181bb-e3e1-4b0a-a1d3-12d82a3a4f2a"
VSBP01000111.1	RepeatMasker	DNA	438433	438537	627	+	.	ID="TTAA5_AP";Tend="107";Tstart="1";shortTE="F";uid="488612cc-1991-414d-9909-937d2a3e967e"
VSBP01000111.1	RepeatMasker	Retroposon?	1	1067	3206	-	.	ID="RND-6_FAMILY-7741";Tend="2172";Tstart="1106";shortTE="F";uid="5e3458d0-3a4c-462c-af15-e71eefb6eb9c"
VSBP01000111.1	RepeatMasker	DNA	124080	124784	448	-	.	ID="DNA4-2_AP";Tend="769";Tstart="1";shortTE="F";uid="8d2b6567-c5ae-46f3-85a2-92a22c1e3903"
VSBP01000111.1	RepeatMasker	DNA/hAT	342562	342735	597	-	.	ID="rnd-5_family-4022";Tend="896";Tstart="576";shortTE="F";uid="b56da3c2-44ce-4037-b2ec-00ef09394934"
VSBP01000111.1	RepeatMasker	DNA/MULE-MuDR	225447	225675	1829	-	.	ID="RND-5_FAMILY-74";Tend="823";Tstart="593";shortTE="F";uid="50e26f84-9dc8-4ccc-b99f-49204ba6c8d6"
VSBP01000111.1	RepeatMasker	DNA/hAT	216232	216650	3004	-	.	ID="RND-1_FAMILY-27";Tend="2972";Tstart="2556";shortTE="F";uid="a4db7f88-ffb8-4bff-b64c-7448d7cfdeec"
VSBP01000111.1	RepeatMasker	Unknown	772844	774310	3737	-	.	ID="RND-6_FAMILY-1811";Tend="2405";Tstart="941";shortTE="F";uid="92482e26-17cb-49b1-8b9d-a1f2bc380f59"
VSBP01000111.1	RepeatMasker	DNA/Ginger	501808	503256	10875	-	.	ID="RND-6_FAMILY-5762";Tend="2545";Tstart="1088";shortTE="F";uid="d9924acb-9979-4e64-989f-20ef5bb708be"
VSBP01000111.1	RepeatMasker	DNA/hAT-Blackjack	519769	520691	7697	-	.	ID="RND-6_FAMILY-2282";Tend="1162";Tstart="251";shortTE="F";uid="1939e474-04d7-4544-881d-a1f29fec93a5"
VSBP01000111.1	RepeatMasker	Retroposon?	137328	138032	3050	-	.	ID="RND-3_FAMILY-37";Tend="1622";Tstart="908";shortTE="F";uid="9621a439-1c68-4a95-8368-f99a9599492d"
VSBP01000111.1	RepeatMasker	Retroposon?	273646	274112	776	-	.	ID="SINE2-1_AP";Tend="470";Tstart="2";shortTE="F";uid="2430bbcf-f3e2-425a-a1f2-5fc92c098b7a"
VSBP01000111.1	RepeatMasker	Unknown	74172	74358	1542	-	.	ID="RND-1_FAMILY-65";Tend="1138";Tstart="952";shortTE="F";uid="e01c9b02-b19c-4dba-a60c-d7e98c828b5e"
VSBP01000111.1	RepeatMasker	DNA	845287	846060	1456	-	.	ID="DNA4-2_AP";Tend="769";Tstart="1";shortTE="F";uid="349f5451-c3f0-47f4-8949-59787bd735da"
VSBP01000111.1	RepeatMasker	DNA/hAT-hAT19	733750	733975	928	-	.	ID="DNA8-80_AP";Tend="379";Tstart="166";shortTE="F";uid="a2aa9158-6eee-480f-b7f0-41591ebe8623"
VSBP01000111.1	RepeatMasker	DNA/hAT-Ac	493031	493195	855	-	.	ID="DNA8-91B_AP";Tend="174";Tstart="1";shortTE="F";uid="790868c0-26f2-4e64-8d78-fe9e49c10ec5"
VSBP01000111.1	RepeatMasker	DNA/Ginger	10494	12132	10809	-	.	ID="RND-6_FAMILY-5762";Tend="2537";Tstart="838";shortTE="F";uid="5f1750db-2f77-4797-bd8e-cf9b4e7422f5"
VSBP01000111.1	RepeatMasker	Unknown	222561	222886	788	-	.	ID="RND-6_FAMILY-10829";Tend="377";Tstart="73";shortTE="F";uid="1a97e77d-889e-45e5-88f0-73374dcda74a"
VSBP01000111.1	RepeatMasker	DNA/hAT-Tip100	224582	224833	688	-	.	ID="RND-6_FAMILY-6424";Tend="838";Tstart="622";shortTE="F";uid="54c2a409-9b52-40d1-af32-84a7e4609722"
VSBP01000111.1	RepeatMasker	DNA/Ginger-1	533480	533839	2891	-	.	ID="RND-1_FAMILY-79";Tend="1353";Tstart="992";shortTE="F";uid="ac769729-4cec-4a69-babf-79a29faf29cb"
VSBP01000111.1	RepeatMasker	DNA/hAT-hAT19	53014	53552	3318	-	.	ID="RND-1_FAMILY-50";Tend="1509";Tstart="913";shortTE="F";uid="d278db75-f19f-46b2-b856-1e15d75d42e4"
VSBP01000111.1	RepeatMasker	DNA	240385	240843	799	-	.	ID="TTAA2C_AP";Tend="422";Tstart="1";shortTE="F";uid="2bafbaf8-1904-450d-8674-eea47e61bf5e"
VSBP01000111.1	RepeatMasker	DNA/hAT-Tip100	12675	12832	853	-	.	ID="RND-6_FAMILY-1159";Tend="556";Tstart="395";shortTE="F";uid="f2cb3057-2f68-4de7-960c-4d80690c0470"
VSBP01000111.1	RepeatMasker	Unknown	516872	516998	554	-	.	ID="RND-6_FAMILY-29729";Tend="1017";Tstart="896";shortTE="F";uid="5331a8a0-f980-48c8-871c-0cffff2e982f"
VSBP01000111.1	RepeatMasker	DNA/hAT-hAT19	63618	64439	6363	-	.	ID="RND-5_FAMILY-898";Tend="1525";Tstart="670";shortTE="F";uid="3fbf30d7-793f-4676-b9e3-41d29f8b5e4a"
VSBP01000111.1	RepeatMasker	DNA/Kolobok-E	749765	749982	1450	-	.	ID="RND-6_FAMILY-3143";Tend="1732";Tstart="1521";shortTE="F";uid="f52e1790-b14e-478e-ae54-0c576e975e94"
VSBP01000111.1	RepeatMasker	DNA/Ginger	806756	807632	3983	-	.	ID="rnd-6_family-9547";Tend="1639";Tstart="803";shortTE="F";uid="93f715fe-3dc3-47f6-9b16-3e0a23ae7f11"
VSBP01000111.1	RepeatMasker	DNA/Ginger	370136	370297	498	-	.	ID="RND-5_FAMILY-5363";Tend="948";Tstart="779";shortTE="F";uid="6aceeeaf-b99d-4fd2-97c3-d93fb2ebf784"
VSBP01000111.1	RepeatMasker	DNA/hAT-hAT19	660530	660949	1919	-	.	ID="dna8-43_ap";Tend="394";Tstart="1";shortTE="F";uid="07a636bf-928f-4356-9b08-a39a7d8ada72"
VSBP01000111.1	RepeatMasker	DNA/hAT	499668	501028	7772	-	.	ID="RND-5_FAMILY-4022";Tend="2381";Tstart="1089";shortTE="F";uid="f7584fe8-0322-4fae-857f-851785123121"
VSBP01000111.1	RepeatMasker	DNA/Ginger	28673	28811	456	-	.	ID="rnd-1_family-3";Tend="1009";Tstart="828";shortTE="F";uid="220914f9-1397-4333-ac56-20df919206e1"
VSBP01000111.1	RepeatMasker	DNA/hAT?	633033	633152	606	-	.	ID="DNA8-60_AP";Tend="201";Tstart="83";shortTE="F";uid="528ea727-f4bc-4403-a706-2f4750730322"
VSBP01000111.1	RepeatMasker	DNA/Ginger-1	320566	320810	1071	-	.	ID="RND-6_FAMILY-9723";Tend="308";Tstart="80";shortTE="F";uid="2e218ebe-9ba3-4fef-8d8c-a59b0dc54457"
VSBP01000111.1	RepeatMasker	DNA	855229	855357	457	-	.	ID="dna4-2_ap";Tend="745";Tstart="617";shortTE="F";uid="628b49fa-8d34-414a-be33-f68ef716298b"
VSBP01000111.1	RepeatMasker	DNA/hAT-Charlie	321029	321336	602	-	.	ID="RND-5_FAMILY-2154";TEgroup="ctg_111%7CRND-5_FAMILY-2154%7C1";Tend="1281";Tstart="854";shortTE="F";uid="e65899ea-9280-49c5-856a-f7dd6374d4e1"
VSBP01000111.1	RepeatMasker	DNA	473327	473740	2138	-	.	ID="RND-5_FAMILY-9000";Tend="1666";Tstart="1259";shortTE="F";uid="7ad30e35-fe14-4c4e-9f53-29980c4fb370"
VSBP01000111.1	RepeatMasker	DNA/hAT-hAT19	734496	734618	726	-	.	ID="DNA8-80_AP";Tend="143";Tstart="12";shortTE="F";uid="f190d202-acc4-4523-93da-1a87a930c601"
VSBP01000111.1	RepeatMasker	DNA/hAT-Tip100	224010	224385	645	-	.	ID="RND-6_FAMILY-6424";Tend="1172";Tstart="829";shortTE="F";uid="a197f165-849c-46bb-9ee9-2e2e68a78a14"
VSBP01000111.1	RepeatMasker	Unknown	229195	229644	2079	-	.	ID="RND-5_FAMILY-1764";Tend="1308";Tstart="796";shortTE="F";uid="b4e55cb8-29aa-49cc-bbcb-db31e0cf1010"
VSBP01000111.1	RepeatMasker	DNA/hAT-Tip100	412298	412565	2148	-	.	ID="RND-1_FAMILY-40";Tend="1256";Tstart="992";shortTE="F";uid="9bcc5041-6985-4455-84a2-411a0e319148"
VSBP01000111.1	RepeatMasker	DNA	497516	498652	3424	-	.	ID="RND-5_FAMILY-9000";TEgroup="ctg_111%7CRND-5_FAMILY-9000%7C1";Tend="2169";Tstart="755";shortTE="F";uid="9a24518b-1b4f-4ba5-8ed6-55a61ac5a347"
VSBP01000111.1	RepeatMasker	Unknown	232257	232470	1198	-	.	ID="RND-6_FAMILY-1208";TEgroup="ctg_111%7CRND-6_FAMILY-1208%7C1";Tend="1419";Tstart="1008";shortTE="F";uid="f832ffca-8aae-47a4-893e-eeb25c136287"
VSBP01000111.1	RepeatMasker	DNA	919602	920032	769	-	.	ID="DNA4-3_AP";Tend="493";Tstart="1";shortTE="F";uid="b68467f9-b794-4be0-9c92-6ddef063d75f"
VSBP01000111.1	RepeatMasker	DNA/hAT	218320	218762	2444	-	.	ID="rnd-1_family-10";Tend="818";Tstart="182";shortTE="F";uid="cbc4be57-8220-4118-8993-5cd5c88af12d"
VSBP01000111.1	RepeatMasker	Unknown	767329	767637	731	-	.	ID="RND-5_FAMILY-2826";Tend="1322";Tstart="1035";shortTE="F";uid="5257b4bc-30e3-432a-8e3e-80a31c21477b"
VSBP01000111.1	RepeatMasker	DNA/hAT-Charlie	206520	206716	776	-	.	ID="RND-1_FAMILY-83";Tend="1182";Tstart="947";shortTE="F";uid="d7234074-5124-4039-96f4-1b3e47e50aea"
VSBP01000111.1	RepeatMasker	DNA/Kolobok-E	438537	438714	524	-	.	ID="RND-6_FAMILY-2082";TEgroup="ctg_111%7CRND-6_FAMILY-2082%7C1";Tend="469";Tstart="352";shortTE="F";uid="967c714d-4643-49eb-ad25-1a4758bb141d"
VSBP01000111.1	RepeatMasker	Retroposon?	344403	344606	885	-	.	ID="RND-6_FAMILY-9496";Tend="363";Tstart="157";shortTE="F";uid="d0c9e84e-7624-47eb-9939-a50c1556e387"
VSBP01000111.1	RepeatMasker	DNA	22988	23317	439	-	.	ID="RND-5_FAMILY-2469";Tend="917";Tstart="557";shortTE="F";uid="50d2c42f-27bc-42fb-b32f-3661926fac6b"
VSBP01000111.1	RepeatMasker	DNA	834426	834537	509	-	.	ID="RND-1_FAMILY-30";Tend="1084";Tstart="973";shortTE="F";uid="f7ff0059-bd7d-456b-bf8a-5abecdd43ffe"
VSBP01000111.1	RepeatMasker	DNA/hAT	405408	406209	5671	-	.	ID="RND-6_FAMILY-2120";Tend="1668";Tstart="853";shortTE="F";uid="9c6f2570-ec25-4def-a097-d9d8c9301b71"
VSBP01000111.1	RepeatMasker	DNA/Kolobok-E	663141	663852	3032	-	.	ID="RND-5_FAMILY-48";TEgroup="ctg_111%7CRND-5_FAMILY-48%7C1";Tend="1416";Tstart="951";shortTE="F";uid="dd53b40a-f25c-46a9-8556-08c772814a53"
VSBP01000111.1	RepeatMasker	DNA	622739	623205	942	-	.	ID="DNA4-2_AP";Tend="556";Tstart="13";shortTE="F";uid="85d796f5-b88f-4a24-8eea-45f9e5042b28"
VSBP01000111.1	RepeatMasker	DNA/hAT-hAT19	733417	733519	503	-	.	ID="DNA8-80_AP";Tend="845";Tstart="743";shortTE="F";uid="ec822195-4fee-4efe-adfd-c274e392616a"
VSBP01000111.1	RepeatMasker	DNA/Ginger-2	811949	812416	854	-	.	ID="RND-1_FAMILY-133";TEgroup="ctg_111%7CRND-1_FAMILY-133%7C1";Tend="1769";Tstart="861";shortTE="F";uid="04bb11ae-6770-4b9b-8fdb-af111081350c"
VSBP01000111.1	RepeatMasker	DNA	424646	424840	429	-	.	ID="TTAA2C_AP";Tend="416";Tstart="228";shortTE="F";uid="64f04c95-927e-43b5-bac3-1dc0df607bcb"
VSBP01000111.1	RepeatMasker	Unknown	490585	490730	827	-	.	ID="RND-1_FAMILY-408";Tend="1174";Tstart="992";shortTE="F";uid="129a2000-5293-4adf-9860-e827d659a64d"
VSBP01000111.1	RepeatMasker	DNA/hAT	499502	499651	956	-	.	ID="rnd-1_family-27";Tend="2939";Tstart="2796";shortTE="F";uid="ead0030b-e743-4265-8c6c-d7c9dbafdd2a"
VSBP01000111.1	RepeatMasker	DNA/TcMar-Tc1	318013	318425	1183	-	.	ID="RND-6_FAMILY-1590";Tend="1163";Tstart="746";shortTE="F";uid="f50c8b6b-3e1b-43fd-832f-c657dd5b3913"
VSBP01000111.1	RepeatMasker	DNA/hAT-hAT19	446889	447093	433	-	.	ID="RND-5_FAMILY-1546";Tend="946";Tstart="744";shortTE="F";uid="69fdd576-673a-4590-89f1-38fd23cf9662"
VSBP01000111.1	RepeatMasker	Unknown	12850	13111	2214	-	.	ID="RND-1_FAMILY-398";Tend="1171";Tstart="910";shortTE="F";uid="228a000a-757e-4a9d-9288-6d004431eda3"
VSBP01000111.1	RepeatMasker	DNA/hAT-Ac	478205	478369	819	-	.	ID="DNA8-91B_AP";Tend="174";Tstart="3";shortTE="F";uid="2ba9fe9f-3abc-4a6b-950b-0406368ebe9c"
VSBP01000111.1	RepeatMasker	Retroposon?	468134	468620	1264	-	.	ID="RND-3_FAMILY-37";Tend="1555";Tstart="1091";shortTE="F";uid="cdf22592-df1a-44cc-bdfd-2690aceb3a16"
VSBP01000111.1	RepeatMasker	DNA/MULE-MuDR	228977	229196	400	-	.	ID="RND-6_FAMILY-2199";Tend="991";Tstart="794";shortTE="F";uid="ad07241a-5d66-4907-854d-68f455f0f7cc"
VSBP01000111.1	RepeatMasker	DNA/hAT-Tip100	497155	497379	638	-	.	ID="RND-6_FAMILY-10725";Tend="1526";Tstart="1258";shortTE="F";uid="2d63b632-f963-4eeb-9af4-9b67d4e4cdbd"
VSBP01000111.1	RepeatMasker	DNA/TcMar-m44	54114	54269	551	-	.	ID="dnax-3b_ap";Tend="138";Tstart="1";shortTE="F";uid="2a846ac7-a4ae-4ffc-a0c7-79a5d0a713f7"
VSBP01000111.1	RepeatMasker	DNA/Ginger	368177	370139	4878	-	.	ID="RND-6_FAMILY-9547";TEgroup="ctg_111%7CRND-6_FAMILY-9547%7C1";Tend="2193";Tstart="873";shortTE="F";uid="732e3950-793d-4dc9-96ac-fbcdb1fef592"
VSBP01000111.1	RepeatMasker	DNA	809378	809942	671	-	.	ID="DNA4-3_AP";Tend="610";Tstart="1";shortTE="F";uid="17a9a295-394e-425c-a417-cfeb5b0ea1f5"
VSBP01000111.1	RepeatMasker	DNA/Ginger	725929	726608	1467	-	.	ID="RND-5_FAMILY-5363";TEgroup="ctg_111%7CRND-5_FAMILY-5363%7C1";Tend="1704";Tstart="850";shortTE="F";uid="ef276e83-f1fb-47ec-a5b7-0ff1906e9457"
VSBP01000111.1	RepeatMasker	DNA	283224	283369	475	-	.	ID="dna4-2b_ap";Tend="773";Tstart="639";shortTE="F";uid="f0fc4382-aa68-49af-babf-24fa11084c57"
VSBP01000111.1	RepeatMasker	DNA/hAT	759448	759735	1828	-	.	ID="RND-6_FAMILY-2120";Tend="1398";Tstart="1095";shortTE="F";uid="51fb8911-a992-4635-963a-6b13249c3070"
VSBP01000111.1	RepeatMasker	Unknown	444097	444612	2211	-	.	ID="RND-6_FAMILY-2665";Tend="1415";Tstart="749";shortTE="F";uid="ca92bcc4-1376-4621-9d6e-f0daa910892b"
VSBP01000111.1	RepeatMasker	Retroposon?	344973	345300	504	-	.	ID="RND-3_FAMILY-37";Tend="1215";Tstart="926";shortTE="F";uid="9b7d353b-fb94-42d6-bb0e-ca5bb0056434"
VSBP01000111.1	RepeatMasker	DNA/hAT	340911	342557	11343	-	.	ID="RND-1_FAMILY-9";Tend="2498";Tstart="891";shortTE="F";uid="616a9fb8-5510-4985-ab51-a0b93bc60e89"
VSBP01000111.1	RepeatMasker	LINE/I-Jockey	599144	599286	991	-	.	ID="RND-1_FAMILY-409";Tend="1266";Tstart="1127";shortTE="F";uid="101cf5fd-e7e5-4ed4-aebe-2c802cc62184"
VSBP01000111.1	RepeatMasker	DNA/hAT-Charlie	69842	70123	1480	-	.	ID="DNA8-51_AP";Tend="502";Tstart="202";shortTE="F";uid="167dc18f-6cc8-4a0a-8f0a-b72a3f2f1de9"
VSBP01000111.1	RepeatMasker	Unknown	483272	483800	992	-	.	ID="RND-5_FAMILY-707";Tend="1452";Tstart="978";shortTE="F";uid="2b72deda-dcf8-4dc5-9de1-c4fca6e537e1"
VSBP01000111.1	RepeatMasker	LTR/Gypsy	495855	496056	491	-	.	ID="RND-6_FAMILY-7627";Tend="515";Tstart="288";shortTE="F";uid="0ad930eb-86d4-4c50-be04-dc6810771544"
VSBP01000111.1	RepeatMasker	LINE/RTE-BovB	469393	469584	456	-	.	ID="RND-6_FAMILY-3150";Tend="1617";Tstart="1443";shortTE="F";uid="a38b11c6-0d7d-40cb-8e7b-d7b147b83bc4"
VSBP01000111.1	RepeatMasker	DNA	123071	123332	800	-	.	ID="DNA4-2_AP";Tend="585";Tstart="298";shortTE="F";uid="3c0d2326-7a61-4b06-9bc6-3b4e22ae2e8f"
VSBP01000111.1	RepeatMasker	DNA/Ginger	699594	700075	3541	-	.	ID="RND-6_FAMILY-9547";Tend="1474";Tstart="992";shortTE="F";uid="18a2b1ea-59ec-4f11-b594-42e67e955340"
VSBP01000111.1	RepeatMasker	DNA	121415	121613	600	-	.	ID="DNA4-2_AP";Tend="764";Tstart="582";shortTE="F";uid="6ff3a73c-87f4-4f64-9787-09e58df42752"
VSBP01000111.1	RepeatMasker	DNA/hAT	671126	671228	747	-	.	ID="RND-1_FAMILY-198";Tend="1116";Tstart="1012";shortTE="F";uid="04ec45ce-53ff-44d8-b9d1-697bd77250de"
VSBP01000111.1	RepeatMasker	DNA/TcMar-Mariner	101798	102176	2366	-	.	ID="RND-6_FAMILY-12713";Tend="1253";Tstart="875";shortTE="F";uid="f4dcf675-0c6f-44a0-8c6b-468a1f532a14"
VSBP01000111.1	RepeatMasker	DNA/Kolobok-E	885100	886125	1493	-	.	ID="KOLOBOKE-2_AP";Tend="2211";Tstart="1142";shortTE="F";uid="b973a50b-d639-4dc5-8e2e-47a8589a60a4"
VSBP01000111.1	RepeatMasker	Unknown	423077	423219	730	-	.	ID="RND-5_FAMILY-5401";Tend="1439";Tstart="1290";shortTE="F";uid="d63d433a-6f55-4805-b67d-261c2ff49c1c"
VSBP01000111.1	RepeatMasker	DNA	488694	489828	3444	-	.	ID="RND-6_FAMILY-4305";TEgroup="ctg_111%7CRND-6_FAMILY-4305%7C1";Tend="899";Tstart="46";shortTE="F";uid="fa66aff3-2ce5-4e2b-8e36-54a5646d3177"
VSBP01000111.1	RepeatMasker	DNA/Ginger	367358	367927	3661	-	.	ID="rnd-6_family-9547";Tend="2638";Tstart="2059";shortTE="F";uid="7a516134-7a74-4f39-8609-0d32bfdabece"
VSBP01000111.1	RepeatMasker	Unknown	516517	516643	554	-	.	ID="RND-6_FAMILY-29729";Tend="1017";Tstart="896";shortTE="F";uid="69510ceb-7434-4887-9bd3-e7b012803306"
VSBP01000111.1	RepeatMasker	Unknown	270109	270448	1746	-	.	ID="RND-6_FAMILY-692";Tend="1103";Tstart="779";shortTE="F";uid="b14c9723-db17-4803-89ed-e4770f29cb2f"
VSBP01000111.1	RepeatMasker	DNA	234300	234625	631	-	.	ID="RND-6_FAMILY-3496";TEgroup="ctg_111%7CRND-6_FAMILY-3496%7C1";Tend="1076";Tstart="878";shortTE="T";uid="0c77e269-1b94-4bb5-9137-c22fa8cc8119"
VSBP01000111.1	RepeatMasker	DNA	529804	530520	1983	-	.	ID="DNA4-2_AP";Tend="764";Tstart="1";shortTE="F";uid="05aad79e-7df2-42cd-a68b-e07a9f34ad8f"
VSBP01000111.1	RepeatMasker	DNA	114388	114556	499	-	.	ID="dna4-2_ap";Tend="295";Tstart="130";shortTE="F";uid="c95849ca-2758-4b38-b3d1-0469f1220abf"
VSBP01000111.1	RepeatMasker	RC/Helitron	295527	295706	1102	-	.	ID="RND-1_FAMILY-297";Tend="1168";Tstart="953";shortTE="F";uid="d0cf7db1-576b-4711-aaa0-e3c488d5d035"
VSBP01000111.1	RepeatMasker	DNA/Ginger	272733	272858	432	-	.	ID="RND-5_FAMILY-5363";Tend="1897";Tstart="1764";shortTE="F";uid="0adecd67-1247-4909-b514-93cec365d317"
VSBP01000111.1	RepeatMasker	DNA	486951	487079	719	-	.	ID="DNA3-1_AP";Tend="124";Tstart="2";shortTE="F";uid="8db65b6f-5ef6-465a-adef-0c13263a4d70"
VSBP01000111.1	RepeatMasker	Unknown	955166	955294	491	-	.	ID="RND-5_FAMILY-1431";Tend="1051";Tstart="927";shortTE="F";uid="89cf1936-6639-4538-87b7-2b81b5e69362"
VSBP01000111.1	RepeatMasker	DNA	624012	624229	661	-	.	ID="dna4-2_ap";Tend="241";Tstart="5";shortTE="F";uid="a1811208-a1ac-4433-8f65-b4f54d928193"
VSBP01000111.1	RepeatMasker	DNA/Kolobok-E	534962	535316	590	-	.	ID="KOLOBOKE-4_AP";Tend="2918";Tstart="2520";shortTE="F";uid="4bb09d86-8b63-4caf-be2f-2fdfd93d57c6"
VSBP01000111.1	RepeatMasker	DNA/hAT-hAT19	660235	660449	522	-	.	ID="RND-5_FAMILY-192";Tend="1084";Tstart="881";shortTE="F";uid="6b3ea8f4-45b7-45e4-8250-1d9c58cc01e0"
VSBP01000111.1	RepeatMasker	DNA/Ginger	273373	273657	474	-	.	ID="RND-6_FAMILY-5762";Tend="1153";Tstart="884";shortTE="F";uid="1aef2de0-bdd1-4c1d-bc0b-d46538bec597"
VSBP01000111.1	RepeatMasker	DNA/Ginger	701623	701871	1895	-	.	ID="RND-6_FAMILY-5762";Tend="1117";Tstart="870";shortTE="F";uid="ee3e3962-faef-4aab-bf73-f9df0234c670"
VSBP01000111.1	RepeatMasker	DNA/Sola-2	724468	724592	828	-	.	ID="RND-6_FAMILY-11978";Tend="539";Tstart="416";shortTE="F";uid="071f9499-477f-4048-9302-102dea97ec50"
VSBP01000111.1	RepeatMasker	DNA/hAT-Tip100	407552	407831	2195	-	.	ID="RND-1_FAMILY-40";Tend="1257";Tstart="984";shortTE="F";uid="f952ba40-4776-4773-a8d7-9c23546618e3"
VSBP01000111.1	RepeatMasker	DNA	801690	802196	1029	-	.	ID="DNA4-2_AP";Tend="599";Tstart="2";shortTE="F";uid="024b68df-9524-47e4-b432-aed758a6c99f"
VSBP01000111.1	RepeatMasker	Unknown	107113	107547	928	-	.	ID="RND-6_FAMILY-4005";Tend="538";Tstart="114";shortTE="F";uid="83f3d105-ba0d-41cb-b977-b28bf615ef77"
VSBP01000111.1	RepeatMasker	DNA/hAT-Blackjack	496627	496816	663	-	.	ID="RND-5_FAMILY-1868";Tend="833";Tstart="641";shortTE="F";uid="820f6008-42d6-42b8-8540-6bfd071565be"
VSBP01000111.1	RepeatMasker	DNA/hAT?	347021	347144	555	-	.	ID="DNA8-60_AP";Tend="190";Tstart="70";shortTE="F";uid="f8377bbc-f384-450c-a9bc-fce913d6dc5e"
VSBP01000111.1	RepeatMasker	DNA/Ginger	337952	338086	1139	-	.	ID="RND-1_FAMILY-3";Tend="1456";Tstart="1322";shortTE="F";uid="be36fb56-6c12-4418-9bd2-f37990398fd9"
VSBP01000111.1	RepeatMasker	DNA/PIF-ISL2EU	193146	193992	7129	-	.	ID="RND-6_FAMILY-7835";Tend="1046";Tstart="200";shortTE="F";uid="4e25bcd0-9fdb-4820-91f4-6ae23f194ad4"
VSBP01000111.1	RepeatMasker	DNA/hAT-Ac	624392	624571	1093	-	.	ID="RND-6_FAMILY-500";Tend="1132";Tstart="950";shortTE="F";uid="9e7d6ad2-f4f1-4900-9169-d3408249a8eb"
VSBP01000111.1	RepeatMasker	DNA/Ginger	261348	261598	2072	-	.	ID="RND-6_FAMILY-9547";Tend="2521";Tstart="2271";shortTE="F";uid="acbf6ee4-0450-494a-b2e0-1fa86e4154d4"
VSBP01000111.1	RepeatMasker	DNA/Ginger	910224	910530	451	-	.	ID="RND-6_FAMILY-9547";Tend="1160";Tstart="868";shortTE="F";uid="766249a1-6d0d-4f68-bd34-f893065af823"
VSBP01000111.1	RepeatMasker	DNA	659800	660086	509	-	.	ID="DNA4-2_AP";Tend="429";Tstart="178";shortTE="F";uid="e3d5cb60-296c-4bab-95b0-da19174c2a71"
VSBP01000111.1	RepeatMasker	DNA/hAT-hAT19	741097	741773	744	-	.	ID="DNA8-43_AP";TEgroup="ctg_111%7CDNA8-43_AP%7C1";Tend="869";Tstart="1";shortTE="F";uid="d92e47a3-fea6-4dd0-b65f-0044fdb838bd"
VSBP01000111.1	RepeatMasker	Retroposon?	886069	886383	456	-	.	ID="RND-3_FAMILY-37";Tend="1024";Tstart="714";shortTE="F";uid="c86a7da2-9d12-456e-a626-e053a0d47911"
VSBP01000111.1	RepeatMasker	DNA/hAT-hATm	306067	306247	653	-	.	ID="RND-6_FAMILY-16124";Tend="1778";Tstart="1592";shortTE="F";uid="d3d6ccc8-0a3e-42e5-8087-a784ff425b0a"
VSBP01000111.1	RepeatMasker	DNA/Ginger-1	810795	811552	2961	-	.	ID="RND-5_FAMILY-11470";Tend="1174";Tstart="423";shortTE="F";uid="0dc6bc31-4a14-4227-b140-660699602184"
VSBP01000111.1	RepeatMasker	DNA/Ginger-1	948735	948907	742	-	.	ID="RND-1_FAMILY-215";Tend="1686";Tstart="1508";shortTE="F";uid="1a013c28-6503-41e5-974c-642b18df2d17"
VSBP01000111.1	RepeatMasker	DNA/Ginger-1	791984	792334	927	-	.	ID="GINGER1-1_AP";Tend="3764";Tstart="3403";shortTE="F";uid="58d6ee58-d742-4c12-a860-a865e20949b3"
VSBP01000111.1	RepeatMasker	DNA/Ginger	620657	621326	5104	-	.	ID="RND-1_FAMILY-3";Tend="1610";Tstart="946";shortTE="F";uid="998fe93b-e858-4a45-82f1-6d99983d8b74"
VSBP01000111.1	RepeatMasker	DNA	438802	439194	945	-	.	ID="rnd-6_family-3496";Tend="1076";Tstart="878";shortTE="F";uid="48927b86-9332-4ab5-9e98-db39ea6cdae3"
VSBP01000111.1	RepeatMasker	DNA	427790	427913	876	-	.	ID="RND-5_FAMILY-9000";Tend="1900";Tstart="1777";shortTE="F";uid="876a96aa-f3a0-4a02-a9e3-9d26629f3ebc"
VSBP01000111.1	RepeatMasker	DNA/hAT-Tip100	448917	449127	1751	-	.	ID="RND-1_FAMILY-384";Tend="1033";Tstart="822";shortTE="F";uid="7afc4c93-ef2a-4e71-b1d2-cddddce1c834"
VSBP01000111.1	RepeatMasker	Unknown	236121	236354	1494	-	.	ID="RND-5_FAMILY-3285";Tend="1196";Tstart="963";shortTE="F";uid="d23b1466-f5a9-48ab-9eb8-905cc4285437"
VSBP01000111.1	RepeatMasker	DNA/hAT-Charlie	429055	429310	1746	-	.	ID="RND-5_FAMILY-32";Tend="1132";Tstart="899";shortTE="F";uid="15238b6e-213a-48c2-8222-aa794a661f5c"
VSBP01000111.1	RepeatMasker	DNA/Ginger-1	613078	613328	472	-	.	ID="RND-6_FAMILY-4754";Tend="788";Tstart="546";shortTE="F";uid="bb79bd80-4f30-4a14-bab9-228b204b8802"
VSBP01000111.1	RepeatMasker	Unknown	537001	537223	587	-	.	ID="RND-6_FAMILY-3104";Tend="1385";Tstart="1178";shortTE="F";uid="9e013c4d-a80d-4d2d-b7ba-5e62f7bbd3fc"
VSBP01000111.1	RepeatMasker	DNA	100401	100596	521	-	.	ID="RND-6_FAMILY-89";Tend="1175";Tstart="979";shortTE="F";uid="cfa1f9e0-2349-4811-8867-ed4414afad21"
VSBP01000111.1	RepeatMasker	DNA/Ginger-1	422674	423046	2704	-	.	ID="RND-1_FAMILY-79";Tend="1324";Tstart="966";shortTE="F";uid="93c90f64-4fe1-4d2e-a302-05aaef13a3cd"
VSBP01000111.1	RepeatMasker	Unknown	4169	4275	537	-	.	ID="RND-1_FAMILY-20";Tend="94";Tstart="1";shortTE="F";uid="6656db4d-af44-4465-bd61-6d35128b47d6"
VSBP01000111.1	RepeatMasker	DNA/MULE-MuDR	26254	26474	538	-	.	ID="RND-6_FAMILY-14281";Tend="1369";Tstart="1195";shortTE="F";uid="8b33d5f4-3cb5-45ee-9660-1bd5d10a079c"
VSBP01000111.1	RepeatMasker	DNA/hAT-Charlie	81768	81991	1825	-	.	ID="RND-1_FAMILY-400";Tend="1369";Tstart="1149";shortTE="F";uid="a1739c32-6584-4104-ab01-11a481334c23"
VSBP01000111.1	RepeatMasker	DNA/Kolobok-E	427914	428080	865	-	.	ID="rnd-6_family-2082";Tend="467";Tstart="201";shortTE="F";uid="fdfc7322-500f-4d60-9705-b86eff356798"
VSBP01000111.1	RepeatMasker	Unknown	788511	788630	448	-	.	ID="RND-5_FAMILY-3419";Tend="1310";Tstart="1192";shortTE="F";uid="cd4a17a2-75e5-4220-86e4-d3022b846b0e"
VSBP01000111.1	RepeatMasker	DNA/Kolobok-E	527765	528403	4962	-	.	ID="RND-6_FAMILY-2012";Tend="1514";Tstart="863";shortTE="F";uid="1f1433af-5633-46a2-9d94-defd0a38341b"
VSBP01000111.1	RepeatMasker	RC/Helitron	74665	74888	1414	-	.	ID="RND-6_FAMILY-14937";Tend="915";Tstart="710";shortTE="F";uid="5f763d4a-764e-4385-bd9f-79fca482bad7"
VSBP01000111.1	RepeatMasker	DNA/hAT	228461	228932	3370	-	.	ID="RND-1_FAMILY-11";Tend="1119";Tstart="645";shortTE="F";uid="4cc4f08b-5146-4b07-97c8-d31bcc91218f"
VSBP01000111.1	RepeatMasker	LINE/L2	747908	748566	774	-	.	ID="RND-5_FAMILY-1614";Tend="1507";Tstart="855";shortTE="F";uid="85cb2ebf-7c2e-4c45-9080-2f5ecf74dad5"
VSBP01000111.1	RepeatMasker	Unknown	771014	771484	616	-	.	ID="RND-6_FAMILY-1811";Tend="2405";Tstart="1927";shortTE="F";uid="f6f381e3-6299-4bd2-8fec-1b93aeb49192"
VSBP01000111.1	RepeatMasker	DNA/hAT-Charlie	225103	225243	442	-	.	ID="DNA8-72_AP";Tend="310";Tstart="167";shortTE="F";uid="c91fec0f-c491-4be1-a9fe-6bdfbcae708b"
VSBP01000111.1	RepeatMasker	DNA	838935	839552	828	-	.	ID="DNA4-2_AP";Tend="769";Tstart="69";shortTE="F";uid="a6459c58-9a3e-4549-a969-8cb770e37f78"
VSBP01000111.1	RepeatMasker	DNA/TcMar-Tc1	284111	284364	870	-	.	ID="RND-6_FAMILY-8900";TEgroup="ctg_111%7CRND-6_FAMILY-8900%7C1";Tend="1307";Tstart="941";shortTE="F";uid="7dcd16c3-f3e7-4222-91e9-c6beec0287b6"
VSBP01000111.1	RepeatMasker	Unknown	725223	725829	4534	-	.	ID="RND-1_FAMILY-203";Tend="1546";Tstart="937";shortTE="F";uid="ec5210a4-040b-4e92-98d0-e864443110f7"
VSBP01000111.1	RepeatMasker	DNA/Ginger	354081	354916	5726	-	.	ID="RND-6_FAMILY-9547";Tend="2532";Tstart="1705";shortTE="F";uid="8b7fb1ab-c6a1-4a2d-afe4-568f8b35af88"
VSBP01000111.1	RepeatMasker	DNA/Ginger	675959	676856	6773	-	.	ID="RND-1_FAMILY-3";Tend="1892";Tstart="998";shortTE="F";uid="81ffe7dd-3dc4-4837-a00a-ee12a55b3345"
VSBP01000111.1	RepeatMasker	DNA/Ginger	653048	654068	3799	-	.	ID="rnd-6_family-9547";Tend="1912";Tstart="832";shortTE="F";uid="391785a8-1922-4407-8c33-e52012793a62"
VSBP01000111.1	RepeatMasker	DNA/MULE-NOF	362478	362585	598	-	.	ID="RND-5_FAMILY-3305";Tend="1729";Tstart="1622";shortTE="F";uid="dc249e24-a569-4328-9b0e-b49958d8d7a9"
VSBP01000111.1	RepeatMasker	DNA	208617	208980	614	-	.	ID="TTAA2D_AP";Tend="403";Tstart="71";shortTE="F";uid="b91319a8-4117-4ca9-8df7-e8d82eda68ef"
VSBP01000111.1	RepeatMasker	Unknown	794582	794696	456	-	.	ID="RND-6_FAMILY-2593";Tend="973";Tstart="859";shortTE="F";uid="8ea966f7-c3ce-4b30-8eb7-418378ad2838"
VSBP01000111.1	RepeatMasker	DNA	92569	92844	1454	-	.	ID="TTAA3_AP";Tend="276";Tstart="1";shortTE="F";uid="4edf8e12-87a4-4491-9e36-d79e55dafd06"
VSBP01000111.1	RepeatMasker	DNA	728280	728449	458	-	.	ID="DNA4-2_AP";Tend="390";Tstart="213";shortTE="F";uid="3b32588e-8f8d-4724-a357-2f3ef1fa50dc"
VSBP01000111.1	RepeatMasker	DNA/Ginger	533840	534003	2872	-	.	ID="RND-1_FAMILY-3";TEgroup="ctg_111%7CRND-1_FAMILY-3%7C1";Tend="1983";Tstart="1094";shortTE="F";uid="cc1fef10-5b74-436b-b576-fa44852c7027"
VSBP01000111.1	RepeatMasker	DNA/hAT	759901	760158	1361	-	.	ID="RND-6_FAMILY-2120";Tend="1066";Tstart="807";shortTE="F";uid="fcc0cefb-4337-4cd0-8ebf-fcfcfc6a40c3"
VSBP01000111.1	RepeatMasker	Retroposon?	28297	28459	597	-	.	ID="RND-5_FAMILY-8130";Tend="155";Tstart="1";shortTE="F";uid="50febd14-a1af-4a50-8c76-70ecee8ba250"
VSBP01000111.1	RepeatMasker	Unknown	894300	894747	1510	-	.	ID="RND-5_FAMILY-5401";Tend="1467";Tstart="959";shortTE="F";uid="14312197-6fd6-43db-bc1b-7a7c2bcf1afd"
VSBP01000111.1	RepeatMasker	DNA	270454	270718	497	-	.	ID="DNA4-2_AP";Tend="552";Tstart="288";shortTE="F";uid="b9ce0308-b523-471a-91ac-aa5ba227bd09"
VSBP01000111.1	RepeatMasker	DNA/Kolobok-E	714853	715062	1349	-	.	ID="RND-6_FAMILY-3143";Tend="1732";Tstart="1523";shortTE="F";uid="eeb66b17-6fbe-4d70-af58-a30cb5b7ab58"
VSBP01000111.1	RepeatMasker	Unknown	227221	227504	1258	-	.	ID="RND-5_FAMILY-1764";Tend="1364";Tstart="1024";shortTE="F";uid="a0beb91c-b9ca-4a02-b573-de4024ee4172"
VSBP01000111.1	RepeatMasker	Unknown	843802	844062	1863	-	.	ID="RND-1_FAMILY-299";Tend="1228";Tstart="973";shortTE="F";uid="af15f345-497a-448b-b500-e8f5b6e0e52e"
VSBP01000111.1	RepeatMasker	DNA/hAT-Ac	2056	2197	512	-	.	ID="RND-6_FAMILY-500";Tend="1164";Tstart="1028";shortTE="F";uid="05619184-3bdb-4dd8-94d0-68382145332f"
VSBP01000111.1	RepeatMasker	DNA/Ginger-1	475753	475992	1428	-	.	ID="RND-1_FAMILY-79";Tend="1183";Tstart="943";shortTE="F";uid="effb6a31-7dce-4d10-8ed7-0292eb18cceb"
VSBP01000111.1	RepeatMasker	DNA	410872	411165	632	-	.	ID="TTAA2C_AP";Tend="418";Tstart="107";shortTE="F";uid="b84ea5f3-57e4-4cf1-9239-e1172bf88eca"
VSBP01001110.1	RepeatMasker	Unknown	15085	15261	1058	+	.	ID="RND-5_FAMILY-2390";Tend="1294";Tstart="1124";shortTE="F";uid="264f223b-aa32-4dce-bcc7-a152a05acf13"
VSBP01001110.1	RepeatMasker	Unknown	15744	15887	1018	+	.	ID="RND-5_FAMILY-2390";Tend="1424";Tstart="1288";shortTE="F";uid="f4c9ce71-2ee3-4b42-9fe9-2d3baf570c01"
VSBP01001110.1	RepeatMasker	DNA/hAT-Ac	5261	5784	4112	+	.	ID="RND-6_FAMILY-8967";Tend="816";Tstart="305";shortTE="F";uid="33986e66-3665-4184-96cf-a15267dc2100"
VSBP01001110.1	RepeatMasker	DNA/hAT-Ac	7845	8203	2917	+	.	ID="RND-6_FAMILY-8967";Tend="1173";Tstart="815";shortTE="F";uid="9813964e-0fd3-42b2-a219-6ba0176e07f9"
VSBP01001110.1	RepeatMasker	DNA/TcMar-m44	6422	7455	968	+	.	ID="MARINER-33_LMI";Tend="1439";Tstart="413";shortTE="F";uid="496e945d-2646-40f8-b33f-d5843786c793"
VSBP01001110.1	RepeatMasker	DNA	15808	16578	4138	+	.	ID="RND-5_FAMILY-1376";Tend="1531";Tstart="740";shortTE="F";uid="7b49e139-688b-433b-a933-86171870ba02"
VSBP01001110.1	RepeatMasker	DNA/CMC-EnSpm	4607	5256	1060	+	.	ID="RND-6_FAMILY-1252";Tend="1111";Tstart="470";shortTE="F";uid="aedad57f-fd0b-483e-929b-ea0771169bca"
VSBP01001110.1	RepeatMasker	DNA/CMC-EnSpm	8217	9371	1571	+	.	ID="RND-6_FAMILY-1252";Tend="2291";Tstart="1134";shortTE="F";uid="a8971da6-d7bf-40e9-b443-6c0cc7dc449a"
VSBP01001110.1	RepeatMasker	DNA/MULE-MuDR	11827	12723	581	-	.	ID="RND-6_FAMILY-6199";Tend="1190";Tstart="306";shortTE="F";uid="76c72edf-a4fa-4ce8-b01e-7f2b2abbd347"
VSBP01001110.1	RepeatMasker	DNA/hAT-Tip100	15967	16606	4316	-	.	ID="RND-5_FAMILY-1695";Tend="1526";Tstart="877";shortTE="F";uid="5de9429a-b90f-4077-9909-003890f18bc0"
VSBP01001110.1	RepeatMasker	DNA/Academ-1	19063	19654	1455	-	.	ID="ACADEM-1_AP";Tend="6244";Tstart="5652";shortTE="F";uid="a33674c9-b6a5-4b3d-ad47-20524c873354"
VSBP01001110.1	RepeatMasker	DNA/hAT-hAT19	16943	17067	446	-	.	ID="RND-6_FAMILY-4384";Tend="329";Tstart="194";shortTE="F";uid="f1cf0c85-515b-4b09-a0cf-1bec59a59e3d"
VSBP01001110.1	RepeatMasker	Unknown	17933	18392	3605	-	.	ID="RND-6_FAMILY-16205";Tend="535";Tstart="75";shortTE="F";uid="e628d8e3-9c18-4c01-b40d-f3230c25c2eb"
VSBP01001110.1	RepeatMasker	LTR/Gypsy	15217	15707	2894	-	.	ID="RND-6_FAMILY-8067";Tend="816";Tstart="351";shortTE="F";uid="80310081-2024-4934-b81f-91227c455e93"
VSBP01011100.1	RepeatMasker	Unknown	11	984	6424	+	.	ID="RND-1_FAMILY-94";Tend="980";Tstart="26";shortTE="F";uid="b0b3f22e-ba0f-4057-8258-8be008352a4a"
VSBP01011101.1	RepeatMasker	LINE/R1	1	1193	9853	+	.	ID="RND-6_FAMILY-1412";Tend="1407";Tstart="242";shortTE="F";uid="c65d290b-544a-424d-adec-6aa5f10af5a0"
VSBP01011103.1	RepeatMasker	DNA/Ginger	2	794	5250	+	.	ID="RND-1_FAMILY-3";Tend="1992";Tstart="1177";shortTE="F";uid="ba0dd31e-15ec-4ab8-9e8f-809ddb5d82e4"
VSBP01011103.1	RepeatMasker	DNA/Ginger-1	1	669	5424	-	.	ID="RND-1_FAMILY-79";Tend="1659";Tstart="981";shortTE="F";uid="e6094f01-9346-4f4d-b3a3-f783915aa20b"
VSBP01011104.1	RepeatMasker	Unknown	362	1193	6321	-	.	ID="RND-5_FAMILY-1626";Tend="1027";Tstart="231";shortTE="F";uid="c5432d33-19a2-42c1-8a18-e065c3ffa483"
VSBP01011105.1	RepeatMasker	DNA/CMC-EnSpm	64	680	401	+	.	ID="RND-6_FAMILY-1252";Tend="2031";Tstart="1406";shortTE="F";uid="add47728-a4cf-4fc3-87e2-be14c3fe23c8"
VSBP01011106.1	RepeatMasker	RC/Helitron	734	1182	1828	+	.	ID="RND-1_FAMILY-309";Tend="1005";Tstart="545";shortTE="F";uid="508cff16-8f06-4867-ab1f-2e5387a1123a"
VSBP01011106.1	RepeatMasker	Unknown	1	1118	9084	-	.	ID="RND-6_FAMILY-771";Tend="1131";Tstart="1";shortTE="F";uid="19aa8df8-7a79-4fd4-a54b-93d00980e229"
VSBP01011107.1	RepeatMasker	DNA/Ginger	1	861	6275	+	.	ID="RND-6_FAMILY-5762";Tend="2591";Tstart="1739";shortTE="F";uid="f974ccef-7fca-4a50-abdd-424c6e77995e"
VSBP01011107.1	RepeatMasker	LTR/Gypsy	862	1192	1052	-	.	ID="RND-5_FAMILY-6940";Tend="1104";Tstart="856";shortTE="F";uid="da49203a-2d21-4627-b5db-fd5c87880d6f"
VSBP01011108.1	RepeatMasker	Unknown	1	1192	8079	-	.	ID="RND-1_FAMILY-81";Tend="1104";Tstart="11";shortTE="F";uid="3abb9a47-5edb-4aa5-ac60-30113e56c770"
VSBP01011109.1	RepeatMasker	Retroposon?	4	118	901	+	.	ID="SINE2-1_AP";Tend="1897";Tstart="1628";shortTE="F";uid="7a779f5d-535a-4590-b4e1-49051365844e"
VSBP01011109.1	RepeatMasker	DNA	311	860	1283	-	.	ID="DNA4-2_AP";Tend="695";Tstart="130";shortTE="F";uid="2b4cfca4-fd69-41f4-93cf-a387aee25ab8"
VSBP01011109.1	RepeatMasker	DNA/Kolobok-E	119	272	806	-	.	ID="KOLOBOKE-2_AP";Tend="1269";Tstart="1114";shortTE="F";uid="21998d9a-73dc-4c82-b66e-7e0f609a563d"
VSBP01001111.1	RepeatMasker	Retroposon?	10380	11327	456	+	.	ID="SINE2-1_AP";TEgroup="ctg_1111%7CSINE2-1_AP%7C1";Tend="1248";Tstart="213";shortTE="F";uid="3de93f69-30f9-4d44-b2ca-629885c26876"
VSBP01001111.1	RepeatMasker	DNA/Ginger	10252	10370	462	+	.	ID="RND-6_FAMILY-5762";Tend="998";Tstart="890";shortTE="F";uid="c3ec6c20-be47-45be-afbc-a1d1b7a8dd84"
VSBP01001111.1	RepeatMasker	DNA/PIF-Harbinger	11558	12279	618	+	.	ID="harb-1_ap";Tend="516";Tstart="1";shortTE="F";uid="51bdaf91-bf21-41ff-9d77-89400c4fe624"
VSBP01001111.1	RepeatMasker	DNA/Ginger	11313	11429	412	+	.	ID="RND-5_FAMILY-5363";Tend="1192";Tstart="1067";shortTE="F";uid="906eb750-4c73-4643-8fb3-9a53ecfbe491"
VSBP01001111.1	RepeatMasker	DNA/PIF-Harbinger	16278	17248	2412	+	.	ID="harb-1_ap";Tend="850";Tstart="1";shortTE="F";uid="c4048b89-5ead-4367-95e1-9781f833c6ee"
VSBP01001111.1	RepeatMasker	DNA/Ginger	14650	15213	2621	+	.	ID="RND-5_FAMILY-5363";Tend="1414";Tstart="843";shortTE="F";uid="37d9fcdd-7720-41be-a9a2-1203d633e50e"
VSBP01001111.1	RepeatMasker	DNA/hAT-Ac	19194	19305	545	+	.	ID="RND-6_FAMILY-8967";Tend="472";Tstart="357";shortTE="F";uid="4c6b1481-a319-415f-af73-13f460577741"
VSBP01001111.1	RepeatMasker	DNA/hAT-Tip100	14552	14695	673	-	.	ID="RND-6_FAMILY-2826";Tend="1935";Tstart="1792";shortTE="F";uid="18f27caf-a672-4007-97d8-f3399aec35e3"
VSBP01001111.1	RepeatMasker	DNA/MULE-MuDR	15305	16028	4357	-	.	ID="RND-6_FAMILY-1389";Tend="1614";Tstart="855";shortTE="F";uid="d943e8e3-50e9-438b-9b76-4f99725fe5fc"
VSBP01011110.1	RepeatMasker	DNA/hAT-hAT19	1	1190	7667	-	.	ID="rnd-5_family-3669";Tend="1013";Tstart="1";shortTE="F";uid="1b317ee8-c489-4ee1-be0c-b973f8ce4452"
VSBP01011111.1	RepeatMasker	DNA/Ginger	716	937	2333	+	.	ID="rnd-1_family-3";Tend="1565";Tstart="1005";shortTE="F";uid="e6eed783-ef02-404a-82f8-e1f6025942d5"
VSBP01011111.1	RepeatMasker	DNA/Ginger-1	353	715	2344	-	.	ID="RND-5_FAMILY-11470";Tend="1320";Tstart="876";shortTE="F";uid="c3ec0929-b3e3-45ea-b5f6-3632f5a85b82"
VSBP01011111.1	RepeatMasker	DNA/Ginger	656	1192	2393	-	.	ID="rnd-6_family-5762";Tend="1917";Tstart="984";shortTE="F";uid="b56a17d6-6ed2-4759-ab60-6bfaee073bab"
VSBP01011111.1	RepeatMasker	DNA/hAT-Tip100	109	356	769	-	.	ID="RND-6_FAMILY-7292";Tend="1457";Tstart="1209";shortTE="F";uid="e68abc17-04a9-4cb6-8d27-723fbeac9c5f"
VSBP01011112.1	RepeatMasker	DNA/Ginger	1	1192	9345	+	.	ID="RND-6_FAMILY-9547";Tend="2218";Tstart="1020";shortTE="F";uid="f776c202-56dc-436d-8df2-418b799c0b9b"
VSBP01011114.1	RepeatMasker	DNA/Ginger	1	1178	4974	-	.	ID="rnd-6_family-5762";Tend="2023";Tstart="886";shortTE="F";uid="2697f002-2b2f-4428-a46d-3fc3fe12583f"
VSBP01011115.1	RepeatMasker	DNA/Ginger	1	847	5966	+	.	ID="rnd-6_family-9547";Tend="2516";Tstart="1657";shortTE="F";uid="aff136cf-ab3f-41a1-af6f-f53d970a77fb"
VSBP01011115.1	RepeatMasker	DNA/Ginger	793	1191	3138	-	.	ID="RND-6_FAMILY-9547";Tend="1302";Tstart="912";shortTE="F";uid="ac6be708-c972-4ff6-ab12-d6079559322c"
VSBP01011116.1	RepeatMasker	DNA/Ginger-1	843	1191	2863	+	.	ID="RND-1_FAMILY-79";Tend="1339";Tstart="991";shortTE="F";uid="b8f1142e-15fd-4acf-8aaa-b4eedf9943fb"
VSBP01011116.1	RepeatMasker	DNA/hAT-hAT19	1	850	6610	-	.	ID="RND-6_FAMILY-16758";Tend="1234";Tstart="397";shortTE="F";uid="b91282be-ac97-46f1-9562-1296a3f098f9"
VSBP01011117.1	RepeatMasker	DNA/Ginger	1	401	2984	+	.	ID="RND-6_FAMILY-9547";Tend="2532";Tstart="2140";shortTE="F";uid="54bb2164-1cb2-465c-a5ab-29ab56d1430f"
VSBP01011117.1	RepeatMasker	Unknown	993	1191	1748	-	.	ID="RND-5_FAMILY-2657";Tend="381";Tstart="183";shortTE="F";uid="35c9f79c-1ecc-4137-9fbf-c2f2b91a52f1"
VSBP01011117.1	RepeatMasker	DNA/hAT-Ac	379	637	1529	-	.	ID="RND-5_FAMILY-1922";Tend="501";Tstart="260";shortTE="F";uid="1340c65c-7e3a-4be3-b831-03d94c007a9f"
VSBP01011118.1	RepeatMasker	DNA/Ginger	536	1191	4975	+	.	ID="RND-1_FAMILY-3";Tend="1772";Tstart="1083";shortTE="F";uid="8cc37b2f-ad92-4f2c-9a18-40b559667dcf"
VSBP01011118.1	RepeatMasker	LTR/Gypsy	5	517	552	-	.	ID="GYPSY-5_PBA-I";Tend="5073";Tstart="4095";shortTE="F";uid="15275dbb-46ff-4fc4-a889-179e8def60eb"
VSBP01011119.1	RepeatMasker	DNA/TcMar-Tc1	1	190	798	+	.	ID="RND-6_FAMILY-1590";Tend="1164";Tstart="974";shortTE="F";uid="cc254e95-1ddb-46fb-a329-c309afaa770d"
VSBP01001112.1	RepeatMasker	LTR/Gypsy	3895	4760	574	+	.	ID="GYPSY-5_HMM-I";Tend="2500";Tstart="1635";shortTE="F";uid="84b7d72a-8424-4c21-9047-76e831a7e976"
VSBP01001112.1	RepeatMasker	Unknown	19686	19887	1630	+	.	ID="RND-1_FAMILY-208";Tend="706";Tstart="505";shortTE="F";uid="1067ed00-eecb-42e1-9342-5e470ec51368"
VSBP01001112.1	RepeatMasker	Unknown	17182	18226	2134	+	.	ID="RND-1_FAMILY-59";Tend="1160";Tstart="237";shortTE="F";uid="adbe132b-3ac5-4be9-82c6-a68e2bb9b307"
VSBP01001112.1	RepeatMasker	LTR/Gypsy	14090	15241	593	+	.	ID="GYPSY-203_AA-I";Tend="3497";Tstart="2389";shortTE="F";uid="1a4753db-1a46-4b33-a908-acf3bc6547ce"
VSBP01001112.1	RepeatMasker	DNA/Maverick	7769	7891	843	+	.	ID="RND-1_FAMILY-327";Tend="216";Tstart="93";shortTE="F";uid="7bec1abf-bf15-4636-8013-7adc65bbaf9f"
VSBP01001112.1	RepeatMasker	DNA/hAT-Ac	6111	6464	498	-	.	ID="HAT-5_RPR";Tend="343";Tstart="10";shortTE="F";uid="b14c24be-f6b1-4a4f-af11-47807b0e28f0"
VSBP01001112.1	RepeatMasker	Unknown	16754	17148	673	-	.	ID="RND-1_FAMILY-58";Tend="1042";Tstart="622";shortTE="F";uid="456e4ea9-9742-45c9-9810-3875e193f575"
VSBP01011120.1	RepeatMasker	DNA/Ginger-2	528	1191	5221	+	.	ID="RND-6_FAMILY-3292";Tend="1188";Tstart="527";shortTE="F";uid="eafb0054-673d-4b7a-a5bd-c2e60d5a750b"
VSBP01011120.1	RepeatMasker	DNA/Ginger-2	2	526	932	+	.	ID="GINGER2-2_LMI";Tend="1833";Tstart="1310";shortTE="F";uid="df9aeb77-fb5f-4ce9-a0be-5f8a9fad9398"
VSBP01011121.1	RepeatMasker	LTR/Gypsy	899	1190	599	+	.	ID="RND-6_FAMILY-1574";Tend="419";Tstart="131";shortTE="F";uid="057efccf-bbc2-46fc-a511-4de0fe080474"
VSBP01011121.1	RepeatMasker	DNA/Ginger-1	432	902	3928	+	.	ID="RND-1_FAMILY-84";Tend="478";Tstart="15";shortTE="F";uid="98f3e9c3-8922-43d7-bcc5-a80784de7935"
VSBP01011121.1	RepeatMasker	DNA/Kolobok-E	174	877	2046	-	.	ID="RND-6_FAMILY-1111";Tend="1217";Tstart="531";shortTE="F";uid="3111b948-15e0-459b-a684-5f3cedf2de56"
VSBP01011121.1	RepeatMasker	Unknown	1	176	912	-	.	ID="RND-5_FAMILY-3219";Tend="1515";Tstart="1349";shortTE="F";uid="fec6e291-528b-4cd4-b02e-b0d813824e75"
VSBP01011123.1	RepeatMasker	Unknown	464	1191	3961	+	.	ID="RND-1_FAMILY-0";Tend="1157";Tstart="338";shortTE="F";uid="5241b068-dfa3-46b6-a68f-d0b26c99d39a"
VSBP01011123.1	RepeatMasker	DNA	1	336	2278	+	.	ID="TTAA7_AP";Tend="434";Tstart="99";shortTE="F";uid="6c819358-71f4-4ded-823d-cb36a9692cd7"
VSBP01011124.1	RepeatMasker	Unknown	1	1191	4552	-	.	ID="RND-6_FAMILY-23162";Tend="1883";Tstart="1";shortTE="F";uid="2a6bf661-091a-4918-a7b6-00561d8f567f"
VSBP01011125.1	RepeatMasker	LTR/Gypsy	78	305	460	+	.	ID="GYPSY33-I_AG";Tend="4413";Tstart="4186";shortTE="F";uid="80622b72-fa1a-4306-ad26-838499f168f6"
VSBP01011125.1	RepeatMasker	DNA/hAT-Tip100	989	1191	1888	-	.	ID="RND-6_FAMILY-469";Tend="1088";Tstart="886";shortTE="F";uid="95843022-21e2-44c2-b42a-9f747d6edcf5"
VSBP01011126.1	RepeatMasker	DNA/hAT-hATm	1	198	1349	-	.	ID="hat-6_ap";Tend="204";Tstart="1";shortTE="F";uid="ab7443ac-9191-49e0-9d29-199d2b127e82"
VSBP01011128.1	RepeatMasker	DNA/hAT-hAT19	1007	1191	1491	+	.	ID="RND-5_FAMILY-132";Tend="1518";Tstart="1336";shortTE="F";uid="95648624-6341-4311-9136-5c7988f1ed25"
VSBP01011128.1	RepeatMasker	DNA/MULE-MuDR	410	983	928	-	.	ID="RND-6_FAMILY-72";TEgroup="ctg_11128%7CRND-6_FAMILY-72%7C1";Tend="1221";Tstart="589";shortTE="F";uid="98d83ea1-117e-4fd1-95ab-e5eeee979fe4"
VSBP01011128.1	RepeatMasker	DNA/Sola-2	33	409	3189	-	.	ID="RND-6_FAMILY-11978";Tend="791";Tstart="414";shortTE="F";uid="385e1fa2-42f4-4de1-9cbd-56fa9c228ba9"
VSBP01011129.1	RepeatMasker	Unknown	238	1191	7117	+	.	ID="RND-1_FAMILY-252";Tend="976";Tstart="17";shortTE="F";uid="1510f0d2-39fa-43f5-9597-0849e22edf57"
VSBP01001113.1	RepeatMasker	Unknown	279	652	2412	+	.	ID="RND-1_FAMILY-301";Tend="1167";Tstart="793";shortTE="F";uid="80e9b1e0-31e2-4661-bbc0-718c5f347432"
VSBP01001113.1	RepeatMasker	Unknown	848	1141	1726	+	.	ID="RND-6_FAMILY-1858";Tend="891";Tstart="595";shortTE="F";uid="dc403bda-4cee-4696-a3f3-5418c3ba5890"
VSBP01001113.1	RepeatMasker	DNA/Ginger	13162	13660	3511	+	.	ID="RND-1_FAMILY-3";Tend="1867";Tstart="1345";shortTE="F";uid="f7e78688-8e2c-411e-b5dc-8da4e91752fb"
VSBP01001113.1	RepeatMasker	DNA/Kolobok-E	9166	11334	2027	+	.	ID="koloboke-4_ap";Tend="7631";Tstart="4755";shortTE="F";uid="5890ede6-cad3-41b7-a963-6d68a7671730"
VSBP01001113.1	RepeatMasker	DNA/Kolobok-E	11541	11818	937	+	.	ID="KOLOBOKE-1_AP";Tend="6459";Tstart="6180";shortTE="F";uid="6716b5ce-845d-41e9-8256-8db55e4b2d03"
VSBP01001113.1	RepeatMasker	DNA/P	7398	8846	9734	-	.	ID="P-3_AP";Tend="3434";Tstart="1989";shortTE="F";uid="f6d45cd2-4718-4704-8b79-a5b9a0217d57"
VSBP01001113.1	RepeatMasker	DNA/hAT-hAT19	19189	19868	920	-	.	ID="DNA8-43_AP";TEgroup="ctg_1113%7CDNA8-43_AP%7C1";Tend="869";Tstart="1";shortTE="F";uid="ee25ee44-6428-4af6-a5dc-1c07ebb76450"
VSBP01001113.1	RepeatMasker	DNA/P	5353	7403	1370	-	.	ID="P-3_AP";TEgroup="ctg_1113%7CP-3_AP%7C1";Tend="5562";Tstart="3216";shortTE="F";uid="3e2ba7eb-e196-4309-b5bf-944928648bb9"
VSBP01001113.1	RepeatMasker	LTR/Gypsy	8881	9101	450	-	.	ID="GYPSY2-I_AP";Tend="731";Tstart="506";shortTE="F";uid="55daf870-f0f3-4c14-b2b6-365e6637f001"
VSBP01001113.1	RepeatMasker	DNA/Kolobok-E	4764	5174	2788	-	.	ID="RND-1_FAMILY-25";Tend="1014";Tstart="607";shortTE="F";uid="7ba1843e-9c8c-404a-80ac-2d8216d738eb"
VSBP01001113.1	RepeatMasker	Unknown	1142	1292	1203	-	.	ID="RND-1_FAMILY-252";Tend="166";Tstart="17";shortTE="F";uid="67e0c968-6d45-4e20-881e-933a76b90032"
VSBP01001113.1	RepeatMasker	DNA/hAT-Tip100	62	279	962	-	.	ID="RND-6_FAMILY-6478";TEgroup="ctg_1113%7CRND-6_FAMILY-6478%7C1";Tend="1362";Tstart="896";shortTE="F";uid="7e429bff-5fa3-45c1-bdf9-9133d119ae88"
VSBP01011130.1	RepeatMasker	DNA/Ginger	217	761	4106	+	.	ID="rnd-6_family-9547";Tend="2530";Tstart="1625";shortTE="F";uid="159584f4-e8c2-4b30-893b-b272457ebcab"
VSBP01011130.1	RepeatMasker	Unknown	743	1095	1725	+	.	ID="RND-6_FAMILY-8870";Tend="1011";Tstart="683";shortTE="F";uid="3f8b7586-efef-460d-b29d-79cc82f6c1e5"
VSBP01011130.1	RepeatMasker	DNA/Ginger-1	1	216	1805	-	.	ID="RND-1_FAMILY-79";Tend="1210";Tstart="995";shortTE="F";uid="5100c9e2-e2c5-482c-9d4b-c1173dfc72d5"
VSBP01011131.1	RepeatMasker	Unknown	294	855	546	+	.	ID="RND-6_FAMILY-2058";Tend="823";Tstart="198";shortTE="F";uid="080e9a71-996d-4de8-94c7-ff3fde40fcc3"
VSBP01011131.1	RepeatMasker	DNA/Ginger	1003	1190	1171	+	.	ID="RND-5_FAMILY-5363";Tend="1151";Tstart="953";shortTE="F";uid="e10e11cc-880e-4c25-9270-13f9d24130fd"
VSBP01011131.1	RepeatMasker	DNA/Maverick	117	299	468	-	.	ID="POLINTON-5_PBA";Tend="9026";Tstart="8840";shortTE="F";uid="44ec37b0-7333-4d16-af5a-18200787e048"
VSBP01011133.1	RepeatMasker	DNA/Ginger-2	579	1190	3727	+	.	ID="RND-6_FAMILY-7239";Tend="555";Tstart="11";shortTE="F";uid="e1a093be-881a-43ce-bfec-b54bed84c300"
VSBP01011133.1	RepeatMasker	Unknown	255	391	580	+	.	ID="RND-1_FAMILY-105";Tend="452";Tstart="302";shortTE="F";uid="f6c163fe-ca62-4e10-b53e-043ae044661f"
VSBP01011133.1	RepeatMasker	Unknown	437	786	437	-	.	ID="RND-1_FAMILY-75";Tend="1012";Tstart="574";shortTE="F";uid="ac2d88a4-42d5-46b2-99fd-7df43ee37262"
VSBP01011133.1	RepeatMasker	RC/Helitron	1	280	2526	-	.	ID="RND-6_FAMILY-4232";Tend="718";Tstart="438";shortTE="F";uid="4932cfab-b6e6-4ad5-8f03-7d2214e0f3be"
VSBP01011134.1	RepeatMasker	DNA/hAT	205	367	1460	+	.	ID="RND-6_FAMILY-3835";Tend="1637";Tstart="1271";shortTE="F";uid="dd6454eb-ef19-4469-9e9f-e512a08cdb56"
VSBP01011134.1	RepeatMasker	DNA/hAT-hAT19	1	204	1636	-	.	ID="RND-5_FAMILY-4345";Tend="998";Tstart="795";shortTE="F";uid="017ef31c-e670-43b8-886e-30f33f8a3ca1"
VSBP01011135.1	RepeatMasker	Unknown	162	543	1075	+	.	ID="RND-1_FAMILY-20";TEgroup="ctg_11135%7CRND-1_FAMILY-20%7C1";Tend="292";Tstart="1";shortTE="F";uid="ac391e78-1e2a-4c4f-a9a6-4ad74846be6b"
VSBP01011135.1	RepeatMasker	Unknown	689	1190	3767	-	.	ID="RND-5_FAMILY-5902";Tend="1624";Tstart="1111";shortTE="F";uid="128b0a67-bca2-4f00-832f-bc96c188e6ac"
VSBP01011136.1	RepeatMasker	Unknown	956	1190	464	+	.	ID="RND-6_FAMILY-16058";Tend="967";Tstart="710";shortTE="F";uid="4a2d8e7b-ec7f-4c1d-a13e-7847cafc84bd"
VSBP01011137.1	RepeatMasker	Unknown	469	813	1712	-	.	ID="RND-5_FAMILY-938";Tend="306";Tstart="1";shortTE="F";uid="529dbc21-7243-4eeb-8aee-f02619fde58d"
VSBP01011137.1	RepeatMasker	Unknown	152	279	898	-	.	ID="RND-5_FAMILY-938";Tend="447";Tstart="318";shortTE="F";uid="00e40f69-184b-4c97-b714-dbeb9f7b4edb"
VSBP01011138.1	RepeatMasker	Unknown	993	1190	1192	+	.	ID="RND-1_FAMILY-41";Tend="694";Tstart="499";shortTE="F";uid="face3519-cbad-4dae-8b39-e1cf38bdb853"
VSBP01011138.1	RepeatMasker	Unknown	970	1188	1168	-	.	ID="RND-1_FAMILY-55";Tend="1256";Tstart="1037";shortTE="F";uid="a9dea1d0-693f-4dbe-8599-aa01e79b28c0"
VSBP01011139.1	RepeatMasker	RC/Helitron	215	1190	8553	-	.	ID="RND-5_FAMILY-1974";Tend="1024";Tstart="48";shortTE="F";uid="323a6607-7396-45d7-80a4-113b74ad2941"
VSBP01011139.1	RepeatMasker	RC/Helitron	1	214	1890	-	.	ID="RND-6_FAMILY-2982";Tend="210";Tstart="1";shortTE="F";uid="2bc016ad-113f-4edd-9350-f123315ad60d"
VSBP01001114.1	RepeatMasker	DNA/hAT-Ac	15554	16334	2442	+	.	ID="dna8-11_ap";Tend="634";Tstart="1";shortTE="F";uid="e40e7209-dac6-42b6-b645-4b1ff847c15f"
VSBP01001114.1	RepeatMasker	Retroposon?	4836	6550	3243	+	.	ID="RND-3_FAMILY-37";Tend="2342";Tstart="671";shortTE="F";uid="0e9a119b-aa18-4f14-8926-e5a020ebac4a"
VSBP01001114.1	RepeatMasker	DNA/Kolobok-E	19277	19501	1555	+	.	ID="RND-6_FAMILY-3143";Tend="1732";Tstart="1513";shortTE="F";uid="51a08929-f904-49ff-86e7-35d702c666e9"
VSBP01001114.1	RepeatMasker	DNA/MULE-MuDR	17506	18419	5794	+	.	ID="RND-5_FAMILY-5369";TEgroup="ctg_1114%7CRND-5_FAMILY-5369%7C1";Tend="1688";Tstart="777";shortTE="F";uid="9120b27d-7476-4d1d-a758-5923e513c7f4"
VSBP01001114.1	RepeatMasker	DNA	9614	10047	1440	+	.	ID="TTAA4B_AP";Tend="430";Tstart="1";shortTE="F";uid="aef33238-4c8f-4812-a6dc-f1c73a0f4d13"
VSBP01001114.1	RepeatMasker	DNA	4019	4392	700	+	.	ID="TTAA2D_AP";Tend="430";Tstart="14";shortTE="F";uid="407555a0-7312-4ce3-a70d-b2a990f6f393"
VSBP01001114.1	RepeatMasker	DNA/hAT-hAT19	6759	6889	461	+	.	ID="RND-6_FAMILY-8533";Tend="910";Tstart="777";shortTE="F";uid="cf81d31b-00ba-4e9f-8504-62194b78dc8e"
VSBP01001114.1	RepeatMasker	DNA	14698	14961	996	+	.	ID="RND-1_FAMILY-274";Tend="1321";Tstart="1049";shortTE="F";uid="b9339a6a-8d21-484e-94ba-c79f9e5c080b"
VSBP01001114.1	RepeatMasker	DNA/MULE-MuDR	13822	14001	1362	-	.	ID="RND-5_FAMILY-74";Tend="752";Tstart="558";shortTE="F";uid="398967b9-cf28-46dd-b28c-1fba097e5842"
VSBP01001114.1	RepeatMasker	DNA/hAT-Tip100	6527	6690	954	-	.	ID="RND-1_FAMILY-364";Tend="1099";Tstart="964";shortTE="F";uid="8c10b063-34b8-430b-82ca-8294985bede9"
VSBP01001114.1	RepeatMasker	DNA	19204	19316	766	-	.	ID="RND-6_FAMILY-593";Tend="1068";Tstart="956";shortTE="F";uid="6f9fec49-bfc8-49c3-9104-815d92fe3afd"
VSBP01001114.1	RepeatMasker	DNA/Ginger	19312	19761	3645	-	.	ID="RND-1_FAMILY-3";Tend="1841";Tstart="1396";shortTE="F";uid="23081f4e-1fa5-419a-b563-0d15f5d79451"
VSBP01001114.1	RepeatMasker	Unknown	4772	4878	735	-	.	ID="RND-5_FAMILY-8997";Tend="1257";Tstart="1148";shortTE="F";uid="53e3e44f-a024-4018-87a8-634a2bd5383b"
VSBP01011140.1	RepeatMasker	DNA	1	213	522	-	.	ID="dna8-70_ap";Tend="289";Tstart="115";shortTE="F";uid="fb630459-6be1-40c6-9647-d2a7c3766841"
VSBP01011141.1	RepeatMasker	DNA/MULE-MuDR	188	669	612	+	.	ID="RND-6_FAMILY-5875";Tend="575";Tstart="117";shortTE="F";uid="4d8f17f7-a8e4-4c82-8ed5-17b7666c212d"
VSBP01011141.1	RepeatMasker	DNA	696	1051	1799	+	.	ID="TTAA20B_AP";Tend="446";Tstart="81";shortTE="F";uid="661d99f0-a003-4191-b42e-812eed19dcf7"
VSBP01011141.1	RepeatMasker	DNA/Ginger	250	695	3353	-	.	ID="RND-6_FAMILY-9547";Tend="1660";Tstart="1215";shortTE="F";uid="66b26916-3e1c-4dce-aa1c-98dcfa793c93"
VSBP01011142.1	RepeatMasker	Unknown	1	1118	8765	+	.	ID="RND-1_FAMILY-90";Tend="1617";Tstart="515";shortTE="F";uid="82d6a20b-8361-4401-a528-9d62cd646885"
VSBP01011142.1	RepeatMasker	Unknown	533	1189	4135	-	.	ID="RND-1_FAMILY-180";Tend="1257";Tstart="634";shortTE="F";uid="a96593ab-bf06-4de4-9ab3-356bfc7aaf47"
VSBP01011143.1	RepeatMasker	Unknown	99	379	2023	+	.	ID="RND-6_FAMILY-3175";Tend="506";Tstart="225";shortTE="F";uid="74053be5-06b7-4ab6-bc9a-556b9e37f2de"
VSBP01011143.1	RepeatMasker	Unknown	558	1157	4472	+	.	ID="RND-6_FAMILY-2344";Tend="588";Tstart="1";shortTE="F";uid="25593d16-2e73-4b8b-b818-447c40aaf0c3"
VSBP01011144.1	RepeatMasker	Unknown	214	803	4230	+	.	ID="RND-6_FAMILY-12631";Tend="1128";Tstart="584";shortTE="F";uid="449efefc-61b6-48d7-b9a9-1444ed010ad2"
VSBP01011144.1	RepeatMasker	DNA/hAT-hAT19	1	214	1864	-	.	ID="RND-5_FAMILY-898";Tend="886";Tstart="673";shortTE="F";uid="4d32a44a-e00e-4016-a8f6-a4a556e68d72"
VSBP01011145.1	RepeatMasker	DNA/Sola-1	1	1189	7375	+	.	ID="SOLA1-2_AP";Tend="2012";Tstart="797";shortTE="F";uid="396d756e-77b5-418f-9ac0-6c104e959742"
VSBP01011146.1	RepeatMasker	LTR/Gypsy	1	1189	10165	+	.	ID="RND-1_FAMILY-363";Tend="1274";Tstart="86";shortTE="F";uid="114c16fb-91a2-40fa-a6ff-448b94143f53"
VSBP01011147.1	RepeatMasker	LTR/Gypsy	199	1189	4813	+	.	ID="RND-6_FAMILY-6269";Tend="707";Tstart="1";shortTE="F";uid="873256ff-c9db-4e9c-805a-551a2afac8a6"
VSBP01011148.1	RepeatMasker	DNA/Ginger	445	1189	6012	-	.	ID="RND-6_FAMILY-9547";Tend="2523";Tstart="1780";shortTE="F";uid="c6c4b048-031e-47dd-9f8c-52476474d79e"
VSBP01011148.1	RepeatMasker	DNA/Ginger	1	457	3540	-	.	ID="RND-1_FAMILY-3";Tend="1821";Tstart="1373";shortTE="F";uid="75b310a2-ccd8-4b8d-9198-1f85d607e002"
VSBP01011149.1	RepeatMasker	Unknown	829	1189	649	-	.	ID="RND-6_FAMILY-1517";TEgroup="ctg_11149%7CRND-6_FAMILY-1517%7C1";Tend="654";Tstart="365";shortTE="F";uid="3ccba859-77ac-44d8-ba0c-e29df49301ae"
VSBP01001115.1	RepeatMasker	DNA/PIF-Harbinger	7571	7962	1977	+	.	ID="RND-4_FAMILY-108";Tend="1314";Tstart="961";shortTE="F";uid="2abc98f7-a5b0-4bdc-9ee4-ea11c12b0c00"
VSBP01001115.1	RepeatMasker	Unknown	572	1553	5972	-	.	ID="RND-6_FAMILY-7773";Tend="1482";Tstart="449";shortTE="F";uid="04d99ab0-cd29-4363-b10f-c81c951a0f24"
VSBP01001115.1	RepeatMasker	DNA/hAT-Charlie	5412	5987	493	-	.	ID="HAT-3_RPR";Tend="1719";Tstart="1142";shortTE="F";uid="671c74da-fdb4-4aea-af2f-7feeda6e1ced"
VSBP01001115.1	RepeatMasker	DNA/P	8481	10125	10427	-	.	ID="RND-6_FAMILY-21354";Tend="1541";Tstart="1";shortTE="F";uid="363d5cb7-3ba8-4d1d-9a51-33155baecc24"
VSBP01001115.1	RepeatMasker	Unknown	1761	2180	1541	-	.	ID="RND-6_FAMILY-7773";Tend="456";Tstart="53";shortTE="F";uid="b5a5dbba-d69c-4afb-ab72-700d14da1a30"
VSBP01001115.1	RepeatMasker	Unknown	18548	18730	1561	-	.	ID="RND-6_FAMILY-6388";Tend="828";Tstart="646";shortTE="F";uid="e578fea5-4a7e-4015-9e3d-24fe2af85517"
VSBP01001115.1	RepeatMasker	DNA/P	12473	12903	515	-	.	ID="RND-6_FAMILY-15606";Tend="890";Tstart="467";shortTE="F";uid="f1c8b3ad-8c28-438d-90e7-86f0bed10961"
VSBP01011150.1	RepeatMasker	DNA/hAT-Tip100	386	1189	3122	-	.	ID="RND-5_FAMILY-978";Tend="2103";Tstart="1133";shortTE="F";uid="d18c8e37-d4b7-460d-bed1-5ff88b20c442"
VSBP01011150.1	RepeatMasker	DNA/Kolobok-E	69	279	466	-	.	ID="RND-6_FAMILY-2012";Tend="1365";Tstart="1154";shortTE="F";uid="aa22ec5b-d640-42e4-bb63-ffeaea07f4ad"
VSBP01011151.1	RepeatMasker	DNA/Ginger	792	1189	3148	+	.	ID="RND-6_FAMILY-5762";Tend="2048";Tstart="1648";shortTE="F";uid="cb34c442-59b1-46bf-9ac8-5de9b36d5042"
VSBP01011151.1	RepeatMasker	DNA/Ginger-1	755	1076	1554	-	.	ID="RND-6_FAMILY-4438";Tend="1574";Tstart="1272";shortTE="F";uid="6824b9a7-a91b-41a2-aac0-ae2748442658"
VSBP01011151.1	RepeatMasker	DNA/Ginger	1	797	5658	-	.	ID="RND-6_FAMILY-5762";TEgroup="ctg_11151%7CRND-6_FAMILY-5762%7C1";Tend="2187";Tstart="1452";shortTE="F";uid="c8dd7e18-78ea-48a4-8f0d-f29331a544e3"
VSBP01011153.1	RepeatMasker	DNA/hAT	849	990	417	+	.	ID="DNA8-40_AP";Tend="634";Tstart="492";shortTE="F";uid="80379c0b-8cd5-462d-b1c3-465806091ca0"
VSBP01011153.1	RepeatMasker	DNA/hAT	200	393	530	-	.	ID="DNA8-38_AP";Tend="486";Tstart="291";shortTE="F";uid="4b9be4af-b6b7-493f-b58e-7e382150cc96"
VSBP01011154.1	RepeatMasker	Unknown	1084	1189	419	-	.	ID="RND-1_FAMILY-236";Tend="1211";Tstart="1126";shortTE="F";uid="d4c7953d-fe58-4555-8648-cc12e22810e7"
VSBP01011155.1	RepeatMasker	DNA/Ginger	1	1189	7810	-	.	ID="RND-6_FAMILY-9547";TEgroup="ctg_11155%7CRND-6_FAMILY-9547%7C1";Tend="2516";Tstart="1311";shortTE="F";uid="b8e14caa-0024-4c18-b114-3dc9a6b2ed7e"
VSBP01011156.1	RepeatMasker	DNA/Ginger	18	1189	9014	+	.	ID="RND-6_FAMILY-5762";Tend="2050";Tstart="894";shortTE="F";uid="d6a970e1-a2a6-47e0-89ad-997420554b71"
VSBP01011157.1	RepeatMasker	Unknown	1	143	961	+	.	ID="RND-5_FAMILY-6570";Tend="981";Tstart="842";shortTE="F";uid="22d47954-e1dc-4c36-a3d3-78c1f3462f2d"
VSBP01011157.1	RepeatMasker	DNA/Ginger	216	1189	7654	-	.	ID="RND-6_FAMILY-9547";Tend="2491";Tstart="1521";shortTE="F";uid="127cf26b-4c1c-4297-be30-ceb1e71c90da"
VSBP01001116.1	RepeatMasker	Unknown	5478	5690	594	+	.	ID="RND-1_FAMILY-376";Tend="727";Tstart="508";shortTE="F";uid="1accedd1-6533-4354-af02-7039d7f7932b"
VSBP01001116.1	RepeatMasker	Unknown	8419	8593	1025	+	.	ID="RND-6_FAMILY-8983";Tend="1338";Tstart="1159";shortTE="F";uid="93e5ea40-9d2d-4368-a166-d2d041d3f601"
VSBP01001116.1	RepeatMasker	Unknown	5958	6102	534	+	.	ID="RND-6_FAMILY-15441";Tend="415";Tstart="276";shortTE="F";uid="501587f2-be7c-449f-a537-e1dea16f16a2"
VSBP01001116.1	RepeatMasker	DNA/CMC-EnSpm	12604	13879	1628	+	.	ID="rnd-6_family-8347";Tend="1693";Tstart="146";shortTE="F";uid="f08df7a8-5feb-4551-8d0b-c9d34a5303e8"
VSBP01001116.1	RepeatMasker	Unknown	5679	5927	1939	+	.	ID="RND-5_FAMILY-9542";Tend="1108";Tstart="855";shortTE="F";uid="4139de55-f406-4e79-95e7-7f329b0fbfdf"
VSBP01001116.1	RepeatMasker	DNA/Maverick	4931	5073	833	+	.	ID="RND-6_FAMILY-13732";Tend="755";Tstart="618";shortTE="F";uid="7a701ccd-8e03-496e-9949-9535d5a2b4cd"
VSBP01001116.1	RepeatMasker	Unknown	6957	7367	2758	+	.	ID="RND-1_FAMILY-36";Tend="1762";Tstart="1349";shortTE="F";uid="5cd89061-23b6-458e-997a-c6450d5276fa"
VSBP01001116.1	RepeatMasker	Unknown	12002	12371	3014	+	.	ID="RND-6_FAMILY-14671";Tend="1268";Tstart="899";shortTE="F";uid="26d8716b-d96a-4d20-83de-7065cb63fd86"
VSBP01001116.1	RepeatMasker	Unknown	2871	3682	4615	+	.	ID="RND-1_FAMILY-36";Tend="1762";Tstart="904";shortTE="F";uid="cfb31ae4-560d-4b20-9f5b-48ca4de72945"
VSBP01001116.1	RepeatMasker	RC/Helitron	6236	6367	483	-	.	ID="RND-5_FAMILY-1220";Tend="1447";Tstart="1315";shortTE="F";uid="ab710408-168e-46b8-a17a-f98bd1db2165"
VSBP01001116.1	RepeatMasker	Retroposon?	6279	6705	3531	-	.	ID="RND-6_FAMILY-999";Tend="926";Tstart="509";shortTE="F";uid="b4c96dd9-ba4e-4857-944a-992306cc3833"
VSBP01001116.1	RepeatMasker	Unknown	4044	4919	7552	-	.	ID="RND-6_FAMILY-20439";Tend="1179";Tstart="304";shortTE="F";uid="f81399b3-12fd-4b19-80d8-ebf57816427c"
VSBP01001116.1	RepeatMasker	DNA/P	8613	9568	627	-	.	ID="P-1_LHU";Tend="2695";Tstart="1743";shortTE="F";uid="1d7f4424-20ec-4c11-968d-53bd73f3651f"
VSBP01001116.1	RepeatMasker	DNA/hAT-Tip100	439	1148	417	-	.	ID="RND-6_FAMILY-469";Tend="1631";Tstart="937";shortTE="F";uid="06c9afb8-cddb-4868-9b19-c665a972557d"
VSBP01001116.1	RepeatMasker	Unknown	1	202	1214	-	.	ID="RND-5_FAMILY-6048";Tend="212";Tstart="23";shortTE="F";uid="5d9e8810-a801-4352-8ae1-c4834810627f"
VSBP01011160.1	RepeatMasker	DNA/Maverick	149	1189	3574	+	.	ID="rnd-6_family-8176";Tend="1510";Tstart="1";shortTE="F";uid="58363783-99c6-4b18-a771-1c76145979bf"
VSBP01011161.1	RepeatMasker	Unknown	882	1181	1010	-	.	ID="RND-6_FAMILY-4716";Tend="1747";Tstart="1443";shortTE="F";uid="249c6071-58dc-4215-8135-c80188005d99"
VSBP01011161.1	RepeatMasker	DNA	1	700	4090	-	.	ID="RND-6_FAMILY-4722";TEgroup="ctg_11161%7CRND-6_FAMILY-4722%7C1";Tend="1048";Tstart="168";shortTE="F";uid="54f397cc-3886-4f65-988b-b21c16d015a0"
VSBP01011162.1	RepeatMasker	Unknown	300	1042	6107	+	.	ID="RND-6_FAMILY-9300";Tend="737";Tstart="1";shortTE="F";uid="ae8be3c5-f2c0-409b-ae95-3f29d4aff42a"
VSBP01011164.1	RepeatMasker	DNA/Ginger	48	1188	8537	-	.	ID="RND-6_FAMILY-9547";Tend="2375";Tstart="1243";shortTE="F";uid="6c23c1c6-41ed-473a-8442-f075560646ed"
VSBP01011165.1	RepeatMasker	RC/Helitron	845	958	1365	+	.	ID="RND-6_FAMILY-1680";Tend="790";Tstart="469";shortTE="F";uid="4a2d9a78-7ab4-42bc-94f7-6e04b29d8bc7"
VSBP01011165.1	RepeatMasker	DNA/MULE-MuDR	550	659	401	+	.	ID="MUDR4X_AP";Tend="126";Tstart="16";shortTE="F";uid="040dc20f-858a-471e-913a-627382532ec9"
VSBP01011165.1	RepeatMasker	Unknown	446	576	550	-	.	ID="RND-6_FAMILY-18300";Tend="1318";Tstart="1189";shortTE="F";uid="f1a35d68-1061-4bf8-9b47-c1586f09f9cc"
VSBP01011165.1	RepeatMasker	Retroposon?	646	992	1760	-	.	ID="RND-5_FAMILY-1054";Tend="1645";Tstart="1340";shortTE="F";uid="6aac33d0-5cc1-4e70-812f-b4e7616dcb58"
VSBP01011165.1	RepeatMasker	DNA/Kolobok-E	1	430	3323	-	.	ID="RND-6_FAMILY-9095";Tend="984";Tstart="555";shortTE="F";uid="74f75406-0995-451c-bfbf-794f9ddeb188"
VSBP01011165.1	RepeatMasker	RC/Helitron	959	1188	1687	-	.	ID="RND-5_FAMILY-80";Tend="2121";Tstart="1894";shortTE="F";uid="2bc72719-212a-4dc1-978f-57993649a988"
VSBP01011166.1	RepeatMasker	Unknown	1	837	896	+	.	ID="RND-6_FAMILY-22333";Tend="1994";Tstart="1153";shortTE="F";uid="f340dfb6-1b95-4475-9575-069cefa5d2c9"
VSBP01011167.1	RepeatMasker	DNA/MULE-MuDR	1	503	4053	-	.	ID="RND-5_FAMILY-292";Tend="1346";Tstart="845";shortTE="F";uid="e2612b5b-5f15-40a5-a8b8-a2bab00c4e92"
VSBP01011167.1	RepeatMasker	DNA/Ginger-1	503	1188	5399	-	.	ID="RND-5_FAMILY-5842";Tend="1324";Tstart="637";shortTE="F";uid="008cf2d3-5b8c-4507-8335-78a0ca3f5fe7"
VSBP01011168.1	RepeatMasker	Unknown	336	1188	5210	+	.	ID="RND-6_FAMILY-6388";Tend="767";Tstart="12";shortTE="F";uid="0a6a686d-6730-42d6-a486-8a57ebded973"
VSBP01011169.1	RepeatMasker	Unknown	299	1188	5695	+	.	ID="RND-1_FAMILY-93";Tend="1344";Tstart="465";shortTE="F";uid="90f99af4-065a-4144-83fe-b1431c13301b"
VSBP01011169.1	RepeatMasker	Unknown	1	199	1777	-	.	ID="RND-6_FAMILY-10799";Tend="1181";Tstart="983";shortTE="F";uid="a3b220ec-6fee-4dc6-9d9a-1fdadc1b3569"
VSBP01011169.1	RepeatMasker	Unknown	199	305	778	-	.	ID="RND-1_FAMILY-73";Tend="376";Tstart="274";shortTE="F";uid="4555a460-4aa0-4214-a450-da61886ba6fd"
VSBP01001117.1	RepeatMasker	DNA/MULE-MuDR	9855	10254	1098	+	.	ID="RND-6_FAMILY-72";Tend="987";Tstart="552";shortTE="F";uid="23b32669-a856-41c6-b81a-7a2a3efe3c67"
VSBP01001117.1	RepeatMasker	DNA/P	14519	14716	415	+	.	ID="P-1_AP";Tend="692";Tstart="495";shortTE="F";uid="4e74b0c7-75dc-492f-9fe3-c42c02b446e9"
VSBP01001117.1	RepeatMasker	Unknown	6295	6859	2418	+	.	ID="RND-1_FAMILY-326";Tend="1434";Tstart="836";shortTE="F";uid="2007cf82-a904-4221-bf02-8b27eafe3edf"
VSBP01001117.1	RepeatMasker	DNA/P	15672	16476	1042	+	.	ID="P-1_AP";TEgroup="ctg_1117%7CP-1_AP%7C1";Tend="1853";Tstart="1259";shortTE="F";uid="e5055d89-0f38-4e6c-8861-2acfc71952ae"
VSBP01001117.1	RepeatMasker	Unknown	1888	2055	601	+	.	ID="RND-6_FAMILY-8104";Tend="956";Tstart="807";shortTE="F";uid="79e9db6f-8c22-4a04-9c6b-7ae0e28a3269"
VSBP01001117.1	RepeatMasker	DNA	10547	10660	508	-	.	ID="RND-1_FAMILY-108";Tend="2253";Tstart="2137";shortTE="F";uid="60a378d8-770e-43ae-ae42-36fe4e23ecca"
VSBP01001117.1	RepeatMasker	LTR/Gypsy	12658	13995	791	-	.	ID="GYPSY-4_SI-I";Tend="2587";Tstart="1252";shortTE="F";uid="277b577a-7b55-4310-826d-f2f2f478e86c"
VSBP01001117.1	RepeatMasker	DNA/hAT-hATm	17594	17858	1659	-	.	ID="RND-1_FAMILY-137";Tend="1168";Tstart="899";shortTE="F";uid="078e7597-d061-44fc-b911-e2fea50d8de8"
VSBP01001117.1	RepeatMasker	DNA/PIF-Harbinger	891	1171	444	-	.	ID="ISL2EU-7_CFL";Tend="518";Tstart="235";shortTE="F";uid="87d240f5-7802-40e7-a686-0f9770dec67a"
VSBP01001117.1	RepeatMasker	DNA/MULE-MuDR	18442	18696	598	-	.	ID="MUDR-2X_AP";Tend="2999";Tstart="2775";shortTE="F";uid="0f515f11-117c-4cb0-92ad-b38a51f58ba7"
VSBP01001117.1	RepeatMasker	DNA/MULE-MuDR	8814	9358	448	-	.	ID="RND-6_FAMILY-4440";Tend="1624";Tstart="1138";shortTE="F";uid="890ae422-2a2f-4440-a420-48fac6c75e7e"
VSBP01001117.1	RepeatMasker	Unknown	9709	9844	530	-	.	ID="RND-5_FAMILY-4106";Tend="490";Tstart="349";shortTE="F";uid="5daf87a9-c959-4cda-98d4-5500b8afb053"
VSBP01001117.1	RepeatMasker	Unknown	10297	10555	1491	-	.	ID="RND-1_FAMILY-49";Tend="1165";Tstart="920";shortTE="F";uid="db6f4008-4d8e-4427-bb81-aae362f8bf1e"
VSBP01011170.1	RepeatMasker	DNA/MULE-MuDR	681	1183	3554	-	.	ID="RND-1_FAMILY-62";Tend="1296";Tstart="818";shortTE="F";uid="d8430bd1-6996-41f8-b939-c280d0af3995"
VSBP01011170.1	RepeatMasker	DNA/Ginger-1	26	274	1779	-	.	ID="RND-1_FAMILY-79";Tend="1214";Tstart="970";shortTE="F";uid="7388c528-a555-4042-ba7f-7bbb4cc54f24"
VSBP01011172.1	RepeatMasker	Unknown	831	1185	1995	-	.	ID="RND-6_FAMILY-13546";Tend="1091";Tstart="738";shortTE="F";uid="761cd1bd-cedc-4909-a481-9c68753d4082"
VSBP01011173.1	RepeatMasker	DNA/Ginger	737	1188	3485	-	.	ID="RND-6_FAMILY-9547";Tend="2515";Tstart="2056";shortTE="F";uid="6099c848-3e5d-4911-b52b-52896af9a173"
VSBP01011174.1	RepeatMasker	RC/Helitron	82	1188	9975	-	.	ID="RND-6_FAMILY-19323";Tend="1108";Tstart="1";shortTE="F";uid="7df67add-c032-4336-9aa9-6601e4b388f0"
VSBP01011176.1	RepeatMasker	Unknown	770	894	4732	+	.	ID="RND-1_FAMILY-36";Tend="1923";Tstart="1034";shortTE="F";uid="de3e9bcc-db47-43ed-a5a6-a49a8b33c2e2"
VSBP01011176.1	RepeatMasker	Unknown	16	769	4787	-	.	ID="RND-1_FAMILY-141";Tend="1754";Tstart="987";shortTE="F";uid="aefe7f97-65c2-498d-959c-0f4306065d3d"
VSBP01011177.1	RepeatMasker	DNA/Ginger	1	1187	9111	+	.	ID="RND-6_FAMILY-9547";Tend="2150";Tstart="940";shortTE="F";uid="040b521c-fe19-4b7e-96b5-829725a88071"
VSBP01001118.1	RepeatMasker	Unknown	337	595	1680	+	.	ID="RND-1_FAMILY-87";Tend="475";Tstart="231";shortTE="F";uid="d9c49f2f-4ef1-4fe0-89fe-1f8f47fc80e5"
VSBP01001118.1	RepeatMasker	DNA/hAT-Tip100	4475	4853	702	+	.	ID="RND-6_FAMILY-4425";Tend="1266";Tstart="873";shortTE="F";uid="b050838e-94ac-4d3f-8551-98f49600f9f6"
VSBP01001118.1	RepeatMasker	Unknown	16810	17657	2769	+	.	ID="RND-1_FAMILY-87";TEgroup="ctg_1118%7CRND-1_FAMILY-87%7C1";Tend="1392";Tstart="1";shortTE="F";uid="e39fde8e-abc1-4773-a9a3-647a686babd3"
VSBP01001118.1	RepeatMasker	Unknown	7788	8125	1499	+	.	ID="RND-1_FAMILY-105";Tend="699";Tstart="351";shortTE="F";uid="1f3b7804-23a6-41da-879f-618b14309aa0"
VSBP01001118.1	RepeatMasker	LTR/Pao	12304	12826	705	-	.	ID="BEL3-I_AP";Tend="2084";Tstart="1559";shortTE="F";uid="e30a3d28-5bd3-4e6f-88cd-90917fb284f0"
VSBP01001118.1	RepeatMasker	DNA/hAT-hAT19	13742	14007	1473	-	.	ID="dna8-49_ap";Tend="864";Tstart="650";shortTE="F";uid="1407c86b-7b85-45da-9e33-f663cda4e649"
VSBP01001118.1	RepeatMasker	DNA/hAT	9524	9801	489	-	.	ID="HAT-N5_AP";Tend="678";Tstart="405";shortTE="F";uid="48883622-d50c-4e8e-a457-2ebd8a9b151f"
VSBP01001118.1	RepeatMasker	Unknown	8125	8229	587	-	.	ID="RND-1_FAMILY-8";Tend="674";Tstart="572";shortTE="F";uid="ab9011f0-7031-4d7d-8fa4-c55a21cdec4a"
VSBP01001118.1	RepeatMasker	LINE/CR1	1121	1674	724	-	.	ID="RND-6_FAMILY-6917";Tend="979";Tstart="446";shortTE="F";uid="75748555-310a-4557-bbd1-c21642d5931d"
VSBP01001118.1	RepeatMasker	LINE/CR1	1906	2725	498	-	.	ID="RND-6_FAMILY-7933";Tend="822";Tstart="2";shortTE="F";uid="feecb846-4b8c-43ff-8eaa-41c82f394907"
VSBP01001118.1	RepeatMasker	DNA/hAT-hAT19	9106	9371	1473	-	.	ID="dna8-49_ap";Tend="864";Tstart="650";shortTE="F";uid="c32abd2a-b047-4995-92ba-ea061b1f05b2"
VSBP01001118.1	RepeatMasker	DNA/hAT	14160	14437	489	-	.	ID="HAT-N5_AP";Tend="678";Tstart="405";shortTE="F";uid="13a5e598-249b-494d-b348-8e509e08ba5b"
VSBP01001118.1	RepeatMasker	DNA/hAT-hAT19	14691	15392	556	-	.	ID="hat-n8_ph";Tend="1479";Tstart="786";shortTE="F";uid="205770bb-68fa-4b1f-8233-0fe1cff37e8d"
VSBP01001118.1	RepeatMasker	Unknown	15490	16809	8964	-	.	ID="RND-3_FAMILY-59";Tend="1330";Tstart="10";shortTE="F";uid="a4fec881-fd27-4940-ba0b-ee447d17e272"
VSBP01001118.1	RepeatMasker	LTR/Pao	10716	11861	1906	-	.	ID="BEL3-I_AP";Tend="6313";Tstart="5167";shortTE="F";uid="e487e10f-0653-466f-9639-60fb05981b28"
VSBP01001118.1	RepeatMasker	DNA/hAT-hAT19	8898	9104	1436	-	.	ID="DNA8-49_AP";Tend="864";Tstart="658";shortTE="F";uid="1a89fa73-ee84-4188-8fa0-5be574ad7607"
VSBP01011180.1	RepeatMasker	LTR/Gypsy	2	1187	7215	-	.	ID="RND-5_FAMILY-1315";Tend="1377";Tstart="192";shortTE="F";uid="48b86ff1-85ab-4cd1-b7de-5e0afc616348"
VSBP01011181.1	RepeatMasker	DNA/Kolobok-E	506	1187	4976	+	.	ID="RND-1_FAMILY-196";Tend="1202";Tstart="500";shortTE="F";uid="190e1760-0d6e-41ac-90eb-cbe8257fd754"
VSBP01011182.1	RepeatMasker	Unknown	1	1187	7056	+	.	ID="RND-1_FAMILY-264";Tend="923";Tstart="1";shortTE="F";uid="e9645480-7a03-4ea4-90c1-2f042d94ba8c"
VSBP01011183.1	RepeatMasker	DNA/P	216	396	451	-	.	ID="P-2_LMI";Tend="1930";Tstart="1750";shortTE="F";uid="1b7530ae-b282-442e-83e2-269e995c13bd"
VSBP01011184.1	RepeatMasker	DNA/hAT-Tip100	575	1187	4377	+	.	ID="RND-6_FAMILY-1797";Tend="1435";Tstart="837";shortTE="F";uid="22eeae6e-86c1-40fa-a6b6-985a607be2c3"
VSBP01011185.1	RepeatMasker	LTR/Gypsy	7	482	680	+	.	ID="RND-6_FAMILY-9508";Tend="508";Tstart="33";shortTE="F";uid="d2ef2d1e-e805-4a83-9211-5bd9a54a3552"
VSBP01011185.1	RepeatMasker	LTR/Gypsy	592	1187	5120	-	.	ID="RND-6_FAMILY-1386";Tend="973";Tstart="384";shortTE="F";uid="bf6a8398-7d10-4f09-89ed-2237ccbcbe2e"
VSBP01011186.1	RepeatMasker	DNA/Ginger	1	385	2793	+	.	ID="RND-6_FAMILY-5762";Tend="2535";Tstart="2163";shortTE="F";uid="2830a2b0-5c58-41cb-9fb6-a07573ad9c29"
VSBP01011186.1	RepeatMasker	DNA	379	1187	5462	-	.	ID="RND-1_FAMILY-151";Tend="1920";Tstart="1078";shortTE="F";uid="e2aa6cbd-f7fe-4213-b101-b3f7aa40bab3"
VSBP01011187.1	RepeatMasker	Retroposon?	1	199	1552	-	.	ID="RND-1_FAMILY-247";Tend="501";Tstart="303";shortTE="F";uid="029760d0-2c25-47e9-9138-418a4f5d0a52"
VSBP01011187.1	RepeatMasker	Unknown	201	1187	7131	-	.	ID="RND-1_FAMILY-192";Tend="1017";Tstart="65";shortTE="F";uid="0d711ca4-b15c-4a34-a4ef-164d8c74db90"
VSBP01011188.1	RepeatMasker	Retroposon?	908	1042	461	+	.	ID="SINE2-2_AP";Tend="462";Tstart="327";shortTE="F";uid="23b0468d-0f20-4584-9717-fd8068a7fa2c"
VSBP01011188.1	RepeatMasker	LINE/R1	1044	1187	1048	+	.	ID="RND-6_FAMILY-1557";Tend="285";Tstart="143";shortTE="F";uid="03d7bbf9-4446-4d01-9110-da27c5b7722e"
VSBP01011188.1	RepeatMasker	Retroposon?	23	1022	7251	-	.	ID="RND-6_FAMILY-5757";Tend="947";Tstart="1";shortTE="F";uid="499f7dfc-f6c7-4ef4-9e14-919dc838a8ae"
VSBP01011189.1	RepeatMasker	Unknown	371	805	2549	+	.	ID="RND-6_FAMILY-7338";Tend="1638";Tstart="1227";shortTE="F";uid="d7553748-cf53-458b-9863-2a7034f8f1e5"
VSBP01011189.1	RepeatMasker	LINE/L2	650	1187	3606	-	.	ID="RND-5_FAMILY-291";Tend="1382";Tstart="845";shortTE="F";uid="04a58f0c-fdd3-4f9f-b44b-c2fb75bb4a48"
VSBP01011189.1	RepeatMasker	DNA/hAT-hAT19	1	377	3202	-	.	ID="RND-6_FAMILY-326";Tend="1001";Tstart="615";shortTE="F";uid="a617d408-821c-47ad-9119-2bb3a91b5821"
VSBP01001119.1	RepeatMasker	DNA	2383	2524	412	+	.	ID="TTAA27_AP";Tend="154";Tstart="2";shortTE="F";uid="9fdb8820-5bb2-4b60-9b62-0a8464273818"
VSBP01001119.1	RepeatMasker	LTR/Gypsy	451	772	1641	+	.	ID="RND-5_FAMILY-669";Tend="1376";Tstart="1055";shortTE="F";uid="431b8d16-6a62-4be7-8f55-b4af300e3de7"
VSBP01001119.1	RepeatMasker	Unknown	1483	1939	1455	+	.	ID="RND-6_FAMILY-3953";Tend="1323";Tstart="923";shortTE="F";uid="d8195763-e8f8-47ef-995a-84391049fcf8"
VSBP01001119.1	RepeatMasker	Retroposon?	6290	6909	1163	+	.	ID="RND-6_FAMILY-5864";Tend="698";Tstart="133";shortTE="F";uid="7c846f95-5a28-4d8c-97d7-916bbd84258e"
VSBP01001119.1	RepeatMasker	Unknown	19155	19471	587	+	.	ID="RND-6_FAMILY-3953";TEgroup="ctg_1119%7CRND-6_FAMILY-3953%7C1";Tend="829";Tstart="425";shortTE="F";uid="a7478321-b6ce-4368-9a6e-469a627b23ce"
VSBP01001119.1	RepeatMasker	LTR/Gypsy	1	186	920	+	.	ID="RND-5_FAMILY-669";Tend="1063";Tstart="864";shortTE="F";uid="c5d6f8a3-3112-4592-a676-d502fe8c374e"
VSBP01001119.1	RepeatMasker	Unknown	18643	18794	853	+	.	ID="RND-1_FAMILY-301";Tend="1071";Tstart="933";shortTE="F";uid="b0a04bf9-09cb-4680-9e95-f543c6cc52c2"
VSBP01001119.1	RepeatMasker	Unknown	12183	12536	1973	+	.	ID="RND-1_FAMILY-301";Tend="1057";Tstart="723";shortTE="F";uid="ea4a310b-9b0e-4968-928c-dbd15ba92cbb"
VSBP01001119.1	RepeatMasker	Unknown	17727	18096	1573	+	.	ID="RND-4_FAMILY-192";Tend="1273";Tstart="885";shortTE="F";uid="d740b1b6-c181-4ca5-a7fe-7b6add8ea39a"
VSBP01001119.1	RepeatMasker	Unknown	12908	13033	653	+	.	ID="RND-6_FAMILY-3953";Tend="546";Tstart="419";shortTE="F";uid="9ad63bb7-fd5d-40d7-9aff-ce5166048d56"
VSBP01001119.1	RepeatMasker	DNA/TcMar-m44?	2677	2852	621	+	.	ID="dnax-4b_ap";Tend="173";Tstart="1";shortTE="F";uid="2b9a8477-4d6f-42c9-89b1-b806efcedc24"
VSBP01001119.1	RepeatMasker	LTR/Gypsy	10604	10929	400	-	.	ID="GYPSY-1_ACE-I";Tend="3436";Tstart="3115";shortTE="F";uid="bcbf42b5-8e8f-4be5-bc76-11d0f916d517"
VSBP01001119.1	RepeatMasker	LTR/Gypsy	15719	15920	448	-	.	ID="GYPSY-9_PBA-I";Tend="3122";Tstart="2911";shortTE="F";uid="08a6f398-0093-49e6-90ca-301df28a004f"
VSBP01001119.1	RepeatMasker	Unknown	3359	4144	4471	-	.	ID="RND-5_FAMILY-6570";Tend="1047";Tstart="292";shortTE="F";uid="c7a9cd54-3963-4191-8a5e-1ac2e68730ac"
VSBP01001119.1	RepeatMasker	DNA/Kolobok-E	6421	7057	1225	-	.	ID="RND-1_FAMILY-48";Tend="1752";Tstart="1126";shortTE="F";uid="af62c83d-4553-4f03-956f-9d78171015a9"
VSBP01001119.1	RepeatMasker	LTR/Gypsy	10209	10410	434	-	.	ID="GYPSY-9_PBA-I";Tend="3122";Tstart="2911";shortTE="F";uid="7f41a6e9-9c31-40bd-a584-b7addded54bd"
VSBP01001119.1	RepeatMasker	Unknown	7353	8193	4663	-	.	ID="RND-6_FAMILY-2073";Tend="810";Tstart="1";shortTE="F";uid="e47f42ba-93cb-4ef0-9e35-a083ef6e832c"
VSBP01001119.1	RepeatMasker	DNA/Ginger	7050	7154	1943	-	.	ID="RND-6_FAMILY-9547";Tend="1257";Tstart="742";shortTE="F";uid="72df59c7-ce61-4559-9325-46e618b94538"
VSBP01001119.1	RepeatMasker	Unknown	15381	15530	628	-	.	ID="RND-6_FAMILY-1858";Tend="1281";Tstart="1116";shortTE="F";uid="9bb6e871-8471-4e23-9ae0-2ee0c282eb06"
VSBP01001119.1	RepeatMasker	Unknown	13537	13730	983	-	.	ID="RND-6_FAMILY-2073";Tend="189";Tstart="1";shortTE="F";uid="8a297029-e559-4393-8a1b-d5d1c386b06e"
VSBP01001119.1	RepeatMasker	DNA/hAT-Tip100	967	1480	4094	-	.	ID="RND-1_FAMILY-394";Tend="1829";Tstart="1317";shortTE="F";uid="98264b7b-cfa4-4cf0-8e9f-881fd4dba593"
VSBP01001119.1	RepeatMasker	RC/Helitron	11646	11868	1093	-	.	ID="RND-5_FAMILY-12947";Tend="1332";Tstart="1028";shortTE="F";uid="e49de265-45b1-4c15-89e5-b23d05667718"
VSBP01001119.1	RepeatMasker	Unknown	9855	10020	765	-	.	ID="RND-6_FAMILY-1858";Tend="1281";Tstart="1116";shortTE="F";uid="807c2326-2fe4-4509-b489-e535f18f9362"
VSBP01001119.1	RepeatMasker	DNA/Ginger	19471	19591	1090	-	.	ID="RND-6_FAMILY-5762";Tend="1099";Tstart="979";shortTE="F";uid="b88aa289-4d5c-475c-9200-2a16e933bb1c"
VSBP01001119.1	RepeatMasker	DNA/Ginger-1	4602	5752	6579	-	.	ID="rnd-1_family-79";Tend="1889";Tstart="256";shortTE="F";uid="34bdae99-a5c7-45ae-8c0c-5223593e6e47"
VSBP01001119.1	RepeatMasker	LINE/RTE-BovB	17278	17570	502	-	.	ID="RND-6_FAMILY-21244";Tend="1546";Tstart="1258";shortTE="F";uid="852c9822-9186-41c7-b1c2-8f77ed37c487"
VSBP01011190.1	RepeatMasker	LTR/Gypsy	1	1187	7120	-	.	ID="RND-6_FAMILY-7627";Tend="1253";Tstart="180";shortTE="F";uid="1776ecff-c82f-4bbe-8dd1-ba6b65829b4c"
VSBP01011191.1	RepeatMasker	Unknown	131	477	2447	-	.	ID="RND-6_FAMILY-1742";Tend="358";Tstart="7";shortTE="F";uid="766e09bb-6edb-4985-a8ea-057ee0e2f30c"
VSBP01011191.1	RepeatMasker	LINE/L2	610	937	765	-	.	ID="RND-6_FAMILY-1433";Tend="1731";Tstart="1415";shortTE="F";uid="97a00f0a-3628-4a4a-af8c-8fa574f3ccd8"
VSBP01011192.1	RepeatMasker	DNA/Ginger	1	1187	9271	+	.	ID="RND-6_FAMILY-5762";Tend="2256";Tstart="1071";shortTE="F";uid="198d1302-a6e8-46b1-8a04-eb40e5184d81"
VSBP01011193.1	RepeatMasker	DNA/Ginger	186	336	1504	+	.	ID="RND-6_FAMILY-9547";TEgroup="ctg_11193%7CRND-6_FAMILY-9547%7C1";Tend="2671";Tstart="1978";shortTE="F";uid="ddd7c9bf-3142-4faf-a4a7-1b72f245f655"
VSBP01011193.1	RepeatMasker	DNA/Ginger	375	930	2461	+	.	ID="RND-5_FAMILY-5363";Tend="1806";Tstart="1194";shortTE="F";uid="b014c1b4-9914-4b23-a0b4-a161f2afe112"
VSBP01011193.1	RepeatMasker	DNA/Ginger-1	337	640	701	-	.	ID="RND-1_FAMILY-79";Tend="1596";Tstart="1288";shortTE="F";uid="a8018ca9-0d60-493b-8cbf-a3d9c1ffe935"
VSBP01011193.1	RepeatMasker	Retroposon?	990	1186	637	-	.	ID="SINE2-1_AP";Tend="1172";Tstart="982";shortTE="F";uid="18d1de4f-812f-42e7-a75f-71054e845c69"
VSBP01011193.1	RepeatMasker	DNA/Kolobok-E	208	420	412	-	.	ID="KOLOBOKE-4_AP";Tend="4623";Tstart="4418";shortTE="F";uid="75b1c783-b519-4490-bee6-7d624542fa66"
VSBP01011193.1	RepeatMasker	DNA/Ginger-1	1	219	1540	-	.	ID="rnd-5_family-11470";Tend="618";Tstart="423";shortTE="F";uid="427a4b99-536a-43bd-8f7a-6b3a6c84872d"
VSBP01011195.1	RepeatMasker	DNA/PiggyBac	887	1186	2369	+	.	ID="RND-6_FAMILY-14799";Tend="1058";Tstart="767";shortTE="F";uid="603e78b4-eb85-44c3-9ae2-55ac5b6ed48a"
VSBP01011195.1	RepeatMasker	DNA/Ginger	68	441	2810	-	.	ID="RND-6_FAMILY-5762";Tend="2372";Tstart="1996";shortTE="F";uid="e187aa2f-67f5-4960-9108-740d43637ca6"
VSBP01011195.1	RepeatMasker	DNA/Ginger	438	600	955	-	.	ID="RND-6_FAMILY-9547";Tend="1005";Tstart="849";shortTE="F";uid="300bc829-64b2-4d6f-a165-1cea7275551e"
VSBP01011196.1	RepeatMasker	RC/Helitron	914	1109	1112	+	.	ID="RND-4_FAMILY-281";Tend="1088";Tstart="908";shortTE="F";uid="1de8ce6e-2c9a-4377-aafb-fe1ebdc741da"
VSBP01011197.1	RepeatMasker	DNA/hAT-Tip100	732	1067	464	+	.	ID="HAT-11_LMI";Tend="4329";Tstart="3991";shortTE="F";uid="3736f5cb-c1dd-4b02-940f-9e5ed9731f3b"
VSBP01011198.1	RepeatMasker	LINE/CR1	648	1166	445	-	.	ID="RND-6_FAMILY-3280";Tend="1100";Tstart="595";shortTE="F";uid="2b8d0acb-fd28-4e31-8ada-e8fd3c1109d8"
VSBP01011198.1	RepeatMasker	LINE/CR1	50	503	554	-	.	ID="CR1-1_DEL";Tend="3637";Tstart="2907";shortTE="F";uid="5ab9773e-6f5f-4254-83c7-7973ac13222d"
VSBP01011199.1	RepeatMasker	DNA/Maverick	40	1129	6792	+	.	ID="RND-1_FAMILY-346";TEgroup="ctg_11199%7CRND-1_FAMILY-346%7C1";Tend="798";Tstart="1";shortTE="F";uid="e62d645a-b7da-4ba3-9c32-7fcdfa1f939d"
VSBP01000112.1	RepeatMasker	DNA/TcMar-Pogo	119264	119393	498	+	.	ID="RND-6_FAMILY-5933";Tend="1090";Tstart="979";shortTE="F";uid="5d721663-5508-4253-bc98-cfd335a9eecd"
VSBP01000112.1	RepeatMasker	DNA/Kolobok-E	916466	916748	1997	+	.	ID="RND-6_FAMILY-16198";Tend="1123";Tstart="821";shortTE="F";uid="e36d1d2b-aafc-4809-8ed3-39dae1f35b49"
VSBP01000112.1	RepeatMasker	RC/Helitron	3058	3303	1983	+	.	ID="RND-1_FAMILY-297";Tend="1167";Tstart="923";shortTE="F";uid="426f2377-82c8-4026-b63a-9114f4e99864"
VSBP01000112.1	RepeatMasker	DNA/hAT-hAT19	551123	551851	4695	+	.	ID="RND-6_FAMILY-326";Tend="1285";Tstart="537";shortTE="F";uid="3040e613-6df5-492d-93ee-b4851f0a71a7"
VSBP01000112.1	RepeatMasker	DNA/hAT-hAT19	179832	179935	420	+	.	ID="RND-6_FAMILY-6390";Tend="1031";Tstart="939";shortTE="F";uid="047d3b89-b8d8-4811-a006-872a6fb6e035"
VSBP01000112.1	RepeatMasker	DNA/hAT-Tip100	638389	639287	5481	+	.	ID="RND-6_FAMILY-25195";Tend="1660";Tstart="715";shortTE="F";uid="56d41a5b-f85c-4ac8-a7fe-a797c7207974"
VSBP01000112.1	RepeatMasker	DNA/Ginger	24676	25179	3682	+	.	ID="RND-6_FAMILY-9547";Tend="1419";Tstart="874";shortTE="F";uid="fff7fc18-4c2f-4df6-80e1-ace40be4a1ae"
VSBP01000112.1	RepeatMasker	DNA	440614	442078	4235	+	.	ID="RND-6_FAMILY-14082";Tend="1359";Tstart="77";shortTE="F";uid="23afee34-c466-415a-b572-72d82b9fd9cb"
VSBP01000112.1	RepeatMasker	DNA/hAT	548837	549256	2469	+	.	ID="RND-5_FAMILY-4022";Tend="813";Tstart="419";shortTE="F";uid="2a1ac6ce-5b97-4d18-8893-3eb2c6112989"
VSBP01000112.1	RepeatMasker	DNA/MULE-MuDR	453617	453738	559	+	.	ID="RND-5_FAMILY-5138";Tend="514";Tstart="395";shortTE="F";uid="f63e7f36-d9be-4aa8-ac5b-b134a64864a8"
VSBP01000112.1	RepeatMasker	DNA	538150	538773	3339	+	.	ID="RND-5_FAMILY-9000";Tend="1898";Tstart="1256";shortTE="F";uid="012b61f6-5ef1-471c-984c-8982998d0c67"
VSBP01000112.1	RepeatMasker	DNA/Ginger	790488	792128	12466	+	.	ID="RND-6_FAMILY-5762";Tend="2547";Tstart="882";shortTE="F";uid="b7ec0709-f34a-4e5f-a526-407411cbaca3"
VSBP01000112.1	RepeatMasker	Unknown	627434	627557	572	+	.	ID="RND-5_FAMILY-4990";Tend="1404";Tstart="1271";shortTE="F";uid="26a2c031-d584-452d-83c0-36c6d13547f7"
VSBP01000112.1	RepeatMasker	DNA/MULE-MuDR	778127	778398	1992	+	.	ID="RND-6_FAMILY-14281";Tend="791";Tstart="516";shortTE="F";uid="5b73d231-9d9d-469c-b4e9-ae660da8fca8"
VSBP01000112.1	RepeatMasker	DNA/Ginger	839212	839999	4118	+	.	ID="RND-1_FAMILY-3";Tend="1843";Tstart="946";shortTE="F";uid="0951442a-6811-4737-aa94-2c7d38b549f0"
VSBP01000112.1	RepeatMasker	DNA/MULE-MuDR	718188	718865	4794	+	.	ID="RND-6_FAMILY-2199";Tend="932";Tstart="218";shortTE="F";uid="5f4e861d-e6e1-4f8f-9833-2137d844476e"
VSBP01000112.1	RepeatMasker	DNA	437421	438081	4167	+	.	ID="RND-5_FAMILY-9000";Tend="1903";Tstart="1250";shortTE="F";uid="542fd736-d74d-478e-ad47-5c286119a3c9"
VSBP01000112.1	RepeatMasker	DNA	497044	497234	1112	+	.	ID="TTAA4B_AP";Tend="364";Tstart="169";shortTE="F";uid="bfcf84a0-4a17-405f-87c8-38b8be342aca"
VSBP01000112.1	RepeatMasker	DNA	423313	423728	1182	+	.	ID="DNA4-2_AP";Tend="457";Tstart="2";shortTE="F";uid="37252073-4956-4474-85bf-29a2ea422284"
VSBP01000112.1	RepeatMasker	DNA	328882	329076	453	+	.	ID="RND-1_FAMILY-45";Tend="1465";Tstart="1290";shortTE="F";uid="e8e5af59-df2f-42e9-b6de-a17254f9760c"
VSBP01000112.1	RepeatMasker	DNA	445886	446114	1273	+	.	ID="RND-6_FAMILY-3496";Tend="1077";Tstart="856";shortTE="F";uid="addb2179-b780-4668-8d7c-bc4e22c383dc"
VSBP01000112.1	RepeatMasker	LINE/L1	501087	501588	1012	+	.	ID="RND-5_FAMILY-1096";Tend="1068";Tstart="571";shortTE="F";uid="7dc8dfca-b328-4a3e-a0dd-1fa991cbf1ed"
VSBP01000112.1	RepeatMasker	Unknown	337967	338209	1938	+	.	ID="RND-6_FAMILY-18175";Tend="1186";Tstart="949";shortTE="F";uid="b3462f70-ae91-4b03-96bd-54ace066c396"
VSBP01000112.1	RepeatMasker	Unknown	658517	658766	1341	+	.	ID="RND-6_FAMILY-3447";Tend="1019";Tstart="766";shortTE="F";uid="d289afb0-85a2-40d0-9772-d89019561459"
VSBP01000112.1	RepeatMasker	DNA/hAT-Charlie	516132	516382	1745	+	.	ID="RND-1_FAMILY-83";Tend="1166";Tstart="935";shortTE="F";uid="4c1a81b8-ae11-4d8b-bc37-7bb421511497"
VSBP01000112.1	RepeatMasker	DNA/hAT-Tip100	580591	580794	1747	+	.	ID="RND-6_FAMILY-4783";Tend="1097";Tstart="897";shortTE="F";uid="1acd2774-4da8-452d-b63d-8f84fa780ebc"
VSBP01000112.1	RepeatMasker	DNA/hAT-Charlie	660066	660344	1370	+	.	ID="RND-6_FAMILY-2927";Tend="1539";Tstart="1271";shortTE="F";uid="c0fee524-b7db-44fc-ba13-55d4fb61e051"
VSBP01000112.1	RepeatMasker	DNA/Ginger	666163	668124	2256	+	.	ID="RND-6_FAMILY-9547";TEgroup="ctg_112%7CRND-6_FAMILY-9547%7C1";Tend="2682";Tstart="870";shortTE="F";uid="e881794e-00e7-488a-a606-41db12506709"
VSBP01000112.1	RepeatMasker	DNA	408795	408940	490	+	.	ID="TTAA2D_AP";Tend="408";Tstart="260";shortTE="F";uid="9142e389-3472-4a54-8615-428f390cf6e9"
VSBP01000112.1	RepeatMasker	LINE/I-Jockey	58596	58713	424	+	.	ID="TART_DV";Tend="2871";Tstart="2751";shortTE="F";uid="fb4d77ba-a627-4f59-9335-f51786b0a571"
VSBP01000112.1	RepeatMasker	DNA/Ginger	447916	449038	1638	+	.	ID="RND-5_FAMILY-5363";TEgroup="ctg_112%7CRND-5_FAMILY-5363%7C1";Tend="1832";Tstart="877";shortTE="F";uid="18a26bad-6f04-4a55-ba0e-d027596ae8fd"
VSBP01000112.1	RepeatMasker	Retroposon?	601417	601554	521	+	.	ID="RND-6_FAMILY-14148";Tend="685";Tstart="545";shortTE="F";uid="c0fc9eba-ccfc-41da-8226-efd1685275c9"
VSBP01000112.1	RepeatMasker	DNA	386411	386566	408	+	.	ID="dna4-2b_ap";Tend="197";Tstart="43";shortTE="F";uid="00225ba0-04de-4067-871f-7a74e274a51b"
VSBP01000112.1	RepeatMasker	DNA/hAT	885113	885515	889	+	.	ID="RND-6_FAMILY-1873";Tend="2809";Tstart="2424";shortTE="F";uid="41126033-5910-4ef3-bd36-d01cc7757359"
VSBP01000112.1	RepeatMasker	DNA	493946	494522	558	+	.	ID="DNA4-2_AP";TEgroup="ctg_112%7CDNA4-2_AP%7C1";Tend="769";Tstart="375";shortTE="F";uid="1169ccf3-6286-4c86-8bb1-054d1a6af34c"
VSBP01000112.1	RepeatMasker	Unknown	19030	19226	625	+	.	ID="RND-6_FAMILY-11433";Tend="936";Tstart="731";shortTE="F";uid="98843662-8505-490e-bf62-26f459ba58de"
VSBP01000112.1	RepeatMasker	DNA/Ginger	598759	600337	11008	+	.	ID="RND-6_FAMILY-5762";Tend="2561";Tstart="887";shortTE="F";uid="17e063aa-dd9b-4eb8-8b40-51a77754049b"
VSBP01000112.1	RepeatMasker	Retroposon?	656047	656384	422	+	.	ID="RND-6_FAMILY-4883";TEgroup="ctg_112%7CRND-6_FAMILY-4883%7C1";Tend="497";Tstart="375";shortTE="F";uid="b214fcf3-8229-40ad-8e8b-948abe9d91bb"
VSBP01000112.1	RepeatMasker	Unknown	268028	268363	946	+	.	ID="RND-1_FAMILY-20";TEgroup="ctg_112%7CRND-1_FAMILY-20%7C2";Tend="317";Tstart="1";shortTE="F";uid="7677bb88-d74b-465c-9e84-cb6d45e03d34"
VSBP01000112.1	RepeatMasker	DNA/hAT-Tip100	814063	815399	10933	+	.	ID="RND-5_FAMILY-978";Tend="2104";Tstart="773";shortTE="F";uid="595c240a-f2d7-47f5-a9c0-f144a8500e89"
VSBP01000112.1	RepeatMasker	DNA/MULE-MuDR	855956	856125	410	+	.	ID="RND-1_FAMILY-62";Tend="836";Tstart="676";shortTE="F";uid="9a7633d7-0aa5-42f4-aa77-26b987f71882"
VSBP01000112.1	RepeatMasker	DNA/Kolobok-E	800111	800225	544	+	.	ID="RND-6_FAMILY-16198";Tend="824";Tstart="717";shortTE="F";uid="df2915e0-2532-48f7-ad14-869d362f3bfe"
VSBP01000112.1	RepeatMasker	Unknown	771874	772320	1045	+	.	ID="RND-1_FAMILY-20";TEgroup="ctg_112%7CRND-1_FAMILY-20%7C3";Tend="268";Tstart="1";shortTE="F";uid="76256752-4d57-42c8-9f0f-55ec783b9788"
VSBP01000112.1	RepeatMasker	DNA	583570	583716	599	+	.	ID="TTAAC_AP";Tend="435";Tstart="309";shortTE="F";uid="0fe2c97d-4596-4d1e-98cf-ffafd57584f9"
VSBP01000112.1	RepeatMasker	DNA/hAT-Tip100	798273	798721	2634	+	.	ID="RND-6_FAMILY-15220";TEgroup="ctg_112%7CRND-6_FAMILY-15220%7C1";Tend="1679";Tstart="921";shortTE="F";uid="ede291d4-a05d-4333-a4fd-4c7e40d32260"
VSBP01000112.1	RepeatMasker	LINE/R1	297130	297548	2354	+	.	ID="RND-6_FAMILY-12756";Tend="1386";Tstart="957";shortTE="F";uid="b46404e0-0eb6-4070-af80-876e3cfdd91e"
VSBP01000112.1	RepeatMasker	DNA	242729	243101	713	+	.	ID="TTAA7_AP";Tend="420";Tstart="16";shortTE="F";uid="c836495b-6ea7-4679-b74e-9179355ce204"
VSBP01000112.1	RepeatMasker	LINE/I-Jockey	706858	707196	585	+	.	ID="RND-5_FAMILY-1885";Tend="1097";Tstart="757";shortTE="F";uid="a89985b6-a327-4b54-bf1d-22227cbfaf07"
VSBP01000112.1	RepeatMasker	DNA	899552	899932	965	+	.	ID="TTAA8_AP";Tend="438";Tstart="38";shortTE="F";uid="be19925f-c518-4641-9f7e-0dd6bbe85861"
VSBP01000112.1	RepeatMasker	DNA/P	454584	455085	3206	+	.	ID="RND-6_FAMILY-8170";Tend="1199";Tstart="689";shortTE="F";uid="4e10ea38-0b53-434e-b283-c43f42ceb336"
VSBP01000112.1	RepeatMasker	DNA	714682	715070	849	+	.	ID="DNA-TTAA-1_AP";Tend="422";Tstart="1";shortTE="F";uid="b1c68286-307e-4536-8dd4-550d77451274"
VSBP01000112.1	RepeatMasker	DNA	134282	134604	499	+	.	ID="RND-5_FAMILY-628";TEgroup="ctg_112%7CRND-5_FAMILY-628%7C1";Tend="1427";Tstart="1297";shortTE="F";uid="2bf9e164-e92d-40fa-ab3c-6d9c87d869d8"
VSBP01000112.1	RepeatMasker	DNA/hAT-Ac	634732	635516	3751	+	.	ID="RND-6_FAMILY-20163";Tend="1561";Tstart="830";shortTE="F";uid="3b16e9dc-14df-40c0-9da0-c514599d843c"
VSBP01000112.1	RepeatMasker	Retroposon?	18145	18620	812	+	.	ID="RND-3_FAMILY-37";Tend="1297";Tstart="924";shortTE="F";uid="be8d3dc5-10d1-4a65-acca-3c8e1bff6ec1"
VSBP01000112.1	RepeatMasker	DNA	438847	439291	1603	+	.	ID="dna-ttaa-1_ap";Tend="423";Tstart="1";shortTE="F";uid="09468fae-c969-4e7e-b809-fbc940a6ac9d"
VSBP01000112.1	RepeatMasker	Retroposon?	657209	658008	2094	+	.	ID="RND-5_FAMILY-2863";TEgroup="ctg_112%7CRND-5_FAMILY-2863%7C1";Tend="1788";Tstart="831";shortTE="F";uid="3827bf4f-f344-4c6e-b37d-009e160dc869"
VSBP01000112.1	RepeatMasker	Unknown	545550	546114	3509	+	.	ID="RND-6_FAMILY-2340";Tend="1380";Tstart="789";shortTE="F";uid="dd1bd958-3c9a-4cb2-adda-3add3a3f9aa1"
VSBP01000112.1	RepeatMasker	DNA/hAT-hAT19	910932	911309	3028	+	.	ID="RND-5_FAMILY-898";Tend="1235";Tstart="864";shortTE="F";uid="9fda98ed-0c45-4846-8a94-41ab2656a168"
VSBP01000112.1	RepeatMasker	Unknown	801672	801922	1278	+	.	ID="RND-6_FAMILY-6198";Tend="1241";Tstart="977";shortTE="F";uid="c1e8f3d9-d28e-4d33-8af4-9eb6c1ee0e70"
VSBP01000112.1	RepeatMasker	DNA	614217	614334	428	+	.	ID="TTAA25_AP";Tend="338";Tstart="218";shortTE="F";uid="58bbe216-f251-42cb-b492-cd71c2603238"
VSBP01000112.1	RepeatMasker	DNA/hAT-hAT19	911666	911923	2312	+	.	ID="RND-5_FAMILY-898";Tend="1487";Tstart="1230";shortTE="F";uid="d5f0a60f-dff0-445b-abfb-08f1c0241412"
VSBP01000112.1	RepeatMasker	Unknown	130302	130410	501	+	.	ID="RND-6_FAMILY-1903";Tend="218";Tstart="116";shortTE="F";uid="b26fa642-f78f-4133-9974-99b2d1f941bf"
VSBP01000112.1	RepeatMasker	DNA/hAT	946399	946600	861	+	.	ID="RND-1_FAMILY-27";Tend="999";Tstart="810";shortTE="F";uid="115442d4-543c-4de9-b99f-07482cdfe856"
VSBP01000112.1	RepeatMasker	DNA/hAT-Tip100	640234	640464	691	+	.	ID="RND-5_FAMILY-5510";Tend="1209";Tstart="990";shortTE="F";uid="f0332cdd-0479-46eb-ab85-08a131d1a94b"
VSBP01000112.1	RepeatMasker	DNA/Ginger	25707	25858	1326	+	.	ID="RND-6_FAMILY-5762";Tend="2533";Tstart="2382";shortTE="F";uid="2840c08f-c2b0-430a-9248-2e8b6485f71a"
VSBP01000112.1	RepeatMasker	DNA/Ginger	934463	934739	2025	+	.	ID="RND-5_FAMILY-5363";Tend="1910";Tstart="1637";shortTE="F";uid="385a62fa-42f1-4fa9-819e-8da75c069ac8"
VSBP01000112.1	RepeatMasker	Retroposon?	631370	631727	588	+	.	ID="RND-6_FAMILY-5864";Tend="798";Tstart="457";shortTE="F";uid="068021b2-f351-4d3f-a6ce-9d2be1669805"
VSBP01000112.1	RepeatMasker	DNA	747846	748091	1848	+	.	ID="RND-6_FAMILY-2044";Tend="535";Tstart="282";shortTE="F";uid="cc6a9ecb-4966-4d7f-9d16-2dddd5bfe518"
VSBP01000112.1	RepeatMasker	DNA/Sola-1	35781	36530	4898	+	.	ID="RND-6_FAMILY-7388";Tend="1553";Tstart="798";shortTE="F";uid="078361d0-8e0f-4a2c-8bc4-48c04f8bb43f"
VSBP01000112.1	RepeatMasker	DNA/MULE-MuDR	290172	290705	4380	+	.	ID="RND-6_FAMILY-14281";Tend="1055";Tstart="520";shortTE="F";uid="8c8b0ae2-9d84-459d-ab8c-a66fcac9531d"
VSBP01000112.1	RepeatMasker	DNA/MULE-MuDR	800696	801069	610	+	.	ID="RND-6_FAMILY-2289";Tend="1003";Tstart="642";shortTE="F";uid="5096a4d7-c38c-44b2-abc6-d8b0b88c4f76"
VSBP01000112.1	RepeatMasker	DNA/hAT-Charlie	654863	655088	1452	+	.	ID="RND-6_FAMILY-3383";Tend="1032";Tstart="821";shortTE="F";uid="729f5c43-81d7-4d67-b4f7-21497d189f62"
VSBP01000112.1	RepeatMasker	DNA/hAT	793839	794315	1780	+	.	ID="DNA8-76_AP";Tend="436";Tstart="1";shortTE="F";uid="7a98754d-0e56-4641-871c-c261c52c7fa7"
VSBP01000112.1	RepeatMasker	DNA/MULE-MuDR	905540	905871	1382	+	.	ID="RND-6_FAMILY-15259";Tend="1344";Tstart="1005";shortTE="F";uid="dbcda009-2019-48ed-b6d3-20bc8f6f539a"
VSBP01000112.1	RepeatMasker	Retroposon?	355088	355555	1756	+	.	ID="RND-3_FAMILY-37";Tend="1366";Tstart="900";shortTE="F";uid="e8913d00-aa8f-49c1-a390-40bd10e38942"
VSBP01000112.1	RepeatMasker	Unknown	749132	749355	755	+	.	ID="RND-5_FAMILY-5307";Tend="1122";Tstart="958";shortTE="F";uid="aedf85f5-21b5-4fc0-aa21-c15f81b26069"
VSBP01000112.1	RepeatMasker	DNA/Ginger-1	916738	917380	1500	+	.	ID="RND-5_FAMILY-11470";Tend="1050";Tstart="422";shortTE="F";uid="944f35fb-4aac-4178-abe1-99a14b287ea3"
VSBP01000112.1	RepeatMasker	DNA/hAT-Tip100	843705	843955	1539	+	.	ID="RND-1_FAMILY-40";Tend="1256";Tstart="992";shortTE="F";uid="f7f5a810-6bbd-44cf-936d-398f529e7a83"
VSBP01000112.1	RepeatMasker	DNA/hAT-Tip100	379426	379634	1259	+	.	ID="RND-1_FAMILY-324";Tend="1090";Tstart="881";shortTE="F";uid="22f62d19-a011-47a6-b9e4-c7379053ab06"
VSBP01000112.1	RepeatMasker	Unknown	628515	628774	838	+	.	ID="RND-5_FAMILY-4990";Tend="1229";Tstart="934";shortTE="F";uid="cd63be64-e950-4848-925f-3dff81ab7436"
VSBP01000112.1	RepeatMasker	DNA/hAT-Tip100	587912	588082	671	+	.	ID="DNA8-100_AP";Tend="619";Tstart="442";shortTE="F";uid="cec79f89-0b7a-446f-a250-f223cff0d244"
VSBP01000112.1	RepeatMasker	DNA	669942	670089	848	+	.	ID="RND-5_FAMILY-4985";Tend="1667";Tstart="1521";shortTE="F";uid="90cbc5e8-9ba9-4449-8468-ac2855902c4e"
VSBP01000112.1	RepeatMasker	DNA/Ginger	753604	754431	5629	+	.	ID="RND-5_FAMILY-5363";Tend="1907";Tstart="1045";shortTE="F";uid="7363c292-839f-4aaa-ba99-e76ac3cdc9a0"
VSBP01000112.1	RepeatMasker	DNA/Ginger	752037	752188	911	+	.	ID="RND-5_FAMILY-5363";Tend="1054";Tstart="892";shortTE="F";uid="a6e33969-1c56-455b-b758-15f9e52e6471"
VSBP01000112.1	RepeatMasker	DNA/MULE-MuDR	778394	778658	1426	+	.	ID="RND-6_FAMILY-3214";Tend="1375";Tstart="1124";shortTE="F";uid="6e1c1773-70b3-4875-be52-f50ebd581c04"
VSBP01000112.1	RepeatMasker	DNA	575388	575810	3111	+	.	ID="TTAA3_AP";Tend="429";Tstart="1";shortTE="F";uid="372046ce-bcd9-4636-9efe-09fc58d6cd0c"
VSBP01000112.1	RepeatMasker	DNA/Ginger	816316	817068	4214	+	.	ID="RND-1_FAMILY-3";Tend="1654";Tstart="900";shortTE="F";uid="600f478b-f03a-4cb4-9922-1eead29eae86"
VSBP01000112.1	RepeatMasker	DNA/hAT-Charlie	633039	633311	1292	+	.	ID="RND-5_FAMILY-779";Tend="1306";Tstart="1032";shortTE="F";uid="2937915d-ed3f-4d59-9f05-bbdb2dc1c25b"
VSBP01000112.1	RepeatMasker	DNA/Ginger-1	607766	607985	1448	+	.	ID="RND-5_FAMILY-4684";Tend="537";Tstart="315";shortTE="F";uid="b8a3d2cc-b222-4d7c-9dd1-648ba179bead"
VSBP01000112.1	RepeatMasker	DNA/hAT-hAT19	180040	180383	481	+	.	ID="RND-5_FAMILY-1996";TEgroup="ctg_112%7CRND-5_FAMILY-1996%7C1";Tend="1447";Tstart="872";shortTE="F";uid="bfc16fc1-c769-453b-813c-348837ef6ad7"
VSBP01000112.1	RepeatMasker	DNA/Ginger	772842	773537	2432	+	.	ID="RND-5_FAMILY-5363";TEgroup="ctg_112%7CRND-5_FAMILY-5363%7C2";Tend="1907";Tstart="890";shortTE="F";uid="fd41a01d-b145-40d2-b60e-84ed9f020da9"
VSBP01000112.1	RepeatMasker	LTR/Gypsy	747131	747303	675	+	.	ID="RND-6_FAMILY-7627";Tend="161";Tstart="5";shortTE="F";uid="e76b0fb9-e186-4289-8131-6c6889f9ed03"
VSBP01000112.1	RepeatMasker	DNA	521274	521704	2522	+	.	ID="RND-1_FAMILY-45";Tend="1437";Tstart="979";shortTE="F";uid="8c77b309-5143-43a3-80a0-9f88d0d86b7c"
VSBP01000112.1	RepeatMasker	Unknown	120825	120941	458	+	.	ID="RND-6_FAMILY-1903";Tend="218";Tstart="116";shortTE="F";uid="b576eb84-a323-4ffa-b693-12b0ff1717dc"
VSBP01000112.1	RepeatMasker	DNA/hAT-Tip100	607402	607612	604	+	.	ID="RND-6_FAMILY-10725";Tend="1561";Tstart="1340";shortTE="F";uid="11d0ca98-78b8-4f1d-8093-e0627d6f739c"
VSBP01000112.1	RepeatMasker	DNA	641662	642663	5516	+	.	ID="RND-1_FAMILY-30";Tend="1885";Tstart="914";shortTE="F";uid="c4f1ac02-2c62-43ae-82c4-43d2d8f6cc73"
VSBP01000112.1	RepeatMasker	DNA/hAT	884934	885085	746	+	.	ID="RND-6_FAMILY-723";Tend="959";Tstart="807";shortTE="F";uid="847e2187-7e00-4810-af5e-b673cd06ba3b"
VSBP01000112.1	RepeatMasker	DNA/MULE-MuDR	733630	733847	1869	+	.	ID="RND-6_FAMILY-1389";Tend="1065";Tstart="848";shortTE="F";uid="f9eaed04-f51e-496e-8ff1-04e286cd6307"
VSBP01000112.1	RepeatMasker	DNA/Ginger-1	947642	948861	7653	+	.	ID="RND-6_FAMILY-9723";Tend="1238";Tstart="118";shortTE="F";uid="dde0015e-9674-4e02-b9fb-2ca9891d51a5"
VSBP01000112.1	RepeatMasker	RC/Helitron	492356	493390	7836	+	.	ID="RND-5_FAMILY-80";Tend="1769";Tstart="761";shortTE="F";uid="3c73e03f-a91d-4c46-8bd3-85a9bd6aa947"
VSBP01000112.1	RepeatMasker	Unknown	652568	652854	1366	+	.	ID="RND-6_FAMILY-1506";Tend="1236";Tstart="932";shortTE="F";uid="bad225de-0cbf-4f74-a523-ea00dfd680ac"
VSBP01000112.1	RepeatMasker	DNA	411926	412027	400	+	.	ID="RND-5_FAMILY-1211";Tend="708";Tstart="608";shortTE="F";uid="f332daec-4b2b-489b-a9d7-6d1e67bc56bb"
VSBP01000112.1	RepeatMasker	DNA/hAT-Charlie	588483	589126	5009	+	.	ID="RND-6_FAMILY-1507";Tend="1540";Tstart="899";shortTE="F";uid="04f949d7-57f2-4f4c-809b-e93cc9775547"
VSBP01000112.1	RepeatMasker	DNA/MULE-MuDR	908321	908446	798	+	.	ID="rnd-6_family-15259";Tend="1358";Tstart="1265";shortTE="F";uid="f6f2b5b5-5ddd-4229-bdb5-993711bd18ac"
VSBP01000112.1	RepeatMasker	Unknown	844639	844851	604	+	.	ID="RND-6_FAMILY-27408";Tend="1948";Tstart="1771";shortTE="F";uid="33485bd5-7b44-4168-a541-de8b95f23222"
VSBP01000112.1	RepeatMasker	Unknown	627023	627282	828	+	.	ID="RND-5_FAMILY-4990";Tend="1229";Tstart="934";shortTE="F";uid="3cd96d60-8a56-4b5b-b174-7c9eb0dc44c4"
VSBP01000112.1	RepeatMasker	DNA/hAT-Tip100	583085	583244	669	+	.	ID="RND-6_FAMILY-25195";Tend="882";Tstart="735";shortTE="F";uid="69fdc3e9-d8f9-4848-99c1-43f05d7e1e4a"
VSBP01000112.1	RepeatMasker	DNA/hAT-hAT19	122713	122965	1202	+	.	ID="RND-4_FAMILY-943";Tend="1531";Tstart="1216";shortTE="F";uid="b3d31a6d-16f5-48b2-ab5d-1f016afac2b9"
VSBP01000112.1	RepeatMasker	Unknown	841972	842105	567	+	.	ID="RND-6_FAMILY-386";Tend="1188";Tstart="1063";shortTE="F";uid="2b88c985-fd8f-405f-8111-6375071a860f"
VSBP01000112.1	RepeatMasker	Unknown	799629	799787	436	+	.	ID="RND-5_FAMILY-1764";Tend="980";Tstart="832";shortTE="F";uid="86b00a43-c4f8-456f-b11d-e6bd11ae8245"
VSBP01000112.1	RepeatMasker	Retroposon?	566196	566435	721	+	.	ID="RND-3_FAMILY-37";Tend="1358";Tstart="1094";shortTE="F";uid="8fd7c40f-3780-45e9-b933-0e34e8f0faf0"
VSBP01000112.1	RepeatMasker	Unknown	133640	133797	465	+	.	ID="RND-6_FAMILY-4304";Tend="892";Tstart="746";shortTE="F";uid="641f5530-9167-480b-af03-d69c71b2e1b9"
VSBP01000112.1	RepeatMasker	Unknown	700506	700796	2325	+	.	ID="RND-1_FAMILY-155";Tend="1229";Tstart="925";shortTE="F";uid="a8c887a0-afb5-4bf5-96c0-ba23861c7fe9"
VSBP01000112.1	RepeatMasker	DNA/Ginger	726272	727286	6974	+	.	ID="RND-5_FAMILY-5363";Tend="1918";Tstart="892";shortTE="F";uid="08f6a074-e93a-4fd4-bdde-c6b1b262bf8b"
VSBP01000112.1	RepeatMasker	DNA/MULE-NOF	63675	63930	983	+	.	ID="RND-5_FAMILY-1088";Tend="709";Tstart="431";shortTE="F";uid="5285d43e-69eb-4180-8856-2a660a462c63"
VSBP01000112.1	RepeatMasker	DNA/MULE-NOF	724928	725764	1814	+	.	ID="RND-5_FAMILY-3305";Tend="1791";Tstart="908";shortTE="F";uid="e7d35e93-f297-49f0-bdb7-38e337b9667c"
VSBP01000112.1	RepeatMasker	DNA/hAT-hAT19	130422	130624	986	+	.	ID="RND-4_FAMILY-943";Tend="1221";Tstart="1021";shortTE="F";uid="d8d4eec2-8fc1-4ac0-b784-6468f8b13006"
VSBP01000112.1	RepeatMasker	DNA/hAT-Tip100	587587	587730	572	+	.	ID="DNA8-100_AP";Tend="203";Tstart="1";shortTE="F";uid="eba9733d-2d85-43ac-a1bb-c85ba8e63cc4"
VSBP01000112.1	RepeatMasker	DNA	165324	165449	846	+	.	ID="DNA3-1_AP";Tend="126";Tstart="1";shortTE="F";uid="4f13b2d8-c30c-4e56-a5c2-bc6166ecbc6b"
VSBP01000112.1	RepeatMasker	Unknown	841525	841656	575	+	.	ID="RND-6_FAMILY-386";Tend="1054";Tstart="939";shortTE="F";uid="c46a1c43-094d-4053-9ac5-d8491cdbc941"
VSBP01000112.1	RepeatMasker	DNA	191964	192140	426	+	.	ID="DNA4-2_AP";Tend="536";Tstart="363";shortTE="F";uid="b1e19464-2eef-49ca-b44c-b8eaa96b032e"
VSBP01000112.1	RepeatMasker	Unknown	199943	200197	1042	+	.	ID="RND-5_FAMILY-5401";Tend="1444";Tstart="1197";shortTE="F";uid="5e4bb822-bb5b-4c15-946e-2665a57e5500"
VSBP01000112.1	RepeatMasker	Unknown	61990	62149	1230	+	.	ID="RND-6_FAMILY-12620";Tend="1128";Tstart="963";shortTE="F";uid="c93740f6-a75c-4345-a1b3-527c15577f32"
VSBP01000112.1	RepeatMasker	DNA	502699	503099	1609	+	.	ID="DNA-TTAA-1_AP";Tend="423";Tstart="1";shortTE="F";uid="97eed414-0ab5-4a65-ba52-3f3c9d6618ff"
VSBP01000112.1	RepeatMasker	DNA/hAT-Ac	697063	697224	440	+	.	ID="RND-6_FAMILY-2450";Tend="1402";Tstart="1249";shortTE="F";uid="b5ef24e4-99d9-458e-9d5e-5b5174e0de1e"
VSBP01000112.1	RepeatMasker	DNA	502074	502494	1777	+	.	ID="DNA-TTAA-1_AP";Tend="423";Tstart="1";shortTE="F";uid="56d3e74d-8408-414b-9291-430d591c52dd"
VSBP01000112.1	RepeatMasker	DNA	49585	49790	1189	+	.	ID="DNA-TTAA-1_AP";Tend="423";Tstart="216";shortTE="F";uid="32fa4e17-1218-4cfb-9d0f-725175de3bcd"
VSBP01000112.1	RepeatMasker	DNA	94622	94925	651	+	.	ID="DNA4-2_AP";Tend="291";Tstart="1";shortTE="F";uid="aabbc4f7-31ae-4b69-b97f-3493aca0086b"
VSBP01000112.1	RepeatMasker	DNA/Ginger-1	22892	23058	687	+	.	ID="RND-5_FAMILY-5842";Tend="445";Tstart="287";shortTE="F";uid="f7e6f5f6-6120-41e6-918f-3fa0d48222ab"
VSBP01000112.1	RepeatMasker	Unknown	691229	692003	4825	+	.	ID="RND-6_FAMILY-22348";Tend="1569";Tstart="724";shortTE="F";uid="f012d018-b00b-4aa2-b17b-80129e888dc2"
VSBP01000112.1	RepeatMasker	DNA	756625	756937	497	+	.	ID="RND-5_FAMILY-4985";TEgroup="ctg_112%7CRND-5_FAMILY-4985%7C1";Tend="1725";Tstart="1521";shortTE="F";uid="b2a4b352-dcb5-4748-8a5d-6e797c41873f"
VSBP01000112.1	RepeatMasker	DNA	409611	409748	413	+	.	ID="TTAA22_AP";Tend="249";Tstart="114";shortTE="F";uid="ef867c1f-8202-4689-958d-ecd4c6bc46f1"
VSBP01000112.1	RepeatMasker	Retroposon?	658876	659952	6964	+	.	ID="RND-6_FAMILY-4883";Tend="1045";Tstart="1";shortTE="F";uid="f4e72989-470a-4b16-a0fe-8d8f30e7906c"
VSBP01000112.1	RepeatMasker	DNA	262185	262591	3075	+	.	ID="RND-1_FAMILY-30";Tend="1449";Tstart="1038";shortTE="F";uid="1a59555b-5358-4bea-9f49-d9ec05ced8f1"
VSBP01000112.1	RepeatMasker	Unknown	417862	418720	5715	+	.	ID="RND-1_FAMILY-141";Tend="1886";Tstart="1041";shortTE="F";uid="42df9e45-d0fb-4191-b8d8-0b2f51ced942"
VSBP01000112.1	RepeatMasker	Unknown	81062	81558	3122	+	.	ID="RND-6_FAMILY-688";Tend="1454";Tstart="969";shortTE="F";uid="b71c1dab-fcb1-483a-a38b-8c6484391284"
VSBP01000112.1	RepeatMasker	DNA/Ginger	946601	947337	5397	+	.	ID="RND-1_FAMILY-3";Tend="1875";Tstart="1148";shortTE="F";uid="eaa7033f-9287-4e4f-859e-3fe37058bbc8"
VSBP01000112.1	RepeatMasker	Unknown	911303	911662	2928	+	.	ID="RND-1_FAMILY-277";Tend="1098";Tstart="748";shortTE="F";uid="7f75d65e-8378-4ee7-b91d-f38e31ffb219"
VSBP01000112.1	RepeatMasker	Unknown	845038	845326	1178	+	.	ID="RND-6_FAMILY-1042";Tend="380";Tstart="91";shortTE="F";uid="5806fa30-1f93-415a-9f70-fb0a545e7a0a"
VSBP01000112.1	RepeatMasker	DNA/hAT-Tip100	930783	930993	1570	+	.	ID="RND-6_FAMILY-20825";Tend="1201";Tstart="986";shortTE="F";uid="8b4059de-9b46-4c2b-8f96-2012a466f4f8"
VSBP01000112.1	RepeatMasker	DNA	851983	852376	797	+	.	ID="TTAA8_AP";Tend="415";Tstart="20";shortTE="F";uid="e93b9c28-09d8-42cd-afcb-81d65ab869e7"
VSBP01000112.1	RepeatMasker	DNA/hAT	442089	442710	1591	+	.	ID="RND-5_FAMILY-4022";TEgroup="ctg_112%7CRND-5_FAMILY-4022%7C1";Tend="1169";Tstart="420";shortTE="F";uid="bc1d12f1-15c8-48b6-b3b6-4a69dcbabbae"
VSBP01000112.1	RepeatMasker	DNA	435280	435712	1626	+	.	ID="TTAA22_AP";Tend="435";Tstart="1";shortTE="F";uid="04848a55-1524-46d0-8576-d7236549d859"
VSBP01000112.1	RepeatMasker	DNA/hAT-Tip100	916273	916469	802	+	.	ID="RND-5_FAMILY-3325";Tend="1256";Tstart="1070";shortTE="F";uid="ce109755-3cc1-4d35-bf3c-9b92e933f937"
VSBP01000112.1	RepeatMasker	Retroposon?	921760	922620	6778	+	.	ID="RND-5_FAMILY-6662";Tend="1792";Tstart="910";shortTE="F";uid="507f6df7-fa44-4768-9dfa-07d5361b4d1f"
VSBP01000112.1	RepeatMasker	DNA/Kolobok-E	217679	218053	504	+	.	ID="RND-6_FAMILY-2012";Tend="1473";Tstart="1108";shortTE="F";uid="d50ed6ec-ae87-418b-a6ce-e9650b5c2220"
VSBP01000112.1	RepeatMasker	DNA/Ginger-1	443696	444156	1730	+	.	ID="RND-1_FAMILY-329";Tend="1220";Tstart="680";shortTE="F";uid="8c6a6ddd-b1db-4592-ba16-443823839057"
VSBP01000112.1	RepeatMasker	DNA/hAT-hAT19	120953	121155	986	+	.	ID="RND-4_FAMILY-943";Tend="1221";Tstart="1021";shortTE="F";uid="59892b33-2b3b-4a02-8aa2-681ee28ed062"
VSBP01000112.1	RepeatMasker	DNA/Ginger	932927	933677	5031	+	.	ID="RND-5_FAMILY-5363";Tend="1656";Tstart="893";shortTE="F";uid="b78f34b4-fff7-457b-b095-f21e76b7ad8e"
VSBP01000112.1	RepeatMasker	Unknown	857083	857424	1877	+	.	ID="RND-1_FAMILY-168";Tend="541";Tstart="205";shortTE="F";uid="a8073a2f-329b-4587-9433-67552af5cca1"
VSBP01000112.1	RepeatMasker	DNA/MULE-MuDR	627738	627976	419	+	.	ID="RND-6_FAMILY-6539";TEgroup="ctg_112%7CRND-6_FAMILY-6539%7C1";Tend="1131";Tstart="233";shortTE="F";uid="a24841a4-0cfb-48f9-a4a7-0be294ebbe13"
VSBP01000112.1	RepeatMasker	Retroposon?	819358	819575	1084	+	.	ID="RND-6_FAMILY-7741";Tend="403";Tstart="205";shortTE="F";uid="7ad77987-34f7-4887-94ff-5baa1eac7925"
VSBP01000112.1	RepeatMasker	Unknown	334329	334701	2199	+	.	ID="RND-6_FAMILY-15016";Tend="558";Tstart="190";shortTE="F";uid="e3055c2f-59e1-4c5e-9dd1-668f47c7f10c"
VSBP01000112.1	RepeatMasker	DNA/hAT	443275	443706	3123	+	.	ID="RND-5_FAMILY-4022";Tend="1600";Tstart="1164";shortTE="F";uid="68e4c678-621d-4342-bbbc-056fc76107df"
VSBP01000112.1	RepeatMasker	DNA/Kolobok-E	563766	564459	4859	+	.	ID="RND-6_FAMILY-2012";Tend="1569";Tstart="868";shortTE="F";uid="de16ba5a-dcf5-4da3-8d78-2bf186e35507"
VSBP01000112.1	RepeatMasker	Unknown	901678	902758	8140	+	.	ID="RND-6_FAMILY-11433";Tend="1522";Tstart="469";shortTE="F";uid="c9fcf142-9e43-458e-a38f-c084dec907b6"
VSBP01000112.1	RepeatMasker	Retroposon?	629185	629405	650	+	.	ID="RND-3_FAMILY-37";Tend="1441";Tstart="1237";shortTE="F";uid="a1627c9a-141f-4120-88d4-b26db4765272"
VSBP01000112.1	RepeatMasker	DNA	233568	233787	609	+	.	ID="RND-6_FAMILY-89";Tend="1175";Tstart="955";shortTE="F";uid="9609a38c-f76d-4ed1-9e00-0e4ed86ff353"
VSBP01000112.1	RepeatMasker	DNA/hAT	717672	717908	1832	+	.	ID="RND-6_FAMILY-17678";Tend="1295";Tstart="1061";shortTE="F";uid="62f2c742-aff6-4855-9d79-c29f3725dd09"
VSBP01000112.1	RepeatMasker	Unknown	7084	7520	683	+	.	ID="RND-1_FAMILY-20";TEgroup="ctg_112%7CRND-1_FAMILY-20%7C1";Tend="234";Tstart="1";shortTE="F";uid="8a3f79ba-2851-49ab-9309-0e6eb561e81e"
VSBP01000112.1	RepeatMasker	DNA/Ginger	177205	177417	441	+	.	ID="RND-5_FAMILY-5363";Tend="1912";Tstart="1700";shortTE="F";uid="e4a38866-8686-4bfe-832e-aef2f7e3a57c"
VSBP01000112.1	RepeatMasker	DNA/hAT	945004	945198	1320	+	.	ID="RND-1_FAMILY-9";Tend="903";Tstart="711";shortTE="F";uid="d1dabd0c-7e2c-4aa8-b702-a75224065e58"
VSBP01000112.1	RepeatMasker	DNA/hAT-Tip100	61123	61282	774	+	.	ID="RND-6_FAMILY-1159";Tend="556";Tstart="395";shortTE="F";uid="597c9270-6164-4c23-9bf0-f07b61ec58cc"
VSBP01000112.1	RepeatMasker	DNA/hAT-Charlie	779852	779972	640	+	.	ID="RND-1_FAMILY-371";Tend="1261";Tstart="1149";shortTE="F";uid="493b770c-6353-477a-a98f-a14870338e9c"
VSBP01000112.1	RepeatMasker	DNA/Ginger	646559	648242	11351	+	.	ID="RND-6_FAMILY-5762";Tend="2535";Tstart="884";shortTE="F";uid="5d9c66a0-2711-4711-9f18-745ff3c33632"
VSBP01000112.1	RepeatMasker	DNA/hAT?	864412	865621	4103	+	.	ID="RND-6_FAMILY-1055";Tend="1705";Tstart="522";shortTE="F";uid="bbba1287-0733-4359-a9f4-6f3aa5406815"
VSBP01000112.1	RepeatMasker	Unknown	656372	656761	2182	+	.	ID="RND-5_FAMILY-1271";Tend="704";Tstart="342";shortTE="F";uid="33eb0afe-6765-4012-a388-0c41dfb499e9"
VSBP01000112.1	RepeatMasker	DNA/Ginger	817581	818341	4224	+	.	ID="RND-1_FAMILY-3";Tend="1654";Tstart="900";shortTE="F";uid="130e0f24-070c-42e3-8b91-4bd2fdf7f8cf"
VSBP01000112.1	RepeatMasker	Retroposon?	559767	560196	411	+	.	ID="RND-3_FAMILY-37";Tend="1555";Tstart="1138";shortTE="F";uid="2db10b41-f3e9-4913-8cca-2246be0dc623"
VSBP01000112.1	RepeatMasker	DNA/hAT-Tip100	670231	670407	891	+	.	ID="DNA8-16_AP";Tend="177";Tstart="1";shortTE="F";uid="ce68feb4-4761-416c-80a5-1a1b9909e6d7"
VSBP01000112.1	RepeatMasker	Retroposon?	818832	819041	1048	+	.	ID="RND-5_FAMILY-549";Tend="264";Tstart="44";shortTE="F";uid="745a2d77-c818-4dfb-a05d-bd0bb07b9107"
VSBP01000112.1	RepeatMasker	DNA/hAT-Tip100	798050	798208	1135	+	.	ID="RND-1_FAMILY-324";Tend="1068";Tstart="900";shortTE="F";uid="076775dd-592d-44d9-9d1a-f4e0a7aa1e49"
VSBP01000112.1	RepeatMasker	Unknown	494604	495392	2530	-	.	ID="RND-1_FAMILY-155";Tend="1223";Tstart="444";shortTE="F";uid="83fbdd4a-7973-4ce9-bc09-1587acd5db95"
VSBP01000112.1	RepeatMasker	DNA	663466	663773	782	-	.	ID="DNA-TTAA-1_AP";Tend="422";Tstart="121";shortTE="F";uid="709ce14b-0276-47c7-aaaa-efa7ca98aefb"
VSBP01000112.1	RepeatMasker	DNA/hAT	818342	818517	787	-	.	ID="DNA8-76_AP";Tend="455";Tstart="285";shortTE="F";uid="80290c08-d72e-45fe-9ce9-60cf4e072b11"
VSBP01000112.1	RepeatMasker	DNA	445916	446158	788	-	.	ID="DNA-TTAA-1_AP";Tend="419";Tstart="186";shortTE="F";uid="ade9d164-04fb-4d95-b2c0-f6a3dd70730f"
VSBP01000112.1	RepeatMasker	DNA/MULE-MuDR	920240	920494	759	-	.	ID="RND-6_FAMILY-9710";Tend="1359";Tstart="1115";shortTE="F";uid="e10bf79b-935d-45f3-aaab-94e548f3d287"
VSBP01000112.1	RepeatMasker	DNA/Ginger	98996	99632	594	-	.	ID="rnd-6_family-9547";Tend="1564";Tstart="946";shortTE="F";uid="d9e83ee3-3af0-44d5-8955-23c99dc39fa1"
VSBP01000112.1	RepeatMasker	DNA/MULE-MuDR	903179	903346	481	-	.	ID="RND-6_FAMILY-3422";Tend="990";Tstart="802";shortTE="F";uid="6caf5c3a-9241-4f36-98a3-226b8aa9d8aa"
VSBP01000112.1	RepeatMasker	DNA/hAT-hAT19	844033	844167	426	-	.	ID="RND-6_FAMILY-8533";Tend="1330";Tstart="1192";shortTE="F";uid="23e3ac3c-33c1-4dea-ac16-9ef7e3295840"
VSBP01000112.1	RepeatMasker	DNA	636053	636382	540	-	.	ID="DNA4-1_AP";Tend="350";Tstart="15";shortTE="F";uid="e4c98bac-db5f-48aa-9934-b7d436a9aa47"
VSBP01000112.1	RepeatMasker	DNA/hAT-Ac	20020	20517	3050	-	.	ID="RND-6_FAMILY-2450";Tend="1400";Tstart="855";shortTE="F";uid="ef54b79d-6415-43ee-a429-ceeff0f60c38"
VSBP01000112.1	RepeatMasker	DNA	846935	847211	528	-	.	ID="ttaa2_ap";Tend="405";Tstart="140";shortTE="F";uid="719215e5-cd48-458d-9b0e-731bda45e841"
VSBP01000112.1	RepeatMasker	Unknown	264495	264681	1368	-	.	ID="RND-1_FAMILY-169";Tend="1065";Tstart="885";shortTE="F";uid="a5d8d887-d932-432f-9905-fb26ad5cb42e"
VSBP01000112.1	RepeatMasker	DNA/Ginger-1	589777	589961	1277	-	.	ID="rnd-1_family-79";Tend="1887";Tstart="1728";shortTE="F";uid="f6195f1b-f478-41e9-8a60-9a6e0a62ac92"
VSBP01000112.1	RepeatMasker	DNA/hAT-Tip100	770901	771061	651	-	.	ID="DNA8-113_AP";Tend="176";Tstart="2";shortTE="F";uid="dc017710-778f-4729-85e2-17bb26f95075"
VSBP01000112.1	RepeatMasker	DNA/hAT-Tip100	693784	693941	962	-	.	ID="RND-6_FAMILY-9835";Tend="912";Tstart="777";shortTE="F";uid="de9e70ee-b5fd-48ca-bca9-c097be1c975d"
VSBP01000112.1	RepeatMasker	Retroposon?	876593	877009	439	-	.	ID="SINE2-1_AP";TEgroup="ctg_112%7CSINE2-1_AP%7C1";Tend="1738";Tstart="769";shortTE="F";uid="14f10ff9-590f-45d0-a467-20051d59d4ca"
VSBP01000112.1	RepeatMasker	Unknown	772359	772560	880	-	.	ID="RND-1_FAMILY-20";Tend="197";Tstart="1";shortTE="F";uid="417a983d-787e-4af0-a56a-ceef67e56a59"
VSBP01000112.1	RepeatMasker	Unknown	521682	521829	637	-	.	ID="RND-6_FAMILY-306";Tend="1574";Tstart="1436";shortTE="F";uid="236253f5-5978-47fa-9ca1-32b4a5daf1c6"
VSBP01000112.1	RepeatMasker	DNA/Ginger	780959	781356	2960	-	.	ID="RND-6_FAMILY-5762";Tend="2393";Tstart="1998";shortTE="F";uid="6787d78b-568d-47d8-a75b-4153c5dc58a9"
VSBP01000112.1	RepeatMasker	DNA/Ginger	762601	764295	13341	-	.	ID="rnd-6_family-5762";Tend="2534";Tstart="895";shortTE="F";uid="6ac9690f-8584-49ad-97b6-881dade89f0f"
VSBP01000112.1	RepeatMasker	DNA/MULE-MuDR	903424	903911	1766	-	.	ID="RND-6_FAMILY-8817";Tend="827";Tstart="383";shortTE="F";uid="ea58ba70-043e-4296-9ff5-1841da51c643"
VSBP01000112.1	RepeatMasker	DNA/Kolobok-E	153652	153986	1943	-	.	ID="RND-5_FAMILY-48";Tend="1302";Tstart="959";shortTE="F";uid="3fe7d2a1-ff56-418e-951a-da3d88c09831"
VSBP01000112.1	RepeatMasker	Unknown	534867	535289	1709	-	.	ID="RND-6_FAMILY-10750";Tend="1295";Tstart="874";shortTE="F";uid="3ef79cf8-b354-486c-adab-e97aa3963567"
VSBP01000112.1	RepeatMasker	DNA	37651	37843	855	-	.	ID="rnd-6_family-3496";Tend="1031";Tstart="878";shortTE="F";uid="bce24498-96f7-4cf4-a252-72e229df98b3"
VSBP01000112.1	RepeatMasker	DNA/hAT-hAT19	698279	698601	768	-	.	ID="RND-6_FAMILY-871";Tend="1549";Tstart="1170";shortTE="F";uid="53d0d7c2-cfc4-4dfe-82a3-afb28482688b"
VSBP01000112.1	RepeatMasker	DNA/Ginger-1	581717	582012	1789	-	.	ID="rnd-1_family-79";Tend="1208";Tstart="978";shortTE="F";uid="a69fd3c9-0de4-4706-a518-7a699d247dc8"
VSBP01000112.1	RepeatMasker	DNA	844456	844610	481	-	.	ID="RND-6_FAMILY-2044";Tend="785";Tstart="637";shortTE="F";uid="dca7fdce-d479-4d0f-b3b8-49193fd77e1a"
VSBP01000112.1	RepeatMasker	DNA	597642	597968	405	-	.	ID="TTAA2C_AP";Tend="370";Tstart="1";shortTE="F";uid="ca3cb028-785b-4a91-bba9-3b7becc8238e"
VSBP01000112.1	RepeatMasker	Unknown	158115	158368	642	-	.	ID="RND-6_FAMILY-5108";Tend="1243";Tstart="985";shortTE="F";uid="2edec537-0434-4e58-a413-d07808e807e5"
VSBP01000112.1	RepeatMasker	DNA/Ginger	926967	928454	10808	-	.	ID="RND-6_FAMILY-9547";Tend="2514";Tstart="1027";shortTE="F";uid="80a277c2-65ea-41c6-ace0-241dbb85b178"
VSBP01000112.1	RepeatMasker	Unknown	529866	530581	6053	-	.	ID="RND-5_FAMILY-4514";Tend="1557";Tstart="829";shortTE="F";uid="bb80c95e-3330-4bf0-b015-8dc52f8ac30a"
VSBP01000112.1	RepeatMasker	DNA/Ginger	708353	709976	10619	-	.	ID="RND-6_FAMILY-5762";Tend="2533";Tstart="889";shortTE="F";uid="5fe2f07f-58d7-402f-b6f6-8bc4797e4999"
VSBP01000112.1	RepeatMasker	Unknown	716949	717061	474	-	.	ID="RND-1_FAMILY-397";Tend="1678";Tstart="1564";shortTE="F";uid="7184de33-2955-4a8f-99f1-c3f52cc457cf"
VSBP01000112.1	RepeatMasker	DNA	36945	37137	855	-	.	ID="rnd-6_family-3496";Tend="1031";Tstart="878";shortTE="F";uid="8c77e071-9fc8-4cc3-8017-8fb88504a3d5"
VSBP01000112.1	RepeatMasker	DNA/MULE-MuDR	905204	905574	501	-	.	ID="MUDR2X_AP";Tend="1083";Tstart="729";shortTE="F";uid="db6ddd05-4451-4a6a-9592-1e9f680c89da"
VSBP01000112.1	RepeatMasker	Retroposon?	629432	629716	539	-	.	ID="SINE2-1_AP";Tend="1164";Tstart="856";shortTE="F";uid="48726075-31c6-4f15-8e2c-3083fded915a"
VSBP01000112.1	RepeatMasker	DNA/hAT-Blackjack	31450	31823	3006	-	.	ID="RND-6_FAMILY-747";Tend="958";Tstart="585";shortTE="F";uid="83eb4246-3161-432b-8b4b-a52b656a891a"
VSBP01000112.1	RepeatMasker	DNA/hAT	20562	20820	1393	-	.	ID="RND-6_FAMILY-26817";Tend="1174";Tstart="890";shortTE="F";uid="2bef5e56-6679-423e-8268-fb28a7c8e034"
VSBP01000112.1	RepeatMasker	RC/Helitron	492268	492478	739	-	.	ID="RND-6_FAMILY-1680";Tend="1713";Tstart="1572";shortTE="F";uid="29c04306-a4ee-4706-9f2f-a586d94e2d3a"
VSBP01000112.1	RepeatMasker	DNA/Ginger	947303	947548	1412	-	.	ID="rnd-6_family-5762";Tend="2603";Tstart="1912";shortTE="F";uid="bbceb65d-e02d-4ca4-b63f-5e432baa952e"
VSBP01000112.1	RepeatMasker	DNA/TcMar-Pogo	597249	597638	1348	-	.	ID="RND-1_FAMILY-161";TEgroup="ctg_112%7CRND-1_FAMILY-161%7C1";Tend="1154";Tstart="973";shortTE="F";uid="f1ee9bf0-81ce-4d31-953e-c55c72daeaf0"
VSBP01000112.1	RepeatMasker	RC/Helitron	949963	950255	2373	-	.	ID="RND-5_FAMILY-1260";Tend="708";Tstart="415";shortTE="F";uid="d3d9a1c7-77f1-42ee-b4c0-66ac2626d838"
VSBP01000112.1	RepeatMasker	Retroposon?	916814	917020	1595	-	.	ID="RND-6_FAMILY-999";Tend="643";Tstart="34";shortTE="F";uid="63f47840-b864-47f0-bfa5-afc11c04fbca"
VSBP01000112.1	RepeatMasker	DNA/hAT	801954	802075	592	-	.	ID="RND-6_FAMILY-1037";Tend="632";Tstart="510";shortTE="F";uid="c06c0446-df20-40ad-832f-748a980aa4a4"
VSBP01000112.1	RepeatMasker	LINE/I-Jockey	413741	414057	460	-	.	ID="RND-1_FAMILY-409";Tend="986";Tstart="676";shortTE="F";uid="de3e09e2-640a-4ba1-a877-3a8f13729af7"
VSBP01000112.1	RepeatMasker	DNA/hAT-Charlie	706183	706853	2102	-	.	ID="RND-5_FAMILY-621";TEgroup="ctg_112%7CRND-5_FAMILY-621%7C1";Tend="1785";Tstart="763";shortTE="F";uid="7d7a44d2-c1e5-4e49-b873-367295c4a894"
VSBP01000112.1	RepeatMasker	DNA	216286	216586	475	-	.	ID="DNA-TTAA-1_AP";Tend="330";Tstart="19";shortTE="F";uid="13b0640c-dd9b-44ba-96ab-dbbf63fe2923"
VSBP01000112.1	RepeatMasker	Unknown	12030	12386	2075	-	.	ID="RND-1_FAMILY-335";Tend="1309";Tstart="904";shortTE="F";uid="a8808cb1-8e42-42d3-9644-36a016fffe4d"
VSBP01000112.1	RepeatMasker	DNA	572023	572683	3283	-	.	ID="RND-5_FAMILY-9000";Tend="1915";Tstart="1258";shortTE="F";uid="4371c7c9-c5a7-44b1-92b6-75b26208ccdf"
VSBP01000112.1	RepeatMasker	DNA/hAT-hAT19	130389	130623	678	-	.	ID="RND-1_FAMILY-220";Tend="1476";Tstart="1237";shortTE="F";uid="fc7c9ea9-20fb-49c5-8ddb-8820adc39aea"
VSBP01000112.1	RepeatMasker	DNA	939632	940072	2360	-	.	ID="TTAA20B_AP";Tend="446";Tstart="1";shortTE="F";uid="b4787d7a-316d-4a4c-9e5a-0dd062574b5e"
VSBP01000112.1	RepeatMasker	RC/Helitron	522600	522964	768	-	.	ID="RND-6_FAMILY-4232";Tend="790";Tstart="433";shortTE="F";uid="652d699a-97a0-443c-86f0-8593b952e98f"
VSBP01000112.1	RepeatMasker	Unknown	609825	609936	596	-	.	ID="RND-6_FAMILY-7940";Tend="1207";Tstart="1103";shortTE="F";uid="fbc4b63d-68bc-412d-8553-51c120198609"
VSBP01000112.1	RepeatMasker	DNA/hAT-Charlie	607105	607318	1637	-	.	ID="RND-1_FAMILY-282";Tend="1182";Tstart="965";shortTE="F";uid="e3da623c-6d21-4223-ac51-3bbbfbd238fa"
VSBP01000112.1	RepeatMasker	DNA/Kolobok-E	518083	518638	3758	-	.	ID="RND-6_FAMILY-2012";Tend="1513";Tstart="956";shortTE="F";uid="ad5fb6a1-492b-4413-a4eb-83cf03207a7b"
VSBP01000112.1	RepeatMasker	DNA/Ginger	581201	581732	4120	-	.	ID="RND-1_FAMILY-3";Tend="1855";Tstart="1328";shortTE="F";uid="385308e5-4e9c-4018-9d64-9f49829c20dc"
VSBP01000112.1	RepeatMasker	DNA/Ginger	121138	122716	11449	-	.	ID="RND-6_FAMILY-5762";Tend="2545";Tstart="895";shortTE="F";uid="3d48a623-3f76-4f79-9fa5-1b895bb16a1f"
VSBP01000112.1	RepeatMasker	Retroposon?	458622	458781	437	-	.	ID="RND-3_FAMILY-37";Tend="1119";Tstart="953";shortTE="F";uid="166a0f91-58cb-4be6-a906-1fde054f73e6"
VSBP01000112.1	RepeatMasker	Unknown	779650	779854	1825	-	.	ID="RND-6_FAMILY-1568";Tend="1017";Tstart="813";shortTE="F";uid="b45a6680-a5fe-48f6-b033-6b6c74b440c8"
VSBP01000112.1	RepeatMasker	DNA	124769	125202	3245	-	.	ID="RND-6_FAMILY-4722";Tend="655";Tstart="249";shortTE="F";uid="c0a447cf-43b9-4a82-ad8f-8dce4ac641c2"
VSBP01000112.1	RepeatMasker	Unknown	806511	806678	957	-	.	ID="RND-6_FAMILY-20369";Tend="1102";Tstart="950";shortTE="F";uid="6b360b83-5d12-423d-9050-962f4c0f7867"
VSBP01000112.1	RepeatMasker	DNA	439457	439892	1575	-	.	ID="TTAA4B_AP";Tend="430";Tstart="1";shortTE="F";uid="4f3ebdad-4df4-4dd2-a1d0-303fa713d56b"
VSBP01000112.1	RepeatMasker	DNA/Ginger-1	590143	590283	994	-	.	ID="RND-1_FAMILY-79";Tend="1105";Tstart="962";shortTE="F";uid="4393c8d2-503b-4920-a313-405ac8b61c68"
VSBP01000112.1	RepeatMasker	DNA/MULE-MuDR	776436	776839	2214	-	.	ID="RND-5_FAMILY-5576";Tend="1366";Tstart="945";shortTE="F";uid="6afc3189-c141-496e-b15b-6ab4432e148c"
VSBP01000112.1	RepeatMasker	Unknown	524471	524807	2149	-	.	ID="RND-1_FAMILY-155";Tend="1227";Tstart="927";shortTE="F";uid="2f791172-a613-463e-946a-f7561da0cc20"
VSBP01000112.1	RepeatMasker	Unknown	848419	848908	3722	-	.	ID="RND-1_FAMILY-375";Tend="1451";Tstart="964";shortTE="F";uid="b9d2a0de-749f-4755-a8b9-c89e40ab3f69"
VSBP01000112.1	RepeatMasker	DNA/MULE-MuDR	719331	719682	2593	-	.	ID="RND-5_FAMILY-4497";Tend="366";Tstart="24";shortTE="F";uid="0fdc3352-6d0a-497f-ad20-f308ca6a24d2"
VSBP01000112.1	RepeatMasker	DNA	468700	469101	869	-	.	ID="DNA4-3_AP";Tend="634";Tstart="210";shortTE="F";uid="1fb5073d-9f96-4385-96c4-5106f964a215"
VSBP01000112.1	RepeatMasker	DNA/TcMar-Tigger	833473	833639	711	-	.	ID="DNAX-5_AP";Tend="155";Tstart="1";shortTE="F";uid="cf01dc46-0285-4db6-a348-0faa61b794f7"
VSBP01000112.1	RepeatMasker	DNA/hAT-Charlie	798704	798959	1684	-	.	ID="RND-1_FAMILY-83";Tend="1176";Tstart="941";shortTE="F";uid="fc9b15b6-e5c0-467b-8210-6d0d5524f0b5"
VSBP01000112.1	RepeatMasker	LINE/L2	780452	780964	3095	-	.	ID="RND-5_FAMILY-4101";Tend="1539";Tstart="926";shortTE="F";uid="7aa8e94c-107b-4b9a-b906-9034bb930b93"
VSBP01000112.1	RepeatMasker	DNA	758488	758667	972	-	.	ID="DNA-TTAA-1_AP";Tend="411";Tstart="232";shortTE="F";uid="a7466bca-179d-473e-b7b1-015c382bc16e"
VSBP01000112.1	RepeatMasker	DNA/Ginger	917021	917383	2645	-	.	ID="RND-6_FAMILY-9547";Tend="2055";Tstart="1693";shortTE="F";uid="3e22d8ee-7e65-430c-ad5a-d35e4f0e91af"
VSBP01000112.1	RepeatMasker	DNA/MULE-MuDR	122717	123004	942	-	.	ID="RND-6_FAMILY-30810";Tend="1164";Tstart="813";shortTE="F";uid="10562eb2-1c30-456b-9dea-33a0f626b5dc"
VSBP01000112.1	RepeatMasker	Retroposon?	670090	670225	827	-	.	ID="RND-6_FAMILY-7741";Tend="346";Tstart="223";shortTE="F";uid="f43e22f6-9f84-4da8-a300-802cef86f6a5"
VSBP01000112.1	RepeatMasker	DNA	745685	745787	434	-	.	ID="RND-5_FAMILY-9000";Tend="1905";Tstart="1806";shortTE="F";uid="821e1d8c-9c9d-4b52-ba3c-f4e22e08625c"
VSBP01000112.1	RepeatMasker	Retroposon?	443915	445289	1234	-	.	ID="RND-6_FAMILY-7741";TEgroup="ctg_112%7CRND-6_FAMILY-7741%7C1";Tend="2608";Tstart="74";shortTE="F";uid="7815a6df-0e77-4179-ac3c-45f052fa53cf"
VSBP01000112.1	RepeatMasker	DNA/hAT-Tip100	821037	821314	2259	-	.	ID="RND-1_FAMILY-40";Tend="1254";Tstart="979";shortTE="F";uid="4c3ae47f-67c7-4832-8404-f0d1742bacd8"
VSBP01000112.1	RepeatMasker	DNA/MULE-MuDR	907918	908148	1040	-	.	ID="RND-5_FAMILY-5992";Tend="1176";Tstart="927";shortTE="F";uid="b67ca62d-c066-4c82-ab79-140027e9843a"
VSBP01000112.1	RepeatMasker	Unknown	296623	296812	1248	-	.	ID="RND-1_FAMILY-65";Tend="1134";Tstart="954";shortTE="F";uid="75b96f45-4a79-41e8-9e59-4ac94515d842"
VSBP01000112.1	RepeatMasker	Unknown	807230	807456	1903	-	.	ID="RND-1_FAMILY-277";Tend="1100";Tstart="877";shortTE="F";uid="c9609723-cd6c-4389-8a8a-04bfef588eb9"
VSBP01000112.1	RepeatMasker	RC/Helitron	200062	200225	609	-	.	ID="RND-1_FAMILY-226";Tend="994";Tstart="823";shortTE="F";uid="bff2f30c-ed67-457a-826f-32b4497313b4"
VSBP01000112.1	RepeatMasker	DNA/Ginger-1	489495	489771	1806	-	.	ID="RND-1_FAMILY-79";Tend="1286";Tstart="976";shortTE="F";uid="78897d1c-21f8-4f4e-bb44-577d252ff685"
VSBP01000112.1	RepeatMasker	Unknown	902908	903154	1835	-	.	ID="RND-1_FAMILY-195";Tend="687";Tstart="441";shortTE="F";uid="3a249880-1f93-4227-9ea0-e01500d44581"
VSBP01000112.1	RepeatMasker	DNA/hAT-Ac	773585	773776	1086	-	.	ID="RND-6_FAMILY-500";Tend="1141";Tstart="947";shortTE="F";uid="009c43b1-6d00-48b1-a6b6-928bc8963c20"
VSBP01000112.1	RepeatMasker	DNA	840022	840274	471	-	.	ID="dna4-1_ap";Tend="289";Tstart="14";shortTE="F";uid="86d3a403-674c-4513-89fd-96364a9badba"
VSBP01000112.1	RepeatMasker	Unknown	141336	141665	1126	-	.	ID="RND-6_FAMILY-368";Tend="1213";Tstart="880";shortTE="F";uid="87f2b91e-7f25-478b-b93c-0520880a478d"
VSBP01000112.1	RepeatMasker	DNA/MULE-MuDR	908167	908320	824	-	.	ID="rnd-5_family-5992";Tend="990";Tstart="884";shortTE="F";uid="9dbd5c05-807d-4804-ad3c-6ab388cb392c"
VSBP01000112.1	RepeatMasker	DNA/Ginger-1	780300	780465	1144	-	.	ID="RND-6_FAMILY-4837";Tend="211";Tstart="50";shortTE="F";uid="52ba06a5-369c-4206-add7-e5ad176e988b"
VSBP01000112.1	RepeatMasker	DNA/Kolobok-E	782204	782306	557	-	.	ID="KOLOBOKE-4_AP";Tend="2554";Tstart="2446";shortTE="F";uid="fc3921ab-bb8e-41c9-9f3b-17f34d344be6"
VSBP01000112.1	RepeatMasker	DNA/hAT-Charlie	554115	554217	498	-	.	ID="HAT-N19_AP";Tend="348";Tstart="249";shortTE="F";uid="3b5f97ca-0fba-4eca-9598-09d311482ed8"
VSBP01000112.1	RepeatMasker	DNA	261409	261652	1980	-	.	ID="RND-1_FAMILY-30";Tend="1736";Tstart="1493";shortTE="F";uid="db0d3336-77ef-4d1c-a37a-631a5007d7c1"
VSBP01000112.1	RepeatMasker	DNA/Kolobok-E	516787	517477	3959	-	.	ID="rnd-6_family-2012";Tend="1513";Tstart="869";shortTE="F";uid="8d19d501-8f03-45be-bd18-08276a7cf57e"
VSBP01000112.1	RepeatMasker	Unknown	472789	472960	694	-	.	ID="RND-5_FAMILY-2531";Tend="1114";Tstart="938";shortTE="F";uid="cb294cc5-22b4-4942-89d4-9e7f89aee978"
VSBP01000112.1	RepeatMasker	DNA/Ginger	416427	417843	10445	-	.	ID="RND-6_FAMILY-9547";Tend="2560";Tstart="1151";shortTE="F";uid="5c299875-1c1d-4a4f-8213-e05a70b51c4e"
VSBP01000112.1	RepeatMasker	DNA/hAT-Charlie	546225	546513	531	-	.	ID="DNA8-33_AP";Tend="327";Tstart="32";shortTE="F";uid="e57a0b7e-ea4c-4c1d-a7d0-2ec2e9b7e79e"
VSBP01000112.1	RepeatMasker	Unknown	492108	492342	1619	-	.	ID="RND-6_FAMILY-10320";Tend="415";Tstart="186";shortTE="F";uid="c7303d5f-7d19-49f0-a258-8f0fa43f3b2d"
VSBP01000112.1	RepeatMasker	Unknown	942829	943402	904	-	.	ID="RND-5_FAMILY-5902";Tend="1084";Tstart="547";shortTE="F";uid="6b224953-fd0f-47c4-9c62-81efb3eb84ff"
VSBP01000112.1	RepeatMasker	Retroposon?	657071	657187	611	-	.	ID="RND-6_FAMILY-14148";Tend="1047";Tstart="926";shortTE="F";uid="c6e0ef98-e015-4ed5-9270-988c6c3ce483"
VSBP01000112.1	RepeatMasker	DNA	233807	234058	552	-	.	ID="DNA4-3_AP";Tend="426";Tstart="207";shortTE="F";uid="70a8393e-d720-4683-a1ed-b5354bc5bdb8"
VSBP01000112.1	RepeatMasker	Retroposon?	363132	363350	498	-	.	ID="RND-3_FAMILY-37";Tend="1125";Tstart="931";shortTE="F";uid="54592ecf-234a-43d5-a0f8-7ab44e9a7a47"
VSBP01000112.1	RepeatMasker	Unknown	692051	693798	12763	-	.	ID="RND-5_FAMILY-389";Tend="2067";Tstart="361";shortTE="F";uid="627830de-1ead-4ca8-9e89-e7aacc107338"
VSBP01000112.1	RepeatMasker	DNA	617390	618043	746	-	.	ID="DNA4-2_AP";Tend="642";Tstart="1";shortTE="F";uid="733d252f-bd3a-4047-8aa1-a79d5689af02"
VSBP01000112.1	RepeatMasker	DNA/Sola-1	881218	881859	3913	-	.	ID="RND-5_FAMILY-5047";Tend="1612";Tstart="970";shortTE="F";uid="005d384a-08ec-4aaf-99f7-53d6d6f74d70"
VSBP01000112.1	RepeatMasker	DNA/Ginger	1	759	5449	-	.	ID="RND-6_FAMILY-9547";Tend="1601";Tstart="863";shortTE="F";uid="7336c154-069c-4080-9744-f1d45fc18a9a"
VSBP01000112.1	RepeatMasker	Unknown	920957	921277	2162	-	.	ID="RND-5_FAMILY-3915";Tend="1209";Tstart="889";shortTE="F";uid="93c085cb-1c8c-4b5e-8c2d-88b4c5417efe"
VSBP01000112.1	RepeatMasker	DNA/MULE-MuDR	119928	120120	458	-	.	ID="RND-4_FAMILY-107";Tend="1145";Tstart="964";shortTE="F";uid="b5955e0d-82df-456e-a503-a1c17ee03b59"
VSBP01000112.1	RepeatMasker	DNA/hAT-Ac	439894	440069	1021	-	.	ID="RND-6_FAMILY-500";Tend="1135";Tstart="953";shortTE="F";uid="09489d35-b635-4c3b-b5bf-0f54f1b3fe09"
VSBP01000112.1	RepeatMasker	DNA/hAT	945224	946426	812	-	.	ID="RND-6_FAMILY-4561";TEgroup="ctg_112%7CRND-6_FAMILY-4561%7C1";Tend="3074";Tstart="1990";shortTE="F";uid="3b740df8-ba01-4d36-b8d8-6e7833d0367b"
VSBP01000112.1	RepeatMasker	DNA	19270	19526	1431	-	.	ID="rnd-6_family-3496";Tend="1076";Tstart="888";shortTE="F";uid="2a1816d4-0bfe-4c07-8866-179ad678f19c"
VSBP01000112.1	RepeatMasker	DNA/Ginger	857566	857804	1282	-	.	ID="RND-6_FAMILY-5762";Tend="1078";Tstart="831";shortTE="F";uid="ae31c263-68e1-4a3c-b365-63de6576537f"
VSBP01000112.1	RepeatMasker	DNA	512424	512844	2597	-	.	ID="TTAA7_AP";Tend="420";Tstart="1";shortTE="F";uid="b63d0664-c851-4d56-b6d4-4ffd8e1b92d5"
VSBP01000112.1	RepeatMasker	Unknown	453632	454760	6656	-	.	ID="RND-6_FAMILY-29729";Tend="1835";Tstart="724";shortTE="F";uid="3a2a6391-f7e4-4f3f-88a7-47288473fb70"
VSBP01000112.1	RepeatMasker	DNA/CMC-EnSpm	127915	129204	899	-	.	ID="rnd-6_family-8347";Tend="1766";Tstart="226";shortTE="F";uid="ffd420e5-3cfd-41db-9160-71c31709b870"
VSBP01000112.1	RepeatMasker	DNA/hAT	20913	21191	1426	-	.	ID="DNA8-68_AP";Tend="306";Tstart="43";shortTE="F";uid="503d830a-9689-4b34-b832-7120786cae80"
VSBP01000112.1	RepeatMasker	Unknown	522025	522366	631	-	.	ID="RND-6_FAMILY-306";Tend="1247";Tstart="954";shortTE="F";uid="65403ae3-a271-4cf0-9480-e3a0121af54d"
VSBP01000112.1	RepeatMasker	DNA/hAT	817069	817338	787	-	.	ID="DNA8-76_AP";TEgroup="ctg_112%7CDNA8-76_AP%7C1";Tend="455";Tstart="1";shortTE="F";uid="022bd131-e5e0-43b5-a752-b83c0d1ddac9"
VSBP01000112.1	RepeatMasker	LINE/CR1	938217	938634	477	-	.	ID="RND-6_FAMILY-4700";Tend="969";Tstart="552";shortTE="F";uid="8d67380e-08aa-410a-9c01-42086e20435a"
VSBP01000112.1	RepeatMasker	Unknown	11556	11797	1162	-	.	ID="RND-1_FAMILY-104";Tend="1152";Tstart="894";shortTE="F";uid="7fc407f5-7fec-4fa6-8763-f1c51b103866"
VSBP01000112.1	RepeatMasker	DNA	429294	429608	511	-	.	ID="DNA4-3_AP";Tend="490";Tstart="185";shortTE="F";uid="13a70549-cc43-404b-8932-7ae9e9f2376d"
VSBP01000112.1	RepeatMasker	DNA/hAT-Tip100	719143	719330	1253	-	.	ID="rnd-1_family-284";Tend="1119";Tstart="928";shortTE="F";uid="f407246c-6bea-4ad3-bf97-e55b27fefed9"
VSBP01000112.1	RepeatMasker	DNA/hAT	19527	20023	1154	-	.	ID="DNA8-68_AP";Tend="764";Tstart="327";shortTE="F";uid="7c1d1aea-d028-4d00-aa14-a696c74a4196"
VSBP01000112.1	RepeatMasker	Unknown	670831	671055	804	-	.	ID="RND-1_FAMILY-104";Tend="1162";Tstart="913";shortTE="F";uid="2383288e-9e3f-4513-b102-6a0f6dcee40f"
VSBP01000112.1	RepeatMasker	RC/Helitron	948674	949962	9844	-	.	ID="RND-5_FAMILY-65";Tend="1523";Tstart="255";shortTE="F";uid="a0726a11-73d3-4e34-a002-7ae7ac050fa7"
VSBP01000112.1	RepeatMasker	DNA/Ginger-1	163500	163844	724	-	.	ID="RND-1_FAMILY-79";Tend="1894";Tstart="1534";shortTE="F";uid="f491e531-23fe-4b24-afe4-025f11efaabd"
VSBP01000112.1	RepeatMasker	Retroposon?	947549	947795	584	-	.	ID="RND-5_FAMILY-8130";Tend="243";Tstart="1";shortTE="F";uid="15312300-36e1-4b6d-a53f-1c655a98bbfb"
VSBP01000112.1	RepeatMasker	Unknown	818563	818718	1415	-	.	ID="RND-1_FAMILY-169";Tend="1065";Tstart="910";shortTE="F";uid="6f769889-59de-41a5-9e56-af88ce3b010e"
VSBP01000112.1	RepeatMasker	Unknown	457173	458111	5938	-	.	ID="RND-1_FAMILY-36";Tend="1798";Tstart="853";shortTE="F";uid="353ca8e2-497d-4b01-9f5e-eae99bd1fa4c"
VSBP01000112.1	RepeatMasker	Retroposon?	98820	99084	402	-	.	ID="RND-6_FAMILY-2026";Tend="634";Tstart="384";shortTE="F";uid="e140ed6a-052f-438a-bfd7-934972596504"
VSBP01000112.1	RepeatMasker	DNA/Ginger	583820	583967	671	-	.	ID="RND-5_FAMILY-5363";Tend="1024";Tstart="889";shortTE="F";uid="05729a22-8e43-4da6-8648-413722cc1409"
VSBP01000112.1	RepeatMasker	DNA	926121	926327	460	-	.	ID="TTAA8_AP";Tend="436";Tstart="238";shortTE="F";uid="fb1ddfdb-0aaa-4633-94f2-ac3a00faeda9"
VSBP01000112.1	RepeatMasker	Unknown	934248	934483	1868	-	.	ID="RND-1_FAMILY-177";Tend="1048";Tstart="804";shortTE="F";uid="4b53bd42-396d-4466-8ac0-5033b2376b6a"
VSBP01000112.1	RepeatMasker	DNA/hAT-Tip100	471378	472217	2800	-	.	ID="RND-6_FAMILY-1797";TEgroup="ctg_112%7CRND-6_FAMILY-1797%7C1";Tend="1544";Tstart="847";shortTE="F";uid="fa7f5b96-6ac4-4181-926f-ab966f37683d"
VSBP01000112.1	RepeatMasker	DNA	50902	51289	2513	-	.	ID="RND-5_FAMILY-9000";Tend="1899";Tstart="1512";shortTE="F";uid="d6fec33d-58ef-48e4-9b0b-b08dbeb54aeb"
VSBP01000112.1	RepeatMasker	DNA/Ginger	630333	631678	8989	-	.	ID="RND-6_FAMILY-5762";Tend="2347";Tstart="895";shortTE="F";uid="c6c718b2-a356-4d3d-a4fb-90aac38f54f9"
VSBP01000112.1	RepeatMasker	DNA/hAT	30129	30351	1460	-	.	ID="RND-5_FAMILY-3274";Tend="1153";Tstart="939";shortTE="F";uid="69a2b932-7817-4e7c-9871-bc06a18c6243"
VSBP01000112.1	RepeatMasker	DNA/hAT-Ac	10676	11554	7013	-	.	ID="RND-6_FAMILY-8967";Tend="1169";Tstart="303";shortTE="F";uid="d4efcb9c-27d9-4e31-91be-5eeea02f4648"
VSBP01000112.1	RepeatMasker	DNA	774404	774755	2009	-	.	ID="RND-5_FAMILY-9000";Tend="1899";Tstart="1548";shortTE="F";uid="c6801ad5-0309-4fa8-85e0-9d0a349ce1d6"
VSBP01000112.1	RepeatMasker	DNA/hAT	549258	549670	3053	-	.	ID="RND-6_FAMILY-997";Tend="1007";Tstart="586";shortTE="F";uid="48748131-0c16-4df7-9e40-0ad05b67d8a4"
VSBP01000112.1	RepeatMasker	Unknown	491541	491915	2565	-	.	ID="RND-6_FAMILY-10320";Tend="769";Tstart="405";shortTE="F";uid="4f032dd9-f0f9-40b0-a27a-b5ae4b554002"
VSBP01000112.1	RepeatMasker	Unknown	933674	934024	2977	-	.	ID="RND-1_FAMILY-64";Tend="1408";Tstart="1027";shortTE="F";uid="dd6bded7-796e-4ed2-bf46-3a3ba69f960b"
VSBP01000112.1	RepeatMasker	DNA/MULE-MuDR	324921	325351	1289	-	.	ID="RND-5_FAMILY-2792";Tend="1262";Tstart="815";shortTE="F";uid="68ab3b0e-2034-4503-9648-9065e51027b9"
VSBP01000112.1	RepeatMasker	Unknown	786999	787180	456	-	.	ID="RND-1_FAMILY-147";TEgroup="ctg_112%7CRND-1_FAMILY-147%7C1";Tend="1484";Tstart="932";shortTE="T";uid="e8781b4d-9cfd-4934-9545-2cea92c83228"
VSBP01000112.1	RepeatMasker	DNA/MULE-MuDR	718423	719160	3297	-	.	ID="rnd-5_family-4497";Tend="1503";Tstart="357";shortTE="F";uid="c72ad487-91f4-4937-898c-0a591e216de2"
VSBP01000112.1	RepeatMasker	DNA/hAT-Tip100	140742	140946	1437	-	.	ID="RND-1_FAMILY-357";Tend="1152";Tstart="958";shortTE="F";uid="aaa39aaf-eab1-4540-8e68-3838e4e079ff"
VSBP01000112.1	RepeatMasker	Unknown	515148	515269	414	-	.	ID="RND-6_FAMILY-10180";Tend="733";Tstart="613";shortTE="F";uid="f9fa9808-ea5a-419c-a92c-24cd3b1adef1"
VSBP01000112.1	RepeatMasker	DNA/Kolobok-E	707201	707458	885	-	.	ID="RND-6_FAMILY-1111";Tend="1223";Tstart="969";shortTE="F";uid="4b19ea4f-9531-4c0f-a086-c382406d1892"
VSBP01000112.1	RepeatMasker	DNA	485933	486349	1124	-	.	ID="DNA4-3_AP";Tend="487";Tstart="101";shortTE="F";uid="387f2ce4-2874-4a24-9840-2fc7462c4f72"
VSBP01000112.1	RepeatMasker	DNA	896905	897355	1538	-	.	ID="TTAA7_AP";Tend="434";Tstart="2";shortTE="F";uid="3affd282-63de-4ea9-8604-9e61b8da2c77"
VSBP01000112.1	RepeatMasker	DNA/hAT-Tip100	120133	120586	893	-	.	ID="RND-5_FAMILY-5510";Tend="1387";Tstart="981";shortTE="F";uid="41e2d705-b675-438c-b742-8d72e85e7e26"
VSBP01000112.1	RepeatMasker	DNA/Ginger	607790	608749	6290	-	.	ID="RND-1_FAMILY-3";Tend="1848";Tstart="932";shortTE="F";uid="2fb7676c-994b-4357-abe8-e312368b6324"
VSBP01000112.1	RepeatMasker	DNA/Ginger-1	908855	909408	4188	-	.	ID="RND-6_FAMILY-4438";Tend="735";Tstart="196";shortTE="F";uid="82ab8cec-aff6-4969-b51a-f8f14929b06b"
VSBP01000112.1	RepeatMasker	DNA	612265	612682	2452	-	.	ID="TTAA22_AP";Tend="421";Tstart="1";shortTE="F";uid="6f9c836a-b815-42da-8b22-f857df6c8268"
VSBP01000112.1	RepeatMasker	DNA/hAT-hAT19	371259	371371	522	-	.	ID="RND-5_FAMILY-2789";Tend="1052";Tstart="939";shortTE="F";uid="dbe30a0d-68af-4efc-bb40-5ad64c2d6cd5"
VSBP01000112.1	RepeatMasker	DNA/TcMar-m44	69197	69339	495	-	.	ID="dnax-3c_ap";Tend="144";Tstart="1";shortTE="F";uid="3897d7a2-18e1-4dd2-94b3-3647a1cb8e97"
VSBP01000112.1	RepeatMasker	DNA/hAT-hAT19	120920	121154	671	-	.	ID="RND-1_FAMILY-220";Tend="1476";Tstart="1237";shortTE="F";uid="1daa6924-5a23-4b1b-a00a-02e90f80dfec"
VSBP01000112.1	RepeatMasker	DNA/Ginger	22915	23689	4212	-	.	ID="RND-5_FAMILY-5363";Tend="1902";Tstart="1115";shortTE="F";uid="ed3fc8a9-66d2-4358-a3e4-7152a2704d20"
VSBP01000112.1	RepeatMasker	DNA	624778	625461	1767	-	.	ID="DNA4-2_AP";Tend="767";Tstart="1";shortTE="F";uid="b8d95c83-3ed7-4277-96f8-68ce76f69529"
VSBP01000112.1	RepeatMasker	DNA/Ginger	805924	806173	1961	-	.	ID="RND-6_FAMILY-9547";Tend="1116";Tstart="873";shortTE="F";uid="3d75735e-e8ba-45dc-b088-36033c0f7add"
VSBP01000112.1	RepeatMasker	DNA/hAT-hAT19	141657	141883	508	-	.	ID="RND-6_FAMILY-27161";Tend="984";Tstart="749";shortTE="F";uid="158476e9-9234-4298-abfa-64f0bf90d8ad"
VSBP01001120.1	RepeatMasker	DNA/hAT-Ac	3944	4103	508	+	.	ID="DNA8-54_AP";Tend="588";Tstart="429";shortTE="F";uid="3179b2ea-682d-4cd7-9dd1-1d4c7905744a"
VSBP01001120.1	RepeatMasker	Unknown	4854	5471	5229	+	.	ID="RND-6_FAMILY-17496";Tend="1016";Tstart="388";shortTE="F";uid="67763fea-ef84-4f6b-92ca-05cb55921876"
VSBP01001120.1	RepeatMasker	LTR/Gypsy	17721	18603	4597	+	.	ID="RND-6_FAMILY-30";Tend="1080";Tstart="515";shortTE="F";uid="c88a7ccd-ed0c-4188-b9eb-0999e9097773"
VSBP01001120.1	RepeatMasker	DNA/hAT-Tip100	18761	18985	433	+	.	ID="RND-6_FAMILY-14332";Tend="2095";Tstart="1875";shortTE="F";uid="d20d6a67-1349-4bd4-83e2-5f721f542c7b"
VSBP01001120.1	RepeatMasker	Unknown	5548	5968	1888	+	.	ID="RND-1_FAMILY-295";Tend="962";Tstart="538";shortTE="F";uid="040a097e-7bd1-4bb7-a905-946345a8f9c2"
VSBP01001120.1	RepeatMasker	DNA/hAT-Tip100	16052	16610	434	+	.	ID="rnd-1_family-263";Tend="1696";Tstart="1154";shortTE="F";uid="f1c3409e-917d-44e0-87df-dd10a2ae3eec"
VSBP01001120.1	RepeatMasker	LTR/Gypsy	17366	17720	3034	-	.	ID="RND-6_FAMILY-6354";Tend="352";Tstart="1";shortTE="F";uid="1c83d951-9545-4444-9e96-841a33dab0d4"
VSBP01001120.1	RepeatMasker	DNA/hAT	13546	14340	1715	-	.	ID="RND-1_FAMILY-198";Tend="1589";Tstart="773";shortTE="F";uid="29e3a61e-9542-4c99-b43f-d2dd1b22a7a8"
VSBP01001120.1	RepeatMasker	Unknown	1109	1326	1357	-	.	ID="RND-1_FAMILY-55";Tend="1237";Tstart="1020";shortTE="F";uid="eeef3b7d-b564-4ddb-849d-3e8e13bdb72f"
VSBP01001120.1	RepeatMasker	DNA/Ginger-1	18759	18957	1456	-	.	ID="RND-1_FAMILY-79";Tend="1292";Tstart="1097";shortTE="F";uid="2d775e16-31c7-4f76-aded-13b6b99bc150"
VSBP01001120.1	RepeatMasker	Unknown	4104	4464	3168	-	.	ID="RND-5_FAMILY-675";Tend="423";Tstart="63";shortTE="F";uid="3530b63f-af10-489a-92a9-cbc011e385c9"
VSBP01001120.1	RepeatMasker	DNA/hAT-Ac	9933	10102	730	-	.	ID="RND-6_FAMILY-20163";Tend="1499";Tstart="1332";shortTE="F";uid="8db2cd3d-c55e-4121-b036-07847ba33383"
VSBP01011200.1	RepeatMasker	RC/Helitron	239	923	4779	+	.	ID="RND-1_FAMILY-309";Tend="1089";Tstart="408";shortTE="F";uid="f6c62e4d-cccf-4458-9daa-6ee3d631dbae"
VSBP01011200.1	RepeatMasker	RC/Helitron	955	1161	451	+	.	ID="HELITRON-5_NVI";Tend="2741";Tstart="2599";shortTE="F";uid="0a17ec4a-cb43-469d-b173-ac5e45ed6568"
VSBP01011201.1	RepeatMasker	RC/Helitron	315	1088	6434	+	.	ID="RND-1_FAMILY-224";Tend="768";Tstart="1";shortTE="F";uid="077a42a6-420d-4ade-a219-a78a4936edc1"
VSBP01011202.1	RepeatMasker	DNA/CMC-EnSpm	6	294	432	+	.	ID="RND-6_FAMILY-165";Tend="866";Tstart="579";shortTE="F";uid="ab0afc39-f3dd-4914-9550-72198918b9ae"
VSBP01011203.1	RepeatMasker	Unknown	1	627	5160	+	.	ID="RND-6_FAMILY-877";Tend="632";Tstart="1";shortTE="F";uid="a6d940b2-31d6-4279-8768-58a9d394589e"
VSBP01011204.1	RepeatMasker	Unknown	46	362	722	+	.	ID="RND-6_FAMILY-11117";TEgroup="ctg_11204%7CRND-6_FAMILY-11117%7C1";Tend="208";Tstart="3";shortTE="F";uid="968da2bf-0bd5-48b7-bbb0-07f8b0d53916"
VSBP01011205.1	RepeatMasker	DNA/hAT-Tip100	1	1186	7588	-	.	ID="RND-1_FAMILY-306";TEgroup="ctg_11205%7CRND-1_FAMILY-306%7C1";Tend="1245";Tstart="152";shortTE="F";uid="6f934a83-8754-43d5-a7c9-20fc5970e071"
VSBP01011206.1	RepeatMasker	Unknown	27	174	665	+	.	ID="RND-6_FAMILY-14183";Tend="315";Tstart="150";shortTE="F";uid="906715da-7047-41d5-80fa-f4ec44c168e3"
VSBP01011206.1	RepeatMasker	DNA/MULE-MuDR	228	461	1828	+	.	ID="RND-6_FAMILY-32097";Tend="995";Tstart="762";shortTE="F";uid="892efea3-750b-4249-a7d9-e2e85748a405"
VSBP01011206.1	RepeatMasker	DNA/MULE-MuDR	201	342	732	-	.	ID="RND-6_FAMILY-3225";Tend="1068";Tstart="911";shortTE="F";uid="6232d1ea-5cd2-445f-b303-c0e9eb1095cd"
VSBP01011206.1	RepeatMasker	Unknown	461	1185	5570	-	.	ID="RND-1_FAMILY-59";Tend="779";Tstart="59";shortTE="F";uid="076bcf91-c179-41b1-944a-f7bb755e9c69"
VSBP01011208.1	RepeatMasker	DNA/Ginger	1	1186	9207	+	.	ID="RND-6_FAMILY-5762";Tend="2196";Tstart="1001";shortTE="F";uid="54ea5b12-47cc-4cd2-8a45-0838f789da33"
VSBP01011209.1	RepeatMasker	Unknown	1	193	1702	-	.	ID="RND-6_FAMILY-2263";Tend="381";Tstart="189";shortTE="F";uid="158f2d65-86b6-4585-9ac3-41311de5e116"
VSBP01011209.1	RepeatMasker	Unknown	992	1185	1471	-	.	ID="RND-1_FAMILY-94";Tend="980";Tstart="787";shortTE="F";uid="2bb55640-4d05-4e22-b7bc-9c1d0e43d832"
VSBP01001121.1	RepeatMasker	LINE/R1	9491	10073	601	+	.	ID="R1-3_AP";Tend="6071";Tstart="5563";shortTE="F";uid="9c9ab073-b914-4654-82cc-10dc1d328b19"
VSBP01001121.1	RepeatMasker	LINE/R1	10631	11233	1031	+	.	ID="SART-1_API";Tend="2267";Tstart="1665";shortTE="F";uid="34431fdc-0b82-4a6e-a2ee-94391438567f"
VSBP01001121.1	RepeatMasker	LINE/R1	12478	13936	432	+	.	ID="WALDO-5_AAE";Tend="3767";Tstart="3643";shortTE="F";uid="fb0606c8-5ce7-4466-b9f2-142c656556d3"
VSBP01001121.1	RepeatMasker	DNA/P	10124	10500	2413	+	.	ID="RND-6_FAMILY-12468";Tend="1643";Tstart="1288";shortTE="F";uid="f26d23a5-c3c3-4444-8983-e3fb926d88c1"
VSBP01001121.1	RepeatMasker	DNA/Ginger-1	2434	3735	10724	+	.	ID="RND-6_FAMILY-1783";Tend="1674";Tstart="381";shortTE="F";uid="23691344-4ad4-4f15-80a1-9af76ca64c8d"
VSBP01001121.1	RepeatMasker	DNA/Ginger-1	1643	2229	4652	+	.	ID="RND-6_FAMILY-1783";Tend="578";Tstart="1";shortTE="F";uid="12580e8b-49b4-427a-bdeb-b09ccfde3b91"
VSBP01001121.1	RepeatMasker	LINE/R1	14668	15228	1232	-	.	ID="SART-9_API";Tend="1822";Tstart="1262";shortTE="F";uid="778a179b-8944-40a9-9eae-8495cd972760"
VSBP01001121.1	RepeatMasker	Unknown	5020	5765	6372	-	.	ID="RND-1_FAMILY-214";Tend="1071";Tstart="341";shortTE="F";uid="7db1de68-133e-4d09-ad2a-35406a1856ce"
VSBP01001121.1	RepeatMasker	LINE/R1	2231	2427	1761	-	.	ID="RND-6_FAMILY-8182";Tend="445";Tstart="250";shortTE="F";uid="6134ada0-5c59-4adc-abb9-6b069f57d030"
VSBP01001121.1	RepeatMasker	LINE/R1	15898	17233	10900	-	.	ID="RND-6_FAMILY-1412";Tend="1412";Tstart="121";shortTE="F";uid="15b1a372-a31b-4f69-bc36-03cf0c4a3dd1"
VSBP01001121.1	RepeatMasker	DNA/Ginger-1	1	807	5654	-	.	ID="RND-1_FAMILY-79";Tend="1858";Tstart="1023";shortTE="F";uid="247ea32d-3bb1-4223-a34b-243e0dcf09fe"
VSBP01001121.1	RepeatMasker	DNA/hAT-Tip100	4371	4632	798	-	.	ID="RND-6_FAMILY-7230";Tend="1363";Tstart="1123";shortTE="F";uid="60b3d7cd-42b4-4ea9-93b4-f655bb43e882"
VSBP01001121.1	RepeatMasker	Unknown	1264	1365	485	-	.	ID="RND-6_FAMILY-9997";Tend="819";Tstart="714";shortTE="F";uid="9edddf33-0333-44c7-8aff-fb9009017401"
VSBP01011210.1	RepeatMasker	DNA/hAT-Tip100	700	925	576	+	.	ID="RND-6_FAMILY-998";Tend="710";Tstart="490";shortTE="F";uid="7ef04965-c516-41ea-935f-f50c09c79d6f"
VSBP01011210.1	RepeatMasker	DNA/MULE-MuDR	965	1122	745	+	.	ID="RND-5_FAMILY-3526";Tend="864";Tstart="693";shortTE="F";uid="f798df8b-cd50-4b5e-ae29-3624677ff73c"
VSBP01011211.1	RepeatMasker	DNA	61	470	3352	+	.	ID="RND-6_FAMILY-8137";Tend="737";Tstart="332";shortTE="F";uid="f0e80a73-70a0-467d-9255-d39d59965580"
VSBP01011211.1	RepeatMasker	DNA/Ginger	467	1186	5363	+	.	ID="RND-6_FAMILY-9547";Tend="1826";Tstart="1106";shortTE="F";uid="9fe75d0f-a96e-444a-9f8a-713e500bd6a7"
VSBP01011211.1	RepeatMasker	DNA/Ginger	1	116	452	-	.	ID="rnd-1_family-3";Tend="1009";Tstart="846";shortTE="F";uid="326a8fde-272d-4dc6-8aa3-0fae7d3e60e4"
VSBP01011212.1	RepeatMasker	DNA/Ginger	1	1080	7358	+	.	ID="RND-6_FAMILY-5762";TEgroup="ctg_11212%7CRND-6_FAMILY-5762%7C1";Tend="2544";Tstart="867";shortTE="F";uid="3d7ea01a-eedd-4d1a-b707-b10821e4f167"
VSBP01011212.1	RepeatMasker	DNA/Kolobok-E	1081	1185	739	+	.	ID="RND-6_FAMILY-16198";Tend="920";Tstart="823";shortTE="F";uid="215672d5-af73-4cb4-af73-86aad9acfee7"
VSBP01011217.1	RepeatMasker	DNA/Kolobok-E	341	1025	490	+	.	ID="koloboke-2_ap";Tend="5802";Tstart="5486";shortTE="F";uid="c05fc9c5-6c8d-4a4c-a3a9-538d05026293"
VSBP01011218.1	RepeatMasker	Unknown	1	374	3126	+	.	ID="RND-1_FAMILY-43";Tend="1032";Tstart="669";shortTE="F";uid="6cd8ce2a-32ed-40a2-9c8a-759db06d2594"
VSBP01011218.1	RepeatMasker	DNA/hAT-hAT19	377	699	2865	-	.	ID="RND-5_FAMILY-132";Tend="1541";Tstart="1219";shortTE="F";uid="021e913e-c143-4ef8-a335-b78fe9359b0c"
VSBP01011219.1	RepeatMasker	DNA/Ginger	1	324	2554	+	.	ID="RND-1_FAMILY-3";Tend="1584";Tstart="1262";shortTE="F";uid="139aa5a8-0d06-4978-a9a8-df7c950dbe92"
VSBP01011219.1	RepeatMasker	DNA/hAT-Tip100	343	461	864	+	.	ID="RND-6_FAMILY-14878";Tend="1048";Tstart="930";shortTE="F";uid="b7097551-d52a-43e1-9e65-567960aeb244"
VSBP01011219.1	RepeatMasker	DNA/Ginger	521	1185	4842	+	.	ID="RND-6_FAMILY-9547";Tend="2377";Tstart="1723";shortTE="F";uid="3cf4fb33-e98b-43b3-aba3-7defd75c7183"
VSBP01001122.1	RepeatMasker	DNA/Ginger	3767	4997	6803	+	.	ID="RND-6_FAMILY-5762";TEgroup="ctg_1122%7CRND-6_FAMILY-5762%7C1";Tend="2547";Tstart="870";shortTE="F";uid="09a64299-2fdc-4c21-ba2d-fe058c477553"
VSBP01001122.1	RepeatMasker	DNA/Kolobok-E	14320	14695	593	+	.	ID="RND-6_FAMILY-16198";Tend="1244";Tstart="836";shortTE="F";uid="94f546c9-8a13-4d15-8286-f56d90d64d6c"
VSBP01001122.1	RepeatMasker	DNA/TcMar-Tc1	3	1410	9371	+	.	ID="RND-1_FAMILY-132";Tend="1436";Tstart="88";shortTE="F";uid="72a13ee1-e13f-4723-97ad-324cd79407b5"
VSBP01001122.1	RepeatMasker	DNA/TcMar-m44	13675	13820	793	+	.	ID="dnax-3b_ap";Tend="138";Tstart="3";shortTE="F";uid="8bee1685-2c76-4f04-9ef3-db2548596e80"
VSBP01001122.1	RepeatMasker	DNA/hAT-hAT19	7129	7319	528	+	.	ID="RND-6_FAMILY-24713";Tend="919";Tstart="740";shortTE="F";uid="76e53440-8ae0-4cfe-82e1-73069ffc933e"
VSBP01001122.1	RepeatMasker	DNA/Ginger-1	14681	15278	1626	+	.	ID="RND-1_FAMILY-79";Tend="1620";Tstart="964";shortTE="F";uid="bb963a6b-300f-48b9-a1fd-95fda1901a95"
VSBP01001122.1	RepeatMasker	DNA/hAT-hAT19	7952	8656	549	+	.	ID="hat-1_rpr";Tend="1419";Tstart="443";shortTE="F";uid="9142997e-1d61-44b4-8431-9f2015cc3f31"
VSBP01001122.1	RepeatMasker	DNA/MULE-MuDR	6216	6408	1146	-	.	ID="RND-6_FAMILY-6";Tend="1498";Tstart="1293";shortTE="F";uid="2c3d3eb1-3239-49f6-9b79-0c4652a66178"
VSBP01001122.1	RepeatMasker	DNA	13825	14033	633	-	.	ID="rnd-6_family-3496";Tend="1076";Tstart="906";shortTE="F";uid="450e920d-aec3-4af6-a9eb-ec10cf59b932"
VSBP01001122.1	RepeatMasker	Retroposon?	17020	17534	508	-	.	ID="RND-3_FAMILY-37";Tend="1424";Tstart="905";shortTE="F";uid="c6ad3ff1-26b3-4135-92f9-6c0ac14e8e4c"
VSBP01001122.1	RepeatMasker	DNA	13457	13645	668	-	.	ID="DNA-TTAA-1_AP";Tend="423";Tstart="236";shortTE="F";uid="df5b8aa4-a89c-4104-953d-c4b878e691c5"
VSBP01001122.1	RepeatMasker	Unknown	6859	7145	1086	-	.	ID="RND-1_FAMILY-80";Tend="425";Tstart="150";shortTE="F";uid="0b7103a2-2876-4c5b-a2bb-a32ef0f69420"
VSBP01001122.1	RepeatMasker	Unknown	12055	12282	707	-	.	ID="RND-5_FAMILY-1850";Tend="1132";Tstart="895";shortTE="F";uid="2e9e3ff5-958a-4e70-bc16-e6f5bd1b777d"
VSBP01001122.1	RepeatMasker	DNA/Ginger-1	3673	4409	2876	-	.	ID="RND-1_FAMILY-79";Tend="2009";Tstart="1287";shortTE="F";uid="f26d82fb-e63e-4164-8914-4895e5383b83"
VSBP01001122.1	RepeatMasker	Unknown	9083	11598	2707	-	.	ID="RND-1_FAMILY-80";Tend="662";Tstart="1";shortTE="F";uid="756d4c5b-0288-4bde-a07f-2d200ec1c34d"
VSBP01001122.1	RepeatMasker	DNA/Ginger-1	6384	6937	3917	-	.	ID="RND-5_FAMILY-11470";Tend="1344";Tstart="737";shortTE="F";uid="ed4d8e81-b8cd-4f25-a05b-c0f33fdfa1d3"
VSBP01001122.1	RepeatMasker	DNA/Ginger	14682	16047	7462	-	.	ID="rnd-6_family-5762";Tend="2543";Tstart="888";shortTE="F";uid="d863bfec-72a2-45a2-9250-3d92503bb4ba"
VSBP01011220.1	RepeatMasker	Unknown	761	1185	1960	+	.	ID="RND-6_FAMILY-2485";Tend="1062";Tstart="602";shortTE="F";uid="2d0c3475-e5ac-4e24-8083-a6afbf0c6aa5"
VSBP01011220.1	RepeatMasker	Unknown	2	190	1321	-	.	ID="RND-1_FAMILY-300";Tend="1361";Tstart="1173";shortTE="F";uid="48cef92b-13e8-4e74-b093-78abc8fc93d2"
VSBP01011222.1	RepeatMasker	Unknown	1	590	4061	+	.	ID="RND-1_FAMILY-127";Tend="1205";Tstart="622";shortTE="F";uid="f7d6c780-f74e-4132-b4d7-b0991927d614"
VSBP01011222.1	RepeatMasker	RC/Helitron	583	1119	573	+	.	ID="RND-6_FAMILY-13764";Tend="112";Tstart="2";shortTE="F";uid="71985a79-0836-4414-ab26-27e7bcd65b64"
VSBP01011223.1	RepeatMasker	DNA/Ginger	341	560	428	+	.	ID="RND-6_FAMILY-9547";Tend="1187";Tstart="965";shortTE="F";uid="3abfc63b-2826-4b98-ae38-cc71e7fd54d6"
VSBP01011223.1	RepeatMasker	Retroposon?	1	333	1189	+	.	ID="SINE2-1_AP";Tend="704";Tstart="341";shortTE="F";uid="2f468e2b-ac71-4b58-a1c7-04ac289b77fa"
VSBP01011223.1	RepeatMasker	DNA/Kolobok-E	333	520	965	-	.	ID="KOLOBOKE-2_AP";Tend="2099";Tstart="1911";shortTE="F";uid="258d242b-f8d9-4905-bce2-d5d4fe740eba"
VSBP01011224.1	RepeatMasker	DNA/MULE-MuDR	1	708	4827	-	.	ID="RND-5_FAMILY-1958";Tend="1466";Tstart="777";shortTE="F";uid="e95e0656-2f9a-4b20-b174-c0ff69efd86c"
VSBP01011224.1	RepeatMasker	DNA/MULE-MuDR	995	1158	432	-	.	ID="RND-5_FAMILY-1958";Tend="623";Tstart="475";shortTE="F";uid="73176bc7-2d50-4552-ad8d-ea1d524aa17a"
VSBP01011225.1	RepeatMasker	DNA/Ginger	1	394	2481	+	.	ID="RND-6_FAMILY-9547";Tend="2520";Tstart="2166";shortTE="F";uid="3787ccd1-43b4-4d15-a91d-cbbec6d2616a"
VSBP01011225.1	RepeatMasker	Unknown	462	1184	5540	+	.	ID="RND-5_FAMILY-5756";Tend="762";Tstart="68";shortTE="F";uid="18084505-4b41-4365-8f73-18957d92c375"
VSBP01011226.1	RepeatMasker	DNA/Maverick	1	1184	5656	-	.	ID="rnd-4_family-261";Tend="809";Tstart="1";shortTE="F";uid="62bc0f13-69cb-4791-aabc-0b78cfdb9b51"
VSBP01011227.1	RepeatMasker	DNA/hAT-hATm	229	962	1831	-	.	ID="HAT-4_AP";Tend="2567";Tstart="1836";shortTE="F";uid="92e2b6a8-e476-40cf-b9c7-92d9aea8233d"
VSBP01011229.1	RepeatMasker	Unknown	727	1151	1686	+	.	ID="RND-6_FAMILY-13546";Tend="691";Tstart="275";shortTE="F";uid="497be6a8-e8b8-4b1c-84c9-b7323e845a8d"
VSBP01011229.1	RepeatMasker	DNA/Ginger	87	254	1165	-	.	ID="rnd-6_family-9547";Tend="2564";Tstart="2375";shortTE="F";uid="6c6c00fd-70f5-47ae-ae96-d5d416510a2b"
VSBP01001123.1	RepeatMasker	Unknown	10693	10814	2961	+	.	ID="RND-1_FAMILY-43";Tend="1354";Tstart="487";shortTE="F";uid="ecd6f27d-7f69-42d1-9beb-c4e9d2830c8e"
VSBP01001123.1	RepeatMasker	Unknown	8764	9096	2781	+	.	ID="RND-1_FAMILY-33";Tend="777";Tstart="448";shortTE="F";uid="3667a7ba-f5ff-4fe5-8ee0-a6aa4cceed18"
VSBP01001123.1	RepeatMasker	Unknown	17837	18755	5921	+	.	ID="RND-1_FAMILY-33";Tend="1655";Tstart="769";shortTE="F";uid="13f12664-ae2f-4724-ba41-cade4d3dff1c"
VSBP01001123.1	RepeatMasker	DNA/MULE-MuDR	7074	7943	3814	+	.	ID="RND-5_FAMILY-258";Tend="1874";Tstart="1042";shortTE="F";uid="45df3b40-90bd-479c-864d-ef89bd8cdf0e"
VSBP01001123.1	RepeatMasker	Unknown	8462	8788	2400	-	.	ID="RND-1_FAMILY-8";Tend="334";Tstart="20";shortTE="F";uid="0e844894-1676-4528-9bc7-d8bb1f19249d"
VSBP01001123.1	RepeatMasker	Unknown	9975	10692	4375	-	.	ID="RND-1_FAMILY-55";Tend="1235";Tstart="502";shortTE="F";uid="008f4601-8328-489a-af6e-6da5e3f76928"
VSBP01001123.1	RepeatMasker	Unknown	1	1517	1780	-	.	ID="RND-1_FAMILY-15";Tend="687";Tstart="1";shortTE="F";uid="be5a0e74-9c1b-4326-955a-b099bb43f64f"
VSBP01011230.1	RepeatMasker	Unknown	1	1184	8216	+	.	ID="RND-1_FAMILY-38";Tend="1304";Tstart="165";shortTE="F";uid="77719486-68ce-48bf-a146-55a180846da3"
VSBP01011231.1	RepeatMasker	Unknown	7	206	1563	+	.	ID="RND-6_FAMILY-3181";Tend="1255";Tstart="1064";shortTE="F";uid="31f31a47-d91f-416d-9334-2eb40b9587bc"
VSBP01011233.1	RepeatMasker	LINE/CR1	530	845	628	+	.	ID="RND-6_FAMILY-11192";Tend="450";Tstart="190";shortTE="F";uid="ad5fe981-38de-4c26-afe2-d20c86076bff"
VSBP01011233.1	RepeatMasker	LINE/CR1	713	1184	3614	-	.	ID="RND-6_FAMILY-4289";Tend="688";Tstart="244";shortTE="F";uid="31d2e4b2-0f77-4413-9be0-0dbc493dd78c"
VSBP01011234.1	RepeatMasker	Unknown	429	930	2345	+	.	ID="RND-1_FAMILY-172";Tend="498";Tstart="1";shortTE="F";uid="ad9de1e7-faf0-4cbb-9d3d-ebcbb13a502c"
VSBP01011234.1	RepeatMasker	Unknown	924	1184	2307	-	.	ID="RND-6_FAMILY-5257";Tend="903";Tstart="642";shortTE="F";uid="ce278d41-e7aa-42bf-8d67-ce8b22c5133c"
VSBP01011234.1	RepeatMasker	Unknown	89	706	4181	-	.	ID="RND-1_FAMILY-87";Tend="1337";Tstart="721";shortTE="F";uid="676856bf-c5c5-458c-b2f3-6bbee58f1809"
VSBP01011235.1	RepeatMasker	LINE/R1	1	1184	8053	+	.	ID="RND-6_FAMILY-13789";Tend="1947";Tstart="886";shortTE="F";uid="ee16ed88-6568-4f21-a6c9-bbd6a56e53e1"
VSBP01011236.1	RepeatMasker	DNA/MULE-MuDR	1	897	4230	+	.	ID="RND-6_FAMILY-2670";TEgroup="ctg_11236%7CRND-6_FAMILY-2670%7C1";Tend="1698";Tstart="960";shortTE="F";uid="c4e3103f-d556-4f56-a20a-ea5b2888a53d"
VSBP01011236.1	RepeatMasker	DNA/MULE-MuDR	873	1184	2275	-	.	ID="RND-5_FAMILY-292";Tend="1783";Tstart="1476";shortTE="F";uid="055c7e87-cca4-4ce8-9ad3-f158366b40d4"
VSBP01011236.1	RepeatMasker	DNA/TcMar-Pogo	438	665	595	-	.	ID="RND-6_FAMILY-12611";TEgroup="ctg_11236%7CRND-6_FAMILY-12611%7C1";Tend="1501";Tstart="748";shortTE="F";uid="0bc218d6-cdc5-4e57-a3d7-249789d14826"
VSBP01011237.1	RepeatMasker	Unknown	676	1184	4294	+	.	ID="RND-6_FAMILY-16299";Tend="1435";Tstart="935";shortTE="F";uid="4bcc8a30-f913-497d-9736-8d2688c3b177"
VSBP01011237.1	RepeatMasker	DNA/MULE-MuDR	79	313	413	-	.	ID="MUDR1X_AP";Tend="1525";Tstart="1303";shortTE="F";uid="adc0e2c2-8707-437e-a1d8-946bf4aa81ea"
VSBP01011238.1	RepeatMasker	LTR/Copia	620	1183	4291	-	.	ID="RND-5_FAMILY-1263";Tend="619";Tstart="78";shortTE="F";uid="13b42a50-b447-41b3-b74c-feae5604160e"
VSBP01011239.1	RepeatMasker	Unknown	1	241	2008	+	.	ID="RND-5_FAMILY-6048";Tend="626";Tstart="386";shortTE="F";uid="1668c83c-4dd9-4fbf-ab4b-10a9ea6eda97"
VSBP01001124.1	RepeatMasker	LTR/Gypsy	14521	15883	1967	+	.	ID="GYPSY-5_PBA-I";Tend="4418";Tstart="2788";shortTE="F";uid="4f78ea80-de12-439b-bf99-9d5ab1b61b0a"
VSBP01001124.1	RepeatMasker	LTR/Gypsy	8533	9144	936	+	.	ID="RND-6_FAMILY-9620";Tend="1004";Tstart="448";shortTE="F";uid="95cc7639-61b7-428d-8e1d-e7fefb63a431"
VSBP01001124.1	RepeatMasker	LTR/Gypsy	2800	4130	1975	+	.	ID="GYPSY-5_PBA-I";Tend="4566";Tstart="2598";shortTE="F";uid="708cf9ed-b904-4fa5-a144-fb162a9f86b2"
VSBP01001124.1	RepeatMasker	LTR/Gypsy	11131	11978	476	+	.	ID="GYPSY-23_PBA-I";Tend="5358";Tstart="4229";shortTE="F";uid="7bbef836-abce-4a07-9175-d92e36061805"
VSBP01011240.1	RepeatMasker	DNA/hAT-Ac	1	560	989	+	.	ID="RND-6_FAMILY-12162";Tend="1127";Tstart="563";shortTE="F";uid="ff030ad5-5358-4b8e-a2eb-49d9b787e66c"
VSBP01011240.1	RepeatMasker	DNA/hAT-Tip100	729	1125	629	+	.	ID="RND-6_FAMILY-4425";Tend="1268";Tstart="845";shortTE="F";uid="097cf33c-dccb-487b-95c4-99d2f74736d9"
VSBP01011241.1	RepeatMasker	DNA/Ginger-1	1	710	5832	-	.	ID="RND-1_FAMILY-79";Tend="1695";Tstart="987";shortTE="F";uid="8db5096f-3443-420a-971d-2c8668bc7048"
VSBP01011241.1	RepeatMasker	DNA	954	1183	1972	-	.	ID="RND-6_FAMILY-6785";Tend="995";Tstart="769";shortTE="F";uid="6a6c5a9c-987d-4587-a5ba-8da4dc726828"
VSBP01011245.1	RepeatMasker	DNA/Ginger-1	537	753	628	+	.	ID="RND-6_FAMILY-375";Tend="1915";Tstart="1691";shortTE="F";uid="df6124ed-1cdc-424a-a206-e2188e4433c3"
VSBP01011245.1	RepeatMasker	DNA/Ginger	580	1183	4774	-	.	ID="RND-6_FAMILY-5762";Tend="2533";Tstart="1940";shortTE="F";uid="cdf722ad-748f-4029-b0e7-d8b7219736f0"
VSBP01011246.1	RepeatMasker	LTR	4	400	923	+	.	ID="RND-5_FAMILY-1383";Tend="912";Tstart="516";shortTE="F";uid="3363e076-8947-42d5-bf78-a34e31f87bd4"
VSBP01011246.1	RepeatMasker	Unknown	401	1183	9331	-	.	ID="RND-6_FAMILY-5754";Tend="761";Tstart="1";shortTE="F";uid="774e5539-2638-4a4b-af33-38a7c53eff31"
VSBP01011247.1	RepeatMasker	DNA/hAT-hAT19	914	1182	2192	-	.	ID="RND-6_FAMILY-609";Tend="1534";Tstart="1266";shortTE="F";uid="c5855b96-804d-4f0b-b2a8-dd7e83964a02"
VSBP01011247.1	RepeatMasker	DNA/MULE-MuDR	1	242	1873	-	.	ID="RND-1_FAMILY-239";Tend="1359";Tstart="1124";shortTE="F";uid="f7a8dce1-b892-4108-9491-a6a6a191df29"
VSBP01011248.1	RepeatMasker	DNA/Maverick	759	1180	3125	+	.	ID="RND-5_FAMILY-403";Tend="506";Tstart="83";shortTE="F";uid="cc38b9d8-7bbb-4517-9510-9cb786a378df"
VSBP01011248.1	RepeatMasker	DNA/Ginger-1	7	850	6205	-	.	ID="RND-1_FAMILY-79";Tend="1749";Tstart="916";shortTE="F";uid="4ab4099d-0ff6-434f-9d7a-7a9f5b21bd19"
VSBP01011249.1	RepeatMasker	Unknown	1	450	2678	-	.	ID="RND-6_FAMILY-2650";Tend="1134";Tstart="695";shortTE="F";uid="de28f148-d889-499d-a8c9-fca2fb74434b"
VSBP01001125.1	RepeatMasker	Unknown	15750	16326	4912	+	.	ID="RND-1_FAMILY-241";Tend="1064";Tstart="489";shortTE="F";uid="6869fc8d-9f7c-4fb6-a609-9f52361d678d"
VSBP01001125.1	RepeatMasker	DNA/Ginger	797	2154	11150	+	.	ID="rnd-6_family-9547";Tend="2452";Tstart="872";shortTE="F";uid="a98954cc-5869-4b28-85ed-c60331443f98"
VSBP01001125.1	RepeatMasker	LTR/Gypsy	14758	14979	496	+	.	ID="GYPSY4-I_AP";Tend="3015";Tstart="2794";shortTE="F";uid="74e34e7b-5470-4c3a-bedb-922c65c26796"
VSBP01001125.1	RepeatMasker	DNA/MULE-MuDR	4061	5398	1788	+	.	ID="MUDR7X_AP";Tend="1846";Tstart="516";shortTE="F";uid="77b0a620-887c-49fd-b29c-2b5c4b8a624d"
VSBP01001125.1	RepeatMasker	Unknown	10813	11941	6947	+	.	ID="RND-1_FAMILY-162";Tend="1113";Tstart="299";shortTE="F";uid="1185ef65-fc34-4062-9469-191d943e6594"
VSBP01001125.1	RepeatMasker	LTR/Gypsy	15173	15749	569	+	.	ID="GYPSY4-I_AP";Tend="3839";Tstart="3191";shortTE="F";uid="5c8a97f6-a584-49e3-b8fc-776eeddb6dee"
VSBP01001125.1	RepeatMasker	Unknown	2551	4153	7686	+	.	ID="RND-6_FAMILY-15852";Tend="1964";Tstart="447";shortTE="F";uid="4e316e46-db21-486f-8940-1d77fad4722e"
VSBP01001125.1	RepeatMasker	LTR/Gypsy	12274	12459	480	+	.	ID="GYPSY5-I_AP";Tend="4282";Tstart="4100";shortTE="F";uid="0b86041b-988d-4fb1-b4a8-9cab691528ee"
VSBP01001125.1	RepeatMasker	DNA	8261	8635	1940	+	.	ID="RND-1_FAMILY-45";Tend="1422";Tstart="1047";shortTE="F";uid="ad1fe156-a935-4167-8bf7-885af68c98d3"
VSBP01001125.1	RepeatMasker	Unknown	5331	5749	1459	-	.	ID="RND-6_FAMILY-15852";Tend="1280";Tstart="793";shortTE="F";uid="aa436f24-e1e4-4fe3-aa06-907085d63ff6"
VSBP01001125.1	RepeatMasker	RC/Helitron	13853	14085	2072	-	.	ID="RND-1_FAMILY-336";Tend="795";Tstart="563";shortTE="F";uid="2ee7517d-1b00-443a-bb8a-8fe87e6a9827"
VSBP01001125.1	RepeatMasker	Unknown	6052	6607	3227	-	.	ID="RND-6_FAMILY-2123";Tend="897";Tstart="354";shortTE="F";uid="4ffe21cf-f4da-4bf2-99be-1ec3771da958"
VSBP01001125.1	RepeatMasker	DNA/Ginger-1	2155	2446	1321	-	.	ID="RND-5_FAMILY-4684";Tend="561";Tstart="283";shortTE="F";uid="f0ec2bcf-4d7a-4270-a188-32f348a8cd5e"
VSBP01001125.1	RepeatMasker	DNA/Kolobok-E	777	961	512	-	.	ID="KOLOBOKE-3_AP";Tend="5299";Tstart="5093";shortTE="F";uid="bdcd1f5d-1f45-405e-aaf2-0c05a5b0ff4a"
VSBP01001125.1	RepeatMasker	LTR/Gypsy	17556	18443	921	-	.	ID="GYPSY-5_PBA-I";Tend="5194";Tstart="4517";shortTE="F";uid="3bde70b1-6528-4e1d-907a-f0b4c086985e"
VSBP01001125.1	RepeatMasker	LTR/Gypsy	18461	19415	8223	-	.	ID="RND-5_FAMILY-4910";Tend="956";Tstart="2";shortTE="F";uid="961f57a9-365d-400d-b5ee-4648dc185b4b"
VSBP01011250.1	RepeatMasker	Unknown	437	1182	4905	+	.	ID="RND-6_FAMILY-4563";Tend="1045";Tstart="353";shortTE="F";uid="ea0f0594-1879-40bc-9238-71e43bbc94e7"
VSBP01011251.1	RepeatMasker	DNA/Maverick	231	986	4386	+	.	ID="RND-6_FAMILY-2955";Tend="658";Tstart="13";shortTE="F";uid="5340a990-6700-4b61-ab5b-69585faf1e7d"
VSBP01011251.1	RepeatMasker	Unknown	958	1174	1358	-	.	ID="RND-4_FAMILY-192";Tend="1304";Tstart="1089";shortTE="F";uid="b539eb1b-8ba4-41c6-8e27-f0d85ffaf529"
VSBP01011252.1	RepeatMasker	DNA	405	895	937	-	.	ID="TTAA25_AP";Tend="511";Tstart="8";shortTE="F";uid="ce4a8e64-cafc-4ace-8075-5e7fc3d32d8c"
VSBP01011252.1	RepeatMasker	Unknown	965	1182	1617	-	.	ID="RND-6_FAMILY-17964";Tend="646";Tstart="429";shortTE="F";uid="cd408c45-160f-4003-9641-11285ce2a9e8"
VSBP01011253.1	RepeatMasker	DNA/Kolobok-E	849	1118	1505	+	.	ID="RND-6_FAMILY-3143";Tend="1732";Tstart="1453";shortTE="F";uid="bd69247d-c797-4d19-b086-c293af83a568"
VSBP01011253.1	RepeatMasker	DNA	1	473	564	+	.	ID="RND-6_FAMILY-10446";TEgroup="ctg_11253%7CRND-6_FAMILY-10446%7C1";Tend="1162";Tstart="868";shortTE="F";uid="190ef5a2-15d6-440e-bcbf-16ee7f925c6f"
VSBP01011253.1	RepeatMasker	DNA	823	933	571	-	.	ID="RND-6_FAMILY-10446";Tend="903";Tstart="794";shortTE="F";uid="e8967cde-6629-452c-86a2-93e338b19261"
VSBP01011253.1	RepeatMasker	DNA/Ginger	891	1180	2038	-	.	ID="RND-1_FAMILY-3";Tend="1883";Tstart="1593";shortTE="F";uid="10cf2646-0178-4091-ae20-dca9e4a17c7f"
VSBP01011254.1	RepeatMasker	LINE/R1	1	843	5365	+	.	ID="RND-5_FAMILY-613";Tend="1652";Tstart="813";shortTE="F";uid="58d9933c-22e8-4770-a5a0-a950be41e9f2"
VSBP01011254.1	RepeatMasker	Unknown	838	1182	2269	+	.	ID="RND-1_FAMILY-260";Tend="1170";Tstart="828";shortTE="F";uid="bdcb728c-1642-4607-bc68-0280d56c2f87"
VSBP01011255.1	RepeatMasker	DNA/hAT-hAT19	392	611	1135	-	.	ID="DNA8-43_AP";Tend="214";Tstart="1";shortTE="F";uid="cb42b854-5a9f-4e5c-989c-615badf3ed4f"
VSBP01011256.1	RepeatMasker	LTR/Gypsy	378	927	545	-	.	ID="GYPSY-4_PBA-I";Tend="4895";Tstart="4349";shortTE="F";uid="11fad5d3-4288-4f1e-899f-51e0ec65c58c"
VSBP01011256.1	RepeatMasker	LTR/Gypsy	3	251	810	-	.	ID="RND-6_FAMILY-3698";Tend="198";Tstart="1";shortTE="F";uid="39407ba5-a7b3-40bf-947e-dfe7f8dfd5f7"
VSBP01011256.1	RepeatMasker	LTR/Gypsy	945	1182	1837	-	.	ID="RND-5_FAMILY-4910";Tend="956";Tstart="711";shortTE="F";uid="8aa105e8-89aa-42dc-be2a-e42157a0a9b6"
VSBP01011257.1	RepeatMasker	DNA/hAT	253	851	2495	+	.	ID="RND-5_FAMILY-2550";Tend="1583";Tstart="924";shortTE="F";uid="90f4106c-cbd1-442d-843c-ef5f57aaf857"
VSBP01011259.1	RepeatMasker	DNA/TcMar-Tc1	10	798	5288	+	.	ID="RND-1_FAMILY-132";Tend="807";Tstart="36";shortTE="F";uid="cd935f3e-7b56-4e3a-88b1-4fce7def345b"
VSBP01011259.1	RepeatMasker	Unknown	877	1027	612	-	.	ID="RND-6_FAMILY-18300";Tend="1379";Tstart="1216";shortTE="F";uid="0f192c34-bf5c-4fa1-9de3-b24d7c4452ac"
VSBP01001126.1	RepeatMasker	DNA/TcMar-Tc1	5227	5454	646	+	.	ID="RND-1_FAMILY-132";Tend="1437";Tstart="1207";shortTE="F";uid="0a58dde4-62a0-49d7-a7f0-59080c9b68e2"
VSBP01001126.1	RepeatMasker	DNA/Ginger-2	15556	15729	784	-	.	ID="RND-1_FAMILY-133";Tend="1816";Tstart="1655";shortTE="F";uid="9e99c9e3-d032-476a-a637-6422dcbaf243"
VSBP01001126.1	RepeatMasker	Unknown	346	588	1111	-	.	ID="RND-6_FAMILY-2221";Tend="258";Tstart="17";shortTE="F";uid="4d456db5-ccb7-4fcb-b235-a12d66ed455b"
VSBP01001126.1	RepeatMasker	DNA	15727	15838	617	-	.	ID="TTAA3_AP";Tend="137";Tstart="7";shortTE="F";uid="c980c227-8bf9-4015-99f9-0ab323d29ea7"
VSBP01011260.1	RepeatMasker	DNA/MULE-MuDR	199	1182	8315	-	.	ID="RND-6_FAMILY-2199";Tend="1342";Tstart="378";shortTE="F";uid="b2b4d073-eca1-40c6-88d9-9d38f543f3be"
VSBP01011261.1	RepeatMasker	DNA/Ginger-1	137	1162	7212	+	.	ID="RND-5_FAMILY-5842";Tend="1367";Tstart="302";shortTE="F";uid="3d6f7f56-f5e5-4de9-8bf5-b36701760974"
VSBP01011262.1	RepeatMasker	DNA/Kolobok-T2	1	697	1475	-	.	ID="KOLOBOK-1_AP";Tend="3122";Tstart="2429";shortTE="F";uid="8e5368b7-9437-48ee-8bc5-8e230aa590ca"
VSBP01011263.1	RepeatMasker	DNA/Kolobok-E	827	1181	2735	-	.	ID="RND-5_FAMILY-6250";Tend="1807";Tstart="1453";shortTE="F";uid="200326c6-786f-4e59-9cf6-aa588c609479"
VSBP01011266.1	RepeatMasker	DNA/Maverick	1	724	1066	+	.	ID="rnd-6_family-4215";Tend="446";Tstart="2";shortTE="F";uid="214ec257-3415-42af-b43f-5a170498fa66"
VSBP01011266.1	RepeatMasker	DNA/Maverick	899	1181	719	+	.	ID="RND-1_FAMILY-130";Tend="283";Tstart="1";shortTE="F";uid="01f34ae9-21ed-4cf7-96a4-64bd94681707"
VSBP01011266.1	RepeatMasker	DNA/Maverick	9	1039	1061	-	.	ID="rnd-6_family-9688";Tend="704";Tstart="2";shortTE="F";uid="24c860e7-7df5-4e35-8615-fdd8c05271b5"
VSBP01011267.1	RepeatMasker	Unknown	332	1181	6170	+	.	ID="RND-5_FAMILY-4106";Tend="849";Tstart="1";shortTE="F";uid="4cf7c8ac-151d-48a1-b281-e282f38839ae"
VSBP01011268.1	RepeatMasker	DNA/Ginger	1066	1181	477	+	.	ID="rnd-1_family-3";Tend="1005";Tstart="808";shortTE="F";uid="f72b5ec9-0c5c-40a6-a282-6af3dd0e914c"
VSBP01011268.1	RepeatMasker	DNA/hAT	714	868	863	+	.	ID="RND-1_FAMILY-10";Tend="651";Tstart="495";shortTE="F";uid="e9ec9959-f95b-4cd3-be99-bcbb5a96cc8c"
VSBP01001127.1	RepeatMasker	Unknown	8550	8773	1863	+	.	ID="RND-5_FAMILY-2390";Tend="1196";Tstart="973";shortTE="F";uid="3edf80be-36dd-4c05-ba76-48f20241a8c7"
VSBP01001127.1	RepeatMasker	Unknown	17054	18073	8212	+	.	ID="RND-6_FAMILY-9436";Tend="1494";Tstart="495";shortTE="F";uid="8fe9a161-66ed-4489-9c5b-5efbbba2626a"
VSBP01001127.1	RepeatMasker	DNA/MULE-MuDR	18075	18333	2091	-	.	ID="RND-6_FAMILY-23242";Tend="784";Tstart="531";shortTE="F";uid="f947d62d-8552-4953-836e-36f8c7500ddf"
VSBP01001127.1	RepeatMasker	LINE/R1	11533	12916	7978	-	.	ID="RND-6_FAMILY-11402";Tend="1232";Tstart="20";shortTE="F";uid="a8794517-ecfc-4f67-9d9d-bff199af7bbb"
VSBP01001127.1	RepeatMasker	DNA/hAT-hAT19	77	338	1617	-	.	ID="RND-5_FAMILY-132";Tend="1107";Tstart="828";shortTE="F";uid="ebfd5c96-b86c-4398-94f3-6b4a9644ed38"
VSBP01001127.1	RepeatMasker	DNA/PiggyBac	19170	19373	1837	-	.	ID="RND-6_FAMILY-14799";Tend="1641";Tstart="1434";shortTE="F";uid="20e45195-79f6-45c0-85a1-7db6d5cc579d"
VSBP01001127.1	RepeatMasker	Unknown	9728	10006	1213	-	.	ID="RND-6_FAMILY-11393";Tend="549";Tstart="307";shortTE="F";uid="ab0df7db-62fc-4c59-b7d2-3efcb70b4459"
VSBP01011270.1	RepeatMasker	LINE/R1	560	1181	4737	+	.	ID="RND-6_FAMILY-13789";Tend="985";Tstart="367";shortTE="F";uid="83b1e91f-b0f9-4b2f-ab7d-7cb468ee9532"
VSBP01011270.1	RepeatMasker	Retroposon?	1	585	4271	-	.	ID="RND-6_FAMILY-5864";Tend="1525";Tstart="908";shortTE="F";uid="ba4f356f-7109-4678-94b3-7911f6f297fc"
VSBP01011271.1	RepeatMasker	Unknown	346	513	641	+	.	ID="RND-6_FAMILY-11576";Tend="1038";Tstart="906";shortTE="F";uid="3766fcec-9522-47d3-b89c-afc15aa204fd"
VSBP01011271.1	RepeatMasker	Unknown	527	1181	4448	+	.	ID="RND-5_FAMILY-3711";Tend="634";Tstart="1";shortTE="F";uid="39025274-0e3c-4a33-ac15-0021120a4cd9"
VSBP01011271.1	RepeatMasker	Unknown	2	413	3333	-	.	ID="RND-6_FAMILY-7659";Tend="398";Tstart="1";shortTE="F";uid="908f85b0-2229-439e-919c-bfa4d2f3aac5"
VSBP01011272.1	RepeatMasker	RC/Helitron	1	1180	10375	+	.	ID="RND-6_FAMILY-3165";Tend="1223";Tstart="44";shortTE="F";uid="f6741dce-f7aa-48d8-8e62-02be84d136b8"
VSBP01011273.1	RepeatMasker	DNA/hAT-Tip100	282	507	503	-	.	ID="RND-6_FAMILY-7583";Tend="1001";Tstart="782";shortTE="F";uid="5a7f28b8-ed1c-44d3-a049-37980b5751ef"
VSBP01011274.1	RepeatMasker	DNA/Ginger	2	953	6844	+	.	ID="RND-1_FAMILY-3";Tend="1937";Tstart="998";shortTE="F";uid="bb29748d-4f4b-409b-9cf8-96e580efdae1"
VSBP01011274.1	RepeatMasker	DNA/Ginger-1	625	1059	1438	-	.	ID="RND-5_FAMILY-4684";Tend="573";Tstart="113";shortTE="F";uid="641509aa-70b3-4ff2-91e9-24891f8128f7"
VSBP01011275.1	RepeatMasker	DNA/hAT	683	1011	3084	+	.	ID="RND-6_FAMILY-10639";Tend="1164";Tstart="836";shortTE="F";uid="a2817612-74ed-4ad6-bc94-da5714b25728"
VSBP01011275.1	RepeatMasker	Unknown	1	681	4571	-	.	ID="RND-6_FAMILY-3181";Tend="769";Tstart="125";shortTE="F";uid="ee9e97ed-d3f1-45bb-83bc-5a3ebe8f8f42"
VSBP01011275.1	RepeatMasker	Unknown	1068	1170	418	-	.	ID="RND-6_FAMILY-3181";Tend="217";Tstart="95";shortTE="F";uid="bdf039b3-903e-4c01-8186-2152ff6a48f9"
VSBP01011276.1	RepeatMasker	DNA/Ginger	639	1181	3797	-	.	ID="RND-6_FAMILY-5762";Tend="1657";Tstart="1088";shortTE="F";uid="606850af-7e93-4b57-89d9-14ec20eabfb5"
VSBP01011278.1	RepeatMasker	Unknown	839	1181	2661	+	.	ID="RND-4_FAMILY-11";Tend="400";Tstart="69";shortTE="F";uid="8c06e4f1-9799-47ef-864e-da4c15fa0793"
VSBP01001128.1	RepeatMasker	Retroposon?	7798	8172	2031	+	.	ID="RND-1_FAMILY-210";Tend="812";Tstart="432";shortTE="F";uid="39d7a5be-58be-4ebb-b008-d357ca568918"
VSBP01001128.1	RepeatMasker	Unknown	15028	15847	5355	+	.	ID="RND-6_FAMILY-16837";Tend="1166";Tstart="142";shortTE="F";uid="93756845-8210-4f99-9f8e-02a7f114ed71"
VSBP01001128.1	RepeatMasker	DNA/Maverick	15894	16060	411	+	.	ID="POLINTON-1_LMI";Tend="1444";Tstart="1282";shortTE="F";uid="b3e29a3f-4850-4bd0-a116-f9efc4555e2e"
VSBP01001128.1	RepeatMasker	DNA/Ginger	3192	3586	2505	+	.	ID="RND-6_FAMILY-9547";Tend="1422";Tstart="970";shortTE="F";uid="d1abbe90-4555-48ed-a75c-9eb69823bca8"
VSBP01001128.1	RepeatMasker	DNA	14660	15027	2179	+	.	ID="RND-6_FAMILY-8338";Tend="1332";Tstart="994";shortTE="F";uid="deb15b5e-81e1-4bc0-be84-eda7c2e27b44"
VSBP01001128.1	RepeatMasker	DNA/Maverick	16165	16775	2925	+	.	ID="RND-6_FAMILY-13733";Tend="576";Tstart="2";shortTE="F";uid="6287a576-12f4-403d-86a8-da53ed188389"
VSBP01001128.1	RepeatMasker	DNA/Kolobok-E	6091	6753	4702	+	.	ID="RND-1_FAMILY-48";Tend="1148";Tstart="502";shortTE="F";uid="8eb483fb-872b-47ff-bd7d-8325f4a237dc"
VSBP01001128.1	RepeatMasker	Unknown	5729	6099	2970	+	.	ID="RND-1_FAMILY-58";Tend="488";Tstart="123";shortTE="F";uid="92a43745-358d-4f93-b1a9-839a7ca50fcb"
VSBP01001128.1	RepeatMasker	Retroposon?	11917	12371	2370	+	.	ID="RND-1_FAMILY-210";Tend="844";Tstart="349";shortTE="F";uid="869acb51-3c9b-41a0-8919-7c754cd600d1"
VSBP01001128.1	RepeatMasker	DNA/MULE-MuDR	1040	1334	2569	+	.	ID="RND-6_FAMILY-2199";Tend="518";Tstart="222";shortTE="F";uid="410cd69e-8295-493e-a527-81713d233254"
VSBP01001128.1	RepeatMasker	Retroposon?	13118	13509	2729	-	.	ID="RND-4_FAMILY-2903";Tend="1024";Tstart="632";shortTE="F";uid="dc81c093-452f-4146-b821-db26f686a384"
VSBP01001128.1	RepeatMasker	Unknown	3570	5246	2252	-	.	ID="RND-1_FAMILY-200";TEgroup="ctg_1128%7CRND-1_FAMILY-200%7C1";Tend="2049";Tstart="520";shortTE="F";uid="098f4f92-77c6-4d2e-9e57-c4c60fbcc964"
VSBP01001128.1	RepeatMasker	DNA/MULE-MuDR	1015	1213	439	-	.	ID="RND-6_FAMILY-3603";Tend="1573";Tstart="1383";shortTE="F";uid="1197fddc-c381-4a7b-a6e1-ad62583400bc"
VSBP01001128.1	RepeatMasker	Unknown	501	941	935	-	.	ID="RND-6_FAMILY-15441";Tend="1282";Tstart="981";shortTE="F";uid="bea3f5ad-f50b-413e-9ab2-b9df65547bd1"
VSBP01001128.1	RepeatMasker	DNA/hAT-Tip100	12852	13117	2199	-	.	ID="RND-1_FAMILY-40";Tend="1256";Tstart="992";shortTE="F";uid="36f5911c-d566-476f-8434-7c0c409e15f1"
VSBP01001128.1	RepeatMasker	Unknown	13734	14049	2699	-	.	ID="RND-6_FAMILY-18336";Tend="1191";Tstart="876";shortTE="F";uid="d12ce086-3c4d-4d9e-a94d-e56835e1fb47"
VSBP01001128.1	RepeatMasker	DNA/MULE-MuDR	16991	17140	476	-	.	ID="RND-6_FAMILY-3225";Tend="1058";Tstart="904";shortTE="F";uid="d38fc65e-f005-4a39-bbe3-d34d5160df90"
VSBP01001128.1	RepeatMasker	Retroposon?	12671	12853	436	-	.	ID="RND-4_FAMILY-2903";Tend="1200";Tstart="1015";shortTE="F";uid="c50721f9-f5d5-4a7f-a799-71eba95bf5d0"
VSBP01001128.1	RepeatMasker	DNA/TcMar-Tc1	10524	10961	742	-	.	ID="MARINER-31_SIN";Tend="1713";Tstart="1282";shortTE="F";uid="773cdef1-b831-442c-b189-e79f41d3908e"
VSBP01011280.1	RepeatMasker	Unknown	545	1180	3340	+	.	ID="RND-1_FAMILY-156";Tend="629";Tstart="1";shortTE="F";uid="cd2083a1-6323-411e-b52f-d7d5b028433b"
VSBP01011280.1	RepeatMasker	Unknown	1	984	7190	-	.	ID="RND-5_FAMILY-366";Tend="974";Tstart="1";shortTE="F";uid="044e9a70-6248-45ad-ba38-12fd326ac2e8"
VSBP01011282.1	RepeatMasker	Unknown	1	534	4284	+	.	ID="RND-1_FAMILY-300";Tend="1809";Tstart="1278";shortTE="F";uid="2102e241-a750-4208-8402-c92eafe4fccb"
VSBP01011282.1	RepeatMasker	Unknown	536	1181	5292	-	.	ID="RND-5_FAMILY-675";Tend="1040";Tstart="398";shortTE="F";uid="13f993f7-6cf8-4c86-9fe0-94f904dec484"
VSBP01011283.1	RepeatMasker	DNA/Ginger	1	104	918	+	.	ID="RND-6_FAMILY-5762";Tend="2534";Tstart="2431";shortTE="F";uid="821cbd27-4ca0-456f-8fcd-6f44a8396794"
VSBP01011283.1	RepeatMasker	DNA/Ginger-1	99	1180	7140	-	.	ID="RND-5_FAMILY-5842";Tend="1496";Tstart="472";shortTE="F";uid="296f0b2c-d396-43f6-a8c1-0734800dd630"
VSBP01011284.1	RepeatMasker	LTR/Pao	697	1006	453	+	.	ID="BEL-2_LH-I";Tend="3572";Tstart="3254";shortTE="F";uid="b80ab608-27f2-46fc-b26d-4e8e11c821d9"
VSBP01011285.1	RepeatMasker	Unknown	614	1180	2426	+	.	ID="RND-5_FAMILY-366";Tend="481";Tstart="1";shortTE="F";uid="84d66f89-1d78-4bd6-9bf2-22037af7acac"
VSBP01011285.1	RepeatMasker	Unknown	56	914	4610	-	.	ID="RND-1_FAMILY-156";Tend="921";Tstart="1";shortTE="F";uid="d392fb1c-0897-4f98-b7f0-e54dfd187ac6"
VSBP01011286.1	RepeatMasker	DNA/Ginger	1	1180	9059	-	.	ID="RND-6_FAMILY-9547";Tend="2177";Tstart="1001";shortTE="F";uid="1f10f50d-24d5-479a-be81-26d6740581a5"
VSBP01011287.1	RepeatMasker	Retroposon?	566	1180	4656	-	.	ID="RND-5_FAMILY-3761";Tend="1577";Tstart="991";shortTE="F";uid="41dfa639-4a5a-4048-88da-e5321527d301"
VSBP01011288.1	RepeatMasker	RC/Helitron	941	1137	1156	+	.	ID="RND-4_FAMILY-281";Tend="1089";Tstart="908";shortTE="F";uid="88dfe300-3fab-4d8f-8677-bb0ddf1d20b8"
VSBP01011289.1	RepeatMasker	Unknown	215	853	3779	+	.	ID="RND-5_FAMILY-3256";Tend="674";Tstart="52";shortTE="F";uid="e7c43bcb-56c0-4a38-ac6c-9f1e2157a426"
VSBP01011289.1	RepeatMasker	DNA/Kolobok-E	983	1180	1861	+	.	ID="RND-6_FAMILY-16198";Tend="548";Tstart="351";shortTE="F";uid="b74e458a-8ca0-4163-8dc0-c923251be76b"
VSBP01011289.1	RepeatMasker	Unknown	46	167	494	+	.	ID="RND-6_FAMILY-190";Tend="1067";Tstart="966";shortTE="F";uid="c1686f97-638e-421d-be16-ea0bdb28a45b"
VSBP01001129.1	RepeatMasker	LTR/Copia	19127	19326	1700	+	.	ID="RND-6_FAMILY-638";Tend="298";Tstart="100";shortTE="F";uid="5132da1d-474e-4737-940e-7c8df191f7a2"
VSBP01001129.1	RepeatMasker	LINE/L2	7593	8289	501	+	.	ID="RND-5_FAMILY-1614";Tend="1402";Tstart="702";shortTE="F";uid="30f05f67-f54a-4e21-b760-da76aa4a6555"
VSBP01001129.1	RepeatMasker	Unknown	17703	18039	2159	+	.	ID="RND-1_FAMILY-260";Tend="1272";Tstart="945";shortTE="F";uid="de3f2677-d8de-44e5-8c47-f30bbcb12e65"
VSBP01001129.1	RepeatMasker	DNA/hAT-hAT19	12851	13007	490	+	.	ID="DNA8-98_AP";Tend="175";Tstart="1";shortTE="F";uid="32c81591-98d6-43cd-8c20-1341d1648cad"
VSBP01001129.1	RepeatMasker	DNA/hAT	10812	10946	478	+	.	ID="RND-6_FAMILY-37";Tend="492";Tstart="350";shortTE="F";uid="fb3c3666-349d-4199-9e84-bbd8b556b4a7"
VSBP01001129.1	RepeatMasker	DNA/Kolobok-E	1	157	1213	+	.	ID="KOLOBOKE-1_AP";Tend="2823";Tstart="2663";shortTE="F";uid="3d8dbdff-b0b3-450b-8fb3-afed5ecf921d"
VSBP01001129.1	RepeatMasker	Unknown	8313	8879	2356	+	.	ID="RND-1_FAMILY-241";Tend="1066";Tstart="489";shortTE="F";uid="bb109a12-af75-4ad3-8e95-e674c5c55832"
VSBP01001129.1	RepeatMasker	Unknown	17163	17395	1411	-	.	ID="RND-5_FAMILY-8997";Tend="1123";Tstart="903";shortTE="F";uid="e638c561-6901-4e7b-b7b2-0bf57c7246cd"
VSBP01001129.1	RepeatMasker	DNA/hAT	11159	11526	548	-	.	ID="HAT-N5_AP";Tend="745";Tstart="388";shortTE="F";uid="1a44c710-b962-44cc-bf7e-2e4d6a874782"
VSBP01001129.1	RepeatMasker	DNA/hAT-hAT19	12364	12564	877	-	.	ID="RND-6_FAMILY-3947";Tend="1235";Tstart="1036";shortTE="F";uid="30f17154-d4b1-44ad-80b5-7a58920eaedc"
VSBP01001129.1	RepeatMasker	DNA/Kolobok-E	5423	5626	628	-	.	ID="KOLOBOKE-4_AP";Tend="2599";Tstart="2392";shortTE="F";uid="9bf57fa7-6fcf-411e-b480-cea736786da4"
VSBP01001129.1	RepeatMasker	Unknown	13572	13748	1322	-	.	ID="RND-5_FAMILY-8997";Tend="1286";Tstart="1115";shortTE="F";uid="a7f9ca24-e346-4a06-a107-cba02d2abbef"
VSBP01011290.1	RepeatMasker	DNA/Ginger-1	163	306	407	+	.	ID="GINGER1-1_AP";Tend="3713";Tstart="3559";shortTE="F";uid="472bcdd6-aea0-45a1-9d5f-27bacbac6662"
VSBP01011290.1	RepeatMasker	Retroposon?	72	273	444	-	.	ID="SINE2-2_AP";Tend="1029";Tstart="817";shortTE="F";uid="90fc0776-7b5e-40aa-a574-d80ff69d06db"
VSBP01011290.1	RepeatMasker	DNA/hAT-Tip100	642	1180	1069	-	.	ID="RND-6_FAMILY-17292";Tend="638";Tstart="166";shortTE="F";uid="99446403-96c0-4590-9f06-993be027cb6e"
VSBP01011291.1	RepeatMasker	Unknown	1	1180	8522	+	.	ID="RND-3_FAMILY-366";Tend="1306";Tstart="145";shortTE="F";uid="4b5f0194-3a19-42e7-aa60-4c373b96e407"
VSBP01011292.1	RepeatMasker	Unknown	16	1180	3561	+	.	ID="RND-4_FAMILY-192";Tend="1273";Tstart="284";shortTE="F";uid="02d8dab7-113b-4d8b-a128-e4d4ed3e1ec4"
VSBP01011293.1	RepeatMasker	Unknown	1	124	998	+	.	ID="RND-5_FAMILY-3818";Tend="1319";Tstart="1196";shortTE="F";uid="5a96fecf-c091-4569-a07d-8aa149ab13b7"
VSBP01011294.1	RepeatMasker	DNA/Ginger-1	1	681	3614	+	.	ID="RND-1_FAMILY-329";Tend="1140";Tstart="477";shortTE="F";uid="dd6b83ba-9f66-4157-8aa8-dbc9362cc035"
VSBP01011294.1	RepeatMasker	DNA/hAT-hAT19	833	1180	802	-	.	ID="DNA8-64_AP";Tend="622";Tstart="203";shortTE="F";uid="f3be4272-03e1-44ac-af05-149c77e36a09"
VSBP01011294.1	RepeatMasker	Retroposon?	174	832	3101	-	.	ID="RND-5_FAMILY-2863";Tend="1685";Tstart="1024";shortTE="F";uid="c1d5a5e6-139e-4545-b221-69a46ae95881"
VSBP01011295.1	RepeatMasker	DNA/Kolobok-E	546	839	872	-	.	ID="rnd-6_family-7219";Tend="1020";Tstart="537";shortTE="F";uid="725ef8a3-19b6-464e-8271-98b2f125796a"
VSBP01011295.1	RepeatMasker	DNA	530	637	508	-	.	ID="RND-5_FAMILY-9000";Tend="1921";Tstart="1809";shortTE="F";uid="ed500f92-4c7b-4743-b1db-fd1b218a67c4"
VSBP01011296.1	RepeatMasker	DNA/Maverick	547	863	1069	+	.	ID="RND-1_FAMILY-248";Tend="932";Tstart="615";shortTE="F";uid="75bc4fa8-1df3-43d9-81f7-1359ebf61b65"
VSBP01011296.1	RepeatMasker	DNA/Maverick	864	1127	2171	-	.	ID="RND-1_FAMILY-130";Tend="780";Tstart="516";shortTE="F";uid="7a843db2-49c5-45e0-b0f5-ecca67da99d9"
VSBP01011297.1	RepeatMasker	DNA/hAT-Tip100	150	1180	7555	+	.	ID="RND-6_FAMILY-25195";Tend="1593";Tstart="571";shortTE="F";uid="3d69b893-38de-4918-8c28-24d42f9a766c"
VSBP01011298.1	RepeatMasker	DNA/MULE-MuDR	531	776	521	-	.	ID="RND-6_FAMILY-4316";Tend="1456";Tstart="1216";shortTE="F";uid="29a2020d-47c7-41c7-9fe7-83b423731d0e"
VSBP01011298.1	RepeatMasker	RC/Helitron	4	235	1206	-	.	ID="RND-6_FAMILY-1464";Tend="609";Tstart="349";shortTE="F";uid="43d3b9eb-c374-43c4-a765-610348cd6d96"
VSBP01000113.1	RepeatMasker	DNA/hAT-Ac	894950	895103	741	+	.	ID="RND-6_FAMILY-500";Tend="1130";Tstart="951";shortTE="F";uid="166d99fc-4d8a-4854-88f9-ebd189a1fed2"
VSBP01000113.1	RepeatMasker	DNA	318037	318459	2886	+	.	ID="TTAA3_AP";Tend="429";Tstart="1";shortTE="F";uid="be1bde4e-9e9b-42ee-b0d8-31f0b81f42fe"
VSBP01000113.1	RepeatMasker	DNA/hAT-hAT19	228297	228437	407	+	.	ID="HAT-N4_AP";Tend="135";Tstart="2";shortTE="F";uid="f2df058b-c376-4b6f-820f-9addcd16e582"
VSBP01000113.1	RepeatMasker	DNA/TcMar-Pogo	915647	916001	2936	+	.	ID="RND-5_FAMILY-5846";Tend="1172";Tstart="819";shortTE="F";uid="87bf57aa-b0e6-4f32-a75c-c9e21ff063cb"
VSBP01000113.1	RepeatMasker	DNA/TcMar-Mariner	116537	116922	1244	+	.	ID="MARINER-25_LMI";Tend="1079";Tstart="667";shortTE="F";uid="0739da8c-0d83-438c-beae-398bf8244281"
VSBP01000113.1	RepeatMasker	DNA/hAT	945860	946472	2490	+	.	ID="RND-6_FAMILY-47";Tend="1550";Tstart="858";shortTE="F";uid="e69046d6-b82f-4fb9-b07e-fb77c33969ff"
VSBP01000113.1	RepeatMasker	DNA	574005	574285	1230	+	.	ID="RND-5_FAMILY-9000";Tend="1890";Tstart="1582";shortTE="F";uid="95c2f9ab-1ce8-4a1b-bb35-815b2e335f89"
VSBP01000113.1	RepeatMasker	DNA/Ginger-1	302313	302745	1934	+	.	ID="rnd-6_family-4051";Tend="791";Tstart="547";shortTE="F";uid="e6428022-80ed-4170-9190-95eef1951471"
VSBP01000113.1	RepeatMasker	DNA/Ginger	762277	763962	11313	+	.	ID="RND-6_FAMILY-9547";Tend="2527";Tstart="825";shortTE="F";uid="d32eacbc-be16-4fe2-afed-6ad8d0275a96"
VSBP01000113.1	RepeatMasker	DNA/hAT-Tip100	961	1107	672	+	.	ID="RND-5_FAMILY-9762";Tend="1086";Tstart="943";shortTE="F";uid="fe4b0749-2aa2-4b23-929c-a7680f046825"
VSBP01000113.1	RepeatMasker	DNA/Ginger	452821	453421	4692	+	.	ID="RND-1_FAMILY-3";Tend="1877";Tstart="1284";shortTE="F";uid="a3a6dcdb-bc11-40a5-9843-955bb6361f8f"
VSBP01000113.1	RepeatMasker	Unknown	146991	147246	543	+	.	ID="RND-6_FAMILY-399";Tend="276";Tstart="1";shortTE="F";uid="7383b297-2ef9-4f46-89ad-bac8503cbd66"
VSBP01000113.1	RepeatMasker	DNA/MULE-MuDR	294911	295558	3043	+	.	ID="RND-6_FAMILY-6133";Tend="1485";Tstart="850";shortTE="F";uid="6843d3a9-acef-43de-a497-9b24e0cc5768"
VSBP01000113.1	RepeatMasker	DNA/hAT-Tip100	241035	241300	2034	+	.	ID="RND-6_FAMILY-20825";Tend="1224";Tstart="962";shortTE="F";uid="45283465-3fe1-4b02-9ae3-115d14712028"
VSBP01000113.1	RepeatMasker	Retroposon?	270793	271445	1739	+	.	ID="RND-3_FAMILY-37";Tend="1566";Tstart="939";shortTE="F";uid="c5ee946b-5b9c-4dd2-b155-e2663d47a91f"
VSBP01000113.1	RepeatMasker	DNA/hAT-Tip100	17930	18143	1840	+	.	ID="RND-6_FAMILY-25195";Tend="921";Tstart="708";shortTE="F";uid="d73627b9-3659-4a6c-aae9-23a0ab0233fd"
VSBP01000113.1	RepeatMasker	DNA/Kolobok-E	278053	278318	815	+	.	ID="RND-1_FAMILY-25";Tend="1005";Tstart="728";shortTE="F";uid="705f1d10-3487-41fa-9de7-3050305d316a"
VSBP01000113.1	RepeatMasker	DNA/Ginger	19620	21259	12956	+	.	ID="RND-6_FAMILY-9547";Tend="2519";Tstart="872";shortTE="F";uid="66b8916d-7afb-4067-8340-defe0eda77fa"
VSBP01000113.1	RepeatMasker	Unknown	623115	623777	4985	+	.	ID="RND-5_FAMILY-6598";Tend="1530";Tstart="842";shortTE="F";uid="7dc05b13-7af8-4315-92b9-6eb1cc20dc17"
VSBP01000113.1	RepeatMasker	DNA	737713	738447	2297	+	.	ID="DNA4-2_AP";Tend="750";Tstart="1";shortTE="F";uid="335db461-c5dd-469b-b98c-16d06e2fde7d"
VSBP01000113.1	RepeatMasker	DNA	609135	609593	2913	+	.	ID="RND-6_FAMILY-749";Tend="1364";Tstart="925";shortTE="F";uid="b5e39c12-10c9-491a-9afc-173686560961"
VSBP01000113.1	RepeatMasker	DNA	945299	945401	712	+	.	ID="RND-5_FAMILY-9000";Tend="1899";Tstart="1796";shortTE="F";uid="eafab64a-8a7b-44c4-9196-cd5edf7544cf"
VSBP01000113.1	RepeatMasker	DNA/hAT	372342	372496	905	+	.	ID="RND-5_FAMILY-4022";Tend="888";Tstart="736";shortTE="F";uid="d74d3066-33ea-4a2e-9562-f3c6d4074207"
VSBP01000113.1	RepeatMasker	DNA/hAT-Tip100	2530	2648	498	+	.	ID="RND-1_FAMILY-306";Tend="1147";Tstart="1026";shortTE="F";uid="6c578ef8-011a-4ffe-9771-4240da27d044"
VSBP01000113.1	RepeatMasker	DNA/Ginger-1	393451	393978	4102	+	.	ID="RND-5_FAMILY-11470";Tend="1320";Tstart="776";shortTE="F";uid="8d499e0e-572d-477a-85ab-eb69badd7fd0"
VSBP01000113.1	RepeatMasker	DNA/Ginger	371703	371923	937	+	.	ID="rnd-5_family-5363";Tend="1068";Tstart="859";shortTE="F";uid="0be7f8eb-a616-4a16-93c5-de548d97cf0e"
VSBP01000113.1	RepeatMasker	DNA	600317	600499	901	+	.	ID="RND-1_FAMILY-30";Tend="1742";Tstart="1573";shortTE="F";uid="3b30d7f4-0e55-4269-8fa4-2104968daeaf"
VSBP01000113.1	RepeatMasker	DNA	523979	524446	1021	+	.	ID="DNA4-2_AP";Tend="769";Tstart="355";shortTE="F";uid="a5661e34-3d6b-4da8-8bb4-aebfc16da880"
VSBP01000113.1	RepeatMasker	DNA/Ginger	364880	365052	882	+	.	ID="RND-1_FAMILY-3";Tend="1868";Tstart="1705";shortTE="F";uid="c8bfa62e-3b2f-48c1-9a9c-af9e699067c9"
VSBP01000113.1	RepeatMasker	LINE/I-Jockey	854728	854946	1771	+	.	ID="RND-6_FAMILY-1833";Tend="1443";Tstart="1225";shortTE="F";uid="88d32711-fe40-4f07-b7fe-90401a3fdaeb"
VSBP01000113.1	RepeatMasker	DNA/hAT-Charlie	185780	186108	1713	+	.	ID="DNA8-58_AP";Tend="393";Tstart="1";shortTE="F";uid="1c3add32-18ee-467b-bf5f-83727ca9f9fd"
VSBP01000113.1	RepeatMasker	DNA/Ginger	437558	438156	3071	+	.	ID="RND-5_FAMILY-5363";Tend="1914";Tstart="1285";shortTE="F";uid="018982cc-e0b8-4e1d-a9c1-29189379c7a4"
VSBP01000113.1	RepeatMasker	DNA/Kolobok-E	766935	767119	1347	+	.	ID="RND-6_FAMILY-2012";Tend="1393";Tstart="1211";shortTE="F";uid="8c679a7d-70bc-4982-8dd2-68b2eff1a0c4"
VSBP01000113.1	RepeatMasker	DNA	127490	127658	401	+	.	ID="TTAA2D_AP";Tend="189";Tstart="13";shortTE="F";uid="db75349c-c127-4267-b95d-781af997df91"
VSBP01000113.1	RepeatMasker	DNA	617783	618165	1278	+	.	ID="DNAX-2_AP";Tend="467";Tstart="2";shortTE="F";uid="f4ea73ad-6748-4dac-8be6-7a9be6da93a5"
VSBP01000113.1	RepeatMasker	DNA/Ginger	446689	446964	1814	+	.	ID="RND-6_FAMILY-9547";Tend="1136";Tstart="867";shortTE="F";uid="da10d8a8-42aa-4673-abf5-b0d8d83209aa"
VSBP01000113.1	RepeatMasker	DNA/Ginger	21249	21472	1328	+	.	ID="RND-5_FAMILY-5363";Tend="1548";Tstart="1331";shortTE="F";uid="060e6e61-8a15-4dbf-87d5-e29c6a1db3b9"
VSBP01000113.1	RepeatMasker	Unknown	768821	768983	538	+	.	ID="RND-6_FAMILY-1718";Tend="1727";Tstart="1565";shortTE="F";uid="128cdb32-ffe0-42ab-b057-df7b8b03f8f2"
VSBP01000113.1	RepeatMasker	LINE/I-Jockey	853373	853587	1828	+	.	ID="RND-6_FAMILY-1833";Tend="1439";Tstart="1225";shortTE="F";uid="b4fc8e09-99c4-46bc-87d2-99d4d0faf540"
VSBP01000113.1	RepeatMasker	DNA	407031	407189	581	+	.	ID="dna4-2_ap";Tend="762";Tstart="613";shortTE="F";uid="00ba3048-e658-48b5-bc57-c30b4b2ccba5"
VSBP01000113.1	RepeatMasker	DNA/Ginger-1	947240	947401	708	+	.	ID="rnd-5_family-11470";TEgroup="ctg_113%7Crnd-5_family-11470%7C1";Tend="1349";Tstart="1210";shortTE="T";uid="9f88ecb0-53df-4244-a40a-d2594328365c"
VSBP01000113.1	RepeatMasker	DNA/Kolobok-E	620012	620571	3142	+	.	ID="RND-6_FAMILY-2012";Tend="1531";Tstart="930";shortTE="F";uid="40e1db9c-49c5-4bb7-9b82-d09564ffd571"
VSBP01000113.1	RepeatMasker	LINE/L2	764052	764253	515	+	.	ID="RND-6_FAMILY-1433";Tend="1309";Tstart="1124";shortTE="F";uid="a52cbe3f-968a-4662-b8d9-0acc1275febe"
VSBP01000113.1	RepeatMasker	Unknown	495993	496465	3094	+	.	ID="RND-5_FAMILY-9672";Tend="1402";Tstart="955";shortTE="F";uid="a25250bb-da11-461a-ada5-2710269a4384"
VSBP01000113.1	RepeatMasker	DNA/hAT-Charlie	567881	568295	504	+	.	ID="RND-5_FAMILY-738";Tend="1318";Tstart="933";shortTE="F";uid="977a0844-2877-4ac4-a0c4-69e054768399"
VSBP01000113.1	RepeatMasker	DNA	682703	683013	612	+	.	ID="RND-1_FAMILY-45";Tend="1436";Tstart="1130";shortTE="F";uid="87f4daf1-a2bc-4e0a-ab28-d1f246b6fceb"
VSBP01000113.1	RepeatMasker	Unknown	267086	267565	594	+	.	ID="RND-5_FAMILY-2826";Tend="2268";Tstart="1834";shortTE="F";uid="143c9ef8-5263-42b0-a47e-9c761a77a8b6"
VSBP01000113.1	RepeatMasker	DNA/Ginger-1	6541	8623	15965	+	.	ID="RND-6_FAMILY-375";Tend="2162";Tstart="1";shortTE="F";uid="a3bde909-0c09-41a4-aca6-3b20e5d54055"
VSBP01000113.1	RepeatMasker	LINE/L2	329468	329817	652	+	.	ID="RND-6_FAMILY-1433";Tend="614";Tstart="280";shortTE="F";uid="00430261-8ddc-417c-8fa0-07c92e9d145a"
VSBP01000113.1	RepeatMasker	DNA/hAT-hAT19	499076	499557	3858	+	.	ID="RND-1_FAMILY-50";Tend="1376";Tstart="901";shortTE="F";uid="aa667975-514a-4f5e-bdf6-fe7bc6597253"
VSBP01000113.1	RepeatMasker	Unknown	382042	382585	1243	+	.	ID="RND-1_FAMILY-20";TEgroup="ctg_113%7CRND-1_FAMILY-20%7C1";Tend="308";Tstart="1";shortTE="F";uid="d1d99dc6-25fd-4d59-b6ca-5ece10572b10"
VSBP01000113.1	RepeatMasker	DNA	3467	3778	507	+	.	ID="TTAAC_AP";Tend="410";Tstart="99";shortTE="F";uid="a44834c0-1100-4fbb-8009-7dde43ad4bef"
VSBP01000113.1	RepeatMasker	DNA/Kolobok-E	768506	768817	2320	+	.	ID="RND-6_FAMILY-2012";Tend="1520";Tstart="1211";shortTE="F";uid="5d0679be-8352-4d27-bee2-fa89a11bd3ad"
VSBP01000113.1	RepeatMasker	DNA	645700	646433	2261	+	.	ID="DNA4-2_AP";Tend="768";Tstart="97";shortTE="F";uid="4c8f81c7-7847-4c6f-8ae3-a870931b0b1c"
VSBP01000113.1	RepeatMasker	DNA	17072	17210	754	+	.	ID="RND-5_FAMILY-9000";Tend="1880";Tstart="1737";shortTE="F";uid="585a2d86-ef51-4d3e-bfd3-283592e9a211"
VSBP01000113.1	RepeatMasker	Retroposon?	236911	237025	432	+	.	ID="RND-3_FAMILY-37";Tend="1026";Tstart="919";shortTE="F";uid="1688923e-1b9e-45fc-b0fc-b3209e16ae69"
VSBP01000113.1	RepeatMasker	Unknown	162249	162454	600	+	.	ID="RND-6_FAMILY-2058";Tend="662";Tstart="457";shortTE="F";uid="fec422bb-970c-4adb-8a2e-1a0337599e7a"
VSBP01000113.1	RepeatMasker	DNA/TcMar-Pogo	916199	916483	2203	+	.	ID="RND-5_FAMILY-5846";Tend="1442";Tstart="1165";shortTE="F";uid="34b56913-8826-41ae-a750-8518f6432837"
VSBP01000113.1	RepeatMasker	DNA/Ginger	170279	171387	8251	+	.	ID="RND-6_FAMILY-5762";Tend="2000";Tstart="889";shortTE="F";uid="af629852-42df-410b-bbe0-426590660b4f"
VSBP01000113.1	RepeatMasker	DNA/Ginger	361588	362944	2066	+	.	ID="RND-6_FAMILY-5762";TEgroup="ctg_113%7CRND-6_FAMILY-5762%7C1";Tend="2534";Tstart="895";shortTE="F";uid="634bf6db-e55c-44f5-a032-f0a03b7bab02"
VSBP01000113.1	RepeatMasker	DNA	656384	656803	1365	+	.	ID="DNA4-2_AP";Tend="769";Tstart="374";shortTE="F";uid="8b97a7cb-b71b-44a6-a13c-e4dea09644d1"
VSBP01000113.1	RepeatMasker	DNA	123754	124402	1009	+	.	ID="DNA4-2_AP";Tend="764";Tstart="1";shortTE="F";uid="c192c6c3-99b5-4b15-8bc7-0b445c2f2920"
VSBP01000113.1	RepeatMasker	DNA/hAT-Tip100	733782	733992	896	+	.	ID="RND-5_FAMILY-871";Tend="1170";Tstart="956";shortTE="F";uid="1a3a0aec-fdb3-4e21-aa12-d5732ae7ec3e"
VSBP01000113.1	RepeatMasker	DNA	314651	315388	5721	+	.	ID="RND-1_FAMILY-406";Tend="1475";Tstart="745";shortTE="F";uid="c1a5d20f-c843-4c01-a877-638e6de80c2f"
VSBP01000113.1	RepeatMasker	DNA/Ginger-1	554063	554197	650	+	.	ID="RND-5_FAMILY-3447";Tend="711";Tstart="590";shortTE="F";uid="a2a14e68-2fdf-44e2-b194-759bb00b719f"
VSBP01000113.1	RepeatMasker	DNA/hAT-Tip100	316534	317903	9124	+	.	ID="RND-5_FAMILY-978";Tend="2128";Tstart="800";shortTE="F";uid="8651bff4-7d6f-4c66-9db6-a88eb588c0d6"
VSBP01000113.1	RepeatMasker	DNA/TcMar-Tigger	290483	291000	562	+	.	ID="RND-6_FAMILY-2098";Tend="1387";Tstart="834";shortTE="F";uid="71ade3f2-a637-4dcc-96ef-bc498b152255"
VSBP01000113.1	RepeatMasker	DNA	577248	577447	474	+	.	ID="dna4-1_ap";Tend="204";Tstart="15";shortTE="F";uid="b559770f-861b-4b52-ad57-cc2ecfc95671"
VSBP01000113.1	RepeatMasker	DNA/Ginger	371925	372330	3086	+	.	ID="RND-5_FAMILY-5363";Tend="1913";Tstart="1511";shortTE="F";uid="d59b0317-a02a-471a-a29a-74b7f57bca30"
VSBP01000113.1	RepeatMasker	DNA/hAT-Tip100	400109	400357	1040	+	.	ID="RND-5_FAMILY-23";Tend="849";Tstart="589";shortTE="F";uid="52c2488d-7eb9-4bdd-a343-b9c15464a035"
VSBP01000113.1	RepeatMasker	DNA/MULE-MuDR	922422	923748	9679	+	.	ID="RND-6_FAMILY-1911";Tend="1232";Tstart="1";shortTE="F";uid="aeb3170b-d363-4cc8-a4b2-fecb853f73fe"
VSBP01000113.1	RepeatMasker	LINE/I-Jockey	703858	704503	810	+	.	ID="RND-1_FAMILY-409";Tend="1081";Tstart="59";shortTE="F";uid="c32bcb6a-b6f0-4c00-80c3-e4c6b65f5001"
VSBP01000113.1	RepeatMasker	DNA	18335	18490	879	+	.	ID="RND-5_FAMILY-9000";Tend="1919";Tstart="1763";shortTE="F";uid="688af5ae-9b2d-4c92-a917-08c824590014"
VSBP01000113.1	RepeatMasker	Unknown	903190	903416	745	+	.	ID="RND-5_FAMILY-4514";Tend="1538";Tstart="1316";shortTE="F";uid="279781ff-7109-4d85-b298-0cb17ef1fb3a"
VSBP01000113.1	RepeatMasker	DNA/hAT-Tip100	286875	287052	844	+	.	ID="DNA8-16_AP";Tend="177";Tstart="2";shortTE="F";uid="0530c39f-7022-4ca6-a3f8-33528348e0b9"
VSBP01000113.1	RepeatMasker	DNA/hAT-Charlie	900539	900826	435	+	.	ID="DNA8-32_AP";Tend="218";Tstart="1";shortTE="F";uid="d28cc45e-a3b2-47d1-924c-68bab4214a8d"
VSBP01000113.1	RepeatMasker	DNA/Kolobok-E	293008	293403	528	+	.	ID="RND-6_FAMILY-16198";Tend="1264";Tstart="848";shortTE="F";uid="369a6e56-1c8b-4c7d-8a59-b46b5f39424c"
VSBP01000113.1	RepeatMasker	LINE/L2	119894	120442	3833	+	.	ID="RND-6_FAMILY-3410";Tend="1290";Tstart="769";shortTE="F";uid="f9284497-bfb0-4b7a-8059-f68558357f45"
VSBP01000113.1	RepeatMasker	DNA/Ginger	487	713	1501	+	.	ID="RND-6_FAMILY-5762";Tend="2568";Tstart="2344";shortTE="F";uid="82a10a2b-ab03-4813-b54f-65bba3887f0e"
VSBP01000113.1	RepeatMasker	Unknown	553568	554036	1148	+	.	ID="RND-3_FAMILY-366";Tend="1572";Tstart="732";shortTE="F";uid="d1fbf350-3cdd-4fd8-b373-f185f31548c2"
VSBP01000113.1	RepeatMasker	DNA/Ginger	300756	300990	431	+	.	ID="RND-5_FAMILY-5363";Tend="1906";Tstart="1675";shortTE="F";uid="d5fb1b26-6346-4aca-8f49-25a5b67e7c58"
VSBP01000113.1	RepeatMasker	DNA/hAT-Tip100	848543	849159	4525	+	.	ID="RND-6_FAMILY-1797";Tend="1473";Tstart="903";shortTE="F";uid="c315d840-2198-4c60-a1b9-0ed9082a00dc"
VSBP01000113.1	RepeatMasker	DNA/hAT-hATm	928254	928762	2232	+	.	ID="RND-1_FAMILY-153";TEgroup="ctg_113%7CRND-1_FAMILY-153%7C1";Tend="1253";Tstart="960";shortTE="F";uid="5b5df097-9a65-41b5-b186-12422e94cb89"
VSBP01000113.1	RepeatMasker	DNA	277445	277783	1874	+	.	ID="RND-6_FAMILY-593";Tend="1072";Tstart="737";shortTE="F";uid="b498efeb-0774-4021-ae18-a4ccaa1c0743"
VSBP01000113.1	RepeatMasker	LTR/Gypsy	201381	201514	451	+	.	ID="GYPSY61-I_AG";Tend="4326";Tstart="4188";shortTE="F";uid="84b054e0-aaec-4bc1-a030-0a4935524c82"
VSBP01000113.1	RepeatMasker	DNA/hAT-hAT19	178752	178949	460	+	.	ID="RND-5_FAMILY-192";Tend="1068";Tstart="899";shortTE="F";uid="77cfd855-35f4-42ce-8ce1-392431efc100"
VSBP01000113.1	RepeatMasker	DNA/Ginger	19184	19624	2306	+	.	ID="RND-5_FAMILY-5363";Tend="1334";Tstart="888";shortTE="F";uid="498bbec7-3043-4806-baac-2ea8b7ae5195"
VSBP01000113.1	RepeatMasker	Retroposon?	311852	312072	1158	+	.	ID="RND-1_FAMILY-157";Tend="401";Tstart="186";shortTE="F";uid="750b63f0-66da-4d68-b88f-881cf207e0bb"
VSBP01000113.1	RepeatMasker	DNA/Kolobok-E	948646	949006	2669	+	.	ID="RND-6_FAMILY-16198";Tend="1204";Tstart="823";shortTE="F";uid="47e0bc99-7e01-43bc-930b-fc2c40a949fd"
VSBP01000113.1	RepeatMasker	DNA	10162	10530	1713	+	.	ID="TTAA8_AP";Tend="438";Tstart="68";shortTE="F";uid="61c77f33-04df-4e6b-97db-55c81c636f55"
VSBP01000113.1	RepeatMasker	Unknown	333866	333991	504	+	.	ID="RND-5_FAMILY-1271";Tend="550";Tstart="422";shortTE="F";uid="f9ce8b7b-057f-4534-9c3a-218b7c60387f"
VSBP01000113.1	RepeatMasker	DNA	553346	553549	689	+	.	ID="RND-5_FAMILY-4985";TEgroup="ctg_113%7CRND-5_FAMILY-4985%7C1";Tend="1669";Tstart="913";shortTE="F";uid="ec39f177-4c09-4c16-b761-a4f32c5ab014"
VSBP01000113.1	RepeatMasker	DNA/Ginger	293404	293515	434	+	.	ID="RND-6_FAMILY-5762";Tend="1443";Tstart="922";shortTE="F";uid="e3f24ea3-25ca-4fad-b0b4-007f727b2d6e"
VSBP01000113.1	RepeatMasker	Unknown	834475	835025	1270	+	.	ID="RND-5_FAMILY-3904";Tend="1331";Tstart="813";shortTE="F";uid="9f4849db-7b36-44fb-bf8e-76a52abc49de"
VSBP01000113.1	RepeatMasker	Retroposon?	268690	268805	425	+	.	ID="RND-1_FAMILY-157";Tend="103";Tstart="1";shortTE="F";uid="888a3c12-6e64-45b4-801c-f2d72ed07904"
VSBP01000113.1	RepeatMasker	DNA/Ginger	598929	599258	2321	+	.	ID="RND-6_FAMILY-9547";Tend="1968";Tstart="1638";shortTE="F";uid="e343df16-dcef-4248-8ebf-b3d728938151"
VSBP01000113.1	RepeatMasker	LINE/L2	720532	720719	777	+	.	ID="RND-6_FAMILY-31640";Tend="662";Tstart="475";shortTE="F";uid="4b75fe3e-46fb-487c-aa0b-18fa3462690e"
VSBP01000113.1	RepeatMasker	DNA/TcMar-Tc1	183646	183918	858	+	.	ID="RND-6_FAMILY-596";Tend="1504";Tstart="1205";shortTE="F";uid="f9091426-3702-4531-852e-dfad1236b538"
VSBP01000113.1	RepeatMasker	Unknown	281575	281824	1481	+	.	ID="RND-1_FAMILY-177";Tend="1095";Tstart="807";shortTE="F";uid="e43427d5-c193-4ec4-a3d1-1ba9e02248e1"
VSBP01000113.1	RepeatMasker	DNA	656248	656375	565	+	.	ID="dna4-2_ap";Tend="116";Tstart="1";shortTE="F";uid="3780a236-3106-4c9c-9b1d-5e60cfe95f07"
VSBP01000113.1	RepeatMasker	DNA/Kolobok-E	918470	918678	472	+	.	ID="RND-6_FAMILY-16198";Tend="1149";Tstart="920";shortTE="F";uid="4c71ea46-157b-4fba-88c1-f9cb176cfeb2"
VSBP01000113.1	RepeatMasker	DNA	825704	826132	2415	+	.	ID="TTAA7_AP";Tend="434";Tstart="1";shortTE="F";uid="d77d8f8c-78c1-4456-90a9-6f53d42532d1"
VSBP01000113.1	RepeatMasker	DNA/Ginger-1	719963	720105	467	+	.	ID="RND-1_FAMILY-329";Tend="654";Tstart="507";shortTE="F";uid="ee420dc4-5afa-4e8b-8d4b-bdac7fe97388"
VSBP01000113.1	RepeatMasker	DNA/Ginger	602471	603022	2316	+	.	ID="RND-6_FAMILY-9547";TEgroup="ctg_113%7CRND-6_FAMILY-9547%7C1";Tend="1982";Tstart="1638";shortTE="F";uid="6e067766-19fe-4ea1-923e-c95eaa9764f8"
VSBP01000113.1	RepeatMasker	DNA/MULE-MuDR	704965	705068	672	+	.	ID="RND-6_FAMILY-14286";Tend="1350";Tstart="1250";shortTE="F";uid="ed40580c-531d-4faa-b76f-7b52fd30206a"
VSBP01000113.1	RepeatMasker	Unknown	407246	407489	1983	+	.	ID="RND-5_FAMILY-1854";Tend="1159";Tstart="915";shortTE="F";uid="64aa57b7-ecf4-49ec-9b12-6c9f1b3241f1"
VSBP01000113.1	RepeatMasker	Unknown	649071	649338	1766	+	.	ID="RND-5_FAMILY-6057";Tend="1123";Tstart="855";shortTE="F";uid="b11e306b-bcc2-4534-b50c-abbf280277a1"
VSBP01000113.1	RepeatMasker	DNA/hAT	597950	598930	6873	-	.	ID="RND-1_FAMILY-9";Tend="2763";Tstart="1811";shortTE="F";uid="9eb735f5-0b02-4e0a-8ccf-810e2ed06efa"
VSBP01000113.1	RepeatMasker	Retroposon?	300141	300282	449	-	.	ID="SINE2-1_AP";Tend="1769";Tstart="1640";shortTE="F";uid="f7e9fabc-b3a2-480f-9d50-bab765857492"
VSBP01000113.1	RepeatMasker	DNA	552599	552789	591	-	.	ID="RND-1_FAMILY-242";Tend="863";Tstart="685";shortTE="F";uid="ab4ff29a-a697-4f3a-b7ef-142f3950d3ca"
VSBP01000113.1	RepeatMasker	Unknown	216097	216941	5435	-	.	ID="RND-5_FAMILY-3219";Tend="1771";Tstart="952";shortTE="F";uid="f0d7eb94-da19-4fc0-871e-9b55610f53d4"
VSBP01000113.1	RepeatMasker	Unknown	307152	307480	1607	-	.	ID="RND-1_FAMILY-236";Tend="1288";Tstart="932";shortTE="F";uid="a04ca8dd-a8f3-49dd-90ac-6cf9c1dd1d2f"
VSBP01000113.1	RepeatMasker	DNA/Ginger-1	385186	385389	1712	-	.	ID="RND-1_FAMILY-79";Tend="1196";Tstart="993";shortTE="F";uid="1c14df34-60e6-4afd-9a66-c569a3eb9563"
VSBP01000113.1	RepeatMasker	DNA/hAT-Tip100	327477	327660	532	-	.	ID="RND-5_FAMILY-8630";Tend="1534";Tstart="1367";shortTE="F";uid="e9c5019c-7157-4345-ad7e-0e2a55d22455"
VSBP01000113.1	RepeatMasker	Unknown	349623	349887	1862	-	.	ID="RND-1_FAMILY-104";Tend="1157";Tstart="913";shortTE="F";uid="a3f86000-c91d-4f9f-89f9-9ee3fe28edbb"
VSBP01000113.1	RepeatMasker	Unknown	611195	612063	4864	-	.	ID="RND-5_FAMILY-6570";Tend="901";Tstart="2";shortTE="F";uid="ca3f0a1b-29db-4249-9402-3d7540b59e40"
VSBP01000113.1	RepeatMasker	DNA/hAT-Tip100	379269	379436	499	-	.	ID="RND-6_FAMILY-4635";Tend="1593";Tstart="1432";shortTE="F";uid="d7fd491d-b57f-468b-871d-cc2c8599adcf"
VSBP01000113.1	RepeatMasker	DNA/hAT-Charlie	300372	300698	697	-	.	ID="RND-1_FAMILY-371";TEgroup="ctg_113%7CRND-1_FAMILY-371%7C1";Tend="1117";Tstart="1001";shortTE="F";uid="51377407-7ff3-437b-ab32-f0d9037f61f7"
VSBP01000113.1	RepeatMasker	DNA	882808	883058	423	-	.	ID="DNA-TTAA-1_AP";Tend="253";Tstart="2";shortTE="F";uid="da7d9f28-7d35-4400-b5f3-f3fd2f1d841c"
VSBP01000113.1	RepeatMasker	DNA/Kolobok-E	271580	271818	564	-	.	ID="RND-6_FAMILY-16198";Tend="1278";Tstart="1031";shortTE="F";uid="3ab30b9e-7abc-4f23-ab2c-326fe811fc39"
VSBP01000113.1	RepeatMasker	DNA	406814	407017	488	-	.	ID="DNA4-2_AP";Tend="769";Tstart="570";shortTE="F";uid="ceda821b-d55b-40a8-b1cd-bdc41b1b6c79"
VSBP01000113.1	RepeatMasker	DNA/Ginger-1	384720	385184	3221	-	.	ID="RND-5_FAMILY-11470";Tend="1384";Tstart="905";shortTE="F";uid="7ac32ad3-14b2-4156-91e2-1bc7fc62efa3"
VSBP01000113.1	RepeatMasker	RC/Helitron	389846	389964	454	-	.	ID="RND-6_FAMILY-14937";Tend="771";Tstart="642";shortTE="F";uid="06a6e5b2-f726-4dba-87f2-262aa633593c"
VSBP01000113.1	RepeatMasker	DNA/Ginger	302484	303815	9557	-	.	ID="RND-6_FAMILY-5762";Tend="2288";Tstart="895";shortTE="F";uid="516de201-2455-48b4-9a11-2724f273dc69"
VSBP01000113.1	RepeatMasker	DNA/Ginger	174148	175115	7067	-	.	ID="RND-6_FAMILY-5762";Tend="2534";Tstart="1572";shortTE="F";uid="f5fd312c-b6cd-468b-916d-f9198fa96fa3"
VSBP01000113.1	RepeatMasker	Unknown	829600	829721	524	-	.	ID="RND-6_FAMILY-6198";Tend="1104";Tstart="978";shortTE="F";uid="042ceeb0-b572-496e-91a8-d8ce4050dafa"
VSBP01000113.1	RepeatMasker	DNA/Ginger-1	763761	764023	1441	-	.	ID="RND-1_FAMILY-79";Tend="1183";Tstart="907";shortTE="F";uid="a7732dfa-48ba-4966-8fbc-9f3dc7d7ffc1"
VSBP01000113.1	RepeatMasker	DNA/Ginger-1	363634	364056	3297	-	.	ID="RND-1_FAMILY-79";Tend="1899";Tstart="1475";shortTE="F";uid="909f5f61-0916-4502-a1dc-2651845d4d7f"
VSBP01000113.1	RepeatMasker	Unknown	835404	835664	643	-	.	ID="RND-1_FAMILY-168";Tend="424";Tstart="176";shortTE="F";uid="8f4ae0e9-63b1-4bdb-afd1-73215cf6c825"
VSBP01000113.1	RepeatMasker	DNA/hAT-hAT19	815307	815416	613	-	.	ID="DNA8-109_AP";Tend="99";Tstart="1";shortTE="F";uid="c24b6a41-e82f-42c5-8ffb-69756820323f"
VSBP01000113.1	RepeatMasker	DNA	551794	552336	1457	-	.	ID="RND-1_FAMILY-242";Tend="1447";Tstart="920";shortTE="F";uid="e1abf52c-44dc-44cf-bd7e-69f680be1524"
VSBP01000113.1	RepeatMasker	DNA/hAT-hAT19	836059	836173	474	-	.	ID="RND-1_FAMILY-50";Tend="1497";Tstart="1380";shortTE="F";uid="000ab275-5649-41e7-ace9-700ae104906d"
VSBP01000113.1	RepeatMasker	DNA/Kolobok-E	768518	768865	1646	-	.	ID="RND-6_FAMILY-9095";Tend="951";Tstart="604";shortTE="F";uid="c69f62e8-a7f1-4e34-ae68-0eba283be941"
VSBP01000113.1	RepeatMasker	Unknown	922194	922377	792	-	.	ID="RND-6_FAMILY-5006";Tend="1619";Tstart="1434";shortTE="F";uid="afee0f29-7515-4e10-98f9-1c88df11ff11"
VSBP01000113.1	RepeatMasker	DNA/Ginger	573307	573880	2935	-	.	ID="RND-6_FAMILY-5762";Tend="1538";Tstart="954";shortTE="F";uid="9fbf2b28-a380-4b05-85e7-9bd36baa37a9"
VSBP01000113.1	RepeatMasker	DNA/Ginger	559621	560128	825	-	.	ID="RND-1_FAMILY-3";Tend="1509";Tstart="946";shortTE="F";uid="ffefa2b4-27a2-469b-a4b4-c025d1c875d6"
VSBP01000113.1	RepeatMasker	DNA	627930	628173	450	-	.	ID="RND-5_FAMILY-4985";TEgroup="ctg_113%7CRND-5_FAMILY-4985%7C2";Tend="1676";Tstart="879";shortTE="T";uid="016fc0d5-2a32-4b5a-81cb-032635afa8b7"
VSBP01000113.1	RepeatMasker	DNA	660381	661526	1458	-	.	ID="RND-6_FAMILY-7733";TEgroup="ctg_113%7CRND-6_FAMILY-7733%7C1";Tend="1618";Tstart="692";shortTE="F";uid="92b12168-9cb7-45bb-b8bc-b0487244c0df"
VSBP01000113.1	RepeatMasker	DNA/Ginger-1	170213	170822	1962	-	.	ID="GINGER1-1_AP";Tend="4439";Tstart="3825";shortTE="F";uid="cbdb8bc5-edf6-4c74-b424-7fabb1d5f077"
VSBP01000113.1	RepeatMasker	Unknown	127912	128052	905	-	.	ID="RND-1_FAMILY-78";Tend="1075";Tstart="939";shortTE="F";uid="fd0070b8-ceb3-4733-ae4d-3db79d5604fa"
VSBP01000113.1	RepeatMasker	DNA	697026	697224	519	-	.	ID="dna4-2_ap";Tend="186";Tstart="6";shortTE="F";uid="b476b87a-4e38-489d-a872-9f49649756ef"
VSBP01000113.1	RepeatMasker	DNA	622920	623114	1506	-	.	ID="RND-6_FAMILY-4722";Tend="788";Tstart="594";shortTE="F";uid="280933b6-84b6-4a34-b473-75da932adf0d"
VSBP01000113.1	RepeatMasker	Unknown	309113	309351	563	-	.	ID="RND-6_FAMILY-7215";Tend="964";Tstart="713";shortTE="F";uid="80b6d4db-fe69-48ce-a725-6246c5ca2bf7"
VSBP01000113.1	RepeatMasker	Unknown	254724	254874	649	-	.	ID="RND-6_FAMILY-7215";Tend="1166";Tstart="1022";shortTE="F";uid="0e200884-a9c4-4c8d-8441-355a69a97b39"
VSBP01000113.1	RepeatMasker	DNA/Ginger-1	2	676	678	-	.	ID="RND-1_FAMILY-79";TEgroup="ctg_113%7CRND-1_FAMILY-79%7C1";Tend="1838";Tstart="993";shortTE="F";uid="1cbf8dbb-c46f-41cf-b401-8a3e8b24df06"
VSBP01000113.1	RepeatMasker	Unknown	315717	315919	1706	-	.	ID="RND-5_FAMILY-378";Tend="969";Tstart="767";shortTE="F";uid="3b9f1dec-f432-4502-aec8-d3cfd3e5ea5c"
VSBP01000113.1	RepeatMasker	DNA/hAT-hAT19	457437	457825	695	-	.	ID="DNA8-78_AP";TEgroup="ctg_113%7CDNA8-78_AP%7C1";Tend="624";Tstart="46";shortTE="F";uid="439674b5-12a5-4739-854c-387d1e5a274a"
VSBP01000113.1	RepeatMasker	Unknown	160221	160406	568	-	.	ID="RND-6_FAMILY-2058";Tend="713";Tstart="508";shortTE="F";uid="a8177712-3dd7-4243-9d23-08d85c8ed1ad"
VSBP01000113.1	RepeatMasker	DNA	933515	933635	528	-	.	ID="TTAA22_AP";Tend="408";Tstart="284";shortTE="F";uid="6b2ab742-4c96-4ec7-806d-714518a87fd5"
VSBP01000113.1	RepeatMasker	DNA/TcMar-Tigger	636579	636936	1991	-	.	ID="RND-4_FAMILY-1197";Tend="1370";Tstart="1043";shortTE="F";uid="43653361-d353-49f1-9016-47bc50aefb97"
VSBP01000113.1	RepeatMasker	LTR/Gypsy	273267	273467	616	-	.	ID="RND-6_FAMILY-7627";Tend="197";Tstart="2";shortTE="F";uid="1c1bd104-d437-43df-b0b5-e5196b3cec0a"
VSBP01000113.1	RepeatMasker	DNA/hAT	227438	227792	2136	-	.	ID="RND-6_FAMILY-11607";Tend="1424";Tstart="1042";shortTE="F";uid="56446b61-45f8-4d18-89b5-54ec526fe86b"
VSBP01000113.1	RepeatMasker	DNA/MULE-NOF	330759	331520	5386	-	.	ID="RND-5_FAMILY-3305";Tend="1657";Tstart="901";shortTE="F";uid="d747a20d-abe0-439f-9348-99352c97b27c"
VSBP01000113.1	RepeatMasker	DNA/hAT-hAT19	403437	403763	908	-	.	ID="RND-6_FAMILY-3177";Tend="1656";Tstart="1333";shortTE="F";uid="1120fb40-029c-4f78-9f46-809b7b5e2d66"
VSBP01000113.1	RepeatMasker	Unknown	139142	139279	562	-	.	ID="RND-1_FAMILY-104";Tend="1039";Tstart="913";shortTE="F";uid="32585de0-936c-4282-8c0f-6aea40f17ccd"
VSBP01000113.1	RepeatMasker	DNA	696648	697024	966	-	.	ID="DNA4-2_AP";Tend="736";Tstart="374";shortTE="F";uid="3669867f-ba74-4fe2-88ae-416a4fc28cec"
VSBP01000113.1	RepeatMasker	DNA/Ginger	603292	604836	9033	-	.	ID="RND-6_FAMILY-9547";TEgroup="ctg_113%7CRND-6_FAMILY-9547%7C2";Tend="2430";Tstart="872";shortTE="F";uid="8cbfd2e2-c7a0-408d-850c-4c9ff335d41f"
VSBP01000113.1	RepeatMasker	Retroposon?	324494	324664	465	-	.	ID="RND-6_FAMILY-6254";Tend="724";Tstart="550";shortTE="F";uid="4988e0ee-cd67-41d6-ba7e-f48b78c716ad"
VSBP01000113.1	RepeatMasker	Unknown	613057	613924	5282	-	.	ID="RND-6_FAMILY-2073";Tend="810";Tstart="2";shortTE="F";uid="84974114-da74-4224-ae59-70e78a6cbcfc"
VSBP01000113.1	RepeatMasker	DNA/TcMar-Mariner	115731	115945	772	-	.	ID="MARINER-25_LMI";Tend="1331";Tstart="1109";shortTE="F";uid="15d69d8a-f17e-4045-a471-98129ff14a72"
VSBP01000113.1	RepeatMasker	DNA/TcMar-Tigger	637096	637306	1495	-	.	ID="RND-4_FAMILY-1197";Tend="1035";Tstart="831";shortTE="F";uid="566992d7-b919-4442-bfc2-dede184ed6ec"
VSBP01000113.1	RepeatMasker	DNA/MULE-MuDR	855208	855662	2305	-	.	ID="RND-4_FAMILY-107";Tend="1566";Tstart="1052";shortTE="F";uid="82958ec0-95ba-4287-ad6c-9ac1747e6325"
VSBP01000113.1	RepeatMasker	DNA/hAT-Tip100	603027	603292	2127	-	.	ID="RND-6_FAMILY-6551";Tend="1138";Tstart="879";shortTE="F";uid="500bf827-00a1-4cc4-8183-3a3f0dc49f42"
VSBP01000113.1	RepeatMasker	DNA/TcMar-Pogo	825555	825700	974	-	.	ID="RND-1_FAMILY-161";Tend="1154";Tstart="1009";shortTE="F";uid="049b1e45-78b2-4716-aaf4-273a48e13331"
VSBP01000113.1	RepeatMasker	DNA/hAT	281825	284079	15552	-	.	ID="RND-6_FAMILY-4561";Tend="3166";Tstart="948";shortTE="F";uid="80d16e2a-ea4b-449e-9cf1-a44ad4c756b5"
VSBP01000113.1	RepeatMasker	DNA/hAT-Tip100	9229	9890	1626	-	.	ID="RND-5_FAMILY-1767";TEgroup="ctg_113%7CRND-5_FAMILY-1767%7C1";Tend="1537";Tstart="712";shortTE="F";uid="d629f3bf-6679-47a2-a600-7256f9418fc9"
VSBP01000113.1	RepeatMasker	DNA/Ginger	8624	9187	6585	-	.	ID="RND-5_FAMILY-5363";Tend="1484";Tstart="892";shortTE="F";uid="e0ccb554-7ab1-4f5a-9a13-e512e332168e"
VSBP01000113.1	RepeatMasker	DNA/hAT-Tip100	642116	642283	940	-	.	ID="RND-6_FAMILY-1159";Tend="556";Tstart="383";shortTE="F";uid="03b06d0a-e790-4e80-9d79-64d02bdec437"
VSBP01000113.1	RepeatMasker	DNA/Ginger	172909	173532	4808	-	.	ID="RND-6_FAMILY-9547";Tend="2514";Tstart="1893";shortTE="F";uid="fbcf23ed-dac2-4f29-844d-e8d83df3d425"
VSBP01000113.1	RepeatMasker	DNA/Ginger-1	362441	362658	1411	-	.	ID="GINGER1-1_AP";Tend="3764";Tstart="3183";shortTE="F";uid="69a23b79-476b-44c1-9383-d5b613ae2cc0"
VSBP01000113.1	RepeatMasker	DNA/MULE-MuDR	684888	685479	1080	-	.	ID="RND-6_FAMILY-23242";Tend="1192";Tstart="543";shortTE="F";uid="cb511cfc-b3f5-49e7-b653-93f26e55ac67"
VSBP01000113.1	RepeatMasker	Retroposon?	654570	654721	984	-	.	ID="RND-1_FAMILY-157";Tend="322";Tstart="174";shortTE="F";uid="ba201416-d1c7-4912-8d4e-e720f42c9e28"
VSBP01000113.1	RepeatMasker	Unknown	116004	116508	2115	-	.	ID="RND-6_FAMILY-12760";Tend="961";Tstart="431";shortTE="F";uid="d0bc34ad-5404-482f-8918-05dae4b9d342"
VSBP01000113.1	RepeatMasker	DNA/Ginger	267566	268773	11731	-	.	ID="rnd-6_family-5762";Tend="2538";Tstart="876";shortTE="F";uid="65f17997-7fb1-446b-bf97-85c04028b921"
VSBP01000113.1	RepeatMasker	LINE/I-Jockey	194895	195074	512	-	.	ID="RND-6_FAMILY-1833";Tend="819";Tstart="645";shortTE="F";uid="061be646-a7b6-42f7-beb5-d326945319dc"
VSBP01000113.1	RepeatMasker	DNA/Ginger	609882	610498	3952	-	.	ID="RND-6_FAMILY-9547";Tend="2548";Tstart="1912";shortTE="F";uid="2d7d4ec6-eb67-4022-b0b6-3433448adaba"
VSBP01000113.1	RepeatMasker	DNA/hAT	601016	602472	10336	-	.	ID="RND-1_FAMILY-9";Tend="3221";Tstart="1811";shortTE="F";uid="aae2a2ab-2f4b-48b5-ad46-7aeaab351047"
VSBP01000113.1	RepeatMasker	Retroposon?	19521	19681	418	-	.	ID="RND-1_FAMILY-157";Tend="151";Tstart="1";shortTE="F";uid="2b3d1d08-4d56-4f86-9667-2860209f1672"
VSBP01000113.1	RepeatMasker	DNA/Ginger	947259	948476	825	-	.	ID="RND-6_FAMILY-9547";TEgroup="ctg_113%7CRND-6_FAMILY-9547%7C3";Tend="1983";Tstart="873";shortTE="F";uid="469c3354-eb06-406a-83b4-5bcd173b9640"
VSBP01000113.1	RepeatMasker	DNA/hAT-Tip100	491110	491365	456	-	.	ID="DNA8-18_AP";Tend="634";Tstart="384";shortTE="F";uid="9fb78067-c9e0-4aa3-bdef-6573fe72bf48"
VSBP01000113.1	RepeatMasker	DNA	132015	132457	2057	-	.	ID="TTAA5_AP";Tend="442";Tstart="1";shortTE="F";uid="cfe7b355-f4a1-4763-8373-533e6956735b"
VSBP01000113.1	RepeatMasker	DNA/Kolobok-E	18302	18477	726	-	.	ID="RND-6_FAMILY-9095";Tend="834";Tstart="656";shortTE="F";uid="d6d80108-aae0-48c2-9bc4-350f65445b2a"
VSBP01000113.1	RepeatMasker	DNA/Kolobok-E	817447	817797	945	-	.	ID="RND-6_FAMILY-2012";Tend="1516";Tstart="1163";shortTE="F";uid="799cd9e6-b13d-4633-ac92-b710c362c1f5"
VSBP01000113.1	RepeatMasker	Unknown	607969	608081	483	-	.	ID="RND-6_FAMILY-20369";Tend="1172";Tstart="1071";shortTE="F";uid="3b2436cc-1d49-46cf-aba9-14f1a65a9956"
VSBP01000113.1	RepeatMasker	DNA	3355	3735	798	-	.	ID="ttaa3c_ap";Tend="405";Tstart="55";shortTE="F";uid="db66b7c2-1d94-4343-9ca0-68e294b79da7"
VSBP01000113.1	RepeatMasker	LINE/R1	228055	228598	1275	-	.	ID="RND-6_FAMILY-12756";TEgroup="ctg_113%7CRND-6_FAMILY-12756%7C1";Tend="1397";Tstart="951";shortTE="F";uid="72a18fb3-b9c0-4ba5-aeef-aaad670d9a15"
VSBP01000113.1	RepeatMasker	Unknown	320202	320791	3680	-	.	ID="RND-4_FAMILY-254";Tend="1549";Tstart="974";shortTE="F";uid="7f61237b-f0b9-4aff-b3e8-185257e8a9f0"
VSBP01000113.1	RepeatMasker	DNA/hAT	678394	678657	766	-	.	ID="DNA8-76_AP";TEgroup="ctg_113%7CDNA8-76_AP%7C1";Tend="455";Tstart="1";shortTE="F";uid="a90dfa9e-c05d-4e6a-b78a-ca90eb3d66b6"
VSBP01000113.1	RepeatMasker	DNA	523843	523982	446	-	.	ID="dna4-2_ap";Tend="769";Tstart="633";shortTE="F";uid="2f86d037-7cc8-432a-a76e-ee61ab7f3f69"
VSBP01000113.1	RepeatMasker	DNA/PIF-Harbinger	572433	573214	1714	-	.	ID="ISL2EU-7_CFL";Tend="2209";Tstart="1428";shortTE="F";uid="24f57116-be38-4f7a-8fb8-c604e9981fa9"
VSBP01000113.1	RepeatMasker	DNA/hAT-hAT19	322153	322254	496	-	.	ID="RND-1_FAMILY-352";Tend="1606";Tstart="1511";shortTE="F";uid="0fa25209-e4f6-4129-8b83-a56dbfc1e0bb"
VSBP01000113.1	RepeatMasker	Unknown	916002	916200	1708	-	.	ID="RND-1_FAMILY-280";Tend="951";Tstart="753";shortTE="F";uid="a7263f43-b643-4410-9526-ff2436732f3a"
VSBP01000113.1	RepeatMasker	DNA/hAT-Tip100	911254	911580	1768	-	.	ID="RND-6_FAMILY-20825";Tend="1254";Tstart="950";shortTE="F";uid="3850fe41-4ed0-4b86-bcc3-8b0b923e006b"
VSBP01000113.1	RepeatMasker	DNA/Kolobok-E	11012	11250	421	-	.	ID="RND-6_FAMILY-16198";Tend="1170";Tstart="925";shortTE="F";uid="1cb78004-c9bc-4c78-9f88-e58f36d3a57b"
VSBP01000113.1	RepeatMasker	DNA/hAT-Tip100	558386	558629	1583	-	.	ID="RND-6_FAMILY-4783";Tend="1097";Tstart="846";shortTE="F";uid="f072a0ad-4cb8-45b4-9ccc-b0959c4232e5"
VSBP01000113.1	RepeatMasker	Unknown	853582	854067	3061	-	.	ID="RND-1_FAMILY-26";Tend="1096";Tstart="585";shortTE="F";uid="41284194-7907-43c2-bfac-3b86b31eb0ad"
VSBP01000113.1	RepeatMasker	DNA	243168	243631	549	-	.	ID="dna4-2_ap";TEgroup="ctg_113%7Cdna4-2_ap%7C1";Tend="331";Tstart="56";shortTE="F";uid="08e88b23-b79b-4791-b4c6-f8901d061c95"
VSBP01000113.1	RepeatMasker	DNA	277782	278288	1862	-	.	ID="RND-6_FAMILY-1919";Tend="1371";Tstart="796";shortTE="F";uid="dd5f2fe5-c516-457a-a5b9-373d619fe1ba"
VSBP01000113.1	RepeatMasker	DNA/Ginger-1	371745	371944	735	-	.	ID="rnd-1_family-79";Tend="1942";Tstart="1767";shortTE="F";uid="18512bb5-f7fe-4ebb-ba1f-d7b0d949658f"
VSBP01000113.1	RepeatMasker	DNA/MULE-MuDR	553212	553344	404	-	.	ID="RND-6_FAMILY-15259";Tend="924";Tstart="811";shortTE="F";uid="67ce8271-02ae-4bdb-b3b8-58e95771c72f"
VSBP01000113.1	RepeatMasker	DNA	864237	864399	552	-	.	ID="ttaa3c_ap";Tend="405";Tstart="250";shortTE="F";uid="7dd27db2-67e5-43f7-ba10-ffc65edd3fa0"
VSBP01000113.1	RepeatMasker	DNA/Ginger-1	364058	364234	1459	-	.	ID="RND-5_FAMILY-11470";Tend="598";Tstart="422";shortTE="F";uid="da36a55c-c394-4afc-a5e8-9a0b76d8cb90"
VSBP01000113.1	RepeatMasker	DNA/MULE-MuDR	855828	855971	797	-	.	ID="RND-4_FAMILY-107";Tend="1062";Tstart="923";shortTE="F";uid="4529c7df-0c21-497b-9e9a-244b08499646"
VSBP01000113.1	RepeatMasker	DNA	664519	665007	767	-	.	ID="DNA4-2_AP";Tend="766";Tstart="341";shortTE="F";uid="2f1f60b0-ce66-44cd-ada9-b67b2c735534"
VSBP01000113.1	RepeatMasker	Unknown	768844	769084	1304	-	.	ID="RND-1_FAMILY-121";Tend="1198";Tstart="922";shortTE="F";uid="f9248bff-1eab-472f-ae02-cfdf46e7b6e4"
VSBP01000113.1	RepeatMasker	DNA	623778	624149	2146	-	.	ID="RND-6_FAMILY-4722";Tend="601";Tstart="260";shortTE="F";uid="d437ed61-6550-4291-af94-dc8d5902908d"
VSBP01000113.1	RepeatMasker	Retroposon?	141844	142290	527	-	.	ID="RND-5_FAMILY-6662";TEgroup="ctg_113%7CRND-5_FAMILY-6662%7C1";Tend="1787";Tstart="902";shortTE="F";uid="9df63c2c-bbf4-420f-9cb4-226959f94757"
VSBP01000113.1	RepeatMasker	DNA/hAT-hAT19	734218	734494	1115	-	.	ID="RND-5_FAMILY-2789";Tend="1204";Tstart="941";shortTE="F";uid="70015604-98a9-4871-a922-c51b30872465"
VSBP01001130.1	RepeatMasker	DNA/hAT-Blackjack	16221	16997	633	+	.	ID="hat-12_lmi";Tend="1747";Tstart="832";shortTE="F";uid="8b8551b8-c094-4da2-9434-f3a47c1d9eb2"
VSBP01001130.1	RepeatMasker	Unknown	3763	4534	5608	+	.	ID="RND-6_FAMILY-4112";Tend="1736";Tstart="970";shortTE="F";uid="ffa867f5-b0fb-43bb-8a27-0caafe73dda0"
VSBP01001130.1	RepeatMasker	Unknown	12624	13213	3803	+	.	ID="RND-1_FAMILY-127";Tend="1261";Tstart="641";shortTE="F";uid="44879dfe-4b79-47dc-9304-69339e6863fe"
VSBP01001130.1	RepeatMasker	Unknown	14396	14699	894	+	.	ID="RND-6_FAMILY-15441";Tend="1297";Tstart="997";shortTE="F";uid="bf63076b-25cd-46e7-9f39-4b96693d5147"
VSBP01001130.1	RepeatMasker	Unknown	8090	8974	4226	+	.	ID="RND-6_FAMILY-5243";Tend="1269";Tstart="419";shortTE="F";uid="bc7383f4-8485-4ace-867c-02767379aee3"
VSBP01001130.1	RepeatMasker	DNA/Ginger	3257	3766	4169	+	.	ID="RND-6_FAMILY-9547";Tend="2514";Tstart="2005";shortTE="F";uid="ae0ee869-7dd8-48cf-8a5c-d0762c9f0d42"
VSBP01001130.1	RepeatMasker	DNA/Ginger	1	223	1429	+	.	ID="rnd-6_family-5762";Tend="2565";Tstart="2328";shortTE="F";uid="8e21b01c-e131-4e14-be5f-248e7aefee4f"
VSBP01001130.1	RepeatMasker	Unknown	10021	10405	952	+	.	ID="RND-5_FAMILY-3075";Tend="1363";Tstart="1037";shortTE="F";uid="2cff6856-9acc-409b-b86e-67b755624a0a"
VSBP01001130.1	RepeatMasker	Unknown	4731	4954	652	-	.	ID="RND-1_FAMILY-93";Tend="956";Tstart="732";shortTE="F";uid="68c31e9a-ad77-4ad6-bac0-18f274069df0"
VSBP01001130.1	RepeatMasker	DNA/hAT-Blackjack	15376	15509	500	-	.	ID="RND-6_FAMILY-4389";Tend="1393";Tstart="1260";shortTE="F";uid="c1f3734d-ea86-437d-9f25-064fea7b0ece"
VSBP01001130.1	RepeatMasker	Unknown	10706	10929	691	-	.	ID="RND-1_FAMILY-93";Tend="956";Tstart="732";shortTE="F";uid="0ab6ad0d-ed31-4428-8efd-d8a811548d4a"
VSBP01001130.1	RepeatMasker	DNA/MULE-MuDR	11283	11452	620	-	.	ID="RND-6_FAMILY-8708";Tend="1136";Tstart="978";shortTE="F";uid="1651adfc-5f3a-4284-b936-db0ad2ea768a"
VSBP01001130.1	RepeatMasker	Unknown	14708	15235	2192	-	.	ID="RND-1_FAMILY-1";Tend="1229";Tstart="696";shortTE="F";uid="3e4be4d9-d423-40ab-a352-9bdcdaf48a2b"
VSBP01001130.1	RepeatMasker	Unknown	5000	5150	912	-	.	ID="RND-5_FAMILY-5307";Tend="1438";Tstart="1298";shortTE="F";uid="23dd09de-7b01-42e5-ba39-5ba751f063a9"
VSBP01001130.1	RepeatMasker	Unknown	11938	12276	1961	-	.	ID="RND-5_FAMILY-5307";Tend="1263";Tstart="922";shortTE="F";uid="028ad36e-01ca-40cf-be7b-d3f494ef143f"
VSBP01001130.1	RepeatMasker	Unknown	13093	13867	5519	-	.	ID="RND-6_FAMILY-15441";Tend="1450";Tstart="701";shortTE="F";uid="df109580-1cf0-402c-8908-986f302254f5"
VSBP01001130.1	RepeatMasker	DNA/hAT-Tip100	5220	5467	491	-	.	ID="RND-6_FAMILY-4409";Tend="1471";Tstart="1218";shortTE="F";uid="85a41d2d-aa33-4367-80ad-40715b066338"
VSBP01001130.1	RepeatMasker	Unknown	18029	18806	2412	-	.	ID="RND-1_FAMILY-90";Tend="877";Tstart="320";shortTE="F";uid="7d7d01e5-943e-4dcc-b983-79e6ed3cd863"
VSBP01001130.1	RepeatMasker	Unknown	15219	15374	968	-	.	ID="RND-1_FAMILY-18";Tend="217";Tstart="54";shortTE="F";uid="75439373-1066-46a7-a6f8-1ce428ea894c"
VSBP01011300.1	RepeatMasker	Unknown	139	1179	1269	+	.	ID="RND-4_FAMILY-192";Tend="1273";Tstart="280";shortTE="F";uid="404f314a-1e08-48ac-b21e-bf87b8efc06d"
VSBP01011301.1	RepeatMasker	DNA/Kolobok-E	858	1145	418	-	.	ID="RND-6_FAMILY-2082";Tend="1160";Tstart="880";shortTE="F";uid="d35109ac-0d78-4ef4-9adb-f233808d9bc5"
VSBP01011301.1	RepeatMasker	Retroposon?	2	216	769	-	.	ID="RND-6_FAMILY-999";Tend="298";Tstart="18";shortTE="F";uid="f1969c03-28d1-4c6d-a452-94a2000fd8b2"
VSBP01011301.1	RepeatMasker	DNA/Ginger	129	658	3234	-	.	ID="RND-6_FAMILY-9547";Tend="1765";Tstart="1161";shortTE="F";uid="22c8e227-2b8d-4c10-a1c4-ad6904b956a4"
VSBP01011302.1	RepeatMasker	DNA/Ginger	1	1179	8890	+	.	ID="RND-6_FAMILY-5762";Tend="2071";Tstart="895";shortTE="F";uid="01a8a049-cde3-4c9d-a8b7-1b87538cbfd3"
VSBP01011304.1	RepeatMasker	DNA/hAT	106	408	1057	+	.	ID="DNA8-105_AP";Tend="265";Tstart="1";shortTE="F";uid="9f4e1ff6-ad4e-4aa2-877b-561ebd723a69"
VSBP01011304.1	RepeatMasker	DNA/hAT	409	626	698	-	.	ID="RND-5_FAMILY-4691";Tend="1472";Tstart="936";shortTE="F";uid="8f114fff-457e-4aff-bec2-9034bc086fbe"
VSBP01011304.1	RepeatMasker	Unknown	627	811	932	-	.	ID="RND-6_FAMILY-9228";Tend="1072";Tstart="896";shortTE="F";uid="216fcbdc-8507-4d71-aa20-b0c00a6f8b97"
VSBP01011305.1	RepeatMasker	Unknown	516	1179	4686	-	.	ID="RND-1_FAMILY-1";Tend="725";Tstart="68";shortTE="F";uid="882259eb-61a8-4473-bd78-77e58d393116"
VSBP01011306.1	RepeatMasker	Retroposon?	1	1179	6729	-	.	ID="RND-5_FAMILY-1267";Tend="1714";Tstart="534";shortTE="F";uid="35d2560a-d758-41eb-b5cd-d55dea4874c3"
VSBP01011307.1	RepeatMasker	DNA/Kolobok-E	865	1179	2430	-	.	ID="RND-1_FAMILY-25";Tend="998";Tstart="684";shortTE="F";uid="83a3c139-a555-4fdb-8131-2c4ebe7d9d56"
VSBP01011308.1	RepeatMasker	Unknown	18	1179	4021	-	.	ID="RND-6_FAMILY-2204";Tend="1159";Tstart="1";shortTE="F";uid="6d4a0e65-1013-4e9f-a8ac-81fd62c779ae"
VSBP01011309.1	RepeatMasker	DNA/hAT-Tip100	696	936	1587	-	.	ID="RND-1_FAMILY-40";Tend="1205";Tstart="972";shortTE="F";uid="fda78613-9b08-4655-837c-4246a8a98e1f"
VSBP01001131.1	RepeatMasker	DNA/hAT-hAT19	9544	9754	1256	+	.	ID="RND-6_FAMILY-11936";Tend="1064";Tstart="853";shortTE="F";uid="1cb7d6fe-34dd-4f31-9d24-50253e7c2cc5"
VSBP01001131.1	RepeatMasker	DNA/hAT-Blackjack	17854	18469	3703	+	.	ID="RND-6_FAMILY-5208";Tend="1520";Tstart="930";shortTE="F";uid="5d5241c9-a3ec-456a-9540-0b1df8ac8c94"
VSBP01001131.1	RepeatMasker	Retroposon?	2603	3258	3528	+	.	ID="RND-6_FAMILY-2026";Tend="1220";Tstart="195";shortTE="F";uid="ff9c4abb-722d-47f6-b684-79d25f03a483"
VSBP01001131.1	RepeatMasker	Unknown	2508	2637	850	+	.	ID="RND-6_FAMILY-11433";Tend="1558";Tstart="1425";shortTE="F";uid="3053b579-22b9-4204-8fe7-38b8419fb6f4"
VSBP01001131.1	RepeatMasker	Unknown	867	2524	10169	-	.	ID="RND-6_FAMILY-28146";Tend="1529";Tstart="1";shortTE="F";uid="2a741c83-bf0f-499c-9d1b-564d666f7243"
VSBP01001131.1	RepeatMasker	DNA/MULE-MuDR	10126	11612	7271	-	.	ID="rnd-6_family-21898";Tend="1445";Tstart="121";shortTE="F";uid="658f4631-52a9-40bb-a408-12cb5b885e20"
VSBP01001131.1	RepeatMasker	DNA/hAT-Tip100	14689	15462	471	-	.	ID="RND-6_FAMILY-469";Tend="1697";Tstart="938";shortTE="F";uid="bde2f1f3-3d53-4ab4-bf99-9f8a5aba5c19"
VSBP01001131.1	RepeatMasker	Unknown	9254	9551	2494	-	.	ID="RND-1_FAMILY-385";Tend="1045";Tstart="745";shortTE="F";uid="ae618ed1-13db-4cc3-bb41-9a7d3cc43e77"
VSBP01011310.1	RepeatMasker	LTR/Gypsy	7	1178	7174	+	.	ID="RND-1_FAMILY-363";Tend="861";Tstart="1";shortTE="F";uid="54d77d9b-8cf2-40e7-8f28-69ddbd52e5ec"
VSBP01011311.1	RepeatMasker	Unknown	1	587	4697	-	.	ID="RND-6_FAMILY-4697";Tend="583";Tstart="1";shortTE="F";uid="4a87395d-11ab-464e-ba43-a26eb7f046cc"
VSBP01011312.1	RepeatMasker	DNA/hAT-Ac	407	1167	2000	+	.	ID="HAT-2_AP";Tend="1539";Tstart="778";shortTE="F";uid="8102b8f0-6533-4f89-9e2f-154fc5312c08"
VSBP01011313.1	RepeatMasker	DNA/Kolobok-E	1	547	2137	+	.	ID="RND-6_FAMILY-2233";Tend="812";Tstart="423";shortTE="F";uid="eb1d3b11-f811-4891-a811-da3b4ea3e122"
VSBP01011313.1	RepeatMasker	DNA/hAT-Tip100	696	1152	2728	-	.	ID="RND-5_FAMILY-289";Tend="1530";Tstart="1081";shortTE="F";uid="632a0aac-1fca-42e7-8110-ed57abd7cbda"
VSBP01011314.1	RepeatMasker	DNA/Ginger	1	825	6461	-	.	ID="RND-6_FAMILY-9547";Tend="1692";Tstart="863";shortTE="F";uid="166a6793-3e70-4575-8228-7df53b0341a1"
VSBP01011314.1	RepeatMasker	DNA/Ginger-1	812	1178	3006	-	.	ID="RND-1_FAMILY-79";Tend="1674";Tstart="1307";shortTE="F";uid="2673e5c0-3c92-4e11-b9c6-ed8eb9724c26"
VSBP01011315.1	RepeatMasker	Unknown	1	1170	8678	-	.	ID="RND-1_FAMILY-87";Tend="1157";Tstart="1";shortTE="F";uid="271bb5be-8531-4502-ad65-ee210918df1e"
VSBP01011316.1	RepeatMasker	DNA/Ginger-1	78	618	1218	+	.	ID="RND-1_FAMILY-79";Tend="1413";Tstart="856";shortTE="F";uid="b9827e08-e2c5-4d18-8ba7-b865be0c6f88"
VSBP01011316.1	RepeatMasker	Unknown	1	199	1649	-	.	ID="RND-1_FAMILY-203";Tend="1141";Tstart="943";shortTE="F";uid="dae0b306-f766-4d02-a7f2-b7f51072e253"
VSBP01011316.1	RepeatMasker	DNA/Ginger	195	1178	7452	-	.	ID="RND-6_FAMILY-9547";Tend="2513";Tstart="1543";shortTE="F";uid="3d6e4847-e9de-48e3-b7b8-f235724b948f"
VSBP01011317.1	RepeatMasker	Unknown	317	1082	980	-	.	ID="RND-6_FAMILY-5760";TEgroup="ctg_11317%7CRND-6_FAMILY-5760%7C1";Tend="535";Tstart="1";shortTE="F";uid="3872e6df-aedd-4eca-bedc-704906881807"
VSBP01011318.1	RepeatMasker	Retroposon?	291	1171	755	-	.	ID="SINE2-2_AP";Tend="1998";Tstart="1097";shortTE="F";uid="25860e61-b690-4c1c-a038-94690d4d0839"
VSBP01011319.1	RepeatMasker	DNA/MULE-NOF	265	1089	1289	+	.	ID="RND-6_FAMILY-4420";Tend="773";Tstart="29";shortTE="F";uid="ae3fe135-976a-4183-8987-c0a177cd360d"
VSBP01001132.1	RepeatMasker	DNA	15579	15703	533	+	.	ID="DNA8-31_AP";Tend="153";Tstart="23";shortTE="F";uid="2fe3a065-afe5-4c8f-a69a-2d4c5661754d"
VSBP01001132.1	RepeatMasker	DNA/MULE-MuDR	15457	15571	700	-	.	ID="RND-5_FAMILY-3330";Tend="1373";Tstart="1261";shortTE="F";uid="12835052-38fc-4ef9-a475-2c69215f584b"
VSBP01001132.1	RepeatMasker	DNA/PiggyBac	4235	5133	1035	-	.	ID="PIGGYBAC-21_LMI";Tend="1861";Tstart="963";shortTE="F";uid="0126d1e9-d498-4827-afd8-e02ad6463487"
VSBP01001132.1	RepeatMasker	DNA/PIF-Harbinger	1	507	1764	-	.	ID="RND-4_FAMILY-108";Tend="1254";Tstart="718";shortTE="F";uid="9311b2c9-f28e-433d-b226-9509153c0df4"
VSBP01011321.1	RepeatMasker	Unknown	1	977	8089	+	.	ID="RND-6_FAMILY-6968";Tend="1463";Tstart="484";shortTE="F";uid="f889fc6b-4354-43f6-a348-b0ea19cbdf6a"
VSBP01011321.1	RepeatMasker	DNA/Ginger-1	980	1159	1250	-	.	ID="RND-5_FAMILY-3447";Tend="275";Tstart="103";shortTE="F";uid="47b593dc-480e-45d9-8510-14dcfe77b3b3"
VSBP01011322.1	RepeatMasker	DNA/Kolobok-E	1	164	825	+	.	ID="KOLOBOKE-2_AP";Tend="6058";Tstart="5900";shortTE="F";uid="6a24112c-2be1-4dd0-b8c7-7ba113a8c3d0"
VSBP01011322.1	RepeatMasker	Unknown	144	1042	6956	-	.	ID="RND-6_FAMILY-3173";Tend="1022";Tstart="1";shortTE="F";uid="4a4c6173-7f40-4385-a970-1efc17a0c967"
VSBP01011323.1	RepeatMasker	DNA/hAT-Tip100	1	210	1785	+	.	ID="RND-6_FAMILY-36";Tend="1115";Tstart="909";shortTE="F";uid="ab4adf5b-46ec-4b81-a861-7f8e3a5167f7"
VSBP01011323.1	RepeatMasker	DNA/TcMar-Tc1	619	978	451	+	.	ID="mariner-24_lmi";Tend="1092";Tstart="734";shortTE="F";uid="11f747e7-e7d4-4010-8552-61856d9e2b1a"
VSBP01011326.1	RepeatMasker	RC/Helitron	610	837	1102	+	.	ID="RND-4_FAMILY-281";Tend="1154";Tstart="956";shortTE="F";uid="ae778074-ecac-4058-bbcb-1597ddce0a6e"
VSBP01011326.1	RepeatMasker	Unknown	2	753	3314	-	.	ID="RND-6_FAMILY-15822";Tend="1482";Tstart="664";shortTE="F";uid="80f9f8f5-9c83-4cae-8d97-6e342b882090"
VSBP01011328.1	RepeatMasker	DNA/Ginger-1	231	647	2973	+	.	ID="RND-1_FAMILY-79";Tend="1462";Tstart="998";shortTE="F";uid="2ad55046-46ac-4c3e-8b0b-bd9627889c94"
VSBP01011328.1	RepeatMasker	LINE/R1	9	223	1293	-	.	ID="RND-5_FAMILY-613";Tend="968";Tstart="754";shortTE="F";uid="02aff29a-6b49-4451-8e12-66452e3bd7b0"
VSBP01011328.1	RepeatMasker	DNA/Ginger	637	1177	4140	-	.	ID="RND-6_FAMILY-9547";Tend="2519";Tstart="1921";shortTE="F";uid="94dc50bf-956c-497b-907f-30118cf67ace"
VSBP01011328.1	RepeatMasker	DNA/Ginger-1	210	401	1330	-	.	ID="RND-6_FAMILY-4837";Tend="226";Tstart="40";shortTE="F";uid="66fbacdc-038d-4044-bec4-bc72e2070e40"
VSBP01011329.1	RepeatMasker	DNA/hAT-hAT19	114	833	2500	+	.	ID="DNA8-73_AP";TEgroup="ctg_11329%7CDNA8-73_AP%7C1";Tend="784";Tstart="1";shortTE="F";uid="65f3ce0e-f3e2-44ac-8e3d-781e216e2b24"
VSBP01011329.1	RepeatMasker	DNA/TcMar-Tc1	1	113	1001	-	.	ID="RND-5_FAMILY-852";Tend="931";Tstart="819";shortTE="F";uid="b598c42b-c4a8-42c8-a9ef-9a2e6789cdc4"
VSBP01011329.1	RepeatMasker	DNA/TcMar-Tc1	834	1177	2856	-	.	ID="RND-5_FAMILY-852";Tend="826";Tstart="484";shortTE="F";uid="c166d5a6-77ef-4acd-a3dd-792dc0eaddd8"
VSBP01001133.1	RepeatMasker	LTR/Pao	3970	5810	1454	+	.	ID="BEL3-I_AP";Tend="4744";Tstart="2915";shortTE="F";uid="f733bcb3-85d9-4f8c-98b6-0facc8e2ff14"
VSBP01001133.1	RepeatMasker	LTR/Pao	6436	6876	738	+	.	ID="BEL3-I_AP";Tend="5799";Tstart="5359";shortTE="F";uid="70824251-28c4-4c85-a658-9c87b12008aa"
VSBP01001133.1	RepeatMasker	DNA/Ginger-1	9134	9369	632	+	.	ID="GINGER1-1_AP";Tend="3416";Tstart="3128";shortTE="F";uid="63f20b50-b879-4635-aa27-955b7a247ec9"
VSBP01001133.1	RepeatMasker	Unknown	18025	18837	5298	+	.	ID="RND-1_FAMILY-90";Tend="1039";Tstart="320";shortTE="F";uid="61ba3cec-4810-45f3-9f47-ce7d0f8c01ea"
VSBP01001133.1	RepeatMasker	DNA/Ginger	10164	10483	2526	+	.	ID="RND-6_FAMILY-5762";Tend="2266";Tstart="1950";shortTE="F";uid="1b821ae2-45fd-4a6b-b12c-99387ba72516"
VSBP01001133.1	RepeatMasker	DNA/P	14109	15799	1673	+	.	ID="RND-6_FAMILY-15606";Tend="2213";Tstart="515";shortTE="F";uid="02b8c29c-3053-40e1-9302-553bc7c3d2e4"
VSBP01001133.1	RepeatMasker	DNA/Ginger	9199	9671	2986	-	.	ID="RND-1_FAMILY-3";Tend="1818";Tstart="1355";shortTE="F";uid="5c42dc8d-f596-4e3f-8d4d-71518f2595e6"
VSBP01011330.1	RepeatMasker	DNA/Ginger-1	1	354	2608	+	.	ID="RND-5_FAMILY-5842";Tend="1318";Tstart="965";shortTE="F";uid="69dbcfec-9269-4206-90af-5cdb2a45b458"
VSBP01011330.1	RepeatMasker	DNA/Ginger	398	576	1148	-	.	ID="RND-6_FAMILY-5762";Tend="1044";Tstart="866";shortTE="F";uid="515a24e2-f44c-407b-a90f-9aa118d80d20"
VSBP01011330.1	RepeatMasker	DNA/Ginger-2	591	1157	1239	-	.	ID="ginger2-2_lmi";Tend="1719";Tstart="930";shortTE="F";uid="b53ec5a7-5886-4d49-82f6-558c339028ff"
VSBP01011331.1	RepeatMasker	Unknown	225	395	418	+	.	ID="RND-1_FAMILY-87";TEgroup="ctg_11331%7CRND-1_FAMILY-87%7C1";Tend="344";Tstart="182";shortTE="T";uid="257febc4-c9e7-4a0d-a3a4-fda080066be2"
VSBP01011331.1	RepeatMasker	Unknown	245	369	639	-	.	ID="RND-1_FAMILY-172";Tend="641";Tstart="517";shortTE="F";uid="6d4d54d3-203b-41ea-aa14-3d4a05dcbc1a"
VSBP01011331.1	RepeatMasker	Unknown	1	263	412	-	.	ID="RND-1_FAMILY-189";Tend="522";Tstart="197";shortTE="F";uid="df81d967-6af1-4105-a10c-627d3540d8e3"
VSBP01011332.1	RepeatMasker	DNA/hAT-Tip100	92	324	963	+	.	ID="RND-6_FAMILY-6551";Tend="1519";Tstart="1272";shortTE="F";uid="ba00c529-0372-46cc-97e2-865f2123e346"
VSBP01011333.1	RepeatMasker	DNA/Maverick	100	851	774	-	.	ID="rnd-5_family-343";Tend="888";Tstart="181";shortTE="F";uid="89f7efbf-bbfd-4560-8a57-4f6a40cc32d0"
VSBP01011334.1	RepeatMasker	LINE/RTE-BovB	780	1173	454	+	.	ID="RTE-33_LMI";Tend="2833";Tstart="2431";shortTE="F";uid="ba568abb-87a2-4e60-b415-b335d13cf651"
VSBP01011335.1	RepeatMasker	Unknown	328	1176	1063	-	.	ID="RND-6_FAMILY-1677";Tend="1309";Tstart="703";shortTE="F";uid="77dbf68b-3e74-40f9-9f60-2c38dbd4ab01"
VSBP01011336.1	RepeatMasker	Unknown	608	1070	826	+	.	ID="RND-6_FAMILY-3104";Tend="1126";Tstart="871";shortTE="F";uid="ec9e4223-fb83-4136-a207-9d61637d6f8d"
VSBP01011337.1	RepeatMasker	Unknown	923	1176	1521	+	.	ID="RND-1_FAMILY-8";Tend="233";Tstart="1";shortTE="F";uid="3d1a9b4a-3837-4e4d-a492-018db74824bd"
VSBP01011337.1	RepeatMasker	Unknown	1	803	6407	-	.	ID="RND-6_FAMILY-2344";Tend="788";Tstart="1";shortTE="F";uid="0e686314-83c8-4f6f-b34a-a20b8b10b485"
VSBP01011338.1	RepeatMasker	Retroposon?	132	937	6318	+	.	ID="RND-5_FAMILY-3729";Tend="795";Tstart="1";shortTE="F";uid="66b57fd5-5758-4a12-a578-eb7ce138131b"
VSBP01011338.1	RepeatMasker	Unknown	688	1176	3914	-	.	ID="RND-1_FAMILY-344";Tend="905";Tstart="420";shortTE="F";uid="932d0daa-ee83-4dca-b3fd-d2efc08a56ef"
VSBP01011339.1	RepeatMasker	DNA/Ginger	325	1176	6223	+	.	ID="RND-6_FAMILY-9547";Tend="2051";Tstart="1198";shortTE="F";uid="ede9c6a3-dce2-44c5-beaf-1ea1b71fbca5"
VSBP01011339.1	RepeatMasker	DNA/Ginger	1	169	1440	+	.	ID="RND-1_FAMILY-3";Tend="1223";Tstart="1055";shortTE="F";uid="89900f37-b882-4736-a7b8-6af400ca3cad"
VSBP01011339.1	RepeatMasker	DNA/Ginger-1	151	324	1162	-	.	ID="RND-1_FAMILY-79";Tend="1249";Tstart="1084";shortTE="F";uid="cc7fb492-29ba-48c2-ade5-4bd60459a234"
VSBP01001134.1	RepeatMasker	DNA/TcMar-Tc1	18979	19207	1900	+	.	ID="RND-5_FAMILY-2752";Tend="682";Tstart="455";shortTE="F";uid="530d8ab6-4529-4eee-be2f-b7f4c656e899"
VSBP01001134.1	RepeatMasker	Unknown	709	928	1495	+	.	ID="RND-4_FAMILY-11";Tend="817";Tstart="606";shortTE="F";uid="7d8ca1f9-9032-4f39-b0b1-7298dac72eea"
VSBP01001134.1	RepeatMasker	DNA/MULE-MuDR	15605	15735	627	+	.	ID="RND-6_FAMILY-20542";Tend="1681";Tstart="1550";shortTE="F";uid="a3adc030-26cc-44a8-ac73-3fa6233ebe46"
VSBP01001134.1	RepeatMasker	DNA/MULE-MuDR	18281	18766	3240	+	.	ID="MUDR10X_AP";Tend="638";Tstart="162";shortTE="F";uid="257de355-9376-48ba-98cf-6d45da8dd474"
VSBP01001134.1	RepeatMasker	DNA/MULE-MuDR	15736	16639	6580	+	.	ID="RND-5_FAMILY-292";Tend="1798";Tstart="845";shortTE="F";uid="91cca6de-a232-470f-977a-c2755a50e170"
VSBP01001134.1	RepeatMasker	Unknown	17237	17559	2697	+	.	ID="RND-1_FAMILY-326";Tend="1432";Tstart="1117";shortTE="F";uid="1256f555-dc54-4de1-a598-523ed83755e5"
VSBP01001134.1	RepeatMasker	Unknown	17812	18019	1647	+	.	ID="RND-5_FAMILY-3915";Tend="1195";Tstart="987";shortTE="F";uid="8f1ec11e-342f-47c7-a43a-275eaca93569"
VSBP01001134.1	RepeatMasker	DNA/P	3920	4778	498	+	.	ID="P-2_LMI";Tend="2608";Tstart="1753";shortTE="F";uid="3ca58774-b030-40be-85b9-0d8d625d0038"
VSBP01001134.1	RepeatMasker	Retroposon?	13457	14002	2038	+	.	ID="RND-1_FAMILY-157";Tend="1053";Tstart="533";shortTE="F";uid="ae25a91a-4ad8-486b-bbd2-90312d4b7982"
VSBP01001134.1	RepeatMasker	Unknown	10216	12452	10719	+	.	ID="RND-6_FAMILY-16299";Tend="1544";Tstart="1";shortTE="F";uid="52524968-2de4-4f26-b60e-ae188b95641d"
VSBP01001134.1	RepeatMasker	DNA/TcMar-Tc1	6917	7469	4315	+	.	ID="RND-1_FAMILY-114";Tend="551";Tstart="1";shortTE="F";uid="f24e9fd9-2641-4171-8a4b-632b028a8eb3"
VSBP01001134.1	RepeatMasker	Unknown	15194	15632	3465	+	.	ID="RND-1_FAMILY-326";Tend="1353";Tstart="928";shortTE="F";uid="cd69bb81-21ec-4b13-b8af-37dfecce58d5"
VSBP01001134.1	RepeatMasker	DNA	255	601	2684	-	.	ID="RND-5_FAMILY-263";Tend="897";Tstart="563";shortTE="F";uid="fab809ac-cb52-46f4-b001-9bd324a1417e"
VSBP01001134.1	RepeatMasker	Unknown	2656	2949	2195	-	.	ID="RND-5_FAMILY-4514";Tend="1127";Tstart="829";shortTE="F";uid="47e5b4e8-5228-414c-9726-b77ef9c49e3a"
VSBP01001134.1	RepeatMasker	DNA/hAT-Charlie	79	246	1235	-	.	ID="RND-5_FAMILY-738";Tend="1097";Tstart="933";shortTE="F";uid="006d449b-ee55-4be1-a127-721bf45349e6"
VSBP01001134.1	RepeatMasker	DNA/Ginger	12550	13794	8065	-	.	ID="rnd-6_family-5762";Tend="2540";Tstart="1422";shortTE="F";uid="32019a1a-72e0-4b45-bbfe-7e6ca8098e0f"
VSBP01001134.1	RepeatMasker	DNA	2963	3382	2080	-	.	ID="TTAA3_AP";Tend="429";Tstart="10";shortTE="F";uid="021f78f0-69d2-4e35-a003-a7ed344e3c3e"
VSBP01001134.1	RepeatMasker	DNA/hAT-Tip100	615	744	730	-	.	ID="RND-1_FAMILY-315";Tend="1606";Tstart="1489";shortTE="F";uid="a9feb3aa-127e-4c4d-b2f8-32a8ebd9d171"
VSBP01001134.1	RepeatMasker	Unknown	18880	18984	664	-	.	ID="RND-1_FAMILY-43";Tend="1230";Tstart="1130";shortTE="F";uid="9e6be754-ac5d-4d88-bccc-d2f5b2fd4216"
VSBP01001134.1	RepeatMasker	DNA/TcMar-Tc1	6802	6916	3662	-	.	ID="RND-1_FAMILY-132";Tend="1456";Tstart="1333";shortTE="F";uid="fbc39e44-be19-409e-9360-e5986f3fe9be"
VSBP01001134.1	RepeatMasker	Unknown	2332	2465	605	-	.	ID="RND-5_FAMILY-4514";Tend="1592";Tstart="1463";shortTE="F";uid="70a8d7c9-2950-4d30-9e85-74ae1ca9e57a"
VSBP01011340.1	RepeatMasker	Unknown	1	1176	7573	+	.	ID="RND-5_FAMILY-718";Tend="1117";Tstart="113";shortTE="F";uid="b50a94ad-e5ef-48b0-b0e3-0b7267a7eda1"
VSBP01011341.1	RepeatMasker	DNA/hAT	972	1166	1650	-	.	ID="RND-5_FAMILY-3274";Tend="1152";Tstart="958";shortTE="F";uid="53235ec4-f880-45df-b290-350fe7a6d33b"
VSBP01011342.1	RepeatMasker	DNA/Ginger-1	1	214	1655	-	.	ID="RND-1_FAMILY-79";Tend="1177";Tstart="967";shortTE="F";uid="046fcbd5-3642-4113-bdda-2f9a34843d44"
VSBP01011344.1	RepeatMasker	Unknown	757	1176	3515	+	.	ID="RND-6_FAMILY-473";Tend="576";Tstart="157";shortTE="F";uid="032ca3d9-d272-42b5-8ed7-13f4eabb713d"
VSBP01011344.1	RepeatMasker	Unknown	1	764	3402	+	.	ID="RND-6_FAMILY-473";TEgroup="ctg_11344%7CRND-6_FAMILY-473%7C1";Tend="576";Tstart="1";shortTE="F";uid="2fd30fc0-1afc-48aa-a2fe-d4bb5ed2de54"
VSBP01011346.1	RepeatMasker	Unknown	809	975	413	+	.	ID="RND-6_FAMILY-2593";Tend="622";Tstart="487";shortTE="F";uid="d062471d-bd9b-4341-8c7c-ff64ffbf2be4"
VSBP01011347.1	RepeatMasker	Unknown	47	252	932	-	.	ID="RND-6_FAMILY-19728";Tend="790";Tstart="585";shortTE="F";uid="6639cad4-6e7f-48f5-924c-f83a98c2866d"
VSBP01011348.1	RepeatMasker	DNA/Maverick	24	1176	6337	+	.	ID="rnd-5_family-343";Tend="1074";Tstart="1";shortTE="F";uid="e974c0fd-067b-47cc-a582-440ef04441b5"
VSBP01011349.1	RepeatMasker	Unknown	1	828	5941	+	.	ID="RND-6_FAMILY-6967";Tend="1314";Tstart="534";shortTE="F";uid="3f59b1d2-c1e8-4b4a-b46d-8fd464cb19f4"
VSBP01001135.1	RepeatMasker	LTR/Gypsy	11548	11935	553	+	.	ID="RND-6_FAMILY-9508";Tend="388";Tstart="1";shortTE="F";uid="b6a92a6e-8699-4017-a811-9015a7d82b92"
VSBP01001135.1	RepeatMasker	LTR/Gypsy	8922	10360	2158	+	.	ID="GYPSY-1_ACE-I";Tend="4104";Tstart="2685";shortTE="F";uid="51ae504c-baaa-4c42-ad7c-7776838e6a66"
VSBP01001135.1	RepeatMasker	LTR/Gypsy	11077	11430	440	+	.	ID="GYPSY-50_CQ-I";Tend="5428";Tstart="5129";shortTE="F";uid="c4cb9624-dd9a-4615-8db7-bf3c733f0340"
VSBP01001135.1	RepeatMasker	Unknown	1720	2820	1419	+	.	ID="RND-6_FAMILY-9686";TEgroup="ctg_1135%7CRND-6_FAMILY-9686%7C1";Tend="900";Tstart="3";shortTE="F";uid="bc40eb86-35e6-4fed-b4d1-4f3e601eb02f"
VSBP01001135.1	RepeatMasker	LTR/Gypsy	16686	17020	2407	+	.	ID="RND-6_FAMILY-30";Tend="369";Tstart="19";shortTE="F";uid="1af3bd92-d9dd-4fbb-817d-b51dab4a088d"
VSBP01001135.1	RepeatMasker	Unknown	17016	17554	4583	+	.	ID="RND-6_FAMILY-3173";Tend="866";Tstart="329";shortTE="F";uid="09e1ab93-a12a-4b1e-a605-37267ef7c682"
VSBP01001135.1	RepeatMasker	LTR/Gypsy	13954	14731	519	+	.	ID="RND-6_FAMILY-9508";Tend="672";Tstart="1";shortTE="F";uid="518af4ff-2482-40dc-89f4-d215ceb03714"
VSBP01001135.1	RepeatMasker	DNA/Maverick	4013	4829	868	+	.	ID="RND-6_FAMILY-3749";Tend="1553";Tstart="765";shortTE="F";uid="831826c9-65a3-42e2-a800-160f9ab44d13"
VSBP01001135.1	RepeatMasker	DNA/MULE-MuDR	18571	19106	3344	+	.	ID="RND-6_FAMILY-72";Tend="984";Tstart="488";shortTE="F";uid="55a165b5-38cd-4fe8-b1e0-9c5314d8dbe4"
VSBP01001135.1	RepeatMasker	Unknown	5258	5966	3127	-	.	ID="RND-6_FAMILY-12716";Tend="741";Tstart="66";shortTE="F";uid="86945ec9-0171-4dba-a4e2-e72fa0a7c09c"
VSBP01001135.1	RepeatMasker	DNA/Maverick	4432	5249	973	-	.	ID="POLINTON-4_LMI";Tend="1909";Tstart="1138";shortTE="F";uid="73d46efe-aaf5-44c5-afc2-b13cf8477313"
VSBP01001135.1	RepeatMasker	Unknown	203	786	3936	-	.	ID="RND-6_FAMILY-4697";Tend="974";Tstart="397";shortTE="F";uid="c269d85d-6a60-43e2-8f9b-b1621793f45a"
VSBP01001135.1	RepeatMasker	LTR/Gypsy	14843	15492	616	-	.	ID="RND-6_FAMILY-1386";Tend="646";Tstart="5";shortTE="F";uid="0c1ac7c8-f111-4b69-93de-dbf52baae32b"
VSBP01011350.1	RepeatMasker	DNA/hAT-Tip100	570	735	719	+	.	ID="DNA8-16_AP";Tend="177";Tstart="1";shortTE="F";uid="92391882-08c3-4007-805b-8a658808037f"
VSBP01011350.1	RepeatMasker	DNA	114	569	1306	-	.	ID="DNA-TTAA-1_AP";Tend="423";Tstart="13";shortTE="F";uid="ddfe4b68-887c-4c4c-8716-d2c4ae90a549"
VSBP01011351.1	RepeatMasker	DNA/Maverick	300	1051	5221	+	.	ID="RND-6_FAMILY-1969";Tend="749";Tstart="1";shortTE="F";uid="2e94cc18-2a36-4f28-9eaf-ff7912b0316d"
VSBP01011351.1	RepeatMasker	DNA/Maverick	20	185	712	+	.	ID="RND-1_FAMILY-346";Tend="306";Tstart="149";shortTE="F";uid="eda75af0-71f0-4a38-85a1-ff648d0dd535"
VSBP01011352.1	RepeatMasker	DNA/Kolobok-E	18	554	619	+	.	ID="KOLOBOKE-2_AP";Tend="6008";Tstart="5473";shortTE="F";uid="b04886e9-6037-44e4-a283-4e52448c84b6"
VSBP01011353.1	RepeatMasker	LTR/Gypsy	658	1176	4513	-	.	ID="RND-6_FAMILY-2275";Tend="941";Tstart="423";shortTE="F";uid="bfee4efa-ca6c-4bd5-9cde-7a5479cff347"
VSBP01011354.1	RepeatMasker	Unknown	1	1175	6396	+	.	ID="RND-6_FAMILY-1893";Tend="930";Tstart="1";shortTE="F";uid="b576b186-8d49-4f23-aa47-849e37eb7634"
VSBP01011355.1	RepeatMasker	Unknown	300	430	993	+	.	ID="RND-6_FAMILY-7001";Tend="958";Tstart="834";shortTE="F";uid="502e6a28-69d1-4f84-9894-d4245c5a2652"
VSBP01011355.1	RepeatMasker	DNA/Ginger-1	1	300	2234	-	.	ID="RND-5_FAMILY-5842";Tend="772";Tstart="473";shortTE="F";uid="d61fc1f8-e7eb-4797-8115-2a4e2bf977aa"
VSBP01011357.1	RepeatMasker	Unknown	1	459	3233	+	.	ID="RND-1_FAMILY-94";Tend="960";Tstart="517";shortTE="F";uid="fe6a5b7c-210f-4eed-ac5a-8ab3fc4f4b0d"
VSBP01011357.1	RepeatMasker	Unknown	444	1175	2325	-	.	ID="RND-1_FAMILY-87";TEgroup="ctg_11357%7CRND-1_FAMILY-87%7C1";Tend="1239";Tstart="736";shortTE="F";uid="98e8eae8-3a33-470d-8f81-5b26e3cd2b11"
VSBP01011359.1	RepeatMasker	Unknown	405	1175	5560	+	.	ID="RND-1_FAMILY-127";Tend="754";Tstart="1";shortTE="F";uid="50cb58dc-ec4e-438b-a65a-5119c4e82f0c"
VSBP01011359.1	RepeatMasker	Unknown	358	511	975	-	.	ID="RND-1_FAMILY-101";Tend="149";Tstart="1";shortTE="F";uid="9a5e9088-1bf4-44d1-831c-0713f37500b6"
VSBP01011359.1	RepeatMasker	Unknown	201	367	438	-	.	ID="RND-6_FAMILY-2593";Tend="621";Tstart="486";shortTE="F";uid="1775b428-6078-4b35-9fa1-2736c2e95861"
VSBP01001136.1	RepeatMasker	Unknown	1	445	5379	+	.	ID="RND-5_FAMILY-279";Tend="861";Tstart="442";shortTE="F";uid="fbf03442-30c0-4126-8620-0d54fcb494da"
VSBP01001136.1	RepeatMasker	DNA/Ginger-1	9084	9221	476	+	.	ID="GINGER1-1_AP";Tend="3315";Tstart="3146";shortTE="F";uid="b53cbf34-f26c-47f3-9a91-f350944dc2bc"
VSBP01001136.1	RepeatMasker	DNA/MULE-NOF	12759	13316	858	+	.	ID="rnd-5_family-1088";Tend="709";Tstart="308";shortTE="F";uid="c015d6a8-e910-4e03-815b-5c9810ef7e20"
VSBP01001136.1	RepeatMasker	DNA/Ginger-1	5619	5838	654	+	.	ID="RND-6_FAMILY-2793";Tend="531";Tstart="314";shortTE="F";uid="0da5a9d6-f1a5-496b-b4f2-edc291dd8eb3"
VSBP01001136.1	RepeatMasker	DNA/Kolobok-T2	446	912	3833	+	.	ID="RND-6_FAMILY-3253";Tend="459";Tstart="1";shortTE="F";uid="c5db6c37-6acb-47ee-8e72-2da757ff0270"
VSBP01001136.1	RepeatMasker	DNA/Ginger	4336	5791	9648	-	.	ID="rnd-6_family-5762";Tend="2211";Tstart="798";shortTE="F";uid="3bbac4a3-a837-4d51-aa28-a594b8f4a9e7"
VSBP01001136.1	RepeatMasker	DNA/Ginger	9122	9231	917	-	.	ID="RND-6_FAMILY-9547";Tend="2516";Tstart="2405";shortTE="F";uid="739d2300-6ac3-4050-91be-31bc2f3c0903"
VSBP01001136.1	RepeatMasker	DNA/MULE-NOF	1578	2262	875	-	.	ID="rnd-5_family-1088";Tend="738";Tstart="308";shortTE="F";uid="a7196e37-a150-48f6-b3cf-a60362af2ad4"
VSBP01001136.1	RepeatMasker	Unknown	8521	8648	2560	-	.	ID="RND-1_FAMILY-88";Tend="583";Tstart="460";shortTE="F";uid="76f90738-ab14-4e40-be52-789272627a9f"
VSBP01001136.1	RepeatMasker	DNA/Maverick	7751	8520	6405	-	.	ID="RND-6_FAMILY-547";Tend="771";Tstart="1";shortTE="F";uid="201cbd37-71aa-44c7-b251-29c2a9c1ebec"
VSBP01011360.1	RepeatMasker	DNA	212	1134	1644	-	.	ID="DNA4-2_AP";TEgroup="ctg_11360%7CDNA4-2_AP%7C1";Tend="765";Tstart="155";shortTE="F";uid="6776c726-a61d-43de-8883-b8179386e9ca"
VSBP01011361.1	RepeatMasker	DNA/P	1	760	5232	-	.	ID="RND-6_FAMILY-7845";Tend="693";Tstart="1";shortTE="F";uid="d5cfd9c7-bf59-46f1-ab29-9ac56fb2ea21"
VSBP01011362.1	RepeatMasker	DNA	1	296	1118	+	.	ID="RND-6_FAMILY-18593";Tend="1176";Tstart="912";shortTE="F";uid="9467a572-42ee-4e9a-b5ec-78f013f59224"
VSBP01011362.1	RepeatMasker	DNA	409	621	617	+	.	ID="ttaa2c_ap";Tend="381";Tstart="150";shortTE="F";uid="68080355-4cdb-4cce-9982-5ad25c71aa63"
VSBP01011362.1	RepeatMasker	DNA	962	1169	1374	-	.	ID="ttaa4c_ap";Tend="420";Tstart="213";shortTE="F";uid="46aa3a0b-91d9-4351-8d06-ceff0a805de5"
VSBP01011363.1	RepeatMasker	DNA/Ginger	1	1175	9030	+	.	ID="RND-6_FAMILY-9547";Tend="2113";Tstart="906";shortTE="F";uid="6fdbe23a-69c1-4e28-8ed8-5bc69c99f189"
VSBP01011364.1	RepeatMasker	DNA/Ginger-1	411	1175	6000	+	.	ID="RND-1_FAMILY-79";Tend="1784";Tstart="1023";shortTE="F";uid="2447649a-6875-4b2f-91a5-7584eb7e0a64"
VSBP01011364.1	RepeatMasker	DNA/Ginger	225	412	1485	-	.	ID="RND-6_FAMILY-9547";Tend="2234";Tstart="2047";shortTE="F";uid="8a258f66-e489-487b-a0f5-8905d7c9805f"
VSBP01011364.1	RepeatMasker	DNA/TcMar-Tc1	1	258	1671	-	.	ID="RND-1_FAMILY-132";Tend="1370";Tstart="1143";shortTE="F";uid="baaecde1-a395-4802-a376-8dd00e990926"
VSBP01011365.1	RepeatMasker	DNA/Ginger	1	1175	9039	+	.	ID="RND-6_FAMILY-5762";Tend="2254";Tstart="1061";shortTE="F";uid="ceb9a0b8-d119-4094-b781-6e06602b1d45"
VSBP01011366.1	RepeatMasker	Unknown	1	206	1237	+	.	ID="RND-5_FAMILY-2657";Tend="1263";Tstart="1075";shortTE="F";uid="6dddfc0e-bdce-41eb-8f68-253c318645f6"
VSBP01011367.1	RepeatMasker	DNA/Ginger	1	1175	8679	-	.	ID="RND-6_FAMILY-9547";Tend="2176";Tstart="932";shortTE="F";uid="431f641d-1a85-4a85-a2ea-9a8bd895b73d"
VSBP01011368.1	RepeatMasker	Unknown	744	1174	2823	+	.	ID="RND-1_FAMILY-101";Tend="444";Tstart="1";shortTE="F";uid="66fd0823-2c58-4bbb-9c41-5afaf27debbb"
VSBP01011368.1	RepeatMasker	Unknown	1	924	6534	-	.	ID="RND-1_FAMILY-180";Tend="835";Tstart="1";shortTE="F";uid="3367a2b0-6024-4366-bf1d-9ae5197c9f35"
VSBP01011369.1	RepeatMasker	Unknown	22	249	2059	-	.	ID="RND-6_FAMILY-9686";Tend="766";Tstart="539";shortTE="F";uid="0066306c-9bd4-458e-a6f6-dc3fa6ed4675"
VSBP01001137.1	RepeatMasker	Unknown	337	532	1433	+	.	ID="RND-6_FAMILY-7194";Tend="962";Tstart="739";shortTE="F";uid="0b8c2eb0-8761-4733-acb1-c49a77c776e3"
VSBP01001137.1	RepeatMasker	DNA/Ginger-2	17495	17625	487	+	.	ID="RND-5_FAMILY-3294";Tend="1157";Tstart="1028";shortTE="F";uid="8116cce3-56e4-4c2e-9f61-d1c677004f55"
VSBP01001137.1	RepeatMasker	Unknown	7987	8139	825	+	.	ID="RND-6_FAMILY-15914";Tend="1312";Tstart="1163";shortTE="F";uid="e0841d27-f146-46bd-b8ed-20cd3a824793"
VSBP01001137.1	RepeatMasker	Unknown	6701	6853	825	+	.	ID="RND-6_FAMILY-15914";Tend="1312";Tstart="1163";shortTE="F";uid="1cb2d78a-192a-4d9e-9276-ac0c0f521513"
VSBP01001137.1	RepeatMasker	Unknown	11970	12104	722	+	.	ID="RND-1_FAMILY-71";Tend="1132";Tstart="1002";shortTE="F";uid="3414b185-ade1-463f-a71a-dcef73ae6b49"
VSBP01001137.1	RepeatMasker	DNA/Ginger	11450	11610	1252	+	.	ID="RND-6_FAMILY-9547";Tend="1044";Tstart="873";shortTE="F";uid="03de62d6-a16d-4b24-ad95-3b351173c3a5"
VSBP01001137.1	RepeatMasker	DNA	10306	10490	413	+	.	ID="TTAA2D_AP";Tend="231";Tstart="55";shortTE="F";uid="95a5d26d-f075-4784-8a68-1f4f6a671fce"
VSBP01001137.1	RepeatMasker	Unknown	16850	17060	973	+	.	ID="RND-6_FAMILY-10750";Tend="1500";Tstart="1297";shortTE="F";uid="4708ca01-3876-42a4-ba42-c471f60ff426"
VSBP01001137.1	RepeatMasker	DNA/Ginger	12109	13295	8328	+	.	ID="RND-6_FAMILY-5762";Tend="2384";Tstart="1174";shortTE="F";uid="3f4be1c4-13d3-4e03-8ce8-b7a52f7905b7"
VSBP01001137.1	RepeatMasker	DNA/MULE-MuDR	7812	8015	1164	-	.	ID="RND-6_FAMILY-3603";Tend="762";Tstart="560";shortTE="F";uid="fc29f7c4-b80c-4864-a712-4f6174b51eda"
VSBP01001137.1	RepeatMasker	LTR/Gypsy	1315	3361	5264	-	.	ID="GYPSY3-I_AP";Tend="3534";Tstart="1471";shortTE="F";uid="763b748a-5c50-4e85-aecd-d825675879fb"
VSBP01001137.1	RepeatMasker	DNA/Sola-1	6834	6991	702	-	.	ID="RND-5_FAMILY-5047";Tend="1093";Tstart="944";shortTE="F";uid="015df8f2-eda2-4a10-89f9-b41c26d1aa62"
VSBP01001137.1	RepeatMasker	LTR/Gypsy	3693	4162	1155	-	.	ID="GYPSY3-I_AP";Tend="1130";Tstart="659";shortTE="F";uid="5924b7a7-d328-495f-b896-521192763085"
VSBP01001137.1	RepeatMasker	DNA/hAT-Ac	18411	18985	4305	-	.	ID="RND-5_FAMILY-1922";Tend="1117";Tstart="547";shortTE="F";uid="211b1a03-4003-47f8-92b0-8558a16c93ca"
VSBP01001137.1	RepeatMasker	DNA/Sola-1	8120	8277	702	-	.	ID="RND-5_FAMILY-5047";Tend="1093";Tstart="944";shortTE="F";uid="8c34c199-05bf-44ef-b23d-35d24a6c718c"
VSBP01001137.1	RepeatMasker	DNA/TcMar-Tc1	5362	6057	4511	-	.	ID="RND-6_FAMILY-8900";Tend="1369";Tstart="691";shortTE="F";uid="d6c3d05c-cbb2-47af-86a3-4fde059c60be"
VSBP01001137.1	RepeatMasker	DNA/MULE-MuDR	6510	6729	1272	-	.	ID="RND-6_FAMILY-3603";Tend="778";Tstart="560";shortTE="F";uid="4d33f6b6-86ca-4838-8a29-0037965e3632"
VSBP01001137.1	RepeatMasker	Unknown	16547	17058	908	-	.	ID="RND-6_FAMILY-10750";TEgroup="ctg_1137%7CRND-6_FAMILY-10750%7C1";Tend="1486";Tstart="927";shortTE="F";uid="d7dc658c-3a80-417d-afe1-9910c522fdf1"
VSBP01011370.1	RepeatMasker	Unknown	1	569	4738	+	.	ID="RND-6_FAMILY-5878";Tend="685";Tstart="117";shortTE="F";uid="2e4b28ba-27e0-4112-bdd9-0b7ec70b275e"
VSBP01011370.1	RepeatMasker	LTR/Gypsy	435	1174	3529	-	.	ID="RND-6_FAMILY-9508";Tend="1037";Tstart="274";shortTE="F";uid="5bb4f32c-61f3-4aa6-85fd-0044a389f23f"
VSBP01011371.1	RepeatMasker	Retroposon?	1	1060	7462	+	.	ID="RND-1_FAMILY-157";Tend="1206";Tstart="220";shortTE="F";uid="4ea2009f-6ae5-48c3-aeda-c5e1e6ffeb0e"
VSBP01011371.1	RepeatMasker	DNA/Ginger	314	1161	3952	-	.	ID="RND-6_FAMILY-5762";Tend="1782";Tstart="864";shortTE="F";uid="3d38fcc5-16c9-4250-bd29-663c9f9455c2"
VSBP01011372.1	RepeatMasker	DNA/hAT-hAT19	26	433	500	-	.	ID="HAT-1_RPR";Tend="1279";Tstart="866";shortTE="F";uid="8398209a-efe8-4246-bdad-7fd933d2cd4d"
VSBP01011372.1	RepeatMasker	DNA/hAT-hAT19	995	1174	440	-	.	ID="RND-6_FAMILY-24713";Tend="921";Tstart="754";shortTE="F";uid="72963c87-3bd9-42c7-b6f4-83c68d6a1858"
VSBP01011374.1	RepeatMasker	Unknown	189	843	3545	+	.	ID="RND-1_FAMILY-55";Tend="1233";Tstart="499";shortTE="F";uid="2f70fda0-9829-4e94-a8aa-8ce643e8b7c1"
VSBP01011374.1	RepeatMasker	RC/Helitron	843	1174	2933	+	.	ID="RND-5_FAMILY-65";Tend="406";Tstart="75";shortTE="F";uid="16342dbc-ed09-4c6b-b7de-96d19361832c"
VSBP01011375.1	RepeatMasker	DNA/Ginger-1	1	267	2079	+	.	ID="RND-1_FAMILY-79";Tend="1637";Tstart="1372";shortTE="F";uid="3bc86641-bbb0-4ded-9a0c-a146e3d51420"
VSBP01011375.1	RepeatMasker	DNA/Ginger	284	1174	6263	+	.	ID="RND-6_FAMILY-5762";Tend="2145";Tstart="1272";shortTE="F";uid="c6bc2ce2-00bf-45ee-bef8-29698cf98ddf"
VSBP01011377.1	RepeatMasker	DNA/P	784	1146	628	+	.	ID="RND-6_FAMILY-7845";Tend="607";Tstart="251";shortTE="F";uid="bf2072d4-cfb4-4df6-ade2-0e8b370678e7"
VSBP01011377.1	RepeatMasker	DNA/Maverick	11	345	1231	-	.	ID="RND-5_FAMILY-444";Tend="776";Tstart="433";shortTE="F";uid="e5b76ae8-dcf4-40e8-a1c1-d271e19b9881"
VSBP01011377.1	RepeatMasker	DNA/Maverick	349	776	1409	-	.	ID="RND-5_FAMILY-1318";Tend="417";Tstart="21";shortTE="F";uid="c4660a95-dd58-4267-8e35-3a0ded8f9d0b"
VSBP01011378.1	RepeatMasker	Unknown	204	1174	8377	-	.	ID="RND-1_FAMILY-77";Tend="1053";Tstart="62";shortTE="F";uid="430a7589-84f5-4c3d-95f1-8ae0f42c8fa3"
VSBP01011378.1	RepeatMasker	Unknown	1	217	1831	-	.	ID="RND-1_FAMILY-20";Tend="433";Tstart="220";shortTE="F";uid="17e1f20a-be08-4c0b-8e80-97611390b605"
VSBP01011379.1	RepeatMasker	LTR/Copia	268	505	402	+	.	ID="COPIA-10_SI-I";Tend="2168";Tstart="1932";shortTE="F";uid="0bdc3f65-0963-4e10-bf70-f63bc8bfa945"
VSBP01011379.1	RepeatMasker	DNA/PIF-Harbinger	1	213	1568	+	.	ID="RND-4_FAMILY-108";Tend="1312";Tstart="1101";shortTE="F";uid="672ce0da-cc73-4460-88c1-d6426655ad0e"
VSBP01011379.1	RepeatMasker	LTR/Copia	840	1174	523	+	.	ID="COPIA-10_SI-I";Tend="2847";Tstart="2525";shortTE="F";uid="96fc92dc-76e6-4f80-a6db-5f3b9f6d6702"
VSBP01001138.1	RepeatMasker	Unknown	15111	15651	1216	+	.	ID="RND-6_FAMILY-772";Tend="585";Tstart="50";shortTE="F";uid="b23bd560-9588-4b1c-bc73-3e6f8e2f1ab8"
VSBP01001138.1	RepeatMasker	RC/Helitron	8939	9590	1985	-	.	ID="RND-1_FAMILY-336";Tend="874";Tstart="247";shortTE="F";uid="db89ab70-4728-4fa1-b438-be54bc4143e2"
VSBP01001138.1	RepeatMasker	RC/Helitron	2812	3419	2588	-	.	ID="RND-6_FAMILY-3165";Tend="1076";Tstart="472";shortTE="F";uid="4e9ea344-9068-4762-b7c1-508f3aa703df"
VSBP01001138.1	RepeatMasker	RC/Helitron	12219	12566	1250	-	.	ID="RND-1_FAMILY-309";Tend="1083";Tstart="730";shortTE="F";uid="cb873f0d-4f7e-4b25-bd4f-c66c2d32b305"
VSBP01011380.1	RepeatMasker	DNA/Ginger	1	260	2059	+	.	ID="RND-1_FAMILY-3";Tend="1415";Tstart="1155";shortTE="F";uid="4a2ab9b6-9ed8-416e-83c1-5d3d467a1352"
VSBP01011380.1	RepeatMasker	Unknown	241	839	3957	+	.	ID="RND-1_FAMILY-64";Tend="1413";Tstart="874";shortTE="F";uid="8ec8a80f-6de8-4f1c-bca2-213cb6cc75df"
VSBP01011380.1	RepeatMasker	DNA/Ginger-1	824	1174	2714	-	.	ID="RND-1_FAMILY-79";Tend="1447";Tstart="1098";shortTE="F";uid="606bbc4b-770a-4c8e-bb61-db5719876fa5"
VSBP01011381.1	RepeatMasker	DNA	882	1174	1176	-	.	ID="TTAA2D_AP";Tend="431";Tstart="125";shortTE="F";uid="043a3493-c673-4752-b21a-9c8a6e1e2845"
VSBP01011382.1	RepeatMasker	DNA/Ginger	1	1174	9256	-	.	ID="RND-6_FAMILY-9547";Tend="2157";Tstart="959";shortTE="F";uid="ecb816f9-aa60-4b6c-98fc-2a26e1bcb05f"
VSBP01011383.1	RepeatMasker	DNA/Maverick	1	1080	6064	-	.	ID="rnd-4_family-261";Tend="809";Tstart="1";shortTE="F";uid="a9cf25d7-4cf7-4cc1-bef1-e32a5020bf97"
VSBP01011384.1	RepeatMasker	DNA/Ginger	1	1174	9090	+	.	ID="RND-6_FAMILY-5762";Tend="2149";Tstart="976";shortTE="F";uid="844d6a4e-b538-4b79-b4b5-597d9748a246"
VSBP01011385.1	RepeatMasker	Unknown	1	528	3719	+	.	ID="RND-6_FAMILY-1568";Tend="676";Tstart="151";shortTE="F";uid="b5fce0ad-ac6d-49df-bf8d-41984b576774"
VSBP01011385.1	RepeatMasker	DNA/MULE-MuDR	597	1174	4676	+	.	ID="RND-5_FAMILY-4497";Tend="585";Tstart="11";shortTE="F";uid="7808442e-fb61-4f8d-9011-4aa41b5da8d1"
VSBP01011387.1	RepeatMasker	Retroposon?	9	892	2068	-	.	ID="RND-5_FAMILY-2863";Tend="1114";Tstart="329";shortTE="F";uid="23ce3385-2000-4ad4-b567-fe25d5af0b5f"
VSBP01011388.1	RepeatMasker	LTR	1010	1173	1300	+	.	ID="RND-5_FAMILY-1383";Tend="165";Tstart="2";shortTE="F";uid="4617b23f-a3f6-46a2-af11-aa9df4cd9ff7"
VSBP01011388.1	RepeatMasker	Unknown	99	987	7807	+	.	ID="RND-1_FAMILY-359";Tend="889";Tstart="1";shortTE="F";uid="4dfe1abe-1dde-48f4-9ff8-fb1d5bd70b47"
VSBP01011389.1	RepeatMasker	DNA/hAT-Tip100	344	1173	5124	+	.	ID="RND-6_FAMILY-469";Tend="800";Tstart="26";shortTE="F";uid="bd6fb951-dbc0-4515-8976-6522738c3595"
VSBP01001139.1	RepeatMasker	Unknown	18749	18942	1400	+	.	ID="RND-1_FAMILY-19";Tend="477";Tstart="285";shortTE="F";uid="80cd8b28-67dc-4aab-b7af-33ce5ec31c29"
VSBP01001139.1	RepeatMasker	Unknown	6301	6517	682	-	.	ID="RND-1_FAMILY-376";Tend="1433";Tstart="1205";shortTE="F";uid="d2e47150-2c75-4787-a7e0-3e6c2eebe08a"
VSBP01001139.1	RepeatMasker	Unknown	7078	7311	1144	-	.	ID="RND-1_FAMILY-5";Tend="557";Tstart="350";shortTE="F";uid="915a9044-28d9-48e6-a98f-48e5ca524fdf"
VSBP01001139.1	RepeatMasker	LTR/Pao	2300	2461	437	-	.	ID="BEL-12_SI-I";Tend="3906";Tstart="3745";shortTE="F";uid="3af969bd-8c17-4441-8dc2-9021ea2fc9a5"
VSBP01001139.1	RepeatMasker	DNA/Ginger	16656	17030	2868	-	.	ID="RND-6_FAMILY-5762";Tend="2535";Tstart="2169";shortTE="F";uid="1b8258dd-1904-4ff0-86ac-c819815aed1c"
VSBP01001139.1	RepeatMasker	LTR/Pao	3182	3576	583	-	.	ID="BEL-12_SI-I";Tend="2927";Tstart="2539";shortTE="F";uid="e92b7014-e7fb-44ef-b8a3-77f9a039db50"
VSBP01001139.1	RepeatMasker	LTR/Pao	10307	11438	1308	-	.	ID="BEL4-I_AP";Tend="3494";Tstart="2375";shortTE="F";uid="ed4a1f0e-3db5-4d08-b711-302c2314cc24"
VSBP01001139.1	RepeatMasker	DNA/Ginger	17853	18047	1159	-	.	ID="rnd-6_family-5762";Tend="1062";Tstart="866";shortTE="F";uid="6b7e1d9a-305c-4c63-bdce-a01ec2c08894"
VSBP01001139.1	RepeatMasker	LTR/Pao	683	1617	583	-	.	ID="BEL-14_CQ-I";Tend="6591";Tstart="5660";shortTE="F";uid="c2f40a09-0a76-4a52-8888-2facd94ecbad"
VSBP01001139.1	RepeatMasker	LTR/Pao	8334	8942	844	-	.	ID="BEL1-I_AP";Tend="5638";Tstart="4772";shortTE="F";uid="7f56b36d-b096-4411-b81e-3c4276ad8c7e"
VSBP01011390.1	RepeatMasker	LTR/Gypsy	295	1173	7083	-	.	ID="RND-6_FAMILY-4187";Tend="915";Tstart="41";shortTE="F";uid="f108433b-bdcf-4b59-b39b-cd666099f22f"
VSBP01011391.1	RepeatMasker	DNA/TcMar-m44	607	938	1816	+	.	ID="RND-6_FAMILY-15526";Tend="1235";Tstart="905";shortTE="F";uid="dddfcc77-6d40-4b39-a157-2ccac5a19910"
VSBP01011391.1	RepeatMasker	Unknown	9	449	2512	+	.	ID="RND-5_FAMILY-4111";Tend="1577";Tstart="1052";shortTE="F";uid="13d432e0-348a-4c7e-b82f-11b7c22ea7c4"
VSBP01011392.1	RepeatMasker	DNA/P	98	1173	6171	-	.	ID="RND-6_FAMILY-2382";Tend="1571";Tstart="673";shortTE="F";uid="4baf1c3f-f837-4a16-ad45-2bc9e2712700"
VSBP01011393.1	RepeatMasker	LTR/Pao	696	1143	541	+	.	ID="BEL-1_LH-I";Tend="3039";Tstart="2583";shortTE="F";uid="7745f0a7-d1c5-4b8f-87ae-969433868d4e"
VSBP01011394.1	RepeatMasker	DNA/Ginger-1	609	891	1239	+	.	ID="RND-6_FAMILY-9723";Tend="303";Tstart="38";shortTE="F";uid="e81ecafc-9624-4fad-91ad-46ab04f5001e"
VSBP01011394.1	RepeatMasker	Unknown	201	623	2275	-	.	ID="RND-6_FAMILY-4908";Tend="619";Tstart="257";shortTE="F";uid="b5ba61a0-11b2-497f-9d5a-a43ec659ba9a"
VSBP01011394.1	RepeatMasker	DNA/Ginger	707	978	2251	-	.	ID="RND-6_FAMILY-5762";Tend="2533";Tstart="2262";shortTE="F";uid="afbaaad8-36fb-4a31-bfa8-0997a073cb3d"
VSBP01011395.1	RepeatMasker	LINE/CR1	5	768	2900	-	.	ID="RND-6_FAMILY-15631";Tend="1078";Tstart="349";shortTE="F";uid="28affaec-5e31-48b5-b80f-fb9f2523c993"
VSBP01011396.1	RepeatMasker	Unknown	661	1173	3784	-	.	ID="RND-6_FAMILY-8104";Tend="956";Tstart="476";shortTE="F";uid="44d43f13-3d3f-43ae-beba-9c8bc015010b"
VSBP01011397.1	RepeatMasker	LTR/Gypsy	704	1098	1723	-	.	ID="RND-6_FAMILY-8067";Tend="731";Tstart="346";shortTE="F";uid="e7073cad-aa71-461a-a985-d6a23e015aaa"
VSBP01011398.1	RepeatMasker	Unknown	1	952	1158	+	.	ID="RND-3_FAMILY-366";TEgroup="ctg_11398%7CRND-3_FAMILY-366%7C1";Tend="1044";Tstart="378";shortTE="F";uid="d366a70c-e039-41e5-9ac5-9ec259e5db20"
VSBP01011398.1	RepeatMasker	Unknown	1051	1173	1086	-	.	ID="RND-6_FAMILY-7659";Tend="766";Tstart="644";shortTE="F";uid="2f2fa4bf-28e4-4d80-8294-a95118a2b3b2"
VSBP01000114.1	RepeatMasker	Unknown	145189	145761	4489	+	.	ID="RND-1_FAMILY-118";Tend="1514";Tstart="926";shortTE="F";uid="277a608e-f111-4eb3-85cd-54c14b1f50bf"
VSBP01000114.1	RepeatMasker	Unknown	452307	452675	1676	+	.	ID="RND-1_FAMILY-174";Tend="1340";Tstart="859";shortTE="F";uid="2490eb2e-dc9c-4ff7-b069-711948c00e65"
VSBP01000114.1	RepeatMasker	DNA/Ginger-1	829660	829886	779	+	.	ID="RND-5_FAMILY-4684";Tend="520";Tstart="299";shortTE="F";uid="143cea68-aa24-4ccf-8cd2-8ef608744f00"
VSBP01000114.1	RepeatMasker	DNA/P	897472	899493	2658	+	.	ID="RND-6_FAMILY-2231";TEgroup="ctg_114%7CRND-6_FAMILY-2231%7C1";Tend="3413";Tstart="1046";shortTE="F";uid="295cf66c-9991-4e2a-8c81-314a25f6e56e"
VSBP01000114.1	RepeatMasker	DNA/hAT-Charlie	377588	377809	1703	+	.	ID="RND-1_FAMILY-83";Tend="1164";Tstart="954";shortTE="F";uid="01b031b6-76de-4e83-b314-49a7defd81cc"
VSBP01000114.1	RepeatMasker	Retroposon?	756105	756551	432	+	.	ID="SINE2-1_AP";Tend="1373";Tstart="919";shortTE="F";uid="0eea1bde-926a-442e-9b05-b2f4fbf3e160"
VSBP01000114.1	RepeatMasker	DNA/hAT-Charlie	857332	857530	981	+	.	ID="rnd-1_family-393";Tend="1236";Tstart="1041";shortTE="F";uid="f9e28e58-cf7e-4a20-9384-f4c803322ff5"
VSBP01000114.1	RepeatMasker	Unknown	929043	929987	6959	+	.	ID="RND-5_FAMILY-9542";Tend="1784";Tstart="854";shortTE="F";uid="e881abad-0b1b-4bf0-84fc-6c2838eb55b3"
VSBP01000114.1	RepeatMasker	DNA/TcMar-Tigger	90392	90526	638	+	.	ID="DNAX-5_AP";Tend="155";Tstart="1";shortTE="F";uid="0d1344f7-6ca2-4166-9d75-29aa7d897474"
VSBP01000114.1	RepeatMasker	DNA/Ginger	426380	427614	9202	+	.	ID="RND-6_FAMILY-9547";Tend="2193";Tstart="935";shortTE="F";uid="93599e16-ea3e-4c0c-a72d-23304beb84e9"
VSBP01000114.1	RepeatMasker	DNA/Ginger	145760	146342	4552	+	.	ID="RND-6_FAMILY-9547";Tend="2268";Tstart="1685";shortTE="F";uid="88576ab0-704f-484f-bbc4-724595da3d86"
VSBP01000114.1	RepeatMasker	Unknown	51405	51884	2984	+	.	ID="RND-1_FAMILY-209";Tend="792";Tstart="324";shortTE="F";uid="178ff38c-823f-48ec-b50a-7d7ea29a5d87"
VSBP01000114.1	RepeatMasker	LTR/Gypsy	43756	44408	1117	+	.	ID="GYPSY-7_CFL-I";Tend="4008";Tstart="3358";shortTE="F";uid="33799a92-e000-4053-bfc0-6ef2952b6a8e"
VSBP01000114.1	RepeatMasker	Unknown	451162	452309	8004	+	.	ID="RND-6_FAMILY-9578";Tend="1500";Tstart="369";shortTE="F";uid="c0cc7ea3-c7cc-4521-b6d7-70db1376c134"
VSBP01000114.1	RepeatMasker	Unknown	72034	72275	2233	+	.	ID="RND-1_FAMILY-203";Tend="1021";Tstart="780";shortTE="F";uid="bb44d6d6-9752-4c0d-b1ac-532c79e6976c"
VSBP01000114.1	RepeatMasker	DNA/hAT-hAT19	72936	73218	566	+	.	ID="rnd-6_family-5183";Tend="1644";Tstart="1250";shortTE="F";uid="58a58251-9ab8-4316-be4f-78b547b1100d"
VSBP01000114.1	RepeatMasker	Retroposon?	92258	92384	453	+	.	ID="RND-1_FAMILY-157";Tend="1036";Tstart="908";shortTE="F";uid="ebb8cd34-0486-4139-9545-9ca69cc9c60e"
VSBP01000114.1	RepeatMasker	DNA/hAT-Tip100	290587	290854	2264	+	.	ID="RND-1_FAMILY-40";Tend="1256";Tstart="992";shortTE="F";uid="b9c07549-ded2-4da1-94fc-f7d2c41574b3"
VSBP01000114.1	RepeatMasker	DNA/hAT-hAT19	791357	792335	4495	+	.	ID="rnd-5_family-1996";Tend="1611";Tstart="711";shortTE="F";uid="c53339f2-7335-4d00-b09d-27b35ce21f8f"
VSBP01000114.1	RepeatMasker	DNA/hAT-hAT19	131117	131770	1478	+	.	ID="RND-5_FAMILY-2789";TEgroup="ctg_114%7CRND-5_FAMILY-2789%7C1";Tend="1747";Tstart="938";shortTE="F";uid="ab2bc513-e9fb-412d-9e5a-8e4822c1cf7f"
VSBP01000114.1	RepeatMasker	DNA/hAT-Tip100	297165	297413	677	+	.	ID="RND-6_FAMILY-5492";TEgroup="ctg_114%7CRND-6_FAMILY-5492%7C1";Tend="1258";Tstart="920";shortTE="T";uid="2f517388-7cdb-4bab-944a-53e4c25bebcf"
VSBP01000114.1	RepeatMasker	DNA/MULE-MuDR	776928	777527	1856	+	.	ID="RND-5_FAMILY-2792";Tend="1541";Tstart="994";shortTE="F";uid="43087ee1-4777-4a47-b3ae-53058a569432"
VSBP01000114.1	RepeatMasker	DNA/Ginger-1	707281	707487	790	+	.	ID="RND-5_FAMILY-4684";Tend="510";Tstart="314";shortTE="F";uid="bf41d05c-5199-48bf-b6e9-5884c913ab87"
VSBP01000114.1	RepeatMasker	Retroposon?	146514	146718	412	+	.	ID="RND-6_FAMILY-7742";Tend="1795";Tstart="1590";shortTE="F";uid="20dc2942-d180-465e-ad08-7e69f57b5add"
VSBP01000114.1	RepeatMasker	Unknown	776656	776855	1192	+	.	ID="RND-6_FAMILY-15822";Tend="1315";Tstart="1137";shortTE="F";uid="f53652a4-b2f9-4432-b7a9-e582aac5e728"
VSBP01000114.1	RepeatMasker	DNA/hAT	403347	403466	413	+	.	ID="RND-6_FAMILY-37";Tend="1112";Tstart="1001";shortTE="F";uid="93677661-5839-471b-828c-632e85ad20d8"
VSBP01000114.1	RepeatMasker	DNA	844682	844968	547	+	.	ID="TTAA2D_AP";Tend="407";Tstart="74";shortTE="F";uid="5c8ef8b3-a184-453c-8c2d-8eceb3514bee"
VSBP01000114.1	RepeatMasker	DNA	727662	728197	807	+	.	ID="RND-6_FAMILY-724";Tend="976";Tstart="384";shortTE="F";uid="a86fd227-7c71-4df6-ac93-2db2adb85c33"
VSBP01000114.1	RepeatMasker	DNA/TcMar-m44?	82715	82882	571	+	.	ID="dnax-4_ap";Tend="171";Tstart="1";shortTE="F";uid="e8204a39-a0cc-4521-b700-7d2fd39748e3"
VSBP01000114.1	RepeatMasker	Unknown	229295	229805	3442	+	.	ID="RND-1_FAMILY-408";Tend="1503";Tstart="971";shortTE="F";uid="3af67468-6814-4901-a680-868b6c5fdf53"
VSBP01000114.1	RepeatMasker	LTR/Pao	41710	41971	452	+	.	ID="BEL-2_DBP-I";Tend="2852";Tstart="2591";shortTE="F";uid="38924b94-e9d4-490f-b5d3-e24a74aa71b1"
VSBP01000114.1	RepeatMasker	DNA/hAT-Tip100	89815	90200	2069	+	.	ID="RND-5_FAMILY-1853";Tend="991";Tstart="620";shortTE="F";uid="b05141ff-3324-47e9-b232-fac4c4dc4bd5"
VSBP01000114.1	RepeatMasker	Unknown	656437	656580	645	+	.	ID="RND-6_FAMILY-1939";Tend="1413";Tstart="1276";shortTE="F";uid="3bcd0c3f-18f6-4fe7-8c64-362a7194e8f3"
VSBP01000114.1	RepeatMasker	DNA	721368	721741	1142	+	.	ID="TTAA4B_AP";Tend="430";Tstart="1";shortTE="F";uid="e8c8213a-88d4-4b76-b967-421d067ba3c8"
VSBP01000114.1	RepeatMasker	DNA/TcMar-Tc1	19706	20606	7305	+	.	ID="RND-6_FAMILY-3132";Tend="1322";Tstart="422";shortTE="F";uid="59129f77-7613-42a1-a482-98d906417c76"
VSBP01000114.1	RepeatMasker	Retroposon?	417821	418118	894	+	.	ID="RND-5_FAMILY-549";Tend="1561";Tstart="1288";shortTE="F";uid="79eec193-1a71-457b-9ef3-bb9ef3754b3a"
VSBP01000114.1	RepeatMasker	DNA	497641	498112	1206	+	.	ID="DNA4-2_AP";Tend="473";Tstart="1";shortTE="F";uid="83857a8f-aacd-4ae6-ab5d-b53ca2cd896a"
VSBP01000114.1	RepeatMasker	Unknown	447631	447782	827	+	.	ID="RND-6_FAMILY-1939";Tend="1427";Tstart="1273";shortTE="F";uid="732c8ece-153f-4f79-a365-5ff2a813e42a"
VSBP01000114.1	RepeatMasker	DNA/hAT-Ac	438990	439807	4287	+	.	ID="RND-6_FAMILY-500";TEgroup="ctg_114%7CRND-6_FAMILY-500%7C1";Tend="1354";Tstart="688";shortTE="F";uid="ad44d2ad-bf74-4c66-8b81-86944f644276"
VSBP01000114.1	RepeatMasker	LTR/Gypsy	9296	10242	631	+	.	ID="GYPSY-5_PBA-I";Tend="5198";Tstart="4187";shortTE="F";uid="f27deefc-5708-48c3-a5e9-2852206bdff6"
VSBP01000114.1	RepeatMasker	DNA/hAT-hAT19	803803	804000	1322	+	.	ID="DNA8-73_AP";Tend="187";Tstart="1";shortTE="F";uid="dee5c61d-a97a-4158-b9d1-59af7671190a"
VSBP01000114.1	RepeatMasker	Unknown	801233	801548	734	+	.	ID="RND-6_FAMILY-10180";TEgroup="ctg_114%7CRND-6_FAMILY-10180%7C1";Tend="523";Tstart="402";shortTE="F";uid="204e8987-efcd-4dd3-81db-9f31777b46da"
VSBP01000114.1	RepeatMasker	Retroposon?	143860	144481	527	+	.	ID="SINE2-1_AP";Tend="1259";Tstart="649";shortTE="F";uid="52e8dd13-0a13-4421-b644-bc8fdd75bb8d"
VSBP01000114.1	RepeatMasker	DNA/Ginger	324197	325148	6859	+	.	ID="RND-6_FAMILY-5762";Tend="2482";Tstart="1524";shortTE="F";uid="7208f036-eb0d-4e00-96d6-6d88bcd2f4d0"
VSBP01000114.1	RepeatMasker	DNA	596354	596670	588	+	.	ID="ttaa3b_ap";Tend="327";Tstart="2";shortTE="F";uid="ab5a0abb-d202-46f3-8821-e551b4be2f2e"
VSBP01000114.1	RepeatMasker	DNA/Kolobok-E	185538	186199	4739	+	.	ID="RND-6_FAMILY-2012";Tend="1516";Tstart="856";shortTE="F";uid="49db37d6-afe3-4a0b-99da-f66c538f59ee"
VSBP01000114.1	RepeatMasker	DNA/Ginger-1	908916	909451	1980	+	.	ID="RND-1_FAMILY-79";TEgroup="ctg_114%7CRND-1_FAMILY-79%7C2";Tend="1898";Tstart="990";shortTE="F";uid="c26643f6-74e3-4ba7-b00a-290cfd8416e0"
VSBP01000114.1	RepeatMasker	Unknown	732970	733453	868	+	.	ID="RND-6_FAMILY-14623";TEgroup="ctg_114%7CRND-6_FAMILY-14623%7C1";Tend="1701";Tstart="800";shortTE="F";uid="c4df34ab-a598-49b4-bc20-123f4185c76a"
VSBP01000114.1	RepeatMasker	DNA/hAT-Tip100	884713	885740	716	+	.	ID="HAT-17_LMI";Tend="1955";Tstart="950";shortTE="F";uid="4560bf24-e43c-4cd4-b999-dbf2725805da"
VSBP01000114.1	RepeatMasker	Unknown	33512	33856	2353	+	.	ID="RND-1_FAMILY-0";Tend="1372";Tstart="1013";shortTE="F";uid="d3737369-c2e9-472c-bcf6-314b247b73b2"
VSBP01000114.1	RepeatMasker	Unknown	795707	796012	1089	+	.	ID="RND-5_FAMILY-848";TEgroup="ctg_114%7CRND-5_FAMILY-848%7C1";Tend="1271";Tstart="983";shortTE="F";uid="004e979b-7ea0-4453-8af7-fccc526043b6"
VSBP01000114.1	RepeatMasker	Unknown	441763	442438	4629	+	.	ID="RND-6_FAMILY-1968";Tend="1637";Tstart="953";shortTE="F";uid="1257a173-5221-4d4c-8597-ba7d3e920931"
VSBP01000114.1	RepeatMasker	DNA/Ginger	162766	163823	7197	+	.	ID="RND-6_FAMILY-5762";Tend="1954";Tstart="890";shortTE="F";uid="1f24ba33-58a5-4ae9-a1f9-fa04b24b3f9a"
VSBP01000114.1	RepeatMasker	DNA/Ginger	850354	850787	2475	+	.	ID="RND-5_FAMILY-5363";Tend="1315";Tstart="888";shortTE="F";uid="9bef5da6-235d-4d9e-ba30-064614af0656"
VSBP01000114.1	RepeatMasker	DNA	516655	516953	683	+	.	ID="dna4-2_ap";Tend="282";Tstart="2";shortTE="F";uid="9e5121e2-46d5-4b9f-b193-6a9d9a9ff4e2"
VSBP01000114.1	RepeatMasker	DNA/hAT-hAT19	596664	597029	2225	+	.	ID="RND-6_FAMILY-24713";Tend="1112";Tstart="753";shortTE="F";uid="3322c05f-a6bc-44ac-b541-2e53944a06e1"
VSBP01000114.1	RepeatMasker	DNA/Ginger	271296	271529	1630	+	.	ID="rnd-6_family-9547";Tend="2520";Tstart="2321";shortTE="F";uid="5e6635fd-e9b4-45c3-8b33-19de018e2084"
VSBP01000114.1	RepeatMasker	DNA	541873	542609	427	+	.	ID="DNA4-2_AP";Tend="763";Tstart="108";shortTE="F";uid="33b3b27a-137a-41a5-9e7e-1bcc0f3e4044"
VSBP01000114.1	RepeatMasker	Unknown	147796	148397	4607	+	.	ID="RND-1_FAMILY-118";Tend="1538";Tstart="926";shortTE="F";uid="f1b26201-517e-4e2d-94be-cb82a73da0df"
VSBP01000114.1	RepeatMasker	DNA/Ginger	297627	298452	2778	+	.	ID="RND-6_FAMILY-9547";TEgroup="ctg_114%7CRND-6_FAMILY-9547%7C1";Tend="1874";Tstart="934";shortTE="F";uid="1428f7c6-5582-4d68-a4c8-1b653daa3a1b"
VSBP01000114.1	RepeatMasker	Unknown	151072	151345	1194	+	.	ID="RND-6_FAMILY-10126";Tend="949";Tstart="688";shortTE="F";uid="e6f01cae-3404-4a03-bae1-ab99eff523b3"
VSBP01000114.1	RepeatMasker	Retroposon?	761916	762030	462	+	.	ID="RND-3_FAMILY-37";Tend="1397";Tstart="1281";shortTE="F";uid="13a83aec-4dc8-486d-b4f4-87a163ea72b4"
VSBP01000114.1	RepeatMasker	Retroposon?	793594	794009	1154	+	.	ID="RND-3_FAMILY-37";Tend="1477";Tstart="1075";shortTE="F";uid="f60c8dda-ce42-4697-a1b9-c0ddbf729ebb"
VSBP01000114.1	RepeatMasker	Unknown	714284	714443	530	+	.	ID="RND-1_FAMILY-20";Tend="165";Tstart="1";shortTE="F";uid="0cff8994-9507-4028-9073-3b0d3ec34951"
VSBP01000114.1	RepeatMasker	DNA/hAT-hobo	8689	9278	945	+	.	ID="RND-6_FAMILY-3003";Tend="690";Tstart="81";shortTE="F";uid="13d105b4-6c1d-4ea5-b9bd-cefc10c858f5"
VSBP01000114.1	RepeatMasker	LINE/I-Jockey	939160	940898	854	+	.	ID="VINGI-27_LMI";Tend="2136";Tstart="381";shortTE="F";uid="af89ceae-4e7d-4df0-80b0-f371449413ba"
VSBP01000114.1	RepeatMasker	DNA/MULE-MuDR	703186	703486	1623	+	.	ID="RND-5_FAMILY-4497";Tend="925";Tstart="591";shortTE="F";uid="5a5c52e7-b742-4478-abfd-1adce1f9ed5c"
VSBP01000114.1	RepeatMasker	DNA/hAT-hAT19	214370	214656	1620	+	.	ID="DNA8-82_AP";Tend="749";Tstart="499";shortTE="F";uid="4a720d4d-8862-4c5e-be09-39fd4afad465"
VSBP01000114.1	RepeatMasker	Unknown	222692	222861	1119	+	.	ID="RND-1_FAMILY-169";Tend="1069";Tstart="912";shortTE="F";uid="37cb86e4-dbfc-45f2-8aba-83341d3ddad0"
VSBP01000114.1	RepeatMasker	DNA	465054	465326	422	+	.	ID="DNA4-2_AP";Tend="291";Tstart="1";shortTE="F";uid="dc4fea79-0136-4bf9-ba19-1e24216c7227"
VSBP01000114.1	RepeatMasker	DNA/Ginger-2	685476	685909	638	+	.	ID="RND-6_FAMILY-2454";TEgroup="ctg_114%7CRND-6_FAMILY-2454%7C1";Tend="1334";Tstart="831";shortTE="F";uid="2f92b476-3a57-4e3d-9722-4d1aee881309"
VSBP01000114.1	RepeatMasker	DNA/hAT-Tip100	434455	434557	441	+	.	ID="RND-5_FAMILY-495";Tend="1829";Tstart="1734";shortTE="F";uid="e98654c6-7cbb-4d11-9051-3bb4f6791c06"
VSBP01000114.1	RepeatMasker	DNA	436883	437021	458	+	.	ID="dna4-2_ap";Tend="315";Tstart="173";shortTE="F";uid="ecb8394c-4488-46aa-9f5b-0ca0835fb36b"
VSBP01000114.1	RepeatMasker	Retroposon?	753004	753379	636	+	.	ID="RND-6_FAMILY-1391";Tend="1236";Tstart="862";shortTE="F";uid="8259c838-3ced-456f-a3df-49e51d25e637"
VSBP01000114.1	RepeatMasker	Unknown	814134	814333	563	+	.	ID="RND-6_FAMILY-5353";Tend="870";Tstart="678";shortTE="F";uid="12f8b76f-7863-4089-8e64-12cb62d3baa8"
VSBP01000114.1	RepeatMasker	DNA/TcMar-Tc1	21024	21473	459	+	.	ID="MARINER-10_BM";Tend="1175";Tstart="726";shortTE="F";uid="f9dc927a-35cf-463e-b07c-9dcf1f498896"
VSBP01000114.1	RepeatMasker	RC/Helitron	53269	53510	1587	+	.	ID="RND-1_FAMILY-245";Tend="1092";Tstart="870";shortTE="F";uid="e5d59b5c-4e8d-4fda-828a-476e1cc21397"
VSBP01000114.1	RepeatMasker	LINE/CR1	519502	519797	440	+	.	ID="RND-5_FAMILY-1532";Tend="1165";Tstart="919";shortTE="F";uid="b4354451-c4c5-4495-958d-3efb0b5a7af5"
VSBP01000114.1	RepeatMasker	DNA/hAT-hAT19	598518	598953	2385	+	.	ID="RND-6_FAMILY-24713";Tend="1506";Tstart="1099";shortTE="F";uid="1cec2acf-c4b7-4939-ab3e-aa5fd275a50b"
VSBP01000114.1	RepeatMasker	DNA/hAT-hAT19	410062	410286	619	+	.	ID="HAT-N7_AP";Tend="240";Tstart="2";shortTE="F";uid="1a2f340a-4fb9-4377-a304-7fb6b11f7434"
VSBP01000114.1	RepeatMasker	LTR/Gypsy	19284	19577	979	+	.	ID="RND-6_FAMILY-3698";Tend="335";Tstart="42";shortTE="F";uid="a1613797-5634-45dc-be58-3405ccf666b8"
VSBP01000114.1	RepeatMasker	DNA/hAT	216585	216894	2244	+	.	ID="RND-6_FAMILY-5055";Tend="1220";Tstart="930";shortTE="F";uid="a8d14ded-f365-455a-9ce8-cfd4643eac3d"
VSBP01000114.1	RepeatMasker	Retroposon?	229019	229314	539	+	.	ID="SINE2-1_AP";Tend="1441";Tstart="1169";shortTE="F";uid="ef5ce1dd-948b-4a6c-ab48-11511910e4da"
VSBP01000114.1	RepeatMasker	DNA/TcMar-Mariner	672555	672740	787	+	.	ID="NMAR-2_DIUL";Tend="194";Tstart="1";shortTE="F";uid="1aac8857-ffc8-42e3-a392-f4c069735b43"
VSBP01000114.1	RepeatMasker	Unknown	179373	179592	820	+	.	ID="RND-6_FAMILY-14798";Tend="710";Tstart="507";shortTE="F";uid="929ab7d0-1cb3-4666-bb9b-d382bad6854d"
VSBP01000114.1	RepeatMasker	Unknown	69406	69692	1756	+	.	ID="RND-6_FAMILY-9578";Tend="1334";Tstart="1045";shortTE="F";uid="1d0af25b-0910-453a-aef8-c103591f1552"
VSBP01000114.1	RepeatMasker	Retroposon?	158221	158497	440	+	.	ID="RND-3_FAMILY-37";Tend="1152";Tstart="911";shortTE="F";uid="6f1c0dc2-fd17-4908-b17f-7af550b402e3"
VSBP01000114.1	RepeatMasker	DNA/Ginger	763163	764048	5960	+	.	ID="RND-5_FAMILY-5363";Tend="1780";Tstart="892";shortTE="F";uid="aba8e5ac-1675-4a48-a39c-58a61dd9f304"
VSBP01000114.1	RepeatMasker	DNA/TcMar-Pogo	887788	887940	458	+	.	ID="RND-6_FAMILY-8048";Tend="468";Tstart="326";shortTE="F";uid="5f110b5a-3f6b-4038-8102-d6fff30abf2f"
VSBP01000114.1	RepeatMasker	LINE/I-Jockey	495200	495382	654	+	.	ID="AG-JOCK-1";Tend="1477";Tstart="1294";shortTE="F";uid="73c8bfcf-8a18-4c60-b2f3-ff1811e9eba7"
VSBP01000114.1	RepeatMasker	DNA/hAT-Tip100	337886	338024	523	+	.	ID="DNA8-28_AP";Tend="126";Tstart="1";shortTE="F";uid="b9bfeff9-9d59-42f8-86cb-aa78428eea79"
VSBP01000114.1	RepeatMasker	DNA/hAT-Charlie	871556	871672	548	+	.	ID="DNA8-72_AP";Tend="116";Tstart="1";shortTE="F";uid="be70292b-a354-40d9-912f-2ca343f54311"
VSBP01000114.1	RepeatMasker	LTR	48330	48810	746	+	.	ID="RND-5_FAMILY-1383";Tend="912";Tstart="413";shortTE="F";uid="038fc5e7-9e98-43dd-8887-7c4508a70703"
VSBP01000114.1	RepeatMasker	DNA/Ginger-1	424729	425100	3017	+	.	ID="RND-6_FAMILY-4438";Tend="1137";Tstart="766";shortTE="F";uid="286752e4-98c4-49f8-b24a-85c7662d12c0"
VSBP01000114.1	RepeatMasker	Unknown	452674	452851	1376	+	.	ID="RND-6_FAMILY-9578";Tend="1672";Tstart="1499";shortTE="F";uid="b0094c65-fa36-42be-b358-44f5fa64a2ee"
VSBP01000114.1	RepeatMasker	Unknown	345529	345701	968	+	.	ID="RND-5_FAMILY-3134";Tend="1151";Tstart="977";shortTE="F";uid="5102e616-1483-4132-bc01-3ac9b9212c50"
VSBP01000114.1	RepeatMasker	Unknown	346410	347037	3426	+	.	ID="RND-6_FAMILY-688";Tend="1457";Tstart="874";shortTE="F";uid="f694bc5b-c950-4482-9f73-5b5727694f19"
VSBP01000114.1	RepeatMasker	DNA	378509	378818	514	+	.	ID="TTAA8_AP";TEgroup="ctg_114%7CTTAA8_AP%7C1";Tend="437";Tstart="19";shortTE="F";uid="cef934b8-1bd4-47e3-b04a-d906fbc42a70"
VSBP01000114.1	RepeatMasker	Unknown	14375	15308	5694	+	.	ID="RND-5_FAMILY-9542";Tend="1770";Tstart="868";shortTE="F";uid="2a992961-cfe4-4020-b361-2c7557bc3f4a"
VSBP01000114.1	RepeatMasker	DNA/hAT-Tip100	295493	295646	778	+	.	ID="RND-6_FAMILY-4635";Tend="1594";Tstart="1432";shortTE="F";uid="1c3a1982-7f33-4bbc-abdc-27cc3860b84f"
VSBP01000114.1	RepeatMasker	DNA/hAT-Charlie	822353	822585	1647	+	.	ID="RND-1_FAMILY-83";Tend="1163";Tstart="953";shortTE="F";uid="3f713843-79bd-4756-a779-b69669914622"
VSBP01000114.1	RepeatMasker	DNA/hAT-hAT19	803312	803437	567	+	.	ID="RND-6_FAMILY-6390";Tend="1540";Tstart="1401";shortTE="F";uid="d6ac4d46-3361-4c8e-beb2-f9be668c2bc1"
VSBP01000114.1	RepeatMasker	Unknown	449773	450394	1561	+	.	ID="RND-6_FAMILY-9578";Tend="505";Tstart="1";shortTE="F";uid="e85453a8-62b1-40e8-8d79-001f2bda1483"
VSBP01000114.1	RepeatMasker	SINE/5S	432377	434177	13541	+	.	ID="RND-6_FAMILY-2707";Tend="2050";Tstart="254";shortTE="F";uid="3e6d18af-089f-41a7-b054-83672cf344e7"
VSBP01000114.1	RepeatMasker	DNA/PiggyBac	58307	59618	665	+	.	ID="piggybac-3_lmi";Tend="2699";Tstart="713";shortTE="F";uid="88b516d0-60ed-4725-b6e7-a9cb4cbf2099"
VSBP01000114.1	RepeatMasker	DNA/hAT-Charlie	713441	713583	940	+	.	ID="HAT-N14_RPR";Tend="319";Tstart="184";shortTE="F";uid="e6dba5fd-2d5a-4ac4-87e0-b87ab1dee9a6"
VSBP01000114.1	RepeatMasker	DNA	305753	306009	1450	+	.	ID="TTAA7_AP";Tend="271";Tstart="1";shortTE="F";uid="085cf7cd-f255-46a6-a1d1-fc9e90d6ebfc"
VSBP01000114.1	RepeatMasker	LTR/Gypsy	7820	8662	1467	+	.	ID="GYPSY-5_PBA-I";Tend="4418";Tstart="3580";shortTE="F";uid="5217a735-76f0-43a3-9eac-37d65d95991f"
VSBP01000114.1	RepeatMasker	Unknown	181174	181491	617	+	.	ID="RND-6_FAMILY-5041";Tend="661";Tstart="371";shortTE="F";uid="93e79527-875b-4cef-ae0c-5a17ab3c35ef"
VSBP01000114.1	RepeatMasker	DNA/Ginger-1	488151	488500	2015	+	.	ID="RND-1_FAMILY-79";TEgroup="ctg_114%7CRND-1_FAMILY-79%7C1";Tend="1698";Tstart="981";shortTE="F";uid="ffd41ad0-4383-4496-bc8d-bda26edee0dc"
VSBP01000114.1	RepeatMasker	Retroposon?	759295	759583	437	+	.	ID="RND-6_FAMILY-999";TEgroup="ctg_114%7CRND-6_FAMILY-999%7C1";Tend="642";Tstart="561";shortTE="F";uid="f76610ad-973b-4c08-95cd-12d52f5fbcb6"
VSBP01000114.1	RepeatMasker	DNA	665772	666532	1875	+	.	ID="DNA4-2_AP";Tend="769";Tstart="6";shortTE="F";uid="c7b1bf5e-81d5-40f8-90c5-892f0a6a8d41"
VSBP01000114.1	RepeatMasker	Unknown	233335	233784	2362	+	.	ID="RND-1_FAMILY-335";Tend="1330";Tstart="880";shortTE="F";uid="cc31439d-1c77-45cc-bf04-f6753ecc13a5"
VSBP01000114.1	RepeatMasker	Unknown	164258	164451	1165	+	.	ID="RND-6_FAMILY-5987";Tend="952";Tstart="746";shortTE="F";uid="954f8860-e4f6-4f07-81e6-7269dee79ce1"
VSBP01000114.1	RepeatMasker	DNA/Ginger-1	830755	830954	428	+	.	ID="GINGER1-1_AP";Tend="4451";Tstart="4243";shortTE="F";uid="73b40799-9966-4844-8a58-951af088cfaa"
VSBP01000114.1	RepeatMasker	DNA	701644	702310	923	+	.	ID="RND-6_FAMILY-2044";TEgroup="ctg_114%7CRND-6_FAMILY-2044%7C1";Tend="1237";Tstart="318";shortTE="F";uid="14703209-2f75-4d4a-9ade-688a20fdf2d7"
VSBP01000114.1	RepeatMasker	DNA/Ginger	143264	143520	2109	+	.	ID="RND-6_FAMILY-5762";Tend="2538";Tstart="2282";shortTE="F";uid="fe048582-c94a-45c7-b402-33bbe51e928b"
VSBP01000114.1	RepeatMasker	DNA/hAT-hAT19	615814	615945	599	+	.	ID="HAT-N4_AP";Tend="135";Tstart="2";shortTE="F";uid="12e06b6b-aa01-425f-84ea-d96b0005adbf"
VSBP01000114.1	RepeatMasker	DNA	489852	490533	690	+	.	ID="DNA4-2_AP";TEgroup="ctg_114%7CDNA4-2_AP%7C2";Tend="649";Tstart="8";shortTE="F";uid="0242b632-7fd1-47df-aa63-c849340cbe04"
VSBP01000114.1	RepeatMasker	DNA/hAT-Charlie	456510	456676	793	+	.	ID="DNA8-51_AP";Tend="507";Tstart="342";shortTE="F";uid="2e49f8af-8a02-4ef3-a1b8-f098f536c92e"
VSBP01000114.1	RepeatMasker	DNA/hAT-Tip100	903321	903690	428	+	.	ID="HAT-13_LMI";TEgroup="ctg_114%7CHAT-13_LMI%7C1";Tend="5465";Tstart="5271";shortTE="F";uid="b4507be1-90be-4789-bbc1-07358034face"
VSBP01000114.1	RepeatMasker	LTR/Copia	50443	51404	6641	+	.	ID="RND-6_FAMILY-638";Tend="1037";Tstart="128";shortTE="F";uid="e170cdf9-25fc-4734-ab8c-8d4ca47f5101"
VSBP01000114.1	RepeatMasker	DNA	844976	845272	1715	+	.	ID="TTAA2C_AP";Tend="423";Tstart="126";shortTE="F";uid="27f20479-5bbf-44f4-bb38-29e5bb78bfe5"
VSBP01000114.1	RepeatMasker	DNA/Kolobok-E	208686	208878	698	+	.	ID="KOLOBOKE-3_AP";Tend="5296";Tstart="5094";shortTE="F";uid="a9ce72e6-fbe6-4903-a861-8eb3f6161579"
VSBP01000114.1	RepeatMasker	DNA	105380	105701	471	+	.	ID="ttaa2c_ap";Tend="412";Tstart="51";shortTE="F";uid="b1f1d791-7f81-415f-b287-7d4ed6604de7"
VSBP01000114.1	RepeatMasker	DNA/Ginger-1	180293	180497	1718	+	.	ID="RND-5_FAMILY-11470";Tend="627";Tstart="423";shortTE="F";uid="4dd45e94-86ef-4042-b04a-6b871a643d06"
VSBP01000114.1	RepeatMasker	DNA/MULE-NOF	198518	199471	6708	+	.	ID="RND-5_FAMILY-2322";Tend="1550";Tstart="632";shortTE="F";uid="fb638ae2-19a6-423b-ac6d-e899d9d3b8cc"
VSBP01000114.1	RepeatMasker	DNA/TcMar-Mariner	673654	675255	2293	+	.	ID="NMAR-2_HMEL";TEgroup="ctg_114%7CNMAR-2_HMEL%7C1";Tend="2126";Tstart="583";shortTE="F";uid="4c728abf-2c2f-431d-8138-a8b2984d143e"
VSBP01000114.1	RepeatMasker	Unknown	678538	678923	451	+	.	ID="RND-5_FAMILY-2826";Tend="2268";Tstart="1911";shortTE="F";uid="f0fb4ccd-e2ab-4e85-be11-ea42577d0f24"
VSBP01000114.1	RepeatMasker	DNA/Kolobok-E	756884	757071	432	+	.	ID="KOLOBOKE-3_AP";Tend="2183";Tstart="1996";shortTE="F";uid="8730d7b6-bb8a-4149-b2d1-c32b086067d5"
VSBP01000114.1	RepeatMasker	DNA/Ginger	72357	72660	1341	+	.	ID="rnd-6_family-5762";Tend="2672";Tstart="2360";shortTE="F";uid="5441d0e0-e39b-459a-9dc0-34a30183100f"
VSBP01000114.1	RepeatMasker	DNA/hAT-Tip100	154691	155438	482	+	.	ID="RND-4_FAMILY-167";TEgroup="ctg_114%7CRND-4_FAMILY-167%7C1";Tend="1389";Tstart="909";shortTE="F";uid="b3c95707-2f70-45d4-95ba-72b3f807258e"
VSBP01000114.1	RepeatMasker	DNA/Ginger	881912	882549	3491	+	.	ID="RND-6_FAMILY-5762";Tend="1523";Tstart="889";shortTE="F";uid="892b5837-3fd2-4bd2-96d4-2dead786910b"
VSBP01000114.1	RepeatMasker	DNA	800961	801108	465	+	.	ID="TTAA3_AP";Tend="152";Tstart="2";shortTE="F";uid="1145ec26-5ad8-43b7-b142-f8249abaf48d"
VSBP01000114.1	RepeatMasker	RC/Helitron	417666	417811	927	+	.	ID="RND-1_FAMILY-226";Tend="1138";Tstart="991";shortTE="F";uid="33768432-3854-4960-9098-c22dc05ea203"
VSBP01000114.1	RepeatMasker	DNA/MULE-MuDR	270367	271298	4662	+	.	ID="RND-6_FAMILY-6539";Tend="928";Tstart="92";shortTE="F";uid="29a433e2-90b0-4aed-9085-c0a1b76033cc"
VSBP01000114.1	RepeatMasker	Retroposon?	615601	615813	1071	+	.	ID="RND-1_FAMILY-157";Tend="366";Tstart="153";shortTE="F";uid="a55e91ec-a2b4-44e7-be60-bc42057c2b08"
VSBP01000114.1	RepeatMasker	Unknown	930609	930799	586	+	.	ID="RND-6_FAMILY-17871";Tend="985";Tstart="793";shortTE="F";uid="253a54e5-f1f3-4efd-8cb1-f2c309a4c83f"
VSBP01000114.1	RepeatMasker	DNA/Ginger	429841	430690	4714	+	.	ID="rnd-6_family-9547";Tend="2239";Tstart="872";shortTE="F";uid="75e26ffa-6c83-4e97-b706-0de164105e22"
VSBP01000114.1	RepeatMasker	Retroposon?	475904	476201	971	+	.	ID="RND-5_FAMILY-6662";Tend="1370";Tstart="1076";shortTE="F";uid="95ba5490-899f-47fd-ae45-f6741ea3a80e"
VSBP01000114.1	RepeatMasker	DNA/hAT-hAT19	597404	598107	621	+	.	ID="hat-4_lmi";Tend="1303";Tstart="432";shortTE="F";uid="5327ed02-ddb0-4c1f-8ae9-5ea8f65e82f0"
VSBP01000114.1	RepeatMasker	DNA/hAT-Charlie	797726	797947	542	+	.	ID="HAT-N14_RPR";TEgroup="ctg_114%7CHAT-N14_RPR%7C1";Tend="320";Tstart="1";shortTE="T";uid="8a93a99b-69be-4ae9-baa7-b200ebee0064"
VSBP01000114.1	RepeatMasker	DNA/Ginger	655878	656305	558	+	.	ID="RND-6_FAMILY-9547";Tend="1341";Tstart="873";shortTE="F";uid="3a44481a-eea2-4a8c-a0de-dfd9f54115dc"
VSBP01000114.1	RepeatMasker	DNA/hAT-Charlie	752872	753071	1244	+	.	ID="RND-1_FAMILY-371";Tend="1204";Tstart="1003";shortTE="F";uid="b8910747-2f02-4a86-89d6-ece928ac961e"
VSBP01000114.1	RepeatMasker	Unknown	38098	38423	1970	+	.	ID="RND-6_FAMILY-2263";Tend="578";Tstart="253";shortTE="F";uid="70f202d8-73f2-49e6-a24f-4aa1e5544831"
VSBP01000114.1	RepeatMasker	DNA	116240	116343	430	+	.	ID="RND-6_FAMILY-8338";Tend="1464";Tstart="1359";shortTE="F";uid="45e8f434-b58e-4ea9-a086-d5ad8a31b52c"
VSBP01000114.1	RepeatMasker	DNA	112442	112818	952	+	.	ID="DNA4-2_AP";Tend="704";Tstart="363";shortTE="F";uid="54a226d9-d869-4739-a9de-42167daa7297"
VSBP01000114.1	RepeatMasker	LINE/I-Jockey	24050	25507	7991	+	.	ID="RND-6_FAMILY-6088";Tend="2084";Tstart="744";shortTE="F";uid="22a1b264-01e8-4648-bfb7-6017700abe06"
VSBP01000114.1	RepeatMasker	LTR/Gypsy	45438	46597	3519	+	.	ID="RND-6_FAMILY-3698";Tend="501";Tstart="1";shortTE="F";uid="7ab2bcd1-1377-4dd9-9059-04881d7cf7ab"
VSBP01000114.1	RepeatMasker	DNA/hAT-Charlie	747617	748015	1464	+	.	ID="RND-5_FAMILY-779";TEgroup="ctg_114%7CRND-5_FAMILY-779%7C1";Tend="1364";Tstart="845";shortTE="F";uid="e4f63b90-b1da-4a8e-a087-aa686d385114"
VSBP01000114.1	RepeatMasker	Unknown	155	1387	7373	+	.	ID="RND-6_FAMILY-2629";Tend="1313";Tstart="213";shortTE="F";uid="d45da04a-be49-4231-bc6b-e3de79af4fb5"
VSBP01000114.1	RepeatMasker	DNA/Ginger	784090	784629	4352	+	.	ID="RND-1_FAMILY-3";Tend="1850";Tstart="1313";shortTE="F";uid="0fb98b2f-ce7d-4153-9d1e-831e599aa491"
VSBP01000114.1	RepeatMasker	DNA/hAT-Tip100	572969	573094	476	+	.	ID="RND-6_FAMILY-22099";Tend="901";Tstart="772";shortTE="F";uid="d4786e79-cf88-4fb9-99f0-41d8f163cf64"
VSBP01000114.1	RepeatMasker	DNA/TcMar-m44	906282	907564	5244	+	.	ID="MARINER-3_AP";Tend="1327";Tstart="1";shortTE="F";uid="a0b4905f-5287-4ae6-b64a-a1caf1d73178"
VSBP01000114.1	RepeatMasker	Unknown	49254	49875	3864	+	.	ID="RND-6_FAMILY-3128";Tend="940";Tstart="318";shortTE="F";uid="087a921e-ce17-4c7f-ba15-a1956a173d89"
VSBP01000114.1	RepeatMasker	DNA	935011	935230	1006	+	.	ID="TTAAC_AP";Tend="438";Tstart="210";shortTE="F";uid="191defc9-54e7-4bbb-abd3-0f3360aa7b4c"
VSBP01000114.1	RepeatMasker	DNA/hAT-hAT19	802093	802533	3305	+	.	ID="RND-5_FAMILY-1996";Tend="1295";Tstart="872";shortTE="F";uid="c11ce7e8-cda4-4352-aa65-f251d107b54f"
VSBP01000114.1	RepeatMasker	Unknown	827288	827553	2129	+	.	ID="RND-6_FAMILY-5256";Tend="1227";Tstart="955";shortTE="F";uid="468159ff-b3f4-47b5-90b3-ae3acd13780f"
VSBP01000114.1	RepeatMasker	DNA/Ginger	759504	759697	422	+	.	ID="RND-6_FAMILY-5762";Tend="2558";Tstart="2384";shortTE="F";uid="026bfa8d-e5d5-4496-a8d5-0de81615d5e7"
VSBP01000114.1	RepeatMasker	DNA/hAT-hAT19	179577	179709	571	+	.	ID="RND-6_FAMILY-8533";Tend="912";Tstart="772";shortTE="F";uid="efdbe241-e602-404c-8f3f-c1c957d67295"
VSBP01000114.1	RepeatMasker	DNA	76662	76765	690	+	.	ID="RND-6_FAMILY-2508";Tend="1431";Tstart="1186";shortTE="F";uid="6fb62445-5a59-45cc-901f-8807adbe22df"
VSBP01000114.1	RepeatMasker	LTR/Gypsy	32021	32411	2374	+	.	ID="GYPSY8-I_AP";Tend="3855";Tstart="3457";shortTE="F";uid="c7d06175-529d-468e-b090-b1b5b61a123a"
VSBP01000114.1	RepeatMasker	LTR/Gypsy	47590	47913	2196	+	.	ID="RND-6_FAMILY-3698";Tend="855";Tstart="527";shortTE="F";uid="7db6e841-f5da-454a-82d6-76461cfe046c"
VSBP01000114.1	RepeatMasker	DNA/hAT-hAT19	832276	832676	1915	+	.	ID="RND-6_FAMILY-12903";Tend="1231";Tstart="791";shortTE="F";uid="de4f9a6d-b6a7-4964-9d44-bc522f826fce"
VSBP01000114.1	RepeatMasker	DNA/Kolobok-E	704467	704694	1269	+	.	ID="RND-6_FAMILY-3143";Tend="1778";Tstart="1517";shortTE="F";uid="c9f4e4a9-b356-44ed-9576-9da9471328bb"
VSBP01000114.1	RepeatMasker	DNA/Ginger	618762	619057	445	+	.	ID="RND-5_FAMILY-5363";Tend="1174";Tstart="889";shortTE="F";uid="f1ad63be-46aa-4ed7-8ecc-6d3782df8c56"
VSBP01000114.1	RepeatMasker	Unknown	23769	24050	2297	+	.	ID="RND-6_FAMILY-3128";Tend="1231";Tstart="949";shortTE="F";uid="cf822e40-59fb-41b1-b265-50e742f5f91a"
VSBP01000114.1	RepeatMasker	Retroposon?	803242	803378	550	+	.	ID="RND-6_FAMILY-9622";Tend="197";Tstart="51";shortTE="F";uid="6290a5ab-612c-4c87-9560-e60bea77ad6e"
VSBP01000114.1	RepeatMasker	Retroposon?	856462	856976	1276	+	.	ID="RND-3_FAMILY-37";Tend="1481";Tstart="940";shortTE="F";uid="3625ab1c-0917-4291-83f1-454c4284e3a4"
VSBP01000114.1	RepeatMasker	DNA/hAT-Charlie	871668	871893	1668	+	.	ID="RND-1_FAMILY-298";Tend="1161";Tstart="930";shortTE="F";uid="98d704de-2b81-4c61-abaf-c832aab88a11"
VSBP01000114.1	RepeatMasker	DNA	77072	77335	807	+	.	ID="rnd-6_family-3496";Tend="1095";Tstart="880";shortTE="F";uid="81a28023-c47e-4474-9511-1e9a699c7df9"
VSBP01000114.1	RepeatMasker	Unknown	797956	798208	1749	+	.	ID="RND-6_FAMILY-2202";Tend="408";Tstart="157";shortTE="F";uid="6b6734f9-6b9e-4a38-b6f7-b54faa975af3"
VSBP01000114.1	RepeatMasker	DNA/hAT-hAT19	227503	228276	5953	+	.	ID="RND-5_FAMILY-4345";Tend="1560";Tstart="789";shortTE="F";uid="de9b65aa-7946-430e-b3f2-8db6a6b7c582"
VSBP01000114.1	RepeatMasker	DNA	111573	111911	970	+	.	ID="DNA4-2_AP";Tend="368";Tstart="5";shortTE="F";uid="e8522cc5-3bf7-4690-8c15-51b705b99f44"
VSBP01000114.1	RepeatMasker	DNA/CMC-EnSpm	38609	38982	539	+	.	ID="RND-6_FAMILY-1252";Tend="1753";Tstart="1378";shortTE="F";uid="ad997135-b47b-4b1d-b738-530c7f677cda"
VSBP01000114.1	RepeatMasker	Unknown	654156	654386	826	+	.	ID="RND-1_FAMILY-1";Tend="1486";Tstart="1234";shortTE="F";uid="913a3e77-5736-4d0b-ba9d-85a43304cc26"
VSBP01000114.1	RepeatMasker	Unknown	759814	760045	769	+	.	ID="RND-6_FAMILY-28146";Tend="1023";Tstart="798";shortTE="F";uid="eeccf632-9ef7-43bb-8f5f-1c0d581566d3"
VSBP01000114.1	RepeatMasker	DNA/Ginger	171528	172374	6089	+	.	ID="RND-1_FAMILY-3";Tend="1853";Tstart="948";shortTE="F";uid="dc9c1a84-dee2-4a06-8c57-42faacd752b7"
VSBP01000114.1	RepeatMasker	Unknown	44396	44781	2139	+	.	ID="RND-6_FAMILY-2263";Tend="578";Tstart="172";shortTE="F";uid="2a3c83c7-416c-44ec-aabe-6b6b13092c95"
VSBP01000114.1	RepeatMasker	DNA/Ginger-1	768798	769075	2056	+	.	ID="RND-1_FAMILY-79";Tend="1896";Tstart="1619";shortTE="F";uid="aec15c2d-b17f-4056-b342-b9bd2411386c"
VSBP01000114.1	RepeatMasker	DNA	261067	261485	748	+	.	ID="DNA4-3_AP";Tend="633";Tstart="210";shortTE="F";uid="7d42e991-c3f5-4f57-892d-0f9a68e2ee65"
VSBP01000114.1	RepeatMasker	DNA/hAT-Charlie	438285	438473	1142	+	.	ID="RND-5_FAMILY-9618";Tend="1187";Tstart="969";shortTE="F";uid="dd33fe6c-2975-4427-9cfc-f9910e638c2a"
VSBP01000114.1	RepeatMasker	DNA/Ginger	477472	477694	1839	+	.	ID="RND-6_FAMILY-5762";Tend="2534";Tstart="2313";shortTE="F";uid="92ab809a-e234-480e-8f63-a0f2cd92842e"
VSBP01000114.1	RepeatMasker	DNA	478474	478721	1279	+	.	ID="TTAA20B_AP";Tend="446";Tstart="180";shortTE="F";uid="417dafc6-f848-4527-a81c-baeeaaf5f4a9"
VSBP01000114.1	RepeatMasker	DNA/MULE-MuDR	271484	271653	1147	+	.	ID="RND-6_FAMILY-6539";Tend="1096";Tstart="912";shortTE="F";uid="0d173689-116d-4019-baa6-b286526bf616"
VSBP01000114.1	RepeatMasker	Unknown	11553	12014	902	+	.	ID="RND-6_FAMILY-9686";Tend="468";Tstart="15";shortTE="F";uid="d9b2f874-d876-409d-bfb3-72b2b38fb67c"
VSBP01000114.1	RepeatMasker	Unknown	449543	449669	664	+	.	ID="RND-1_FAMILY-186";Tend="1100";Tstart="986";shortTE="F";uid="d969271e-ddb7-4cb4-8ea2-7f627bd5afdf"
VSBP01000114.1	RepeatMasker	DNA/hAT-Tip100	880409	880806	3247	+	.	ID="RND-6_FAMILY-998";Tend="711";Tstart="309";shortTE="F";uid="6412a0eb-7507-4db6-94e4-f80b79d8a289"
VSBP01000114.1	RepeatMasker	DNA/Ginger	804515	804716	1095	+	.	ID="RND-6_FAMILY-5762";Tend="2570";Tstart="2344";shortTE="F";uid="79164705-3631-4d8d-b5c7-9305c68ed1f5"
VSBP01000114.1	RepeatMasker	DNA/TcMar-m44	900974	901114	548	+	.	ID="dnax-3b_ap";Tend="136";Tstart="4";shortTE="F";uid="85a6960c-fdef-4107-88c0-528781ce9721"
VSBP01000114.1	RepeatMasker	DNA/hAT-hAT19	893714	893992	451	+	.	ID="HAT-1_RPR";Tend="1459";Tstart="1181";shortTE="F";uid="f05f0d4d-9b12-42b0-8f23-1402166840b5"
VSBP01000114.1	RepeatMasker	Unknown	933687	934064	1041	+	.	ID="RND-6_FAMILY-17871";Tend="1348";Tstart="981";shortTE="F";uid="77cc8cc8-759e-4f41-9f33-50e5d024a129"
VSBP01000114.1	RepeatMasker	Unknown	905894	906252	1458	+	.	ID="RND-6_FAMILY-1864";Tend="1215";Tstart="866";shortTE="F";uid="c20d74a5-afae-4df9-b632-16384afe83e1"
VSBP01000114.1	RepeatMasker	LTR/Gypsy	44786	45406	536	+	.	ID="RND-5_FAMILY-4910";Tend="945";Tstart="354";shortTE="F";uid="d96cabb7-1c91-4fb8-8fc6-630ebc355d35"
VSBP01000114.1	RepeatMasker	DNA/P	912096	914832	23086	+	.	ID="RND-6_FAMILY-15606";Tend="2732";Tstart="1";shortTE="F";uid="268a2394-c7bf-4946-a678-37c346f4cd4f"
VSBP01000114.1	RepeatMasker	DNA/Ginger-1	619303	620204	6372	+	.	ID="RND-1_FAMILY-79";Tend="1907";Tstart="955";shortTE="F";uid="87190a7e-8ba4-4100-8f3d-c6181580b9af"
VSBP01000114.1	RepeatMasker	DNA/hAT	73718	75019	8380	+	.	ID="RND-1_FAMILY-11";Tend="2158";Tstart="859";shortTE="F";uid="40d4ec14-9df5-406a-bdea-b945b662f16d"
VSBP01000114.1	RepeatMasker	DNA/hAT-hAT19	804668	804793	567	+	.	ID="RND-6_FAMILY-6390";Tend="1540";Tstart="1401";shortTE="F";uid="f4e9256d-6a9e-47ff-9835-f8809f0a5780"
VSBP01000114.1	RepeatMasker	DNA/hAT-hAT19	833140	833350	1153	+	.	ID="RND-6_FAMILY-12903";Tend="1428";Tstart="1219";shortTE="F";uid="1078158f-8ceb-48b9-bb5a-033493cb3823"
VSBP01000114.1	RepeatMasker	DNA/hAT-Tip100	338688	339013	808	+	.	ID="RND-6_FAMILY-7230";Tend="439";Tstart="112";shortTE="F";uid="ca82e7f2-b573-4a09-8842-f01d00c6b4e6"
VSBP01000114.1	RepeatMasker	DNA/TcMar-m44	304544	304684	537	+	.	ID="dnax-3b_ap";Tend="138";Tstart="1";shortTE="F";uid="9e9590ef-7e75-4c9e-b2ca-b56492643a2e"
VSBP01000114.1	RepeatMasker	Retroposon?	538128	538668	558	+	.	ID="RND-3_FAMILY-37";Tend="1441";Tstart="926";shortTE="F";uid="c5d802b3-28ad-4de9-a76b-6d771bd2d616"
VSBP01000114.1	RepeatMasker	DNA/hAT-Blackjack	806471	807149	4857	+	.	ID="RND-6_FAMILY-7002";Tend="1495";Tstart="824";shortTE="F";uid="86bb9b39-0162-4265-b95c-6455940e02ac"
VSBP01000114.1	RepeatMasker	DNA	702305	702601	2091	+	.	ID="RND-6_FAMILY-2044";Tend="1332";Tstart="1016";shortTE="F";uid="36985c03-23cc-4153-8409-0a5059d815cd"
VSBP01000114.1	RepeatMasker	Unknown	711983	712584	3074	+	.	ID="RND-5_FAMILY-4719";Tend="1416";Tstart="879";shortTE="F";uid="2349d1b2-14b8-4170-8567-fdf845a55b2b"
VSBP01000114.1	RepeatMasker	DNA	864149	864344	731	+	.	ID="DNA8-57B_AP";Tend="213";Tstart="3";shortTE="F";uid="33cc8324-a163-48e4-aef6-c075c5fb95e2"
VSBP01000114.1	RepeatMasker	Unknown	737417	738179	1682	-	.	ID="RND-5_FAMILY-4719";TEgroup="ctg_114%7CRND-5_FAMILY-4719%7C1";Tend="1406";Tstart="880";shortTE="F";uid="5d7b2e85-5a20-4d3c-9632-9e69da7a21e0"
VSBP01000114.1	RepeatMasker	DNA/Ginger-1	146596	146888	411	-	.	ID="RND-6_FAMILY-2793";Tend="489";Tstart="207";shortTE="F";uid="800f3eb9-c5fb-4607-bcae-e53cc2503268"
VSBP01000114.1	RepeatMasker	Retroposon?	97538	97827	502	-	.	ID="SINE2-1_AP";Tend="1140";Tstart="849";shortTE="F";uid="8478e0d6-21cf-4e81-999c-e84f5b0ef8cf"
VSBP01000114.1	RepeatMasker	DNA/Ginger-1	803997	804673	5215	-	.	ID="RND-1_FAMILY-79";Tend="1702";Tstart="993";shortTE="F";uid="6fb1f00f-fc71-4d79-8d37-61ed55c4dacd"
VSBP01000114.1	RepeatMasker	DNA/Ginger	476382	477490	8139	-	.	ID="RND-6_FAMILY-9547";Tend="2193";Tstart="1050";shortTE="F";uid="ec885347-c082-4149-8937-dbe59a63cf41"
VSBP01000114.1	RepeatMasker	DNA/hAT-hAT19	888982	889869	827	-	.	ID="HAT-4_LMI";Tend="1488";Tstart="593";shortTE="F";uid="c2b0d84c-5c4c-4e8b-b7d9-555dbd4dc9a8"
VSBP01000114.1	RepeatMasker	DNA/Ginger	619238	619527	1420	-	.	ID="RND-6_FAMILY-9547";Tend="2605";Tstart="2324";shortTE="F";uid="82a0ec7e-b1c5-41c1-9672-cb55104f40a7"
VSBP01000114.1	RepeatMasker	Unknown	923724	923923	868	-	.	ID="RND-6_FAMILY-15852";Tend="1424";Tstart="1237";shortTE="F";uid="872ecde5-e5bf-4b1a-b337-5d9c77c63630"
VSBP01000114.1	RepeatMasker	Retroposon?	297778	298340	2564	-	.	ID="RND-1_FAMILY-157";Tend="1124";Tstart="530";shortTE="F";uid="a56ac33a-cc85-4a66-9ec3-299998736188"
VSBP01000114.1	RepeatMasker	DNA/Kolobok-E	793210	793324	501	-	.	ID="KOLOBOKE-4_AP";Tend="3014";Tstart="2670";shortTE="F";uid="4faa209c-183e-4037-8d74-7cd0e806b0c3"
VSBP01000114.1	RepeatMasker	DNA/Ginger	882551	882861	2169	-	.	ID="RND-6_FAMILY-9547";Tend="1392";Tstart="1072";shortTE="F";uid="45b23652-d7b8-47ec-9fee-d209c3032b14"
VSBP01000114.1	RepeatMasker	DNA/Kolobok-E	900505	900809	1064	-	.	ID="KOLOBOKE-1_AP";Tend="6605";Tstart="6308";shortTE="F";uid="1c5caf1d-188c-46a7-aa65-eaf6d32341e6"
VSBP01000114.1	RepeatMasker	DNA	157927	158194	1121	-	.	ID="TTAA20B_AP";TEgroup="ctg_114%7CTTAA20B_AP%7C1";Tend="446";Tstart="275";shortTE="F";uid="b6e3963c-82c1-4267-8c93-795b26cac877"
VSBP01000114.1	RepeatMasker	DNA/hAT	107619	108053	1607	-	.	ID="RND-6_FAMILY-47";Tend="1432";Tstart="848";shortTE="F";uid="915e5dc6-a24d-4712-9acc-d0ca1caf3e3b"
VSBP01000114.1	RepeatMasker	DNA/hAT-Ac	297033	297157	523	-	.	ID="DNA8-99_AP";Tend="751";Tstart="619";shortTE="F";uid="51f7a449-e42c-40fc-ac7e-3869e1691f6d"
VSBP01000114.1	RepeatMasker	DNA/Ginger	696833	697345	403	-	.	ID="RND-6_FAMILY-5762";Tend="1458";Tstart="889";shortTE="F";uid="a88dd5d0-6442-457f-a13e-a556a2eac242"
VSBP01000114.1	RepeatMasker	DNA	832663	833055	2343	-	.	ID="RND-5_FAMILY-9000";Tend="1903";Tstart="1500";shortTE="F";uid="e96f3488-6d03-4e55-8300-c28d33d967ea"
VSBP01000114.1	RepeatMasker	DNA/hAT	603472	603706	1693	-	.	ID="rnd-5_family-4691";Tend="1148";Tstart="865";shortTE="F";uid="57fdd5f6-5aef-465c-a45f-015d10173a90"
VSBP01000114.1	RepeatMasker	DNA/Ginger-1	181746	181930	757	-	.	ID="RND-1_FAMILY-329";Tend="1700";Tstart="1514";shortTE="F";uid="6ccd507f-894e-459f-9ab7-ef7c9ae3ba9e"
VSBP01000114.1	RepeatMasker	DNA/Ginger-1	146081	146501	1895	-	.	ID="rnd-6_family-4051";Tend="791";Tstart="560";shortTE="F";uid="b26d4e0a-2135-4fd8-ac49-547a0cc95551"
VSBP01000114.1	RepeatMasker	Unknown	677634	677899	628	-	.	ID="RND-6_FAMILY-2058";Tend="720";Tstart="453";shortTE="F";uid="a3093486-1b45-49e4-9100-5d51b0e37253"
VSBP01000114.1	RepeatMasker	Retroposon?	231975	232345	967	-	.	ID="RND-3_FAMILY-37";Tend="1266";Tstart="921";shortTE="F";uid="a4935404-b8f4-4eb8-9a01-281933c79a9d"
VSBP01000114.1	RepeatMasker	DNA	537557	537881	682	-	.	ID="DNA4-2_AP";Tend="473";Tstart="159";shortTE="F";uid="2ab5542b-faa6-4e1a-ab56-cdcb3e81dfd7"
VSBP01000114.1	RepeatMasker	Unknown	31638	32020	2005	-	.	ID="RND-1_FAMILY-241";Tend="861";Tstart="489";shortTE="F";uid="99e8f4ea-99f9-466f-8be4-938d49047ebd"
VSBP01000114.1	RepeatMasker	Unknown	156830	157006	984	-	.	ID="RND-5_FAMILY-695";Tend="1265";Tstart="1106";shortTE="F";uid="4cdc668e-b6b0-4956-820b-311c71c15c4f"
VSBP01000114.1	RepeatMasker	DNA/MULE-MuDR	703351	703524	987	-	.	ID="RND-5_FAMILY-5369";Tend="1287";Tstart="1105";shortTE="F";uid="859ba6a8-c23a-4a1f-98c6-5e853c8990c3"
VSBP01000114.1	RepeatMasker	DNA	835043	835676	4056	-	.	ID="RND-5_FAMILY-9000";Tend="1899";Tstart="1259";shortTE="F";uid="c11a036f-7897-4c8e-bbca-2b022ab8d4f7"
VSBP01000114.1	RepeatMasker	DNA/MULE-NOF	3219	3489	765	-	.	ID="RND-6_FAMILY-8480";Tend="1112";Tstart="849";shortTE="F";uid="fb660745-4bac-4884-bf27-53d82ac0c858"
VSBP01000114.1	RepeatMasker	DNA/hAT	602790	603043	1652	-	.	ID="RND-5_FAMILY-4691";Tend="1472";Tstart="1168";shortTE="F";uid="256c1386-557c-47e9-944b-fba51a7e0554"
VSBP01000114.1	RepeatMasker	DNA/MULE-MuDR	428363	428583	1324	-	.	ID="rnd-6_family-20542";Tend="966";Tstart="779";shortTE="F";uid="85ede6cc-aab3-489d-bebc-7290e8c68540"
VSBP01000114.1	RepeatMasker	Unknown	782179	782378	661	-	.	ID="RND-5_FAMILY-189";Tend="1121";Tstart="940";shortTE="F";uid="3d3247e3-1167-4674-828e-9dc64699d42d"
VSBP01000114.1	RepeatMasker	DNA/hAT-hAT19	711428	711577	1100	-	.	ID="RND-5_FAMILY-192";Tend="1063";Tstart="913";shortTE="F";uid="fd7bd478-fa53-4717-bb87-2f2b245ac929"
VSBP01000114.1	RepeatMasker	Retroposon?	842392	842689	447	-	.	ID="SINE2-1_AP";Tend="895";Tstart="587";shortTE="F";uid="6372ebd1-2527-4afd-aa6e-b025351a4887"
VSBP01000114.1	RepeatMasker	DNA	569087	569546	655	-	.	ID="DNA4-3_AP";Tend="482";Tstart="3";shortTE="F";uid="8ed6effd-c670-4105-9a61-a620b6c41e3b"
VSBP01000114.1	RepeatMasker	DNA/Ginger	538717	539208	1042	-	.	ID="RND-5_FAMILY-5363";Tend="1378";Tstart="890";shortTE="F";uid="6f50b2f9-70e9-447b-a5d9-e7acd05f0cd7"
VSBP01000114.1	RepeatMasker	Unknown	67247	67413	791	-	.	ID="RND-5_FAMILY-4503";Tend="2516";Tstart="2324";shortTE="F";uid="9c654c08-6803-4396-b788-b31f6b70ce26"
VSBP01000114.1	RepeatMasker	Unknown	53549	54055	4375	-	.	ID="RND-1_FAMILY-326";Tend="1435";Tstart="929";shortTE="F";uid="669c3dbd-3928-4142-bd1e-7cc54beac191"
VSBP01000114.1	RepeatMasker	RC/Helitron	439811	439934	563	-	.	ID="RND-6_FAMILY-10006";Tend="962";Tstart="790";shortTE="F";uid="7027095a-fed9-4cfa-ba48-6f3467934906"
VSBP01000114.1	RepeatMasker	Unknown	857788	858146	798	-	.	ID="RND-6_FAMILY-3104";Tend="1268";Tstart="901";shortTE="F";uid="bb88d7e2-ad06-42f5-9f18-cb331b38d0bc"
VSBP01000114.1	RepeatMasker	Unknown	656687	657031	1202	-	.	ID="RND-6_FAMILY-8306";Tend="582";Tstart="258";shortTE="F";uid="6bcc0a93-809f-4d3c-919d-022874e29925"
VSBP01000114.1	RepeatMasker	DNA/MULE-MuDR	759914	760074	721	-	.	ID="RND-6_FAMILY-430";Tend="999";Tstart="839";shortTE="F";uid="6cdb6470-1992-46be-8688-ff6c215a5496"
VSBP01000114.1	RepeatMasker	LINE/R1	18326	19269	1095	-	.	ID="SART-1_API";Tend="3002";Tstart="2020";shortTE="F";uid="c2985abc-e2b2-4a08-88f9-a6df4dcb459c"
VSBP01000114.1	RepeatMasker	DNA/MULE-MuDR	814468	814667	740	-	.	ID="RND-6_FAMILY-5580";Tend="493";Tstart="295";shortTE="F";uid="480bfe6d-4a1c-412f-978b-d3f0fd191e47"
VSBP01000114.1	RepeatMasker	DNA/Ginger	707308	707780	3229	-	.	ID="RND-5_FAMILY-5363";Tend="1915";Tstart="1455";shortTE="F";uid="1e0fbbab-4393-4ca0-b596-d80a8d6fba91"
VSBP01000114.1	RepeatMasker	LINE/CR1	624859	625603	6395	-	.	ID="RND-6_FAMILY-4773";Tend="1598";Tstart="852";shortTE="F";uid="17e79f63-8d62-4509-a863-e78bb83d5540"
VSBP01000114.1	RepeatMasker	DNA/Ginger-1	773371	773869	3956	-	.	ID="RND-5_FAMILY-11470";Tend="1321";Tstart="809";shortTE="F";uid="e31dcf9e-232a-430e-9595-f540e2470527"
VSBP01000114.1	RepeatMasker	Retroposon?	841063	841464	580	-	.	ID="SINE2-1_AP";Tend="1351";Tstart="943";shortTE="F";uid="119f236b-c907-435a-96d5-9d92f9c58fb1"
VSBP01000114.1	RepeatMasker	DNA/hAT-Tip100	768043	768558	565	-	.	ID="RND-5_FAMILY-495";TEgroup="ctg_114%7CRND-5_FAMILY-495%7C1";Tend="1830";Tstart="1418";shortTE="F";uid="498e770a-54cd-43ee-93fd-b9fba508dc4d"
VSBP01000114.1	RepeatMasker	Unknown	228570	229010	2415	-	.	ID="RND-1_FAMILY-123";Tend="1352";Tstart="873";shortTE="F";uid="27f814b8-ec5c-4bf8-9174-05e1d64e7418"
VSBP01000114.1	RepeatMasker	DNA/TcMar-Tigger	809345	809497	621	-	.	ID="DNAX-5_AP";Tend="138";Tstart="1";shortTE="F";uid="e2652ad6-fdf5-4a40-92a4-2974423e1344"
VSBP01000114.1	RepeatMasker	DNA/P	7076	7212	402	-	.	ID="RND-6_FAMILY-15606";Tend="603";Tstart="467";shortTE="F";uid="3c7d6e1d-781f-4442-872e-404f6e3ffae1"
VSBP01000114.1	RepeatMasker	Unknown	291910	292320	858	-	.	ID="RND-1_FAMILY-20";TEgroup="ctg_114%7CRND-1_FAMILY-20%7C1";Tend="271";Tstart="1";shortTE="F";uid="81d75b29-4ea5-46f3-88bf-7cb4fb7c091a"
VSBP01000114.1	RepeatMasker	DNA	76766	76945	839	-	.	ID="DNA8-25_AP";Tend="203";Tstart="1";shortTE="F";uid="de26164a-08f5-4405-aace-4c7148a9cf9e"
VSBP01000114.1	RepeatMasker	DNA	598947	599102	530	-	.	ID="RND-6_FAMILY-3496";Tend="1004";Tstart="851";shortTE="F";uid="55138607-5999-42eb-ad94-8aeea72b22f7"
VSBP01000114.1	RepeatMasker	DNA/hAT	911201	911408	755	-	.	ID="dna8-23_ap";Tend="237";Tstart="28";shortTE="F";uid="bfd79ec0-9069-4b12-bf54-973d808e3ba7"
VSBP01000114.1	RepeatMasker	LINE/CR1	229855	230515	3175	-	.	ID="RND-6_FAMILY-3026";Tend="1095";Tstart="441";shortTE="F";uid="f3c39e1e-5335-4f97-b9b2-a8a0331693bd"
VSBP01000114.1	RepeatMasker	DNA	345191	345396	565	-	.	ID="RND-6_FAMILY-8338";Tend="1357";Tstart="1163";shortTE="F";uid="f6c121c9-a0c3-42a3-ba96-a6456215ba37"
VSBP01000114.1	RepeatMasker	DNA/MULE-MuDR	452839	453035	1447	-	.	ID="rnd-6_family-3603";Tend="1555";Tstart="1233";shortTE="F";uid="921cb49a-8731-4fec-a50e-e229da1bf45a"
VSBP01000114.1	RepeatMasker	Unknown	150640	151071	2669	-	.	ID="RND-6_FAMILY-21192";Tend="1283";Tstart="684";shortTE="F";uid="1be9a8bc-6656-4fd1-8439-9bd6d827dece"
VSBP01000114.1	RepeatMasker	DNA/hAT-Tip100	773229	773368	1027	-	.	ID="RND-6_FAMILY-7292";Tend="1342";Tstart="1209";shortTE="F";uid="7694e346-1d0b-4548-8028-f8bf56fad283"
VSBP01000114.1	RepeatMasker	Unknown	51938	53283	8408	-	.	ID="RND-6_FAMILY-3747";Tend="1765";Tstart="436";shortTE="F";uid="7a9e7020-87f3-4add-b10d-a2c01bb13c15"
VSBP01000114.1	RepeatMasker	DNA/Ginger	125025	125164	415	-	.	ID="RND-6_FAMILY-5762";Tend="1040";Tstart="895";shortTE="F";uid="8360b40a-f365-4cbf-87e0-54c3ff0705e8"
VSBP01000114.1	RepeatMasker	DNA/Ginger	678592	680143	11797	-	.	ID="RND-6_FAMILY-5762";Tend="2441";Tstart="895";shortTE="F";uid="435e2848-c543-4c9b-9a04-602365acad4d"
VSBP01000114.1	RepeatMasker	DNA/Ginger	474845	476169	10008	-	.	ID="RND-6_FAMILY-9547";Tend="2516";Tstart="1209";shortTE="F";uid="69acf752-b0b6-4e97-8965-47fcf21d8044"
VSBP01000114.1	RepeatMasker	DNA/hAT	472633	472777	573	-	.	ID="RND-6_FAMILY-17678";Tend="1289";Tstart="1148";shortTE="F";uid="e2d69ae0-a069-4651-8d38-04c1aa068dff"
VSBP01000114.1	RepeatMasker	DNA/hAT-hAT19	260658	260770	517	-	.	ID="RND-5_FAMILY-192";Tend="1020";Tstart="908";shortTE="F";uid="f2b63728-65fe-462c-a7a7-cac96dc53dc1"
VSBP01000114.1	RepeatMasker	Unknown	78316	79005	5154	-	.	ID="RND-6_FAMILY-7776";Tend="1368";Tstart="685";shortTE="F";uid="82690633-8195-40a7-8b78-8e8f905aa92b"
VSBP01000114.1	RepeatMasker	DNA	462103	462658	860	-	.	ID="DNA4-2_AP";Tend="741";Tstart="186";shortTE="F";uid="1ee7670f-c9cf-4f7b-ae70-a02ae894dcad"
VSBP01000114.1	RepeatMasker	Unknown	843926	844102	481	-	.	ID="RND-6_FAMILY-3175";Tend="156";Tstart="1";shortTE="F";uid="3fd32580-25ae-4a62-82f0-3c2c8daa0643"
VSBP01000114.1	RepeatMasker	Unknown	841597	842075	1022	-	.	ID="RND-6_FAMILY-2123";Tend="932";Tstart="385";shortTE="F";uid="c2b46639-24ab-441b-a4c8-8217faf96110"
VSBP01000114.1	RepeatMasker	DNA/hAT	872977	873745	5312	-	.	ID="RND-5_FAMILY-8255";Tend="1630";Tstart="855";shortTE="F";uid="57b59b08-daca-47ca-8627-f4bf15c97b68"
VSBP01000114.1	RepeatMasker	DNA/hAT-Tip100	881749	881925	956	-	.	ID="RND-6_FAMILY-2496";Tend="997";Tstart="835";shortTE="F";uid="fbfdb32a-f734-426d-8178-a3815798aa59"
VSBP01000114.1	RepeatMasker	Unknown	854030	854149	621	-	.	ID="RND-1_FAMILY-203";Tend="1546";Tstart="1428";shortTE="F";uid="8459fec7-3d38-4e0a-997a-2a59dc100ab0"
VSBP01000114.1	RepeatMasker	DNA/MULE-MuDR	67620	68054	2174	-	.	ID="RND-5_FAMILY-4731";Tend="1314";Tstart="909";shortTE="F";uid="290d508d-d986-4b3c-a951-3b30a861b920"
VSBP01000114.1	RepeatMasker	DNA/Ginger	102004	102320	435	-	.	ID="RND-6_FAMILY-5762";Tend="1490";Tstart="894";shortTE="F";uid="2ea3dba8-168d-4208-9a38-90a5e495a4ce"
VSBP01000114.1	RepeatMasker	DNA	516669	517004	501	-	.	ID="DNA4-1_AP";Tend="808";Tstart="497";shortTE="F";uid="3e152567-314c-4d5b-8ea0-16c3f17dbc80"
VSBP01000114.1	RepeatMasker	DNA/hAT-Tip100	151773	151994	612	-	.	ID="RND-5_FAMILY-5510";Tend="1181";Tstart="989";shortTE="F";uid="5beccd22-60ca-4c61-ada3-55d8a49b3d66"
VSBP01000114.1	RepeatMasker	DNA/Ginger	879126	880407	9213	-	.	ID="RND-6_FAMILY-9547";Tend="2511";Tstart="1174";shortTE="F";uid="1b6231c3-4879-4e1a-959f-f59e84dcfd8f"
VSBP01000114.1	RepeatMasker	DNA	422865	423298	1174	-	.	ID="TTAA2D_AP";Tend="431";Tstart="5";shortTE="F";uid="c97ebae4-2f22-42f3-bcd4-baf4dd148a4e"
VSBP01000114.1	RepeatMasker	Unknown	13680	14053	2335	-	.	ID="RND-1_FAMILY-37";Tend="1228";Tstart="862";shortTE="F";uid="04c467dc-8d59-4a4a-8054-b7aa5fc8918f"
VSBP01000114.1	RepeatMasker	DNA/Kolobok-E	158195	158373	422	-	.	ID="KOLOBOKE-3_AP";Tend="2191";Tstart="2033";shortTE="F";uid="d1575718-7aff-4b62-a04f-f352a9909627"
VSBP01000114.1	RepeatMasker	DNA	577671	577953	757	-	.	ID="TTAA2D_AP";Tend="285";Tstart="1";shortTE="F";uid="bb5854ac-fa36-4d21-9b7b-cb6422538583"
VSBP01000114.1	RepeatMasker	DNA/hAT-hAT19	761370	761551	583	-	.	ID="DNA8-84_AP";Tend="527";Tstart="341";shortTE="F";uid="8d1a9731-0dcd-45ff-957e-a9b9e03f5752"
VSBP01000114.1	RepeatMasker	DNA/Ginger	424671	424920	1571	-	.	ID="RND-1_FAMILY-3";Tend="1909";Tstart="1652";shortTE="F";uid="68e43833-96ab-47db-bc6c-7c24a296aefd"
VSBP01000114.1	RepeatMasker	Unknown	48811	49578	8119	-	.	ID="RND-6_FAMILY-5754";Tend="780";Tstart="1";shortTE="F";uid="a686176d-2c61-4a8f-a1e4-ba02c90d167c"
VSBP01000114.1	RepeatMasker	DNA	871360	871555	597	-	.	ID="ttaac_ap";Tend="359";Tstart="144";shortTE="F";uid="39d24591-aad5-4895-9aed-69d2e4f273d8"
VSBP01000114.1	RepeatMasker	DNA/MULE-MuDR	915353	915917	651	-	.	ID="MUDR7X_AP";Tend="1093";Tstart="516";shortTE="F";uid="ec17d073-2b19-49d4-a039-7fe82b62b3c1"
VSBP01000114.1	RepeatMasker	Retroposon?	908893	909028	685	-	.	ID="RND-6_FAMILY-9622";Tend="151";Tstart="18";shortTE="F";uid="b1f728a6-f177-4a1f-bc6f-4c8a5c18ca70"
VSBP01000114.1	RepeatMasker	Unknown	156246	156435	1486	-	.	ID="RND-1_FAMILY-65";Tend="1133";Tstart="948";shortTE="F";uid="a51514be-f907-4e8b-99b1-22050892f999"
VSBP01000114.1	RepeatMasker	DNA/hAT-Tip100	30503	30894	2864	-	.	ID="RND-5_FAMILY-2191";Tend="1257";Tstart="871";shortTE="F";uid="f8be945e-6c06-41c9-8baa-3834aec8b238"
VSBP01000114.1	RepeatMasker	DNA/Ginger	753046	753902	6271	-	.	ID="RND-1_FAMILY-3";Tend="1866";Tstart="949";shortTE="F";uid="a62981ea-5530-4ded-928a-bf16dfa0d996"
VSBP01000114.1	RepeatMasker	DNA/Ginger-1	295877	296210	1717	-	.	ID="RND-6_FAMILY-2793";Tend="1325";Tstart="1010";shortTE="F";uid="ecdf6e3b-0005-4d6f-be14-acee07abec43"
VSBP01000114.1	RepeatMasker	DNA	413982	414479	598	-	.	ID="DNA4-3_AP";Tend="513";Tstart="1";shortTE="F";uid="f40970aa-0822-43c3-9096-a1d963366b59"
VSBP01000114.1	RepeatMasker	Unknown	290095	290326	463	-	.	ID="RND-1_FAMILY-168";Tend="421";Tstart="201";shortTE="F";uid="9b6bd9cb-305d-458f-a93c-7ad355163925"
VSBP01000114.1	RepeatMasker	DNA/hAT-Tip100	431955	432199	2179	-	.	ID="RND-1_FAMILY-63";Tend="1174";Tstart="931";shortTE="F";uid="be41a475-fabb-425e-b102-cf61629c553b"
VSBP01000114.1	RepeatMasker	DNA/hAT-Tip100	225827	226076	627	-	.	ID="RND-5_FAMILY-289";Tend="1529";Tstart="1282";shortTE="F";uid="8141aacb-9c28-4a64-8c24-483277628356"
VSBP01000114.1	RepeatMasker	Retroposon?	80853	81059	413	-	.	ID="SINE2-2_AP";Tend="201";Tstart="1";shortTE="F";uid="d164c50f-4e47-482c-a002-e7f1b7a97b1c"
VSBP01000114.1	RepeatMasker	Unknown	924265	924390	619	-	.	ID="RND-6_FAMILY-5657";Tend="1127";Tstart="1002";shortTE="F";uid="278b85ab-fdb8-41e3-810e-d594904cbca9"
VSBP01000114.1	RepeatMasker	LINE/CR1	189594	190170	567	-	.	ID="RND-6_FAMILY-16812";Tend="1371";Tstart="810";shortTE="F";uid="45058168-a852-4a9f-8c29-07190908ab8e"
VSBP01000114.1	RepeatMasker	DNA/MULE-MuDR	930229	930461	525	-	.	ID="RND-6_FAMILY-8708";Tend="1820";Tstart="1594";shortTE="F";uid="b08b1bc3-5ee0-46f3-b1ff-e3db9fa9e313"
VSBP01000114.1	RepeatMasker	DNA/hAT	224153	224273	461	-	.	ID="RND-6_FAMILY-17678";Tend="1263";Tstart="1149";shortTE="F";uid="12202373-f366-4806-9eef-e291ffd86685"
VSBP01000114.1	RepeatMasker	DNA/hAT?	621221	621341	416	-	.	ID="DNA8-60_AP";Tend="233";Tstart="104";shortTE="F";uid="0929fda4-7a39-48c6-85e1-86217c3955e0"
VSBP01000114.1	RepeatMasker	Unknown	32980	33429	1807	-	.	ID="RND-1_FAMILY-61";Tend="690";Tstart="247";shortTE="F";uid="3f9c20e2-f46f-4a1f-a939-32b5a8b6a4e6"
VSBP01000114.1	RepeatMasker	DNA	115658	116325	3941	-	.	ID="RND-5_FAMILY-9000";Tend="1924";Tstart="1250";shortTE="F";uid="14833cb7-631e-44d8-a03b-2759e16e3b44"
VSBP01000114.1	RepeatMasker	DNA/hAT-Charlie	854279	854613	2335	-	.	ID="RND-4_FAMILY-2028";Tend="1243";Tstart="891";shortTE="F";uid="6eaabc0a-7143-4e0c-8436-34d016686563"
VSBP01000114.1	RepeatMasker	DNA/hAT-hAT19	710493	711019	2885	-	.	ID="RND-5_FAMILY-192";Tend="1580";Tstart="1054";shortTE="F";uid="67bf0f43-381a-47eb-8b3e-0715815c3764"
VSBP01000114.1	RepeatMasker	DNA/hAT-Ac	401629	401855	868	-	.	ID="RND-5_FAMILY-2129";Tend="1490";Tstart="1242";shortTE="F";uid="20320953-3c39-4909-b216-364945790c33"
VSBP01000114.1	RepeatMasker	Unknown	764050	764256	1668	-	.	ID="RND-5_FAMILY-5215";Tend="1603";Tstart="1397";shortTE="F";uid="7c40536d-e817-4d99-b4b5-4c44796513fe"
VSBP01000114.1	RepeatMasker	DNA/Ginger	101694	101812	404	-	.	ID="RND-5_FAMILY-5363";Tend="1912";Tstart="1781";shortTE="F";uid="47e8953a-d3f4-43ba-b168-37ed57e6dd68"
VSBP01000114.1	RepeatMasker	DNA/hAT-Tip100	769090	769288	1108	-	.	ID="RND-5_FAMILY-495";Tend="1614";Tstart="1417";shortTE="F";uid="e24a6768-4385-4990-b04c-5c391e2687da"
VSBP01000114.1	RepeatMasker	DNA	658493	660639	14055	-	.	ID="RND-1_FAMILY-29";TEgroup="ctg_114%7CRND-1_FAMILY-29%7C1";Tend="2498";Tstart="680";shortTE="F";uid="3c0fb946-5f5a-477c-b9f4-817259db8118"
VSBP01000114.1	RepeatMasker	Unknown	900812	900973	1059	-	.	ID="RND-5_FAMILY-3075";Tend="1368";Tstart="1213";shortTE="F";uid="e3d1ec3b-d921-47d8-9cd7-58c8e4258348"
VSBP01000114.1	RepeatMasker	DNA/Ginger	903985	904707	5117	-	.	ID="RND-6_FAMILY-9547";Tend="1595";Tstart="873";shortTE="F";uid="d7a6d3bc-e9a8-4189-a9b6-ff631f8bd01a"
VSBP01000114.1	RepeatMasker	DNA/PiggyBac	932654	932869	484	-	.	ID="PIGGYBAC-1_DAN";Tend="1455";Tstart="1240";shortTE="F";uid="e1944c13-6f5b-4db7-84cf-874bbb2e8f96"
VSBP01000114.1	RepeatMasker	DNA/TcMar-Tc1	21836	22220	3186	-	.	ID="RND-6_FAMILY-3132";Tend="818";Tstart="433";shortTE="F";uid="e0d57abf-dd10-4f08-a24f-863485fb7b37"
VSBP01000114.1	RepeatMasker	DNA	785153	785306	888	-	.	ID="DNA8-88_AP";Tend="619";Tstart="459";shortTE="F";uid="f2dcbb3f-c228-417e-9284-b7978fe59d63"
VSBP01000114.1	RepeatMasker	DNA	872180	872316	576	-	.	ID="RND-6_FAMILY-3496";Tend="1002";Tstart="875";shortTE="F";uid="353528cc-40c7-44fe-afea-1ab245942e07"
VSBP01000114.1	RepeatMasker	RC/Helitron	693482	693767	1531	-	.	ID="RND-1_FAMILY-297";Tend="1185";Tstart="925";shortTE="F";uid="95ec9850-cc38-494e-8a06-738b1eb800b3"
VSBP01000114.1	RepeatMasker	Retroposon?	700891	701414	697	-	.	ID="SINE2-1_AP";Tend="1402";Tstart="856";shortTE="F";uid="39eea7a0-6b01-4a70-8d2c-3fcf357d13f3"
VSBP01000114.1	RepeatMasker	DNA/hAT-hAT19	583799	584035	605	-	.	ID="hat-n7_ap";Tend="582";Tstart="380";shortTE="F";uid="97413a75-9b57-42b4-8460-49add2dad30c"
VSBP01000114.1	RepeatMasker	DNA	112599	112858	694	-	.	ID="dna4-2_ap";Tend="279";Tstart="9";shortTE="F";uid="371042c8-7525-4570-8773-5110b9076fd8"
VSBP01000114.1	RepeatMasker	DNA	529175	529932	2444	-	.	ID="DNA4-2_AP";Tend="764";Tstart="5";shortTE="F";uid="adc39c8c-645b-4417-a93e-a6d3b20e4b61"
VSBP01000114.1	RepeatMasker	DNA/Ginger	830731	830875	707	-	.	ID="RND-1_FAMILY-3";Tend="1080";Tstart="938";shortTE="F";uid="2ed8e00f-b84a-4c15-947c-5e1ad16512e1"
VSBP01000114.1	RepeatMasker	Unknown	46553	46915	1835	-	.	ID="RND-6_FAMILY-12716";Tend="739";Tstart="375";shortTE="F";uid="ce77d82d-18fd-4614-9b62-c439951c7673"
VSBP01000114.1	RepeatMasker	DNA/Kolobok-E	97828	98019	404	-	.	ID="rnd-6_family-16198";Tend="1340";Tstart="1039";shortTE="F";uid="cd9a64f8-6692-4e6b-be79-1fa2c34ccf3c"
VSBP01000114.1	RepeatMasker	DNA	787274	787427	888	-	.	ID="DNA8-88_AP";Tend="619";Tstart="459";shortTE="F";uid="a2d64e24-2c72-4065-93e5-08b9f8c87744"
VSBP01000114.1	RepeatMasker	Retroposon?	101810	102003	563	-	.	ID="SINE2-2_AP";Tend="1144";Tstart="950";shortTE="F";uid="ffb6a25a-adcd-48f4-8a16-ab603d3d99c7"
VSBP01000114.1	RepeatMasker	DNA/Ginger-1	323963	324086	571	-	.	ID="RND-1_FAMILY-79";Tend="1956";Tstart="1828";shortTE="F";uid="9fbddc0b-62c8-4661-ba26-4f7ae3a75a9d"
VSBP01000114.1	RepeatMasker	DNA/hAT-hAT19	432200	432304	622	-	.	ID="RND-4_FAMILY-1572";Tend="1231";Tstart="1120";shortTE="F";uid="b5e02a2b-249d-47bc-a5ca-2a86c8e4bec1"
VSBP01000114.1	RepeatMasker	Unknown	148781	149477	3036	-	.	ID="RND-6_FAMILY-21192";Tend="1329";Tstart="609";shortTE="F";uid="eebf78e6-233b-4c3b-9069-be56207d257c"
VSBP01000114.1	RepeatMasker	DNA/MULE-MuDR	682886	683366	872	-	.	ID="RND-5_FAMILY-1958";Tend="1520";Tstart="1089";shortTE="F";uid="f7c9d532-6422-4b96-9247-e0d20d1f3b11"
VSBP01000114.1	RepeatMasker	LINE/R1	711018	711464	2549	-	.	ID="RND-6_FAMILY-12756";Tend="1385";Tstart="925";shortTE="F";uid="37e16338-37c0-46a7-88ea-75c0c54acef2"
VSBP01000114.1	RepeatMasker	DNA/PIF-Harbinger	945372	945722	2052	-	.	ID="RND-4_FAMILY-108";Tend="1311";Tstart="1015";shortTE="F";uid="96275043-b351-4c47-b231-b8db47bcd16a"
VSBP01000114.1	RepeatMasker	DNA/Ginger	680503	681091	3526	-	.	ID="rnd-1_family-3";Tend="1521";Tstart="823";shortTE="F";uid="4978372b-7639-41b8-bf67-74fd5cb982ae"
VSBP01000114.1	RepeatMasker	LINE/L2	30877	31129	481	-	.	ID="RND-6_FAMILY-1433";Tend="1293";Tstart="1076";shortTE="F";uid="079271f5-bc23-4e8f-99bf-44fd3ff97dc5"
VSBP01000114.1	RepeatMasker	DNA/Ginger	708631	708740	732	-	.	ID="RND-6_FAMILY-9547";Tend="977";Tstart="872";shortTE="F";uid="aab50b7a-aa7e-4c94-b3d9-49b6cb09eeb8"
VSBP01000114.1	RepeatMasker	LINE/R1	615903	616100	1138	-	.	ID="RND-6_FAMILY-12756";Tend="1168";Tstart="955";shortTE="F";uid="6c15c915-fe54-4128-97a9-5ad5cfa8ed1c"
VSBP01000114.1	RepeatMasker	DNA/hAT-hAT19	315800	316305	1375	-	.	ID="DNA8-97_AP";Tend="696";Tstart="3";shortTE="F";uid="9c8e77f2-c447-4e68-b490-04ab029643b0"
VSBP01000114.1	RepeatMasker	DNA/Ginger-1	298453	298816	2459	-	.	ID="GINGER1-1_AP";Tend="4298";Tstart="3161";shortTE="F";uid="0b40e7f5-e664-46f8-862b-5ebf0e71d7d3"
VSBP01000114.1	RepeatMasker	Unknown	141286	141493	1885	-	.	ID="RND-6_FAMILY-3599";Tend="1574";Tstart="1367";shortTE="F";uid="62426ec9-2420-4eae-938c-78dcaba67193"
VSBP01000114.1	RepeatMasker	DNA/hAT	480956	481438	3340	-	.	ID="RND-6_FAMILY-17678";Tend="1318";Tstart="834";shortTE="F";uid="1dad518a-c6cf-4388-9039-e12db202f851"
VSBP01000114.1	RepeatMasker	Unknown	401104	401566	1916	-	.	ID="RND-6_FAMILY-12760";Tend="871";Tstart="442";shortTE="F";uid="324f05f8-b22e-4a17-a780-759c40152946"
VSBP01000114.1	RepeatMasker	DNA	71133	71931	5966	-	.	ID="RND-5_FAMILY-628";Tend="1388";Tstart="614";shortTE="F";uid="ac7bb783-6746-4d6a-8d87-383b39b6ba3d"
VSBP01000114.1	RepeatMasker	DNA/hAT	700031	700286	1688	-	.	ID="RND-5_FAMILY-3274";Tend="1163";Tstart="923";shortTE="F";uid="29aad9e3-aa2b-464a-b634-2c3c6eef3c5f"
VSBP01000114.1	RepeatMasker	DNA/Ginger	504759	505271	666	-	.	ID="RND-6_FAMILY-9547";Tend="1463";Tstart="934";shortTE="F";uid="3a562771-ba17-4c6b-8f57-60df8d4b0099"
VSBP01000114.1	RepeatMasker	Retroposon?	909103	909438	854	-	.	ID="SINE2-1_AP";Tend="366";Tstart="1";shortTE="F";uid="dbb826ce-9daa-48d6-b122-b57669d01d90"
VSBP01000114.1	RepeatMasker	DNA/hAT-Tip100	773869	774021	1012	-	.	ID="RND-6_FAMILY-7292";Tend="1013";Tstart="849";shortTE="F";uid="99a5a2ad-3cb7-4cb1-8886-c0965f9379f2"
VSBP01000114.1	RepeatMasker	DNA	484213	484466	585	-	.	ID="dna4-2_ap";Tend="253";Tstart="1";shortTE="F";uid="8e82e713-7b5d-4351-a0a5-e45a28fe66b2"
VSBP01000114.1	RepeatMasker	DNA/hAT-Tip100	31053	31259	1455	-	.	ID="RND-5_FAMILY-2191";Tend="888";Tstart="689";shortTE="F";uid="2eb53dab-0416-4c0a-9377-01bfce37b222"
VSBP01000114.1	RepeatMasker	Unknown	863298	863431	748	-	.	ID="RND-1_FAMILY-65";Tend="1142";Tstart="952";shortTE="F";uid="0eea9cf7-6b7d-4f6f-94bd-9588220c2c78"
VSBP01000114.1	RepeatMasker	DNA/Ginger	793325	793565	585	-	.	ID="RND-6_FAMILY-5762";Tend="1245";Tstart="992";shortTE="F";uid="5dda584f-bfed-41d3-8bd2-5bbbbe837071"
VSBP01000114.1	RepeatMasker	Retroposon?	756399	757049	624	-	.	ID="RND-3_FAMILY-37";Tend="1587";Tstart="914";shortTE="F";uid="06421173-c71f-47de-bb18-14e5dc5c0243"
VSBP01000114.1	RepeatMasker	DNA/Ginger	206903	207191	2236	-	.	ID="RND-5_FAMILY-5363";Tend="1905";Tstart="1621";shortTE="F";uid="0a0859fb-f411-46b6-9c33-e2c0b5056f15"
VSBP01000114.1	RepeatMasker	DNA	172584	172847	747	-	.	ID="DNA4-3_AP";Tend="453";Tstart="202";shortTE="F";uid="54f14e31-0e6a-4476-9b25-a1e66d1a72f1"
VSBP01000114.1	RepeatMasker	DNA/hAT-Tip100	693804	694255	1267	-	.	ID="RND-6_FAMILY-8828";Tend="1451";Tstart="979";shortTE="F";uid="1af03e77-abf5-43e5-aef8-c3ad8024c34e"
VSBP01000114.1	RepeatMasker	LINE/R1	15988	18087	3829	-	.	ID="SART-7_API";Tend="2122";Tstart="13";shortTE="F";uid="f6dfae45-5603-4790-a92f-e4ccd63e8c6f"
VSBP01000114.1	RepeatMasker	Unknown	717649	718330	2638	-	.	ID="RND-6_FAMILY-6942";Tend="1032";Tstart="323";shortTE="F";uid="e5facd2e-9e1f-40c2-bde2-b46ee93ce3f1"
VSBP01000114.1	RepeatMasker	DNA/hAT-Blackjack	917323	918173	716	-	.	ID="HAT-12_LMI";Tend="1703";Tstart="845";shortTE="F";uid="eb8a46a4-f0ab-4fc7-ad37-f3cd61cde663"
VSBP01000114.1	RepeatMasker	DNA/hAT-hAT19	822748	823421	3708	-	.	ID="RND-5_FAMILY-192";Tend="1573";Tstart="921";shortTE="F";uid="099f0b27-f5f3-43e9-94d8-354e61d8d267"
VSBP01000114.1	RepeatMasker	DNA/Ginger	708736	709288	3868	-	.	ID="RND-5_FAMILY-5363";Tend="1458";Tstart="887";shortTE="F";uid="c5e75b55-fd71-4bee-a187-b019d727b9bc"
VSBP01000114.1	RepeatMasker	Unknown	157003	157188	1517	-	.	ID="RND-1_FAMILY-65";Tend="1133";Tstart="952";shortTE="F";uid="cae909e8-6683-4245-b631-21109d370ff6"
VSBP01000114.1	RepeatMasker	DNA/hAT-Charlie	264237	264473	1384	-	.	ID="RND-5_FAMILY-32";Tend="1127";Tstart="892";shortTE="F";uid="e2aaadcb-937a-4b21-ad12-0d31e96b0202"
VSBP01000114.1	RepeatMasker	DNA/hAT-hAT19	403103	403450	624	-	.	ID="HAT-N7_AP";Tend="378";Tstart="1";shortTE="F";uid="dfc121ed-d0cf-493d-88f8-9b152c29946b"
VSBP01000114.1	RepeatMasker	Unknown	420166	420725	2048	-	.	ID="RND-5_FAMILY-7584";Tend="1469";Tstart="857";shortTE="F";uid="f4fa28aa-813c-4126-836b-c8c9a4acc41f"
VSBP01000114.1	RepeatMasker	Unknown	124640	124778	409	-	.	ID="RND-6_FAMILY-4925";Tend="1144";Tstart="1016";shortTE="F";uid="e39bf71b-d63b-415d-85a5-44b0c976b7a0"
VSBP01000114.1	RepeatMasker	DNA/hAT-Charlie	928480	928755	1106	-	.	ID="RND-1_FAMILY-371";Tend="1261";Tstart="1002";shortTE="F";uid="8ecec72f-e8ef-4298-8bcc-7821c435dffd"
VSBP01000114.1	RepeatMasker	DNA/Ginger-1	802416	803342	5232	-	.	ID="rnd-5_family-11470";Tend="2005";Tstart="409";shortTE="F";uid="2d8992e6-03bd-4de1-af18-ac0a9bd724f7"
VSBP01000114.1	RepeatMasker	DNA/Ginger-1	72276	72580	1814	-	.	ID="rnd-6_family-4051";Tend="789";Tstart="536";shortTE="F";uid="77595d67-10fb-448b-a3b0-b110f09c3360"
VSBP01000114.1	RepeatMasker	DNA	610405	610767	755	-	.	ID="DNA4-2_AP";Tend="612";Tstart="248";shortTE="F";uid="865684a4-c40a-4b8c-a5b5-deec1689a6f2"
VSBP01000114.1	RepeatMasker	DNA	436037	436269	621	-	.	ID="DNA4-2B_AP";Tend="217";Tstart="4";shortTE="F";uid="571a8245-61cc-4d2c-a9a7-56475fb66ca0"
VSBP01000114.1	RepeatMasker	DNA/hAT-Tip100	842071	842350	2312	-	.	ID="RND-1_FAMILY-40";Tend="1256";Tstart="980";shortTE="F";uid="ba6b3d25-6bd0-4fb8-ac23-e78996500a90"
VSBP01000114.1	RepeatMasker	DNA/hAT-hAT19	709684	710496	4158	-	.	ID="RND-6_FAMILY-12903";Tend="1579";Tstart="799";shortTE="F";uid="10b3e54b-a7a1-4b51-9591-00b9585263e1"
VSBP01000114.1	RepeatMasker	Unknown	799468	799897	2372	-	.	ID="RND-1_FAMILY-398";Tend="1204";Tstart="783";shortTE="F";uid="f11324a1-fc57-498f-bfb8-9c93a8e1cf4d"
VSBP01000114.1	RepeatMasker	DNA/MULE-MuDR	796278	796761	624	-	.	ID="MUDR12X_AP";TEgroup="ctg_114%7CMUDR12X_AP%7C1";Tend="470";Tstart="58";shortTE="F";uid="760847be-1594-4ca8-8e63-c9e6d6d82631"
VSBP01000114.1	RepeatMasker	DNA	347424	347595	429	-	.	ID="dna4-2_ap";Tend="201";Tstart="26";shortTE="F";uid="bc8b8dd9-e8c4-418e-b7a5-a949aba9c89a"
VSBP01000114.1	RepeatMasker	DNA/MULE-MuDR	215851	215965	614	-	.	ID="RND-6_FAMILY-5005";Tend="1347";Tstart="1233";shortTE="F";uid="a8761a0c-35b0-4eab-8f02-6bfa0a29d0fb"
VSBP01000114.1	RepeatMasker	Unknown	893011	893123	754	-	.	ID="RND-5_FAMILY-2826";Tend="1352";Tstart="1243";shortTE="F";uid="7e1d02c1-a8e2-4aef-bd0a-791da303e837"
VSBP01000114.1	RepeatMasker	Unknown	68143	68251	510	-	.	ID="RND-5_FAMILY-189";Tend="1050";Tstart="942";shortTE="F";uid="a0663794-3f56-4293-a8a0-599e2145f2e1"
VSBP01000114.1	RepeatMasker	DNA/hAT-Tip100	224491	224593	529	-	.	ID="RND-6_FAMILY-13874";Tend="903";Tstart="804";shortTE="F";uid="b5e7ab62-6813-4195-ac0f-fdfaf8776927"
VSBP01000114.1	RepeatMasker	DNA	785970	786398	2496	-	.	ID="TTAA4B_AP";Tend="430";Tstart="1";shortTE="F";uid="d9f4ee0b-511f-4bc2-8d05-42f212c3478d"
VSBP01000114.1	RepeatMasker	DNA/hAT-Tip100	847340	847609	2206	-	.	ID="RND-1_FAMILY-40";Tend="1256";Tstart="991";shortTE="F";uid="9b32159e-4b98-4228-8449-68379f1f7bf3"
VSBP01000114.1	RepeatMasker	Unknown	796112	796265	1005	-	.	ID="RND-6_FAMILY-7215";Tend="821";Tstart="669";shortTE="F";uid="2982a2d9-a82d-483c-88a2-2f0cd1964430"
VSBP01000114.1	RepeatMasker	DNA/hAT-Tip100	178891	179057	1257	-	.	ID="RND-1_FAMILY-364";Tend="1123";Tstart="958";shortTE="F";uid="e8455f75-612a-4d27-bc37-0c7c6e582781"
VSBP01000114.1	RepeatMasker	DNA	376246	377017	1129	-	.	ID="DNA4-2_AP";Tend="769";Tstart="1";shortTE="F";uid="844706c2-71a0-4c68-a460-42dbce918515"
VSBP01000114.1	RepeatMasker	DNA/Ginger	207841	208855	7493	-	.	ID="RND-5_FAMILY-5363";Tend="1905";Tstart="894";shortTE="F";uid="05e2c7b6-f37a-4d57-a4dc-451b0c55b41b"
VSBP01000114.1	RepeatMasker	DNA/TcMar-Mariner	757473	757593	484	-	.	ID="RND-6_FAMILY-12713";Tend="1046";Tstart="948";shortTE="F";uid="53441c5a-096c-4460-b239-736cba78ad6c"
VSBP01000114.1	RepeatMasker	DNA/hAT	75593	76518	7020	-	.	ID="RND-6_FAMILY-997";Tend="1475";Tstart="583";shortTE="F";uid="3d4e411a-f68d-4d89-9462-18c0e8f5bbee"
VSBP01000114.1	RepeatMasker	DNA/hAT	662923	663055	603	-	.	ID="RND-5_FAMILY-2550";Tend="1064";Tstart="926";shortTE="F";uid="d2541574-21d9-428a-b076-e86f44ebcd51"
VSBP01000114.1	RepeatMasker	DNA/Ginger	829703	830658	5416	-	.	ID="RND-5_FAMILY-5363";Tend="1912";Tstart="892";shortTE="F";uid="da37fcd1-92b3-48fb-9a8a-c2d6811ef06c"
VSBP01000114.1	RepeatMasker	DNA/Ginger	730151	730725	2838	-	.	ID="rnd-6_family-9547";Tend="2527";Tstart="1861";shortTE="F";uid="cd3eb4b9-3130-4508-bce0-1503f4a1ecdc"
VSBP01000114.1	RepeatMasker	DNA/hAT-Tip100	424546	424734	1356	-	.	ID="RND-5_FAMILY-289";Tend="1530";Tstart="1356";shortTE="F";uid="b04de88c-85d1-4e2f-924b-933a80953583"
VSBP01000114.1	RepeatMasker	DNA/hAT-hAT19	714730	715354	2603	-	.	ID="dna8-64_ap";Tend="1167";Tstart="1";shortTE="F";uid="e3f6dadd-59e6-44ad-a671-f085a9ffdae2"
VSBP01000114.1	RepeatMasker	DNA/Kolobok-E	117544	117894	2257	-	.	ID="RND-6_FAMILY-2012";Tend="1401";Tstart="1050";shortTE="F";uid="3f0fe2e5-01ed-400f-b9a5-d0c2ffa30614"
VSBP01000114.1	RepeatMasker	DNA	825381	825746	814	-	.	ID="TTAA2D_AP";Tend="431";Tstart="52";shortTE="F";uid="5e0695fc-2d7f-4736-b642-f7c4f443796e"
VSBP01000114.1	RepeatMasker	DNA/MULE-MuDR	702727	703185	3008	-	.	ID="rnd-6_family-2199";Tend="1673";Tstart="1215";shortTE="F";uid="a6175e9c-5cf7-4e6f-970e-6dcc922a8629"
VSBP01000114.1	RepeatMasker	DNA/Sola-1	829215	829435	989	-	.	ID="rnd-5_family-5047";Tend="1161";Tstart="869";shortTE="F";uid="71944da1-c430-428b-a4e4-45b1e443e043"
VSBP01000114.1	RepeatMasker	Retroposon?	235839	235945	447	-	.	ID="RND-6_FAMILY-999";Tend="673";Tstart="568";shortTE="F";uid="30b4343a-be60-48f7-a7b2-c012595fc7f3"
VSBP01000114.1	RepeatMasker	DNA/Ginger	450339	451155	6359	-	.	ID="RND-1_FAMILY-3";Tend="1888";Tstart="1066";shortTE="F";uid="c07d2868-3c43-4731-b13c-91703a5ae098"
VSBP01000114.1	RepeatMasker	Unknown	37561	38104	4277	-	.	ID="RND-6_FAMILY-4716";Tend="1416";Tstart="872";shortTE="F";uid="cc85a4c8-69ab-4fbb-9c79-782202a1ef10"
VSBP01000114.1	RepeatMasker	DNA/hAT-Charlie	162381	162621	1299	-	.	ID="RND-5_FAMILY-32";Tend="1136";Tstart="888";shortTE="F";uid="867e386d-526d-4b9c-bb84-2d5a3e4c1c1e"
VSBP01000114.1	RepeatMasker	DNA/hAT	662407	662607	564	-	.	ID="RND-5_FAMILY-2550";Tend="1563";Tstart="1358";shortTE="F";uid="71a5bfac-3998-4b05-aef1-a2080f2bff99"
VSBP01000114.1	RepeatMasker	DNA	364275	364755	545	-	.	ID="DNA4-2_AP";Tend="461";Tstart="8";shortTE="F";uid="789a099b-d799-478c-8f52-90640f147a8d"
VSBP01000114.1	RepeatMasker	DNA/MULE-MuDR	453510	453648	1052	-	.	ID="RND-6_FAMILY-3603";Tend="1510";Tstart="1370";shortTE="F";uid="823dae84-bef4-4169-814c-5d1f38f78f8a"
VSBP01000114.1	RepeatMasker	DNA	179830	180156	1992	-	.	ID="TTAA2C_AP";Tend="423";Tstart="98";shortTE="F";uid="512e0a45-1d07-453d-ba3f-185154f9e742"
VSBP01000114.1	RepeatMasker	DNA/hAT	447847	449549	4131	-	.	ID="RND-1_FAMILY-9";TEgroup="ctg_114%7CRND-1_FAMILY-9%7C1";Tend="3221";Tstart="1764";shortTE="F";uid="70ca42dd-e0a6-4219-9eca-4a5cadf16b23"
VSBP01000114.1	RepeatMasker	DNA/hAT-hAT19	860601	860786	473	-	.	ID="RND-5_FAMILY-192";Tend="1072";Tstart="895";shortTE="F";uid="ddd04be3-7671-45aa-95fc-59365a6aa9f0"
VSBP01000114.1	RepeatMasker	DNA/hAT-Charlie	285515	285800	1610	-	.	ID="RND-1_FAMILY-83";Tend="1181";Tstart="917";shortTE="F";uid="cf0e4ae0-1616-4be1-9ad9-f18f22c8daec"
VSBP01000114.1	RepeatMasker	Unknown	881191	881586	3080	-	.	ID="RND-1_FAMILY-71";Tend="1153";Tstart="741";shortTE="F";uid="2e26856d-b2d8-42d7-85eb-85de06e9229f"
VSBP01000114.1	RepeatMasker	Retroposon?	250268	250469	1084	-	.	ID="RND-6_FAMILY-6254";Tend="751";Tstart="548";shortTE="F";uid="969304e5-e557-4034-943d-dd5f84415961"
VSBP01000114.1	RepeatMasker	Unknown	54054	54258	870	-	.	ID="RND-6_FAMILY-3747";Tend="394";Tstart="195";shortTE="F";uid="a1ec8ab7-83de-4536-a2d7-206d9ace509c"
VSBP01000114.1	RepeatMasker	DNA/Kolobok-E	557878	558110	529	-	.	ID="RND-6_FAMILY-16198";Tend="1252";Tstart="1004";shortTE="F";uid="706a0c00-5094-4a7a-b3de-d3d7e5d4a036"
VSBP01000114.1	RepeatMasker	DNA/hAT	453033	453171	1106	-	.	ID="RND-1_FAMILY-9";Tend="850";Tstart="711";shortTE="F";uid="03918521-2726-45a4-a100-9282aba63f9c"
VSBP01000114.1	RepeatMasker	DNA/CMC-Chapaev-3	149468	149760	2362	-	.	ID="RND-5_FAMILY-726";Tend="1376";Tstart="1084";shortTE="F";uid="40dbbcd4-d9ba-42de-9e8b-79dfdb3da612"
VSBP01000114.1	RepeatMasker	DNA	347031	347438	550	-	.	ID="DNA4-2_AP";TEgroup="ctg_114%7CDNA4-2_AP%7C1";Tend="480";Tstart="284";shortTE="F";uid="37456e40-f5e8-4afa-98b8-ea93664fb0f6"
VSBP01000114.1	RepeatMasker	DNA/hAT-hAT19	437616	437853	1202	-	.	ID="RND-1_FAMILY-220";Tend="1467";Tstart="1200";shortTE="F";uid="0d2f7ab2-28ac-48b4-b9d0-cb567e24d785"
VSBP01000114.1	RepeatMasker	DNA/Ginger	707753	708325	4433	-	.	ID="RND-6_FAMILY-5762";Tend="2553";Tstart="1985";shortTE="F";uid="14efe3a5-4639-4b46-936e-327eeee7360d"
VSBP01000114.1	RepeatMasker	Unknown	159039	159185	411	-	.	ID="RND-5_FAMILY-1560";Tend="407";Tstart="259";shortTE="F";uid="cb8c56a7-8ff7-475f-bd40-ab02d597066a"
VSBP01000114.1	RepeatMasker	DNA/P	920301	920437	443	-	.	ID="RND-6_FAMILY-2382";Tend="1235";Tstart="1107";shortTE="F";uid="bddd8614-950d-4e7f-92e8-d0115d31018b"
VSBP01000114.1	RepeatMasker	DNA/MULE-MuDR	408107	408668	2052	-	.	ID="rnd-6_family-3249";Tend="1905";Tstart="1335";shortTE="F";uid="84de1d1c-5654-48e8-b4bd-f101ba5e3203"
VSBP01000114.1	RepeatMasker	DNA/Ginger-1	172373	172611	1750	-	.	ID="rnd-1_family-79";Tend="1212";Tstart="993";shortTE="F";uid="85524ebe-3b74-403c-b95d-9fb3f8bb5f9a"
VSBP01000114.1	RepeatMasker	Unknown	155983	156249	1315	-	.	ID="RND-5_FAMILY-695";Tend="1335";Tstart="1106";shortTE="F";uid="d01fa17e-185e-4a5f-b6ec-94f88135381c"
VSBP01000114.1	RepeatMasker	DNA/MULE-MuDR	520523	521408	5347	-	.	ID="RND-6_FAMILY-5005";Tend="1581";Tstart="724";shortTE="F";uid="02199ae2-e892-4c0e-8581-35b8c1e6befe"
VSBP01000114.1	RepeatMasker	DNA	119754	120022	818	-	.	ID="TTAA3C_AP";Tend="259";Tstart="1";shortTE="F";uid="f0c284f4-8f91-4179-9b54-13ec8027d009"
VSBP01001140.1	RepeatMasker	LINE/L2	4314	5054	4368	+	.	ID="RND-6_FAMILY-103";Tend="638";Tstart="10";shortTE="F";uid="bf415581-7dcd-4f26-aca1-9dccb28848be"
VSBP01001140.1	RepeatMasker	Unknown	7375	7884	3628	+	.	ID="RND-1_FAMILY-127";Tend="762";Tstart="272";shortTE="F";uid="adf40254-75d5-4e49-9b3b-52adad760d50"
VSBP01001140.1	RepeatMasker	Unknown	12152	12767	3489	-	.	ID="RND-6_FAMILY-1858";Tend="891";Tstart="327";shortTE="F";uid="630d4473-ad33-4b20-b462-785dfcdfaee3"
VSBP01001140.1	RepeatMasker	DNA/hAT-Tip100	8298	8521	419	-	.	ID="RND-6_FAMILY-12591";Tend="822";Tstart="597";shortTE="F";uid="cea85611-8692-4403-84e9-ece567142936"
VSBP01001140.1	RepeatMasker	DNA/Ginger-1	7882	8017	922	-	.	ID="RND-1_FAMILY-79";Tend="1276";Tstart="1141";shortTE="F";uid="a5a8bcc2-b447-4113-881a-33fe3f3cc6f9"
VSBP01001140.1	RepeatMasker	Unknown	3695	3962	2021	-	.	ID="RND-5_FAMILY-3075";Tend="898";Tstart="620";shortTE="F";uid="9cf683d6-7154-4435-b6c2-19cf9b1db60c"
VSBP01001140.1	RepeatMasker	DNA/CMC-EnSpm	15596	16276	876	-	.	ID="RND-6_FAMILY-8347";Tend="823";Tstart="140";shortTE="F";uid="14906bca-3934-4d42-98ea-f46e41f620d8"
VSBP01011400.1	RepeatMasker	Unknown	698	1169	1260	+	.	ID="RND-1_FAMILY-127";Tend="1078";Tstart="592";shortTE="F";uid="f0027d24-eb13-45c1-90b9-54a190144bfe"
VSBP01011400.1	RepeatMasker	DNA	2	167	550	+	.	ID="TTAA18B_AP";Tend="549";Tstart="384";shortTE="F";uid="12495acf-10ac-4c08-bf9f-bc91ff4e4fdf"
VSBP01011400.1	RepeatMasker	Unknown	196	668	3308	-	.	ID="RND-1_FAMILY-75";Tend="459";Tstart="1";shortTE="F";uid="076c1af3-f25b-40a8-8292-59123df61c7e"
VSBP01011401.1	RepeatMasker	DNA/Maverick	734	1173	1096	-	.	ID="rnd-6_family-8176";Tend="1454";Tstart="817";shortTE="F";uid="49019596-7256-4068-a5cb-12ff2746d646"
VSBP01011401.1	RepeatMasker	DNA/Maverick	1	733	6397	-	.	ID="RND-5_FAMILY-598";Tend="734";Tstart="1";shortTE="F";uid="83f85fc8-ff33-4374-a45b-5f4713bbec28"
VSBP01011402.1	RepeatMasker	RC/Helitron	1024	1173	1270	-	.	ID="RND-1_FAMILY-224";Tend="768";Tstart="619";shortTE="F";uid="0fb7076a-3766-40a5-ab7d-4bb415699d2b"
VSBP01011402.1	RepeatMasker	Unknown	864	1089	605	-	.	ID="RND-6_FAMILY-772";Tend="913";Tstart="727";shortTE="F";uid="b0f01bbd-77af-4c56-a926-96e91eb228db"
VSBP01011403.1	RepeatMasker	LTR/Copia	15	515	3665	-	.	ID="RND-5_FAMILY-1263";Tend="481";Tstart="1";shortTE="F";uid="481b06af-0db0-4f38-a389-11f83298c15f"
VSBP01011404.1	RepeatMasker	DNA/hAT	1	943	6327	+	.	ID="RND-6_FAMILY-3835";Tend="1650";Tstart="693";shortTE="F";uid="24301693-194d-4c6a-8508-9fbdb82424d8"
VSBP01011404.1	RepeatMasker	DNA/hAT-hAT19	12	1125	6109	-	.	ID="RND-5_FAMILY-4345";Tend="1562";Tstart="456";shortTE="F";uid="8c08a935-e25f-476a-8a61-e9c7bae846b0"
VSBP01011405.1	RepeatMasker	Retroposon?	204	1053	6699	+	.	ID="RND-1_FAMILY-404";Tend="977";Tstart="143";shortTE="F";uid="6ce321dc-7a48-4938-b68d-8c7953d76ae5"
VSBP01011405.1	RepeatMasker	DNA/Kolobok-E	207	1172	5521	-	.	ID="RND-6_FAMILY-16198";Tend="1905";Tstart="1066";shortTE="F";uid="c7b6bcd4-9f49-4213-a4ce-22df1da9418d"
VSBP01011405.1	RepeatMasker	Unknown	1	209	1851	-	.	ID="RND-1_FAMILY-164";Tend="815";Tstart="606";shortTE="F";uid="71bf6060-64b7-4d3c-ab49-224d8c476715"
VSBP01011406.1	RepeatMasker	DNA/Maverick	346	1172	5727	-	.	ID="RND-1_FAMILY-399";Tend="1173";Tstart="362";shortTE="F";uid="bef1ae2b-f1a7-49b4-896b-f2aa3322d6c8"
VSBP01011408.1	RepeatMasker	DNA/P	852	1172	2213	+	.	ID="RND-5_FAMILY-101";Tend="1137";Tstart="823";shortTE="F";uid="96fddcba-df73-4293-a3ec-e3b9e9103e7c"
VSBP01011408.1	RepeatMasker	Unknown	3	814	5695	+	.	ID="RND-1_FAMILY-127";Tend="840";Tstart="11";shortTE="F";uid="a65eaea6-b188-465b-bbe1-0788b81a5d51"
VSBP01011408.1	RepeatMasker	LINE/R1	730	1030	404	-	.	ID="RND-6_FAMILY-12756";Tend="1518";Tstart="1228";shortTE="F";uid="a8ee4409-4c85-4fec-8437-831da355a69e"
VSBP01011409.1	RepeatMasker	Unknown	49	1169	8473	+	.	ID="RND-4_FAMILY-11";Tend="1112";Tstart="16";shortTE="F";uid="0f377372-91a8-4fe1-ae0d-085ccb25658e"
VSBP01011409.1	RepeatMasker	Unknown	1	271	2108	-	.	ID="RND-1_FAMILY-192";Tend="277";Tstart="1";shortTE="F";uid="51461185-962e-46eb-8e12-38d5dacd32e8"
VSBP01001141.1	RepeatMasker	DNA	525	661	1053	+	.	ID="RND-6_FAMILY-3496";Tend="1565";Tstart="1423";shortTE="F";uid="e121746a-3f37-45d3-9550-3db2451088f7"
VSBP01001141.1	RepeatMasker	Unknown	2196	2405	1757	+	.	ID="RND-5_FAMILY-1431";Tend="1307";Tstart="1098";shortTE="F";uid="f9cf743f-c3aa-42f1-bfb2-235c5accd139"
VSBP01001141.1	RepeatMasker	Unknown	12204	12668	1571	+	.	ID="RND-6_FAMILY-1506";Tend="1256";Tstart="794";shortTE="F";uid="1fb19ed9-07c8-480c-9599-47ed17654c0e"
VSBP01001141.1	RepeatMasker	DNA	18383	18863	3206	+	.	ID="RND-5_FAMILY-9000";Tend="1197";Tstart="723";shortTE="F";uid="7672648f-82a7-44ee-97de-dac4edd15f03"
VSBP01001141.1	RepeatMasker	Unknown	5631	5817	1103	+	.	ID="RND-6_FAMILY-4716";Tend="1073";Tstart="873";shortTE="F";uid="d682234d-0afa-43b1-bffb-1769a1eb4201"
VSBP01001141.1	RepeatMasker	Unknown	17807	18249	2090	+	.	ID="RND-5_FAMILY-3308";Tend="1302";Tstart="875";shortTE="F";uid="38f0803e-ea5e-4a86-be16-437ad9692c1a"
VSBP01001141.1	RepeatMasker	DNA/hAT-Tip100	7433	7623	400	+	.	ID="RND-6_FAMILY-12591";Tend="817";Tstart="622";shortTE="F";uid="14bce076-2f13-45d7-8546-9f52261099f4"
VSBP01001141.1	RepeatMasker	DNA/Kolobok-E	1	540	4356	+	.	ID="RND-1_FAMILY-25";Tend="994";Tstart="464";shortTE="F";uid="7d3fda4a-0295-4392-9e12-93969a27af7b"
VSBP01001141.1	RepeatMasker	DNA	13104	13266	513	+	.	ID="ttaa2c_ap";Tend="343";Tstart="172";shortTE="F";uid="619a813d-2d13-4ba9-acd0-76bb72feba47"
VSBP01001141.1	RepeatMasker	Unknown	8628	8750	542	+	.	ID="RND-6_FAMILY-5353";Tend="882";Tstart="783";shortTE="F";uid="a3592cf3-3726-4f2e-8645-22a2bc7ef8ff"
VSBP01001141.1	RepeatMasker	Unknown	15548	15879	899	+	.	ID="RND-6_FAMILY-23162";Tend="882";Tstart="564";shortTE="F";uid="87c5e25f-f046-4ea0-b079-885419e79df1"
VSBP01001141.1	RepeatMasker	Unknown	2401	2529	1148	-	.	ID="RND-5_FAMILY-4514";Tend="973";Tstart="845";shortTE="F";uid="fab5e680-386c-410d-84ef-ef62f58f276a"
VSBP01001141.1	RepeatMasker	Unknown	11085	11456	2681	-	.	ID="RND-1_FAMILY-386";Tend="1268";Tstart="888";shortTE="F";uid="44417b08-6b51-47de-83b3-5f4be5a17fc2"
VSBP01001141.1	RepeatMasker	Unknown	8336	8591	1249	-	.	ID="RND-5_FAMILY-9542";Tend="1124";Tstart="898";shortTE="F";uid="17691b88-97b4-4e8f-af6f-5f3f59ade6d4"
VSBP01001141.1	RepeatMasker	Retroposon?	3946	4228	494	-	.	ID="RND-6_FAMILY-17190";TEgroup="ctg_1141%7CRND-6_FAMILY-17190%7C1";Tend="1192";Tstart="1119";shortTE="F";uid="9ed193cd-0341-4a5f-b33a-f33dbcea1314"
VSBP01001141.1	RepeatMasker	DNA/Ginger	15874	17432	11576	-	.	ID="RND-6_FAMILY-5762";Tend="2534";Tstart="894";shortTE="F";uid="433e3887-032b-4f4d-94bf-69677198b92b"
VSBP01001141.1	RepeatMasker	DNA/MULE-MuDR	14320	14494	511	-	.	ID="RND-5_FAMILY-4497";Tend="181";Tstart="10";shortTE="F";uid="952e140d-465a-4a49-b1af-76ae41e422df"
VSBP01001141.1	RepeatMasker	DNA/Kolobok-E	17428	17642	1779	-	.	ID="RND-6_FAMILY-16198";Tend="1100";Tstart="885";shortTE="F";uid="0f2f821d-3b83-42ea-be71-7f872fc99ea9"
VSBP01001141.1	RepeatMasker	DNA/hAT-Charlie	10501	10660	589	-	.	ID="RND-6_FAMILY-25322";Tend="1261";Tstart="1098";shortTE="F";uid="91204108-da6e-418d-a6da-2147dd0882a2"
VSBP01011410.1	RepeatMasker	Unknown	34	1172	9129	+	.	ID="RND-1_FAMILY-8";Tend="1160";Tstart="42";shortTE="F";uid="3ba2f1e5-bd65-4485-953c-3e6145f89ef5"
VSBP01011411.1	RepeatMasker	DNA/Maverick	94	1172	6325	-	.	ID="rnd-6_family-1823";Tend="817";Tstart="1";shortTE="F";uid="33146e6f-5729-4b51-818c-6c97bfb1f5ed"
VSBP01011413.1	RepeatMasker	DNA/hAT-Charlie	188	422	1281	+	.	ID="RND-6_FAMILY-1507";Tend="1454";Tstart="1222";shortTE="F";uid="7f338798-24da-4a49-b388-feb04bb6103a"
VSBP01011413.1	RepeatMasker	DNA/hAT-Charlie	414	757	2529	-	.	ID="RND-5_FAMILY-738";Tend="1295";Tstart="928";shortTE="F";uid="362856f6-8386-49f5-8a00-b9d5916eb4c8"
VSBP01011414.1	RepeatMasker	LINE/CR1	888	1172	2495	+	.	ID="RND-1_FAMILY-372";Tend="534";Tstart="252";shortTE="F";uid="ba4efda8-b9dd-4084-b313-c2fbcd7fb1ad"
VSBP01011414.1	RepeatMasker	Unknown	1	894	5522	-	.	ID="RND-1_FAMILY-90";Tend="1563";Tstart="647";shortTE="F";uid="a7704fb0-c712-4d83-8c93-e94dcf136efc"
VSBP01011415.1	RepeatMasker	Unknown	1	1171	4765	+	.	ID="RND-1_FAMILY-105";Tend="1819";Tstart="161";shortTE="F";uid="6d429223-1ac2-4166-bb13-03ad69697801"
VSBP01011415.1	RepeatMasker	Unknown	569	1172	4682	-	.	ID="RND-1_FAMILY-5";Tend="1061";Tstart="409";shortTE="F";uid="183d06db-1c21-427a-8a86-4b75d6cc2650"
VSBP01011416.1	RepeatMasker	RC/Helitron	66	1172	9951	+	.	ID="RND-6_FAMILY-19323";Tend="1108";Tstart="1";shortTE="F";uid="3e144828-da35-46c3-b350-d9e8f9b5256e"
VSBP01011417.1	RepeatMasker	DNA/Ginger	116	1172	6986	+	.	ID="rnd-6_family-9547";Tend="1823";Tstart="746";shortTE="F";uid="2be96272-3910-48fe-855b-9636416ab849"
VSBP01011418.1	RepeatMasker	LTR/Gypsy	649	1082	1259	+	.	ID="RND-1_FAMILY-272";Tend="1376";Tstart="917";shortTE="F";uid="8e28652d-3900-46c0-bdc7-a762c4d35465"
VSBP01011418.1	RepeatMasker	Unknown	1	230	1565	+	.	ID="RND-5_FAMILY-6570";Tend="981";Tstart="760";shortTE="F";uid="62070c2c-37c2-4ad6-813f-223a0abeb6f6"
VSBP01011419.1	RepeatMasker	LTR/Gypsy	868	1063	1841	+	.	ID="RND-5_FAMILY-643";Tend="492";Tstart="297";shortTE="F";uid="9813992d-04e0-4e2d-be26-b1d73a5b328c"
VSBP01011419.1	RepeatMasker	LTR/Copia	41	368	667	+	.	ID="RND-6_FAMILY-10299";Tend="664";Tstart="339";shortTE="F";uid="21acffea-1637-480b-bf77-7279e037a11f"
VSBP01011419.1	RepeatMasker	LTR/Copia	365	857	541	-	.	ID="COPIA-1_LMI-I";Tend="1776";Tstart="1267";shortTE="F";uid="982693ab-6fc9-4074-9303-e208662e5e49"
VSBP01011419.1	RepeatMasker	LTR/Gypsy	1064	1171	882	-	.	ID="RND-6_FAMILY-17755";Tend="1134";Tstart="1027";shortTE="F";uid="c6c0a7e3-e69e-408a-b33c-62e6b46d33d1"
VSBP01001142.1	RepeatMasker	DNA/Ginger	2581	3571	7955	+	.	ID="rnd-6_family-9547";Tend="2266";Tstart="1144";shortTE="F";uid="46592fbd-be40-4e6e-a938-bfabe55f8329"
VSBP01001142.1	RepeatMasker	Unknown	9054	9185	839	+	.	ID="RND-6_FAMILY-2133";Tend="1785";Tstart="1656";shortTE="F";uid="3cebfa00-20ad-45de-88db-0a7bc44f3696"
VSBP01001142.1	RepeatMasker	Unknown	15640	15791	1073	+	.	ID="RND-1_FAMILY-94";Tend="1068";Tstart="923";shortTE="F";uid="6497ae47-9c8c-46de-80c8-e8b4b69d0504"
VSBP01001142.1	RepeatMasker	LINE/RTE-BovB	6045	6569	413	+	.	ID="RTE-50_LMI";Tend="3030";Tstart="2519";shortTE="F";uid="448d0892-af0b-4f94-9034-cd216a599f68"
VSBP01001142.1	RepeatMasker	LINE/L2	9488	9899	528	+	.	ID="RND-6_FAMILY-11516";TEgroup="ctg_1142%7CRND-6_FAMILY-11516%7C1";Tend="1174";Tstart="564";shortTE="F";uid="eca9ccea-decd-454b-a08e-3db8aa62b3c4"
VSBP01001142.1	RepeatMasker	DNA	10238	10946	3671	+	.	ID="DNA4-2_AP";Tend="768";Tstart="1";shortTE="F";uid="d2dfa67d-7906-4dd9-8158-6b0c44c6d7ea"
VSBP01001142.1	RepeatMasker	Unknown	16956	17106	1265	+	.	ID="RND-6_FAMILY-3181";Tend="1255";Tstart="1103";shortTE="F";uid="02348c93-0ae2-47b9-ac9b-f362dbbecdc6"
VSBP01001142.1	RepeatMasker	Unknown	18549	18823	1995	+	.	ID="RND-6_FAMILY-13680";Tend="366";Tstart="53";shortTE="F";uid="3ff95777-68f4-4353-a60f-2f763a219fd2"
VSBP01001142.1	RepeatMasker	DNA	15130	15343	1689	+	.	ID="DNA3-7_AP";Tend="401";Tstart="177";shortTE="F";uid="59b45175-3006-40de-b7da-e224ea9084fd"
VSBP01001142.1	RepeatMasker	DNA/hAT-Charlie	1435	1765	2662	-	.	ID="RND-5_FAMILY-621";Tend="1785";Tstart="1460";shortTE="F";uid="e8ca7c98-1226-42b3-819f-ab5f302bf3a4"
VSBP01001142.1	RepeatMasker	Unknown	13033	13218	731	-	.	ID="RND-1_FAMILY-47";Tend="1789";Tstart="1599";shortTE="F";uid="9191861f-b20c-464b-8eb6-1cd171384947"
VSBP01001142.1	RepeatMasker	Unknown	8487	8757	953	-	.	ID="RND-6_FAMILY-11599";Tend="641";Tstart="348";shortTE="F";uid="6c8a5237-e07f-4230-9a2b-0b74308b7932"
VSBP01001142.1	RepeatMasker	Unknown	17985	18504	1071	-	.	ID="RND-6_FAMILY-2529";Tend="507";Tstart="17";shortTE="F";uid="0e80ffb3-1890-4475-bc91-169421c04191"
VSBP01001142.1	RepeatMasker	DNA/Ginger-1	3572	3804	1812	-	.	ID="RND-6_FAMILY-4051";Tend="791";Tstart="558";shortTE="F";uid="c397e5fc-f9bf-493d-96f1-4738cdbd07c6"
VSBP01001142.1	RepeatMasker	Unknown	13852	13973	596	-	.	ID="RND-6_FAMILY-1576";Tend="403";Tstart="275";shortTE="F";uid="4ea944aa-ae46-49fd-b827-b931de6b17cf"
VSBP01001142.1	RepeatMasker	DNA/hAT-Tip100	7433	7593	458	-	.	ID="DNA8-106_AP";Tend="564";Tstart="425";shortTE="F";uid="6fadd03c-c856-497c-8725-7d0f6fb38366"
VSBP01001142.1	RepeatMasker	DNA/hAT-Tip100	270	378	450	-	.	ID="RND-6_FAMILY-998";Tend="370";Tstart="275";shortTE="F";uid="c1796262-8967-4325-b683-5b79cc3a7b10"
VSBP01011420.1	RepeatMasker	LTR/Gypsy	1	1112	3807	+	.	ID="RND-6_FAMILY-7627";Tend="1223";Tstart="61";shortTE="F";uid="64b39091-8ef3-45b5-9c91-f8f8876e999a"
VSBP01011421.1	RepeatMasker	DNA/Ginger	683	1171	3713	-	.	ID="RND-6_FAMILY-9547";Tend="2254";Tstart="1747";shortTE="F";uid="03035975-80fe-4f0f-8538-3d437eea4861"
VSBP01011421.1	RepeatMasker	DNA	1	677	4683	-	.	ID="RND-6_FAMILY-10446";Tend="835";Tstart="215";shortTE="F";uid="109c2ed5-f30b-40bf-993e-9644f3ba1161"
VSBP01011422.1	RepeatMasker	Unknown	1	926	5797	-	.	ID="RND-1_FAMILY-181";Tend="969";Tstart="1";shortTE="F";uid="2768937b-21fa-48fe-8b6c-5f211c507cbc"
VSBP01011423.1	RepeatMasker	DNA/Kolobok-E	445	992	2754	+	.	ID="RND-6_FAMILY-7219";Tend="946";Tstart="477";shortTE="F";uid="8c0d6467-806e-42eb-9a7c-0481a480451e"
VSBP01011423.1	RepeatMasker	DNA/Ginger	1	117	2435	+	.	ID="rnd-6_family-5762";Tend="2298";Tstart="1993";shortTE="F";uid="7dab6ae5-6096-4d9c-9dda-b60a2adf1699"
VSBP01011423.1	RepeatMasker	Unknown	118	554	473	-	.	ID="RND-5_FAMILY-2826";Tend="2268";Tstart="1772";shortTE="F";uid="552c4f8e-5a5f-466e-8a36-b86e32a315e6"
VSBP01011425.1	RepeatMasker	DNA/hAT-Ac	597	1171	4505	+	.	ID="RND-6_FAMILY-2700";Tend="1410";Tstart="838";shortTE="F";uid="75c5c669-55a7-4524-be1e-635c40d8c73f"
VSBP01011426.1	RepeatMasker	DNA/hAT-Tip100	271	903	4822	+	.	ID="RND-6_FAMILY-7583";Tend="1018";Tstart="383";shortTE="F";uid="0f7efa72-810a-4463-b4db-6f535ab9f4e4"
VSBP01011426.1	RepeatMasker	Unknown	904	1171	2953	+	.	ID="RND-5_FAMILY-675";Tend="361";Tstart="94";shortTE="F";uid="bb4e5ad9-65e0-4d5d-9d67-ed8c9797a569"
VSBP01011426.1	RepeatMasker	DNA/hAT-Tip100	1	293	2386	-	.	ID="RND-1_FAMILY-396";Tend="927";Tstart="643";shortTE="F";uid="631b974f-a60e-4d11-b007-67c370e2fa7e"
VSBP01011429.1	RepeatMasker	DNA/Ginger	1	641	3052	+	.	ID="rnd-6_family-9547";Tend="2541";Tstart="2039";shortTE="F";uid="6e9b1d4d-9b1e-41ea-83dd-5deac7d4d625"
VSBP01011429.1	RepeatMasker	Unknown	846	1169	1298	-	.	ID="RND-1_FAMILY-169";Tend="1190";Tstart="870";shortTE="F";uid="aea4d9c3-b539-47f5-95ca-6eae7839999c"
VSBP01001143.1	RepeatMasker	DNA/hAT	11682	11961	1756	+	.	ID="RND-6_FAMILY-5055";Tend="1224";Tstart="974";shortTE="F";uid="d865f874-1df0-49bc-a2cb-9189df33ce06"
VSBP01001143.1	RepeatMasker	DNA/Ginger	355	643	1452	+	.	ID="rnd-1_family-3";Tend="2102";Tstart="1552";shortTE="F";uid="91e6ea36-d2bd-4624-b79c-3a79d4c80fd4"
VSBP01001143.1	RepeatMasker	DNA/Ginger	16184	16359	1383	+	.	ID="RND-6_FAMILY-9547";Tend="1043";Tstart="873";shortTE="F";uid="55430277-ac51-4793-a81b-084f0397374c"
VSBP01001143.1	RepeatMasker	DNA/Ginger-1	9293	9529	526	+	.	ID="RND-6_FAMILY-4051";Tend="788";Tstart="572";shortTE="F";uid="f4e51507-8047-4594-a42d-4ddf07fb63f9"
VSBP01001143.1	RepeatMasker	DNA/hAT-Tip100	12472	12621	698	+	.	ID="RND-5_FAMILY-9762";Tend="1086";Tstart="940";shortTE="F";uid="cb1134e8-f04e-4287-beb4-8b9dacbb6f54"
VSBP01001143.1	RepeatMasker	DNA/hAT-Tip100	14679	14828	529	+	.	ID="RND-1_FAMILY-306";Tend="1181";Tstart="1026";shortTE="F";uid="57f36152-49ab-4b99-afda-d8b585a894f0"
VSBP01001143.1	RepeatMasker	DNA/Ginger	15819	16187	1322	+	.	ID="RND-5_FAMILY-5363";Tend="1905";Tstart="1441";shortTE="F";uid="6db641d8-5964-46cd-aac8-02dcf52b7cb4"
VSBP01001143.1	RepeatMasker	DNA/Ginger	1793	2160	1203	+	.	ID="RND-5_FAMILY-5363";TEgroup="ctg_1143%7CRND-5_FAMILY-5363%7C1";Tend="1914";Tstart="807";shortTE="F";uid="8d4cc791-86f3-4366-b7f7-b0d140957e5a"
VSBP01001143.1	RepeatMasker	DNA/Ginger-1	18551	18761	1702	+	.	ID="RND-1_FAMILY-79";Tend="1187";Tstart="979";shortTE="F";uid="47e6b5a9-411a-420b-9fca-d994177816b6"
VSBP01001143.1	RepeatMasker	Unknown	8636	8840	515	+	.	ID="RND-5_FAMILY-6375";Tend="1468";Tstart="1266";shortTE="F";uid="35467663-4a25-44b6-a4bb-202465bbbebe"
VSBP01001143.1	RepeatMasker	LINE/CR1	9718	10471	846	+	.	ID="RND-6_FAMILY-4479";Tend="1528";Tstart="756";shortTE="F";uid="4334b4bf-3969-4938-a732-8d640c06bffa"
VSBP01001143.1	RepeatMasker	DNA/hAT-hAT19	11111	11679	2843	+	.	ID="DNA8-64_AP";Tend="622";Tstart="1";shortTE="F";uid="e2cfc889-4bb1-4d0e-adf7-b690af2462b3"
VSBP01001143.1	RepeatMasker	DNA/Ginger	17683	17963	1719	+	.	ID="rnd-6_family-5762";Tend="2591";Tstart="2312";shortTE="F";uid="2d01da5c-f04f-47b8-8292-5e33b93a13ae"
VSBP01001143.1	RepeatMasker	DNA/Ginger-1	2045	2188	662	-	.	ID="RND-6_FAMILY-375";Tend="1846";Tstart="1697";shortTE="F";uid="8340fbf0-c537-48d9-89b0-727bf2ffd48d"
VSBP01001143.1	RepeatMasker	DNA/Ginger	9204	9505	1100	-	.	ID="rnd-5_family-5363";Tend="1893";Tstart="1695";shortTE="F";uid="8713d5c8-741c-43af-9086-28960b00fd47"
VSBP01001143.1	RepeatMasker	DNA/Ginger-1	1	354	1769	-	.	ID="rnd-1_family-79";Tend="1283";Tstart="987";shortTE="F";uid="4424730f-6af9-4410-a0ca-e28a5b6b0354"
VSBP01001143.1	RepeatMasker	Unknown	8163	8708	1110	-	.	ID="RND-6_FAMILY-10750";TEgroup="ctg_1143%7CRND-6_FAMILY-10750%7C1";Tend="1468";Tstart="679";shortTE="F";uid="7f75380a-d329-421a-b6cc-9eea647ea361"
VSBP01001143.1	RepeatMasker	Unknown	13057	13739	5567	-	.	ID="RND-6_FAMILY-17496";Tend="1073";Tstart="378";shortTE="F";uid="2efdc4c5-3396-4e31-b88d-5cd84f2fbf63"
VSBP01001143.1	RepeatMasker	Unknown	5574	5716	477	-	.	ID="RND-5_FAMILY-7584";Tend="1053";Tstart="894";shortTE="F";uid="f81ca643-c956-4dd2-b36b-091c328786b1"
VSBP01001143.1	RepeatMasker	DNA/Ginger	7242	7482	2018	-	.	ID="RND-6_FAMILY-5762";Tend="2536";Tstart="2296";shortTE="F";uid="03af2a15-2f91-40ef-99f4-c3734950b70c"
VSBP01001143.1	RepeatMasker	DNA/Kolobok-E	3857	4334	2444	-	.	ID="RND-5_FAMILY-48";Tend="1400";Tstart="951";shortTE="F";uid="2b5a8379-e9a8-48b4-8c65-e2d1e321c378"
VSBP01001143.1	RepeatMasker	DNA/Ginger	10467	10761	1538	-	.	ID="RND-5_FAMILY-5363";Tend="1301";Tstart="1002";shortTE="F";uid="5edf3eee-467b-45ad-87dc-cfb1225470aa"
VSBP01001143.1	RepeatMasker	DNA/Ginger	9475	9681	803	-	.	ID="RND-5_FAMILY-5363";Tend="1505";Tstart="1295";shortTE="F";uid="81ee0bac-4b45-494e-bffd-0a2798af259c"
VSBP01011430.1	RepeatMasker	DNA/Maverick	1000	1171	1052	+	.	ID="RND-4_FAMILY-261";Tend="172";Tstart="1";shortTE="F";uid="add836d1-285a-4470-abda-a583d8482334"
VSBP01011431.1	RepeatMasker	LTR/Gypsy	635	1171	4314	+	.	ID="RND-5_FAMILY-2465";Tend="503";Tstart="1";shortTE="F";uid="f1c52e11-aa98-4179-adc2-75dce7d4acb5"
VSBP01011431.1	RepeatMasker	Unknown	1	219	1931	-	.	ID="RND-1_FAMILY-209";Tend="524";Tstart="306";shortTE="F";uid="e9804f32-1008-4c13-8132-fa5b08f62d68"
VSBP01011431.1	RepeatMasker	Unknown	479	634	400	-	.	ID="RND-1_FAMILY-209";Tend="170";Tstart="60";shortTE="F";uid="dce49e90-c647-4837-8578-f920f7ee2dc4"
VSBP01011433.1	RepeatMasker	DNA	310	845	1181	-	.	ID="DNA2-3_AP";Tend="632";Tstart="12";shortTE="F";uid="019a54c8-092c-4c9b-819a-8cdea10f4b0b"
VSBP01011433.1	RepeatMasker	Retroposon?	184	309	432	-	.	ID="SINE2-1_AP";Tend="1757";Tstart="1628";shortTE="F";uid="80ef5b97-3c0f-4875-ba13-b59ca02674d4"
VSBP01011434.1	RepeatMasker	DNA/Ginger	1	951	6091	+	.	ID="rnd-1_family-3";Tend="2673";Tstart="1013";shortTE="F";uid="9f900817-6260-4c5d-8be0-6846bf145440"
VSBP01011439.1	RepeatMasker	LINE/I	41	611	728	-	.	ID="RND-5_FAMILY-2832";Tend="685";Tstart="70";shortTE="F";uid="dbf7376b-5c8c-42df-8e84-1c1134e3c5c4"
VSBP01001144.1	RepeatMasker	DNA/hAT-hAT19	12081	12372	1389	+	.	ID="HAT-N2_AP";Tend="735";Tstart="425";shortTE="F";uid="4192185f-1058-4e6b-91a8-b9e45518f3e4"
VSBP01001144.1	RepeatMasker	LINE/R1	2489	2724	873	+	.	ID="RND-6_FAMILY-12756";Tend="1131";Tstart="912";shortTE="F";uid="9279da9e-7a57-4b45-bbb4-88d0e34dbe5b"
VSBP01001144.1	RepeatMasker	DNA/Kolobok-E	13492	13667	628	+	.	ID="RND-6_FAMILY-2557";Tend="362";Tstart="195";shortTE="F";uid="a13c0d3b-e860-4168-aecc-8add9c9bf14d"
VSBP01001144.1	RepeatMasker	DNA/P	2522	2774	1732	-	.	ID="RND-5_FAMILY-101";Tend="1552";Tstart="1299";shortTE="F";uid="fda72b65-f8f9-40ad-a67b-e5e0c9247f92"
VSBP01001144.1	RepeatMasker	DNA/hAT	5506	5906	760	-	.	ID="DNA8-35_AP";TEgroup="ctg_1144%7CDNA8-35_AP%7C1";Tend="237";Tstart="1";shortTE="F";uid="dab43852-b51c-4231-9bdd-11d77afa833a"
VSBP01001144.1	RepeatMasker	DNA/Ginger	14277	14452	881	-	.	ID="RND-5_FAMILY-5363";Tend="1079";Tstart="892";shortTE="F";uid="bbe0ec6a-49f9-4ff2-9948-dcde2d8865f4"
VSBP01001144.1	RepeatMasker	DNA/MULE-MuDR	1	407	3681	-	.	ID="RND-6_FAMILY-5247";Tend="885";Tstart="479";shortTE="F";uid="d06b0a0f-ffa1-4acd-81cc-6004e142f23d"
VSBP01001144.1	RepeatMasker	DNA/Ginger	12373	12644	1331	-	.	ID="RND-5_FAMILY-5363";Tend="1601";Tstart="1322";shortTE="F";uid="0d170ab7-baf2-4156-aeed-d06d7c608dd7"
VSBP01011440.1	RepeatMasker	Unknown	1	657	4746	+	.	ID="RND-1_FAMILY-85";Tend="1088";Tstart="446";shortTE="F";uid="ef0af045-a7a5-4194-b06e-6244d974dc63"
VSBP01011440.1	RepeatMasker	Unknown	148	1170	8256	-	.	ID="RND-1_FAMILY-145";Tend="1693";Tstart="680";shortTE="F";uid="e34b0452-2d61-43a2-95e9-d8ac68bb70c9"
VSBP01011443.1	RepeatMasker	DNA/Ginger	1	1170	8486	-	.	ID="RND-6_FAMILY-9547";Tend="2348";Tstart="1186";shortTE="F";uid="3f256356-a14e-4548-a38f-e3fa30903a6b"
VSBP01011444.1	RepeatMasker	LINE/RTE-BovB	197	775	670	+	.	ID="RTE-14_LMI";Tend="3319";Tstart="2741";shortTE="F";uid="0e6527f6-bab5-486a-8916-e17e692b4df2"
VSBP01011444.1	RepeatMasker	DNA/Maverick	1041	1170	1067	-	.	ID="RND-5_FAMILY-2886";Tend="1179";Tstart="1050";shortTE="F";uid="ea638d31-86ee-40ab-9e6f-273901385325"
VSBP01011444.1	RepeatMasker	Unknown	807	982	1448	-	.	ID="RND-5_FAMILY-2740";Tend="197";Tstart="22";shortTE="F";uid="b3adc1a4-6b17-4471-9780-8cfa48b20c22"
VSBP01011445.1	RepeatMasker	DNA/Ginger	983	1170	674	-	.	ID="RND-5_FAMILY-5363";Tend="1847";Tstart="1683";shortTE="F";uid="812725a7-c6f1-4523-bde6-5de061dda155"
VSBP01011446.1	RepeatMasker	Unknown	55	914	3906	+	.	ID="RND-6_FAMILY-13754";Tend="740";Tstart="1";shortTE="F";uid="e42be048-c220-4854-8629-bffa57d3bc7e"
VSBP01011446.1	RepeatMasker	DNA/Ginger	812	1166	2106	-	.	ID="RND-5_FAMILY-5363";Tend="1831";Tstart="1477";shortTE="F";uid="0b991e2d-9825-46fe-8547-9f52ec5e236a"
VSBP01011447.1	RepeatMasker	DNA/hAT-Tip100	1	370	3014	-	.	ID="RND-6_FAMILY-17292";Tend="999";Tstart="631";shortTE="F";uid="94f540bc-9dc4-455a-a31a-edca76e15b42"
VSBP01011447.1	RepeatMasker	DNA/hAT-Tip100	527	1169	4905	-	.	ID="RND-6_FAMILY-17292";Tend="634";Tstart="1";shortTE="F";uid="738f6628-de63-49c4-ae5c-99e2c119c7f6"
VSBP01011448.1	RepeatMasker	Unknown	492	1131	1185	+	.	ID="RND-1_FAMILY-225";Tend="624";Tstart="1";shortTE="F";uid="61e7980e-656e-4e8c-b083-8b80b5f1c00c"
VSBP01011448.1	RepeatMasker	Unknown	36	473	1300	+	.	ID="RND-1_FAMILY-69";Tend="578";Tstart="147";shortTE="F";uid="be20c16e-de14-4f25-b154-a01de2990e5c"
VSBP01011449.1	RepeatMasker	Unknown	1	529	3829	+	.	ID="RND-5_FAMILY-2416";Tend="1236";Tstart="734";shortTE="F";uid="b4f7de79-c77a-404a-b7c1-9a82b61960e9"
VSBP01011449.1	RepeatMasker	Unknown	1023	1169	1337	+	.	ID="RND-6_FAMILY-4697";Tend="147";Tstart="1";shortTE="F";uid="5b686c2e-7906-4b83-83ed-adf6ee84aa15"
VSBP01001145.1	RepeatMasker	DNA/P	4207	4669	486	+	.	ID="RND-6_FAMILY-2213";Tend="489";Tstart="85";shortTE="F";uid="0f917a2e-3ae2-4b2d-b96b-d7fe8810d4f3"
VSBP01001145.1	RepeatMasker	LINE/L1	14480	14923	956	+	.	ID="RND-5_FAMILY-1096";Tend="1012";Tstart="571";shortTE="F";uid="a8f60876-095c-434f-a3c1-db5a1c021113"
VSBP01001145.1	RepeatMasker	LINE/L2	16263	16973	2457	+	.	ID="RND-6_FAMILY-2068";Tend="2039";Tstart="1336";shortTE="F";uid="3ba802da-1364-479f-8172-4bdba651d33b"
VSBP01001145.1	RepeatMasker	DNA/Ginger	11515	12801	9308	-	.	ID="RND-6_FAMILY-9547";Tend="2525";Tstart="1190";shortTE="F";uid="fac9bbde-bad1-46bd-823b-02dcaf61a17b"
VSBP01001145.1	RepeatMasker	DNA/hAT-Ac	11234	11373	778	-	.	ID="DNA8-48_AP";Tend="567";Tstart="433";shortTE="F";uid="5316388a-e788-4c45-bed1-d5f49d62c645"
VSBP01001145.1	RepeatMasker	DNA/hAT-Ac	13901	14047	1099	-	.	ID="DNA8-48_AP";Tend="431";Tstart="290";shortTE="F";uid="883a0fbe-f254-4847-ad62-ffadaaaba6f6"
VSBP01001145.1	RepeatMasker	DNA	228	480	740	-	.	ID="RND-5_FAMILY-2986";Tend="1356";Tstart="1104";shortTE="F";uid="7bbae8a5-be47-4714-9010-2aff4524497b"
VSBP01001145.1	RepeatMasker	DNA/MULE-MuDR	10092	10221	455	-	.	ID="RND-5_FAMILY-2449";Tend="1111";Tstart="984";shortTE="F";uid="21f6e658-6a6e-4059-852e-6fd291412d76"
VSBP01001145.1	RepeatMasker	Retroposon?	8919	9141	750	-	.	ID="SINE2-1_AP";Tend="324";Tstart="98";shortTE="F";uid="6e959fe6-19a0-4f3a-a73d-05fb02083cb2"
VSBP01011450.1	RepeatMasker	Unknown	99	214	413	+	.	ID="RND-6_FAMILY-6968";Tend="980";Tstart="862";shortTE="F";uid="7be87964-78d9-4715-99f1-e369a71ddd65"
VSBP01011450.1	RepeatMasker	DNA/hAT-Tip100	485	917	3173	-	.	ID="RND-6_FAMILY-2381";Tend="424";Tstart="1";shortTE="F";uid="77db8273-3d16-4d99-90f1-2234878912cc"
VSBP01011451.1	RepeatMasker	DNA/Ginger	1	1169	9206	+	.	ID="RND-6_FAMILY-5762";Tend="2375";Tstart="1206";shortTE="F";uid="e860d537-1e12-4f60-8c86-cf12c33f6a33"
VSBP01011452.1	RepeatMasker	Retroposon?	1	792	5986	+	.	ID="RND-5_FAMILY-3761";Tend="1577";Tstart="815";shortTE="F";uid="43e05b6e-1956-49dc-b664-f8e24f3adce7"
VSBP01011453.1	RepeatMasker	LTR/Gypsy	1	1158	3253	-	.	ID="RND-6_FAMILY-7252";Tend="933";Tstart="19";shortTE="F";uid="ecd53822-cf38-4cae-a62b-82cf9eccadd0"
VSBP01011454.1	RepeatMasker	LTR/Gypsy	29	273	511	+	.	ID="GYPSY-23_PBA-I";Tend="3298";Tstart="3054";shortTE="F";uid="a74a3b09-aa56-4196-983a-d8113ce46a59"
VSBP01011455.1	RepeatMasker	LINE/CR1	7	456	451	+	.	ID="RND-6_FAMILY-3280";Tend="1100";Tstart="659";shortTE="F";uid="65bded23-e6a5-46e2-8316-6f568e3194dc"
VSBP01011455.1	RepeatMasker	LINE/CR1	716	1066	484	+	.	ID="CR1-1_DEL";Tend="3637";Tstart="3285";shortTE="F";uid="c7469e0f-0374-405d-9c6f-2bed525e6933"
VSBP01011458.1	RepeatMasker	DNA/Ginger	1	1169	8685	+	.	ID="RND-6_FAMILY-5762";Tend="2354";Tstart="1178";shortTE="F";uid="ce0c6449-6192-4a3a-9d21-6f421c6f711b"
VSBP01011459.1	RepeatMasker	Unknown	1	1169	8815	-	.	ID="RND-6_FAMILY-901";Tend="1540";Tstart="375";shortTE="F";uid="bde830ec-4ffd-4b29-acdf-6f77d4dc7a1a"
VSBP01001146.1	RepeatMasker	Unknown	6958	7298	2941	+	.	ID="RND-6_FAMILY-772";Tend="1004";Tstart="664";shortTE="F";uid="23978084-ea26-4342-8383-c55be856b51c"
VSBP01001146.1	RepeatMasker	DNA/hAT-Tip100	5695	6235	4254	+	.	ID="RND-6_FAMILY-3503";Tend="1305";Tstart="759";shortTE="F";uid="4143f365-9514-4c8a-a776-715a5a8e8154"
VSBP01001146.1	RepeatMasker	DNA/Kolobok-E	13425	14137	5823	+	.	ID="RND-1_FAMILY-25";Tend="1015";Tstart="302";shortTE="F";uid="b118cd9c-e732-4770-ad2d-b34d1a087409"
VSBP01001146.1	RepeatMasker	DNA/P	10259	10907	2452	+	.	ID="RND-6_FAMILY-15606";Tend="1167";Tstart="531";shortTE="F";uid="9d2b99ce-7ff9-4c26-bb22-4f287491c47f"
VSBP01001146.1	RepeatMasker	Unknown	7238	7843	4551	-	.	ID="RND-6_FAMILY-4234";Tend="628";Tstart="1";shortTE="F";uid="3647ae9d-e54a-4d88-bbf3-3a474c690bb4"
VSBP01001146.1	RepeatMasker	Unknown	6233	6877	5034	-	.	ID="RND-6_FAMILY-7582";Tend="641";Tstart="1";shortTE="F";uid="79e22d0d-53ad-4bbe-a7f1-26637525ed1b"
VSBP01001146.1	RepeatMasker	Unknown	11474	12170	1573	-	.	ID="RND-1_FAMILY-300";Tend="1540";Tstart="837";shortTE="F";uid="3682eb37-4ae3-4626-81bc-622d63e24ece"
VSBP01001146.1	RepeatMasker	Unknown	7995	8740	6037	-	.	ID="RND-6_FAMILY-9300";Tend="737";Tstart="1";shortTE="F";uid="cc02e637-95dd-4a3c-9d5f-dfb1b0626df3"
VSBP01011460.1	RepeatMasker	DNA/hAT-Tip100	897	1082	409	-	.	ID="RND-6_FAMILY-7583";Tend="793";Tstart="590";shortTE="F";uid="78157f0b-42cc-4846-80ca-6d33cdaa6639"
VSBP01011460.1	RepeatMasker	Unknown	622	809	821	-	.	ID="RND-6_FAMILY-2796";Tend="759";Tstart="586";shortTE="F";uid="6aa5701f-582f-4b10-8c9b-c01b15a255cc"
VSBP01011462.1	RepeatMasker	Unknown	298	491	521	+	.	ID="RND-1_FAMILY-69";Tend="288";Tstart="88";shortTE="F";uid="4ebe8833-d375-44c9-95ec-0319dc71db67"
VSBP01011462.1	RepeatMasker	LINE/I-Jockey	464	1166	4500	-	.	ID="RND-5_FAMILY-634";Tend="817";Tstart="186";shortTE="F";uid="1e76bf90-9e37-42a9-878b-ad49dfcbb025"
VSBP01011463.1	RepeatMasker	Unknown	538	1169	4536	+	.	ID="RND-1_FAMILY-166";Tend="648";Tstart="21";shortTE="F";uid="9edc2e01-2552-4df8-b3ce-49b1677b233b"
VSBP01011463.1	RepeatMasker	Unknown	1	693	5088	-	.	ID="RND-1_FAMILY-1";Tend="706";Tstart="1";shortTE="F";uid="db691adf-fa08-4a9c-abbb-aaf3f97581f3"
VSBP01011464.1	RepeatMasker	DNA/hAT-Tip100	1	161	1443	+	.	ID="RND-6_FAMILY-3511";Tend="631";Tstart="471";shortTE="F";uid="a900791b-6c2a-4e21-a5bf-7d28b6806617"
VSBP01011464.1	RepeatMasker	LINE/CR1	186	1094	6502	-	.	ID="RND-6_FAMILY-338";Tend="816";Tstart="1";shortTE="F";uid="5780d1f9-8821-4fb4-8963-cb69e71e998d"
VSBP01011466.1	RepeatMasker	DNA/Ginger	1	1169	9340	+	.	ID="RND-6_FAMILY-9547";Tend="2129";Tstart="952";shortTE="F";uid="1c171bed-71a5-40c2-8c82-623fcaf40998"
VSBP01011467.1	RepeatMasker	DNA/hAT-hATm	75	1148	632	+	.	ID="HAT-4_AP";TEgroup="ctg_11467%7CHAT-4_AP%7C1";Tend="2588";Tstart="1608";shortTE="F";uid="74dd5dcb-fc44-420a-8350-5ab5e6f9a7cd"
VSBP01011468.1	RepeatMasker	Unknown	740	1142	493	+	.	ID="RND-6_FAMILY-2058";Tend="709";Tstart="453";shortTE="F";uid="5533cb28-08d7-47b4-80ea-fa2159ff0376"
VSBP01011468.1	RepeatMasker	Unknown	1	747	3878	-	.	ID="RND-1_FAMILY-49";Tend="1306";Tstart="92";shortTE="F";uid="0648fd97-77e5-4f7c-83ce-92e4cd1efede"
VSBP01001147.1	RepeatMasker	Unknown	14510	14907	2473	+	.	ID="RND-6_FAMILY-4953";Tend="641";Tstart="267";shortTE="F";uid="23e81d68-7e63-4d46-b94c-41513e423c7b"
VSBP01001147.1	RepeatMasker	DNA	16306	16695	2111	+	.	ID="RND-6_FAMILY-4191";Tend="385";Tstart="66";shortTE="F";uid="92e76325-3e2b-44f7-a9ab-c7fbda455a08"
VSBP01001147.1	RepeatMasker	DNA/MULE-MuDR	16998	18183	7395	+	.	ID="RND-5_FAMILY-5369";TEgroup="ctg_1147%7CRND-5_FAMILY-5369%7C1";Tend="1715";Tstart="618";shortTE="F";uid="960b4334-8d20-4ed2-a455-c9d9ad792672"
VSBP01001147.1	RepeatMasker	LTR/Gypsy	163	631	3890	-	.	ID="RND-6_FAMILY-1386";Tend="973";Tstart="513";shortTE="F";uid="6345b30a-d6b2-47fb-9057-c1703c356a43"
VSBP01001147.1	RepeatMasker	LTR/Gypsy	10717	11278	735	-	.	ID="GYPSY5-I_AP";Tend="3807";Tstart="3242";shortTE="F";uid="d4982290-dcde-47eb-b5ea-8435402673fc"
VSBP01001147.1	RepeatMasker	Unknown	16735	17197	3959	-	.	ID="RND-6_FAMILY-5353";Tend="882";Tstart="425";shortTE="F";uid="79dd582f-5b63-485e-9a4c-a1e58c586036"
VSBP01001147.1	RepeatMasker	LTR/Gypsy	11529	12535	955	-	.	ID="GYPSY5-I_AP";TEgroup="ctg_1147%7CGYPSY5-I_AP%7C1";Tend="3011";Tstart="1922";shortTE="F";uid="671c51eb-c3a2-43bd-a4af-b873aa1dd918"
VSBP01001147.1	RepeatMasker	DNA/hAT	15358	15510	1899	-	.	ID="RND-1_FAMILY-334";Tend="1596";Tstart="1042";shortTE="F";uid="6bca93a2-3cc4-4dfc-a650-b4f68b66479b"
VSBP01001147.1	RepeatMasker	Unknown	15511	15906	1953	-	.	ID="RND-5_FAMILY-5307";Tend="1439";Tstart="1029";shortTE="F";uid="cb8574b4-1f5f-43f8-96cc-5a4da9825aa4"
VSBP01001147.1	RepeatMasker	LTR/Gypsy	4213	4556	3030	-	.	ID="RND-6_FAMILY-1386";Tend="516";Tstart="173";shortTE="F";uid="383e9a3c-92aa-461e-afd0-dd7d09ea1a4b"
VSBP01001147.1	RepeatMasker	DNA/hAT-Tip100	14917	15195	1219	-	.	ID="DNA8-13_AP";Tend="296";Tstart="1";shortTE="F";uid="8b4cde0f-81cb-42b2-a9ca-d3751a1eb736"
VSBP01011470.1	RepeatMasker	LTR/Gypsy	12	1168	3623	+	.	ID="RND-6_FAMILY-7252";Tend="1055";Tstart="3";shortTE="F";uid="edad1a1f-f3ce-4975-8368-ae6283cea164"
VSBP01011471.1	RepeatMasker	Unknown	1	568	1978	+	.	ID="RND-1_FAMILY-8";Tend="1337";Tstart="872";shortTE="F";uid="c9fe643c-b89a-48ca-ba3f-352437c4306c"
VSBP01011471.1	RepeatMasker	Unknown	721	1168	2788	+	.	ID="RND-1_FAMILY-75";Tend="418";Tstart="1";shortTE="F";uid="8b11f998-37c2-42a1-b88c-d62488b6542a"
VSBP01011471.1	RepeatMasker	Unknown	163	701	1209	-	.	ID="RND-1_FAMILY-127";Tend="1143";Tstart="570";shortTE="F";uid="4939a8cd-e70e-4ab8-a6cd-208aed82d9bd"
VSBP01011473.1	RepeatMasker	DNA/Ginger-1	1	1000	5153	+	.	ID="RND-6_FAMILY-9723";Tend="1238";Tstart="242";shortTE="F";uid="790b937f-08a7-4737-b7c9-cb271f690671"
VSBP01011473.1	RepeatMasker	RC/Helitron	814	1168	2086	-	.	ID="RND-5_FAMILY-65";Tend="1523";Tstart="1208";shortTE="F";uid="1f3c31ef-24c4-458b-9c2d-709afb0df73f"
VSBP01011474.1	RepeatMasker	Retroposon?	222	750	611	+	.	ID="RND-1_FAMILY-157";Tend="1032";Tstart="519";shortTE="F";uid="3c2cd14c-0522-4710-9c9d-036cd689010a"
VSBP01011474.1	RepeatMasker	Unknown	3	283	1051	+	.	ID="RND-1_FAMILY-15";Tend="593";Tstart="322";shortTE="F";uid="7c2d613b-0e0d-447d-aeac-2b5569920a3a"
VSBP01011474.1	RepeatMasker	DNA/Ginger	279	1168	6937	-	.	ID="RND-6_FAMILY-5762";Tend="2281";Tstart="1391";shortTE="F";uid="aa316b97-e71d-462b-9010-b3993bd0d3c7"
VSBP01011475.1	RepeatMasker	Unknown	1	199	1166	+	.	ID="RND-1_FAMILY-241";Tend="1064";Tstart="848";shortTE="F";uid="9fbb7d8a-c407-4418-bb1e-f6cb85573670"
VSBP01011477.1	RepeatMasker	LTR/Gypsy	9	719	1462	+	.	ID="GYPSY-4_LH-I";Tend="4373";Tstart="3663";shortTE="F";uid="4357892d-bece-4260-b98e-98b9fb2da87f"
VSBP01011478.1	RepeatMasker	DNA/Maverick	862	1168	1164	-	.	ID="RND-6_FAMILY-13762";Tend="501";Tstart="199";shortTE="F";uid="ce49ecd3-1c87-4e6a-a8f6-e4bb8ab00a48"
VSBP01011478.1	RepeatMasker	DNA/Maverick	89	679	3057	-	.	ID="RND-4_FAMILY-261";Tend="581";Tstart="3";shortTE="F";uid="3bc305e0-21d2-4bae-b6e8-689c6399fab8"
VSBP01011479.1	RepeatMasker	Unknown	930	1168	1755	+	.	ID="RND-1_FAMILY-259";Tend="904";Tstart="696";shortTE="F";uid="df785243-5847-4ee0-ab00-773272dba362"
VSBP01001148.1	RepeatMasker	LTR/Pao	12067	12603	536	+	.	ID="BEL6-I_AG";Tend="4974";Tstart="4358";shortTE="F";uid="bef5833e-f08e-4158-89d0-fba9b1957dc2"
VSBP01001148.1	RepeatMasker	LTR/Pao	11312	11471	472	+	.	ID="BEL6-I_AG";Tend="4411";Tstart="4252";shortTE="F";uid="7d6e7976-b48b-4118-8c69-edd49caaff6d"
VSBP01001148.1	RepeatMasker	LTR/Gypsy	12618	12812	1851	+	.	ID="RND-5_FAMILY-643";Tend="492";Tstart="298";shortTE="F";uid="56a2a9e9-71e1-42b6-be41-0b7c6dcf4130"
VSBP01001148.1	RepeatMasker	Unknown	10623	10730	955	-	.	ID="RND-6_FAMILY-20208";Tend="999";Tstart="892";shortTE="F";uid="b37de763-3d57-4a8f-ac4f-023ec9b55243"
VSBP01001148.1	RepeatMasker	DNA/MULE-MuDR	4026	4561	643	-	.	ID="mudr-1x_ap";Tend="1564";Tstart="948";shortTE="F";uid="2eebbc4f-28ff-4943-bf0f-406b288e887c"
VSBP01001148.1	RepeatMasker	Unknown	18107	18268	626	-	.	ID="RND-6_FAMILY-1517";Tend="541";Tstart="370";shortTE="F";uid="2ba9d1e0-00b6-4367-9a98-d11aa1eec322"
VSBP01001148.1	RepeatMasker	DNA/hAT-Tip100	8576	9605	670	-	.	ID="HAT-29_LMI";Tend="2331";Tstart="1322";shortTE="F";uid="ee3269bc-9ee9-4130-9fe0-0025a0c5ddbf"
VSBP01001148.1	RepeatMasker	DNA/MULE-MuDR	1386	2761	4668	-	.	ID="MUDR-1X_AP";Tend="2613";Tstart="1239";shortTE="F";uid="128db79a-d386-4224-917d-7a354436fc98"
VSBP01001148.1	RepeatMasker	Unknown	7158	7624	1899	-	.	ID="RND-3_FAMILY-59";Tend="721";Tstart="236";shortTE="F";uid="8dd16555-45fb-454a-a93b-e0497319cc33"
VSBP01001148.1	RepeatMasker	LTR/Gypsy	12813	13208	3421	-	.	ID="RND-6_FAMILY-17755";Tend="1134";Tstart="740";shortTE="F";uid="70dee6f0-83be-4281-89a7-9f4edbfa0495"
VSBP01001148.1	RepeatMasker	DNA/P	15582	15811	560	-	.	ID="RND-6_FAMILY-5889";Tend="744";Tstart="515";shortTE="F";uid="9f497737-e276-46a8-87cd-206a46d84cf5"
VSBP01011480.1	RepeatMasker	Unknown	871	1110	1522	-	.	ID="RND-5_FAMILY-835";Tend="222";Tstart="1";shortTE="F";uid="1317ee08-41d4-46c5-a965-1f1183a0d0ec"
VSBP01011481.1	RepeatMasker	Unknown	970	1168	1380	+	.	ID="RND-6_FAMILY-5878";Tend="323";Tstart="98";shortTE="F";uid="a047df98-912e-4c37-9ff8-7ca49884bf47"
VSBP01011482.1	RepeatMasker	RC/Helitron	918	1168	1715	+	.	ID="RND-1_FAMILY-309";Tend="709";Tstart="428";shortTE="F";uid="3d9d70da-4137-46b1-9890-b23cd47eb65c"
VSBP01011482.1	RepeatMasker	Unknown	1	636	3663	-	.	ID="RND-5_FAMILY-1925";Tend="578";Tstart="1";shortTE="F";uid="efb5e247-6435-44c9-b45c-e6bf105b9011"
VSBP01011484.1	RepeatMasker	DNA/Maverick	275	1166	2594	+	.	ID="rnd-6_family-358";Tend="834";Tstart="288";shortTE="F";uid="cad55201-b724-469a-93fd-12a6523afdc5"
VSBP01011484.1	RepeatMasker	DNA/Maverick	1	274	1181	-	.	ID="RND-6_FAMILY-13762";Tend="274";Tstart="1";shortTE="F";uid="847b067a-9879-4c0b-8249-d0190465372e"
VSBP01011485.1	RepeatMasker	Unknown	16	1168	4192	+	.	ID="RND-3_FAMILY-366";Tend="1321";Tstart="169";shortTE="F";uid="91221668-77c6-4e23-9f6e-c370c693e366"
VSBP01011486.1	RepeatMasker	Unknown	15	1168	6982	+	.	ID="RND-1_FAMILY-26";Tend="1145";Tstart="24";shortTE="F";uid="f788ab96-26ed-41f8-aa0a-f771ccc53928"
VSBP01011488.1	RepeatMasker	LTR/Gypsy	198	375	417	+	.	ID="GYPSY-5_DBI-I";Tend="2367";Tstart="2191";shortTE="F";uid="9cdc5034-28f4-49db-81cf-254891ad4203"
VSBP01011488.1	RepeatMasker	LTR/Gypsy	652	1161	822	+	.	ID="GYPSY-4_DEL-I";Tend="2741";Tstart="2105";shortTE="F";uid="2106a82f-cf37-4046-8e2b-7373bd5addab"
VSBP01011488.1	RepeatMasker	DNA	428	670	1561	-	.	ID="rnd-6_family-3496";Tend="1076";Tstart="872";shortTE="F";uid="5bd25c03-1662-4d8f-bc2c-7b4f902209ee"
VSBP01011489.1	RepeatMasker	Unknown	549	700	812	+	.	ID="RND-1_FAMILY-301";Tend="1071";Tstart="933";shortTE="F";uid="235e2fa0-0a64-4e1f-b162-8b0a57741ed4"
VSBP01011489.1	RepeatMasker	Unknown	1061	1167	460	+	.	ID="RND-6_FAMILY-3953";Tend="531";Tstart="425";shortTE="F";uid="32d60011-5081-4680-82b2-dcf8ab350a0c"
VSBP01001149.1	RepeatMasker	Unknown	4215	4469	2040	+	.	ID="RND-6_FAMILY-178";Tend="1463";Tstart="1210";shortTE="F";uid="877016a9-76c6-4553-850b-bedff86c5e73"
VSBP01001149.1	RepeatMasker	DNA/Ginger-1	5334	5605	1123	+	.	ID="RND-6_FAMILY-4438";Tend="923";Tstart="656";shortTE="F";uid="3667750b-f8b6-4a61-b0a2-1cf49449f95d"
VSBP01001149.1	RepeatMasker	Unknown	14918	15278	1875	+	.	ID="RND-6_FAMILY-1487";Tend="1247";Tstart="892";shortTE="F";uid="9555398d-7b8a-447c-b74a-04ceb444195a"
VSBP01001149.1	RepeatMasker	DNA/Maverick	3618	3777	1351	+	.	ID="RND-6_FAMILY-8176";Tend="939";Tstart="780";shortTE="F";uid="fae880f0-2222-4604-8b2e-b0a21e997e11"
VSBP01001149.1	RepeatMasker	Unknown	3269	3616	1046	+	.	ID="RND-6_FAMILY-8793";TEgroup="ctg_1149%7CRND-6_FAMILY-8793%7C1";Tend="1060";Tstart="842";shortTE="F";uid="f3765fcd-86c2-4efa-abd6-2a1cdef3e749"
VSBP01001149.1	RepeatMasker	DNA/Ginger	9049	9245	1372	+	.	ID="rnd-1_family-3";Tend="1114";Tstart="872";shortTE="F";uid="7ab45f1a-75c4-4e53-9925-70b9a7690cdd"
VSBP01001149.1	RepeatMasker	Unknown	902	1352	3870	+	.	ID="RND-6_FAMILY-178";Tend="468";Tstart="23";shortTE="F";uid="4d00d64e-3757-4444-a274-f105b701d50b"
VSBP01001149.1	RepeatMasker	Retroposon?	5374	5607	1206	-	.	ID="RND-5_FAMILY-549";Tend="263";Tstart="23";shortTE="F";uid="15ac4a27-9c5a-4515-9ec4-2e65a46522bd"
VSBP01001149.1	RepeatMasker	Unknown	4622	4806	1138	-	.	ID="RND-1_FAMILY-280";Tend="924";Tstart="759";shortTE="F";uid="dce6a051-a7ab-4954-98b6-7dfcef774d8a"
VSBP01001149.1	RepeatMasker	DNA/hAT-Tip100	10775	11037	856	-	.	ID="RND-1_FAMILY-263";Tend="1432";Tstart="1164";shortTE="F";uid="04c6f83a-b636-4ded-a72b-87f1c036e522"
VSBP01001149.1	RepeatMasker	DNA	1	268	1760	-	.	ID="TTAA4B_AP";Tend="269";Tstart="1";shortTE="F";uid="3f7d5f89-430e-4b18-a1f6-187920877fc1"
VSBP01001149.1	RepeatMasker	DNA	6602	6755	755	-	.	ID="RND-5_FAMILY-355";Tend="1199";Tstart="1044";shortTE="F";uid="fc3bc133-ed64-4560-b5ee-6cbf041ddb45"
VSBP01001149.1	RepeatMasker	DNA/Ginger	5015	5246	4934	-	.	ID="rnd-6_family-9547";Tend="2951";Tstart="2450";shortTE="F";uid="37161bad-2d52-4b24-9888-f593766f816f"
VSBP01001149.1	RepeatMasker	Unknown	6369	6472	419	-	.	ID="RND-6_FAMILY-11599";Tend="746";Tstart="645";shortTE="F";uid="45637038-67a6-4b79-9527-caf3149367b6"
VSBP01001149.1	RepeatMasker	Unknown	17933	18317	1944	-	.	ID="RND-6_FAMILY-1487";Tend="1223";Tstart="876";shortTE="F";uid="baef1460-c808-43db-b646-9ca427617d3c"
VSBP01001149.1	RepeatMasker	Unknown	2993	3254	1790	-	.	ID="RND-1_FAMILY-300";Tend="1924";Tstart="1667";shortTE="F";uid="f85d3de7-c8e4-4e30-804f-cda2906988bd"
VSBP01001149.1	RepeatMasker	DNA	2580	2851	591	-	.	ID="ttaa4c_ap";Tend="411";Tstart="148";shortTE="F";uid="92207d6e-b26c-4327-8778-a28f30274297"
VSBP01001149.1	RepeatMasker	DNA/Ginger-1	8987	9221	1356	-	.	ID="RND-1_FAMILY-79";Tend="1950";Tstart="1721";shortTE="F";uid="94b1c210-404f-434e-a83c-bc2836a16c3d"
VSBP01001149.1	RepeatMasker	DNA/Ginger	5608	6315	4934	-	.	ID="rnd-6_family-9547";Tend="2449";Tstart="910";shortTE="F";uid="71c9b8fd-c001-41c9-87cb-f30589233fd5"
VSBP01011490.1	RepeatMasker	Unknown	761	1167	3237	+	.	ID="RND-1_FAMILY-8";Tend="480";Tstart="88";shortTE="F";uid="aa4c5659-2b45-43c6-a9b8-28cf4fb7cf93"
VSBP01011491.1	RepeatMasker	LTR/Pao	525	912	562	-	.	ID="BEL-5_DVIR-I";Tend="4084";Tstart="3715";shortTE="F";uid="a8a26695-75cc-4fec-addd-a2d6ab943d3d"
VSBP01011492.1	RepeatMasker	Unknown	73	1162	7134	+	.	ID="RND-6_FAMILY-636";Tend="1015";Tstart="6";shortTE="F";uid="ecdb143d-426c-454d-8aee-96a1ea3936bc"
VSBP01011493.1	RepeatMasker	DNA/Ginger	1	1167	8778	+	.	ID="RND-6_FAMILY-5762";Tend="2329";Tstart="1165";shortTE="F";uid="64a6126c-0b3b-45ad-b1f1-9f28d58c2caf"
VSBP01011494.1	RepeatMasker	Unknown	987	1167	1396	+	.	ID="RND-5_FAMILY-1559";Tend="246";Tstart="56";shortTE="F";uid="4c0b12d1-568f-44e1-a57a-bf1aafc40a6b"
VSBP01011494.1	RepeatMasker	Unknown	1	686	4225	-	.	ID="RND-6_FAMILY-225";Tend="635";Tstart="1";shortTE="F";uid="58497ccc-f83b-4728-a610-92e6b9ad2c9a"
VSBP01011494.1	RepeatMasker	DNA/hAT-hATm	882	987	609	-	.	ID="RND-1_FAMILY-153";Tend="1243";Tstart="1123";shortTE="F";uid="9d87a62f-5ca8-430b-bf5d-50328eb50401"
VSBP01011495.1	RepeatMasker	Unknown	464	678	577	+	.	ID="RND-6_FAMILY-4052";Tend="829";Tstart="612";shortTE="F";uid="1d9f24a3-80c7-4d3a-bd27-cd1b03c90754"
VSBP01011496.1	RepeatMasker	Unknown	1	666	4754	+	.	ID="RND-3_FAMILY-366";Tend="1333";Tstart="651";shortTE="F";uid="faa84542-1e26-4c2b-99ee-44233c4a1482"
VSBP01011496.1	RepeatMasker	DNA/hAT	649	1167	2794	+	.	ID="RND-1_FAMILY-9";Tend="2391";Tstart="1889";shortTE="F";uid="516a630f-2167-44cc-a10f-bb8ad9aa60bd"
VSBP01011497.1	RepeatMasker	LTR/Gypsy	1	786	6296	-	.	ID="RND-5_FAMILY-6940";Tend="772";Tstart="1";shortTE="F";uid="e20ef818-09ce-4ad3-ad1c-53f8af386e36"
VSBP01011499.1	RepeatMasker	Unknown	198	1067	5351	-	.	ID="RND-6_FAMILY-2796";Tend="803";Tstart="1";shortTE="F";uid="ae7fa60a-6e85-4ff5-8875-bf7083871d28"
VSBP01000115.1	RepeatMasker	DNA	387930	388542	657	+	.	ID="dna4-2_ap";TEgroup="ctg_115%7Cdna4-2_ap%7C1";Tend="769";Tstart="1";shortTE="F";uid="8de9fd46-f854-4aed-b676-30c8864970a3"
VSBP01000115.1	RepeatMasker	DNA	409848	410275	527	+	.	ID="TTAA3_AP";Tend="429";Tstart="1";shortTE="F";uid="47f93470-96d0-4e26-afb9-82489cea1ef0"
VSBP01000115.1	RepeatMasker	DNA/MULE-NOF	902676	902907	849	+	.	ID="RND-5_FAMILY-3305";Tend="1753";Tstart="1551";shortTE="F";uid="c58c0e7a-67b1-49b9-8499-672808152b78"
VSBP01000115.1	RepeatMasker	DNA/hAT-Tip100	906843	907239	2746	+	.	ID="RND-5_FAMILY-289";Tend="1529";Tstart="1156";shortTE="F";uid="dc6f6655-e5b2-45a6-b265-f7bec13e0901"
VSBP01000115.1	RepeatMasker	DNA	106350	106581	1008	+	.	ID="RND-5_FAMILY-9000";Tend="1447";Tstart="1221";shortTE="F";uid="fde7dd8f-3ab7-4ac6-8429-dcf65f3ea071"
VSBP01000115.1	RepeatMasker	Unknown	1431	1629	1111	+	.	ID="RND-1_FAMILY-392";Tend="1250";Tstart="1051";shortTE="F";uid="978e45cc-55b1-4bd0-8987-a90b622229c0"
VSBP01000115.1	RepeatMasker	DNA/hAT-hAT19	446792	447452	1168	+	.	ID="RND-5_FAMILY-1429";Tend="1543";Tstart="962";shortTE="F";uid="bd6dabd5-1dcd-4d76-bcbe-a7ff1b0f2d20"
VSBP01000115.1	RepeatMasker	Retroposon?	928157	928817	1829	+	.	ID="RND-6_FAMILY-999";Tend="640";Tstart="18";shortTE="F";uid="f358575c-4d1e-416d-a804-f505b761940b"
VSBP01000115.1	RepeatMasker	DNA/hAT	879678	879863	713	+	.	ID="RND-6_FAMILY-37";Tend="1105";Tstart="907";shortTE="F";uid="8251e9b9-c6f3-4fed-9d1d-60cf2c98b5d3"
VSBP01000115.1	RepeatMasker	DNA/Kolobok-E	124474	124666	1840	+	.	ID="RND-6_FAMILY-2012";TEgroup="ctg_115%7CRND-6_FAMILY-2012%7C1";Tend="1536";Tstart="744";shortTE="F";uid="e2d3ab24-206f-4849-a0ca-c2837a50cc64"
VSBP01000115.1	RepeatMasker	DNA/hAT-Tip100	8218	8647	2368	+	.	ID="RND-6_FAMILY-6478";Tend="1388";Tstart="887";shortTE="F";uid="c6ec6c2f-19c4-4a0b-bfdf-7a98c1f558bb"
VSBP01000115.1	RepeatMasker	DNA/MULE-MuDR	674455	674789	2495	+	.	ID="RND-5_FAMILY-5369";Tend="1718";Tstart="1396";shortTE="F";uid="c0a1d649-47ce-4378-b1fc-e84b72d092a2"
VSBP01000115.1	RepeatMasker	Unknown	864516	864658	602	+	.	ID="RND-6_FAMILY-4925";Tend="1629";Tstart="1486";shortTE="F";uid="1b5762f2-255d-4cbb-b711-b64f1ca347f4"
VSBP01000115.1	RepeatMasker	Unknown	908559	908875	1231	+	.	ID="RND-5_FAMILY-6598";Tend="1220";Tstart="842";shortTE="F";uid="9be423f3-5d0f-4865-89f6-810b1370208b"
VSBP01000115.1	RepeatMasker	DNA/hAT-Tip100	73705	73872	518	+	.	ID="RND-5_FAMILY-495";Tend="1824";Tstart="1649";shortTE="F";uid="a4aa84ec-76ce-4165-976a-98797b340335"
VSBP01000115.1	RepeatMasker	DNA	50090	50731	994	+	.	ID="TTAA7_AP";TEgroup="ctg_115%7CTTAA7_AP%7C1";Tend="434";Tstart="1";shortTE="F";uid="ddcd67c2-5817-4d1b-a7b4-b121d2756f92"
VSBP01000115.1	RepeatMasker	Retroposon?	561263	561549	760	+	.	ID="RND-3_FAMILY-37";Tend="1179";Tstart="906";shortTE="F";uid="ca13e7a8-65ee-4a04-892d-94e39284cf1b"
VSBP01000115.1	RepeatMasker	DNA	287610	287949	766	+	.	ID="DNA4-2_AP";Tend="583";Tstart="294";shortTE="F";uid="5a27b9f6-1480-438a-9cff-8763ce82d7f6"
VSBP01000115.1	RepeatMasker	LINE/L1	7950	8198	1595	+	.	ID="RND-5_FAMILY-1096";Tend="1258";Tstart="1012";shortTE="F";uid="eccd86a5-a36b-4058-bbdf-a5f534122e93"
VSBP01000115.1	RepeatMasker	Unknown	223406	223506	476	+	.	ID="RND-6_FAMILY-28146";Tend="785";Tstart="689";shortTE="F";uid="bc67c840-3de8-46ec-993b-fc480260bc9b"
VSBP01000115.1	RepeatMasker	Unknown	765002	765177	1392	+	.	ID="RND-1_FAMILY-341";Tend="1132";Tstart="959";shortTE="F";uid="33820322-a46c-4bf8-9f2c-3576383fe71b"
VSBP01000115.1	RepeatMasker	DNA/hAT-hAT19	894380	894484	576	+	.	ID="RND-1_FAMILY-220";Tend="1056";Tstart="933";shortTE="F";uid="08d82742-3c8e-428f-ab3f-1fd1b4e5e572"
VSBP01000115.1	RepeatMasker	DNA/Kolobok-E	513671	514294	3881	+	.	ID="RND-6_FAMILY-2012";Tend="1522";Tstart="869";shortTE="F";uid="f3febdd2-837a-4162-b28b-05bad6f0cf60"
VSBP01000115.1	RepeatMasker	DNA/hAT-Charlie	516096	516422	1991	+	.	ID="RND-6_FAMILY-12925";Tend="1141";Tstart="814";shortTE="F";uid="832ebc8e-63bc-4c4b-af92-fb7d482d42d5"
VSBP01000115.1	RepeatMasker	Unknown	519302	519499	616	+	.	ID="RND-5_FAMILY-224";Tend="772";Tstart="590";shortTE="F";uid="9f72ec45-6ea3-43fd-8512-b5bcaa826ef2"
VSBP01000115.1	RepeatMasker	Unknown	811445	812465	6978	+	.	ID="RND-6_FAMILY-29729";Tend="1848";Tstart="869";shortTE="F";uid="395d5896-e867-431c-a84f-7fc630336dc0"
VSBP01000115.1	RepeatMasker	DNA/hAT-Charlie	240650	241007	456	+	.	ID="RND-6_FAMILY-2927";TEgroup="ctg_115%7CRND-6_FAMILY-2927%7C1";Tend="1539";Tstart="995";shortTE="T";uid="e66a9793-0ef5-4d2e-8bfd-31a06670d68c"
VSBP01000115.1	RepeatMasker	DNA	237529	237962	1694	+	.	ID="DNA-TTAA-1_AP";Tend="423";Tstart="1";shortTE="F";uid="722e11f5-84ab-4edf-b57d-f656b9ae19e7"
VSBP01000115.1	RepeatMasker	DNA/hAT-Charlie	277195	277464	845	+	.	ID="DNA8-33_AP";Tend="328";Tstart="1";shortTE="F";uid="a84a50bc-99ab-4ecc-a6e5-4dabe8d05d08"
VSBP01000115.1	RepeatMasker	DNA/hAT	899358	900020	1521	+	.	ID="HAT-N8_AP";TEgroup="ctg_115%7CHAT-N8_AP%7C1";Tend="864";Tstart="1";shortTE="F";uid="bdcdc096-f1d5-44d8-8085-e6b3c700eda4"
VSBP01000115.1	RepeatMasker	DNA/MULE-MuDR	543848	544316	2858	+	.	ID="RND-6_FAMILY-1389";Tend="1640";Tstart="1220";shortTE="F";uid="2c7656f4-bf89-426b-bf7b-70c12d0dc5ab"
VSBP01000115.1	RepeatMasker	DNA/Kolobok-E	154251	154459	526	+	.	ID="RND-6_FAMILY-16198";Tend="1253";Tstart="1053";shortTE="F";uid="8a53a27f-b404-4c28-9133-1ba731ce6e10"
VSBP01000115.1	RepeatMasker	DNA/hAT-Charlie	257755	257978	538	+	.	ID="DNA8-32_AP";Tend="240";Tstart="1";shortTE="F";uid="307e9702-d1f8-4084-a541-4fb993f49afd"
VSBP01000115.1	RepeatMasker	DNA/hAT-Charlie	505149	505310	1150	+	.	ID="RND-5_FAMILY-32";Tend="1127";Tstart="957";shortTE="F";uid="ef693a5a-8ea2-4f5b-91c7-b7b63982e9bf"
VSBP01000115.1	RepeatMasker	DNA/Ginger	132313	132905	3741	+	.	ID="RND-5_FAMILY-5363";Tend="1904";Tstart="1286";shortTE="F";uid="73fb5c50-1c73-4dae-acd1-10951a2c7f32"
VSBP01000115.1	RepeatMasker	DNA/hAT-Charlie	237123	237390	695	+	.	ID="RND-6_FAMILY-12925";TEgroup="ctg_115%7CRND-6_FAMILY-12925%7C1";Tend="1137";Tstart="808";shortTE="F";uid="da92b7d9-dbb6-4b14-a572-b5448bb46276"
VSBP01000115.1	RepeatMasker	DNA/Ginger	897403	897652	1847	+	.	ID="RND-6_FAMILY-5762";Tend="2550";Tstart="2311";shortTE="F";uid="0bc49030-6472-475d-b424-723bfc0b42c5"
VSBP01000115.1	RepeatMasker	DNA/hAT	185302	185482	621	+	.	ID="RND-6_FAMILY-8835";Tend="1152";Tstart="923";shortTE="F";uid="be5394a6-2e29-4f34-be14-29b2c1bce6f4"
VSBP01000115.1	RepeatMasker	DNA/hAT-Ac	11269	11393	523	+	.	ID="RND-6_FAMILY-500";Tend="1069";Tstart="949";shortTE="F";uid="4a34abad-a36f-4806-80b6-8d826f1bf34c"
VSBP01000115.1	RepeatMasker	DNA/Ginger	795563	796473	5200	+	.	ID="RND-5_FAMILY-5363";Tend="1907";Tstart="961";shortTE="F";uid="8bb63ff0-3a7c-448e-b98a-514e5fd97fbf"
VSBP01000115.1	RepeatMasker	DNA/hAT-hAT19	773220	774012	5534	+	.	ID="RND-5_FAMILY-1546";Tend="1597";Tstart="773";shortTE="F";uid="fc64bd4a-efcf-439d-883d-7394ee99bbcf"
VSBP01000115.1	RepeatMasker	DNA/hAT-hAT19	885397	885680	1644	+	.	ID="HAT-N4_AP";Tend="285";Tstart="2";shortTE="F";uid="2a16a801-44c0-49fc-8f9c-780f2d25df3b"
VSBP01000115.1	RepeatMasker	DNA	705650	706088	777	+	.	ID="TTAA2D_AP";Tend="424";Tstart="1";shortTE="F";uid="4a6afb92-d395-4321-84f4-c73bb8334809"
VSBP01000115.1	RepeatMasker	DNA/hAT-Ac	908880	909077	609	+	.	ID="RND-6_FAMILY-2845";Tend="1067";Tstart="882";shortTE="F";uid="fc36bbb9-6154-4845-958b-e750503646c2"
VSBP01000115.1	RepeatMasker	DNA/hAT-hAT19	816923	817586	2454	+	.	ID="DNA8-73_AP";TEgroup="ctg_115%7CDNA8-73_AP%7C1";Tend="784";Tstart="1";shortTE="F";uid="192b0e13-8cc0-4f79-b75a-7affcd26a3e8"
VSBP01000115.1	RepeatMasker	DNA/hAT-Tip100	674250	674509	495	+	.	ID="RND-6_FAMILY-6478";TEgroup="ctg_115%7CRND-6_FAMILY-6478%7C1";Tend="1412";Tstart="896";shortTE="T";uid="4f2a7c41-ec75-47d9-865e-4699fcb81265"
VSBP01000115.1	RepeatMasker	DNA/hAT-hAT19	739186	739354	510	+	.	ID="RND-5_FAMILY-1996";Tend="1119";Tstart="938";shortTE="F";uid="9645cf92-73cf-4d68-8555-95c9631b21c8"
VSBP01000115.1	RepeatMasker	DNA/TcMar-Mariner	219575	219707	478	+	.	ID="MARINER-N13_HSAL";Tend="499";Tstart="369";shortTE="F";uid="8470e287-fa32-45b2-8ac4-4ea5115f875d"
VSBP01000115.1	RepeatMasker	DNA/hAT-Blackjack	112263	112746	2535	+	.	ID="RND-1_FAMILY-205";Tend="1413";Tstart="902";shortTE="F";uid="b075af29-33cc-4cb6-92df-f7bed9495098"
VSBP01000115.1	RepeatMasker	Unknown	21314	22048	4169	+	.	ID="RND-1_FAMILY-47";Tend="1682";Tstart="947";shortTE="F";uid="a4c1c102-e4e6-4c46-89b7-3577b041a559"
VSBP01000115.1	RepeatMasker	DNA/MULE-MuDR	812735	813483	4247	+	.	ID="RND-6_FAMILY-45";Tend="1401";Tstart="697";shortTE="F";uid="4ef1a94a-b97e-40ac-b6e0-28d2fc5752cc"
VSBP01000115.1	RepeatMasker	Unknown	110102	110541	2512	+	.	ID="RND-6_FAMILY-1939";TEgroup="ctg_115%7CRND-6_FAMILY-1939%7C1";Tend="1480";Tstart="796";shortTE="F";uid="630f7de1-7bec-4614-9561-3158425d7564"
VSBP01000115.1	RepeatMasker	LINE/L2	861918	862035	422	+	.	ID="RND-5_FAMILY-4101";Tend="1565";Tstart="1439";shortTE="F";uid="17e2fd9f-d18b-4b96-b42f-5e839a4b90e8"
VSBP01000115.1	RepeatMasker	DNA/hAT-Charlie	603291	603513	863	+	.	ID="DNA8-32_AP";Tend="240";Tstart="1";shortTE="F";uid="5cd7f8ce-8d34-4be4-b1ba-eae50428b38d"
VSBP01000115.1	RepeatMasker	DNA/Ginger	826388	827506	8503	+	.	ID="RND-6_FAMILY-9547";Tend="2533";Tstart="1391";shortTE="F";uid="863b408e-3a4c-409c-b71d-32ce4632fcf8"
VSBP01000115.1	RepeatMasker	DNA/Kolobok-E	932513	932774	817	+	.	ID="KOLOBOKE-4_AP";Tend="2708";Tstart="2469";shortTE="F";uid="3214348c-6db0-4884-af52-90159bb67a3c"
VSBP01000115.1	RepeatMasker	DNA/MULE-MuDR	30293	30515	1758	+	.	ID="RND-6_FAMILY-2670";Tend="1149";Tstart="930";shortTE="F";uid="2e73b3fb-6e4e-43b3-9739-2d40a160d160"
VSBP01000115.1	RepeatMasker	DNA	546	705	618	+	.	ID="RND-5_FAMILY-9000";Tend="1900";Tstart="1736";shortTE="F";uid="6b1f5c6a-2eef-4afa-bea2-fd9572b1f17e"
VSBP01000115.1	RepeatMasker	DNA/hAT-hAT19	402276	402442	856	+	.	ID="DNA8-78_AP";Tend="624";Tstart="439";shortTE="F";uid="44937353-728b-40a5-acaf-3debb25be633"
VSBP01000115.1	RepeatMasker	Retroposon?	1091	1199	506	+	.	ID="RND-6_FAMILY-12252";Tend="980";Tstart="873";shortTE="F";uid="2786f0c7-b803-4eea-88bd-a370304889cc"
VSBP01000115.1	RepeatMasker	DNA/Ginger	654993	656120	8545	+	.	ID="RND-6_FAMILY-5762";Tend="2540";Tstart="1374";shortTE="F";uid="f457b68c-87a3-4a14-a7c0-42181b282375"
VSBP01000115.1	RepeatMasker	Retroposon?	438734	438851	548	+	.	ID="RND-3_FAMILY-37";Tend="1028";Tstart="904";shortTE="F";uid="09f38862-2d99-4e56-95cb-747f99b116bb"
VSBP01000115.1	RepeatMasker	DNA/hAT-Tip100	692734	693100	2529	+	.	ID="RND-1_FAMILY-63";Tend="1254";Tstart="885";shortTE="F";uid="f1fc8e40-f3e1-412b-ac19-4f3f48983912"
VSBP01000115.1	RepeatMasker	DNA/hAT-Tip100	684840	685154	647	+	.	ID="RND-6_FAMILY-5492";TEgroup="ctg_115%7CRND-6_FAMILY-5492%7C1";Tend="1317";Tstart="914";shortTE="T";uid="c6374b6e-ca63-4d3f-b5b7-c2be74d4a3f3"
VSBP01000115.1	RepeatMasker	DNA/hAT-Tip100	294734	294877	699	+	.	ID="RND-6_FAMILY-1159";Tend="545";Tstart="396";shortTE="F";uid="862ef3fc-da29-4c65-aae2-0d9d06d7bd94"
VSBP01000115.1	RepeatMasker	DNA/hAT-hAT19	326360	326891	2440	+	.	ID="RND-6_FAMILY-33";Tend="1551";Tstart="909";shortTE="F";uid="552f8376-0d0b-4ab9-bc15-cfd1628ecaa9"
VSBP01000115.1	RepeatMasker	LINE/L2	196261	196831	1150	+	.	ID="RND-5_FAMILY-1614";Tend="1009";Tstart="456";shortTE="F";uid="37cf9009-7938-4e62-80fb-b739719cbad0"
VSBP01000115.1	RepeatMasker	DNA/Ginger-1	456370	456583	1650	+	.	ID="RND-1_FAMILY-79";Tend="1903";Tstart="1688";shortTE="F";uid="1fa0641d-dd07-47e6-895a-3b4120d33b33"
VSBP01000115.1	RepeatMasker	DNA/Ginger-1	208665	208907	1797	+	.	ID="RND-5_FAMILY-4171";Tend="225";Tstart="1";shortTE="F";uid="146508de-276e-48cd-801d-8e61fd6ecb0c"
VSBP01000115.1	RepeatMasker	Unknown	740561	740721	444	+	.	ID="RND-5_FAMILY-1764";Tend="980";Tstart="829";shortTE="F";uid="2a6875c3-b6cf-4c52-9a79-00100a773da0"
VSBP01000115.1	RepeatMasker	Unknown	203652	203842	499	+	.	ID="RND-1_FAMILY-203";Tend="1550";Tstart="1367";shortTE="F";uid="f2f8a81c-b1ca-4b13-816a-e1597e2850ca"
VSBP01000115.1	RepeatMasker	DNA/Ginger	1072	1187	883	+	.	ID="RND-6_FAMILY-9547";Tend="1178";Tstart="1064";shortTE="F";uid="9a128b72-2788-49c9-8b04-2c7272a7bf6f"
VSBP01000115.1	RepeatMasker	DNA/MULE-MuDR	673703	674249	4502	+	.	ID="RND-5_FAMILY-5369";Tend="1403";Tstart="815";shortTE="F";uid="92704b36-b800-4f7f-8d8a-5c547742cf7e"
VSBP01000115.1	RepeatMasker	DNA/TcMar-Mariner	914271	914578	2120	+	.	ID="RND-6_FAMILY-12713";Tend="1252";Tstart="963";shortTE="F";uid="81f018c7-9905-4b5b-b435-e128a45927b1"
VSBP01000115.1	RepeatMasker	DNA	680454	680660	1261	+	.	ID="RND-6_FAMILY-3496";Tend="1078";Tstart="875";shortTE="F";uid="185bdfd3-c800-4eba-ae8b-b04899448353"
VSBP01000115.1	RepeatMasker	DNA/hAT-hAT19	903591	904131	1474	+	.	ID="DNA8-64_AP";TEgroup="ctg_115%7CDNA8-64_AP%7C1";Tend="502";Tstart="1";shortTE="F";uid="64d63074-d249-43d7-a8d1-91b4312a0105"
VSBP01000115.1	RepeatMasker	DNA/hAT-hAT19	791852	792170	2070	+	.	ID="DNA8-82_AP";Tend="340";Tstart="1";shortTE="F";uid="dc4d905a-f256-4355-a14c-618c3c4b1b06"
VSBP01000115.1	RepeatMasker	DNA/Ginger-1	837395	837584	1189	+	.	ID="rnd-1_family-79";Tend="1887";Tstart="1733";shortTE="F";uid="840f9462-0fd5-4c30-a71f-e79ee8f17deb"
VSBP01000115.1	RepeatMasker	DNA/hAT-Blackjack	147173	147342	902	+	.	ID="RND-6_FAMILY-7002";Tend="987";Tstart="822";shortTE="F";uid="fd9b64db-d5ec-42db-8156-4cb9a6799a50"
VSBP01000115.1	RepeatMasker	DNA/Kolobok-E	9439	9579	404	+	.	ID="KOLOBOKE-2_AP";Tend="1252";Tstart="1119";shortTE="F";uid="7b6665ed-501b-4cf7-baab-efe1e9b7dc65"
VSBP01000115.1	RepeatMasker	DNA	261218	261626	2170	+	.	ID="DNA-TTAA-1_AP";Tend="423";Tstart="1";shortTE="F";uid="fa0725de-3de6-433e-a770-5599ba090b7b"
VSBP01000115.1	RepeatMasker	DNA/Ginger	767594	768482	5583	+	.	ID="rnd-6_family-9547";Tend="2188";Tstart="760";shortTE="F";uid="19a101bb-1957-478d-9015-f18a11da321d"
VSBP01000115.1	RepeatMasker	DNA/TcMar-Pogo	557927	558092	493	+	.	ID="RND-6_FAMILY-12611";TEgroup="ctg_115%7CRND-6_FAMILY-12611%7C1";Tend="1443";Tstart="748";shortTE="T";uid="143845d5-79d1-4f71-8aca-ce11237ee850"
VSBP01000115.1	RepeatMasker	DNA/Kolobok-E	824209	824330	671	+	.	ID="KOLOBOKE-4_AP";Tend="2594";Tstart="2469";shortTE="F";uid="15b9abd5-57fb-4356-a7ad-eb18f9cee5d5"
VSBP01000115.1	RepeatMasker	DNA/CMC-Chapaev-3	862144	863000	1718	+	.	ID="RND-5_FAMILY-726";TEgroup="ctg_115%7CRND-5_FAMILY-726%7C1";Tend="1370";Tstart="710";shortTE="F";uid="4c5c37da-1352-4618-8843-5fbedcb17795"
VSBP01000115.1	RepeatMasker	DNA/Ginger-1	827720	828022	1789	+	.	ID="rnd-6_family-4051";Tend="791";Tstart="570";shortTE="F";uid="9d88ac66-bfc4-4106-8745-a05a26a80aab"
VSBP01000115.1	RepeatMasker	DNA/Ginger	906393	906847	3728	+	.	ID="RND-6_FAMILY-9547";Tend="2513";Tstart="2059";shortTE="F";uid="f1813cb1-7c84-45de-9872-3d151d0f2da7"
VSBP01000115.1	RepeatMasker	Unknown	38000	38329	444	+	.	ID="RND-1_FAMILY-277";Tend="1100";Tstart="739";shortTE="F";uid="21b3fe55-d5c3-4073-8100-61a27739ac75"
VSBP01000115.1	RepeatMasker	DNA/hAT-Tip100	139842	140167	638	+	.	ID="RND-5_FAMILY-6823";Tend="1226";Tstart="956";shortTE="F";uid="0d3b0d3a-fb35-4e6a-9bae-a18ee1e241dc"
VSBP01000115.1	RepeatMasker	DNA/Kolobok-E	712735	712893	909	+	.	ID="RND-6_FAMILY-2012";Tend="1083";Tstart="916";shortTE="F";uid="d83e8c29-f990-41c8-91ec-020f5428e0b6"
VSBP01000115.1	RepeatMasker	Unknown	929185	929323	847	+	.	ID="RND-1_FAMILY-237";Tend="1113";Tstart="962";shortTE="F";uid="e5cda2ba-54bc-458b-bbd3-780a56f6d0d4"
VSBP01000115.1	RepeatMasker	LINE/I-Jockey	49574	50089	2773	+	.	ID="RND-5_FAMILY-624";Tend="1595";Tstart="1181";shortTE="F";uid="bd4d0e38-9c5d-42c4-8e76-f17bba60e188"
VSBP01000115.1	RepeatMasker	DNA/hAT-Tip100	199951	200231	2200	+	.	ID="RND-1_FAMILY-40";Tend="1263";Tstart="986";shortTE="F";uid="6a1b9760-1f30-4354-a0f7-71416c4e5e66"
VSBP01000115.1	RepeatMasker	DNA/hAT-hAT19	297790	297928	538	+	.	ID="RND-1_FAMILY-72";Tend="459";Tstart="332";shortTE="F";uid="e6ab4585-3803-4507-9d11-569a618f45a3"
VSBP01000115.1	RepeatMasker	DNA/MULE-MuDR	407003	407800	6479	+	.	ID="RND-5_FAMILY-4363";Tend="1765";Tstart="941";shortTE="F";uid="15d6873d-a94d-41c7-83e4-d3ebad78455a"
VSBP01000115.1	RepeatMasker	DNA/Kolobok-E	836680	837413	534	+	.	ID="KOLOBOKE-2_AP";Tend="1866";Tstart="1142";shortTE="F";uid="02b70671-234d-4885-a7c4-7f5b89c6b678"
VSBP01000115.1	RepeatMasker	DNA/hAT-hAT19	13785	14110	2511	+	.	ID="RND-4_FAMILY-1572";Tend="1719";Tstart="1396";shortTE="F";uid="10073508-ad04-46c3-846c-c436c5f6cd6d"
VSBP01000115.1	RepeatMasker	Unknown	793805	794550	4748	+	.	ID="RND-1_FAMILY-35";Tend="1476";Tstart="802";shortTE="F";uid="fe442933-d7ec-41ac-b683-9031b6453151"
VSBP01000115.1	RepeatMasker	DNA/hAT	233891	234293	1148	+	.	ID="RND-6_FAMILY-643";TEgroup="ctg_115%7CRND-6_FAMILY-643%7C1";Tend="1467";Tstart="1195";shortTE="F";uid="ef151549-a260-4060-9eee-437fcf034043"
VSBP01000115.1	RepeatMasker	DNA	252855	253212	596	+	.	ID="ttaa3c_ap";TEgroup="ctg_115%7Cttaa3c_ap%7C1";Tend="371";Tstart="93";shortTE="F";uid="3b4d92ff-d07f-47a4-86d1-37cf78bbce84"
VSBP01000115.1	RepeatMasker	Unknown	14728	14930	1035	+	.	ID="RND-6_FAMILY-10411";Tend="1077";Tstart="888";shortTE="F";uid="87516fb2-0398-47b9-b22d-b15ee4ecb021"
VSBP01000115.1	RepeatMasker	DNA/hAT-Charlie	832247	832379	890	+	.	ID="HAT-N14_RPR";Tend="320";Tstart="195";shortTE="F";uid="9c356dec-e473-4101-842f-68772e9bb487"
VSBP01000115.1	RepeatMasker	DNA/hAT-hAT19	853868	854485	1436	+	.	ID="DNA8-82_AP";TEgroup="ctg_115%7CDNA8-82_AP%7C1";Tend="748";Tstart="1";shortTE="F";uid="ea423121-ab7f-4565-b6aa-72052363e959"
VSBP01000115.1	RepeatMasker	DNA/hAT-hAT19	167145	167382	433	+	.	ID="RND-4_FAMILY-943";Tend="1568";Tstart="1334";shortTE="F";uid="c9883026-22ac-4123-9b29-c40d07441e2a"
VSBP01000115.1	RepeatMasker	DNA	182490	182792	1402	+	.	ID="RND-1_FAMILY-45";Tend="1420";Tstart="1118";shortTE="F";uid="d1d57056-7912-4df2-a0c9-5214abfc2b74"
VSBP01000115.1	RepeatMasker	DNA	95693	95819	948	+	.	ID="RND-6_FAMILY-15349";Tend="435";Tstart="308";shortTE="F";uid="a9049a35-b7fd-4917-a7af-19487a299654"
VSBP01000115.1	RepeatMasker	DNA/Ginger	590598	590800	514	+	.	ID="RND-6_FAMILY-9547";Tend="1068";Tstart="859";shortTE="F";uid="06b0e975-5358-46b2-bb66-63917c05d925"
VSBP01000115.1	RepeatMasker	Retroposon?	652953	653184	555	+	.	ID="RND-3_FAMILY-37";Tend="1555";Tstart="1335";shortTE="F";uid="519856ab-3e68-4560-8091-1223b00a3e37"
VSBP01000115.1	RepeatMasker	DNA/hAT	836396	836553	467	+	.	ID="HAT-N12_AP";Tend="492";Tstart="307";shortTE="F";uid="72109523-57cd-41f5-8694-ef973c5dd2df"
VSBP01000115.1	RepeatMasker	LINE/I-Jockey	50732	51097	704	+	.	ID="RND-5_FAMILY-624";Tend="1907";Tstart="1638";shortTE="F";uid="f4e5f228-6ead-4303-9ca2-271a62817c5b"
VSBP01000115.1	RepeatMasker	DNA/Ginger	615277	615959	5566	+	.	ID="RND-1_FAMILY-3";Tend="1844";Tstart="1164";shortTE="F";uid="01581769-9657-4b4a-a899-bce6c1df6ade"
VSBP01000115.1	RepeatMasker	DNA/hAT-Ac	79991	80540	4442	+	.	ID="RND-1_FAMILY-362";Tend="1475";Tstart="934";shortTE="F";uid="7b8dd108-6b76-4169-82e0-7c7e51df391f"
VSBP01000115.1	RepeatMasker	LINE/I-Jockey	170755	171863	802	+	.	ID="VINGI-13_LMI";Tend="872";Tstart="387";shortTE="F";uid="4b8a618e-df5d-46d3-8c3b-b1f230a5dd8e"
VSBP01000115.1	RepeatMasker	Unknown	738874	739090	428	+	.	ID="RND-1_FAMILY-42";Tend="1210";Tstart="993";shortTE="F";uid="ab74d91b-b986-4b25-ac9e-8dde9c1f7e2e"
VSBP01000115.1	RepeatMasker	DNA	773955	774237	843	+	.	ID="TTAA4B_AP";Tend="426";Tstart="128";shortTE="F";uid="5b69d7b0-8e2d-4b24-9543-5ce4846abf9b"
VSBP01000115.1	RepeatMasker	DNA/hAT-Tip100	73317	73515	1119	+	.	ID="RND-5_FAMILY-495";Tend="1614";Tstart="1417";shortTE="F";uid="871154ef-c9c4-4d27-a218-7fe52500e013"
VSBP01000115.1	RepeatMasker	DNA/hAT-Tip100	328333	328517	1296	+	.	ID="RND-1_FAMILY-284";Tend="1115";Tstart="913";shortTE="F";uid="d14c5671-e734-4c36-b768-e9ed49a178bc"
VSBP01000115.1	RepeatMasker	DNA/Ginger	61634	62183	2878	+	.	ID="RND-5_FAMILY-5363";Tend="1459";Tstart="892";shortTE="F";uid="fb9f28fc-c1a2-4f36-8a4e-005a4b0846c6"
VSBP01000115.1	RepeatMasker	DNA/Ginger	134563	134738	1347	+	.	ID="RND-6_FAMILY-5762";Tend="2552";Tstart="2380";shortTE="F";uid="19d3a2f0-3390-4b37-9c46-c6674dfca133"
VSBP01000115.1	RepeatMasker	DNA/Ginger	618871	620050	5348	+	.	ID="rnd-5_family-5363";Tend="2555";Tstart="893";shortTE="F";uid="71c413da-fd37-4efd-bd05-ba8a64be1168"
VSBP01000115.1	RepeatMasker	DNA/MULE-MuDR	740779	740908	975	+	.	ID="RND-5_FAMILY-5369";Tend="1186";Tstart="1060";shortTE="F";uid="1bea1dcc-010d-491c-ab1d-b818749cf661"
VSBP01000115.1	RepeatMasker	DNA/hAT	689334	689521	865	+	.	ID="RND-5_FAMILY-3274";Tend="1157";Tstart="941";shortTE="F";uid="3995cda8-04a5-4b86-836b-68c31046c812"
VSBP01000115.1	RepeatMasker	DNA/Ginger	129821	130017	1231	+	.	ID="RND-5_FAMILY-5363";Tend="1072";Tstart="892";shortTE="F";uid="975b40c3-3137-4f19-81f9-51d018184a02"
VSBP01000115.1	RepeatMasker	Unknown	46211	46340	459	+	.	ID="RND-6_FAMILY-5727";Tend="1989";Tstart="1860";shortTE="F";uid="6f52b379-99c3-488a-ab35-e8cc84169856"
VSBP01000115.1	RepeatMasker	DNA/Kolobok-E	913170	913667	463	+	.	ID="RND-6_FAMILY-16198";Tend="1331";Tstart="820";shortTE="F";uid="279cfe0a-a734-4501-bf5a-f176d6c3036d"
VSBP01000115.1	RepeatMasker	DNA/hAT	728801	730068	8191	+	.	ID="RND-1_FAMILY-11";Tend="2204";Tstart="1018";shortTE="F";uid="0b0c7c2c-bc18-4661-aa2e-4474d332db1f"
VSBP01000115.1	RepeatMasker	DNA/Ginger	30526	32087	11061	+	.	ID="RND-6_FAMILY-9547";Tend="2516";Tstart="872";shortTE="F";uid="167b5862-3cfd-4b35-b1cf-bd2b2a41f87b"
VSBP01000115.1	RepeatMasker	Unknown	538559	539007	832	+	.	ID="RND-6_FAMILY-4629";TEgroup="ctg_115%7CRND-6_FAMILY-4629%7C1";Tend="1050";Tstart="692";shortTE="F";uid="a8baa77b-b34c-470b-8ae5-15be32bbb6f3"
VSBP01000115.1	RepeatMasker	DNA/Ginger	662731	663179	556	+	.	ID="RND-6_FAMILY-9547";Tend="1445";Tstart="972";shortTE="F";uid="6f71b7f2-2c94-40df-b94e-0d8ac2187cd6"
VSBP01000115.1	RepeatMasker	DNA	657138	657560	1982	+	.	ID="DNA-TTAA-1_AP";Tend="423";Tstart="1";shortTE="F";uid="de19c92a-9f1e-41d3-af72-aad7493c3435"
VSBP01000115.1	RepeatMasker	Retroposon?	910744	911103	648	+	.	ID="RND-3_FAMILY-37";Tend="1367";Tstart="1037";shortTE="F";uid="9c2cfbee-4699-4eca-bb03-00638b4d8105"
VSBP01000115.1	RepeatMasker	DNA/hAT	747409	748110	1204	+	.	ID="DNA8-76_AP";TEgroup="ctg_115%7CDNA8-76_AP%7C1";Tend="455";Tstart="2";shortTE="F";uid="03485024-10cb-4aa0-9b92-694ddbe743a8"
VSBP01000115.1	RepeatMasker	DNA/hAT-Tip100	819737	819904	788	+	.	ID="DNA8-113_AP";Tend="176";Tstart="2";shortTE="F";uid="d75377a6-c8a5-45e5-b72d-17f03e3ee23f"
VSBP01000115.1	RepeatMasker	DNA	700809	700943	579	+	.	ID="RND-5_FAMILY-628";Tend="1613";Tstart="1477";shortTE="F";uid="135fe847-97a0-4bb6-8e52-113bbf19915c"
VSBP01000115.1	RepeatMasker	DNA/Ginger-1	455722	455871	919	+	.	ID="rnd-5_family-11470";Tend="667";Tstart="405";shortTE="F";uid="6b3a70b0-8284-41e4-8939-7057bc7ac5eb"
VSBP01000115.1	RepeatMasker	DNA/Kolobok-E	261034	261191	453	+	.	ID="RND-6_FAMILY-6737";Tend="736";Tstart="568";shortTE="F";uid="d20a59de-f935-4139-b92a-d6d45c6890e2"
VSBP01000115.1	RepeatMasker	Unknown	860952	861837	4870	+	.	ID="RND-1_FAMILY-36";Tend="1886";Tstart="954";shortTE="F";uid="8166913e-31b7-4cac-94ea-149ece0d7ae0"
VSBP01000115.1	RepeatMasker	DNA/Ginger	927404	928156	8843	+	.	ID="rnd-6_family-5762";Tend="2386";Tstart="944";shortTE="F";uid="89d86fa2-eb24-4112-9f64-ef1a796308e2"
VSBP01000115.1	RepeatMasker	Unknown	117753	117982	1044	+	.	ID="RND-1_FAMILY-20";Tend="226";Tstart="1";shortTE="F";uid="e3fb88a1-dc95-48df-90d2-981020cf2430"
VSBP01000115.1	RepeatMasker	DNA/Ginger	827490	827628	1005	+	.	ID="RND-6_FAMILY-5762";Tend="2003";Tstart="1865";shortTE="F";uid="34ec473d-a14a-4c8b-b2ce-66f3e02746a2"
VSBP01000115.1	RepeatMasker	DNA/MULE-MuDR	621015	621996	7346	+	.	ID="RND-6_FAMILY-8640";Tend="1435";Tstart="423";shortTE="F";uid="09e00c19-dfc7-4284-97db-a2680a63bd83"
VSBP01000115.1	RepeatMasker	DNA	753476	753965	1247	+	.	ID="DNA4-3_AP";Tend="637";Tstart="115";shortTE="F";uid="01f65cec-d718-44bf-aadc-c0ab56665788"
VSBP01000115.1	RepeatMasker	DNA/Ginger	179428	180081	6972	+	.	ID="rnd-1_family-3";Tend="2461";Tstart="949";shortTE="F";uid="83b59a98-ac15-466d-9f46-bd1a82613a89"
VSBP01000115.1	RepeatMasker	DNA/hAT	730268	731262	6791	+	.	ID="RND-1_FAMILY-28";Tend="2604";Tstart="1624";shortTE="F";uid="a8f886f5-882f-4259-96d4-d611bb7eed68"
VSBP01000115.1	RepeatMasker	RC/Helitron	695054	696072	4952	+	.	ID="RND-6_FAMILY-14937";Tend="1230";Tstart="244";shortTE="F";uid="61c69103-84de-4b46-9ecf-e39b2c421053"
VSBP01000115.1	RepeatMasker	DNA	714733	715161	1051	+	.	ID="ttaa2c_ap";Tend="410";Tstart="1";shortTE="F";uid="48b7d210-c292-4ff4-8e25-a40c08b63665"
VSBP01000115.1	RepeatMasker	Unknown	620384	620508	581	+	.	ID="RND-6_FAMILY-6267";Tend="801";Tstart="50";shortTE="F";uid="a80748a9-d8d4-441d-8174-28cba271fdb5"
VSBP01000115.1	RepeatMasker	Retroposon?	743640	743793	476	+	.	ID="RND-6_FAMILY-6254";Tend="706";Tstart="550";shortTE="F";uid="42849ef0-ef0b-4b2f-bba5-0b0f96b542a6"
VSBP01000115.1	RepeatMasker	DNA/MULE-MuDR	63515	63765	563	+	.	ID="RND-6_FAMILY-3225";Tend="761";Tstart="505";shortTE="F";uid="7f287635-9fc9-4b94-9b18-ba3d045dfe13"
VSBP01000115.1	RepeatMasker	DNA/Ginger	932991	933648	3073	+	.	ID="RND-6_FAMILY-9547";Tend="1674";Tstart="868";shortTE="F";uid="caa03208-a7e7-47b7-88a7-cddbcb7ed00d"
VSBP01000115.1	RepeatMasker	DNA	543400	543846	3109	+	.	ID="ttaa3_ap";Tend="429";Tstart="1";shortTE="F";uid="0bc8547e-5f54-479b-916b-2705a074749c"
VSBP01000115.1	RepeatMasker	DNA/Ginger-1	265059	265313	1375	+	.	ID="RND-5_FAMILY-11470";Tend="618";Tstart="358";shortTE="F";uid="daae2352-eb61-49cf-b71d-4ec7da7d45d8"
VSBP01000115.1	RepeatMasker	DNA/MULE-MuDR	182971	183190	1413	+	.	ID="rnd-5_family-4497";Tend="241";Tstart="51";shortTE="F";uid="8c2c7af7-0743-4c6a-b500-d6cd4b3710d8"
VSBP01000115.1	RepeatMasker	DNA/hAT-hAT19	895306	895410	576	+	.	ID="RND-1_FAMILY-220";Tend="1056";Tstart="933";shortTE="F";uid="7da8b3c9-5c70-480b-bfdf-1baae4eea6eb"
VSBP01000115.1	RepeatMasker	DNA/Ginger	904291	904589	2332	+	.	ID="RND-1_FAMILY-3";Tend="1233";Tstart="939";shortTE="F";uid="6c75f03a-925f-43d9-baa3-bdc15c0e801c"
VSBP01000115.1	RepeatMasker	DNA/hAT	233555	233718	581	+	.	ID="RND-6_FAMILY-643";Tend="1377";Tstart="1195";shortTE="F";uid="e923581c-f9af-4aec-9d9e-dd2f49669b46"
VSBP01000115.1	RepeatMasker	DNA/Ginger	230798	231991	2648	+	.	ID="RND-5_FAMILY-5363";TEgroup="ctg_115%7CRND-5_FAMILY-5363%7C1";Tend="1907";Tstart="887";shortTE="F";uid="47366f4d-597e-4b58-ae39-2a153253f1bd"
VSBP01000115.1	RepeatMasker	DNA/Ginger	62689	62892	783	+	.	ID="RND-5_FAMILY-5363";Tend="1623";Tstart="1451";shortTE="F";uid="bfa8d142-1bbc-4be1-bd3c-98633b8b108a"
VSBP01000115.1	RepeatMasker	DNA/hAT-Tip100	501393	501942	2607	+	.	ID="RND-6_FAMILY-6080";Tend="1464";Tstart="933";shortTE="F";uid="39bc1d49-3197-4bd6-bc24-a26e3aa62f6f"
VSBP01000115.1	RepeatMasker	DNA	406389	406755	409	+	.	ID="DNA-TTAA-1_AP";Tend="336";Tstart="2";shortTE="F";uid="fb381954-97f6-4725-b7c5-c2fc7e3135dd"
VSBP01000115.1	RepeatMasker	DNA/Kolobok-E	515322	515605	598	+	.	ID="RND-6_FAMILY-9095";Tend="950";Tstart="647";shortTE="F";uid="1ef708a6-8870-40c7-85f2-388ade313565"
VSBP01000115.1	RepeatMasker	Unknown	170405	170750	2642	+	.	ID="RND-5_FAMILY-919";Tend="1574";Tstart="1215";shortTE="F";uid="3708f3d2-06e4-4017-b799-a3d8ef56e51a"
VSBP01000115.1	RepeatMasker	DNA	499102	499699	1208	+	.	ID="TTAA20B_AP";TEgroup="ctg_115%7CTTAA20B_AP%7C1";Tend="446";Tstart="1";shortTE="F";uid="237651f3-6e5b-47ca-8554-02e1b6a7c80a"
VSBP01000115.1	RepeatMasker	DNA	339325	339584	534	+	.	ID="rnd-6_family-2044";Tend="842";Tstart="648";shortTE="F";uid="e456cccd-0a3e-4674-b29e-9a0c7cb688b2"
VSBP01000115.1	RepeatMasker	Unknown	253835	254020	1605	+	.	ID="RND-1_FAMILY-373";Tend="1052";Tstart="867";shortTE="F";uid="f1cbeeb8-1cd7-42b5-9181-e3fe2469d710"
VSBP01000115.1	RepeatMasker	DNA/MULE-MuDR	42949	43819	7435	+	.	ID="RND-5_FAMILY-5369";Tend="1685";Tstart="814";shortTE="F";uid="fc95041e-46c1-4a7c-b320-bba396d45944"
VSBP01000115.1	RepeatMasker	DNA	74064	74242	493	+	.	ID="DNA4-3_AP";Tend="477";Tstart="260";shortTE="F";uid="061c38cb-b0be-4b1d-b47a-db6aff97bac5"
VSBP01000115.1	RepeatMasker	DNA/hAT-Charlie	445340	445648	1019	+	.	ID="RND-6_FAMILY-2985";TEgroup="ctg_115%7CRND-6_FAMILY-2985%7C1";Tend="1275";Tstart="768";shortTE="F";uid="1de56cf7-4f06-4f3f-ba1c-ae71382fe0cc"
VSBP01000115.1	RepeatMasker	DNA/hAT	727785	728163	2458	+	.	ID="RND-1_FAMILY-10";Tend="788";Tstart="435";shortTE="F";uid="6ebc782d-d28e-4e96-9038-3ce98802c0bc"
VSBP01000115.1	RepeatMasker	DNA/hAT	673488	673698	712	+	.	ID="RND-6_FAMILY-2945";Tend="1133";Tstart="925";shortTE="F";uid="7729b669-2343-4955-91ce-5fe0e1edb4b4"
VSBP01000115.1	RepeatMasker	Unknown	738599	738769	611	+	.	ID="RND-5_FAMILY-707";Tend="1151";Tstart="981";shortTE="F";uid="13938544-d869-473b-b665-810d9966a239"
VSBP01000115.1	RepeatMasker	Unknown	511171	511472	2140	+	.	ID="RND-6_FAMILY-3990";Tend="1220";Tstart="923";shortTE="F";uid="091316ef-2d6c-4163-bef8-44f7343e7163"
VSBP01000115.1	RepeatMasker	DNA	323627	324050	453	+	.	ID="ttaa3c_ap";Tend="416";Tstart="39";shortTE="F";uid="3288dfb9-cb4c-4e0d-8850-a0b6e50e70db"
VSBP01000115.1	RepeatMasker	DNA	1172	1433	1363	+	.	ID="RND-5_FAMILY-9000";Tend="1899";Tstart="1625";shortTE="F";uid="762f5063-e659-42a9-ba10-4169d961b9bc"
VSBP01000115.1	RepeatMasker	Retroposon?	160802	161676	6851	+	.	ID="RND-5_FAMILY-6662";Tend="1788";Tstart="914";shortTE="F";uid="01b143d7-9c3f-410c-ae30-eb631b291fa1"
VSBP01000115.1	RepeatMasker	DNA/Ginger	744664	744877	538	+	.	ID="RND-6_FAMILY-5762";Tend="1107";Tstart="886";shortTE="F";uid="1f08ce48-b365-4934-97a4-c556d75df3d3"
VSBP01000115.1	RepeatMasker	DNA	727115	727557	1471	+	.	ID="DNA-TTAA-1_AP";Tend="423";Tstart="3";shortTE="F";uid="dba403dd-d2d4-4f1e-a518-5be0ba77dab0"
VSBP01000115.1	RepeatMasker	DNA/hAT-Tip100	438342	438631	1972	+	.	ID="RND-6_FAMILY-18880";Tend="1260";Tstart="977";shortTE="F";uid="908477ce-add3-4123-8904-2de9991f38e1"
VSBP01000115.1	RepeatMasker	DNA/Ginger-2	297106	297725	1559	+	.	ID="RND-6_FAMILY-2454";Tend="1334";Tstart="759";shortTE="F";uid="acb7e8bc-640a-4d5a-84e7-f1b49b53ac60"
VSBP01000115.1	RepeatMasker	DNA/hAT-hATm	572916	574542	2483	+	.	ID="RND-1_FAMILY-153";Tend="2046";Tstart="501";shortTE="F";uid="81cc02f2-e617-46d4-8695-52b0771e0d38"
VSBP01000115.1	RepeatMasker	DNA/Kolobok-E	748607	748823	610	+	.	ID="RND-6_FAMILY-2012";Tend="1382";Tstart="1149";shortTE="F";uid="44dda5fa-19d6-4ae7-8010-d7a51cf20304"
VSBP01000115.1	RepeatMasker	DNA	457728	459119	8938	+	.	ID="RND-5_FAMILY-9000";Tend="2199";Tstart="757";shortTE="F";uid="867688a4-f2b4-414e-b851-4fb7555ca8b3"
VSBP01000115.1	RepeatMasker	Unknown	766064	766444	529	+	.	ID="RND-6_FAMILY-10750";TEgroup="ctg_115%7CRND-6_FAMILY-10750%7C1";Tend="1245";Tstart="933";shortTE="F";uid="e1a3f38e-a201-48b7-bab8-658e15527c7f"
VSBP01000115.1	RepeatMasker	Unknown	915648	915822	729	+	.	ID="RND-6_FAMILY-1939";Tend="1449";Tstart="1276";shortTE="F";uid="d705f392-c8fe-45ac-a234-29bd1d630a8d"
VSBP01000115.1	RepeatMasker	Unknown	680668	681579	5047	+	.	ID="RND-5_FAMILY-8379";Tend="1720";Tstart="843";shortTE="F";uid="c8c9e558-437f-4c1d-8218-f9e4f3e8e1b3"
VSBP01000115.1	RepeatMasker	DNA/hAT-hAT19	885829	885947	441	+	.	ID="RND-6_FAMILY-8641";Tend="1495";Tstart="1384";shortTE="F";uid="d423abea-bd65-467a-8399-a4f22db439ef"
VSBP01000115.1	RepeatMasker	DNA	174887	175149	1028	+	.	ID="RND-6_FAMILY-3496";Tend="1119";Tstart="872";shortTE="F";uid="44428799-ee29-4289-b3e3-7462783cd4c5"
VSBP01000115.1	RepeatMasker	LINE/I-Jockey	6069	6293	1974	+	.	ID="RND-5_FAMILY-3413";Tend="1439";Tstart="1215";shortTE="F";uid="3422d98b-e310-43d2-911f-42c5fa03897b"
VSBP01000115.1	RepeatMasker	Unknown	805759	806225	3104	+	.	ID="RND-6_FAMILY-20000";Tend="1322";Tstart="855";shortTE="F";uid="4610926f-06e7-4311-9453-c997fe7a29bd"
VSBP01000115.1	RepeatMasker	DNA/Ginger	860283	860652	536	+	.	ID="RND-6_FAMILY-9547";Tend="1541";Tstart="1169";shortTE="F";uid="d328846e-d5b4-460a-b481-9e14b23c8e04"
VSBP01000115.1	RepeatMasker	Retroposon?	132193	132356	540	+	.	ID="RND-5_FAMILY-8130";Tend="169";Tstart="1";shortTE="F";uid="0f2cc4b7-140e-4ccf-8bb0-4b0f54c01d8d"
VSBP01000115.1	RepeatMasker	Unknown	354068	354303	847	+	.	ID="RND-6_FAMILY-2581";Tend="819";Tstart="564";shortTE="F";uid="89cc17b3-f45c-4d6d-af53-04e8c925d23a"
VSBP01000115.1	RepeatMasker	LINE/I-Jockey	750330	750456	457	+	.	ID="RND-5_FAMILY-624";Tend="1312";Tstart="1197";shortTE="F";uid="960fdba8-9468-4962-9ee5-7b6662b90bce"
VSBP01000115.1	RepeatMasker	DNA/hAT-hAT19	176766	177338	3252	+	.	ID="RND-6_FAMILY-6390";Tend="1508";Tstart="939";shortTE="F";uid="c5576624-9d60-4275-8bcb-4254ba961b2e"
VSBP01000115.1	RepeatMasker	Unknown	76387	76641	1652	+	.	ID="RND-6_FAMILY-31740";Tend="1184";Tstart="936";shortTE="F";uid="09b899d4-5e69-4d97-9cce-e39558a19672"
VSBP01000115.1	RepeatMasker	Unknown	304129	304388	1454	+	.	ID="RND-5_FAMILY-189";Tend="1191";Tstart="942";shortTE="F";uid="81d854e3-f5b8-4a03-a055-613d0506577b"
VSBP01000115.1	RepeatMasker	Retroposon?	674985	675164	425	+	.	ID="SINE2-1_AP";Tend="829";Tstart="660";shortTE="F";uid="3fc7a0a1-af3e-4b56-9eae-a5bd4799e9ff"
VSBP01000115.1	RepeatMasker	DNA/Ginger	607877	608272	2640	+	.	ID="RND-6_FAMILY-9547";Tend="2575";Tstart="2187";shortTE="F";uid="220205f0-6894-4e2d-a71f-0640e31a2bbd"
VSBP01000115.1	RepeatMasker	DNA	217513	217969	406	+	.	ID="RND-5_FAMILY-4985";TEgroup="ctg_115%7CRND-5_FAMILY-4985%7C1";Tend="1637";Tstart="1028";shortTE="T";uid="71a13f03-c779-4529-851c-470a80643939"
VSBP01000115.1	RepeatMasker	DNA/hAT-hAT19	792376	792699	1881	+	.	ID="DNA8-82_AP";Tend="749";Tstart="460";shortTE="F";uid="18e0ce56-7e32-4002-bdb1-a2efa90ac326"
VSBP01000115.1	RepeatMasker	DNA/MULE-MuDR	558087	558476	719	+	.	ID="MUDR11X_AP";TEgroup="ctg_115%7CMUDR11X_AP%7C2";Tend="2209";Tstart="98";shortTE="F";uid="cd902bab-c515-49d1-9ed8-d4b5064cc26c"
VSBP01000115.1	RepeatMasker	Unknown	129492	129720	927	+	.	ID="RND-5_FAMILY-1764";Tend="1304";Tstart="1043";shortTE="F";uid="b290f13d-4eb0-4d92-b28b-e4083b6c470e"
VSBP01000115.1	RepeatMasker	LINE/I-Jockey	3408	4244	1442	-	.	ID="RND-6_FAMILY-19797";Tend="1963";Tstart="1130";shortTE="F";uid="e19241ec-ed09-4461-bf5c-0022f7ba69e0"
VSBP01000115.1	RepeatMasker	DNA/hAT	897887	898003	479	-	.	ID="RND-5_FAMILY-3274";Tend="1046";Tstart="935";shortTE="F";uid="6cfdfbf1-32fd-47c7-baad-9a97a27c884f"
VSBP01000115.1	RepeatMasker	DNA/Ginger	127181	127542	2132	-	.	ID="RND-5_FAMILY-5363";Tend="1839";Tstart="1486";shortTE="F";uid="325b8b94-ec2c-4594-9731-26ffd64dad8f"
VSBP01000115.1	RepeatMasker	Unknown	769503	769663	1297	-	.	ID="RND-5_FAMILY-2531";Tend="1051";Tstart="892";shortTE="F";uid="f7fb09e2-81a6-4cb6-8362-b325a6331eb1"
VSBP01000115.1	RepeatMasker	DNA	929316	929757	3405	-	.	ID="RND-1_FAMILY-45";Tend="1425";Tstart="997";shortTE="F";uid="ecd27672-d6bf-45e2-a0ad-1ecd3f5a9719"
VSBP01000115.1	RepeatMasker	Unknown	508277	508729	3001	-	.	ID="RND-1_FAMILY-47";Tend="1789";Tstart="1348";shortTE="F";uid="86c4d083-37db-49a5-afb7-d5ec30cadf54"
VSBP01000115.1	RepeatMasker	DNA/hAT-Charlie	794551	794786	1274	-	.	ID="RND-5_FAMILY-179";Tend="1191";Tstart="941";shortTE="F";uid="53179d48-6cc9-4399-ab8c-98c489fa284e"
VSBP01000115.1	RepeatMasker	DNA	285667	285959	903	-	.	ID="DNA-TTAA-1_AP";Tend="423";Tstart="135";shortTE="F";uid="d39136d3-60e7-4fdc-990f-ead65a7c8309"
VSBP01000115.1	RepeatMasker	DNA/hAT-Ac	908325	908529	943	-	.	ID="RND-6_FAMILY-2845";Tend="1223";Tstart="994";shortTE="F";uid="a36330fa-2ffd-4f8a-b544-f14ce42779e4"
VSBP01000115.1	RepeatMasker	DNA/hAT-hAT19	604156	605363	3678	-	.	ID="RND-5_FAMILY-4345";TEgroup="ctg_115%7CRND-5_FAMILY-4345%7C1";Tend="1566";Tstart="791";shortTE="F";uid="bff2d188-aff4-476f-a260-0b5467718b77"
VSBP01000115.1	RepeatMasker	DNA/Ginger-1	768483	768722	514	-	.	ID="RND-6_FAMILY-4051";Tend="791";Tstart="552";shortTE="F";uid="80773aaa-c3eb-4fd3-95a8-ec25c6f0ed67"
VSBP01000115.1	RepeatMasker	Unknown	169671	169777	438	-	.	ID="RND-1_FAMILY-121";Tend="1031";Tstart="922";shortTE="F";uid="7cd58f9a-9c68-45e0-b71c-a9ee8716f770"
VSBP01000115.1	RepeatMasker	Unknown	467086	467287	924	-	.	ID="RND-5_FAMILY-3134";Tend="1189";Tstart="974";shortTE="F";uid="5b5a9047-61c5-45a3-b6c0-b1f35f33f3a6"
VSBP01000115.1	RepeatMasker	Unknown	118014	118701	1811	-	.	ID="RND-1_FAMILY-65";Tend="1336";Tstart="2";shortTE="F";uid="5e75b19e-305c-4e69-b189-7e08d664eaa2"
VSBP01000115.1	RepeatMasker	Retroposon?	200249	200494	570	-	.	ID="SINE2-1_AP";Tend="988";Tstart="750";shortTE="F";uid="9f3d0ef8-4bf5-4f6b-bffe-e73e04a81d2c"
VSBP01000115.1	RepeatMasker	Unknown	543118	543399	2062	-	.	ID="RND-4_FAMILY-1549";Tend="1730";Tstart="1414";shortTE="F";uid="a25f02ec-7fe5-437d-8ea0-5b875a2513d9"
VSBP01000115.1	RepeatMasker	DNA	455349	455554	507	-	.	ID="RND-6_FAMILY-724";Tend="972";Tstart="766";shortTE="F";uid="167e69ba-5c48-41c8-9233-df7761462825"
VSBP01000115.1	RepeatMasker	Unknown	886517	886967	2197	-	.	ID="RND-1_FAMILY-147";Tend="1494";Tstart="948";shortTE="F";uid="5410d4d3-d392-4588-88f0-c29f4bffea70"
VSBP01000115.1	RepeatMasker	DNA/Ginger	836612	837417	2701	-	.	ID="RND-1_FAMILY-3";TEgroup="ctg_115%7CRND-1_FAMILY-3%7C2";Tend="1841";Tstart="1247";shortTE="F";uid="3117da67-daa4-498d-9263-b72a0f406925"
VSBP01000115.1	RepeatMasker	DNA/Ginger-1	897444	897711	1520	-	.	ID="RND-1_FAMILY-79";Tend="1183";Tstart="911";shortTE="F";uid="9df4f0e8-33d4-4a44-9fe1-56bfc946545b"
VSBP01000115.1	RepeatMasker	DNA	681492	681716	1359	-	.	ID="rnd-6_family-3496";Tend="1076";Tstart="878";shortTE="F";uid="75d32ae5-6060-420e-a07c-b34f005844e7"
VSBP01000115.1	RepeatMasker	DNA/Ginger-1	614475	614911	1906	-	.	ID="RND-5_FAMILY-11470";TEgroup="ctg_115%7CRND-5_FAMILY-11470%7C1";Tend="1318";Tstart="1089";shortTE="F";uid="24031cfd-4551-4ccd-ab65-4be44431a640"
VSBP01000115.1	RepeatMasker	DNA/MULE-MuDR	224340	224594	1252	-	.	ID="RND-6_FAMILY-430";Tend="992";Tstart="753";shortTE="F";uid="be772ebe-aa7b-45b9-b7ee-11a503d0d3bf"
VSBP01000115.1	RepeatMasker	DNA/Ginger-1	134485	134719	1846	-	.	ID="RND-6_FAMILY-4051";Tend="791";Tstart="557";shortTE="F";uid="ac9ff5bc-14aa-4a1a-b4c0-742f590b8755"
VSBP01000115.1	RepeatMasker	DNA/hAT-hAT19	447644	447753	606	-	.	ID="RND-1_FAMILY-342";Tend="1061";Tstart="955";shortTE="F";uid="7a006f6f-7a11-46f6-910f-7780a3b38581"
VSBP01000115.1	RepeatMasker	Unknown	738786	739060	1562	-	.	ID="RND-6_FAMILY-4629";Tend="959";Tstart="685";shortTE="F";uid="d5169fea-4e44-4005-b383-cc1c81858a78"
VSBP01000115.1	RepeatMasker	DNA	537489	537668	573	-	.	ID="DNA4-2_AP";Tend="362";Tstart="173";shortTE="F";uid="df5cb335-32a4-460b-b04f-7967abb5de42"
VSBP01000115.1	RepeatMasker	DNA/hAT-Tip100	731847	731994	1031	-	.	ID="RND-1_FAMILY-364";Tend="1113";Tstart="964";shortTE="F";uid="48891b51-9053-4e11-9933-d9d618d04dc9"
VSBP01000115.1	RepeatMasker	DNA/Ginger	870125	870483	2683	-	.	ID="RND-6_FAMILY-5762";Tend="1598";Tstart="1239";shortTE="F";uid="f87e5684-d5d6-42ad-8238-ddc4329ee391"
VSBP01000115.1	RepeatMasker	DNA	175894	176434	1034	-	.	ID="RND-5_FAMILY-1376";TEgroup="ctg_115%7CRND-5_FAMILY-1376%7C1";Tend="1530";Tstart="1120";shortTE="F";uid="d94bc07b-7021-4099-90e3-50a3a48c3233"
VSBP01000115.1	RepeatMasker	DNA/Ginger-2	335812	336056	481	-	.	ID="RND-6_FAMILY-10862";Tend="1650";Tstart="1414";shortTE="F";uid="feec08a0-f8c0-4667-9fcd-460e9f2d09ca"
VSBP01000115.1	RepeatMasker	DNA/MULE-MuDR	82707	82846	474	-	.	ID="RND-6_FAMILY-20542";Tend="1845";Tstart="1618";shortTE="F";uid="bb3b7375-6729-4f0a-887e-7982fe58aee7"
VSBP01000115.1	RepeatMasker	DNA	283668	284405	877	-	.	ID="DNA4-2_AP";Tend="769";Tstart="1";shortTE="F";uid="c853ff10-dc8d-439a-9cdb-d3aa9d4fceb1"
VSBP01000115.1	RepeatMasker	DNA/hAT-Tip100	43627	43844	749	-	.	ID="RND-6_FAMILY-10725";Tend="728";Tstart="509";shortTE="F";uid="351a07a9-3784-4051-baef-4797d0a36bc1"
VSBP01000115.1	RepeatMasker	DNA/Ginger-1	131497	132317	6552	-	.	ID="RND-1_FAMILY-79";Tend="1812";Tstart="994";shortTE="F";uid="f8c15cc4-0211-415b-9809-0e46d039d720"
VSBP01000115.1	RepeatMasker	DNA/Ginger	895420	895806	3012	-	.	ID="RND-6_FAMILY-5762";Tend="2541";Tstart="2155";shortTE="F";uid="b3a2cd0a-7a1a-409c-afb0-3c32edf2d742"
VSBP01000115.1	RepeatMasker	RC/Helitron	49176	49427	1339	-	.	ID="RND-1_FAMILY-226";Tend="1203";Tstart="991";shortTE="F";uid="84030663-acf2-44a4-8fc1-6848774f0606"
VSBP01000115.1	RepeatMasker	DNA/hAT-Tip100	191293	191533	1194	-	.	ID="RND-1_FAMILY-364";Tend="1211";Tstart="965";shortTE="F";uid="b1a624b3-7619-4dcf-b73f-a7c6688bbd6c"
VSBP01000115.1	RepeatMasker	Unknown	737318	737460	756	-	.	ID="RND-5_FAMILY-4052";Tend="1072";Tstart="925";shortTE="F";uid="1c54204c-f832-4ccb-be74-6a1970f4905a"
VSBP01000115.1	RepeatMasker	DNA/TcMar-Tc1	693839	694120	764	-	.	ID="RND-1_FAMILY-361";Tend="1025";Tstart="737";shortTE="F";uid="92831cd5-27d2-49d1-949e-130ca1a3e4ac"
VSBP01000115.1	RepeatMasker	Unknown	495916	496047	629	-	.	ID="RND-6_FAMILY-4064";Tend="1145";Tstart="1003";shortTE="F";uid="27f6d191-f3e5-43a1-8259-6055f5276972"
VSBP01000115.1	RepeatMasker	DNA/Ginger	1	599	3801	-	.	ID="RND-6_FAMILY-9547";Tend="2369";Tstart="1771";shortTE="F";uid="76cefe66-5284-496d-b80e-db830201c9ef"
VSBP01000115.1	RepeatMasker	RC/Helitron	810746	811201	1120	-	.	ID="RND-6_FAMILY-10006";TEgroup="ctg_115%7CRND-6_FAMILY-10006%7C1";Tend="1744";Tstart="884";shortTE="F";uid="b66c26d0-f5e1-4e65-a6c3-94a268a739d4"
VSBP01000115.1	RepeatMasker	DNA/Kolobok-E	906657	906884	1578	-	.	ID="RND-6_FAMILY-3143";Tend="1733";Tstart="1509";shortTE="F";uid="70f2f545-8c2d-4bec-a686-1253020d1332"
VSBP01000115.1	RepeatMasker	DNA/Ginger-1	26882	27061	1307	-	.	ID="RND-5_FAMILY-11470";Tend="589";Tstart="411";shortTE="F";uid="b9cefdae-da40-4c39-b03f-54310976c5fd"
VSBP01000115.1	RepeatMasker	DNA/hAT-Charlie	791462	791674	1765	-	.	ID="RND-1_FAMILY-298";Tend="1161";Tstart="954";shortTE="F";uid="45581dce-6742-4d67-96e8-ee3369851e65"
VSBP01000115.1	RepeatMasker	DNA/Ginger-2	296158	296597	767	-	.	ID="RND-6_FAMILY-2454";TEgroup="ctg_115%7CRND-6_FAMILY-2454%7C1";Tend="1496";Tstart="1200";shortTE="F";uid="ad2935e0-3780-4ccc-a459-f8db3a5b074e"
VSBP01000115.1	RepeatMasker	DNA/Ginger-1	319947	320132	698	-	.	ID="RND-1_FAMILY-329";Tend="1698";Tstart="1514";shortTE="F";uid="2c9ca67e-6ca6-4419-92cd-133c8e9b8ba0"
VSBP01000115.1	RepeatMasker	DNA/hAT-Tip100	188869	190084	817	-	.	ID="RND-6_FAMILY-6551";TEgroup="ctg_115%7CRND-6_FAMILY-6551%7C1";Tend="1723";Tstart="749";shortTE="F";uid="699e724f-c1f9-4aca-b2dd-8d47c80d4d2b"
VSBP01000115.1	RepeatMasker	DNA/MULE-MuDR	183401	184022	3948	-	.	ID="rnd-5_family-4497";Tend="799";Tstart="34";shortTE="F";uid="dd800adf-bbe9-4cca-b14e-88de20e6c0f4"
VSBP01000115.1	RepeatMasker	Unknown	18371	18577	1562	-	.	ID="RND-1_FAMILY-373";Tend="1052";Tstart="842";shortTE="F";uid="b06c04f5-50ce-4738-a58b-9a3406f0a44f"
VSBP01000115.1	RepeatMasker	DNA	210182	210933	1910	-	.	ID="DNA4-2_AP";Tend="769";Tstart="1";shortTE="F";uid="e0bbd0b3-d976-4f47-bd96-d2ef26f99351"
VSBP01000115.1	RepeatMasker	DNA/MULE-MuDR	170004	170460	1050	-	.	ID="MUDR11X_AP";Tend="2099";Tstart="1689";shortTE="F";uid="f9609899-a488-4e16-8572-6db11a218af6"
VSBP01000115.1	RepeatMasker	DNA	634553	634878	1119	-	.	ID="TTAA2D_AP";Tend="431";Tstart="112";shortTE="F";uid="5761e805-9ae1-4d85-aab2-204d3b52eb47"
VSBP01000115.1	RepeatMasker	DNA/TcMar-Tc1	481809	481937	490	-	.	ID="MARINER-N22_AG";Tend="1313";Tstart="1185";shortTE="F";uid="55d089db-9974-46e7-bcfb-75a3838dbd27"
VSBP01000115.1	RepeatMasker	DNA/Ginger	46542	48087	11287	-	.	ID="RND-6_FAMILY-9547";Tend="2442";Tstart="868";shortTE="F";uid="99fcfa41-98da-4cd3-b0b2-47c0185374d9"
VSBP01000115.1	RepeatMasker	DNA/hAT-hAT19	297805	298685	5655	-	.	ID="RND-6_FAMILY-775";Tend="1690";Tstart="899";shortTE="F";uid="9b3c02f4-f41d-4441-8991-ff721963bef8"
VSBP01000115.1	RepeatMasker	DNA/hAT-Tip100	271949	273729	4041	-	.	ID="RND-6_FAMILY-14332";TEgroup="ctg_115%7CRND-6_FAMILY-14332%7C1";Tend="1802";Tstart="285";shortTE="F";uid="6d8228fa-e29b-414c-9f70-b0bcc90d9223"
VSBP01000115.1	RepeatMasker	DNA/MULE-MuDR	496206	496402	598	-	.	ID="RND-6_FAMILY-8817";Tend="879";Tstart="720";shortTE="F";uid="77430d37-b8b3-4e1d-9d7d-14025b04f542"
VSBP01000115.1	RepeatMasker	DNA	176430	176767	1934	-	.	ID="RND-5_FAMILY-1376";Tend="1332";Tstart="991";shortTE="F";uid="6f0a2406-affb-48f9-8b3e-76d3606beeb7"
VSBP01000115.1	RepeatMasker	DNA/hAT-Tip100	54291	54454	660	-	.	ID="DNA8-16_AP";Tend="177";Tstart="1";shortTE="F";uid="d569bfb8-c6ce-4b77-8f6b-7931a2b24f7b"
VSBP01000115.1	RepeatMasker	DNA/hAT-Tip100	701228	701337	568	-	.	ID="RND-6_FAMILY-13874";Tend="913";Tstart="812";shortTE="F";uid="18f40a68-bba4-4315-9317-684279223a9e"
VSBP01000115.1	RepeatMasker	DNA/hAT-hAT19	401905	402182	1087	-	.	ID="RND-6_FAMILY-871";Tend="1557";Tstart="1294";shortTE="F";uid="ac3738bd-6e12-4c7a-8b08-b8233135d9f6"
VSBP01000115.1	RepeatMasker	Unknown	250430	250982	2744	-	.	ID="RND-6_FAMILY-688";Tend="1470";Tstart="908";shortTE="F";uid="066a4c26-941c-49de-9e6a-dc844244517a"
VSBP01000115.1	RepeatMasker	DNA/MULE-MuDR	496686	497036	940	-	.	ID="RND-6_FAMILY-8817";Tend="705";Tstart="367";shortTE="F";uid="d9915055-cd63-405f-a070-baaf22275d8e"
VSBP01000115.1	RepeatMasker	Retroposon?	159752	159874	400	-	.	ID="SINE2-2_AP";Tend="1140";Tstart="1020";shortTE="F";uid="e1c53896-a847-443c-8f9d-e60b029a4003"
VSBP01000115.1	RepeatMasker	Unknown	54966	55229	1434	-	.	ID="RND-6_FAMILY-4629";Tend="954";Tstart="688";shortTE="F";uid="98b5ad4b-148c-4c78-9b02-532e6b6aca10"
VSBP01000115.1	RepeatMasker	DNA/MULE-MuDR	82847	83061	492	-	.	ID="MUDR2X_AP";TEgroup="ctg_115%7CMUDR2X_AP%7C1";Tend="1172";Tstart="1";shortTE="F";uid="d0f89327-16d2-4885-9463-5e775ce6caa3"
VSBP01000115.1	RepeatMasker	Retroposon?	911136	911275	445	-	.	ID="SINE2-1_AP";Tend="727";Tstart="598";shortTE="F";uid="eb5aca8f-6fac-4a09-a33e-9b3c4ef0a9af"
VSBP01000115.1	RepeatMasker	DNA/Ginger-1	180082	180363	1480	-	.	ID="RND-5_FAMILY-4684";Tend="573";Tstart="303";shortTE="F";uid="774af4bf-b353-4298-8a32-0d5387223637"
VSBP01000115.1	RepeatMasker	DNA/MULE-MuDR	768711	768900	1156	-	.	ID="RND-5_FAMILY-15560";Tend="1225";Tstart="1055";shortTE="F";uid="3be2adda-a62e-4e0b-ad6b-98b215f0b74e"
VSBP01000115.1	RepeatMasker	DNA/Ginger-2	751004	751881	1245	-	.	ID="RND-6_FAMILY-7803";TEgroup="ctg_115%7CRND-6_FAMILY-7803%7C1";Tend="1704";Tstart="855";shortTE="F";uid="dcedfca7-0a55-41c0-925b-5f26980ee031"
VSBP01000115.1	RepeatMasker	DNA/Ginger-1	29876	30175	1827	-	.	ID="rnd-6_family-4051";Tend="791";Tstart="560";shortTE="F";uid="ccabcb14-899a-491c-bb6f-b6fbf9b77653"
VSBP01000115.1	RepeatMasker	Unknown	781814	782295	937	-	.	ID="RND-1_FAMILY-20";TEgroup="ctg_115%7CRND-1_FAMILY-20%7C1";Tend="288";Tstart="1";shortTE="F";uid="5287c760-58ab-498a-b6e0-9830b65ff49a"
VSBP01000115.1	RepeatMasker	DNA/Kolobok-E	646483	646660	722	-	.	ID="RND-6_FAMILY-360";Tend="1656";Tstart="1463";shortTE="F";uid="2cdffddb-a9cb-470b-a338-70d11f30f328"
VSBP01000115.1	RepeatMasker	DNA/hAT	894280	894380	479	-	.	ID="RND-5_FAMILY-3274";Tend="1150";Tstart="1051";shortTE="F";uid="792a6d5c-023f-4c35-aacd-aa1d902c575c"
VSBP01000115.1	RepeatMasker	DNA/hAT-Tip100	160261	160804	1048	-	.	ID="RND-5_FAMILY-6823";Tend="1383";Tstart="868";shortTE="F";uid="cc4a4014-ff9f-4878-88c1-653b1f8cbef6"
VSBP01000115.1	RepeatMasker	DNA	727735	728161	2146	-	.	ID="RND-1_FAMILY-29";Tend="3021";Tstart="2628";shortTE="F";uid="01e10189-cdf9-4965-82ee-a0d070da1bc5"
VSBP01000115.1	RepeatMasker	Unknown	433826	434024	1402	-	.	ID="RND-1_FAMILY-116";Tend="1135";Tstart="935";shortTE="F";uid="2632ee16-0b07-4c50-85c7-81f5fc69c2a6"
VSBP01000115.1	RepeatMasker	DNA/MULE-MuDR	767314	767693	762	-	.	ID="RND-5_FAMILY-15560";TEgroup="ctg_115%7CRND-5_FAMILY-15560%7C1";Tend="1548";Tstart="1046";shortTE="F";uid="d9961e06-f6e5-4161-8392-1a4e645ea3d9"
VSBP01000115.1	RepeatMasker	Unknown	731299	731725	1469	-	.	ID="RND-6_FAMILY-9997";Tend="1005";Tstart="644";shortTE="F";uid="0ce29ea2-56d5-41bc-a2fe-0bd9b72216ee"
VSBP01000115.1	RepeatMasker	DNA/MULE-MuDR	867450	867676	695	-	.	ID="RND-6_FAMILY-4253";Tend="1495";Tstart="1266";shortTE="F";uid="188f03d7-d88a-466e-ad36-f8bd3a691b07"
VSBP01000115.1	RepeatMasker	DNA/hAT	895206	895306	479	-	.	ID="RND-5_FAMILY-3274";Tend="1150";Tstart="1051";shortTE="F";uid="e39c26b6-b642-4711-8565-29fa10eda88c"
VSBP01000115.1	RepeatMasker	DNA/Ginger-1	615774	615990	941	-	.	ID="GINGER1-1_AP";Tend="3411";Tstart="3151";shortTE="F";uid="d4fce9b7-aff1-488c-b442-792ded732297"
VSBP01000115.1	RepeatMasker	DNA/hAT	326205	326359	1971	-	.	ID="RND-6_FAMILY-47";Tend="1614";Tstart="881";shortTE="F";uid="333efe68-5860-498e-80f6-63d9b66310c0"
VSBP01000115.1	RepeatMasker	Unknown	739648	739809	975	-	.	ID="RND-5_FAMILY-3134";Tend="1149";Tstart="982";shortTE="F";uid="ea7fe476-49bc-49b8-b687-da8cce25fb88"
VSBP01000115.1	RepeatMasker	DNA/Ginger	827870	829161	9793	-	.	ID="RND-6_FAMILY-5762";Tend="2291";Tstart="979";shortTE="F";uid="35995248-56da-4870-a87c-460fcded6d0a"
VSBP01000115.1	RepeatMasker	Unknown	620509	620994	654	-	.	ID="RND-6_FAMILY-1858";Tend="1464";Tstart="873";shortTE="F";uid="dbfdcf10-bba9-461a-a929-c01ba255c823"
VSBP01000115.1	RepeatMasker	DNA	473895	474121	734	-	.	ID="DNA4-2_AP";Tend="769";Tstart="542";shortTE="F";uid="95f557ef-6ea9-4326-8877-77137bf9f035"
VSBP01000115.1	RepeatMasker	RC/Helitron	555586	555706	479	-	.	ID="HELITRON-N23_LMI";Tend="643";Tstart="525";shortTE="F";uid="3cfd25e2-f5f7-4e6d-852f-754312b07624"
VSBP01000115.1	RepeatMasker	Unknown	921508	921649	532	-	.	ID="RND-1_FAMILY-125";Tend="1135";Tstart="1013";shortTE="F";uid="3d8de37a-cd54-48b2-bfcc-f2abfaf2721c"
VSBP01000115.1	RepeatMasker	Unknown	317137	317705	2053	-	.	ID="RND-6_FAMILY-5006";Tend="1570";Tstart="979";shortTE="F";uid="1b3bdf2c-0bfe-4d0e-8028-b63146585592"
VSBP01000115.1	RepeatMasker	DNA/Kolobok-E	413466	413961	3251	-	.	ID="RND-5_FAMILY-48";Tend="1437";Tstart="952";shortTE="F";uid="75067c19-8f29-4942-b449-67f4721a71d7"
VSBP01000115.1	RepeatMasker	DNA/Ginger	752695	753514	5427	-	.	ID="RND-6_FAMILY-9547";Tend="1691";Tstart="818";shortTE="F";uid="b175065d-cc6f-45f1-858c-59b912f5fa17"
VSBP01000115.1	RepeatMasker	DNA/hAT	888548	889046	2035	-	.	ID="DNA8-76_AP";Tend="455";Tstart="1";shortTE="F";uid="836e9f3a-58c1-4c93-b01f-7f9e2461f4a5"
VSBP01000115.1	RepeatMasker	DNA	646759	647113	1085	-	.	ID="TTAA2B_AP";Tend="425";Tstart="81";shortTE="F";uid="4590d284-c31e-47ab-aa7b-0c5dc9730862"
VSBP01000115.1	RepeatMasker	DNA	818590	818723	405	-	.	ID="dna4-2_ap";Tend="125";Tstart="2";shortTE="F";uid="9c5d000b-5b9e-4f9f-95b9-6b803e1d7cc7"
VSBP01000115.1	RepeatMasker	Retroposon?	78999	79249	409	-	.	ID="SINE2-1_AP";Tend="1141";Tstart="887";shortTE="F";uid="28788872-033d-48bc-8554-2df3addbb564"
VSBP01000115.1	RepeatMasker	DNA/Ginger-1	31923	32112	626	-	.	ID="GINGER1-1_AP";Tend="3411";Tstart="3160";shortTE="F";uid="8afb96dd-d9a3-4694-acba-c7991d7aeffc"
VSBP01000115.1	RepeatMasker	DNA/hAT-hAT19	311094	311502	2273	-	.	ID="RND-5_FAMILY-2789";Tend="1760";Tstart="1318";shortTE="F";uid="4c070782-b1df-49e6-ae09-181fb13b53b5"
VSBP01000115.1	RepeatMasker	DNA/Ginger	873824	875603	11935	-	.	ID="RND-6_FAMILY-5762";Tend="2544";Tstart="773";shortTE="F";uid="ad212f4d-97d1-4cde-b723-78bda3608cff"
VSBP01000115.1	RepeatMasker	DNA	912518	912639	421	-	.	ID="DNA8-3_AP";Tend="202";Tstart="92";shortTE="F";uid="13254354-5431-4f7b-b8b2-99854e9640eb"
VSBP01000115.1	RepeatMasker	Unknown	65255	65549	1911	-	.	ID="RND-1_FAMILY-343";Tend="1491";Tstart="1191";shortTE="F";uid="5da2240a-eba0-42ac-a4ba-70120551e6b0"
VSBP01000115.1	RepeatMasker	DNA/MULE-MuDR	836430	836561	536	-	.	ID="RND-5_FAMILY-1958";Tend="1240";Tstart="1081";shortTE="F";uid="05c8e6a7-5d00-46a7-b7fd-d70b0e9acc1e"
VSBP01000115.1	RepeatMasker	DNA/TcMar-m44	707686	707836	584	-	.	ID="dnax-3b_ap";Tend="138";Tstart="1";shortTE="F";uid="0fb39557-69f4-462c-99d0-a99227d97af6"
VSBP01000115.1	RepeatMasker	DNA/Ginger	200529	200805	677	-	.	ID="RND-6_FAMILY-5762";Tend="1200";Tstart="911";shortTE="F";uid="b8a8b6b4-bba4-485a-a342-2fc409481417"
VSBP01000115.1	RepeatMasker	DNA/Ginger	456584	456687	1603	-	.	ID="RND-1_FAMILY-3";Tend="1147";Tstart="831";shortTE="F";uid="26cc2fb5-0e9f-48c9-9328-5ab112844ccd"
VSBP01000115.1	RepeatMasker	Retroposon?	745528	746068	671	-	.	ID="SINE2-1_AP";Tend="1446";Tstart="891";shortTE="F";uid="cc86dbf1-1f9b-4836-9d67-241474f65187"
VSBP01000115.1	RepeatMasker	DNA/Kolobok-E	618859	619908	1314	-	.	ID="KOLOBOKE-2_AP";Tend="2222";Tstart="1124";shortTE="F";uid="76f5a4ec-7df2-4a21-91cc-fb6c315c94a4"
VSBP01000115.1	RepeatMasker	DNA/MULE-MuDR	83109	83251	525	-	.	ID="RND-6_FAMILY-4253";Tend="1006";Tstart="792";shortTE="F";uid="35369d62-84d1-4340-8f47-ef039af47422"
VSBP01000115.1	RepeatMasker	DNA/TcMar-m44	496056	496203	747	-	.	ID="dnax-3b_ap";Tend="138";Tstart="3";shortTE="F";uid="68cf0942-9929-4e23-a05a-d877b2931dcd"
VSBP01000115.1	RepeatMasker	DNA/Kolobok-E	235389	236112	4046	-	.	ID="RND-6_FAMILY-2012";Tend="1571";Tstart="863";shortTE="F";uid="3ddf27ec-ffa6-475e-8796-7b00419c0fd4"
VSBP01000115.1	RepeatMasker	DNA/hAT-hATm	884892	885192	1996	-	.	ID="RND-1_FAMILY-153";Tend="1250";Tstart="956";shortTE="F";uid="badf2586-34d4-4188-a2fb-ef51a99580b5"
VSBP01000115.1	RepeatMasker	DNA/Kolobok-E	728157	728801	3861	-	.	ID="RND-6_FAMILY-2012";Tend="1512";Tstart="867";shortTE="F";uid="3d23c80b-3a5d-4ca7-804f-a2a109e8f2f3"
VSBP01000115.1	RepeatMasker	DNA/TcMar-Tc1	219613	219744	433	-	.	ID="MARINER-62_HSAL";Tend="470";Tstart="339";shortTE="F";uid="0b0f109b-e6d9-40b3-807d-98f2b875b438"
VSBP01000115.1	RepeatMasker	DNA/hAT-Tip100	99956	100303	2919	-	.	ID="RND-6_FAMILY-4425";Tend="1329";Tstart="979";shortTE="F";uid="940a2564-c543-46ff-9ed8-1b405ced4f05"
VSBP01000115.1	RepeatMasker	DNA/hAT	97061	97258	1559	-	.	ID="RND-5_FAMILY-3989";Tend="1505";Tstart="1307";shortTE="F";uid="61bc843e-61e2-4123-b560-93ad1d2ac1b1"
VSBP01000115.1	RepeatMasker	DNA/Ginger-1	154261	154508	503	-	.	ID="RND-1_FAMILY-79";Tend="1655";Tstart="1379";shortTE="F";uid="38e70ca7-06c5-49c8-84e0-55cad0ec1891"
VSBP01000115.1	RepeatMasker	DNA/hAT-hATm	572751	573792	2539	-	.	ID="RND-1_FAMILY-137";Tend="1871";Tstart="812";shortTE="F";uid="c4dd0844-3781-40cb-9ea6-b455727c5a2e"
VSBP01000115.1	RepeatMasker	DNA/hAT-Tip100	129353	129515	888	-	.	ID="RND-6_FAMILY-10282";Tend="1642";Tstart="1482";shortTE="F";uid="712eb7ae-bc8d-4e97-9837-a349a9044500"
VSBP01000115.1	RepeatMasker	DNA/hAT-hAT19	897629	897897	1500	-	.	ID="RND-4_FAMILY-943";Tend="1221";Tstart="953";shortTE="F";uid="cb6d28bf-e698-4f16-a7aa-91e40aca4cb5"
VSBP01000115.1	RepeatMasker	DNA	290954	291290	2079	-	.	ID="DNA3-8_AP";Tend="350";Tstart="1";shortTE="F";uid="1b3f4e27-7351-4f96-9880-964e73a8dc1c"
VSBP01000115.1	RepeatMasker	DNA/Ginger	827620	827728	742	-	.	ID="RND-1_FAMILY-3";Tend="1487";Tstart="1375";shortTE="F";uid="0415eb75-3451-47b4-af85-4c7daa970278"
VSBP01000115.1	RepeatMasker	Retroposon?	615140	615661	1410	-	.	ID="RND-1_FAMILY-157";Tend="1207";Tstart="315";shortTE="F";uid="575b5985-31ec-4edf-84b4-c8bf64898be7"
VSBP01000115.1	RepeatMasker	DNA	249558	249984	980	-	.	ID="TTAA2C_AP";Tend="423";Tstart="1";shortTE="F";uid="018e7ebd-bcb2-44dc-b62d-e486a8eb643a"
VSBP01000115.1	RepeatMasker	DNA/hAT-hAT19	435314	435871	789	-	.	ID="RND-5_FAMILY-1996";Tend="1457";Tstart="861";shortTE="F";uid="1680cc78-7ca6-41b2-802e-1f879d5ca7c2"
VSBP01000115.1	RepeatMasker	RC/Helitron	552014	552124	413	-	.	ID="HELITRON-N1_PBA";Tend="683";Tstart="576";shortTE="F";uid="6663f51b-72ae-4fe6-ab84-4a0c655a95c9"
VSBP01000115.1	RepeatMasker	Retroposon?	9777	10249	621	-	.	ID="SINE2-1_AP";Tend="1370";Tstart="858";shortTE="F";uid="eb233767-a451-4433-abff-411b344dc5de"
VSBP01000115.1	RepeatMasker	DNA	515354	515820	964	-	.	ID="DNA4-3_AP";Tend="622";Tstart="147";shortTE="F";uid="586e89c9-6d5e-44c7-82f8-e896d0b1e3f2"
VSBP01000115.1	RepeatMasker	DNA/hAT-Tip100	42913	43137	636	-	.	ID="RND-6_FAMILY-10725";Tend="1574";Tstart="1327";shortTE="F";uid="706c8e8e-8712-46a3-9ff6-8c855de3c8b3"
VSBP01000115.1	RepeatMasker	Retroposon?	816034	816368	635	-	.	ID="SINE2-1_AP";Tend="720";Tstart="375";shortTE="F";uid="cb6c5a6f-8273-4f7f-a7c8-9b6980679b56"
VSBP01000115.1	RepeatMasker	DNA	254051	254366	402	-	.	ID="DNA4-2_AP";Tend="556";Tstart="266";shortTE="F";uid="27232068-c1c6-46a7-a7a1-edcf5920a2d5"
VSBP01000115.1	RepeatMasker	LINE/R1	497466	498059	4857	-	.	ID="RND-5_FAMILY-1908";Tend="1483";Tstart="892";shortTE="F";uid="87ccfe65-ec5d-4f7d-8267-56c5c19eee87"
VSBP01000115.1	RepeatMasker	DNA/PIF-Harbinger	610005	610761	2637	-	.	ID="harb-1_ap";Tend="674";Tstart="1";shortTE="F";uid="27b212f3-e998-4f1e-b25a-b4c84c8d3c4d"
VSBP01000115.1	RepeatMasker	DNA/hAT-Tip100	96180	96439	2247	-	.	ID="RND-6_FAMILY-4425";Tend="748";Tstart="492";shortTE="F";uid="ee6ca6c1-8478-4c60-b895-ccb59806780d"
VSBP01000115.1	RepeatMasker	DNA/Ginger-1	455870	456370	3735	-	.	ID="RND-5_FAMILY-5842";Tend="960";Tstart="468";shortTE="F";uid="ea769a29-232e-4381-8f19-6b79e9b5a026"
VSBP01000115.1	RepeatMasker	DNA/hAT-Tip100	293948	294346	2809	-	.	ID="RND-5_FAMILY-9762";Tend="1340";Tstart="942";shortTE="F";uid="05dfc1d6-8673-4a7d-95e2-b175bdcf449e"
VSBP01000115.1	RepeatMasker	DNA/hAT-Tip100	125851	126080	523	-	.	ID="RND-5_FAMILY-5510";Tend="1209";Tstart="978";shortTE="F";uid="61021c59-b9cb-4317-8e15-ba2ab68ac0e6"
VSBP01000115.1	RepeatMasker	LINE/I	169845	170062	885	-	.	ID="RND-6_FAMILY-7584";Tend="1130";Tstart="965";shortTE="F";uid="5df371df-b7fc-4484-9b71-a18c2fc79765"
VSBP01000115.1	RepeatMasker	DNA/Ginger	829158	829686	3301	-	.	ID="RND-1_FAMILY-3";TEgroup="ctg_115%7CRND-1_FAMILY-3%7C1";Tend="1430";Tstart="947";shortTE="F";uid="34d18e79-58af-4ac2-b5b0-c1d3c24aaa1d"
VSBP01000115.1	RepeatMasker	DNA/hAT-hAT19	493701	494030	2579	-	.	ID="RND-6_FAMILY-20378";Tend="1261";Tstart="933";shortTE="F";uid="9492cde3-f876-42ac-bf17-3ed4ed359b32"
VSBP01000115.1	RepeatMasker	DNA/MULE-MuDR	41911	42132	451	-	.	ID="RND-5_FAMILY-258";Tend="1394";Tstart="1178";shortTE="F";uid="0bfcdf51-e344-47db-8c79-30dee6d03728"
VSBP01000115.1	RepeatMasker	Unknown	134713	135059	2175	-	.	ID="RND-5_FAMILY-1764";Tend="1370";Tstart="1024";shortTE="F";uid="264a04ca-228c-41e5-a3d5-6dfef15d6271"
VSBP01000115.1	RepeatMasker	DNA	97720	97838	939	-	.	ID="RND-6_FAMILY-15349";Tend="1812";Tstart="1694";shortTE="F";uid="f9f82f5a-95a7-43f1-a884-6f0e084aeb67"
VSBP01000115.1	RepeatMasker	DNA/Kolobok-E	140230	140874	3689	-	.	ID="RND-6_FAMILY-2012";Tend="1513";Tstart="849";shortTE="F";uid="1f47c9cd-23f5-41fd-8c3a-8933b3bdf417"
VSBP01000115.1	RepeatMasker	DNA/Ginger-2	293305	293615	838	-	.	ID="RND-6_FAMILY-10026";Tend="357";Tstart="32";shortTE="F";uid="d5afb9b0-e19f-4862-9110-2e0a4854824f"
VSBP01000115.1	RepeatMasker	LINE/I-Jockey	2168	3023	1455	-	.	ID="RND-6_FAMILY-7799";Tend="1963";Tstart="1130";shortTE="F";uid="464b6943-4668-471d-8a5f-e01fcc525d8d"
VSBP01000115.1	RepeatMasker	DNA	475950	476398	2324	-	.	ID="TTAA20B_AP";Tend="446";Tstart="1";shortTE="F";uid="72b20b29-e822-471d-a1de-4e3f756606ec"
VSBP01000115.1	RepeatMasker	Unknown	750499	750637	740	-	.	ID="RND-5_FAMILY-3285";Tend="1112";Tstart="987";shortTE="F";uid="cc92982a-5dd1-44f2-81a8-fe769b7531ff"
VSBP01000115.1	RepeatMasker	Unknown	25921	26145	515	-	.	ID="RND-6_FAMILY-5993";Tend="912";Tstart="726";shortTE="F";uid="53b6447c-a6b2-4c6a-8c9a-563cd60c3e8e"
VSBP01000115.1	RepeatMasker	DNA/Kolobok-E	827664	827872	494	-	.	ID="KOLOBOKE-3_AP";Tend="2242";Tstart="2018";shortTE="F";uid="009e5749-cc13-4cb2-bba9-4b8d04ab9aef"
VSBP01000115.1	RepeatMasker	DNA/Ginger	578403	580061	11220	-	.	ID="RND-6_FAMILY-5762";Tend="2544";Tstart="886";shortTE="F";uid="d005e416-4cad-419e-8ecc-48761681895e"
VSBP01000115.1	RepeatMasker	RC/Helitron	300280	300765	456	-	.	ID="RND-5_FAMILY-1378";Tend="1165";Tstart="678";shortTE="F";uid="b0fe32b5-c679-4b77-b0d1-4edb837e304d"
VSBP01000115.1	RepeatMasker	DNA	785461	785673	520	-	.	ID="ttaa3c_ap";Tend="399";Tstart="190";shortTE="F";uid="3f953dc7-0fe1-4969-91c6-e765ce955210"
VSBP01000115.1	RepeatMasker	DNA/hAT-hAT19	467603	468081	2413	-	.	ID="RND-1_FAMILY-220";Tend="1465";Tstart="926";shortTE="F";uid="36f43e99-8a2a-4256-b7ef-55096e0d85c8"
VSBP01000115.1	RepeatMasker	DNA/hAT-Tip100	312028	312180	762	-	.	ID="RND-6_FAMILY-1159";Tend="556";Tstart="398";shortTE="F";uid="6a6eeb57-5984-482a-a75e-f548997da679"
VSBP01000115.1	RepeatMasker	DNA/Ginger-1	611075	611682	4443	-	.	ID="RND-5_FAMILY-5842";Tend="977";Tstart="372";shortTE="F";uid="d52a3bf1-dbfc-4fde-80f0-7e520a6ea456"
VSBP01000115.1	RepeatMasker	DNA/hAT-Tip100	496404	496667	2065	-	.	ID="RND-1_FAMILY-40";Tend="1256";Tstart="992";shortTE="F";uid="6febee70-8e35-4803-babf-0444a325c831"
VSBP01000115.1	RepeatMasker	DNA	617923	618264	913	-	.	ID="DNA3-8_AP";Tend="337";Tstart="6";shortTE="F";uid="a4b9a0c2-04c8-46d5-b846-e25be6fba570"
VSBP01000115.1	RepeatMasker	Unknown	509570	510432	6011	-	.	ID="RND-1_FAMILY-47";Tend="1789";Tstart="937";shortTE="F";uid="e0483fde-9f01-455f-85ba-2f1b1033d12d"
VSBP01000115.1	RepeatMasker	Unknown	339991	340812	6062	-	.	ID="RND-1_FAMILY-141";Tend="1849";Tstart="992";shortTE="F";uid="e95ce215-6fd7-4449-83ba-9dae6edb48fd"
VSBP01000115.1	RepeatMasker	DNA/Ginger-1	827296	827550	1488	-	.	ID="RND-5_FAMILY-11470";Tend="618";Tstart="353";shortTE="F";uid="6e0ca32e-a3ec-461b-982b-6f25f1139a9b"
VSBP01000115.1	RepeatMasker	DNA/Ginger	27037	27793	1603	-	.	ID="RND-6_FAMILY-9547";TEgroup="ctg_115%7CRND-6_FAMILY-9547%7C1";Tend="2151";Tstart="1523";shortTE="F";uid="12cb54ad-d231-4adb-a04a-73ab96df0f45"
VSBP01000115.1	RepeatMasker	DNA/hAT-Tip100	135101	135409	1432	-	.	ID="RND-6_FAMILY-10282";Tend="586";Tstart="257";shortTE="F";uid="a349b481-e6d4-4591-996c-7651459c98d1"
VSBP01000115.1	RepeatMasker	Unknown	787271	787530	2194	-	.	ID="RND-5_FAMILY-3075";Tend="883";Tstart="627";shortTE="F";uid="7067440d-02e2-430c-b0db-aa4472574ded"
VSBP01000115.1	RepeatMasker	DNA/Ginger	265111	266555	9477	-	.	ID="RND-6_FAMILY-5762";Tend="2545";Tstart="1091";shortTE="F";uid="7e07a5d8-4f34-42e6-a5b5-4b1efabcf3c4"
VSBP01000115.1	RepeatMasker	DNA/Ginger-2	336235	336407	529	-	.	ID="RND-6_FAMILY-10862";Tend="860";Tstart="683";shortTE="F";uid="8009e8cc-b961-4852-a8af-e17bc5dc050d"
VSBP01000115.1	RepeatMasker	Unknown	928975	929101	490	-	.	ID="RND-6_FAMILY-3329";Tend="678";Tstart="556";shortTE="F";uid="7f0e72c6-18a9-4abc-b579-2cbacc88a9fb"
VSBP01000115.1	RepeatMasker	DNA/Ginger-1	932920	933346	1385	-	.	ID="GINGER1-1_AP";Tend="4433";Tstart="3954";shortTE="F";uid="49d89472-7d5b-4748-ad0f-a28ff5dbb49f"
VSBP01000115.1	RepeatMasker	DNA/hAT-hAT19	10520	11082	2438	-	.	ID="DNA8-64_AP";Tend="622";Tstart="1";shortTE="F";uid="cf0353f1-7bf6-431b-b98c-d16091366743"
VSBP01000115.1	RepeatMasker	DNA/MULE-MuDR	172023	172389	1025	-	.	ID="MUDR11X_AP";TEgroup="ctg_115%7CMUDR11X_AP%7C1";Tend="1750";Tstart="62";shortTE="F";uid="d68c491f-9138-46f5-9e45-dc4f4652d48d"
VSBP01000115.1	RepeatMasker	DNA	534753	534926	563	-	.	ID="dna4-2_ap";Tend="769";Tstart="598";shortTE="F";uid="02c381b4-b4e3-4691-b1bb-411a2590b1be"
VSBP01000115.1	RepeatMasker	DNA/MULE-MuDR	223931	224189	404	-	.	ID="MUDR10X_AP";Tend="1415";Tstart="1146";shortTE="F";uid="b9a47e99-e7c7-4cf6-87fe-73561f8f6c1d"
VSBP01000115.1	RepeatMasker	Retroposon?	401744	401905	523	-	.	ID="RND-4_FAMILY-2903";Tend="1041";Tstart="900";shortTE="F";uid="a982d30f-7217-4ee7-8e15-e414405b0180"
VSBP01000115.1	RepeatMasker	DNA/Kolobok-E	746189	746458	623	-	.	ID="RND-6_FAMILY-16198";Tend="1331";Tstart="1051";shortTE="F";uid="c880674e-3171-4513-8ba7-93d99f10b79b"
VSBP01000115.1	RepeatMasker	DNA/Kolobok-E	106582	106808	988	-	.	ID="rnd-6_family-2082";Tend="922";Tstart="201";shortTE="F";uid="a895aa6e-0b3b-4ec5-95fe-22ce421a9f25"
VSBP01000115.1	RepeatMasker	DNA/hAT-Tip100	236275	236423	783	-	.	ID="RND-6_FAMILY-1159";Tend="548";Tstart="393";shortTE="F";uid="7af5baaf-d722-41dc-af04-8a72855b1261"
VSBP01000115.1	RepeatMasker	Unknown	413967	414229	1895	-	.	ID="RND-1_FAMILY-104";Tend="1164";Tstart="924";shortTE="F";uid="2fcfa3e5-8878-4f4b-aa8b-6113fd4d1cf0"
VSBP01001150.1	RepeatMasker	LTR/Pao	8506	13234	4176	+	.	ID="BEL4-I_AP";Tend="5471";Tstart="821";shortTE="F";uid="5a375f40-1c4a-40e8-b028-4473839f2a2a"
VSBP01001150.1	RepeatMasker	DNA/TcMar-m44	230	681	442	+	.	ID="MARINER-33_LMI";Tend="665";Tstart="219";shortTE="F";uid="fab8697e-6f8e-452e-a6db-425960144a81"
VSBP01001150.1	RepeatMasker	Unknown	1812	1973	691	+	.	ID="RND-6_FAMILY-19728";Tend="746";Tstart="585";shortTE="F";uid="b75267ce-ffa3-4eb0-b5d2-15078756ff4f"
VSBP01001150.1	RepeatMasker	DNA/hAT-Ac	14970	15367	544	-	.	ID="DNA8-56_AP";TEgroup="ctg_1150%7CDNA8-56_AP%7C1";Tend="562";Tstart="1";shortTE="F";uid="8336444c-182c-4e38-a5d8-e6a22d13ccc8"
VSBP01001150.1	RepeatMasker	Unknown	13840	14805	3016	-	.	ID="RND-4_FAMILY-192";Tend="1277";Tstart="411";shortTE="F";uid="4b53e514-b40e-475a-aac7-81a9e0717893"
VSBP01011502.1	RepeatMasker	DNA/Ginger	273	1167	7296	+	.	ID="RND-6_FAMILY-5762";Tend="1784";Tstart="892";shortTE="F";uid="aca7cf00-628c-45b3-8d93-716479cfd508"
VSBP01011502.1	RepeatMasker	LINE/CR1	59	239	632	+	.	ID="RND-6_FAMILY-15631";Tend="1542";Tstart="1362";shortTE="F";uid="f6baf21a-d029-4d12-b47b-7115a5ae08ff"
VSBP01011503.1	RepeatMasker	Unknown	339	674	554	+	.	ID="RND-6_FAMILY-772";Tend="1001";Tstart="766";shortTE="F";uid="81e36cc7-a46e-493b-bcd8-283e5fd76c28"
VSBP01011505.1	RepeatMasker	LTR/Gypsy	500	1092	472	-	.	ID="RND-6_FAMILY-1574";Tend="899";Tstart="311";shortTE="F";uid="19cf3471-7c00-4ebe-bcbf-c519a10c29ae"
VSBP01011506.1	RepeatMasker	DNA	201	1167	7693	-	.	ID="RND-6_FAMILY-8137";Tend="1106";Tstart="147";shortTE="F";uid="2b4f9159-4705-49eb-b6a1-2dbc8671b130"
VSBP01011507.1	RepeatMasker	DNA/Ginger	1004	1166	1282	+	.	ID="RND-6_FAMILY-9547";Tend="1028";Tstart="872";shortTE="F";uid="37887ce7-fc66-4cfb-b059-20ddab246a5b"
VSBP01011507.1	RepeatMasker	LINE/CR1	1	587	5103	-	.	ID="RND-1_FAMILY-372";Tend="819";Tstart="240";shortTE="F";uid="1a5bc590-4d2c-469a-8a67-e86fae08d598"
VSBP01011507.1	RepeatMasker	DNA	703	947	1040	-	.	ID="ttaa3_ap";Tend="358";Tstart="121";shortTE="F";uid="fc615c47-5596-4b16-882e-3b7fdf69b00c"
VSBP01011508.1	RepeatMasker	DNA/Maverick	396	1143	4862	-	.	ID="rnd-5_family-1319";Tend="726";Tstart="1";shortTE="F";uid="a10ee0e7-1338-4a39-87dd-d44463436272"
VSBP01011509.1	RepeatMasker	DNA/hAT-Charlie	3	884	6486	-	.	ID="RND-6_FAMILY-1988";Tend="850";Tstart="1";shortTE="F";uid="7351d7ce-e7d7-4066-b01f-faf1f55dbbfb"
VSBP01001151.1	RepeatMasker	DNA/hAT-hAT19	16644	17084	649	+	.	ID="RND-5_FAMILY-1429";Tend="1633";Tstart="1280";shortTE="F";uid="e4742513-0cc6-45b7-b849-cb6d0230fe14"
VSBP01001151.1	RepeatMasker	DNA/TcMar-Pogo	3082	3702	1253	+	.	ID="RND-5_FAMILY-5846";Tend="1434";Tstart="827";shortTE="F";uid="68c7bb5b-2471-40aa-a423-eb529e8916ef"
VSBP01001151.1	RepeatMasker	DNA	11293	12045	3832	+	.	ID="RND-1_FAMILY-45";Tend="1681";Tstart="928";shortTE="F";uid="05100e91-56b7-4e76-ac74-57b3d6b33982"
VSBP01001151.1	RepeatMasker	DNA/hAT-Tip100	7051	7474	3755	-	.	ID="RND-6_FAMILY-25195";Tend="1666";Tstart="1243";shortTE="F";uid="a6615f38-17b0-420c-8953-a704784a4b4e"
VSBP01001151.1	RepeatMasker	DNA/MULE-MuDR	3696	4293	1958	-	.	ID="RND-6_FAMILY-6133";Tend="1168";Tstart="536";shortTE="F";uid="43b896a3-cb99-474e-976f-91d52b1260cf"
VSBP01001151.1	RepeatMasker	DNA	12227	12477	977	-	.	ID="TTAA14_AP";Tend="491";Tstart="231";shortTE="F";uid="7315b618-4eb3-4cc8-824f-85fbad7c8529"
VSBP01001151.1	RepeatMasker	Unknown	13622	13784	773	-	.	ID="RND-6_FAMILY-2796";Tend="751";Tstart="605";shortTE="F";uid="fd46370b-7037-46dc-8ad8-000dad72b94f"
VSBP01001151.1	RepeatMasker	Unknown	12480	13023	1203	-	.	ID="RND-5_FAMILY-675";Tend="1174";Tstart="599";shortTE="F";uid="8594b079-9f4b-4322-9a00-d10eb715fe4a"
VSBP01001151.1	RepeatMasker	DNA	15082	15855	2613	-	.	ID="RND-6_FAMILY-4722";TEgroup="ctg_1151%7CRND-6_FAMILY-4722%7C1";Tend="791";Tstart="267";shortTE="F";uid="3121c710-bd63-4185-9bcd-75937d276e7f"
VSBP01001151.1	RepeatMasker	Unknown	1427	2142	2602	-	.	ID="RND-1_FAMILY-326";TEgroup="ctg_1151%7CRND-1_FAMILY-326%7C1";Tend="1434";Tstart="929";shortTE="F";uid="fac77458-6e8e-4bc7-8784-fca61926f730"
VSBP01001151.1	RepeatMasker	DNA/Ginger	9342	9619	1272	-	.	ID="rnd-6_family-9547";Tend="1064";Tstart="780";shortTE="F";uid="02f11b32-4a46-40b4-9e42-077e0cf7599b"
VSBP01001151.1	RepeatMasker	Unknown	13087	13424	729	-	.	ID="RND-6_FAMILY-2796";Tend="958";Tstart="757";shortTE="F";uid="1c3ff0eb-635d-46c0-9af0-84681420e95b"
VSBP01001151.1	RepeatMasker	Unknown	10485	11018	2389	-	.	ID="RND-6_FAMILY-2485";Tend="1155";Tstart="602";shortTE="F";uid="c9ffba49-d56e-481f-a49a-2215281ce494"
VSBP01001151.1	RepeatMasker	DNA/MULE-MuDR	2970	3086	570	-	.	ID="RND-6_FAMILY-6133";Tend="1296";Tstart="1163";shortTE="F";uid="7e4c3977-a21f-4423-808a-d05b6e786dea"
VSBP01001151.1	RepeatMasker	Retroposon?	9562	9970	734	-	.	ID="SINE2-1_AP";Tend="1427";Tstart="1018";shortTE="F";uid="f5cdcbcc-5766-491a-8753-514668a045f3"
VSBP01001151.1	RepeatMasker	Unknown	1	431	3361	-	.	ID="RND-6_FAMILY-2340";Tend="1208";Tstart="789";shortTE="F";uid="767fde2d-b769-417c-b5c2-f6e52f5c5713"
VSBP01001151.1	RepeatMasker	DNA/Ginger-1	14057	14987	7386	-	.	ID="RND-1_FAMILY-79";Tend="1887";Tstart="958";shortTE="F";uid="24122cf3-beca-43b3-8fb6-b58548b06c28"
VSBP01001151.1	RepeatMasker	DNA/hAT	2170	2650	1523	-	.	ID="RND-5_FAMILY-3274";Tend="1391";Tstart="933";shortTE="F";uid="f7320a0c-4ab8-4aa0-9610-39564e8f46ba"
VSBP01011510.1	RepeatMasker	Unknown	913	1136	999	+	.	ID="RND-1_FAMILY-0";Tend="1499";Tstart="1295";shortTE="F";uid="e620eed1-9579-4e57-800d-f7a89645bbea"
VSBP01011510.1	RepeatMasker	DNA/Maverick	13	911	7132	-	.	ID="RND-1_FAMILY-399";Tend="1173";Tstart="275";shortTE="F";uid="9f2b5ed5-ac75-4c66-8e79-f305d144eae7"
VSBP01011510.1	RepeatMasker	Unknown	1029	1166	1062	-	.	ID="RND-1_FAMILY-77";Tend="1052";Tstart="915";shortTE="F";uid="0d39db5f-9872-4cc4-894b-d300de3586d3"
VSBP01011513.1	RepeatMasker	DNA/hAT-hAT19	959	1133	704	+	.	ID="RND-6_FAMILY-5527";Tend="1206";Tstart="1015";shortTE="F";uid="c5894b50-6f34-4aa6-8b48-24239bdf5f0b"
VSBP01011514.1	RepeatMasker	Unknown	1	868	7506	+	.	ID="RND-6_FAMILY-6559";Tend="854";Tstart="1";shortTE="F";uid="508618c7-effa-44a2-9e1f-3295943f8562"
VSBP01011515.1	RepeatMasker	Unknown	103	525	2194	+	.	ID="RND-5_FAMILY-5756";Tend="567";Tstart="177";shortTE="F";uid="69ca3dab-5c89-4e29-a31c-eb31fc1a4b2b"
VSBP01011515.1	RepeatMasker	DNA/MULE-MuDR	891	1150	1358	+	.	ID="rnd-5_family-1687";Tend="196";Tstart="41";shortTE="F";uid="a15e5a33-2d3e-4033-b74c-475016798306"
VSBP01011515.1	RepeatMasker	DNA/Ginger-1	1	102	658	-	.	ID="RND-6_FAMILY-4051";Tend="96";Tstart="1";shortTE="F";uid="6a2cfad7-44ed-4f36-b808-069a6a36edf0"
VSBP01011515.1	RepeatMasker	DNA/MULE-MuDR	522	828	544	-	.	ID="RND-5_FAMILY-1687";Tend="541";Tstart="231";shortTE="F";uid="78a0a533-e0e3-4245-bfb7-2c6adb6d81f1"
VSBP01011516.1	RepeatMasker	LTR/Copia	87	256	439	-	.	ID="COPIA-7_CFL-I";Tend="679";Tstart="508";shortTE="F";uid="6d830939-a58e-4e0b-90bf-ab4fb67503f3"
VSBP01011516.1	RepeatMasker	Unknown	890	1166	1562	-	.	ID="RND-1_FAMILY-105";Tend="288";Tstart="20";shortTE="F";uid="754111e8-6521-4e37-9ac4-d83cc7efed3e"
VSBP01011517.1	RepeatMasker	DNA/MULE-MuDR	969	1166	1761	-	.	ID="RND-5_FAMILY-4363";Tend="1766";Tstart="1569";shortTE="F";uid="5d8d676e-aaa9-4853-baba-558113b16d0b"
VSBP01011518.1	RepeatMasker	DNA/Maverick	1059	1166	431	-	.	ID="RND-6_FAMILY-9398";Tend="346";Tstart="247";shortTE="F";uid="44bad9f0-dd30-4ec1-bb95-788c88dd0a70"
VSBP01011518.1	RepeatMasker	Unknown	1	219	1494	-	.	ID="RND-6_FAMILY-2529";Tend="169";Tstart="1";shortTE="F";uid="b59fdeb2-4965-4bb6-8e19-166265b68f23"
VSBP01011519.1	RepeatMasker	RC/Helitron	918	1110	1149	+	.	ID="RND-4_FAMILY-281";Tend="1088";Tstart="908";shortTE="F";uid="f69bf8bd-8888-4fb9-9c31-755833ee7877"
VSBP01001152.1	RepeatMasker	LTR/Pao	996	1818	661	+	.	ID="BEL-625_AA-I";Tend="5832";Tstart="4840";shortTE="F";uid="2d1c65aa-d249-4bc3-9e4c-c7cc7e5e382f"
VSBP01001152.1	RepeatMasker	DNA	10745	11133	1904	+	.	ID="RND-5_FAMILY-9000";Tend="1629";Tstart="1258";shortTE="F";uid="82658fbb-e0e0-4a8b-9629-f2c74f9b5c63"
VSBP01001152.1	RepeatMasker	Unknown	1981	2828	1394	+	.	ID="RND-4_FAMILY-192";Tend="940";Tstart="276";shortTE="F";uid="6fc16e59-2a95-4c25-a555-08cd06a0d44e"
VSBP01001152.1	RepeatMasker	DNA	14391	15277	5402	+	.	ID="RND-5_FAMILY-1255";Tend="1080";Tstart="184";shortTE="F";uid="b2b04a51-5d16-4cfe-90db-5ab97bcbad00"
VSBP01001152.1	RepeatMasker	DNA	12021	12501	1536	+	.	ID="RND-5_FAMILY-9000";Tend="1899";Tstart="1333";shortTE="F";uid="f19bd627-359e-451b-8aea-2e30d84e5356"
VSBP01001152.1	RepeatMasker	DNA/MULE-NOF	13485	14429	1595	+	.	ID="REHAVKUS1_AP";TEgroup="ctg_1152%7CREHAVKUS1_AP%7C1";Tend="3816";Tstart="193";shortTE="F";uid="14368f40-fdc0-434f-8848-9b1d577963f8"
VSBP01001152.1	RepeatMasker	Unknown	8525	9029	3513	+	.	ID="RND-5_FAMILY-49";Tend="1176";Tstart="658";shortTE="F";uid="50bfc847-b50c-4075-aa6f-6e6e80073e49"
VSBP01001152.1	RepeatMasker	DNA/hAT	3327	3645	2671	+	.	ID="RND-6_FAMILY-10639";Tend="1164";Tstart="835";shortTE="F";uid="9f1dc7c2-47b5-461f-b9d6-b955105303a9"
VSBP01001152.1	RepeatMasker	DNA/Maverick	17024	17312	1776	+	.	ID="RND-6_FAMILY-9688";Tend="534";Tstart="243";shortTE="F";uid="db73230f-19a5-4430-9612-c91864dd1dbe"
VSBP01001152.1	RepeatMasker	Unknown	3984	4189	955	+	.	ID="RND-4_FAMILY-192";Tend="1274";Tstart="1073";shortTE="F";uid="291b4cf0-fd1d-4eeb-9c15-000a4ab5d7cb"
VSBP01001152.1	RepeatMasker	Unknown	9637	10091	3270	+	.	ID="RND-5_FAMILY-49";Tend="1456";Tstart="1015";shortTE="F";uid="c531b016-2e88-49fe-8ae8-31ec9456c1e3"
VSBP01001152.1	RepeatMasker	Unknown	9758	10369	2233	-	.	ID="RND-5_FAMILY-2908";Tend="1079";Tstart="495";shortTE="F";uid="537ed75d-4a13-49ca-96de-79ced664ca77"
VSBP01001152.1	RepeatMasker	DNA/Kolobok-E	12332	12554	664	-	.	ID="RND-6_FAMILY-9095";Tend="831";Tstart="613";shortTE="F";uid="267a9c64-48f3-49d9-952b-8b6431dae931"
VSBP01001152.1	RepeatMasker	Unknown	7990	8448	3366	-	.	ID="RND-6_FAMILY-1999";Tend="459";Tstart="1";shortTE="F";uid="b7a934ff-cabf-4317-969e-3f8001718f59"
VSBP01011520.1	RepeatMasker	Unknown	864	1166	502	-	.	ID="RND-6_FAMILY-7582";TEgroup="ctg_11520%7CRND-6_FAMILY-7582%7C1";Tend="748";Tstart="526";shortTE="T";uid="8d304a12-f579-4de1-bd38-b846f173e737"
VSBP01011520.1	RepeatMasker	RC/Helitron	4	827	1671	-	.	ID="RND-1_FAMILY-336";Tend="1077";Tstart="187";shortTE="F";uid="11288fe5-8612-4f70-b99f-ead120a3d71f"
VSBP01011521.1	RepeatMasker	DNA/Ginger-1	1054	1162	471	-	.	ID="RND-1_FAMILY-79";Tend="1936";Tstart="1826";shortTE="F";uid="799fad2a-5a04-4190-8620-39a403c03d9e"
VSBP01011522.1	RepeatMasker	DNA/Ginger	1	444	3212	+	.	ID="RND-1_FAMILY-3";Tend="1887";Tstart="1439";shortTE="F";uid="d45132f0-7d81-405e-923e-b9d500538118"
VSBP01011522.1	RepeatMasker	DNA/Maverick	835	1166	943	+	.	ID="RND-5_FAMILY-1319";Tend="628";Tstart="318";shortTE="F";uid="1c34122e-a257-49db-aa90-275452c51901"
VSBP01011525.1	RepeatMasker	DNA/Ginger	1	153	1259	+	.	ID="RND-6_FAMILY-9547";Tend="1086";Tstart="934";shortTE="F";uid="4f29ad98-5f4f-4b6e-bbfb-4224bcdd589d"
VSBP01011525.1	RepeatMasker	DNA/Ginger	152	315	689	+	.	ID="RND-6_FAMILY-5762";Tend="2584";Tstart="2435";shortTE="F";uid="0a95e779-8c58-42a3-be7a-17e22f349714"
VSBP01011525.1	RepeatMasker	DNA/MULE-MuDR	807	1166	2630	+	.	ID="RND-5_FAMILY-1958";Tend="1335";Tstart="972";shortTE="F";uid="f112854a-275e-479b-9d85-dcf059992054"
VSBP01011526.1	RepeatMasker	DNA/Maverick	96	1166	6155	+	.	ID="rnd-5_family-1319";Tend="787";Tstart="1";shortTE="F";uid="cb01dbbf-b5c4-45e1-81d9-7ed71d624cec"
VSBP01011527.1	RepeatMasker	DNA/Kolobok-E	854	1165	888	+	.	ID="RND-6_FAMILY-2557";Tend="505";Tstart="203";shortTE="F";uid="667ce04a-5e28-4216-96d0-bc9d91b18554"
VSBP01011527.1	RepeatMasker	Unknown	598	859	1461	-	.	ID="RND-1_FAMILY-111";Tend="422";Tstart="147";shortTE="F";uid="88fae065-a12e-43b7-a85b-8dd1ed0760ca"
VSBP01011528.1	RepeatMasker	DNA/Kolobok-E	82	838	4916	-	.	ID="RND-1_FAMILY-163";Tend="835";Tstart="138";shortTE="F";uid="9aac1b04-b37c-466f-a934-cf01c0c9dbf8"
VSBP01011529.1	RepeatMasker	Unknown	753	1165	3583	+	.	ID="RND-5_FAMILY-1214";Tend="413";Tstart="1";shortTE="F";uid="69356f30-c922-4485-91b5-ba46e1b777e3"
VSBP01001153.1	RepeatMasker	DNA/hAT-Tip100	16581	17178	5047	+	.	ID="RND-6_FAMILY-3503";Tend="1456";Tstart="853";shortTE="F";uid="f987cea3-eab1-427e-b297-f9148431cf03"
VSBP01001153.1	RepeatMasker	Unknown	14790	15110	2133	+	.	ID="RND-1_FAMILY-71";Tend="1230";Tstart="911";shortTE="F";uid="0995619b-c450-4518-8101-f886d5e830be"
VSBP01001153.1	RepeatMasker	DNA/Ginger	7039	7308	1581	+	.	ID="RND-6_FAMILY-9547";Tend="2009";Tstart="1744";shortTE="F";uid="7b6614df-2e66-41b8-8bb7-b22e96691756"
VSBP01001153.1	RepeatMasker	LINE/L2	31	931	653	+	.	ID="RND-5_FAMILY-1614";Tend="1592";Tstart="686";shortTE="F";uid="a68a509f-d95c-4454-b3a6-973677e7bdab"
VSBP01001153.1	RepeatMasker	Retroposon?	7085	7348	486	-	.	ID="RND-1_FAMILY-21";Tend="384";Tstart="112";shortTE="F";uid="e1faffdd-56e9-48da-9791-eed1ffa45d1e"
VSBP01001153.1	RepeatMasker	LINE/L2	665	1200	411	-	.	ID="DAPHNE-7_HMM";Tend="2258";Tstart="1721";shortTE="F";uid="ff776ae9-7eb6-47c9-a2d5-9efb80eb22f9"
VSBP01001153.1	RepeatMasker	DNA/hAT-Tip100	8432	8665	737	-	.	ID="RND-6_FAMILY-1161";Tend="1043";Tstart="785";shortTE="F";uid="8af99850-c379-4e23-a146-f51894d00d6e"
VSBP01001153.1	RepeatMasker	LTR/Gypsy	1927	2438	4333	-	.	ID="RND-1_FAMILY-365";Tend="1406";Tstart="885";shortTE="F";uid="bfad0408-398f-492a-9e54-93b040569cc5"
VSBP01001153.1	RepeatMasker	DNA/hAT	5581	7088	3483	-	.	ID="rnd-6_family-18145";Tend="1063";Tstart="13";shortTE="F";uid="0c505564-6f40-4084-a0d7-99cc6593bae5"
VSBP01001153.1	RepeatMasker	Unknown	1721	1955	1158	-	.	ID="RND-1_FAMILY-204";Tend="1165";Tstart="933";shortTE="F";uid="b756b62c-7430-4ff1-953c-5a7ce3ce4a07"
VSBP01001153.1	RepeatMasker	DNA/CMC-EnSpm	10734	11325	501	-	.	ID="RND-6_FAMILY-8347";Tend="783";Tstart="197";shortTE="F";uid="6f8ed30c-07ca-43f9-872e-f48def17386b"
VSBP01011530.1	RepeatMasker	Unknown	665	792	879	+	.	ID="RND-5_FAMILY-938";Tend="447";Tstart="318";shortTE="F";uid="c6314a31-eaa8-4ad7-babe-b185bc8447b3"
VSBP01011530.1	RepeatMasker	DNA/Ginger	845	965	570	+	.	ID="rnd-6_family-9547";Tend="1028";Tstart="873";shortTE="F";uid="6d82252e-5adc-4df7-9fad-42bab79b9737"
VSBP01011530.1	RepeatMasker	Unknown	126	478	1521	+	.	ID="RND-5_FAMILY-938";Tend="306";Tstart="1";shortTE="F";uid="618be985-9086-452c-8481-67106623214b"
VSBP01011530.1	RepeatMasker	DNA/Ginger-1	979	1165	1389	-	.	ID="RND-1_FAMILY-79";Tend="1244";Tstart="1063";shortTE="F";uid="0707d1f9-c4bf-4b9e-a31d-9982921268a7"
VSBP01011532.1	RepeatMasker	DNA/Kolobok-E	558	722	440	+	.	ID="KOLOBOKE-2_AP";Tend="2159";Tstart="1986";shortTE="F";uid="24c18408-d583-4901-ae09-80e0cd7700e5"
VSBP01011534.1	RepeatMasker	Unknown	1	494	4128	-	.	ID="RND-6_FAMILY-7173";Tend="489";Tstart="1";shortTE="F";uid="68d4d2e3-f320-43db-b088-0dd93d780ea2"
VSBP01011535.1	RepeatMasker	DNA/Ginger	696	1165	3217	+	.	ID="RND-6_FAMILY-9547";Tend="1568";Tstart="1097";shortTE="F";uid="4b7b0a86-3501-439c-805e-a34356dd9200"
VSBP01011535.1	RepeatMasker	DNA/hAT-hAT19	34	218	440	+	.	ID="DNA8-97_AP";Tend="698";Tstart="516";shortTE="F";uid="2b1c603d-f01c-461b-a1f4-5261700359de"
VSBP01011536.1	RepeatMasker	DNA/Ginger	1	1165	9118	+	.	ID="RND-6_FAMILY-5762";Tend="2242";Tstart="1077";shortTE="F";uid="6d186316-2d4a-47e7-a17d-fdef716226a1"
VSBP01011537.1	RepeatMasker	Unknown	369	1165	7087	+	.	ID="RND-1_FAMILY-12";Tend="1065";Tstart="269";shortTE="F";uid="5ffaecbc-2bc4-4d0e-9826-9379694e78c2"
VSBP01011537.1	RepeatMasker	Unknown	1	353	2794	-	.	ID="RND-6_FAMILY-511";Tend="976";Tstart="609";shortTE="F";uid="75a1b278-0a0b-4102-bb92-6662b3db2197"
VSBP01011538.1	RepeatMasker	Unknown	1	1165	3882	+	.	ID="RND-1_FAMILY-310";Tend="655";Tstart="13";shortTE="F";uid="5829d489-f037-4ed4-91f7-1e173cf1355b"
VSBP01011539.1	RepeatMasker	DNA/hAT-Tip100	1	548	536	+	.	ID="RND-1_FAMILY-396";TEgroup="ctg_11539%7CRND-1_FAMILY-396%7C1";Tend="1500";Tstart="710";shortTE="T";uid="5518aa35-499b-4184-80f1-948d1bbd457b"
VSBP01001154.1	RepeatMasker	LINE/I-Jockey	4968	5204	448	+	.	ID="RND-6_FAMILY-4115";Tend="802";Tstart="557";shortTE="F";uid="639c1071-8107-4a32-bcb1-bd006d04143c"
VSBP01001154.1	RepeatMasker	Unknown	11092	11828	3413	+	.	ID="RND-1_FAMILY-37";Tend="1228";Tstart="497";shortTE="F";uid="4501ec37-ef17-479e-bc2b-d0b3c3726aa8"
VSBP01001154.1	RepeatMasker	DNA/hAT-Tip100	9639	9829	1439	+	.	ID="RND-5_FAMILY-1853";Tend="189";Tstart="1";shortTE="F";uid="90de8011-9c58-4633-9681-9381be4b8d2e"
VSBP01001154.1	RepeatMasker	DNA/Ginger	1045	2267	9385	+	.	ID="RND-6_FAMILY-5762";Tend="2534";Tstart="1292";shortTE="F";uid="306bc43a-bca3-4463-b88a-3af43c770339"
VSBP01001154.1	RepeatMasker	DNA/Kolobok-E	3612	4255	3836	+	.	ID="RND-6_FAMILY-2012";Tend="1513";Tstart="863";shortTE="F";uid="80b24c4d-c647-4ce1-9acb-5308e9ad7e7c"
VSBP01001154.1	RepeatMasker	DNA/Kolobok-E	12439	13082	3836	+	.	ID="RND-6_FAMILY-2012";Tend="1513";Tstart="863";shortTE="F";uid="6843be7d-91a9-47f7-9099-93db45abb1e8"
VSBP01001154.1	RepeatMasker	Unknown	2308	2824	4358	+	.	ID="RND-1_FAMILY-326";Tend="1434";Tstart="928";shortTE="F";uid="446cc11a-0e1f-4449-9c3f-836aa0e3c787"
VSBP01001154.1	RepeatMasker	DNA/Ginger	15541	16234	5216	+	.	ID="RND-6_FAMILY-9547";Tend="1987";Tstart="1272";shortTE="F";uid="d25b7c1f-16d7-4d3c-8861-1fb5b44332c0"
VSBP01001154.1	RepeatMasker	DNA/Kolobok-E	17696	17977	2169	+	.	ID="RND-6_FAMILY-360";Tend="1650";Tstart="1367";shortTE="F";uid="97cef0fe-3536-4e82-b4af-af2d33dc0181"
VSBP01001154.1	RepeatMasker	DNA/hAT-Tip100	9559	9825	1278	-	.	ID="RND-6_FAMILY-10586";Tend="215";Tstart="1";shortTE="F";uid="955b5ae0-0b76-40f2-a35a-b5f17dac6d0e"
VSBP01001154.1	RepeatMasker	DNA/hAT	17538	17695	1295	-	.	ID="RND-5_FAMILY-4691";Tend="1363";Tstart="936";shortTE="F";uid="63ba9e2a-4713-4437-b64e-ba1ba5137140"
VSBP01001154.1	RepeatMasker	DNA/Ginger	4588	4820	1743	-	.	ID="RND-6_FAMILY-5762";Tend="2568";Tstart="2340";shortTE="F";uid="3e1aa152-6adc-4f3a-a661-2fe81c1d5e82"
VSBP01001154.1	RepeatMasker	DNA/Kolobok-E	10761	11061	710	-	.	ID="koloboke-4_ap";Tend="4261";Tstart="3667";shortTE="F";uid="1f932493-e22e-4220-a58b-ebf6731dbab7"
VSBP01001154.1	RepeatMasker	Unknown	16972	17089	537	-	.	ID="RND-5_FAMILY-953";Tend="1212";Tstart="1097";shortTE="F";uid="3e7fc1a1-a2ce-4b18-b413-479528d3ab0f"
VSBP01001154.1	RepeatMasker	DNA/Ginger	13121	13234	717	-	.	ID="RND-1_FAMILY-3";Tend="1671";Tstart="1566";shortTE="F";uid="cb9d1b27-f7fd-46b9-a4d9-3376117ee781"
VSBP01011540.1	RepeatMasker	Retroposon?	606	1165	3409	+	.	ID="RND-6_FAMILY-3174";Tend="497";Tstart="1";shortTE="F";uid="8bb0719c-fae6-4713-ba00-bb15c159e6b6"
VSBP01011540.1	RepeatMasker	DNA/hAT-Tip100	146	421	611	-	.	ID="RND-5_FAMILY-3325";TEgroup="ctg_11540%7CRND-5_FAMILY-3325%7C1";Tend="1616";Tstart="1146";shortTE="F";uid="6a6ff6f0-d142-49c3-b48f-cab92e46c849"
VSBP01011541.1	RepeatMasker	DNA/Maverick	996	1165	431	+	.	ID="RND-6_FAMILY-4081";Tend="649";Tstart="481";shortTE="F";uid="9af48eaf-c078-406e-af12-4614f2d68eab"
VSBP01011541.1	RepeatMasker	DNA/Maverick	351	637	704	+	.	ID="POLINTON-4_RPR";Tend="4521";Tstart="4247";shortTE="F";uid="941bb047-47f2-4e02-8da0-95a838911224"
VSBP01011541.1	RepeatMasker	DNA/Maverick	9	350	1032	-	.	ID="RND-6_FAMILY-4215";Tend="341";Tstart="2";shortTE="F";uid="ffd6ad9e-1fbb-4947-84ba-ea311a030e5f"
VSBP01011543.1	RepeatMasker	RC/Helitron	1	427	3759	-	.	ID="RND-1_FAMILY-224";Tend="423";Tstart="1";shortTE="F";uid="62e5de22-6847-4a2c-8017-d5a849c2368f"
VSBP01011543.1	RepeatMasker	Unknown	897	1165	1723	-	.	ID="RND-5_FAMILY-1925";Tend="667";Tstart="409";shortTE="F";uid="3698e398-0d9b-48c2-83fb-70c78b5111df"
VSBP01011544.1	RepeatMasker	Unknown	824	1164	2215	-	.	ID="RND-1_FAMILY-0";Tend="676";Tstart="334";shortTE="F";uid="5ec68353-01bc-40fb-8f72-a4a0fa12e319"
VSBP01011545.1	RepeatMasker	DNA/Ginger	3	1165	8860	+	.	ID="RND-6_FAMILY-9547";Tend="2472";Tstart="1320";shortTE="F";uid="1cfe96ac-f4ae-4347-b7fb-13e5bbd03046"
VSBP01011547.1	RepeatMasker	LINE/I	1	790	5895	+	.	ID="RND-5_FAMILY-590";Tend="1642";Tstart="867";shortTE="F";uid="75b7aef3-18a3-4f0e-a5a1-1b0ac4f6ba8e"
VSBP01011547.1	RepeatMasker	Unknown	920	1165	1247	+	.	ID="RND-6_FAMILY-2719";Tend="210";Tstart="1";shortTE="F";uid="3f3dfe99-03d8-429d-a914-8c5dce692cdf"
VSBP01011548.1	RepeatMasker	Unknown	1	1165	9591	+	.	ID="RND-6_FAMILY-3931";Tend="1117";Tstart="1";shortTE="F";uid="be0fe5ed-ee25-410c-95a4-ac8077f70a74"
VSBP01001155.1	RepeatMasker	Unknown	8458	8929	3683	+	.	ID="RND-1_FAMILY-369";Tend="1422";Tstart="954";shortTE="F";uid="eae4aa95-e447-41b3-9242-59af107603ac"
VSBP01001155.1	RepeatMasker	Unknown	3922	4375	1314	+	.	ID="RND-1_FAMILY-204";Tend="2141";Tstart="1663";shortTE="F";uid="d684d299-f459-4b59-97a7-a96703be3b6d"
VSBP01001155.1	RepeatMasker	LTR/Gypsy	954	1713	789	+	.	ID="RND-6_FAMILY-1574";Tend="893";Tstart="145";shortTE="F";uid="504b8b56-8f2a-4207-82da-9eafdb7ec243"
VSBP01001155.1	RepeatMasker	DNA	15086	15522	2666	+	.	ID="TTAA5_AP";Tend="441";Tstart="1";shortTE="F";uid="90963c86-4cd5-4730-85b5-1674fa5db5a9"
VSBP01001155.1	RepeatMasker	DNA/hAT-Ac	3646	3958	2211	+	.	ID="RND-6_FAMILY-1141";Tend="1644";Tstart="1326";shortTE="F";uid="ecfbd1f9-ac70-4830-a3ed-b895f35ae47b"
VSBP01001155.1	RepeatMasker	LTR/Gypsy	5643	6555	852	+	.	ID="RND-6_FAMILY-1573";Tend="876";Tstart="4";shortTE="F";uid="638e958e-e6fe-4825-a834-1998e0df8cc7"
VSBP01001155.1	RepeatMasker	DNA	17053	17214	657	+	.	ID="dna4-3_ap";Tend="561";Tstart="425";shortTE="F";uid="d59bd96e-fa14-4d8f-a74b-e70e1446962a"
VSBP01001155.1	RepeatMasker	LTR/Gypsy	11978	12734	2833	+	.	ID="RND-6_FAMILY-9620";Tend="1005";Tstart="611";shortTE="F";uid="0c0b0ede-029d-4a41-bee4-994ac6ff04ee"
VSBP01001155.1	RepeatMasker	Unknown	16813	17002	760	+	.	ID="RND-6_FAMILY-8689";Tend="192";Tstart="1";shortTE="F";uid="869dd0ef-dee7-4968-a68b-12e0d8f76916"
VSBP01001155.1	RepeatMasker	Unknown	3306	3715	2464	+	.	ID="RND-1_FAMILY-237";Tend="1359";Tstart="974";shortTE="F";uid="5f072f55-fc34-4762-a960-6e9b5810f34e"
VSBP01001155.1	RepeatMasker	Unknown	7517	8222	2792	+	.	ID="RND-6_FAMILY-9578";Tend="931";Tstart="192";shortTE="F";uid="f74e2478-c37f-4296-a112-ba1103bdc777"
VSBP01001155.1	RepeatMasker	DNA/Maverick	17675	18353	3788	-	.	ID="RND-5_FAMILY-343";Tend="818";Tstart="140";shortTE="F";uid="3dac229d-85d0-43cf-aa2e-b5f93d0d72e3"
VSBP01001155.1	RepeatMasker	LINE/I-Jockey	13057	13345	432	-	.	ID="JOCKEY-3_HMEL_A";Tend="1937";Tstart="1649";shortTE="F";uid="388b906d-829b-4b1e-aa43-02875a106225"
VSBP01001155.1	RepeatMasker	LINE/I-Jockey	13508	13663	423	-	.	ID="JOCKEY-8_DAN";Tend="3406";Tstart="3200";shortTE="F";uid="1efec7c7-e409-47dc-b240-f606a874b2f1"
VSBP01011550.1	RepeatMasker	LTR/Gypsy	37	962	3271	-	.	ID="RND-5_FAMILY-387";Tend="1193";Tstart="254";shortTE="F";uid="57a375bd-93ab-45c7-bdee-ce2da0ffcb36"
VSBP01011551.1	RepeatMasker	DNA/hAT-Tip100	1	143	484	-	.	ID="RND-6_FAMILY-2496";Tend="898";Tstart="746";shortTE="F";uid="5190f57d-cc33-4f30-80a9-26b7879f717b"
VSBP01011552.1	RepeatMasker	DNA/hAT-Blackjack	794	1164	1653	+	.	ID="RND-5_FAMILY-218";Tend="1266";Tstart="887";shortTE="F";uid="92e1b607-cc92-4026-8dc6-8c29e5c9a29f"
VSBP01011552.1	RepeatMasker	DNA/CMC-EnSpm	1	938	7387	-	.	ID="RND-5_FAMILY-308";Tend="924";Tstart="19";shortTE="F";uid="4ff44e83-1c6d-42db-b342-8eda8caa9578"
VSBP01011553.1	RepeatMasker	DNA/Kolobok-E	888	1164	1643	+	.	ID="RND-1_FAMILY-390";Tend="525";Tstart="246";shortTE="F";uid="3818671b-a65a-45a9-a2c6-4470ecfeff52"
VSBP01011555.1	RepeatMasker	Unknown	507	851	1651	+	.	ID="RND-6_FAMILY-2796";Tend="786";Tstart="455";shortTE="F";uid="35ef54da-fa5b-46ec-93a0-5bf86f7985bc"
VSBP01011555.1	RepeatMasker	Unknown	838	1164	2803	+	.	ID="RND-1_FAMILY-389";Tend="327";Tstart="1";shortTE="F";uid="ef41f485-661f-4f79-a088-41de779676dd"
VSBP01011555.1	RepeatMasker	Retroposon?	321	522	592	-	.	ID="RND-5_FAMILY-6662";Tend="1645";Tstart="1435";shortTE="F";uid="0d6000d9-c135-4eed-95aa-851914b42a87"
VSBP01011557.1	RepeatMasker	Unknown	102	1164	7208	-	.	ID="RND-1_FAMILY-115";Tend="1011";Tstart="33";shortTE="F";uid="0b09d514-ccfe-4975-8e4a-32a5bd7365a6"
VSBP01011559.1	RepeatMasker	DNA/Kolobok-E	166	271	691	+	.	ID="RND-5_FAMILY-48";Tend="1404";Tstart="1296";shortTE="F";uid="adf912cc-fda2-42c9-a7ce-2c392a508169"
VSBP01001156.1	RepeatMasker	DNA/hAT-Tip100	10726	10987	1023	+	.	ID="RND-6_FAMILY-18117";Tend="1339";Tstart="1107";shortTE="F";uid="763ca8a5-9ae9-4978-b3de-2807194c3dc2"
VSBP01001156.1	RepeatMasker	DNA/MULE-MuDR	16139	16378	1397	+	.	ID="RND-6_FAMILY-20542";Tend="1040";Tstart="793";shortTE="F";uid="380e6cb1-aa1e-4595-b89c-9bf3cc36d6ec"
VSBP01001156.1	RepeatMasker	DNA/hAT-Tip100	10098	10251	765	+	.	ID="RND-6_FAMILY-18117";Tend="1118";Tstart="977";shortTE="F";uid="1cce81e6-38c4-4000-ad03-a6bc0df6ba4d"
VSBP01001156.1	RepeatMasker	Unknown	11567	12847	4551	+	.	ID="RND-6_FAMILY-6148";Tend="1471";Tstart="1";shortTE="F";uid="7567a330-717a-41d0-a663-294014e1c6df"
VSBP01001156.1	RepeatMasker	Retroposon?	4283	5736	8382	+	.	ID="RND-5_FAMILY-1054";Tend="1405";Tstart="34";shortTE="F";uid="a6855c6a-6595-4b32-90fe-b9b422cd6625"
VSBP01001156.1	RepeatMasker	DNA	8830	9107	574	+	.	ID="RND-6_FAMILY-6785";Tend="1542";Tstart="1297";shortTE="F";uid="d8836342-0484-40bb-bd01-7ce8a62a12fe"
VSBP01001156.1	RepeatMasker	DNA/Kolobok-T2	2639	4169	9257	-	.	ID="rnd-6_family-3253";Tend="1294";Tstart="1";shortTE="F";uid="23fa55b5-7535-4055-8793-ae4704ce4f18"
VSBP01001156.1	RepeatMasker	DNA	17760	18009	1828	-	.	ID="RND-6_FAMILY-4722";Tend="783";Tstart="535";shortTE="F";uid="b4c70138-05f3-4f99-b196-1c4f80cd2b35"
VSBP01001156.1	RepeatMasker	Unknown	4170	4481	3619	-	.	ID="RND-5_FAMILY-279";Tend="850";Tstart="553";shortTE="F";uid="c1914741-a50e-4929-b481-e93060ac519c"
VSBP01001156.1	RepeatMasker	Unknown	1198	1645	2685	-	.	ID="RND-5_FAMILY-4719";Tend="1407";Tstart="993";shortTE="F";uid="7d5aca54-e330-4b67-a8ba-479da980b665"
VSBP01001156.1	RepeatMasker	DNA/Ginger-1	14220	15516	6172	-	.	ID="RND-6_FAMILY-2793";Tend="2360";Tstart="1177";shortTE="F";uid="e42f3ea9-c0d0-4344-b873-dc56d6a5b858"
VSBP01001156.1	RepeatMasker	Unknown	2040	2444	412	-	.	ID="RND-5_FAMILY-676";Tend="563";Tstart="149";shortTE="F";uid="8a591627-59dd-4eb6-ac9c-aabb9c37380f"
VSBP01001156.1	RepeatMasker	DNA/MULE-MuDR	1728	2033	738	-	.	ID="RND-5_FAMILY-2449";Tend="735";Tstart="461";shortTE="F";uid="308b37ea-ca6a-4a0e-90a1-103655041ad4"
VSBP01001156.1	RepeatMasker	DNA	8997	9444	1312	-	.	ID="DNAX-1_AP";Tend="766";Tstart="300";shortTE="F";uid="0e30f161-4d3a-45e2-a89b-0ea34f6bd3aa"
VSBP01001156.1	RepeatMasker	DNA	7293	7636	1124	-	.	ID="DNAX-1_AP";Tend="796";Tstart="424";shortTE="F";uid="fb3cb2d4-deaf-483d-8c51-b2bb5cd66bb3"
VSBP01011561.1	RepeatMasker	DNA	544	687	485	-	.	ID="DNA8-77_AP";Tend="405";Tstart="256";shortTE="F";uid="8afd97c6-9d17-4512-bb15-0cecd8d597b6"
VSBP01011562.1	RepeatMasker	DNA/hAT-Ac	245	399	667	+	.	ID="DNA8-91B_AP";Tend="618";Tstart="455";shortTE="F";uid="4819f9fd-b683-4139-a7b7-dae6259328fc"
VSBP01011563.1	RepeatMasker	DNA/Kolobok-T2	4	748	1601	-	.	ID="KOLOBOK-1_AP";Tend="3170";Tstart="2429";shortTE="F";uid="62dc1167-aa8d-44f4-a87e-558c50848800"
VSBP01011564.1	RepeatMasker	LINE/RTE-BovB	843	1015	1216	-	.	ID="RND-6_FAMILY-10298";Tend="1448";Tstart="1276";shortTE="F";uid="b7a4a430-1ed6-4020-a8f6-201ffb8d9fb6"
VSBP01011564.1	RepeatMasker	DNA/Ginger	1036	1163	730	-	.	ID="rnd-5_family-5363";Tend="1332";Tstart="1166";shortTE="F";uid="a8cb8d17-fb8d-4e0e-8acf-72164c29f56c"
VSBP01011565.1	RepeatMasker	Unknown	1	1071	4819	-	.	ID="RND-5_FAMILY-4719";Tend="1380";Tstart="329";shortTE="F";uid="683043ab-5299-4327-a0b5-16f25059103c"
VSBP01011566.1	RepeatMasker	Retroposon?	489	657	463	-	.	ID="SINE2-2_AP";Tend="214";Tstart="1";shortTE="F";uid="98703c4d-828c-4318-8170-84e82c5acd85"
VSBP01011567.1	RepeatMasker	DNA/Ginger	1	1163	9300	+	.	ID="RND-6_FAMILY-5762";Tend="2154";Tstart="996";shortTE="F";uid="b2c4a63c-1ed3-445a-8873-d36ce8f083bf"
VSBP01011568.1	RepeatMasker	DNA/Ginger	1	1163	7953	-	.	ID="RND-6_FAMILY-5762";Tend="2269";Tstart="1103";shortTE="F";uid="a1182e6d-5884-4f8f-b53e-30bfc941a18b"
VSBP01001157.1	RepeatMasker	Unknown	17399	18169	5264	+	.	ID="RND-1_FAMILY-41";Tend="1267";Tstart="496";shortTE="F";uid="c48b288a-920f-4d80-8463-c622ee534894"
VSBP01001157.1	RepeatMasker	Unknown	5732	5972	438	+	.	ID="RND-6_FAMILY-13680";Tend="479";Tstart="248";shortTE="F";uid="cdf53a72-a921-4392-a3ef-4ca20555b90c"
VSBP01001157.1	RepeatMasker	LTR/Gypsy	9934	12428	1812	-	.	ID="GYPSY-4_AEC-I";Tend="4911";Tstart="2417";shortTE="F";uid="95fb6c80-ff32-40c7-9e1d-953dac4c26b3"
VSBP01001157.1	RepeatMasker	LTR/Gypsy	14245	15419	2395	-	.	ID="RND-5_FAMILY-6940";TEgroup="ctg_1157%7CRND-5_FAMILY-6940%7C1";Tend="964";Tstart="1";shortTE="F";uid="7ffa918a-af99-4520-9cc5-2045d74f4f61"
VSBP01011570.1	RepeatMasker	LINE	375	1016	605	+	.	ID="RND-6_FAMILY-17";Tend="801";Tstart="157";shortTE="F";uid="84eafa64-8b74-4317-90b5-b5c2d6fbfac7"
VSBP01011570.1	RepeatMasker	LINE/L2	297	643	574	-	.	ID="RND-6_FAMILY-13040";Tend="423";Tstart="58";shortTE="F";uid="e3a5b408-6dd3-4469-b9fe-ee12f12e0684"
VSBP01011571.1	RepeatMasker	DNA/hAT-Tip100	1	1163	9668	+	.	ID="RND-1_FAMILY-315";Tend="1432";Tstart="257";shortTE="F";uid="e3af6076-65ba-4364-aba7-a4e4174b362c"
VSBP01011572.1	RepeatMasker	Unknown	121	1163	8380	-	.	ID="RND-5_FAMILY-1559";Tend="1147";Tstart="116";shortTE="F";uid="7583f469-3d35-41b9-ad30-7f4604796b55"
VSBP01011573.1	RepeatMasker	DNA/hAT-hAT19	79	1026	5569	+	.	ID="RND-1_FAMILY-57";Tend="1578";Tstart="631";shortTE="F";uid="4ed954b2-c451-40f4-945b-ebd88812e2d5"
VSBP01011573.1	RepeatMasker	LTR/Gypsy	965	1157	502	-	.	ID="GYPSY-23_PBA-I";Tend="3854";Tstart="3662";shortTE="F";uid="85299035-3868-4221-b005-0cf6eafae2f9"
VSBP01011573.1	RepeatMasker	LTR/Gypsy	15	370	466	-	.	ID="GYPSY-20_PBA-I";Tend="3932";Tstart="3567";shortTE="F";uid="216b08e8-8f3f-4033-9746-6b118bb9afee"
VSBP01011574.1	RepeatMasker	Unknown	1	1163	8888	-	.	ID="RND-1_FAMILY-92";Tend="1104";Tstart="1";shortTE="F";uid="d2e5c518-5c69-48dc-bea5-0890f981680b"
VSBP01011575.1	RepeatMasker	Unknown	1	786	6401	+	.	ID="RND-6_FAMILY-2344";Tend="1065";Tstart="286";shortTE="F";uid="e50e5938-e167-44ee-a0d9-7d543c2db50b"
VSBP01011575.1	RepeatMasker	DNA/MULE-MuDR	728	1163	2534	-	.	ID="RND-5_FAMILY-4497";Tend="1594";Tstart="1179";shortTE="F";uid="882a6825-6475-4057-8ec8-5d7f1ae395fc"
VSBP01011576.1	RepeatMasker	DNA/Maverick	16	1163	3406	+	.	ID="RND-1_FAMILY-248";Tend="1230";Tstart="30";shortTE="F";uid="cde05a97-1bfe-41a3-90a3-d8d94f7c0e5e"
VSBP01011577.1	RepeatMasker	DNA/Ginger	13	1163	8971	+	.	ID="RND-6_FAMILY-5762";Tend="2086";Tstart="942";shortTE="F";uid="f4124d43-0aef-4b62-8ebb-d8ae48d06180"
VSBP01011579.1	RepeatMasker	Unknown	425	1163	5675	+	.	ID="RND-5_FAMILY-5989";Tend="747";Tstart="13";shortTE="F";uid="617486f5-93ce-40d7-b7d6-ae4d54b7960b"
VSBP01011579.1	RepeatMasker	Unknown	7	407	1146	-	.	ID="RND-1_FAMILY-260";Tend="557";Tstart="167";shortTE="F";uid="b6eedd95-33bf-48a2-8445-6083f081ac7d"
VSBP01001158.1	RepeatMasker	DNA/TcMar-Mariner	11678	11988	1467	+	.	ID="RND-6_FAMILY-12713";Tend="1298";Tstart="951";shortTE="F";uid="cf00b3a0-dc92-449b-b510-0549637f0ab2"
VSBP01001158.1	RepeatMasker	DNA/hAT-Tip100	2865	3302	3278	+	.	ID="RND-6_FAMILY-14332";Tend="1140";Tstart="718";shortTE="F";uid="d735924f-ca2e-49eb-abb0-a286cd956370"
VSBP01001158.1	RepeatMasker	DNA	9076	9201	567	+	.	ID="ttaa26_ap";Tend="128";Tstart="1";shortTE="F";uid="b747ffce-a15f-40c8-aaa4-9056ac894676"
VSBP01001158.1	RepeatMasker	DNA/hAT-Tip100	5060	5288	1406	+	.	ID="RND-6_FAMILY-14332";Tend="1554";Tstart="1333";shortTE="F";uid="db624264-a862-40c5-b8ab-8cf7c4504dd6"
VSBP01001158.1	RepeatMasker	DNA	1876	2513	3150	+	.	ID="rnd-6_family-14330";Tend="560";Tstart="86";shortTE="F";uid="6127e53f-95b5-4005-a893-78ccb0f5cdc1"
VSBP01001158.1	RepeatMasker	DNA	12173	12520	3023	+	.	ID="RND-6_FAMILY-6785";Tend="995";Tstart="651";shortTE="F";uid="2c541558-2243-4b5d-8e6d-f9becbf95448"
VSBP01001158.1	RepeatMasker	DNA/Ginger	3766	5083	1933	+	.	ID="RND-1_FAMILY-3";TEgroup="ctg_1158%7CRND-1_FAMILY-3%7C1";Tend="1866";Tstart="946";shortTE="F";uid="3546898c-acd0-49ac-b185-f31ba8fdd58c"
VSBP01001158.1	RepeatMasker	DNA	15314	15670	623	+	.	ID="RND-6_FAMILY-3496";TEgroup="ctg_1158%7CRND-6_FAMILY-3496%7C1";Tend="1087";Tstart="880";shortTE="F";uid="544cfac5-bc88-40ae-8558-0f6722d4e79c"
VSBP01001158.1	RepeatMasker	DNA/hAT	6306	6505	1698	+	.	ID="RND-5_FAMILY-3274";Tend="1157";Tstart="958";shortTE="F";uid="f851a1c1-edb4-4084-8f28-d7e37c3d4b15"
VSBP01001158.1	RepeatMasker	DNA	16146	16338	504	+	.	ID="TTAA2B_AP";Tend="425";Tstart="228";shortTE="F";uid="b353bdea-05db-42cf-899f-2ae51ed4db36"
VSBP01001158.1	RepeatMasker	Unknown	8329	8586	1854	+	.	ID="RND-6_FAMILY-2481";Tend="1112";Tstart="852";shortTE="F";uid="30757676-322b-45ff-a318-f741fab4ae4b"
VSBP01001158.1	RepeatMasker	DNA/MULE-MuDR	1670	1847	468	+	.	ID="RND-6_FAMILY-14281";Tend="1415";Tstart="1249";shortTE="F";uid="b73190d1-7f46-4cdf-8b6b-1913b862f759"
VSBP01001158.1	RepeatMasker	DNA/hAT-Tip100	3567	3770	1429	+	.	ID="RND-6_FAMILY-14332";Tend="1331";Tstart="1129";shortTE="F";uid="49a4b5d0-d9ca-4d9a-97fe-2f2000b4ce5a"
VSBP01001158.1	RepeatMasker	DNA	1	664	2556	+	.	ID="RND-6_FAMILY-14330";Tend="960";Tstart="366";shortTE="F";uid="94c6495d-46cd-4f69-aac9-db4688f986f8"
VSBP01001158.1	RepeatMasker	Unknown	5886	6295	3311	+	.	ID="RND-5_FAMILY-1313";Tend="1387";Tstart="983";shortTE="F";uid="b7d9d6fa-d1de-4744-aa23-afbf6dc27138"
VSBP01001158.1	RepeatMasker	DNA/P	14035	14183	803	-	.	ID="RND-6_FAMILY-10456";Tend="798";Tstart="643";shortTE="F";uid="71ef1b24-2070-4460-9888-70703588db91"
VSBP01001158.1	RepeatMasker	Unknown	11633	11848	713	-	.	ID="RND-1_FAMILY-168";Tend="755";Tstart="555";shortTE="F";uid="cb0c6d8a-f6f1-4e14-904c-730ebd258821"
VSBP01001158.1	RepeatMasker	DNA/hAT-Tip100	3301	3569	2200	-	.	ID="RND-1_FAMILY-40";Tend="1256";Tstart="991";shortTE="F";uid="4b8aa48e-d0b8-4a74-87d6-518f417d86c8"
VSBP01001158.1	RepeatMasker	DNA/MULE-MuDR	1145	1484	1208	-	.	ID="RND-6_FAMILY-14281";Tend="1184";Tstart="846";shortTE="F";uid="dac80d9b-ed46-4bbe-9913-fe1942d4cab6"
VSBP01001158.1	RepeatMasker	DNA/MULE-MuDR	17861	18003	450	-	.	ID="RND-6_FAMILY-3214";Tend="1341";Tstart="1190";shortTE="F";uid="12be85aa-c711-4d47-a892-314db03436f5"
VSBP01001158.1	RepeatMasker	DNA	16339	16750	1018	-	.	ID="RND-6_FAMILY-14330";TEgroup="ctg_1158%7CRND-6_FAMILY-14330%7C1";Tend="657";Tstart="166";shortTE="T";uid="73459cfb-af31-4e72-9a7a-bc8a3a667a0c"
VSBP01011580.1	RepeatMasker	DNA/Ginger-1	243	377	5557	+	.	ID="rnd-1_family-79";Tend="1813";Tstart="732";shortTE="F";uid="6cfffde7-c39b-49eb-b641-4fa168fc6946"
VSBP01011580.1	RepeatMasker	DNA/Ginger	378	1163	5729	-	.	ID="RND-1_FAMILY-3";Tend="1842";Tstart="1095";shortTE="F";uid="5b15fd87-3f7b-4652-afb9-cd94dfe1849c"
VSBP01011580.1	RepeatMasker	DNA/Ginger	16	242	673	-	.	ID="rnd-5_family-5363";Tend="1776";Tstart="1541";shortTE="F";uid="60d05c10-9504-47d8-a4fa-acc4063aef34"
VSBP01011582.1	RepeatMasker	Unknown	1	959	2373	+	.	ID="RND-1_FAMILY-55";Tend="1719";Tstart="893";shortTE="F";uid="c13e028e-f2d4-484c-990c-123a5a538b8a"
VSBP01011582.1	RepeatMasker	Unknown	960	1163	7431	-	.	ID="RND-1_FAMILY-38";Tend="1411";Tstart="417";shortTE="F";uid="137f7510-44ef-44bc-9bc3-0d9759b9e351"
VSBP01011583.1	RepeatMasker	Unknown	735	1078	639	+	.	ID="RND-6_FAMILY-2529";Tend="358";Tstart="10";shortTE="F";uid="53c645fe-e594-446e-99c6-6f350f08798f"
VSBP01011584.1	RepeatMasker	LTR/Pao	1	1148	9751	-	.	ID="RND-5_FAMILY-302";Tend="1148";Tstart="1";shortTE="F";uid="7b0412b1-7e75-4cef-8744-d26d40d0253e"
VSBP01011585.1	RepeatMasker	RC/Helitron	902	1160	1386	+	.	ID="RND-1_FAMILY-336";Tend="471";Tstart="214";shortTE="F";uid="3df4f502-9e67-4aff-b8fb-278386c57631"
VSBP01011585.1	RepeatMasker	RC/Helitron	81	211	488	+	.	ID="RND-6_FAMILY-13764";Tend="126";Tstart="1";shortTE="F";uid="872e1854-21e0-4a7a-8ada-909bd2342321"
VSBP01011585.1	RepeatMasker	Unknown	839	992	411	+	.	ID="RND-6_FAMILY-3568";Tend="850";Tstart="716";shortTE="F";uid="7a698fa8-c390-47e5-b60d-a45be3725a34"
VSBP01011586.1	RepeatMasker	LINE/R2-NeSL	1	158	872	-	.	ID="RND-6_FAMILY-9091";Tend="160";Tstart="1";shortTE="F";uid="24a26775-cb46-44a5-b634-072738294707"
VSBP01011587.1	RepeatMasker	DNA	47	390	585	+	.	ID="TTAA19_AP";Tend="392";Tstart="48";shortTE="F";uid="7bcd3719-3e84-40c9-9972-0bb7cc2950bb"
VSBP01011587.1	RepeatMasker	DNA	1	333	2650	-	.	ID="RND-6_FAMILY-8137";Tend="345";Tstart="13";shortTE="F";uid="9d365638-81fa-4d06-bdc1-f21d69cc84da"
VSBP01011588.1	RepeatMasker	Unknown	1	515	1683	+	.	ID="RND-1_FAMILY-101";Tend="588";Tstart="63";shortTE="F";uid="75f40f0c-cf45-4c7d-b5e1-ddaaaa26d911"
VSBP01011588.1	RepeatMasker	Unknown	295	1162	7148	-	.	ID="RND-1_FAMILY-39";Tend="1041";Tstart="178";shortTE="F";uid="09b80e61-c3f6-4722-9519-58000a502cd4"
VSBP01011589.1	RepeatMasker	DNA/hAT-Tip100	1	271	1621	+	.	ID="RND-5_FAMILY-978";Tend="2192";Tstart="1903";shortTE="F";uid="f087aa67-4b2d-4454-9f9b-dfb2b428bbb3"
VSBP01011589.1	RepeatMasker	DNA/hAT-hAT19	207	1162	7610	+	.	ID="RND-5_FAMILY-3669";Tend="1019";Tstart="75";shortTE="F";uid="05c9a369-7b3b-4469-aa8c-51fe4a6080bb"
VSBP01001159.1	RepeatMasker	DNA/Maverick	11802	12310	3846	+	.	ID="RND-5_FAMILY-66";Tend="875";Tstart="374";shortTE="F";uid="b575da87-0a8e-4d6e-bb56-b968727de813"
VSBP01001159.1	RepeatMasker	Unknown	16355	17432	6077	+	.	ID="RND-6_FAMILY-5720";Tend="1241";Tstart="231";shortTE="F";uid="74951485-daf4-472c-a45e-8b9ce6913407"
VSBP01001159.1	RepeatMasker	LTR/Gypsy	15336	16071	2324	-	.	ID="RND-5_FAMILY-387";Tend="1193";Tstart="448";shortTE="F";uid="a62193e9-1009-4161-b95a-11f83ab887c0"
VSBP01001159.1	RepeatMasker	DNA/Kolobok-E	457	628	1075	-	.	ID="RND-6_FAMILY-6737";Tend="1227";Tstart="1060";shortTE="F";uid="e9f9c36d-7e12-4839-844e-15ba7849f104"
VSBP01001159.1	RepeatMasker	Unknown	3	324	2589	-	.	ID="RND-1_FAMILY-5";Tend="631";Tstart="312";shortTE="F";uid="160604cd-33c3-43f6-aad2-ca0d0417480f"
VSBP01001159.1	RepeatMasker	Unknown	16071	16365	1047	-	.	ID="RND-5_FAMILY-2908";Tend="781";Tstart="527";shortTE="F";uid="5fbac338-377c-4004-aa23-7006642c1d0f"
VSBP01011590.1	RepeatMasker	DNA/Merlin	6	800	838	-	.	ID="RND-6_FAMILY-2261";Tend="1023";Tstart="282";shortTE="F";uid="374e3a4c-6fe7-4612-828e-8dcd4abf632a"
VSBP01011590.1	RepeatMasker	LINE/L1	951	1162	1647	-	.	ID="RND-6_FAMILY-7223";Tend="796";Tstart="557";shortTE="F";uid="496d9ec1-5818-40b0-92e6-01cf45ed3255"
VSBP01011591.1	RepeatMasker	RC/Helitron	29	1162	6715	+	.	ID="RND-1_FAMILY-309";Tend="1052";Tstart="11";shortTE="F";uid="2c735891-b9de-4cb3-9fb0-14c8c1b72c6a"
VSBP01011592.1	RepeatMasker	Unknown	4	1162	5754	+	.	ID="RND-4_FAMILY-1781";Tend="1777";Tstart="1";shortTE="F";uid="d36fac11-a3ae-4975-b586-fce27f6c3d3d"
VSBP01011593.1	RepeatMasker	Unknown	1	393	2756	+	.	ID="RND-1_FAMILY-211";Tend="1569";Tstart="1170";shortTE="F";uid="73764ec8-6879-45b4-9cbb-a5d488d8144a"
VSBP01011593.1	RepeatMasker	DNA	1052	1162	448	+	.	ID="RND-1_FAMILY-273";Tend="848";Tstart="732";shortTE="F";uid="b213875f-a84b-4833-bd22-b1524018900e"
VSBP01011593.1	RepeatMasker	DNA	350	507	1051	-	.	ID="RND-6_FAMILY-18593";Tend="241";Tstart="82";shortTE="F";uid="27927a63-c683-4701-a385-2af42941d364"
VSBP01011595.1	RepeatMasker	DNA/Ginger	252	1126	5562	+	.	ID="RND-1_FAMILY-3";Tend="1842";Tstart="946";shortTE="F";uid="dba8caf0-4a8f-41b9-b224-1e16a2458adb"
VSBP01011595.1	RepeatMasker	Retroposon?	1	978	7627	-	.	ID="RND-1_FAMILY-21";Tend="979";Tstart="22";shortTE="F";uid="5e97d313-cd82-42c6-850c-8ce10ff9b6c2"
VSBP01011596.1	RepeatMasker	DNA/P	591	1025	839	+	.	ID="RND-6_FAMILY-2213";Tend="483";Tstart="53";shortTE="F";uid="89131c96-a368-4b27-84e7-7d77de7b6acd"
VSBP01011597.1	RepeatMasker	DNA/MULE-MuDR	1	708	5928	-	.	ID="rnd-6_family-2199";Tend="991";Tstart="222";shortTE="F";uid="17af1a51-51f9-4948-94b7-69dff24c0b1f"
VSBP01011598.1	RepeatMasker	DNA/hAT-hAT19	1	1161	9370	-	.	ID="RND-1_FAMILY-194";Tend="1675";Tstart="502";shortTE="F";uid="16e27b23-e1dc-4829-9080-4dfc5e205410"
VSBP01011599.1	RepeatMasker	LINE/RTE-BovB	1	1161	6981	+	.	ID="RND-6_FAMILY-10298";Tend="1846";Tstart="766";shortTE="F";uid="39487690-3d2e-49d9-80c4-6018ea6c3921"
VSBP01000116.1	RepeatMasker	DNA/MULE-MuDR	97654	98049	1746	+	.	ID="RND-6_FAMILY-3583";TEgroup="ctg_116%7CRND-6_FAMILY-3583%7C1";Tend="2154";Tstart="1572";shortTE="F";uid="561698cd-e206-4c92-be8a-ee317a092433"
VSBP01000116.1	RepeatMasker	DNA/Kolobok-E	924903	925261	1795	+	.	ID="RND-6_FAMILY-9095";Tend="951";Tstart="598";shortTE="F";uid="758f574f-0699-48cd-88ad-5f23f4abbaf1"
VSBP01000116.1	RepeatMasker	Unknown	832558	832773	1895	+	.	ID="RND-5_FAMILY-2635";Tend="1198";Tstart="984";shortTE="F";uid="096510a4-5e2b-4980-8b04-f6ee29ce761d"
VSBP01000116.1	RepeatMasker	DNA/MULE-MuDR	204629	204918	1894	+	.	ID="RND-5_FAMILY-74";Tend="823";Tstart="515";shortTE="F";uid="4121312e-172e-47cb-97f4-51408e9e4666"
VSBP01000116.1	RepeatMasker	DNA/Ginger	22428	22889	3700	+	.	ID="RND-1_FAMILY-3";Tend="1408";Tstart="947";shortTE="F";uid="ec05429d-b9f2-4428-8b9a-42754dc6f884"
VSBP01000116.1	RepeatMasker	DNA/TcMar-Tc1	771907	772170	1404	+	.	ID="RND-1_FAMILY-361";Tend="1206";Tstart="943";shortTE="F";uid="b189e55a-9592-4753-80ec-1d1ed5de2bfc"
VSBP01000116.1	RepeatMasker	DNA/hAT-hAT19	639597	639741	808	+	.	ID="RND-5_FAMILY-1546";Tend="958";Tstart="809";shortTE="F";uid="b2ad13f7-bde8-4046-8895-6c829fbe23c4"
VSBP01000116.1	RepeatMasker	DNA	426774	427059	950	+	.	ID="TTAA2D_AP";Tend="315";Tstart="26";shortTE="F";uid="c15e0305-a813-4daf-85e5-383429b07a7b"
VSBP01000116.1	RepeatMasker	DNA/hAT	867775	867883	627	+	.	ID="RND-1_FAMILY-28";Tend="2621";Tstart="2512";shortTE="F";uid="a3c9db64-2b75-4995-b7f1-c978d6bb7ec1"
VSBP01000116.1	RepeatMasker	DNA/Ginger	730098	730458	631	+	.	ID="RND-6_FAMILY-9547";Tend="1221";Tstart="859";shortTE="F";uid="ed7d0398-83de-4d62-a663-4b008ccb7aa0"
VSBP01000116.1	RepeatMasker	Unknown	21877	22053	860	+	.	ID="RND-6_FAMILY-18336";Tend="1043";Tstart="876";shortTE="F";uid="8388d92c-cbd6-4d19-9669-527d31b247ab"
VSBP01000116.1	RepeatMasker	DNA/TcMar-Tc1	123296	123428	517	+	.	ID="RND-6_FAMILY-3132";Tend="702";Tstart="567";shortTE="F";uid="28592246-c5bc-489e-a0bb-c60a7dcbeee2"
VSBP01000116.1	RepeatMasker	DNA/Ginger	49541	51375	10771	+	.	ID="RND-6_FAMILY-5762";Tend="2610";Tstart="798";shortTE="F";uid="510bef2b-5bd1-44fc-9b35-bf43d6ea5608"
VSBP01000116.1	RepeatMasker	Unknown	853148	853411	2135	+	.	ID="RND-1_FAMILY-125";Tend="1218";Tstart="962";shortTE="F";uid="80e0a976-d66e-4025-acec-26b41ac12e0f"
VSBP01000116.1	RepeatMasker	DNA/Ginger-1	41433	41659	1930	+	.	ID="RND-1_FAMILY-79";Tend="1231";Tstart="1005";shortTE="F";uid="0c600afe-e716-42f8-9e31-d64f9e7dfddc"
VSBP01000116.1	RepeatMasker	DNA	725245	725674	988	+	.	ID="TTAA2C_AP";Tend="423";Tstart="1";shortTE="F";uid="0efd8f4f-9a5f-44da-b0ff-7baa516187d6"
VSBP01000116.1	RepeatMasker	Retroposon?	8674	9051	408	+	.	ID="SINE2-1_AP";Tend="1405";Tstart="1001";shortTE="F";uid="accac983-8f26-4ec1-9a5c-58c22bf1e3cb"
VSBP01000116.1	RepeatMasker	DNA/TcMar-Pogo	31808	32011	450	+	.	ID="RND-5_FAMILY-5846";Tend="1044";Tstart="832";shortTE="F";uid="23e3cc21-017a-4329-87a6-c23d2c954c31"
VSBP01000116.1	RepeatMasker	DNA/Ginger-1	659732	660011	1736	+	.	ID="rnd-6_family-4051";Tend="791";Tstart="558";shortTE="F";uid="51b986dd-4d99-44ef-85a7-0a18da4bc8b9"
VSBP01000116.1	RepeatMasker	DNA	857610	858376	2752	+	.	ID="RND-5_FAMILY-9000";TEgroup="ctg_116%7CRND-5_FAMILY-9000%7C1";Tend="1894";Tstart="1257";shortTE="F";uid="12d92754-c603-487a-9f44-60a317146ff5"
VSBP01000116.1	RepeatMasker	DNA/Ginger-1	894989	895151	517	+	.	ID="RND-1_FAMILY-79";Tend="1889";Tstart="1484";shortTE="F";uid="4703abc8-568d-49e1-bc2a-51d4c87913bc"
VSBP01000116.1	RepeatMasker	DNA/MULE-MuDR	2643	3161	4343	+	.	ID="RND-6_FAMILY-2199";Tend="1672";Tstart="1157";shortTE="F";uid="5d5f870f-ca94-4eb0-85fa-e421c0cbf57c"
VSBP01000116.1	RepeatMasker	DNA	590105	590254	429	+	.	ID="ttaa3c_ap";Tend="420";Tstart="279";shortTE="F";uid="640cb49d-3bf8-4ffe-b262-389d397833fe"
VSBP01000116.1	RepeatMasker	DNA	209045	209510	1886	+	.	ID="RND-1_FAMILY-45";Tend="1419";Tstart="982";shortTE="F";uid="f996d8b5-5ac6-43b8-9ae5-afd0772faa80"
VSBP01000116.1	RepeatMasker	Unknown	547999	548206	1418	+	.	ID="RND-1_FAMILY-8";Tend="498";Tstart="287";shortTE="F";uid="e826c131-8e10-413c-bc36-fefc39c6a45e"
VSBP01000116.1	RepeatMasker	DNA	14282	14852	3871	+	.	ID="RND-5_FAMILY-9000";Tend="1899";Tstart="1327";shortTE="F";uid="423d8ede-3579-480a-b4e2-b4b8754b7f40"
VSBP01000116.1	RepeatMasker	DNA/hAT-hAT19	91905	92571	5097	+	.	ID="RND-6_FAMILY-20378";Tend="1604";Tstart="934";shortTE="F";uid="6d4e4594-1299-4dad-a12c-5f1a3b9b52e8"
VSBP01000116.1	RepeatMasker	Unknown	839391	839735	2370	+	.	ID="RND-1_FAMILY-231";Tend="1265";Tstart="922";shortTE="F";uid="03889c88-543e-49c3-95ce-0199dbdfa67e"
VSBP01000116.1	RepeatMasker	DNA/Ginger	218636	218964	2068	+	.	ID="RND-1_FAMILY-3";Tend="1850";Tstart="1495";shortTE="F";uid="2e6b14bc-fc67-40a0-a523-424e1227278a"
VSBP01000116.1	RepeatMasker	Unknown	444010	444795	5316	+	.	ID="RND-5_FAMILY-3219";Tend="1777";Tstart="992";shortTE="F";uid="2e33c615-9187-489f-8e14-e0b210f849a7"
VSBP01000116.1	RepeatMasker	DNA/hAT-Charlie	632652	632981	598	+	.	ID="DNA8-51_AP";TEgroup="ctg_116%7CDNA8-51_AP%7C1";Tend="507";Tstart="1";shortTE="F";uid="00547a04-cfc4-499d-a1c4-64e28e176980"
VSBP01000116.1	RepeatMasker	Retroposon?	389816	390111	515	+	.	ID="RND-3_FAMILY-37";Tend="1596";Tstart="1321";shortTE="F";uid="1a329e91-092a-4946-bbbf-6113634beb2e"
VSBP01000116.1	RepeatMasker	Unknown	874473	874783	1808	+	.	ID="RND-1_FAMILY-237";Tend="1305";Tstart="974";shortTE="F";uid="90add02a-b71b-4313-9056-43b677cb97ed"
VSBP01000116.1	RepeatMasker	Unknown	138690	138977	655	+	.	ID="RND-1_FAMILY-68";Tend="1318";Tstart="996";shortTE="F";uid="addd90f8-9bfc-4b89-baf2-17d1fee20a04"
VSBP01000116.1	RepeatMasker	Unknown	755507	756168	4575	+	.	ID="RND-6_FAMILY-2593";Tend="1004";Tstart="354";shortTE="F";uid="cbf3d2b7-4f09-42b0-af5a-bffa998ab002"
VSBP01000116.1	RepeatMasker	DNA	681572	682028	2945	+	.	ID="RND-1_FAMILY-45";Tend="1421";Tstart="979";shortTE="F";uid="1a6fb1a3-2ed2-4191-9e56-4d9bf26bf32d"
VSBP01000116.1	RepeatMasker	DNA	560457	560608	780	+	.	ID="dna4-2_ap";Tend="152";Tstart="2";shortTE="F";uid="784d1167-09dd-4dba-8312-78beb9242ce2"
VSBP01000116.1	RepeatMasker	LINE/R1	164755	165389	438	+	.	ID="SART-1_API";Tend="5573";Tstart="4946";shortTE="F";uid="1bbf00a8-d484-4c43-ac08-2137c53edf89"
VSBP01000116.1	RepeatMasker	DNA/Ginger-2	118572	118774	1452	+	.	ID="RND-5_FAMILY-3294";Tend="1721";Tstart="1519";shortTE="F";uid="5cfbe27d-d4e5-4b48-a7d2-018eb4265b1e"
VSBP01000116.1	RepeatMasker	DNA	742153	742464	808	+	.	ID="DNA4-3_AP";Tend="343";Tstart="5";shortTE="F";uid="19b61e04-1836-4f69-b291-ab73c86b7861"
VSBP01000116.1	RepeatMasker	DNA/Ginger	850939	851427	2198	+	.	ID="RND-5_FAMILY-5363";Tend="1595";Tstart="1102";shortTE="F";uid="0c9fe117-d0c3-4fe1-ad7b-ce7164ef530e"
VSBP01000116.1	RepeatMasker	DNA/hAT-Tip100	869985	870199	1127	+	.	ID="RND-5_FAMILY-1695";TEgroup="ctg_116%7CRND-5_FAMILY-1695%7C1";Tend="1436";Tstart="903";shortTE="F";uid="8212d531-4c7e-40b6-ac71-e606647a054d"
VSBP01000116.1	RepeatMasker	RC/Helitron	609263	609570	1884	+	.	ID="RND-5_FAMILY-12947";Tend="1333";Tstart="1013";shortTE="F";uid="fb004076-d61a-4c5c-bca5-9c34b10da570"
VSBP01000116.1	RepeatMasker	DNA/hAT-Tip100	799108	800056	854	+	.	ID="RND-6_FAMILY-4409";TEgroup="ctg_116%7CRND-6_FAMILY-4409%7C1";Tend="1894";Tstart="800";shortTE="F";uid="467c69d9-7441-46b3-a965-78a503a8aca7"
VSBP01000116.1	RepeatMasker	DNA/hAT-Ac	524201	524353	576	+	.	ID="DNA8-56_AP";Tend="158";Tstart="6";shortTE="F";uid="3af33cbe-5d69-4d89-b1ad-5f9cc3fe0d7d"
VSBP01000116.1	RepeatMasker	RC/Helitron	698043	698857	5540	+	.	ID="RND-6_FAMILY-12079";Tend="1342";Tstart="548";shortTE="F";uid="791f2070-0066-40a1-9d9a-8260e199471e"
VSBP01000116.1	RepeatMasker	Retroposon?	730489	730848	656	+	.	ID="SINE2-1_AP";Tend="1447";Tstart="1073";shortTE="F";uid="d9f9a0ee-d223-4244-a1c7-39c885743c4a"
VSBP01000116.1	RepeatMasker	DNA	560626	561043	655	+	.	ID="DNA4-2_AP";Tend="765";Tstart="380";shortTE="F";uid="04bba462-e7c8-4568-85dd-30413ba3b282"
VSBP01000116.1	RepeatMasker	Unknown	125341	125537	1780	+	.	ID="RND-5_FAMILY-1764";Tend="1266";Tstart="1004";shortTE="F";uid="927599f8-7578-45e4-ad8f-1aaeb52d9417"
VSBP01000116.1	RepeatMasker	DNA/Ginger	712545	713408	6818	+	.	ID="RND-1_FAMILY-3";Tend="1843";Tstart="947";shortTE="F";uid="b3aefa2f-1742-49ff-a55a-3ed9062abd83"
VSBP01000116.1	RepeatMasker	DNA	895602	896227	3708	+	.	ID="RND-5_FAMILY-9000";Tend="1897";Tstart="1255";shortTE="F";uid="1917815d-e3b2-4b46-802e-75630b7e0d5a"
VSBP01000116.1	RepeatMasker	DNA	872505	872662	653	+	.	ID="TTAA8_AP";Tend="433";Tstart="270";shortTE="F";uid="64340829-61c3-46e7-aeb3-1a06973799a1"
VSBP01000116.1	RepeatMasker	DNA/Ginger	541527	542726	8813	+	.	ID="RND-6_FAMILY-5762";Tend="2165";Tstart="895";shortTE="F";uid="3e45e11b-03e1-4345-9b10-ee8cdc1b740e"
VSBP01000116.1	RepeatMasker	Unknown	562411	563232	1514	+	.	ID="RND-6_FAMILY-14605";Tend="1444";Tstart="626";shortTE="F";uid="a8b54a69-4b37-4908-8423-290e00243eb6"
VSBP01000116.1	RepeatMasker	DNA/hAT-Charlie	558342	558800	3246	+	.	ID="RND-5_FAMILY-2805";Tend="1349";Tstart="894";shortTE="F";uid="ff88ffc2-7365-4d79-a485-4a326f0a1dbe"
VSBP01000116.1	RepeatMasker	DNA/hAT	853418	854841	9211	+	.	ID="RND-1_FAMILY-9";Tend="2969";Tstart="1657";shortTE="F";uid="28666bfe-c956-432f-9fd9-42393492cec2"
VSBP01000116.1	RepeatMasker	DNA	563285	563486	1581	+	.	ID="RND-5_FAMILY-628";Tend="810";Tstart="614";shortTE="F";uid="945bb793-8da5-49b4-b5a4-9761da11d11d"
VSBP01000116.1	RepeatMasker	LINE/RTE-BovB	657386	659743	1388	+	.	ID="RTE-33_LMI";Tend="2763";Tstart="485";shortTE="F";uid="3e82df26-2010-44c9-bb48-6a8705dbe84d"
VSBP01000116.1	RepeatMasker	DNA/Ginger	128950	129161	1660	+	.	ID="RND-1_FAMILY-3";Tend="1149";Tstart="945";shortTE="F";uid="cebb234e-8cbd-4256-9c9a-0af41444e070"
VSBP01000116.1	RepeatMasker	Unknown	832763	833289	4397	+	.	ID="RND-1_FAMILY-160";Tend="525";Tstart="1";shortTE="F";uid="3cabd4fb-a668-4e07-8af1-5c28695a4856"
VSBP01000116.1	RepeatMasker	LTR/Gypsy	144793	145025	457	+	.	ID="GYPSY-7_SI-I";Tend="3287";Tstart="3047";shortTE="F";uid="be8eb66f-e2ce-4ec5-85f2-e6347608cbe8"
VSBP01000116.1	RepeatMasker	DNA/hAT-Tip100	817768	818052	2132	+	.	ID="RND-1_FAMILY-40";Tend="1268";Tstart="985";shortTE="F";uid="ae22fd94-7c96-4f66-a2d6-4700aa0c25d4"
VSBP01000116.1	RepeatMasker	LTR/Gypsy	144094	144303	1468	+	.	ID="RND-5_FAMILY-643";Tend="492";Tstart="298";shortTE="F";uid="3b7a86c7-7ef9-4f37-9564-23f4712531d2"
VSBP01000116.1	RepeatMasker	DNA/Ginger-1	539514	539757	1122	+	.	ID="RND-6_FAMILY-9723";Tend="302";Tstart="83";shortTE="F";uid="bb6e491e-12bf-4cb2-8b4f-8d07a4528018"
VSBP01000116.1	RepeatMasker	Unknown	871703	871937	1083	+	.	ID="RND-5_FAMILY-4503";Tend="1790";Tstart="1538";shortTE="F";uid="6b5286d9-6869-4991-9842-f048d09ff353"
VSBP01000116.1	RepeatMasker	Unknown	76616	77605	4501	+	.	ID="RND-6_FAMILY-1179";Tend="1570";Tstart="665";shortTE="F";uid="fa5af5d7-8e60-4f47-a7e5-0109b83ff8b2"
VSBP01000116.1	RepeatMasker	DNA/Ginger	122034	122671	4157	+	.	ID="RND-1_FAMILY-3";Tend="1948";Tstart="1263";shortTE="F";uid="30b925bb-fea3-4bd0-94ad-ef56ac77a6b0"
VSBP01000116.1	RepeatMasker	DNA/hAT-hAT19	697828	698085	1336	+	.	ID="RND-6_FAMILY-11936";Tend="1331";Tstart="1079";shortTE="F";uid="fab2b03c-6c80-45ed-9b39-204301e778b4"
VSBP01000116.1	RepeatMasker	DNA	384723	384966	443	+	.	ID="DNA4-1_AP";Tend="807";Tstart="549";shortTE="F";uid="829c463a-7e69-44b9-9f02-80630f96c80d"
VSBP01000116.1	RepeatMasker	DNA/TcMar-Tigger	631389	631558	923	+	.	ID="DNAX-5_AP";Tend="155";Tstart="1";shortTE="F";uid="0ed32bab-4580-44ed-920a-de36036f6059"
VSBP01000116.1	RepeatMasker	Retroposon?	419778	420106	424	+	.	ID="RND-5_FAMILY-2863";Tend="368";Tstart="64";shortTE="F";uid="c1411951-b638-4ea4-a91b-c49e7fc1c0d3"
VSBP01000116.1	RepeatMasker	DNA/Kolobok-E	1260	2263	4908	+	.	ID="RND-6_FAMILY-2233";Tend="812";Tstart="22";shortTE="F";uid="720d8fa4-db13-41af-885c-2ed4aae803d3"
VSBP01000116.1	RepeatMasker	DNA/Kolobok-E	151954	152342	2578	+	.	ID="RND-6_FAMILY-2012";Tend="1255";Tstart="866";shortTE="F";uid="76cd9aa5-f17e-466a-8932-e3905d6efd96"
VSBP01000116.1	RepeatMasker	Unknown	55374	56041	2146	+	.	ID="RND-5_FAMILY-2390";TEgroup="ctg_116%7CRND-5_FAMILY-2390%7C1";Tend="1587";Tstart="1151";shortTE="F";uid="accca65b-98e6-4182-8b61-dff64926165f"
VSBP01000116.1	RepeatMasker	DNA	112184	112613	2964	+	.	ID="TTAA3_AP";Tend="429";Tstart="1";shortTE="F";uid="adf6a236-2c8e-4275-883e-94f7e3211542"
VSBP01000116.1	RepeatMasker	Unknown	643976	644231	1147	+	.	ID="RND-5_FAMILY-4503";Tend="2310";Tstart="2071";shortTE="F";uid="415dd45d-6f82-4525-a2a4-0e04108061de"
VSBP01000116.1	RepeatMasker	DNA/Kolobok-E	132034	132246	1515	+	.	ID="RND-1_FAMILY-196";Tend="719";Tstart="508";shortTE="F";uid="8564c6ef-d4e9-4d62-ad0c-073e37516d23"
VSBP01000116.1	RepeatMasker	DNA/Kolobok-E	163432	163784	2652	+	.	ID="RND-6_FAMILY-16198";Tend="824";Tstart="469";shortTE="F";uid="b99cb58c-e30a-440b-9fda-ed324dc05238"
VSBP01000116.1	RepeatMasker	DNA/hAT-Ac	847209	847364	866	+	.	ID="RND-6_FAMILY-2450";Tend="1410";Tstart="1263";shortTE="F";uid="c75a422e-94ae-4377-b7fc-fe4e23fb2399"
VSBP01000116.1	RepeatMasker	LTR/Gypsy	147005	147517	3339	+	.	ID="RND-5_FAMILY-643";Tend="523";Tstart="2";shortTE="F";uid="410e7bc2-2cd8-4484-976d-e0b6507b550c"
VSBP01000116.1	RepeatMasker	DNA	151746	151923	797	+	.	ID="RND-1_FAMILY-52";Tend="1533";Tstart="1359";shortTE="F";uid="21fab31a-c519-485e-a950-a815f54d0caa"
VSBP01000116.1	RepeatMasker	DNA	718582	718896	1107	+	.	ID="DNA4-2_AP";Tend="766";Tstart="475";shortTE="F";uid="5eda32f3-5260-4e19-8d09-6b6156198428"
VSBP01000116.1	RepeatMasker	Unknown	8283	8385	739	+	.	ID="RND-1_FAMILY-129";Tend="1201";Tstart="1100";shortTE="F";uid="5d1041c6-337d-4a68-aaf5-b9569cbc609c"
VSBP01000116.1	RepeatMasker	DNA	476696	476902	457	+	.	ID="RND-5_FAMILY-9000";Tend="1903";Tstart="1684";shortTE="F";uid="22d43515-c75e-47d5-9c01-00ceeb66c59a"
VSBP01000116.1	RepeatMasker	LINE/CR1	693066	693437	524	+	.	ID="RND-6_FAMILY-6323";Tend="1600";Tstart="1236";shortTE="F";uid="5b96b7fb-48ef-4c6c-a78d-f95f6360ef7f"
VSBP01000116.1	RepeatMasker	DNA	790210	790587	1535	+	.	ID="TTAA5_AP";Tend="442";Tstart="1";shortTE="F";uid="3b57e907-b812-4634-aae5-304acdd3eac9"
VSBP01000116.1	RepeatMasker	DNA	591031	591150	496	+	.	ID="TTAA7_AP";Tend="122";Tstart="1";shortTE="F";uid="3a85477d-c0da-42f7-bf8a-b9d6cfd64757"
VSBP01000116.1	RepeatMasker	DNA/hAT-Blackjack	54708	55306	635	+	.	ID="RND-6_FAMILY-184";Tend="1068";Tstart="480";shortTE="F";uid="03b3dd61-99ea-4779-950b-b6cdbaece188"
VSBP01000116.1	RepeatMasker	Unknown	124732	125190	1780	+	.	ID="RND-5_FAMILY-1764";Tend="1003";Tstart="396";shortTE="F";uid="f6e31ea2-b245-4d99-9158-a015750ef140"
VSBP01000116.1	RepeatMasker	DNA/hAT-Charlie	875670	875893	1063	+	.	ID="RND-5_FAMILY-32";Tend="1141";Tstart="874";shortTE="F";uid="c50401b1-a885-4430-9b8b-85759a4a0695"
VSBP01000116.1	RepeatMasker	Unknown	134096	134903	5784	+	.	ID="RND-5_FAMILY-5215";Tend="1699";Tstart="885";shortTE="F";uid="08be7fa9-afa7-4a24-a69a-aa2096b7de8e"
VSBP01000116.1	RepeatMasker	DNA/hAT-hAT19	143248	143830	1143	+	.	ID="DNA8-52B_AP";TEgroup="ctg_116%7CDNA8-52B_AP%7C1";Tend="1100";Tstart="1";shortTE="F";uid="ad426231-c46d-40ec-ab41-7ace9e400c82"
VSBP01000116.1	RepeatMasker	LINE/I-Jockey	555204	555728	741	+	.	ID="RND-6_FAMILY-4015";Tend="1645";Tstart="1125";shortTE="F";uid="90c9e99e-089c-4b61-9896-f944a83dd0fe"
VSBP01000116.1	RepeatMasker	DNA/hAT-hAT19	543803	544555	5318	+	.	ID="RND-1_FAMILY-34";Tend="1011";Tstart="230";shortTE="F";uid="5d3d7d91-c149-4bb0-8846-c17fbd080373"
VSBP01000116.1	RepeatMasker	Unknown	697039	697349	425	+	.	ID="RND-1_FAMILY-408";TEgroup="ctg_116%7CRND-1_FAMILY-408%7C1";Tend="1095";Tstart="993";shortTE="F";uid="075208d2-9f31-4528-b371-b588d1fc7052"
VSBP01000116.1	RepeatMasker	LINE/I-Jockey	441031	441420	551	+	.	ID="RND-1_FAMILY-409";Tend="1253";Tstart="903";shortTE="F";uid="bf64c427-fcae-4340-84b9-b4facd35f39f"
VSBP01000116.1	RepeatMasker	DNA/Ginger	543682	543868	1316	+	.	ID="RND-6_FAMILY-5762";Tend="2481";Tstart="2256";shortTE="F";uid="624e16b4-5b06-4369-9c51-4ef0b357ee80"
VSBP01000116.1	RepeatMasker	DNA/hAT-Tip100	205140	205320	1459	+	.	ID="RND-6_FAMILY-5492";Tend="1305";Tstart="1125";shortTE="F";uid="1b2c081d-7bc5-44b9-a8e0-5c5a66810fd7"
VSBP01000116.1	RepeatMasker	Unknown	867345	867500	728	+	.	ID="RND-5_FAMILY-4503";Tend="670";Tstart="506";shortTE="F";uid="4fd0232b-3757-4bda-b584-d326407c1b33"
VSBP01000116.1	RepeatMasker	DNA/hAT-Tip100	884459	884992	1723	+	.	ID="RND-1_FAMILY-40";TEgroup="ctg_116%7CRND-1_FAMILY-40%7C1";Tend="1267";Tstart="949";shortTE="F";uid="0f7f88fa-8eaa-40e8-abfb-91c439adda1b"
VSBP01000116.1	RepeatMasker	LINE/I-Jockey	539123	539423	726	+	.	ID="RND-6_FAMILY-19797";Tend="1208";Tstart="904";shortTE="F";uid="7821c3fe-ea7e-45ff-ac9d-eb8e21643234"
VSBP01000116.1	RepeatMasker	DNA	90468	90899	1171	+	.	ID="TTAA7_AP";Tend="431";Tstart="15";shortTE="F";uid="1af3e705-7cc8-46e8-9fb5-cd8f25307ecf"
VSBP01000116.1	RepeatMasker	DNA	669339	669464	454	+	.	ID="dna4-2_ap";Tend="142";Tstart="14";shortTE="F";uid="1372dc15-60b7-4576-b70b-2ca18ac2f38a"
VSBP01000116.1	RepeatMasker	Unknown	440720	440958	469	+	.	ID="RND-6_FAMILY-9689";Tend="443";Tstart="218";shortTE="F";uid="2adb4219-9795-4d56-a5e5-82bc41aac369"
VSBP01000116.1	RepeatMasker	DNA	3560	3879	2303	+	.	ID="RND-5_FAMILY-4985";Tend="1668";Tstart="1352";shortTE="F";uid="79b7553e-a3d5-4518-963f-39c73a3be383"
VSBP01000116.1	RepeatMasker	Unknown	537416	538014	2775	+	.	ID="RND-6_FAMILY-1576";Tend="926";Tstart="308";shortTE="F";uid="ff1393da-7165-477d-89bf-7d814ea62a95"
VSBP01000116.1	RepeatMasker	DNA/Kolobok-E	521118	521525	778	+	.	ID="RND-6_FAMILY-2012";Tend="1482";Tstart="1058";shortTE="F";uid="9ca0c1c8-5f8e-48f3-8b24-065350ecea9e"
VSBP01000116.1	RepeatMasker	DNA/hAT-Tip100	698943	699181	438	+	.	ID="RND-5_FAMILY-4294";Tend="1063";Tstart="822";shortTE="F";uid="9eff9839-9ef5-4ffe-b8a3-068fbee6dba3"
VSBP01000116.1	RepeatMasker	Unknown	630559	631059	1733	+	.	ID="RND-6_FAMILY-14605";Tend="1675";Tstart="1170";shortTE="F";uid="ffb3198f-0d20-4d33-9221-44e756e0b44b"
VSBP01000116.1	RepeatMasker	DNA/Ginger	121651	121824	440	+	.	ID="RND-1_FAMILY-3";Tend="1016";Tstart="847";shortTE="F";uid="23f66c44-232b-4af5-92ae-efe18f80e5f2"
VSBP01000116.1	RepeatMasker	DNA/MULE-MuDR	549430	549629	612	+	.	ID="RND-6_FAMILY-15259";Tend="1552";Tstart="1355";shortTE="F";uid="1fab390c-2ca5-40d4-a03d-28c5a0c19b5e"
VSBP01000116.1	RepeatMasker	DNA	295779	296012	844	+	.	ID="RND-5_FAMILY-4985";TEgroup="ctg_116%7CRND-5_FAMILY-4985%7C1";Tend="1052";Tstart="890";shortTE="F";uid="5925a609-923d-4158-8c62-6a8a9b2e3a4c"
VSBP01000116.1	RepeatMasker	DNA/hAT-Tip100	129890	130152	1357	+	.	ID="RND-5_FAMILY-5510";Tend="996";Tstart="673";shortTE="F";uid="f005bd2e-51b3-471e-b4de-a37d220b5874"
VSBP01000116.1	RepeatMasker	DNA/Ginger	6161	7310	6602	+	.	ID="rnd-5_family-5363";Tend="1903";Tstart="715";shortTE="F";uid="b6df29ef-56a4-4b4a-9f12-dab03e7a44a1"
VSBP01000116.1	RepeatMasker	DNA/Ginger	772187	773467	4967	+	.	ID="RND-5_FAMILY-5363";TEgroup="ctg_116%7CRND-5_FAMILY-5363%7C1";Tend="1968";Tstart="887";shortTE="F";uid="17150f36-1999-4a46-8531-578af4103f4e"
VSBP01000116.1	RepeatMasker	DNA/Ginger	129148	129574	2898	+	.	ID="rnd-1_family-3";Tend="1852";Tstart="1467";shortTE="F";uid="7569773c-7395-4d71-9f32-74464e43bca6"
VSBP01000116.1	RepeatMasker	DNA/MULE-MuDR	825469	825707	1438	+	.	ID="RND-5_FAMILY-1958";Tend="1690";Tstart="1492";shortTE="F";uid="352ee4c4-8459-492d-903c-ab44059e147c"
VSBP01000116.1	RepeatMasker	DNA/hAT-Tip100	94190	94488	1969	+	.	ID="RND-1_FAMILY-40";Tend="1293";Tstart="986";shortTE="F";uid="9d73c6bf-631e-4c6f-ba8d-711ed00f0dd8"
VSBP01000116.1	RepeatMasker	DNA/Kolobok-E	668918	669278	1570	+	.	ID="RND-6_FAMILY-2012";Tend="1235";Tstart="865";shortTE="F";uid="81791c26-0504-42c9-83be-8207cb1fb653"
VSBP01000116.1	RepeatMasker	DNA	669453	669712	638	+	.	ID="rnd-6_family-3496";Tend="1069";Tstart="874";shortTE="F";uid="1873e28e-2652-4754-84e6-cea2b84c72d6"
VSBP01000116.1	RepeatMasker	Retroposon?	200860	201396	1125	+	.	ID="RND-3_FAMILY-37";Tend="1494";Tstart="920";shortTE="F";uid="6d3b358e-1090-4b09-b42a-b28815a9a9d3"
VSBP01000116.1	RepeatMasker	Unknown	686403	686585	1401	+	.	ID="RND-1_FAMILY-341";Tend="1136";Tstart="959";shortTE="F";uid="1dbe55a9-90bc-4bda-afd0-ad3582b7bf2a"
VSBP01000116.1	RepeatMasker	Unknown	870812	871093	1033	+	.	ID="RND-5_FAMILY-4503";Tend="1540";Tstart="1261";shortTE="F";uid="39da3459-3ebb-453e-a4dc-5855ed98104e"
VSBP01000116.1	RepeatMasker	DNA/hAT?	163856	164065	966	+	.	ID="RND-6_FAMILY-7376";Tend="770";Tstart="559";shortTE="F";uid="202d9496-ea35-46ce-8ce1-d75fd327fbf4"
VSBP01000116.1	RepeatMasker	RC/Helitron	642719	643491	535	+	.	ID="HELITRON-7_DRH";Tend="2459";Tstart="1710";shortTE="F";uid="a7a23b57-121f-4035-97ad-48b77099749a"
VSBP01000116.1	RepeatMasker	LTR/Gypsy	125191	125340	438	+	.	ID="RND-1_FAMILY-272";Tend="2310";Tstart="2112";shortTE="F";uid="4d553786-9d46-41eb-afdf-1bd252ae8ae9"
VSBP01000116.1	RepeatMasker	DNA	706744	707170	2440	+	.	ID="TTAA7_AP";Tend="434";Tstart="1";shortTE="F";uid="9551ade9-71a2-4023-9ed5-f230b9210eeb"
VSBP01000116.1	RepeatMasker	DNA/hAT-Tip100	204329	204557	1617	+	.	ID="RND-6_FAMILY-5492";Tend="1149";Tstart="919";shortTE="F";uid="8c427e9a-6e04-404d-a93f-79eb82d5d247"
VSBP01000116.1	RepeatMasker	Unknown	870206	870589	630	+	.	ID="RND-5_FAMILY-4503";TEgroup="ctg_116%7CRND-5_FAMILY-4503%7C1";Tend="1493";Tstart="1052";shortTE="F";uid="2b62e998-935e-4e95-ab48-2f5a48c882ca"
VSBP01000116.1	RepeatMasker	Unknown	592500	592824	954	+	.	ID="RND-1_FAMILY-203";TEgroup="ctg_116%7CRND-1_FAMILY-203%7C1";Tend="897";Tstart="780";shortTE="F";uid="bf51fbeb-5971-4d98-b21a-91f77fcd9633"
VSBP01000116.1	RepeatMasker	DNA/Ginger	417062	418685	12123	+	.	ID="RND-6_FAMILY-9547";Tend="2520";Tstart="873";shortTE="F";uid="6692511b-903b-4135-be91-964714d40ace"
VSBP01000116.1	RepeatMasker	DNA	248460	248842	1566	+	.	ID="DNA-TTAA-1_AP";Tend="423";Tstart="1";shortTE="F";uid="befbce3f-2f86-448a-ac76-2bc36c8f084d"
VSBP01000116.1	RepeatMasker	DNA/Ginger	419558	419827	1418	+	.	ID="RND-6_FAMILY-5762";Tend="2632";Tstart="2344";shortTE="F";uid="0f52b712-c687-40d0-9b71-561c04a1b603"
VSBP01000116.1	RepeatMasker	DNA/Ginger	255926	256527	770	+	.	ID="RND-6_FAMILY-5762";Tend="1483";Tstart="874";shortTE="F";uid="e3f4fa33-e619-4092-aaad-f89e939da171"
VSBP01000116.1	RepeatMasker	DNA	45879	46150	554	+	.	ID="DNA4-2_AP";Tend="741";Tstart="457";shortTE="F";uid="959904b0-f60f-4dbf-9b76-722e8c702a8e"
VSBP01000116.1	RepeatMasker	DNA/Kolobok-E	660012	660198	1578	+	.	ID="RND-6_FAMILY-16198";Tend="1008";Tstart="825";shortTE="F";uid="65a33e64-6bed-4b15-a0a0-96a364d11bd7"
VSBP01000116.1	RepeatMasker	Unknown	135640	135927	655	+	.	ID="RND-1_FAMILY-68";Tend="1318";Tstart="996";shortTE="F";uid="af71884f-dec7-43ab-b93b-1e079db2c578"
VSBP01000116.1	RepeatMasker	DNA/Ginger	915368	916237	6703	+	.	ID="RND-1_FAMILY-3";Tend="1847";Tstart="949";shortTE="F";uid="f332fd46-b620-4234-a6a0-33ab8dd0b693"
VSBP01000116.1	RepeatMasker	DNA	432274	432967	1516	+	.	ID="RND-5_FAMILY-628";TEgroup="ctg_116%7CRND-5_FAMILY-628%7C1";Tend="1018";Tstart="614";shortTE="F";uid="30d4ba6a-ae34-4ba3-b958-071773b0e196"
VSBP01000116.1	RepeatMasker	DNA	434054	434429	2690	+	.	ID="RND-5_FAMILY-628";Tend="1018";Tstart="614";shortTE="F";uid="8ec15605-6380-47b5-bbcc-40721fa4abc8"
VSBP01000116.1	RepeatMasker	DNA/Ginger	132854	133594	5740	+	.	ID="RND-6_FAMILY-9547";Tend="2513";Tstart="1761";shortTE="F";uid="0bcde8b9-1787-4875-ba2d-9da820b53662"
VSBP01000116.1	RepeatMasker	DNA/MULE-MuDR	81238	82136	6312	+	.	ID="RND-4_FAMILY-2170";Tend="1769";Tstart="889";shortTE="F";uid="656540e4-8568-4fc3-a53e-2b62de3eb3de"
VSBP01000116.1	RepeatMasker	DNA/TcMar-Tc1	771321	771433	617	+	.	ID="RND-1_FAMILY-361";Tend="840";Tstart="729";shortTE="F";uid="a78c1286-baad-4e79-82eb-1a86d7e888eb"
VSBP01000116.1	RepeatMasker	DNA/hAT-Tip100	666072	666230	1085	+	.	ID="RND-6_FAMILY-4757";Tend="976";Tstart="820";shortTE="F";uid="f59ec3a3-68f1-46b3-b366-aa7c0ea97b14"
VSBP01000116.1	RepeatMasker	Unknown	552224	553565	1235	+	.	ID="RND-6_FAMILY-776";Tend="1974";Tstart="657";shortTE="F";uid="8e387820-d22a-4046-8c9b-1e33e64f471e"
VSBP01000116.1	RepeatMasker	DNA/Ginger	852318	852805	2200	+	.	ID="RND-5_FAMILY-5363";Tend="1595";Tstart="1102";shortTE="F";uid="402c88bf-0568-4ead-8aac-08458da679d5"
VSBP01000116.1	RepeatMasker	DNA	695479	695733	494	+	.	ID="ttaa3c_ap";Tend="243";Tstart="11";shortTE="F";uid="dc441911-b6db-4ad7-83ce-1565fff68e83"
VSBP01000116.1	RepeatMasker	Unknown	914085	914717	4902	+	.	ID="RND-1_FAMILY-118";Tend="1556";Tstart="923";shortTE="F";uid="c156c4b4-8b4f-4eb4-93a6-24d931a7014f"
VSBP01000116.1	RepeatMasker	DNA/Kolobok-E	753534	753772	1516	+	.	ID="RND-6_FAMILY-3143";Tend="1732";Tstart="1502";shortTE="F";uid="afd99f98-ad04-463d-b8c4-08782ea7d90c"
VSBP01000116.1	RepeatMasker	Unknown	62141	62666	1257	+	.	ID="RND-1_FAMILY-20";TEgroup="ctg_116%7CRND-1_FAMILY-20%7C1";Tend="268";Tstart="1";shortTE="F";uid="3bf2f5e3-fe4e-46e0-b428-342f4fac2a85"
VSBP01000116.1	RepeatMasker	DNA	669831	670227	693	+	.	ID="DNA4-2_AP";Tend="769";Tstart="410";shortTE="F";uid="c877b41b-3c1f-434b-b244-54f113030672"
VSBP01000116.1	RepeatMasker	DNA/TcMar-m44?	47402	47574	644	+	.	ID="dnax-4_ap";Tend="172";Tstart="1";shortTE="F";uid="54e13d49-6927-4cf3-8608-3c1c3f231717"
VSBP01000116.1	RepeatMasker	LINE/L1	646774	647001	475	+	.	ID="RND-5_FAMILY-1096";Tend="930";Tstart="703";shortTE="F";uid="c6b5785f-3f96-4beb-9889-41149a0e7826"
VSBP01000116.1	RepeatMasker	DNA/Ginger	867496	867778	1366	+	.	ID="RND-5_FAMILY-5363";TEgroup="ctg_116%7CRND-5_FAMILY-5363%7C2";Tend="1906";Tstart="1065";shortTE="F";uid="f59e0a0c-f0e3-4d13-8e0f-3317e07ce583"
VSBP01000116.1	RepeatMasker	DNA/P	19282	19482	1204	+	.	ID="RND-6_FAMILY-8170";Tend="899";Tstart="689";shortTE="F";uid="a6fad1bd-5450-43ab-bd88-04d9e3a8db1c"
VSBP01000116.1	RepeatMasker	DNA/hAT-Charlie	779561	779859	447	+	.	ID="DNA8-51_AP";TEgroup="ctg_116%7CDNA8-51_AP%7C2";Tend="506";Tstart="1";shortTE="T";uid="59b2efc3-18a0-4b62-9b95-c836096ff343"
VSBP01000116.1	RepeatMasker	DNA/hAT-Tip100	676869	677017	587	+	.	ID="RND-5_FAMILY-871";Tend="1175";Tstart="1039";shortTE="F";uid="34d33deb-f5e0-4a80-a691-6caca9945e2d"
VSBP01000116.1	RepeatMasker	DNA/hAT-Tip100	128524	128669	924	+	.	ID="RND-5_FAMILY-289";Tend="575";Tstart="431";shortTE="F";uid="1ae9d828-93f0-411d-a6bb-b88b9958375e"
VSBP01000116.1	RepeatMasker	DNA/TcMar-Tigger	600960	601391	978	+	.	ID="RND-6_FAMILY-4044";Tend="1531";Tstart="1138";shortTE="F";uid="25bc8ec6-c89a-47bf-90ef-dc99e07d299a"
VSBP01000116.1	RepeatMasker	DNA/hAT-Tip100	44370	45200	5044	+	.	ID="RND-6_FAMILY-25195";Tend="1545";Tstart="702";shortTE="F";uid="be17f2d1-1689-4206-82ff-59363b17f6ee"
VSBP01000116.1	RepeatMasker	Unknown	147553	148439	5549	+	.	ID="RND-1_FAMILY-8";Tend="954";Tstart="34";shortTE="F";uid="aad2583e-f7bf-4947-a67b-0564dc729211"
VSBP01000116.1	RepeatMasker	Unknown	563492	563933	665	+	.	ID="RND-6_FAMILY-14605";Tend="1611";Tstart="1168";shortTE="F";uid="30d694ce-f31a-45fd-94d8-c85a8a2553d9"
VSBP01000116.1	RepeatMasker	DNA/hAT-Tip100	871971	872279	1586	+	.	ID="RND-6_FAMILY-20825";Tend="1253";Tstart="966";shortTE="F";uid="238125b7-090b-4ce5-b615-75241f2c8227"
VSBP01000116.1	RepeatMasker	Unknown	676181	676596	2770	+	.	ID="RND-6_FAMILY-18300";Tend="1354";Tstart="942";shortTE="F";uid="9241be40-653f-4653-9c41-4b73ebd14cb0"
VSBP01000116.1	RepeatMasker	RC/Helitron	646043	646181	674	+	.	ID="RND-6_FAMILY-14937";Tend="794";Tstart="665";shortTE="F";uid="603683de-beb1-4ee5-8f9a-9eef0ceaf365"
VSBP01000116.1	RepeatMasker	DNA/Ginger	771568	771917	2593	+	.	ID="RND-6_FAMILY-5762";Tend="2541";Tstart="2188";shortTE="F";uid="acb86859-33c9-41c0-9953-2d2680e1a3a6"
VSBP01000116.1	RepeatMasker	DNA	843755	844175	1931	+	.	ID="DNA-TTAA-1_AP";Tend="423";Tstart="1";shortTE="F";uid="be3f4e97-0343-4c6b-8cb1-de9ab1ecd0a1"
VSBP01000116.1	RepeatMasker	Retroposon?	375494	375870	781	+	.	ID="RND-6_FAMILY-14985";Tend="369";Tstart="26";shortTE="F";uid="64e97610-f060-4659-b228-25f3a5901ef4"
VSBP01000116.1	RepeatMasker	DNA/Ginger	71659	72204	4134	+	.	ID="RND-6_FAMILY-9547";Tend="2520";Tstart="1982";shortTE="F";uid="9682d265-0424-4011-9e2f-ca3a713402fc"
VSBP01000116.1	RepeatMasker	DNA/hAT-Blackjack	403338	404304	4435	+	.	ID="RND-6_FAMILY-5208";Tend="1725";Tstart="804";shortTE="F";uid="4c0faae9-fd2a-466c-adb1-7c80567ae2fb"
VSBP01000116.1	RepeatMasker	DNA/Ginger-1	424413	424699	1349	+	.	ID="RND-6_FAMILY-9723";Tend="309";Tstart="43";shortTE="F";uid="33c7df69-7da4-4e23-8b2a-c4150e8ebbb7"
VSBP01000116.1	RepeatMasker	DNA/Ginger	841213	842613	10157	+	.	ID="RND-6_FAMILY-9547";Tend="2527";Tstart="1130";shortTE="F";uid="d2c5f0d9-3753-40dd-a076-87132654e632"
VSBP01000116.1	RepeatMasker	DNA/MULE-MuDR	106290	106991	5476	+	.	ID="RND-4_FAMILY-2170";Tend="1730";Tstart="1043";shortTE="F";uid="db0d909b-e11b-4f8c-9395-b43eabaa11ef"
VSBP01000116.1	RepeatMasker	DNA/Ginger	545142	545394	1833	+	.	ID="RND-6_FAMILY-9547";Tend="2519";Tstart="2228";shortTE="F";uid="a9be1d0f-d4f2-4595-a75f-f41f6e2c5f3a"
VSBP01000116.1	RepeatMasker	DNA/Ginger	74083	74229	1244	+	.	ID="RND-6_FAMILY-9547";Tend="2520";Tstart="2373";shortTE="F";uid="a936436a-06d1-48a6-9900-82086640c34d"
VSBP01000116.1	RepeatMasker	DNA/hAT-Charlie	747665	747781	427	+	.	ID="HAT-N1_AP";Tend="561";Tstart="449";shortTE="F";uid="6a96c269-ed21-47fa-bb44-0bc58e4d0735"
VSBP01000116.1	RepeatMasker	Unknown	421859	422023	1136	+	.	ID="RND-1_FAMILY-1";Tend="1486";Tstart="1332";shortTE="F";uid="38d4dbb9-ca6a-4284-a165-e6e1b5a8f420"
VSBP01000116.1	RepeatMasker	Unknown	13128	13411	2346	+	.	ID="RND-1_FAMILY-231";Tend="1205";Tstart="921";shortTE="F";uid="6d2db20f-b0b6-4d60-a92f-0dcce87f7e15"
VSBP01000116.1	RepeatMasker	Unknown	766583	766867	1806	+	.	ID="RND-5_FAMILY-6057";Tend="1094";Tstart="809";shortTE="F";uid="6e68ee10-d8a0-459b-a7a8-b9655ba04a87"
VSBP01000116.1	RepeatMasker	DNA/Kolobok-E	71075	71190	882	+	.	ID="RND-6_FAMILY-16198";Tend="932";Tstart="818";shortTE="F";uid="b98b7b2b-eaae-469e-90ad-be130b601753"
VSBP01000116.1	RepeatMasker	Unknown	647025	647434	1834	+	.	ID="RND-6_FAMILY-7001";Tend="681";Tstart="291";shortTE="F";uid="7b69028d-cabd-42e8-aa89-7da27265904f"
VSBP01000116.1	RepeatMasker	Unknown	8480	8635	1279	+	.	ID="RND-1_FAMILY-169";Tend="1066";Tstart="912";shortTE="F";uid="f0bce39b-7bc9-4f45-8680-863eb577cee9"
VSBP01000116.1	RepeatMasker	DNA/MULE-MuDR	435743	436152	3314	+	.	ID="RND-5_FAMILY-5576";Tend="1350";Tstart="942";shortTE="F";uid="2d240329-7149-49ce-a8d6-7fcbe1eaf4c6"
VSBP01000116.1	RepeatMasker	DNA/Kolobok-E	116946	117184	672	+	.	ID="RND-6_FAMILY-14938";Tend="1431";Tstart="1209";shortTE="F";uid="9eb48736-2165-4254-a815-dae7de501cb0"
VSBP01000116.1	RepeatMasker	Unknown	706170	706302	1046	+	.	ID="RND-1_FAMILY-78";Tend="1082";Tstart="950";shortTE="F";uid="6ea9c3f7-3dc7-4548-b278-ee12efbb7c02"
VSBP01000116.1	RepeatMasker	DNA/Ginger	550809	551253	3324	+	.	ID="RND-1_FAMILY-3";Tend="1849";Tstart="1413";shortTE="F";uid="db77548d-df68-43a9-9127-c42b44e16d7b"
VSBP01000116.1	RepeatMasker	DNA/hAT	804113	804412	681	+	.	ID="DNA8-1_AP";Tend="503";Tstart="174";shortTE="F";uid="ba3ee489-2742-497e-b89b-83f5c3e3d8cf"
VSBP01000116.1	RepeatMasker	DNA/hAT-hAT19	776699	777885	7576	-	.	ID="RND-4_FAMILY-1572";Tend="1809";Tstart="636";shortTE="F";uid="7a90cd59-2078-4417-ab45-6634a59144b0"
VSBP01000116.1	RepeatMasker	Unknown	396575	396780	1640	-	.	ID="RND-6_FAMILY-190";Tend="866";Tstart="661";shortTE="F";uid="1416b8db-2d23-4845-885e-6d5517af1058"
VSBP01000116.1	RepeatMasker	Unknown	11359	11959	2324	-	.	ID="RND-6_FAMILY-8306";Tend="1403";Tstart="833";shortTE="F";uid="bcc80756-96f6-479e-b254-57ed7fa0cd83"
VSBP01000116.1	RepeatMasker	DNA/Ginger	373864	374159	1510	-	.	ID="rnd-6_family-9547";Tend="2629";Tstart="2324";shortTE="F";uid="92ea66c5-2967-43f7-965d-5dff1a830b93"
VSBP01000116.1	RepeatMasker	DNA	775303	775704	1090	-	.	ID="DNA4-2_AP";Tend="422";Tstart="1";shortTE="F";uid="ded31a68-576c-4cd6-91d2-3a3d03770362"
VSBP01000116.1	RepeatMasker	Unknown	129530	129664	873	-	.	ID="RND-5_FAMILY-412";Tend="405";Tstart="271";shortTE="F";uid="d2a5e97b-d3e0-4108-a46c-329e72deafb2"
VSBP01000116.1	RepeatMasker	DNA/Ginger-1	545257	545423	1027	-	.	ID="RND-5_FAMILY-4684";Tend="476";Tstart="309";shortTE="F";uid="4631fc89-6627-49e8-834e-37d15cf1f9e1"
VSBP01000116.1	RepeatMasker	DNA/hAT-Tip100	702089	702395	952	-	.	ID="RND-5_FAMILY-5655";Tend="1381";Tstart="1110";shortTE="F";uid="74adcec1-da08-486a-991a-0260bb6ccb44"
VSBP01000116.1	RepeatMasker	DNA/MULE-MuDR	646349	646597	428	-	.	ID="RND-5_FAMILY-3330";Tend="1438";Tstart="1224";shortTE="F";uid="4541499c-ae3b-4982-98e6-7507635f468d"
VSBP01000116.1	RepeatMasker	DNA/Ginger	1	707	4815	-	.	ID="RND-6_FAMILY-9547";Tend="1597";Tstart="843";shortTE="F";uid="d5f857ed-0a71-4f34-aa1a-a82630c6d86e"
VSBP01000116.1	RepeatMasker	DNA	594831	595633	2349	-	.	ID="DNA4-2_AP";Tend="769";Tstart="2";shortTE="F";uid="8dfae055-2e30-456e-97e9-d8063ca314bf"
VSBP01000116.1	RepeatMasker	Unknown	879194	879496	2577	-	.	ID="RND-5_FAMILY-3090";Tend="1140";Tstart="837";shortTE="F";uid="d33cb8d1-0f66-410d-b144-3317d248f456"
VSBP01000116.1	RepeatMasker	DNA	488874	489224	782	-	.	ID="DNA4-3_AP";Tend="449";Tstart="108";shortTE="F";uid="016a40ea-b887-442e-917e-a71b66aa6035"
VSBP01000116.1	RepeatMasker	DNA	601441	601789	909	-	.	ID="DNA4-2_AP";Tend="337";Tstart="3";shortTE="F";uid="89caf95c-56d0-4567-9b19-7adaa4d37833"
VSBP01000116.1	RepeatMasker	DNA/hAT-Ac	703490	703925	925	-	.	ID="DNA8-11_AP";Tend="667";Tstart="2";shortTE="F";uid="05b90d0b-7edc-4d68-8bb5-b0cbdfecd461"
VSBP01000116.1	RepeatMasker	DNA/Ginger-2	115493	116214	5122	-	.	ID="RND-6_FAMILY-2454";Tend="1490";Tstart="760";shortTE="F";uid="1af5d9f1-c8b5-4e35-8101-4b96ca8a7d96"
VSBP01000116.1	RepeatMasker	DNA/hAT	558093	558344	2222	-	.	ID="RND-5_FAMILY-1577";Tend="1124";Tstart="873";shortTE="F";uid="1d1f7485-fa54-4700-ad64-9883c0f9d55c"
VSBP01000116.1	RepeatMasker	Unknown	817155	817756	3908	-	.	ID="RND-1_FAMILY-200";Tend="1107";Tstart="473";shortTE="F";uid="ef79ae51-42e3-4d31-bf3f-c6b7cb0bd515"
VSBP01000116.1	RepeatMasker	DNA	886306	886736	1870	-	.	ID="dna-ttaa-1_ap";Tend="423";Tstart="1";shortTE="F";uid="26c70ae1-9825-465b-87fb-a560aa67dc16"
VSBP01000116.1	RepeatMasker	Unknown	154723	155288	3924	-	.	ID="RND-6_FAMILY-12760";Tend="960";Tstart="415";shortTE="F";uid="9ce5ffd3-e406-4082-8af9-723586d03899"
VSBP01000116.1	RepeatMasker	LTR/Gypsy	144304	144554	1701	-	.	ID="RND-6_FAMILY-17755";Tend="1134";Tstart="890";shortTE="F";uid="20461e06-575d-41ef-be08-87ab58b87454"
VSBP01000116.1	RepeatMasker	Unknown	801887	802405	915	-	.	ID="RND-1_FAMILY-386";TEgroup="ctg_116%7CRND-1_FAMILY-386%7C1";Tend="1231";Tstart="888";shortTE="F";uid="fcbbf9b7-1681-4229-9403-d690adccca1b"
VSBP01000116.1	RepeatMasker	Unknown	868202	868620	2040	-	.	ID="RND-5_FAMILY-3256";Tend="640";Tstart="246";shortTE="F";uid="45497555-3520-4b23-9e82-26065a6c81f4"
VSBP01000116.1	RepeatMasker	Unknown	924302	924653	2635	-	.	ID="RND-1_FAMILY-386";Tend="1234";Tstart="888";shortTE="F";uid="75e8ea48-7bd0-4a35-8fb9-82938608ba2f"
VSBP01000116.1	RepeatMasker	Unknown	129665	129888	2007	-	.	ID="RND-6_FAMILY-2058";Tend="679";Tstart="456";shortTE="F";uid="a57dafb7-af0a-4c00-8ce4-28ea6ada098f"
VSBP01000116.1	RepeatMasker	DNA/Ginger	905987	906190	1713	-	.	ID="RND-6_FAMILY-5762";Tend="2542";Tstart="2339";shortTE="F";uid="42d5e87d-1e67-411e-b490-5d0167a47407"
VSBP01000116.1	RepeatMasker	DNA	668993	669281	1674	-	.	ID="RND-5_FAMILY-9000";Tend="1830";Tstart="1531";shortTE="F";uid="24fe60f5-7294-4c85-b6ef-e7839e152423"
VSBP01000116.1	RepeatMasker	DNA	833764	834115	2190	-	.	ID="TTAA7_AP";Tend="430";Tstart="80";shortTE="F";uid="22b222f8-10fe-4251-ba4c-cac8fb23e1a4"
VSBP01000116.1	RepeatMasker	DNA	847924	848179	1164	-	.	ID="TTAA20B_AP";Tend="446";Tstart="196";shortTE="F";uid="8c18f64d-c207-4bf8-9017-6cf29aed2c03"
VSBP01000116.1	RepeatMasker	RC/Helitron	132347	132872	3247	-	.	ID="RND-6_FAMILY-10006";Tend="1800";Tstart="1264";shortTE="F";uid="f7c47f3e-e5f3-4acc-8209-963ee686406c"
VSBP01000116.1	RepeatMasker	DNA	592934	593159	442	-	.	ID="RND-6_FAMILY-15349";Tend="510";Tstart="282";shortTE="F";uid="f407032c-43b3-4a06-a5ff-e477c0f5fb81"
VSBP01000116.1	RepeatMasker	LINE/I	125639	125777	904	-	.	ID="RND-6_FAMILY-20679";Tend="1192";Tstart="1056";shortTE="F";uid="1f146d7b-898a-42e1-b908-6059b5298e6b"
VSBP01000116.1	RepeatMasker	DNA/Ginger	544608	544838	1565	-	.	ID="RND-6_FAMILY-5762";Tend="1101";Tstart="863";shortTE="F";uid="226605a1-e44c-49f1-9d82-78cd9fc6fcf9"
VSBP01000116.1	RepeatMasker	DNA	111278	111482	442	-	.	ID="TTAA7_AP";Tend="207";Tstart="6";shortTE="F";uid="88bfad91-eb66-49dd-bcea-bc0a77926c7b"
VSBP01000116.1	RepeatMasker	Retroposon?	8856	9259	637	-	.	ID="RND-3_FAMILY-37";Tend="1610";Tstart="1177";shortTE="F";uid="090b3aa5-5ad7-4363-81c8-21eebc28cfff"
VSBP01000116.1	RepeatMasker	DNA	182981	183586	1216	-	.	ID="DNA4-2_AP";Tend="769";Tstart="161";shortTE="F";uid="8328c30a-eae7-4af2-9e0d-03ad6f09fa15"
VSBP01000116.1	RepeatMasker	DNA/hAT-hAT19	45189	45341	400	-	.	ID="RND-6_FAMILY-8641";Tend="1499";Tstart="1341";shortTE="F";uid="d4d8b021-39a4-476d-9df3-fba08a4e66d7"
VSBP01000116.1	RepeatMasker	Unknown	142393	143247	6749	-	.	ID="RND-6_FAMILY-4112";Tend="1697";Tstart="852";shortTE="F";uid="0a548532-deee-4d98-8361-27a5320e250c"
VSBP01000116.1	RepeatMasker	DNA/hAT-Tip100	3993	4420	2562	-	.	ID="RND-6_FAMILY-7907";Tend="670";Tstart="268";shortTE="F";uid="de91fbee-4bf7-4393-b608-5de8e9206c03"
VSBP01000116.1	RepeatMasker	DNA/Kolobok-E	924957	925615	4254	-	.	ID="RND-6_FAMILY-2012";Tend="1527";Tstart="869";shortTE="F";uid="0afdd067-cd06-4ea8-8d27-08c33555b1d8"
VSBP01000116.1	RepeatMasker	RC/Helitron	138789	138988	686	-	.	ID="RND-6_FAMILY-1680";Tend="996";Tstart="820";shortTE="F";uid="9ad6ca65-d0d6-4739-b59c-2c57d0291090"
VSBP01000116.1	RepeatMasker	Unknown	661753	661937	852	-	.	ID="RND-5_FAMILY-1163";Tend="1117";Tstart="909";shortTE="F";uid="8d592014-438c-42b9-ac96-84df91a734b5"
VSBP01000116.1	RepeatMasker	Unknown	808142	808493	1322	-	.	ID="RND-6_FAMILY-1655";Tend="1178";Tstart="843";shortTE="F";uid="705c46f2-24d4-4c6c-b73b-94337d253076"
VSBP01000116.1	RepeatMasker	Unknown	869575	869702	636	-	.	ID="RND-6_FAMILY-10829";Tend="376";Tstart="253";shortTE="F";uid="28b518c6-2292-491d-b8fa-5cf7d7f1dbf4"
VSBP01000116.1	RepeatMasker	DNA	895575	895681	409	-	.	ID="RND-6_FAMILY-8338";Tend="1460";Tstart="1359";shortTE="F";uid="dd277472-91b6-4843-a27c-a7e3ceba3f00"
VSBP01000116.1	RepeatMasker	DNA/Ginger-1	771569	771721	763	-	.	ID="RND-6_FAMILY-2793";Tend="735";Tstart="424";shortTE="F";uid="55568a90-2c70-4c24-bbb4-9504b3e0edd3"
VSBP01000116.1	RepeatMasker	Unknown	11934	12349	1238	-	.	ID="RND-6_FAMILY-2796";Tend="362";Tstart="1";shortTE="F";uid="98363cc0-aab5-4880-afa1-7a3700c1f62a"
VSBP01000116.1	RepeatMasker	Unknown	25851	26118	1243	-	.	ID="RND-6_FAMILY-31740";Tend="1149";Tstart="881";shortTE="F";uid="9c77c16d-b2c0-4088-851e-5849c501a725"
VSBP01000116.1	RepeatMasker	DNA	853001	853149	1172	-	.	ID="RND-1_FAMILY-29";Tend="2192";Tstart="2044";shortTE="F";uid="951281c1-01e6-4fca-8f15-0c3d88a03f8d"
VSBP01000116.1	RepeatMasker	Unknown	548017	548256	860	-	.	ID="RND-1_FAMILY-13";Tend="643";Tstart="407";shortTE="F";uid="38b6a6ea-e7ac-4f65-9240-70af78085081"
VSBP01000116.1	RepeatMasker	DNA/hAT-Ac	538384	539122	2608	-	.	ID="dna8-11_ap";Tend="667";Tstart="1";shortTE="F";uid="c9b20533-3c51-43bf-91bd-b594308ab9b8"
VSBP01000116.1	RepeatMasker	Unknown	105157	105583	3068	-	.	ID="RND-5_FAMILY-1431";Tend="1328";Tstart="924";shortTE="F";uid="a693b375-2924-4d30-9a46-d9fa00aab715"
VSBP01000116.1	RepeatMasker	DNA/Ginger-1	762550	763486	7151	-	.	ID="RND-1_FAMILY-79";Tend="1893";Tstart="968";shortTE="F";uid="5c7e0401-9310-4e1a-9741-47c5b6538494"
VSBP01000116.1	RepeatMasker	DNA	804062	804192	602	-	.	ID="RND-5_FAMILY-9000";Tend="1905";Tstart="1488";shortTE="F";uid="8671c118-4b6f-46a6-8f12-9c7a1a4adac2"
VSBP01000116.1	RepeatMasker	DNA/Ginger-1	862631	863248	5043	-	.	ID="RND-1_FAMILY-79";Tend="1599";Tstart="982";shortTE="F";uid="ce89f40f-4635-4ecf-a0da-b8bf489e8b7f"
VSBP01000116.1	RepeatMasker	DNA/TcMar-Tc1	771206	771320	539	-	.	ID="RND-1_FAMILY-340";Tend="1629";Tstart="1388";shortTE="F";uid="f299d03d-439e-42c5-ada3-f1aff52a61c3"
VSBP01000116.1	RepeatMasker	DNA/hAT	874092	874204	564	-	.	ID="RND-5_FAMILY-3989";Tend="998";Tstart="881";shortTE="F";uid="3683702c-bde5-48eb-93d2-3134078236e2"
VSBP01000116.1	RepeatMasker	DNA/Ginger-1	218775	218988	1123	-	.	ID="RND-6_FAMILY-9723";Tend="309";Tstart="101";shortTE="F";uid="05e09b72-55ea-4c06-b747-bdd4130f17c0"
VSBP01000116.1	RepeatMasker	RC/Helitron	543134	543558	3490	-	.	ID="RND-5_FAMILY-80";Tend="1163";Tstart="756";shortTE="F";uid="2228bee2-e208-49ba-9592-98ad77170825"
VSBP01000116.1	RepeatMasker	DNA/Ginger	749202	750122	6237	-	.	ID="rnd-1_family-3";Tend="2633";Tstart="947";shortTE="F";uid="97b5c1a6-bfd0-433d-aec5-7dc2ab01bfd0"
VSBP01000116.1	RepeatMasker	DNA	743306	744054	3838	-	.	ID="RND-5_FAMILY-4985";Tend="1669";Tstart="896";shortTE="F";uid="7f03ab3c-0b06-4240-9d95-a6e6bd2af53a"
VSBP01000116.1	RepeatMasker	Unknown	807628	807766	602	-	.	ID="RND-6_FAMILY-1655";Tend="1370";Tstart="1246";shortTE="F";uid="a89137b8-ecdb-4e1d-b0e0-cf64003ef6f8"
VSBP01000116.1	RepeatMasker	DNA/Ginger	375387	375790	3205	-	.	ID="RND-1_FAMILY-3";Tend="1512";Tstart="1117";shortTE="F";uid="dfac48f7-5b96-42ef-90e2-1fe4e5348a12"
VSBP01000116.1	RepeatMasker	DNA	26425	26535	408	-	.	ID="dna4-2_ap";Tend="742";Tstart="635";shortTE="F";uid="d6147a29-778c-427d-813a-f70caf01c655"
VSBP01000116.1	RepeatMasker	DNA	711204	711631	2969	-	.	ID="TTAA2C_AP";Tend="423";Tstart="1";shortTE="F";uid="4b759c3e-3419-47ac-af75-8be5486fc920"
VSBP01000116.1	RepeatMasker	DNA/Ginger	922049	922960	7193	-	.	ID="RND-1_FAMILY-3";Tend="1847";Tstart="946";shortTE="F";uid="22b3109f-b234-447e-9229-0eab96b8c2ce"
VSBP01000116.1	RepeatMasker	Retroposon?	444789	444984	487	-	.	ID="RND-3_FAMILY-37";Tend="1278";Tstart="1100";shortTE="F";uid="5afd9526-b6d5-4f75-9f06-0b12ff7b24ab"
VSBP01000116.1	RepeatMasker	DNA/Ginger-1	418492	418710	1346	-	.	ID="RND-5_FAMILY-11470";Tend="618";Tstart="397";shortTE="F";uid="6afebc44-95aa-48e6-b6d0-59bf8ec9471b"
VSBP01000116.1	RepeatMasker	DNA/hAT-Tip100	137028	137512	550	-	.	ID="RND-5_FAMILY-495";TEgroup="ctg_116%7CRND-5_FAMILY-495%7C1";Tend="1824";Tstart="1417";shortTE="F";uid="04a6e426-1c1a-46f6-ade9-c08b8b79ea55"
VSBP01000116.1	RepeatMasker	DNA	151737	151902	913	-	.	ID="RND-5_FAMILY-9000";Tend="1907";Tstart="1746";shortTE="F";uid="cd0744c1-9960-45de-9663-3ac2b35ba8cf"
VSBP01000116.1	RepeatMasker	DNA/hAT-Tip100	140070	140553	550	-	.	ID="RND-5_FAMILY-495";TEgroup="ctg_116%7CRND-5_FAMILY-495%7C2";Tend="1824";Tstart="1418";shortTE="F";uid="a8a032c9-de6f-4e99-96a0-c3abee99522a"
VSBP01000116.1	RepeatMasker	Unknown	85816	86077	1981	-	.	ID="RND-1_FAMILY-299";Tend="1228";Tstart="973";shortTE="F";uid="72f4d382-28fe-40f2-8e3e-652261a7e483"
VSBP01000116.1	RepeatMasker	DNA	397665	397906	795	-	.	ID="dna4-2_ap";Tend="216";Tstart="1";shortTE="F";uid="79b4697c-a39b-4b5e-95f6-7d0b8d5c8183"
VSBP01000116.1	RepeatMasker	DNA/hAT-Tip100	12620	12837	616	-	.	ID="RND-6_FAMILY-7583";Tend="1001";Tstart="791";shortTE="F";uid="b7900bf6-d2f2-451b-9bbe-6c2c70ec5e86"
VSBP01000116.1	RepeatMasker	DNA/Ginger-1	217289	218085	5499	-	.	ID="RND-5_FAMILY-5842";Tend="1286";Tstart="489";shortTE="F";uid="4ea8b317-b2e1-48dd-b01c-d4949b5fc6c6"
VSBP01000116.1	RepeatMasker	DNA/hAT	374691	375009	2208	-	.	ID="RND-5_FAMILY-4691";Tend="1472";Tstart="1104";shortTE="F";uid="ee5e3074-473e-4eb6-b8bc-35b71ba68acf"
VSBP01000116.1	RepeatMasker	Unknown	821388	821724	2826	-	.	ID="RND-5_FAMILY-1313";Tend="1612";Tstart="1276";shortTE="F";uid="343d1db1-eebf-486c-8dae-fd003994c248"
VSBP01000116.1	RepeatMasker	Unknown	873345	873538	1009	-	.	ID="RND-6_FAMILY-1811";Tend="1139";Tstart="944";shortTE="F";uid="bb99fafd-f629-46f7-9994-72a06fbb983f"
VSBP01000116.1	RepeatMasker	LINE/L2	652634	653141	1132	-	.	ID="RND-6_FAMILY-3410";Tend="1121";Tstart="610";shortTE="F";uid="134febb1-5a10-4070-a473-44e2aeb8ca36"
VSBP01000116.1	RepeatMasker	DNA	68546	68969	2928	-	.	ID="TTAA2C_AP";Tend="423";Tstart="1";shortTE="F";uid="214a0a57-af2a-46ce-a48f-3e67ae9d1eea"
VSBP01000116.1	RepeatMasker	DNA/hAT-Charlie	722551	722788	567	-	.	ID="rnd-5_family-2805";Tend="1029";Tstart="926";shortTE="F";uid="f2f647a2-6c7e-493c-9a53-d3631a4b3e13"
VSBP01000116.1	RepeatMasker	DNA/Ginger	456939	457709	4474	-	.	ID="rnd-6_family-5762";Tend="1625";Tstart="860";shortTE="F";uid="3bba1368-771c-402a-8920-799e537c4b23"
VSBP01000116.1	RepeatMasker	DNA	410996	411308	813	-	.	ID="dna-ttaa-1_ap";Tend="407";Tstart="135";shortTE="F";uid="41ad29cf-fea6-429e-b4c9-408b63498e10"
VSBP01000116.1	RepeatMasker	Unknown	143831	144000	1479	-	.	ID="RND-6_FAMILY-4112";Tend="859";Tstart="689";shortTE="F";uid="081676ef-73fd-4e6e-ae24-896fcb66a76b"
VSBP01000116.1	RepeatMasker	Unknown	150704	150894	1362	-	.	ID="RND-1_FAMILY-280";Tend="951";Tstart="758";shortTE="F";uid="9960d631-867a-4347-985a-7b1d9c1d09e7"
VSBP01000116.1	RepeatMasker	Unknown	865589	866059	2929	-	.	ID="RND-6_FAMILY-2062";Tend="1441";Tstart="951";shortTE="F";uid="e4096f29-f130-49f7-97df-14899a9a515b"
VSBP01000116.1	RepeatMasker	Unknown	61220	61893	2444	-	.	ID="RND-1_FAMILY-35";TEgroup="ctg_116%7CRND-1_FAMILY-35%7C1";Tend="1454";Tstart="802";shortTE="F";uid="f660eb2a-f131-4b83-b4c2-7322e0cf7218"
VSBP01000116.1	RepeatMasker	DNA/Ginger	419821	420554	4551	-	.	ID="RND-6_FAMILY-9547";Tend="1682";Tstart="870";shortTE="F";uid="03c498ad-f15c-4d8c-af5c-450f4bf71006"
VSBP01000116.1	RepeatMasker	DNA/hAT-Tip100	586002	587107	2693	-	.	ID="RND-4_FAMILY-167";Tend="1907";Tstart="872";shortTE="F";uid="81df53ba-2382-4ce7-9321-54ce16c5cf0b"
VSBP01000116.1	RepeatMasker	DNA/Ginger	424501	425409	7103	-	.	ID="RND-1_FAMILY-3";Tend="1850";Tstart="947";shortTE="F";uid="adaa27ed-3122-47a5-bd30-77a3d7b56a77"
VSBP01000116.1	RepeatMasker	DNA/Ginger-2	869290	869515	1872	-	.	ID="RND-5_FAMILY-765";Tend="982";Tstart="757";shortTE="F";uid="ab4ff628-3470-47fd-9aed-c9dc3c6b82e9"
VSBP01000116.1	RepeatMasker	DNA/hAT-Blackjack	403126	404082	4489	-	.	ID="RND-6_FAMILY-3092";Tend="1850";Tstart="910";shortTE="F";uid="bef2f826-9d62-4a3b-8f39-e9e36dd2648f"
VSBP01000116.1	RepeatMasker	DNA/hAT-Tip100	652044	652340	2243	-	.	ID="RND-1_FAMILY-40";Tend="1256";Tstart="965";shortTE="F";uid="2c686d56-aa69-41c1-b37a-3832fad3eefe"
VSBP01000116.1	RepeatMasker	DNA	600583	600964	620	-	.	ID="DNA4-2_AP";Tend="768";Tstart="337";shortTE="F";uid="74c15d3b-add0-44e9-8375-379dc25130d3"
VSBP01000116.1	RepeatMasker	DNA/hAT	123540	123641	512	-	.	ID="RND-6_FAMILY-643";Tend="1353";Tstart="1254";shortTE="F";uid="09d8d9e7-9f6c-42c0-bf10-c001b798101a"
VSBP01000116.1	RepeatMasker	RC/Helitron	14158	14305	988	-	.	ID="RND-6_FAMILY-12859";Tend="745";Tstart="602";shortTE="F";uid="e84c13ab-663d-4d00-a89d-dce99a206d04"
VSBP01000116.1	RepeatMasker	DNA/hAT-Tip100	879688	879967	1794	-	.	ID="RND-6_FAMILY-10864";Tend="1343";Tstart="952";shortTE="F";uid="30a40f88-e64c-4d4d-954f-5a2cf56eea14"
VSBP01000116.1	RepeatMasker	DNA/Ginger	753580	754425	6429	-	.	ID="RND-1_FAMILY-3";Tend="1841";Tstart="932";shortTE="F";uid="4a6b1e04-673f-432a-a2e0-f7949aeb115d"
VSBP01000116.1	RepeatMasker	Retroposon?	857130	857382	509	-	.	ID="RND-5_FAMILY-1054";Tend="1388";Tstart="1162";shortTE="F";uid="93ec525b-78ab-422a-b430-a30df284e458"
VSBP01000116.1	RepeatMasker	DNA	582778	583552	915	-	.	ID="DNA4-2_AP";Tend="762";Tstart="18";shortTE="F";uid="8663606b-4eb1-4bdc-a0bd-7ed3da1d7054"
VSBP01000116.1	RepeatMasker	RC/Helitron	133590	134061	3239	-	.	ID="RND-6_FAMILY-10006";Tend="1318";Tstart="842";shortTE="F";uid="def451eb-1f2f-46da-bdc2-44d3ee84c94a"
VSBP01000116.1	RepeatMasker	DNA/Ginger	728483	730056	10050	-	.	ID="RND-6_FAMILY-5762";Tend="2549";Tstart="895";shortTE="F";uid="118a9327-d2e9-454c-a75e-016dd5804813"
VSBP01000116.1	RepeatMasker	DNA	635073	635537	1882	-	.	ID="DNAX-2_AP";Tend="455";Tstart="1";shortTE="F";uid="21012783-cd38-4fb2-8d24-a18c19bcc691"
VSBP01000116.1	RepeatMasker	DNA	680720	681062	412	-	.	ID="DNA4-3_AP";Tend="512";Tstart="150";shortTE="F";uid="32a01dca-9e49-42e1-996e-23a5bb6cdce0"
VSBP01000116.1	RepeatMasker	DNA/Kolobok-E	133416	133641	1453	-	.	ID="RND-6_FAMILY-3143";Tend="1733";Tstart="1502";shortTE="F";uid="84c36f50-4a28-4097-85c9-0de9032aa1f5"
VSBP01000116.1	RepeatMasker	DNA/Ginger	374384	374679	1523	-	.	ID="rnd-6_family-9547";Tend="2629";Tstart="2324";shortTE="F";uid="f116efe4-d1a8-4d06-9b16-e9f0c4d17485"
VSBP01000116.1	RepeatMasker	DNA/P	159138	159458	2820	-	.	ID="RND-6_FAMILY-8170";Tend="1202";Tstart="882";shortTE="F";uid="41856b39-26cb-4074-b439-800974f52007"
VSBP01000116.1	RepeatMasker	Unknown	822555	823026	3550	-	.	ID="RND-5_FAMILY-1313";Tend="1429";Tstart="982";shortTE="F";uid="9edb6e60-9a4f-4358-9100-7d8823bb33b0"
VSBP01000116.1	RepeatMasker	DNA/hAT-Tip100	127993	128240	1494	-	.	ID="RND-6_FAMILY-36";Tend="1119";Tstart="851";shortTE="F";uid="9825abf9-d636-4228-bd5b-0a5bc098a27e"
VSBP01000116.1	RepeatMasker	Unknown	552058	554172	1001	-	.	ID="RND-6_FAMILY-2994";Tend="1984";Tstart="62";shortTE="F";uid="54bc66b5-5e81-49e0-bae9-5197c710ae7c"
VSBP01000116.1	RepeatMasker	DNA/Ginger-2	117356	117856	1132	-	.	ID="GINGER2-1_AP";Tend="2636";Tstart="2148";shortTE="F";uid="8a25a526-b7d5-40f1-bd58-978f1635010f"
VSBP01000116.1	RepeatMasker	RC/Helitron	652429	652657	1722	-	.	ID="RND-1_FAMILY-245";Tend="1090";Tstart="862";shortTE="F";uid="9dea1e01-d5eb-4ad8-b243-f63ef843b3a3"
VSBP01000116.1	RepeatMasker	DNA/Ginger	750119	751177	7248	-	.	ID="RND-6_FAMILY-9547";Tend="1984";Tstart="870";shortTE="F";uid="c7330097-d293-4cb3-82c2-9d4647d49dde"
VSBP01000116.1	RepeatMasker	Unknown	640189	640295	603	-	.	ID="RND-5_FAMILY-3710";Tend="377";Tstart="268";shortTE="F";uid="7ae302bf-d70d-4944-b0c3-869252b94038"
VSBP01000116.1	RepeatMasker	DNA/Ginger	456516	456665	1238	-	.	ID="RND-6_FAMILY-5762";Tend="2543";Tstart="2394";shortTE="F";uid="9fb6e4e0-8ae4-4da8-9288-bb52cf004139"
VSBP01000116.1	RepeatMasker	DNA/Kolobok-E	81051	81240	692	-	.	ID="RND-6_FAMILY-16198";Tend="1214";Tstart="1030";shortTE="F";uid="8daadced-bbca-468a-a323-cf608593230f"
VSBP01000116.1	RepeatMasker	Unknown	645574	645817	476	-	.	ID="RND-6_FAMILY-9578";Tend="1265";Tstart="1054";shortTE="F";uid="f42a246f-a80f-4f55-8ed7-e7d8619a34f4"
VSBP01000116.1	RepeatMasker	RC/Helitron	135739	135938	686	-	.	ID="RND-6_FAMILY-1680";Tend="996";Tstart="820";shortTE="F";uid="26041673-60b3-4283-9661-bb397f05d738"
VSBP01000116.1	RepeatMasker	DNA/Kolobok-E	132180	132364	601	-	.	ID="rnd-1_family-48";TEgroup="ctg_116%7Crnd-1_family-48%7C1";Tend="678";Tstart="500";shortTE="T";uid="26c2ce37-af4c-40a9-a31f-71359fedf7e6"
VSBP01000116.1	RepeatMasker	DNA/CMC-Chapaev-3	446221	446821	4597	-	.	ID="RND-5_FAMILY-726";Tend="1370";Tstart="751";shortTE="F";uid="d1566702-66ef-4f73-88c9-b3fb8c9125ff"
VSBP01000116.1	RepeatMasker	DNA/Ginger-1	220465	220754	439	-	.	ID="RND-1_FAMILY-79";Tend="1887";Tstart="1595";shortTE="F";uid="0f502487-e95f-4d88-b467-963351618f47"
VSBP01000116.1	RepeatMasker	LINE/CR1	642501	642618	988	-	.	ID="RND-6_FAMILY-17707";Tend="1041";Tstart="924";shortTE="F";uid="f95127f7-a13a-44bd-b0a0-46963405ba5a"
VSBP01000116.1	RepeatMasker	DNA/hAT-hAT19	45422	45773	1453	-	.	ID="hat-n4_ap";Tend="285";Tstart="3";shortTE="F";uid="3cf0292d-7b0a-4117-8e25-2901c7d7b31f"
VSBP01000116.1	RepeatMasker	DNA/Ginger	539572	541130	10501	-	.	ID="RND-6_FAMILY-5762";Tend="2533";Tstart="884";shortTE="F";uid="d7430fab-53b9-4ea2-865d-f0255961a058"
VSBP01000116.1	RepeatMasker	DNA	155897	156501	3756	-	.	ID="RND-6_FAMILY-1919";Tend="1706";Tstart="1136";shortTE="F";uid="96ea5416-09ef-4501-a852-06af01874030"
VSBP01000116.1	RepeatMasker	DNA	404188	404439	2129	-	.	ID="RND-6_FAMILY-153";Tend="968";Tstart="718";shortTE="F";uid="c6a3de46-9b19-4f49-bdca-ff05196c0915"
VSBP01000116.1	RepeatMasker	DNA/Kolobok-E	82089	82264	510	-	.	ID="KOLOBOKE-4_AP";Tend="2717";Tstart="2524";shortTE="F";uid="d4cf29f4-e357-4bad-aa96-0f624e4574fc"
VSBP01000116.1	RepeatMasker	DNA/hAT-Charlie	475224	475429	1783	-	.	ID="RND-1_FAMILY-298";Tend="1161";Tstart="954";shortTE="F";uid="74c0bd56-b783-40c9-8d81-52100c681644"
VSBP01000116.1	RepeatMasker	Unknown	145734	146568	4876	-	.	ID="RND-1_FAMILY-36";Tend="1828";Tstart="947";shortTE="F";uid="aeb7568c-3a4d-42c4-a222-4f17f7d6da43"
VSBP01000116.1	RepeatMasker	RC/Helitron	867898	868005	492	-	.	ID="HELITRON-N7_PXU";Tend="103";Tstart="5";shortTE="F";uid="f40aa65f-0c92-4107-bb82-4f8de057875a"
VSBP01000116.1	RepeatMasker	Unknown	549586	549710	454	-	.	ID="RND-6_FAMILY-1903";Tend="368";Tstart="223";shortTE="F";uid="bfe77c6c-217e-4b7c-8d6c-a01d87f359a6"
VSBP01000116.1	RepeatMasker	DNA/hAT-Tip100	854914	855050	798	-	.	ID="RND-5_FAMILY-5655";Tend="1073";Tstart="943";shortTE="F";uid="9d3fbfd0-29b3-49ba-883b-3d0b711c8c30"
VSBP01000116.1	RepeatMasker	DNA/hAT	374171	374299	855	-	.	ID="RND-5_FAMILY-4691";Tend="1472";Tstart="1330";shortTE="F";uid="89276048-7793-42a0-bbc4-a25449182947"
VSBP01000116.1	RepeatMasker	DNA/hAT-Blackjack	850391	850854	2343	-	.	ID="RND-1_FAMILY-205";Tend="1399";Tstart="910";shortTE="F";uid="5f00c2b1-d06a-4a92-8e07-3725ff48e3db"
VSBP01000116.1	RepeatMasker	Retroposon?	256532	256866	932	-	.	ID="RND-3_FAMILY-37";Tend="1248";Tstart="932";shortTE="F";uid="7c2597a8-525c-418d-bb77-c027d0490eda"
VSBP01000116.1	RepeatMasker	DNA	849318	849598	1172	-	.	ID="TTAA20B_AP";Tend="284";Tstart="1";shortTE="F";uid="cc3918fb-67e9-4ad6-9594-326c7da75baa"
VSBP01000116.1	RepeatMasker	DNA	578161	578742	1463	-	.	ID="DNA4-2_AP";Tend="768";Tstart="107";shortTE="F";uid="ceff6861-9ea0-4a1e-aeac-b3353521165c"
VSBP01000116.1	RepeatMasker	DNA/Ginger-1	419181	419786	4487	-	.	ID="rnd-1_family-79";Tend="1557";Tstart="993";shortTE="F";uid="7d8f661a-e7b1-439a-82da-45330a64abf9"
VSBP01000116.1	RepeatMasker	Unknown	879981	880191	1060	-	.	ID="RND-6_FAMILY-4708";Tend="1331";Tstart="1122";shortTE="F";uid="6c281f46-df31-42e6-99a7-bcb8d2f323c4"
VSBP01000116.1	RepeatMasker	Unknown	644035	644614	1536	-	.	ID="RND-6_FAMILY-1903";Tend="575";Tstart="34";shortTE="F";uid="f1bb5385-37f1-41c2-897b-496bd5d7019e"
VSBP01000116.1	RepeatMasker	DNA	195287	195458	456	-	.	ID="dna4-1_ap";Tend="705";Tstart="535";shortTE="F";uid="a5b8ef76-dcc3-4503-9ed0-2e11e6ee6cbf"
VSBP01000116.1	RepeatMasker	Unknown	752449	752644	1432	-	.	ID="RND-1_FAMILY-129";Tend="1201";Tstart="1006";shortTE="F";uid="74137680-cc57-4f31-92db-e0b63e297b16"
VSBP01000116.1	RepeatMasker	DNA/hAT-Blackjack	215418	215573	449	-	.	ID="RND-6_FAMILY-5208";Tend="1138";Tstart="973";shortTE="F";uid="b80d779f-bdb5-4e4a-88b1-e0d73880fae5"
VSBP01000116.1	RepeatMasker	DNA/Ginger	118777	120179	9020	-	.	ID="RND-6_FAMILY-5762";Tend="2534";Tstart="892";shortTE="F";uid="ead36b16-d946-4cd5-97dc-14357d355600"
VSBP01000116.1	RepeatMasker	DNA/Ginger	773481	773880	746	-	.	ID="RND-5_FAMILY-5363";Tend="1323";Tstart="892";shortTE="F";uid="67abb8a1-927f-435f-8cf3-6c19465ab2e3"
VSBP01000116.1	RepeatMasker	DNA	156831	158894	5009	-	.	ID="RND-6_FAMILY-1919";TEgroup="ctg_116%7CRND-6_FAMILY-1919%7C1";Tend="1706";Tstart="371";shortTE="F";uid="6baa8ba0-af20-41d8-ab78-85f622e99b9d"
VSBP01000116.1	RepeatMasker	DNA/P	112862	114904	7405	-	.	ID="RND-6_FAMILY-10456";Tend="2018";Tstart="77";shortTE="F";uid="069f7ff9-c496-4bf3-8399-e01493031fd7"
VSBP01000116.1	RepeatMasker	LINE/CR1	550159	550793	650	-	.	ID="RND-6_FAMILY-17707";Tend="1231";Tstart="415";shortTE="F";uid="af5d6137-83b5-4299-90b4-06b49e766286"
VSBP01000116.1	RepeatMasker	DNA/Kolobok-E	128926	129118	525	-	.	ID="KOLOBOKE-3_AP";Tend="5307";Tstart="5093";shortTE="F";uid="b13ffb5d-9102-4e29-a569-6b9f574cf311"
VSBP01000116.1	RepeatMasker	DNA	716246	716661	1076	-	.	ID="DNA4-2_AP";Tend="769";Tstart="312";shortTE="F";uid="8b48b154-0a15-4a38-b774-7511d7d78cc7"
VSBP01000116.1	RepeatMasker	DNA	429821	430305	826	-	.	ID="dna4-2_ap";Tend="620";Tstart="36";shortTE="F";uid="d9cb6f36-c97e-4680-8e73-8d3d93782ee3"
VSBP01000116.1	RepeatMasker	DNA/Ginger	676601	676791	870	-	.	ID="RND-5_FAMILY-5363";Tend="1877";Tstart="1684";shortTE="F";uid="ef060900-8796-48a4-b7a9-9af904762ef8"
VSBP01000116.1	RepeatMasker	Unknown	418977	419202	1460	-	.	ID="RND-1_FAMILY-59";Tend="1433";Tstart="1242";shortTE="F";uid="3466cfdd-e5c7-4662-94c8-90b82ecc0b1b"
VSBP01000116.1	RepeatMasker	DNA/MULE-MuDR	2989	3278	428	-	.	ID="RND-5_FAMILY-5369";Tend="992";Tstart="708";shortTE="F";uid="30ab4520-0c7b-4810-9e64-f713255e249a"
VSBP01000116.1	RepeatMasker	DNA	653540	653955	2157	-	.	ID="ttaa4c_ap";Tend="419";Tstart="1";shortTE="F";uid="a6ae5cd6-8c4b-4537-9a38-bb85ae4e4f9c"
VSBP01000116.1	RepeatMasker	Unknown	923912	924060	1204	-	.	ID="RND-6_FAMILY-22603";Tend="1008";Tstart="861";shortTE="F";uid="a2d54682-2bf0-401e-92c6-a5cdd34d7469"
VSBP01000116.1	RepeatMasker	DNA	826293	826511	1101	-	.	ID="DNA-TTAA-1_AP";Tend="423";Tstart="204";shortTE="F";uid="d1710a6e-6423-4273-a938-97e3eaab344a"
VSBP01000116.1	RepeatMasker	DNA/hAT-Ac	640288	641118	5863	-	.	ID="RND-6_FAMILY-500";Tend="1403";Tstart="617";shortTE="F";uid="9f88fb95-4d98-47b2-8faa-e12cae780717"
VSBP01000116.1	RepeatMasker	Unknown	147734	148741	5468	-	.	ID="RND-1_FAMILY-105";Tend="1156";Tstart="192";shortTE="F";uid="d17e6db9-dbca-42af-8a45-00c4c6bba9f0"
VSBP01000116.1	RepeatMasker	DNA/PIF-Harbinger	156485	156830	2695	-	.	ID="RND-4_FAMILY-108";Tend="1323";Tstart="979";shortTE="F";uid="cacd4f79-88ef-4c2f-a558-00ed69d30fcf"
VSBP01000116.1	RepeatMasker	RC/Helitron	19629	19797	774	-	.	ID="RND-6_FAMILY-12859";Tend="611";Tstart="306";shortTE="F";uid="5610eb29-0c0b-4fe6-8023-596d3ade1566"
VSBP01000116.1	RepeatMasker	DNA	898728	898871	507	-	.	ID="RND-6_FAMILY-3496";Tend="1021";Tstart="877";shortTE="F";uid="50489721-4431-4f50-b45d-509b604a2254"
VSBP01000116.1	RepeatMasker	Unknown	872276	872395	603	-	.	ID="RND-5_FAMILY-3710";Tend="261";Tstart="133";shortTE="F";uid="14d962f4-8340-4e4d-8688-df36addc60be"
VSBP01000116.1	RepeatMasker	Retroposon?	121754	122420	1861	-	.	ID="RND-1_FAMILY-21";Tend="728";Tstart="22";shortTE="F";uid="6398ab7d-92ff-4921-8eba-e943c8fae1ed"
VSBP01000116.1	RepeatMasker	Retroposon?	900485	900635	569	-	.	ID="RND-6_FAMILY-6254";Tend="723";Tstart="551";shortTE="F";uid="eb7ad73d-fb86-428e-b502-7034b34b74ef"
VSBP01000116.1	RepeatMasker	DNA/Ginger	201357	201781	610	-	.	ID="rnd-6_family-5762";Tend="1394";Tstart="926";shortTE="F";uid="611b0093-62a2-4ef1-b52d-0e1df5fa93e2"
VSBP01000116.1	RepeatMasker	Retroposon?	771429	771568	968	-	.	ID="RND-1_FAMILY-21";Tend="728";Tstart="600";shortTE="F";uid="8f8a60cd-620c-4cac-94e4-c364224f5a54"
VSBP01000116.1	RepeatMasker	Unknown	869051	869185	570	-	.	ID="RND-6_FAMILY-10829";Tend="376";Tstart="253";shortTE="F";uid="a1dbe85d-1d96-4b8a-a273-ccb29e27028f"
VSBP01000116.1	RepeatMasker	DNA/Ginger	400681	401101	2977	-	.	ID="RND-1_FAMILY-3";Tend="1407";Tstart="946";shortTE="F";uid="0d98d6a9-636f-4f0b-9e86-06f53cf6ed3e"
VSBP01000116.1	RepeatMasker	DNA/hAT-Tip100	589789	589946	901	-	.	ID="RND-6_FAMILY-1159";Tend="556";Tstart="396";shortTE="F";uid="ced39c63-653f-44b2-ae90-027c917287eb"
VSBP01000116.1	RepeatMasker	Unknown	699370	699688	2149	-	.	ID="RND-1_FAMILY-237";Tend="1294";Tstart="970";shortTE="F";uid="8e40d393-1c3b-4ff5-9345-fa9179dad5fd"
VSBP01000116.1	RepeatMasker	Unknown	894810	894988	542	-	.	ID="RND-6_FAMILY-4925";Tend="1188";Tstart="1006";shortTE="F";uid="1143cf3b-bc9e-47d7-9b59-b71705f96602"
VSBP01000116.1	RepeatMasker	Retroposon?	389897	390574	677	-	.	ID="SINE2-1_AP";Tend="1411";Tstart="654";shortTE="F";uid="13391677-5cee-438e-975c-f018154d04ef"
VSBP01000116.1	RepeatMasker	RC/Helitron	641139	641676	3793	-	.	ID="RND-6_FAMILY-14937";Tend="1284";Tstart="749";shortTE="F";uid="9d9c1b3d-0f05-4531-b897-97d1fab38376"
VSBP01001160.1	RepeatMasker	Unknown	5774	5984	1541	+	.	ID="RND-6_FAMILY-1235";Tend="1569";Tstart="1360";shortTE="F";uid="a0e9f2e6-bfc8-4490-917a-8bfa30b094e3"
VSBP01001160.1	RepeatMasker	Unknown	620	1783	8406	+	.	ID="RND-6_FAMILY-1235";Tend="1368";Tstart="208";shortTE="F";uid="3356075a-44a1-467b-84d4-7fd774f087bc"
VSBP01001160.1	RepeatMasker	DNA/Sola-1	6000	6767	2605	-	.	ID="SOLA1-6_AP";TEgroup="ctg_1160%7CSOLA1-6_AP%7C1";Tend="1421";Tstart="479";shortTE="F";uid="85901da3-3365-4793-986a-2a27aac8980b"
VSBP01001160.1	RepeatMasker	Unknown	16807	16941	1145	-	.	ID="RND-1_FAMILY-326";Tend="1375";Tstart="1241";shortTE="F";uid="6cdf7372-9886-4273-8486-7fd67993d287"
VSBP01001160.1	RepeatMasker	DNA/Sola-1	1	644	4338	-	.	ID="SOLA1-6_AP";Tend="2097";Tstart="1396";shortTE="F";uid="79cf59bb-0d55-42cd-bbb7-48c10075d31a"
VSBP01011600.1	RepeatMasker	RC/Helitron	1	814	7017	+	.	ID="RND-5_FAMILY-65";Tend="1029";Tstart="222";shortTE="F";uid="b9e510d7-a52c-4239-bf96-84f82fea9121"
VSBP01011600.1	RepeatMasker	Unknown	802	1137	2402	-	.	ID="RND-6_FAMILY-7776";Tend="1346";Tstart="1021";shortTE="F";uid="edefd67b-a937-413b-8c98-6f0960fe8666"
VSBP01011601.1	RepeatMasker	Unknown	1	101	918	-	.	ID="RND-6_FAMILY-8946";Tend="142";Tstart="42";shortTE="F";uid="c6465d1a-f627-4740-9d24-4a2bc5f64096"
VSBP01011601.1	RepeatMasker	LTR/Pao	662	1155	654	-	.	ID="BEL3-I_AP";Tend="6246";Tstart="5750";shortTE="F";uid="3a09474c-3b31-4b04-927d-65d75a94854d"
VSBP01011602.1	RepeatMasker	DNA/Ginger	1	1161	8969	+	.	ID="RND-6_FAMILY-9547";Tend="2252";Tstart="1092";shortTE="F";uid="1cec3c4e-e63f-4f40-bfca-08effefd717e"
VSBP01011603.1	RepeatMasker	Unknown	98	231	401	+	.	ID="RND-6_FAMILY-2485";Tend="757";Tstart="631";shortTE="F";uid="83616200-da94-4fdc-8b4b-5cd8a1329427"
VSBP01011603.1	RepeatMasker	Unknown	238	903	5578	-	.	ID="RND-6_FAMILY-10253";Tend="656";Tstart="1";shortTE="F";uid="21c4a347-6fe5-4bc8-815d-e26aaafa0faa"
VSBP01011604.1	RepeatMasker	Unknown	87	325	614	+	.	ID="RND-6_FAMILY-28146";Tend="1019";Tstart="789";shortTE="F";uid="35a952ea-b15d-4251-b5ca-1500cf206cbe"
VSBP01011605.1	RepeatMasker	Unknown	790	992	628	+	.	ID="RND-3_FAMILY-366";Tend="626";Tstart="417";shortTE="F";uid="786424cf-3bbe-43ed-80b7-c04d8e3fe168"
VSBP01011605.1	RepeatMasker	DNA/Ginger-1	1039	1161	955	-	.	ID="RND-5_FAMILY-11470";Tend="1145";Tstart="1024";shortTE="F";uid="861b2394-4834-4728-af70-62dfda522c0d"
VSBP01011606.1	RepeatMasker	LINE/L2	299	955	3771	+	.	ID="RND-5_FAMILY-291";Tend="1382";Tstart="732";shortTE="F";uid="4df4fdb1-f537-43f9-85cc-c087a72788fa"
VSBP01011606.1	RepeatMasker	Unknown	792	1161	1942	-	.	ID="RND-6_FAMILY-7338";Tend="1638";Tstart="1305";shortTE="F";uid="ed203680-6d32-4571-84f3-750e803776f2"
VSBP01011607.1	RepeatMasker	RC/Helitron	807	995	844	+	.	ID="RND-1_FAMILY-309";Tend="1084";Tstart="890";shortTE="F";uid="e005d89c-154e-417f-8b48-12dee9ce437c"
VSBP01011607.1	RepeatMasker	Unknown	44	807	6352	-	.	ID="RND-4_FAMILY-1549";Tend="1687";Tstart="903";shortTE="F";uid="94897e20-19a9-4893-8c35-65717e670ab4"
VSBP01011608.1	RepeatMasker	Unknown	1	118	806	-	.	ID="RND-1_FAMILY-20";Tend="112";Tstart="1";shortTE="F";uid="4351210a-15ca-429e-8e79-b479f7a571ba"
VSBP01011609.1	RepeatMasker	DNA	47	456	3272	+	.	ID="RND-6_FAMILY-8137";Tend="737";Tstart="332";shortTE="F";uid="29b772cc-62c3-4906-a2f8-a606066fe086"
VSBP01011609.1	RepeatMasker	DNA/Ginger	453	1161	5232	+	.	ID="RND-6_FAMILY-9547";Tend="1826";Tstart="1106";shortTE="F";uid="ef84e240-bb37-4dd7-b784-1906c95f0c45"
VSBP01011609.1	RepeatMasker	DNA/Ginger	1	103	438	-	.	ID="rnd-1_family-3";Tend="997";Tstart="846";shortTE="F";uid="c0d1f43e-c4c8-4977-a3c5-7e3f4e976ede"
VSBP01001161.1	RepeatMasker	DNA/Ginger-2	3421	3907	3920	+	.	ID="RND-5_FAMILY-765";Tend="1372";Tstart="886";shortTE="F";uid="9f140c27-58a2-424b-b553-e912c1221329"
VSBP01001161.1	RepeatMasker	Unknown	1648	2124	2928	+	.	ID="RND-1_FAMILY-88";Tend="659";Tstart="104";shortTE="F";uid="2795c3e8-33bc-4366-a128-eeda9e866acd"
VSBP01001161.1	RepeatMasker	Unknown	17671	17930	554	+	.	ID="RND-6_FAMILY-2058";Tend="711";Tstart="450";shortTE="F";uid="fc896290-69a3-4a9e-be10-29891ece80a3"
VSBP01001161.1	RepeatMasker	RC/Helitron	2123	2607	4273	+	.	ID="RND-6_FAMILY-19323";Tend="1108";Tstart="623";shortTE="F";uid="0e9aa6a5-bc1c-4ed8-a3c4-22b921243c95"
VSBP01001161.1	RepeatMasker	RC/Helitron	4371	4938	3579	+	.	ID="RND-1_FAMILY-113";Tend="923";Tstart="477";shortTE="F";uid="205aa17d-3b7e-4278-9356-cc4e2e0399b2"
VSBP01001161.1	RepeatMasker	DNA/hAT	5626	6107	650	+	.	ID="RND-6_FAMILY-47";Tend="1237";Tstart="773";shortTE="F";uid="b60fd91e-9003-468f-9988-767a22c3dc5e"
VSBP01001161.1	RepeatMasker	LTR/Gypsy	9571	9831	2033	+	.	ID="RND-6_FAMILY-13623";Tend="254";Tstart="1";shortTE="F";uid="cccc0adc-5969-4453-99b2-cf0940b67007"
VSBP01001161.1	RepeatMasker	DNA/Ginger	15441	16107	4796	+	.	ID="RND-5_FAMILY-5363";Tend="1904";Tstart="1246";shortTE="F";uid="6fcb8709-4d9c-4c39-8ef4-5e584e91ec3d"
```
