## Supplementary material for "Transposon accumulation at xenobiotic gene family loci: a comparative genomic analysis in aphids": Sup_File_S2: schizaphisGraminum.filteredRepeats.gff (part 3 of 31)

```
VSBP01001161.1	RepeatMasker	DNA/hAT-Tip100	14448	14673	1900	-	.	ID="RND-6_FAMILY-10864";Tend="1343";Tstart="1118";shortTE="F";uid="04eae74f-2a7f-4aa2-a745-a46e42689c87"
VSBP01001161.1	RepeatMasker	RC/Helitron	2612	3301	5847	-	.	ID="RND-5_FAMILY-1260";Tend="1261";Tstart="572";shortTE="F";uid="3ec08906-e6bf-4b96-927e-282f4153f632"
VSBP01001161.1	RepeatMasker	DNA/hAT-hAT19	9101	9450	1411	-	.	ID="RND-6_FAMILY-33";Tend="1281";Tstart="913";shortTE="F";uid="12f436d4-be73-4430-80db-8aa201e9f019"
VSBP01001161.1	RepeatMasker	DNA/hAT-hAT19	8035	8699	846	-	.	ID="HAT-4_LMI";Tend="1477";Tstart="813";shortTE="F";uid="134a7b29-9cae-4b04-83fa-dc9edbec6eff"
VSBP01001161.1	RepeatMasker	DNA/hAT-Tip100	618	979	2329	-	.	ID="RND-1_FAMILY-40";Tend="1304";Tstart="952";shortTE="F";uid="f45d69de-5116-4f60-a158-4653ba1d9a0e"
VSBP01001161.1	RepeatMasker	Retroposon?	3295	3419	947	-	.	ID="RND-6_FAMILY-9496";Tend="296";Tstart="172";shortTE="F";uid="b1ab958d-676e-4f90-84a1-955a4fccb9d7"
VSBP01001161.1	RepeatMasker	DNA/hAT-hAT19	6594	7252	817	-	.	ID="HAT-4_LMI";Tend="1477";Tstart="819";shortTE="F";uid="2ac6abfa-63ff-47c2-a59e-4a99a1205818"
VSBP01001161.1	RepeatMasker	DNA/hAT-hAT19	6063	6344	429	-	.	ID="HAT-N4_AP";Tend="600";Tstart="331";shortTE="F";uid="2f1b3864-597e-47f5-b0b5-0fa8744a8023"
VSBP01001161.1	RepeatMasker	LINE/RTE-BovB	10042	12509	883	-	.	ID="RTE-40_LMI";Tend="2951";Tstart="405";shortTE="F";uid="1f10f9cf-3379-4c5f-a3dd-50e540eafe5d"
VSBP01001161.1	RepeatMasker	DNA/Kolobok-E	3255	3360	404	-	.	ID="RND-6_FAMILY-2233";Tend="260";Tstart="160";shortTE="F";uid="467adb0e-208c-418d-be0b-3465c9c6d6c8"
VSBP01001161.1	RepeatMasker	RC/Helitron	3896	4319	3255	-	.	ID="RND-5_FAMILY-1260";Tend="440";Tstart="19";shortTE="F";uid="8d22be83-914b-4e35-8160-c0b408e3fb55"
VSBP01011610.1	RepeatMasker	DNA	629	1161	2543	+	.	ID="RND-6_FAMILY-18593";TEgroup="ctg_11610%7CRND-6_FAMILY-18593%7C1";Tend="414";Tstart="82";shortTE="F";uid="fa3b3d7e-8ae3-4692-8d46-11a5d7e4859a"
VSBP01011611.1	RepeatMasker	DNA/Ginger-1	1	684	4182	+	.	ID="RND-1_FAMILY-79";Tend="1936";Tstart="1153";shortTE="F";uid="490f2108-507a-42d8-a634-56363a062424"
VSBP01011611.1	RepeatMasker	Unknown	632	1161	3205	+	.	ID="RND-5_FAMILY-6570";Tend="908";Tstart="403";shortTE="F";uid="97b4088b-d91b-49b7-a0f4-99f9ce089040"
VSBP01011612.1	RepeatMasker	DNA/TcMar-Tc4	787	1161	3082	+	.	ID="RND-5_FAMILY-1052";Tend="377";Tstart="3";shortTE="F";uid="780f3a1f-7a59-44fd-9350-22cd1b291a49"
VSBP01011612.1	RepeatMasker	DNA/MULE-MuDR	148	262	861	+	.	ID="MUDR10X_AP";Tend="2124";Tstart="2014";shortTE="F";uid="c94d2e0f-6f4b-48e7-b10f-587a82dac439"
VSBP01011612.1	RepeatMasker	DNA/Maverick	311	707	2566	-	.	ID="RND-6_FAMILY-5049";Tend="384";Tstart="5";shortTE="F";uid="17907941-b250-4d17-af98-666d8575f1af"
VSBP01011613.1	RepeatMasker	Unknown	617	961	662	+	.	ID="RND-6_FAMILY-2529";Tend="358";Tstart="10";shortTE="F";uid="6e87f147-885e-42bb-8b67-fbb49e01f55e"
VSBP01011614.1	RepeatMasker	DNA/MULE-NOF	767	1017	766	-	.	ID="RND-5_FAMILY-3305";TEgroup="ctg_11614%7CRND-5_FAMILY-3305%7C1";Tend="1782";Tstart="912";shortTE="F";uid="081ba79c-9828-45ec-95f5-b05c46abe212"
VSBP01011615.1	RepeatMasker	Unknown	842	1049	934	+	.	ID="RND-1_FAMILY-102";Tend="501";Tstart="310";shortTE="F";uid="e5100074-b3e1-489b-bb5a-107689e1bfac"
VSBP01011615.1	RepeatMasker	Unknown	1054	1161	773	-	.	ID="RND-1_FAMILY-1";Tend="1486";Tstart="1388";shortTE="F";uid="ce866ec9-8441-47ec-832c-0de0f1dc9c08"
VSBP01011615.1	RepeatMasker	Unknown	1	1026	7308	-	.	ID="RND-1_FAMILY-67";Tend="1074";Tstart="66";shortTE="F";uid="88a4c59e-0986-4061-adc7-c25332efb920"
VSBP01011616.1	RepeatMasker	Unknown	1	410	2036	-	.	ID="RND-1_FAMILY-88";Tend="492";Tstart="100";shortTE="F";uid="49083ae1-3b64-41a2-b0ae-78dfb37cb270"
VSBP01011617.1	RepeatMasker	LINE/I	546	1161	4907	+	.	ID="RND-6_FAMILY-20679";Tend="740";Tstart="137";shortTE="F";uid="c6fb60c8-7497-408d-b12c-ddb17a16e55f"
VSBP01011617.1	RepeatMasker	DNA/Ginger	1	534	4255	+	.	ID="RND-6_FAMILY-5762";Tend="1496";Tstart="960";shortTE="F";uid="208a2753-70a1-49d6-9af5-994b42070dc3"
VSBP01011618.1	RepeatMasker	Unknown	214	1130	5768	+	.	ID="RND-1_FAMILY-89";Tend="1009";Tstart="111";shortTE="F";uid="5dc1175f-5ae0-4666-9f73-cabfdc817120"
VSBP01011618.1	RepeatMasker	Unknown	44	230	1034	-	.	ID="RND-1_FAMILY-101";Tend="625";Tstart="446";shortTE="F";uid="0cd02961-f494-4370-961c-6749cf3e7458"
VSBP01011618.1	RepeatMasker	Unknown	904	1161	1416	-	.	ID="RND-1_FAMILY-101";Tend="595";Tstart="296";shortTE="F";uid="b96f4422-5832-41df-a53e-76999d07814e"
VSBP01011619.1	RepeatMasker	Unknown	1	468	1386	-	.	ID="RND-6_FAMILY-5754";Tend="905";Tstart="436";shortTE="F";uid="6ad5a0b0-ed0d-4522-9de9-5e9073222410"
VSBP01011619.1	RepeatMasker	Unknown	816	1160	1787	-	.	ID="RND-6_FAMILY-5993";Tend="1316";Tstart="1005";shortTE="F";uid="101f4b22-f6a9-4ca2-bf3a-9027fa13d7f7"
VSBP01001162.1	RepeatMasker	DNA/Maverick	13633	14092	1726	+	.	ID="RND-4_FAMILY-569";Tend="640";Tstart="182";shortTE="F";uid="13977a8e-2d89-413d-a9e0-0ab94580d0e1"
VSBP01001162.1	RepeatMasker	DNA/Maverick	12764	13525	3096	+	.	ID="RND-1_FAMILY-327";Tend="860";Tstart="99";shortTE="F";uid="f1f4e961-881d-436b-ba29-d0673fd1061c"
VSBP01001162.1	RepeatMasker	DNA/Maverick	11763	12529	1444	+	.	ID="RND-1_FAMILY-130";Tend="762";Tstart="2";shortTE="F";uid="afbe6733-0e6e-4c0c-9ba2-65d08b3e11e1"
VSBP01001162.1	RepeatMasker	DNA/Ginger	7117	7467	423	+	.	ID="RND-6_FAMILY-9547";Tend="1246";Tstart="879";shortTE="F";uid="103d60f1-5c9a-4221-bef4-a54f5af9f59b"
VSBP01001162.1	RepeatMasker	Unknown	14120	14492	641	+	.	ID="RND-6_FAMILY-14717";Tend="418";Tstart="61";shortTE="F";uid="1e855b97-9f52-4cf4-8a8a-de68b36dbabd"
VSBP01001162.1	RepeatMasker	DNA/Maverick	11247	11713	1093	+	.	ID="RND-6_FAMILY-4215";Tend="566";Tstart="127";shortTE="F";uid="b660bf3b-5c72-4dd4-9370-fd1cc85bd611"
VSBP01001162.1	RepeatMasker	DNA/Maverick	16315	16878	782	+	.	ID="POLINTON-1_NVI";Tend="10039";Tstart="9476";shortTE="F";uid="69fef624-a688-4eea-ad1a-3c24c88bbf69"
VSBP01001162.1	RepeatMasker	DNA/Maverick	16976	17862	5633	+	.	ID="rnd-6_family-1823";Tend="789";Tstart="1";shortTE="F";uid="4b783968-2426-4264-9633-5fcdcbd109c3"
VSBP01001162.1	RepeatMasker	DNA/Maverick	2734	4140	7318	-	.	ID="rnd-5_family-444";Tend="1215";Tstart="2";shortTE="F";uid="c894bb1b-0e13-4744-8f1e-bce5c1c0d1a4"
VSBP01001162.1	RepeatMasker	DNA/Maverick	11991	12691	2426	-	.	ID="rnd-1_family-248";Tend="1392";Tstart="5";shortTE="F";uid="19309868-3bb8-461d-918a-c3c76974f4e7"
VSBP01001162.1	RepeatMasker	DNA/Maverick	1827	2425	1407	-	.	ID="RND-6_FAMILY-9398";Tend="1355";Tstart="778";shortTE="F";uid="1e278dc2-b64e-4477-acbd-f59a4be726f5"
VSBP01001162.1	RepeatMasker	DNA/Maverick	5018	5320	1208	-	.	ID="rnd-5_family-1319";Tend="817";Tstart="533";shortTE="F";uid="9b17654b-ffdc-4040-ae8d-874418110594"
VSBP01001162.1	RepeatMasker	DNA/Maverick	11714	11902	1059	-	.	ID="RND-6_FAMILY-9688";Tend="604";Tstart="3";shortTE="F";uid="3f33d6fe-a7ff-4f2b-89e3-69a1b0bc1aa2"
VSBP01001162.1	RepeatMasker	Unknown	2474	2698	591	-	.	ID="RND-5_FAMILY-1992";Tend="274";Tstart="31";shortTE="F";uid="8ae6e84a-56e7-4d65-9e19-03a05385417c"
VSBP01001162.1	RepeatMasker	DNA/Maverick	14616	14997	2223	-	.	ID="RND-4_FAMILY-261";Tend="515";Tstart="134";shortTE="F";uid="10571e5d-5bdb-4dec-b116-1690388c92a5"
VSBP01001162.1	RepeatMasker	DNA/Maverick	13841	14275	1451	-	.	ID="RND-1_FAMILY-286";Tend="609";Tstart="167";shortTE="F";uid="7e6ab3d0-7c29-4236-8b49-eb1a004c26c9"
VSBP01011620.1	RepeatMasker	Unknown	778	963	972	+	.	ID="RND-1_FAMILY-71";Tend="1179";Tstart="993";shortTE="F";uid="c87d47c8-ef1d-4917-8573-f96d98fc6c51"
VSBP01011620.1	RepeatMasker	RC/Helitron	427	774	2623	-	.	ID="RND-5_FAMILY-80";Tend="1047";Tstart="696";shortTE="F";uid="59582049-d341-4bbe-a670-db9c7aa0c388"
VSBP01011620.1	RepeatMasker	Unknown	964	1160	1633	-	.	ID="RND-1_FAMILY-291";Tend="1358";Tstart="1161";shortTE="F";uid="f1898185-6f75-41e2-b8eb-288a4991fdd1"
VSBP01011621.1	RepeatMasker	DNA/Ginger	1	1160	8850	+	.	ID="RND-6_FAMILY-9547";Tend="2197";Tstart="1039";shortTE="F";uid="58de7d43-9793-479a-bfcf-cfd7788df9dc"
VSBP01011622.1	RepeatMasker	Unknown	738	861	545	+	.	ID="RND-6_FAMILY-3240";Tend="1009";Tstart="894";shortTE="F";uid="cbe3c6d7-03c0-4cd4-b81b-ac8250721350"
VSBP01011623.1	RepeatMasker	DNA/Ginger	1	1160	8325	-	.	ID="RND-6_FAMILY-5762";Tend="2178";Tstart="997";shortTE="F";uid="1c5f84a2-a464-40e3-b7a3-656baef81996"
VSBP01011624.1	RepeatMasker	DNA	1	756	5483	+	.	ID="RND-6_FAMILY-7733";Tend="1664";Tstart="934";shortTE="F";uid="8aed9571-33a6-470c-87cf-c144256288f2"
VSBP01011624.1	RepeatMasker	LTR/Gypsy	999	1160	1001	-	.	ID="RND-6_FAMILY-30";Tend="810";Tstart="648";shortTE="F";uid="1f56925d-1f67-4ce9-98fc-ebdfa694b3b8"
VSBP01011625.1	RepeatMasker	Unknown	528	1157	4936	-	.	ID="RND-1_FAMILY-397";Tend="1676";Tstart="1063";shortTE="F";uid="c5bce053-9786-4902-8463-87c0b54eab7c"
VSBP01011626.1	RepeatMasker	DNA/Ginger	962	1160	1466	+	.	ID="RND-6_FAMILY-9547";Tend="2317";Tstart="2122";shortTE="F";uid="b94602c6-5ecf-4e91-8224-7f2ef6e373e5"
VSBP01011626.1	RepeatMasker	Unknown	1	157	1279	+	.	ID="RND-5_FAMILY-9542";Tend="1784";Tstart="1627";shortTE="F";uid="c1d4105e-ba6c-4968-929f-8f68f1e36d67"
VSBP01011626.1	RepeatMasker	DNA	146	439	2052	-	.	ID="RND-5_FAMILY-1255";Tend="606";Tstart="281";shortTE="F";uid="e5d02f19-1884-4e54-bfb7-d323feaf3b8f"
VSBP01011626.1	RepeatMasker	DNA/PiggyBac	477	952	541	-	.	ID="PIGGYBAC-N1_LMI";Tend="832";Tstart="351";shortTE="F";uid="4c3357a9-acab-4ac6-8db3-a6ec6424e7d7"
VSBP01011627.1	RepeatMasker	DNA/hAT-Tip100	294	1024	535	-	.	ID="RND-5_FAMILY-5760";TEgroup="ctg_11627%7CRND-5_FAMILY-5760%7C1";Tend="1111";Tstart="492";shortTE="T";uid="05ea3a68-3b6f-43a9-90da-e11572fcc135"
VSBP01001163.1	RepeatMasker	DNA/Ginger-1	16165	16585	1658	+	.	ID="rnd-6_family-4051";Tend="791";Tstart="555";shortTE="F";uid="30eab4b0-e2b1-4130-957d-97959d0aa671"
VSBP01001163.1	RepeatMasker	DNA/Kolobok-E	15842	16130	1475	+	.	ID="RND-6_FAMILY-3143";Tend="1732";Tstart="1466";shortTE="F";uid="bd982ab0-3233-4124-a9f3-176154eb0135"
VSBP01001163.1	RepeatMasker	LINE/R1	1151	3616	4207	+	.	ID="SART-5_API";Tend="3383";Tstart="889";shortTE="F";uid="f93402b9-0938-483e-9601-325aa64839c7"
VSBP01001163.1	RepeatMasker	LINE/R1	4237	4384	512	+	.	ID="SART-2_API";Tend="1817";Tstart="1713";shortTE="F";uid="25b9cbbb-0e02-4ea3-9f62-0d225cc0e251"
VSBP01001163.1	RepeatMasker	DNA/Ginger	16351	17583	8940	-	.	ID="RND-6_FAMILY-5762";Tend="2261";Tstart="977";shortTE="F";uid="f8c9d5ff-4bf8-41e6-8145-623703fbfc79"
VSBP01001163.1	RepeatMasker	DNA/hAT-Tip100	393	1152	6136	-	.	ID="RND-6_FAMILY-6954";Tend="1007";Tstart="265";shortTE="F";uid="34a9e2e1-36a5-4276-85ed-3147ba85e9eb"
VSBP01001163.1	RepeatMasker	DNA/Ginger	14042	14203	757	-	.	ID="rnd-6_family-5762";Tend="2585";Tstart="2432";shortTE="F";uid="a33e7bf4-5b11-47ee-8024-35ddf169e437"
VSBP01001163.1	RepeatMasker	DNA/Ginger	15915	16190	1954	-	.	ID="RND-1_FAMILY-3";Tend="1857";Tstart="1595";shortTE="F";uid="b9087f25-8836-4c2a-996c-3f2f0ee7c62e"
VSBP01001163.1	RepeatMasker	Unknown	5334	5551	1344	-	.	ID="RND-6_FAMILY-11393";Tend="764";Tstart="547";shortTE="F";uid="3662209a-1e7f-47cf-be38-6fb66061d65f"
VSBP01011630.1	RepeatMasker	DNA/hAT-hAT19	896	1160	1017	+	.	ID="DNA8-78_AP";Tend="258";Tstart="1";shortTE="F";uid="4d33cbd8-7002-407b-ae40-82d8f23b613c"
VSBP01011630.1	RepeatMasker	Unknown	686	894	1783	-	.	ID="RND-5_FAMILY-2635";Tend="1191";Tstart="983";shortTE="F";uid="a0304d50-fdd6-4525-8f6b-e8f5c42235d2"
VSBP01011631.1	RepeatMasker	Unknown	306	722	1290	+	.	ID="RND-6_FAMILY-5754";Tend="787";Tstart="355";shortTE="F";uid="85cc42ab-245d-4054-ac49-8b4ba52326d7"
VSBP01011631.1	RepeatMasker	Unknown	14	338	2440	+	.	ID="RND-1_FAMILY-241";Tend="1439";Tstart="1125";shortTE="F";uid="9f077f80-10f6-498d-a415-b8e32e80d54e"
VSBP01011631.1	RepeatMasker	LTR	723	1160	3737	-	.	ID="RND-5_FAMILY-1383";Tend="912";Tstart="465";shortTE="F";uid="e050c038-d87b-47c2-aa4f-c4576d859127"
VSBP01011633.1	RepeatMasker	DNA/Maverick	443	731	1606	+	.	ID="RND-4_FAMILY-261";Tend="289";Tstart="1";shortTE="F";uid="e21f8040-38a9-4be7-9224-ceed806aa200"
VSBP01011633.1	RepeatMasker	DNA/Maverick	1	270	1203	+	.	ID="RND-6_FAMILY-13762";Tend="462";Tstart="193";shortTE="F";uid="50ca0acd-3ef3-4bce-a743-728a52938462"
VSBP01011634.1	RepeatMasker	Unknown	632	1159	1698	-	.	ID="RND-1_FAMILY-378";Tend="1821";Tstart="1332";shortTE="F";uid="4e37df21-9f64-412b-9565-bf1f3674bf43"
VSBP01011634.1	RepeatMasker	DNA/Ginger-1	1	332	1986	-	.	ID="rnd-1_family-79";Tend="1231";Tstart="937";shortTE="F";uid="0ef0a8d4-911d-4828-88e3-b534b9e8ce6f"
VSBP01011635.1	RepeatMasker	Unknown	1	160	955	+	.	ID="RND-6_FAMILY-7215";Tend="1121";Tstart="932";shortTE="F";uid="de7c4b6b-19d2-44db-ab8e-bfc21202f935"
VSBP01011635.1	RepeatMasker	DNA	780	1160	2522	-	.	ID="RND-6_FAMILY-4722";Tend="1516";Tstart="1132";shortTE="F";uid="174c460b-6b9a-4f95-9e06-78905401f1a6"
VSBP01011636.1	RepeatMasker	Unknown	44	167	528	-	.	ID="RND-5_FAMILY-7058";Tend="274";Tstart="151";shortTE="F";uid="69805213-b1c0-46b8-a314-29bc3704a13e"
VSBP01011637.1	RepeatMasker	Unknown	778	1086	2066	-	.	ID="RND-1_FAMILY-8";Tend="734";Tstart="427";shortTE="F";uid="6ba999a5-784d-467e-b9ef-ce534fcf398f"
VSBP01011637.1	RepeatMasker	Unknown	33	716	2693	-	.	ID="RND-1_FAMILY-61";Tend="693";Tstart="26";shortTE="F";uid="9bbf1f5e-7d5d-45c8-a8da-61f2db66891f"
VSBP01011639.1	RepeatMasker	Unknown	589	1140	4331	+	.	ID="RND-1_FAMILY-44";Tend="954";Tstart="399";shortTE="F";uid="fbd3846b-e35f-49d2-970b-8a0bf7c00265"
VSBP01001164.1	RepeatMasker	DNA/Sola-1	6532	6698	836	+	.	ID="RND-5_FAMILY-5047";Tend="1556";Tstart="1389";shortTE="F";uid="60e65bce-984f-46f0-8df6-09cb7d084717"
VSBP01001164.1	RepeatMasker	DNA/hAT-Tip100	5766	6263	2384	+	.	ID="RND-5_FAMILY-23";Tend="1166";Tstart="692";shortTE="F";uid="8b8e0e55-a1f6-49df-983f-e38df8c064c3"
VSBP01001164.1	RepeatMasker	LTR/Pao	16094	16238	1296	+	.	ID="RND-5_FAMILY-302";Tend="145";Tstart="1";shortTE="F";uid="f66e84f5-da54-463d-8520-e16c52d518d7"
VSBP01001164.1	RepeatMasker	Unknown	1	721	6271	+	.	ID="RND-1_FAMILY-0";Tend="1376";Tstart="652";shortTE="F";uid="2fec55e3-01f0-48f8-903a-d4a5d19915fc"
VSBP01001164.1	RepeatMasker	DNA/hAT-Tip100	13327	13519	1540	+	.	ID="RND-5_FAMILY-8630";Tend="1455";Tstart="1264";shortTE="F";uid="ea88cbf1-19f5-4c8c-9d4b-30b2baf12040"
VSBP01001164.1	RepeatMasker	Unknown	5048	5213	976	+	.	ID="RND-6_FAMILY-14671";Tend="1115";Tstart="954";shortTE="F";uid="11e29bbd-128a-4e0d-8f54-7ec8349a981e"
VSBP01001164.1	RepeatMasker	DNA/hAT-Tip100	16614	16754	616	+	.	ID="DNA8-28_AP";Tend="127";Tstart="1";shortTE="F";uid="6ce119f2-c1f0-4239-bf52-82d1350f1456"
VSBP01001164.1	RepeatMasker	DNA/hAT-Tip100	17359	17474	579	+	.	ID="DNA8-28_AP";Tend="1034";Tstart="916";shortTE="F";uid="226fd61b-1663-49be-9ed4-4791ef441580"
VSBP01001164.1	RepeatMasker	Unknown	15703	16034	2492	+	.	ID="RND-6_FAMILY-1344";Tend="1515";Tstart="1185";shortTE="F";uid="bcbb64b7-611a-44d8-a0bd-ff168602e239"
VSBP01001164.1	RepeatMasker	DNA	17088	17327	1126	-	.	ID="rnd-6_family-3496";Tend="1288";Tstart="877";shortTE="F";uid="b091e350-6252-4a31-9abe-0f9df833bd08"
VSBP01001164.1	RepeatMasker	DNA/hAT-Ac	2304	3210	813	-	.	ID="HAT-2_AP";Tend="1714";Tstart="797";shortTE="F";uid="b7c744f8-7aef-407c-b664-f118ec7d5346"
VSBP01001164.1	RepeatMasker	Unknown	6809	6936	692	-	.	ID="RND-6_FAMILY-2796";Tend="353";Tstart="227";shortTE="F";uid="4a136387-a2d8-4c89-a460-c3b38d7cb38f"
VSBP01001164.1	RepeatMasker	DNA/P	14047	15693	2000	-	.	ID="P-2_AP";Tend="3346";Tstart="1696";shortTE="F";uid="263bb8c7-6c6e-4fac-a698-c6705e743b54"
VSBP01001164.1	RepeatMasker	DNA/hAT-Ac	1734	1998	443	-	.	ID="HAT-2_AP";Tend="2277";Tstart="2013";shortTE="F";uid="d36af9fd-ad85-412d-af0f-c3f29b8cf283"
VSBP01001164.1	RepeatMasker	Unknown	5177	5668	3494	-	.	ID="RND-5_FAMILY-2908";Tend="1015";Tstart="524";shortTE="F";uid="5bd6d195-387e-4df3-8184-90e7bd3608c9"
VSBP01011640.1	RepeatMasker	DNA	56	1160	8837	+	.	ID="RND-6_FAMILY-8137";Tend="1108";Tstart="13";shortTE="F";uid="cda39e96-5444-435f-b211-26e6a9702539"
VSBP01011640.1	RepeatMasker	DNA	1	343	596	-	.	ID="TTAA19_AP";Tend="392";Tstart="48";shortTE="F";uid="7e4ad340-719a-4cd8-bd86-e9ed540320be"
VSBP01011641.1	RepeatMasker	Retroposon?	1	327	2495	+	.	ID="RND-6_FAMILY-2026";Tend="764";Tstart="444";shortTE="F";uid="82339153-084a-4888-9cfd-88b705083df7"
VSBP01011642.1	RepeatMasker	Unknown	1	835	5300	+	.	ID="RND-1_FAMILY-77";Tend="1562";Tstart="395";shortTE="F";uid="5126ced5-3c93-4c58-a193-efff789ed39e"
VSBP01011642.1	RepeatMasker	Unknown	620	1159	4153	-	.	ID="RND-1_FAMILY-7";Tend="1290";Tstart="756";shortTE="F";uid="dd56f5e3-a886-4a80-bd91-822686b71397"
VSBP01011643.1	RepeatMasker	DNA/hAT-Tip100	1	118	801	-	.	ID="RND-6_FAMILY-1159";Tend="267";Tstart="149";shortTE="F";uid="b2f997e5-aef9-4ab9-b9db-ae9dae3d8c29"
VSBP01011644.1	RepeatMasker	Unknown	1	728	4980	+	.	ID="RND-6_FAMILY-10829";TEgroup="ctg_11644%7CRND-6_FAMILY-10829%7C1";Tend="947";Tstart="356";shortTE="F";uid="5ce620d2-0513-4412-a7cf-4d7023162f49"
VSBP01011645.1	RepeatMasker	LTR/Gypsy	660	965	408	-	.	ID="GYPSY19-I_AG";Tend="1764";Tstart="1460";shortTE="F";uid="181a7850-07fa-4949-84c6-27747920043c"
VSBP01011646.1	RepeatMasker	DNA/hAT-Tip100	1	605	4838	-	.	ID="RND-6_FAMILY-3511";Tend="600";Tstart="1";shortTE="F";uid="4a3a95bb-1702-4598-b8d6-f20785bf49b0"
VSBP01011647.1	RepeatMasker	DNA/Ginger-1	154	1155	7602	+	.	ID="RND-5_FAMILY-1199";Tend="982";Tstart="2";shortTE="F";uid="e57072d7-f073-45a3-b976-76f76dac6982"
VSBP01011648.1	RepeatMasker	DNA/hAT-Charlie	672	1001	1132	-	.	ID="HAT-N1_AP";TEgroup="ctg_11648%7CHAT-N1_AP%7C1";Tend="561";Tstart="1";shortTE="F";uid="b4b1cf68-4421-4727-9631-02a5e57a240f"
VSBP01011648.1	RepeatMasker	Retroposon?	1	671	4996	-	.	ID="RND-6_FAMILY-17190";Tend="985";Tstart="330";shortTE="F";uid="20691ff6-28de-47eb-942c-5a2688531cfb"
VSBP01011648.1	RepeatMasker	Retroposon?	1002	1159	1416	-	.	ID="RND-6_FAMILY-17190";Tend="337";Tstart="180";shortTE="F";uid="f50e1c4c-8f09-4bdb-9a46-cf892d19a37a"
VSBP01011649.1	RepeatMasker	DNA/Maverick	1	561	4631	+	.	ID="RND-5_FAMILY-2886";Tend="1120";Tstart="560";shortTE="F";uid="19a4c188-7ce1-472f-b6c7-6f4c030e01f7"
VSBP01001165.1	RepeatMasker	DNA	16752	17108	2369	+	.	ID="RND-5_FAMILY-361";Tend="968";Tstart="609";shortTE="F";uid="a6100d3f-a3f3-42b2-aa76-292fddd8f1c4"
VSBP01001165.1	RepeatMasker	Unknown	17486	17743	1588	+	.	ID="RND-1_FAMILY-41";Tend="732";Tstart="473";shortTE="F";uid="6f7bfc19-50f5-483b-b9bc-6e35e56d7eca"
VSBP01001165.1	RepeatMasker	DNA/Maverick	16337	16540	1299	-	.	ID="RND-6_FAMILY-4746";Tend="1159";Tstart="956";shortTE="F";uid="b9c5ca8e-93a6-4851-9e75-e57f0d88d485"
VSBP01011650.1	RepeatMasker	Unknown	1	1158	2402	-	.	ID="RND-1_FAMILY-15";Tend="687";Tstart="1";shortTE="F";uid="6030a0ba-0bf8-412c-99b2-ac7a1dcde2a0"
VSBP01011651.1	RepeatMasker	DNA/P	1	615	2314	-	.	ID="RND-6_FAMILY-2437";Tend="781";Tstart="204";shortTE="F";uid="2fda3988-63d8-4387-a8e2-7fc7857cc967"
VSBP01011652.1	RepeatMasker	Unknown	1	510	3187	+	.	ID="RND-6_FAMILY-7215";Tend="1129";Tstart="588";shortTE="F";uid="a1fa62fd-212e-484b-bde7-6dc19331e039"
VSBP01011652.1	RepeatMasker	DNA	1009	1159	960	-	.	ID="RND-6_FAMILY-4722";Tend="1516";Tstart="1366";shortTE="F";uid="adcdbebc-9d5f-4542-828f-dc7c607e6d58"
VSBP01011653.1	RepeatMasker	Unknown	1	1159	4244	+	.	ID="RND-1_FAMILY-15";Tend="687";Tstart="1";shortTE="F";uid="3719c65d-2d07-4c84-9c35-06c4843742da"
VSBP01011654.1	RepeatMasker	DNA/Kolobok-E	962	1159	1517	-	.	ID="RND-1_FAMILY-25";Tend="983";Tstart="787";shortTE="F";uid="f2de0c85-9a69-424b-852a-7c0262afeb8c"
VSBP01011656.1	RepeatMasker	Unknown	5	200	1637	+	.	ID="RND-1_FAMILY-295";Tend="963";Tstart="769";shortTE="F";uid="09a38c98-ea8f-44a7-817e-1aa5c602fe38"
VSBP01011657.1	RepeatMasker	LINE/L2	27	694	710	+	.	ID="CR1-9_NVI";Tend="3436";Tstart="2763";shortTE="F";uid="cdb8a346-5b96-46a5-b48c-fdb98604b4d1"
VSBP01011659.1	RepeatMasker	DNA/Ginger	1	264	2036	+	.	ID="RND-6_FAMILY-9547";Tend="2533";Tstart="2274";shortTE="F";uid="b0936722-8001-44b9-b579-b98c5e8ca676"
VSBP01011659.1	RepeatMasker	DNA/hAT-Ac	960	1105	408	+	.	ID="DNA8-56_AP";Tend="149";Tstart="1";shortTE="F";uid="42b60386-d9d5-4989-80af-d361a8806389"
VSBP01001166.1	RepeatMasker	DNA/Ginger-1	3140	3357	947	+	.	ID="GINGER1-1_AP";Tend="3411";Tstart="3149";shortTE="F";uid="a4968a86-2e44-44d5-890e-92e882357063"
VSBP01001166.1	RepeatMasker	DNA/Ginger	1	949	6587	+	.	ID="rnd-1_family-3";Tend="2599";Tstart="1011";shortTE="F";uid="bfe64b5f-fb04-4f97-91aa-9cadfeab8a93"
VSBP01001166.1	RepeatMasker	Unknown	5393	5695	1884	+	.	ID="RND-5_FAMILY-1163";Tend="1202";Tstart="907";shortTE="F";uid="23e55415-a0aa-4f46-a46c-01dde4ae3eaa"
VSBP01001166.1	RepeatMasker	Unknown	13024	13404	1521	+	.	ID="RND-6_FAMILY-3447";Tend="585";Tstart="208";shortTE="F";uid="e1db7edd-01d9-4c4b-89cd-27694e06e8e9"
VSBP01001166.1	RepeatMasker	Unknown	2262	2558	510	+	.	ID="RND-6_FAMILY-8306";Tend="1820";Tstart="1533";shortTE="F";uid="98797858-f341-47fb-8294-3483e3110609"
VSBP01001166.1	RepeatMasker	DNA/Ginger	17514	17656	556	+	.	ID="RND-6_FAMILY-5762";Tend="961";Tstart="822";shortTE="F";uid="4449c06d-7563-495c-85b2-3c62ddbeea59"
VSBP01001166.1	RepeatMasker	LTR/Pao	11048	11625	647	+	.	ID="BEL3-I_AP";Tend="3888";Tstart="3304";shortTE="F";uid="41dc7b79-5469-4a99-a7d2-6bbf5e65ef56"
VSBP01001166.1	RepeatMasker	DNA/Ginger-1	15101	16597	7146	+	.	ID="RND-5_FAMILY-1125";Tend="1756";Tstart="377";shortTE="F";uid="fd1b8444-ebf9-4140-937b-7060bcce1729"
VSBP01001166.1	RepeatMasker	Retroposon?	16681	17593	3223	+	.	ID="RND-5_FAMILY-2863";Tend="1009";Tstart="228";shortTE="F";uid="f4f2c70a-0355-4791-82b3-466113c30624"
VSBP01001166.1	RepeatMasker	Retroposon?	13463	14795	6143	+	.	ID="RND-6_FAMILY-7741";Tend="2305";Tstart="1053";shortTE="F";uid="3d1be8bb-9c6e-4131-9faa-9eb230e8d1b7"
VSBP01001166.1	RepeatMasker	Retroposon?	14263	15525	9635	-	.	ID="RND-6_FAMILY-14148";Tend="1264";Tstart="10";shortTE="F";uid="9ae39c0f-d6c6-441c-b627-21a96d8389cc"
VSBP01001166.1	RepeatMasker	DNA/Ginger	867	2047	5263	-	.	ID="rnd-6_family-5762";Tend="2171";Tstart="847";shortTE="F";uid="c7cc7eab-e0ba-40d3-91ce-c80e53a30995"
VSBP01001166.1	RepeatMasker	Unknown	7447	7607	900	-	.	ID="RND-5_FAMILY-1850";Tend="1605";Tstart="1436";shortTE="F";uid="6e0c7dbc-e2d7-478a-a172-feb19427d5df"
VSBP01001166.1	RepeatMasker	Unknown	4577	4822	575	-	.	ID="RND-6_FAMILY-7873";Tend="1074";Tstart="818";shortTE="F";uid="8cd45eeb-b5f3-4e07-bdba-d3a724df1229"
VSBP01001166.1	RepeatMasker	DNA/Ginger	3169	3852	2188	-	.	ID="RND-6_FAMILY-5762";TEgroup="ctg_1166%7CRND-6_FAMILY-5762%7C1";Tend="2540";Tstart="874";shortTE="F";uid="256ce84e-eeeb-4bd8-a847-0be3f237008e"
VSBP01011660.1	RepeatMasker	DNA/Ginger	1	1158	8865	-	.	ID="RND-6_FAMILY-5762";Tend="2500";Tstart="1356";shortTE="F";uid="21e7ef95-e370-4087-9a0c-b9e4a779cf1d"
VSBP01011661.1	RepeatMasker	DNA/hAT-hAT19	679	1048	3116	-	.	ID="RND-6_FAMILY-27161";Tend="1163";Tstart="794";shortTE="F";uid="a455e2e7-912f-4496-adb6-a5461901f57b"
VSBP01011661.1	RepeatMasker	DNA/TcMar-Tc1	1	233	1995	-	.	ID="RND-1_FAMILY-132";Tend="1286";Tstart="1054";shortTE="F";uid="54b5acf4-a401-416b-bdf0-dff59ac13c09"
VSBP01011661.1	RepeatMasker	DNA/TcMar-Tc1	1038	1158	982	-	.	ID="RND-1_FAMILY-132";Tend="1063";Tstart="943";shortTE="F";uid="6d2ef6c1-5db6-4dc0-b053-67f4fbea7c06"
VSBP01011661.1	RepeatMasker	DNA/hAT-hAT19	225	493	2154	-	.	ID="RND-6_FAMILY-27161";Tend="1432";Tstart="1162";shortTE="F";uid="5a5781ef-d8b1-4e45-8592-dcb751d830e0"
VSBP01011662.1	RepeatMasker	DNA/Maverick	61	1031	455	-	.	ID="POLINTON-2_PH";Tend="2611";Tstart="1656";shortTE="F";uid="c8879fcf-7a95-4161-acfa-e3d2797a59bc"
VSBP01011664.1	RepeatMasker	Unknown	1	380	3212	+	.	ID="RND-6_FAMILY-3931";Tend="1117";Tstart="731";shortTE="F";uid="1acaa803-cef5-43c0-b882-9fee040539e1"
VSBP01011664.1	RepeatMasker	RC/Helitron	380	1157	6057	-	.	ID="RND-5_FAMILY-352";Tend="1520";Tstart="1";shortTE="F";uid="76c9febb-ffa0-477e-994d-53497757cda6"
VSBP01011665.1	RepeatMasker	Unknown	1	1158	8572	+	.	ID="RND-1_FAMILY-59";Tend="1543";Tstart="92";shortTE="F";uid="a1d1c01f-42c7-4637-a43f-02573f1a81e0"
VSBP01011666.1	RepeatMasker	Unknown	191	991	4575	+	.	ID="RND-1_FAMILY-47";Tend="1858";Tstart="1043";shortTE="F";uid="b2207695-0d01-41b1-9ba6-f2c8b3807429"
VSBP01011666.1	RepeatMasker	DNA/Ginger-1	1	207	1703	-	.	ID="RND-5_FAMILY-11470";Tend="620";Tstart="416";shortTE="F";uid="15a4e218-afe9-4850-89c7-40733af8ec62"
VSBP01011667.1	RepeatMasker	Unknown	1	1158	7370	+	.	ID="RND-6_FAMILY-2286";Tend="898";Tstart="1";shortTE="F";uid="67412a4d-3398-476b-955b-40e5a96646d8"
VSBP01011668.1	RepeatMasker	RC/Helitron	1	949	8505	-	.	ID="RND-6_FAMILY-19323";Tend="949";Tstart="1";shortTE="F";uid="fddbf89b-1ec5-4c83-9eee-001e2cbb5196"
VSBP01001167.1	RepeatMasker	DNA/Ginger	3985	4480	3373	+	.	ID="RND-6_FAMILY-9547";Tend="2462";Tstart="1978";shortTE="F";uid="f7c46f13-0506-42a2-a655-123f4972d204"
VSBP01001167.1	RepeatMasker	Unknown	16761	17485	5207	+	.	ID="RND-6_FAMILY-4127";Tend="695";Tstart="14";shortTE="F";uid="00c57f1a-80bc-4a60-9832-22e30a8ffff4"
VSBP01001167.1	RepeatMasker	Unknown	2038	3426	10083	+	.	ID="RND-6_FAMILY-1235";Tend="1571";Tstart="177";shortTE="F";uid="219d8545-f873-429e-af9c-1e719abdf324"
VSBP01001167.1	RepeatMasker	Retroposon?	5	199	1399	+	.	ID="RND-1_FAMILY-283";Tend="1782";Tstart="1571";shortTE="F";uid="d854fad1-84ca-41fb-8b36-1d643c8172b4"
VSBP01001167.1	RepeatMasker	DNA/Sola-1	9363	10673	2222	+	.	ID="SOLA1-7_AP";Tend="3880";Tstart="2558";shortTE="F";uid="d286c7d1-4555-46a2-a976-76de717e0eff"
VSBP01001167.1	RepeatMasker	DNA/hAT-Charlie	1794	1979	1275	+	.	ID="RND-1_FAMILY-371";Tend="1182";Tstart="1002";shortTE="F";uid="63b1dd76-c2e5-4478-9f64-a417c85ac99a"
VSBP01001167.1	RepeatMasker	DNA/Sola-1	12826	14136	2219	+	.	ID="SOLA1-7_AP";Tend="3880";Tstart="2558";shortTE="F";uid="8f1404ef-930c-4d60-a537-fdc01f564676"
VSBP01001167.1	RepeatMasker	Retroposon?	200	1687	1008	-	.	ID="SINE2-1_AP";TEgroup="ctg_1167%7CSINE2-1_AP%7C1";Tend="1370";Tstart="183";shortTE="F";uid="bda9b797-01e9-412d-9b13-a850c1d42ee9"
VSBP01001167.1	RepeatMasker	DNA/Ginger	3439	4032	2221	-	.	ID="RND-5_FAMILY-5363";Tend="1816";Tstart="1197";shortTE="F";uid="2f4f11bf-a58a-4f25-ba11-2a338464bb75"
VSBP01001167.1	RepeatMasker	DNA/Ginger-1	4567	5276	4410	-	.	ID="RND-1_FAMILY-99";Tend="1081";Tstart="456";shortTE="F";uid="48dfb66b-4e9e-4a01-be1e-49bc491ee3dd"
VSBP01001167.1	RepeatMasker	Unknown	5610	6013	3460	-	.	ID="RND-1_FAMILY-383";Tend="954";Tstart="546";shortTE="F";uid="b45d1a28-2e0e-40a8-a159-bc485c4b67b9"
VSBP01001167.1	RepeatMasker	LTR/Gypsy	16084	16694	5399	-	.	ID="RND-6_FAMILY-28067";Tend="862";Tstart="252";shortTE="F";uid="05863874-02e6-416e-9027-26c9996b6df0"
VSBP01011670.1	RepeatMasker	RC/Helitron	2	580	2568	+	.	ID="RND-6_FAMILY-9526";Tend="708";Tstart="133";shortTE="F";uid="013f181f-f3a1-4d4c-8659-0a83516dd314"
VSBP01011671.1	RepeatMasker	DNA/Ginger	1	1158	9064	-	.	ID="RND-6_FAMILY-5762";Tend="2171";Tstart="1014";shortTE="F";uid="cd926a47-c376-4e5e-a325-1898a90014db"
VSBP01011672.1	RepeatMasker	DNA/Ginger	118	1158	7279	+	.	ID="rnd-6_family-5762";Tend="1825";Tstart="782";shortTE="F";uid="84faf894-58d2-4554-b0d1-0d407e767d33"
VSBP01011672.1	RepeatMasker	Unknown	17	249	995	-	.	ID="RND-6_FAMILY-5426";Tend="1400";Tstart="1184";shortTE="F";uid="ddca4ea0-e5d5-41f6-a964-c4bde4c39a9c"
VSBP01011673.1	RepeatMasker	DNA/Kolobok-E	518	638	3072	+	.	ID="RND-6_FAMILY-2012";Tend="1631";Tstart="1009";shortTE="F";uid="2c7a2ad8-e664-48e4-bb44-961a66454c05"
VSBP01011673.1	RepeatMasker	Unknown	735	1158	2839	+	.	ID="RND-5_FAMILY-835";Tend="422";Tstart="1";shortTE="F";uid="38541f05-aa87-4eb3-af27-bd7345fe3c4e"
VSBP01011673.1	RepeatMasker	DNA	15	517	3097	-	.	ID="RND-5_FAMILY-9000";Tend="1760";Tstart="1259";shortTE="F";uid="33b84f03-33ef-4501-8bd3-e8b8f3312dbf"
VSBP01011674.1	RepeatMasker	Unknown	301	1158	636	+	.	ID="RND-6_FAMILY-2719";TEgroup="ctg_11674%7CRND-6_FAMILY-2719%7C1";Tend="725";Tstart="1";shortTE="T";uid="97701eec-4616-46b1-9978-47e1ced11884"
VSBP01011674.1	RepeatMasker	LINE/I	21	218	1169	+	.	ID="RND-5_FAMILY-590";Tend="1660";Tstart="1473";shortTE="F";uid="c6c8757a-c7a4-4824-b91e-54944fd00e71"
VSBP01011675.1	RepeatMasker	Unknown	233	568	2002	+	.	ID="RND-1_FAMILY-49";Tend="1330";Tstart="965";shortTE="F";uid="062c8b7e-ce2b-453c-99c3-6d8edafc645b"
VSBP01011675.1	RepeatMasker	Unknown	862	1158	2595	+	.	ID="RND-1_FAMILY-22";Tend="648";Tstart="352";shortTE="F";uid="f466ddf3-b69d-485d-ae44-28d6bff0948b"
VSBP01011675.1	RepeatMasker	Unknown	351	855	2982	-	.	ID="RND-1_FAMILY-7";Tend="1302";Tstart="758";shortTE="F";uid="f35f4b36-b43a-4712-b9bc-3c68ae14e4ea"
VSBP01011676.1	RepeatMasker	DNA/Maverick	387	491	741	+	.	ID="RND-6_FAMILY-13733";Tend="585";Tstart="477";shortTE="F";uid="292ee0b8-2123-404f-9d03-2ff12ec5177e"
VSBP01011676.1	RepeatMasker	DNA/Maverick	10	216	1486	+	.	ID="RND-6_FAMILY-13733";Tend="464";Tstart="253";shortTE="F";uid="ea136cd6-ffa6-4961-9e75-e5233f682d2c"
VSBP01011677.1	RepeatMasker	LTR/Gypsy	569	1158	4896	+	.	ID="RND-1_FAMILY-363";Tend="1151";Tstart="562";shortTE="F";uid="b56504cd-ab8b-4985-ab88-c9aee08bfb4f"
VSBP01011677.1	RepeatMasker	LTR/Gypsy	1	210	1764	+	.	ID="RND-1_FAMILY-363";Tend="562";Tstart="353";shortTE="F";uid="5b09c15e-8007-4c9d-83cb-a9e09c37fa8d"
VSBP01011677.1	RepeatMasker	Unknown	218	428	1944	+	.	ID="RND-6_FAMILY-2202";Tend="385";Tstart="175";shortTE="F";uid="5fe456f5-1f9a-41c2-8bb0-82eb4dbae6d6"
VSBP01011679.1	RepeatMasker	DNA/Ginger	3	1158	8594	+	.	ID="RND-6_FAMILY-5762";Tend="2170";Tstart="946";shortTE="F";uid="083237a5-8155-42e8-8bfe-a04e8d923883"
VSBP01001168.1	RepeatMasker	Unknown	10275	10658	2682	+	.	ID="RND-1_FAMILY-94";Tend="575";Tstart="185";shortTE="F";uid="8cf776ca-d06c-4810-b9ac-18c0a0478d52"
VSBP01001168.1	RepeatMasker	Unknown	17011	17174	1168	+	.	ID="RND-1_FAMILY-94";Tend="824";Tstart="673";shortTE="F";uid="56b3bcfc-96f3-491c-af32-24240c5a033e"
VSBP01001168.1	RepeatMasker	Unknown	15555	16609	6933	+	.	ID="RND-6_FAMILY-6267";Tend="1005";Tstart="1";shortTE="F";uid="310dac1e-6c13-452f-abbb-079a49a59420"
VSBP01001168.1	RepeatMasker	LTR/Gypsy	11939	12381	3085	+	.	ID="RND-5_FAMILY-2415";Tend="903";Tstart="462";shortTE="F";uid="97220998-90df-49c6-9ccd-af7d89b5cb08"
VSBP01001168.1	RepeatMasker	Unknown	2396	2613	503	+	.	ID="RND-6_FAMILY-2285";Tend="546";Tstart="331";shortTE="F";uid="dec1bf2c-4feb-4c1d-8795-ffab137e7845"
VSBP01001168.1	RepeatMasker	Unknown	11832	11942	832	+	.	ID="RND-1_FAMILY-42";Tend="502";Tstart="386";shortTE="F";uid="d95fbe30-f231-4a43-a9f6-78afd4e99b13"
VSBP01001168.1	RepeatMasker	DNA/hAT-Charlie	3115	3215	771	+	.	ID="RND-5_FAMILY-738";Tend="1018";Tstart="915";shortTE="F";uid="c6ca4cf2-bf22-46f3-aef2-84fce126c0d4"
VSBP01001168.1	RepeatMasker	LTR/Gypsy	12777	15332	15685	+	.	ID="RND-5_FAMILY-1315";Tend="1715";Tstart="1";shortTE="F";uid="cb5c4278-139c-4f1d-9cb2-d1d4faf74bcf"
VSBP01001168.1	RepeatMasker	Unknown	9195	9557	1637	+	.	ID="RND-3_FAMILY-59";Tend="677";Tstart="277";shortTE="F";uid="4a6fd9df-7055-4350-b3db-a6a682ebcac9"
VSBP01001168.1	RepeatMasker	DNA/hAT-Blackjack	5500	5976	698	+	.	ID="HAT-27_LSAL";Tend="618";Tstart="141";shortTE="F";uid="8e5d7942-a4e2-44f0-a216-6321469e0bc0"
VSBP01001168.1	RepeatMasker	Unknown	9452	9573	572	-	.	ID="RND-1_FAMILY-19";Tend="1123";Tstart="1014";shortTE="F";uid="82bef249-b6c6-4a08-84ce-e22be43123a9"
VSBP01001168.1	RepeatMasker	DNA/Ginger-2	9544	10339	5436	-	.	ID="RND-5_FAMILY-3294";Tend="1727";Tstart="900";shortTE="F";uid="17933cc9-6790-4c84-a8f0-46cb113db71b"
VSBP01001168.1	RepeatMasker	DNA/hAT-Charlie	12336	12776	3451	-	.	ID="RND-5_FAMILY-738";Tend="1382";Tstart="939";shortTE="F";uid="eabdcb1f-fe55-47d1-92a0-8e7c3ea3bfd8"
VSBP01001168.1	RepeatMasker	Unknown	17391	17588	1537	-	.	ID="RND-1_FAMILY-241";Tend="1064";Tstart="869";shortTE="F";uid="23078b21-9448-482a-b765-dd89fce00b36"
VSBP01001168.1	RepeatMasker	Unknown	15802	17010	6039	-	.	ID="RND-6_FAMILY-1858";Tend="1488";Tstart="288";shortTE="F";uid="b47b00f1-855a-4377-a61d-5f9b493ab394"
VSBP01001168.1	RepeatMasker	Unknown	233	569	954	-	.	ID="RND-1_FAMILY-0";Tend="1906";Tstart="1257";shortTE="F";uid="23b1a562-06f9-425d-b1a4-5b054c47b962"
VSBP01001168.1	RepeatMasker	DNA/hAT-hAT19	10989	11153	487	-	.	ID="RND-6_FAMILY-16758";Tend="224";Tstart="82";shortTE="F";uid="06162aa4-51ae-4f4b-83cd-7ebca6f80212"
VSBP01011681.1	RepeatMasker	DNA/Maverick	491	1153	5066	+	.	ID="RND-1_FAMILY-248";Tend="798";Tstart="143";shortTE="F";uid="d794d809-0ac4-4e4d-8188-b63feff7a6bb"
VSBP01011681.1	RepeatMasker	Unknown	1	534	3680	-	.	ID="RND-6_FAMILY-5467";Tend="519";Tstart="10";shortTE="F";uid="939fba64-b8bf-417f-adef-b056be82c2db"
VSBP01011683.1	RepeatMasker	Unknown	1	749	5762	+	.	ID="RND-1_FAMILY-0";Tend="1487";Tstart="747";shortTE="F";uid="a92c9cb4-cc1e-4404-8ff7-1339ad2567c3"
VSBP01011683.1	RepeatMasker	Unknown	518	1157	4667	-	.	ID="RND-1_FAMILY-73";Tend="844";Tstart="180";shortTE="F";uid="5a790899-0e12-44b0-b81e-754e6b010964"
VSBP01011685.1	RepeatMasker	Unknown	147	920	6149	+	.	ID="RND-6_FAMILY-9741";Tend="761";Tstart="6";shortTE="F";uid="d8bb013b-77b1-476b-b71b-240dc38f16e7"
VSBP01011685.1	RepeatMasker	LTR/Gypsy	906	1157	2208	-	.	ID="RND-1_FAMILY-363";Tend="311";Tstart="60";shortTE="F";uid="042ed43f-fd4a-4627-87ce-81363d91becb"
VSBP01011686.1	RepeatMasker	Unknown	101	955	2603	+	.	ID="RND-1_FAMILY-0";Tend="1495";Tstart="630";shortTE="F";uid="0bfe3d6a-33cc-48c6-b77b-f2476d9aeb58"
VSBP01011686.1	RepeatMasker	Unknown	684	1157	2794	-	.	ID="RND-1_FAMILY-61";Tend="838";Tstart="387";shortTE="F";uid="dc41bab7-e78e-411c-8556-7c306795e129"
VSBP01011687.1	RepeatMasker	Unknown	2	960	7455	-	.	ID="RND-1_FAMILY-241";Tend="1409";Tstart="487";shortTE="F";uid="54abb2ba-2fa3-4402-9b60-4edf84280fb7"
VSBP01011688.1	RepeatMasker	Unknown	75	1153	8476	+	.	ID="RND-1_FAMILY-117";Tend="1074";Tstart="1";shortTE="F";uid="49c81036-fe8e-4520-9603-0b561a6caf2a"
VSBP01011688.1	RepeatMasker	Unknown	1	479	3172	-	.	ID="RND-1_FAMILY-146";Tend="474";Tstart="1";shortTE="F";uid="7f27d8a2-5b16-4efc-80f1-218735d5d0b2"
VSBP01011689.1	RepeatMasker	DNA/MULE-MuDR	226	556	662	+	.	ID="RND-6_FAMILY-5875";Tend="1527";Tstart="1198";shortTE="F";uid="8866ebfb-8926-4f42-b520-8366929dc947"
VSBP01011689.1	RepeatMasker	DNA/MULE-MuDR	1010	1151	442	-	.	ID="RND-6_FAMILY-4404";Tend="463";Tstart="322";shortTE="F";uid="25a823a4-cc2c-466a-8e15-84864dd20aff"
VSBP01011689.1	RepeatMasker	DNA/MULE-MuDR	557	932	607	-	.	ID="mudr10x_ap";Tend="1077";Tstart="465";shortTE="F";uid="91cad539-9bef-40d3-bd9f-44c2276d690c"
VSBP01011689.1	RepeatMasker	DNA/MULE-MuDR	45	225	607	-	.	ID="mudr10x_ap";Tend="1369";Tstart="1078";shortTE="F";uid="b86e22ca-b2f0-4ab4-ad77-e46fd1e4b339"
VSBP01001169.1	RepeatMasker	DNA/Ginger	10551	11040	3827	+	.	ID="RND-6_FAMILY-5762";Tend="2545";Tstart="2055";shortTE="F";uid="c3f215eb-56f7-4062-b36e-ab18fdb6a62d"
VSBP01001169.1	RepeatMasker	LTR/Gypsy	5231	6237	6604	+	.	ID="RND-5_FAMILY-2673";Tend="1308";Tstart="479";shortTE="F";uid="a25b4db8-f541-43e2-83dc-d96bf8c05be3"
VSBP01001169.1	RepeatMasker	DNA/MULE-NOF	961	1536	4283	+	.	ID="rnd-5_family-1088";Tend="754";Tstart="29";shortTE="F";uid="3122bde7-2915-40a1-a689-aa0c78ac1c4a"
VSBP01001169.1	RepeatMasker	DNA/hAT-Tip100	16190	16439	521	+	.	ID="RND-5_FAMILY-495";Tend="1669";Tstart="1415";shortTE="F";uid="faf32b0c-b8aa-4f0d-b4e1-7d2a9eef868c"
VSBP01001169.1	RepeatMasker	DNA/TcMar-Tc1	16551	17016	3446	+	.	ID="RND-1_FAMILY-132";Tend="1464";Tstart="994";shortTE="F";uid="51960fa4-60c3-47e0-a205-410e68c7d056"
VSBP01001169.1	RepeatMasker	Unknown	16934	17584	4306	+	.	ID="RND-1_FAMILY-75";Tend="1048";Tstart="127";shortTE="F";uid="30df633b-ae33-46ae-b1f8-a6c1703ab91f"
VSBP01001169.1	RepeatMasker	DNA/Ginger	1	208	1643	+	.	ID="RND-6_FAMILY-5762";Tend="2546";Tstart="2339";shortTE="F";uid="a60325ee-51b9-437f-bd22-9eaf59178002"
VSBP01001169.1	RepeatMasker	LTR/Gypsy	13350	14242	7324	-	.	ID="RND-5_FAMILY-257";Tend="932";Tstart="46";shortTE="F";uid="51dfdfff-6d8d-48ad-83e8-3dba34a985c2"
VSBP01001169.1	RepeatMasker	DNA/Kolobok-E	11026	11270	1756	-	.	ID="RND-6_FAMILY-16198";Tend="1046";Tstart="803";shortTE="F";uid="52640df5-7767-4e0a-8764-2545e2482f9f"
VSBP01001169.1	RepeatMasker	DNA/Ginger	11271	11375	1710	-	.	ID="RND-6_FAMILY-5762";Tend="1118";Tstart="777";shortTE="F";uid="164a7f95-b201-42ec-ac40-008a709451d7"
VSBP01001169.1	RepeatMasker	DNA/hAT-Tip100	9778	10033	1268	-	.	ID="RND-6_FAMILY-4425";Tend="740";Tstart="494";shortTE="F";uid="3276ad1e-0a0b-44a7-b93d-466db6e8c2f9"
VSBP01001169.1	RepeatMasker	Unknown	4299	4585	939	-	.	ID="RND-6_FAMILY-5245";Tend="615";Tstart="327";shortTE="F";uid="a159365b-79f1-45d0-9915-ebd55b9d237d"
VSBP01001169.1	RepeatMasker	Unknown	596	927	1319	-	.	ID="RND-6_FAMILY-2593";Tend="698";Tstart="348";shortTE="F";uid="c262d11a-da73-40df-8e37-6fb82c81f8e1"
VSBP01001169.1	RepeatMasker	DNA/hAT-Tip100	8430	8868	3428	-	.	ID="RND-6_FAMILY-4425";Tend="1268";Tstart="830";shortTE="F";uid="b34371d9-cab2-42ac-b73b-a720ee34e609"
VSBP01001169.1	RepeatMasker	DNA/hAT-Ac	1978	2301	1251	-	.	ID="DNA8-20_AP";Tend="288";Tstart="1";shortTE="F";uid="eaa5bfbf-8d72-4e38-aca3-3c9801e20475"
VSBP01011690.1	RepeatMasker	LINE/I	1	1156	8289	+	.	ID="RND-6_FAMILY-7373";Tend="1345";Tstart="219";shortTE="F";uid="3827620d-704c-4b3e-b705-ed3fa2dbd022"
VSBP01011691.1	RepeatMasker	Unknown	834	1149	2637	+	.	ID="RND-6_FAMILY-6968";Tend="769";Tstart="454";shortTE="F";uid="203ee282-a07e-47b1-905f-e95213d9c35a"
VSBP01011691.1	RepeatMasker	DNA/MULE-MuDR	292	479	474	-	.	ID="MUDR5X_AP";Tend="662";Tstart="475";shortTE="F";uid="d55c286d-5331-43b8-8efd-f9aaf312051c"
VSBP01011692.1	RepeatMasker	DNA/Kolobok-T2	22	1095	7611	-	.	ID="RND-6_FAMILY-2135";Tend="1034";Tstart="13";shortTE="F";uid="e138b86c-29bf-4b06-80aa-399857b2328e"
VSBP01011693.1	RepeatMasker	DNA/hAT-hAT19	1	243	1992	+	.	ID="RND-6_FAMILY-871";Tend="1566";Tstart="1324";shortTE="F";uid="929601d5-40b3-4851-811a-fbf7c0ddb28f"
VSBP01011695.1	RepeatMasker	Unknown	1	480	4203	+	.	ID="RND-1_FAMILY-13";Tend="674";Tstart="194";shortTE="F";uid="d5f5fbd9-8e06-4fac-84f4-940ed11dee80"
VSBP01011695.1	RepeatMasker	Unknown	512	1156	3484	-	.	ID="RND-1_FAMILY-8";Tend="1010";Tstart="553";shortTE="F";uid="51d8d71a-1c0a-444d-8552-b04000b5bbae"
VSBP01011695.1	RepeatMasker	Unknown	423	540	598	-	.	ID="RND-1_FAMILY-17";Tend="780";Tstart="632";shortTE="F";uid="1b25fbb6-46b2-477e-9fb1-f75ee204b51f"
VSBP01011697.1	RepeatMasker	Unknown	933	1156	1907	+	.	ID="RND-5_FAMILY-3090";Tend="1067";Tstart="839";shortTE="F";uid="492f61fa-1ef1-47bc-a570-1e828fd2b90b"
VSBP01000117.1	RepeatMasker	DNA/Ginger-1	42316	42703	1735	+	.	ID="RND-6_FAMILY-9723";Tend="435";Tstart="134";shortTE="F";uid="c059466b-e52f-4c6b-af97-068cce6bd66c"
VSBP01000117.1	RepeatMasker	Unknown	911864	912064	1668	+	.	ID="RND-1_FAMILY-65";Tend="1152";Tstart="954";shortTE="F";uid="5be109a3-ee54-4eb0-83ec-8937b41cfe47"
VSBP01000117.1	RepeatMasker	DNA/TcMar-Tc1	662048	662201	531	+	.	ID="RND-6_FAMILY-8900";TEgroup="ctg_117%7CRND-6_FAMILY-8900%7C1";Tend="1262";Tstart="942";shortTE="T";uid="a593e82d-e713-4d7b-a80c-bb630600607e"
VSBP01000117.1	RepeatMasker	RC/Helitron	404994	405402	1013	+	.	ID="RND-6_FAMILY-14937";TEgroup="ctg_117%7CRND-6_FAMILY-14937%7C1";Tend="1273";Tstart="729";shortTE="F";uid="e0441565-f648-4144-a198-96bf2ed30b51"
VSBP01000117.1	RepeatMasker	DNA	225129	225510	1498	+	.	ID="RND-6_FAMILY-593";Tend="1080";Tstart="739";shortTE="F";uid="37dc3f51-c364-499c-b90e-6bc8bcd2e4ae"
VSBP01000117.1	RepeatMasker	DNA/TcMar-Tigger	564270	564884	536	+	.	ID="mariner-11_rpr";Tend="1459";Tstart="749";shortTE="F";uid="3b6a00a6-b22b-4c8f-b013-074b73e82882"
VSBP01000117.1	RepeatMasker	DNA/Kolobok-E	565790	565956	481	+	.	ID="KOLOBOKE-2_AP";Tend="1278";Tstart="1112";shortTE="F";uid="645825c1-c607-459e-b2fa-79d2a89bb558"
VSBP01000117.1	RepeatMasker	DNA/hAT-hAT19	801069	801210	722	+	.	ID="DNA8-80_AP";Tend="849";Tstart="698";shortTE="F";uid="62eabede-ae67-455b-9c68-883242793d15"
VSBP01000117.1	RepeatMasker	DNA/Kolobok-T2	138193	138301	425	+	.	ID="RND-6_FAMILY-5881";Tend="460";Tstart="364";shortTE="F";uid="2329149c-e47f-43e7-8244-2f4cd30f7887"
VSBP01000117.1	RepeatMasker	DNA/hAT-hAT19	413522	413647	760	+	.	ID="RND-6_FAMILY-33";Tend="1383";Tstart="1265";shortTE="F";uid="28ad7239-1784-4e25-af86-907dc630e8ff"
VSBP01000117.1	RepeatMasker	DNA/hAT-Tip100	651270	651636	2092	+	.	ID="RND-6_FAMILY-18880";Tend="1257";Tstart="897";shortTE="F";uid="f28de09b-94c1-42fa-a705-2818e191a235"
VSBP01000117.1	RepeatMasker	Unknown	391668	391950	1183	+	.	ID="RND-6_FAMILY-888";Tend="995";Tstart="708";shortTE="F";uid="a6dd189f-dfd0-496e-9d77-62efe490054b"
VSBP01000117.1	RepeatMasker	Unknown	917346	917455	454	+	.	ID="RND-6_FAMILY-4629";Tend="964";Tstart="859";shortTE="F";uid="8e97f95e-a9a4-42d1-bdd0-3b361b6b8b1d"
VSBP01000117.1	RepeatMasker	DNA/hAT-Tip100	698560	698758	1636	+	.	ID="RND-5_FAMILY-720";Tend="1969";Tstart="1774";shortTE="F";uid="65b93a0e-93c9-4abf-b7d2-e03f1e5c22db"
VSBP01000117.1	RepeatMasker	Retroposon?	32726	32938	935	+	.	ID="SINE2-1_AP";Tend="398";Tstart="180";shortTE="F";uid="d30cfa3d-5e9c-44df-b54f-3043e387bc81"
VSBP01000117.1	RepeatMasker	DNA/Ginger-1	709906	710027	1010	+	.	ID="RND-5_FAMILY-11470";Tend="1232";Tstart="1111";shortTE="F";uid="a3117453-bb1d-48f7-955d-4571206dac84"
VSBP01000117.1	RepeatMasker	DNA/MULE-MuDR	27390	27562	1336	+	.	ID="RND-5_FAMILY-1958";Tend="1554";Tstart="1382";shortTE="F";uid="b017451c-f227-4182-9f0f-3fc59fc76be7"
VSBP01000117.1	RepeatMasker	DNA	632616	633080	2926	+	.	ID="RND-6_FAMILY-749";Tend="1393";Tstart="933";shortTE="F";uid="2dd39fb2-d458-4831-9089-1ad176cc5d39"
VSBP01000117.1	RepeatMasker	Unknown	46794	46958	561	+	.	ID="RND-6_FAMILY-9741";Tend="348";Tstart="179";shortTE="F";uid="d99f1239-91f4-4103-925d-1f6c593f682b"
VSBP01000117.1	RepeatMasker	DNA	451000	451425	1725	+	.	ID="DNA-TTAA-1_AP";Tend="422";Tstart="1";shortTE="F";uid="c11d5b18-0535-4c62-a52d-f987cd5b3924"
VSBP01000117.1	RepeatMasker	DNA/hAT-Tip100	523471	524263	6936	+	.	ID="RND-5_FAMILY-586";Tend="1509";Tstart="717";shortTE="F";uid="0b970f13-3fbe-49c6-97b3-02b753493ec6"
VSBP01000117.1	RepeatMasker	DNA	662908	663341	1309	+	.	ID="RND-1_FAMILY-110";Tend="1107";Tstart="692";shortTE="F";uid="b4b53581-6658-4dbd-ba8a-8f08e4113afd"
VSBP01000117.1	RepeatMasker	DNA/Ginger-1	3063	3487	3316	+	.	ID="RND-5_FAMILY-3447";Tend="929";Tstart="503";shortTE="F";uid="05762cb9-af9e-4231-9db8-0c82575eef14"
VSBP01000117.1	RepeatMasker	LTR/Gypsy	386081	386304	775	+	.	ID="RND-6_FAMILY-7627";Tend="197";Tstart="2";shortTE="F";uid="c2664220-bb9d-4318-8679-a5a7aabb2f82"
VSBP01000117.1	RepeatMasker	Retroposon?	604264	604723	499	+	.	ID="SINE2-1_AP";Tend="485";Tstart="1";shortTE="F";uid="45a9ea62-aa93-4357-b7c5-cd26bcc01bc9"
VSBP01000117.1	RepeatMasker	Unknown	815211	815381	550	+	.	ID="RND-5_FAMILY-3308";TEgroup="ctg_117%7CRND-5_FAMILY-3308%7C2";Tend="1125";Tstart="857";shortTE="T";uid="477dd8b8-83e5-4a20-8656-5c1bb931bccc"
VSBP01000117.1	RepeatMasker	DNA/hAT-hAT19	383547	383852	1185	+	.	ID="RND-6_FAMILY-871";Tend="1568";Tstart="1280";shortTE="F";uid="444f43f7-7d7d-42a3-abfd-8d428eac6066"
VSBP01000117.1	RepeatMasker	DNA	654117	654383	819	+	.	ID="DNA4-2_AP";Tend="716";Tstart="448";shortTE="F";uid="934454d3-9308-4eed-a107-b32340c3b051"
VSBP01000117.1	RepeatMasker	DNA/MULE-MuDR	613523	613696	612	+	.	ID="RND-6_FAMILY-3603";Tend="1547";Tstart="1377";shortTE="F";uid="23465ca6-60a0-4895-b547-bdf5977ccedb"
VSBP01000117.1	RepeatMasker	DNA	629324	629685	600	+	.	ID="ttaa18_ap";TEgroup="ctg_117%7Cttaa18_ap%7C1";Tend="548";Tstart="215";shortTE="F";uid="887a7e41-5ae1-4c09-a77e-5f43fb107409"
VSBP01000117.1	RepeatMasker	DNA/Ginger-1	707910	708076	1215	+	.	ID="rnd-5_family-11470";Tend="728";Tstart="423";shortTE="F";uid="beb34b5b-164a-49f8-818f-c684412e8e8c"
VSBP01000117.1	RepeatMasker	DNA	907109	907543	1105	+	.	ID="dna4-2_ap";Tend="409";Tstart="1";shortTE="F";uid="d9e2fce8-8214-4f35-af33-f089de6092ff"
VSBP01000117.1	RepeatMasker	Retroposon?	533069	533266	679	+	.	ID="RND-6_FAMILY-10736";Tend="1127";Tstart="914";shortTE="F";uid="d0abdecd-7377-4232-8581-1186600c0496"
VSBP01000117.1	RepeatMasker	DNA	903114	903280	676	+	.	ID="RND-6_FAMILY-2044";Tend="860";Tstart="696";shortTE="F";uid="694df201-176a-4062-ac0a-49c3d5ba2373"
VSBP01000117.1	RepeatMasker	DNA/MULE-MuDR	613984	614203	1223	+	.	ID="RND-6_FAMILY-3603";Tend="993";Tstart="781";shortTE="F";uid="0b64e0f7-3096-47c1-99b5-2ce5eb4b4af6"
VSBP01000117.1	RepeatMasker	Unknown	671390	672508	8227	+	.	ID="RND-6_FAMILY-4112";Tend="1808";Tstart="689";shortTE="F";uid="63be193a-0537-4e3c-8ea2-7debb9cd4aeb"
VSBP01000117.1	RepeatMasker	DNA/Maverick	6602	6744	1044	+	.	ID="RND-1_FAMILY-399";Tend="1173";Tstart="1031";shortTE="F";uid="b2c2b9e4-ab31-45fb-8fd8-f44bdb3c5000"
VSBP01000117.1	RepeatMasker	Unknown	27870	27970	471	+	.	ID="RND-6_FAMILY-4925";Tend="992";Tstart="889";shortTE="F";uid="64b641c9-f93a-42a8-bcce-1eb499191399"
VSBP01000117.1	RepeatMasker	DNA/Ginger-1	388301	388756	3008	+	.	ID="rnd-1_family-79";TEgroup="ctg_117%7Crnd-1_family-79%7C1";Tend="1462";Tstart="567";shortTE="T";uid="8b4d5b5f-eda7-4ff4-ad49-3e47f6207658"
VSBP01000117.1	RepeatMasker	DNA	778438	778707	733	+	.	ID="rnd-6_family-3496";Tend="1069";Tstart="877";shortTE="F";uid="df79b57b-b681-4bf7-85ad-14ae86650dea"
VSBP01000117.1	RepeatMasker	Unknown	660780	661237	1151	+	.	ID="RND-6_FAMILY-4132";Tend="1225";Tstart="789";shortTE="F";uid="22596f26-28fb-44e1-9b48-4374063aec39"
VSBP01000117.1	RepeatMasker	DNA/Ginger	903392	904092	4498	+	.	ID="RND-1_FAMILY-3";TEgroup="ctg_117%7CRND-1_FAMILY-3%7C1";Tend="1864";Tstart="930";shortTE="F";uid="6f3a657b-f831-4543-94b7-9206f9b8e071"
VSBP01000117.1	RepeatMasker	DNA/TcMar-m44?	64577	64718	506	+	.	ID="dnax-4_ap";Tend="144";Tstart="1";shortTE="F";uid="0e751b26-1bdf-4f7a-b48e-84e762ed835b"
VSBP01000117.1	RepeatMasker	DNA/Sola-2	18861	19994	3032	+	.	ID="RND-6_FAMILY-11978";Tend="1681";Tstart="570";shortTE="F";uid="6341f8db-6314-444e-ad16-21c53ee3101a"
VSBP01000117.1	RepeatMasker	RC/Helitron	575648	576614	6774	+	.	ID="RND-6_FAMILY-1680";Tend="1777";Tstart="829";shortTE="F";uid="a2aadb55-823a-4f91-a049-a4ed39387441"
VSBP01000117.1	RepeatMasker	Unknown	69778	69889	532	+	.	ID="RND-3_FAMILY-366";Tend="276";Tstart="167";shortTE="F";uid="ee1ef076-7e7b-4e1b-b37e-e8dd8f172142"
VSBP01000117.1	RepeatMasker	DNA/CMC-Chapaev-3	641163	641811	1847	+	.	ID="RND-5_FAMILY-726";TEgroup="ctg_117%7CRND-5_FAMILY-726%7C1";Tend="1432";Tstart="726";shortTE="F";uid="eb8e6ccc-c675-4552-bf5d-260de1340fe4"
VSBP01000117.1	RepeatMasker	Unknown	501502	501924	2220	+	.	ID="RND-1_FAMILY-68";Tend="1325";Tstart="813";shortTE="F";uid="8d219a03-47ba-4361-a8dd-19c4fdd1d946"
VSBP01000117.1	RepeatMasker	DNA/MULE-MuDR	31866	32072	1857	+	.	ID="RND-6_FAMILY-430";Tend="961";Tstart="755";shortTE="F";uid="95b875fa-b8a3-4615-b96b-435086988683"
VSBP01000117.1	RepeatMasker	DNA/TcMar-Pogo	786829	786940	495	+	.	ID="RND-1_FAMILY-161";Tend="1162";Tstart="1057";shortTE="F";uid="be3adf53-d18d-48a9-99ea-b586380af268"
VSBP01000117.1	RepeatMasker	DNA/TcMar-Tc1	662201	662348	1172	+	.	ID="RND-6_FAMILY-8900";Tend="1372";Tstart="1224";shortTE="F";uid="73f26894-ebef-405e-a3d5-ed0b212efee1"
VSBP01000117.1	RepeatMasker	Unknown	663839	664201	2540	+	.	ID="RND-1_FAMILY-71";Tend="1086";Tstart="744";shortTE="F";uid="fa98c7af-cebc-406e-bb76-39fe5d30bc1f"
VSBP01000117.1	RepeatMasker	DNA/hAT-hAT19	54930	55136	1060	+	.	ID="RND-6_FAMILY-12903";Tend="1619";Tstart="1398";shortTE="F";uid="6042ed25-9426-469a-9248-94299732a53e"
VSBP01000117.1	RepeatMasker	DNA	632161	632554	554	+	.	ID="ttaa3c_ap";Tend="357";Tstart="21";shortTE="F";uid="733cf0f6-b64e-4c0c-b9c2-010c622b65f4"
VSBP01000117.1	RepeatMasker	DNA	659859	660367	1035	+	.	ID="DNA4-2_AP";Tend="768";Tstart="243";shortTE="F";uid="9478fa82-69f3-47f2-b570-6ecf13aba7aa"
VSBP01000117.1	RepeatMasker	Unknown	488299	488721	2063	+	.	ID="RND-6_FAMILY-3599";Tend="1488";Tstart="760";shortTE="F";uid="4caf6dcd-5624-4e35-819b-20c7c62ca36f"
VSBP01000117.1	RepeatMasker	DNA/hAT-Charlie	872352	872491	698	+	.	ID="RND-1_FAMILY-298";Tend="1153";Tstart="997";shortTE="F";uid="116d0cb0-aa70-4176-ada3-e024577dad86"
VSBP01000117.1	RepeatMasker	DNA	114567	114960	819	+	.	ID="DNA4-2_AP";Tend="761";Tstart="314";shortTE="F";uid="49ed6ec9-b36c-4c0a-b0be-19ce69eb915a"
VSBP01000117.1	RepeatMasker	DNA/MULE-MuDR	920999	921600	4346	+	.	ID="RND-1_FAMILY-191";Tend="1581";Tstart="962";shortTE="F";uid="002fe8d4-b6f3-4641-8180-397bd19ee198"
VSBP01000117.1	RepeatMasker	DNA	408947	409386	2019	+	.	ID="TTAA5_AP";Tend="442";Tstart="1";shortTE="F";uid="fb8727b5-b2f5-4ecc-993d-59850a8832df"
VSBP01000117.1	RepeatMasker	Unknown	705055	705217	545	+	.	ID="RND-6_FAMILY-29789";Tend="1416";Tstart="1249";shortTE="F";uid="333f6a9d-511f-4a77-bffe-157ad1f68073"
VSBP01000117.1	RepeatMasker	DNA/Ginger	845405	845579	1051	+	.	ID="RND-5_FAMILY-5363";Tend="1079";Tstart="890";shortTE="F";uid="14b822ad-1f3b-4394-a1bd-3089f90094fc"
VSBP01000117.1	RepeatMasker	LINE/I-Jockey	524260	524464	1386	+	.	ID="RND-5_FAMILY-1885";Tend="1761";Tstart="1553";shortTE="F";uid="7bbf02ec-b36e-42d2-b650-0a6ba18caa79"
VSBP01000117.1	RepeatMasker	Unknown	822357	823243	6680	+	.	ID="RND-6_FAMILY-2133";Tend="1792";Tstart="921";shortTE="F";uid="0f5bd7ce-3c18-4829-a21a-c8add424e476"
VSBP01000117.1	RepeatMasker	Retroposon?	609316	609756	441	+	.	ID="RND-3_FAMILY-37";Tend="1596";Tstart="1202";shortTE="F";uid="f124024b-e60e-44ba-b7b5-cda4ed45c0d5"
VSBP01000117.1	RepeatMasker	DNA/MULE-MuDR	390396	390683	2343	+	.	ID="RND-5_FAMILY-292";Tend="1146";Tstart="856";shortTE="F";uid="9a23c9c2-d4ea-43b9-98a0-f95ea7f205e9"
VSBP01000117.1	RepeatMasker	DNA/hAT-hAT19	873754	873977	677	+	.	ID="DNA8-90_AP";Tend="216";Tstart="1";shortTE="F";uid="da63bb40-4b13-4f34-a3e8-a60c4ddf37ca"
VSBP01000117.1	RepeatMasker	DNA/Ginger	32935	33666	4997	+	.	ID="RND-1_FAMILY-3";Tend="1697";Tstart="947";shortTE="F";uid="d4226a57-e677-4906-8797-69c4306be946"
VSBP01000117.1	RepeatMasker	DNA/hAT-hAT19	89856	90460	4671	+	.	ID="RND-1_FAMILY-316";Tend="1515";Tstart="877";shortTE="F";uid="b94a7de8-9526-4067-a575-b9169abae782"
VSBP01000117.1	RepeatMasker	Unknown	247543	247960	2913	+	.	ID="RND-1_FAMILY-375";Tend="1366";Tstart="942";shortTE="F";uid="fd6898d4-8b76-4744-b627-62cf892389b5"
VSBP01000117.1	RepeatMasker	DNA/hAT-Tip100	78602	79883	7860	+	.	ID="RND-6_FAMILY-9835";Tend="2046";Tstart="774";shortTE="F";uid="1dfa4844-0235-4df2-b4ac-9a28acfbd985"
VSBP01000117.1	RepeatMasker	Unknown	514604	514899	981	+	.	ID="RND-6_FAMILY-23139";Tend="778";Tstart="483";shortTE="F";uid="2b17f585-44bc-415b-92af-9c682ebba07d"
VSBP01000117.1	RepeatMasker	DNA/Ginger	60243	61119	6961	+	.	ID="RND-6_FAMILY-9547";Tend="2075";Tstart="1199";shortTE="F";uid="18386adb-6e04-47d6-a4de-4cbc9beb5268"
VSBP01000117.1	RepeatMasker	DNA/MULE-MuDR	364822	365046	594	+	.	ID="RND-6_FAMILY-1183";Tend="775";Tstart="560";shortTE="F";uid="6d12fa31-f049-43d4-bd22-f2494ccf5d09"
VSBP01000117.1	RepeatMasker	DNA	494659	494852	492	+	.	ID="DNA8-15_AP";Tend="178";Tstart="15";shortTE="F";uid="4d97af38-4ba8-429b-97c2-c6102a16ff10"
VSBP01000117.1	RepeatMasker	DNA/Ginger	639367	640045	519	+	.	ID="RND-6_FAMILY-5762";Tend="1680";Tstart="925";shortTE="F";uid="bceb982f-77b0-498b-b170-19e7f9232acb"
VSBP01000117.1	RepeatMasker	Retroposon?	389370	390319	2552	+	.	ID="SINE2-1_AP";Tend="1277";Tstart="365";shortTE="F";uid="a67bb3b6-9430-478f-b23e-a4ac18c6999d"
VSBP01000117.1	RepeatMasker	DNA/Ginger	841145	842834	2011	+	.	ID="RND-6_FAMILY-9547";TEgroup="ctg_117%7CRND-6_FAMILY-9547%7C3";Tend="2534";Tstart="870";shortTE="F";uid="17c3be6c-b081-4354-aed6-ec0439ea2208"
VSBP01000117.1	RepeatMasker	DNA/Ginger	498799	498968	431	+	.	ID="RND-5_FAMILY-5363";Tend="1076";Tstart="892";shortTE="F";uid="4cb2cf73-e834-40a4-9291-4f9a7d598ea3"
VSBP01000117.1	RepeatMasker	Unknown	700205	700741	2233	+	.	ID="RND-5_FAMILY-5756";Tend="697";Tstart="127";shortTE="F";uid="f9c64d39-0a0a-46a7-8fff-551344448055"
VSBP01000117.1	RepeatMasker	DNA/Ginger	561174	561509	850	+	.	ID="RND-5_FAMILY-5363";Tend="1239";Tstart="881";shortTE="F";uid="bdb82d6d-84e1-4f04-9c5a-d1fb4ae9a5df"
VSBP01000117.1	RepeatMasker	Unknown	523313	523483	1404	+	.	ID="RND-6_FAMILY-14605";Tend="1671";Tstart="1501";shortTE="F";uid="81e70763-204a-4ecf-8a5f-72dd7043f380"
VSBP01000117.1	RepeatMasker	DNA/Ginger-1	630529	630979	1241	+	.	ID="ginger1-1_ap";Tend="3514";Tstart="3141";shortTE="F";uid="57b9d277-5b38-4bc7-b161-3afd0015bd68"
VSBP01000117.1	RepeatMasker	Unknown	657679	658295	4585	+	.	ID="RND-6_FAMILY-4795";Tend="572";Tstart="2";shortTE="F";uid="f4cf2aa5-ea19-44fa-915b-ab0c29d0eb5d"
VSBP01000117.1	RepeatMasker	DNA	701320	701511	1333	+	.	ID="TTAA7_AP";Tend="434";Tstart="243";shortTE="F";uid="80ba9346-29d3-44e0-ba9f-0113ef66f22b"
VSBP01000117.1	RepeatMasker	DNA/hAT	640212	641203	1058	+	.	ID="RND-1_FAMILY-9";TEgroup="ctg_117%7CRND-1_FAMILY-9%7C1";Tend="2997";Tstart="2223";shortTE="F";uid="42d3e133-56bc-4042-8613-79bc430d12b4"
VSBP01000117.1	RepeatMasker	DNA/Ginger-1	394136	394330	1279	+	.	ID="RND-5_FAMILY-11470";Tend="1347";Tstart="1159";shortTE="F";uid="4f0d28c5-2325-482d-a02d-fb325adf29ec"
VSBP01000117.1	RepeatMasker	Unknown	900898	901143	1037	+	.	ID="RND-6_FAMILY-6198";Tend="1241";Tstart="976";shortTE="F";uid="bbde8727-da9a-4ddd-9d6d-bc495f0ab348"
VSBP01000117.1	RepeatMasker	DNA/MULE-MuDR	582744	583217	2927	+	.	ID="RND-6_FAMILY-15259";Tend="1347";Tstart="874";shortTE="F";uid="a24f5830-e20d-4602-b097-4b8d3cedb68a"
VSBP01000117.1	RepeatMasker	DNA	633981	634228	402	+	.	ID="TTAA2D_AP";Tend="285";Tstart="3";shortTE="F";uid="69f91461-e6cb-4a11-af54-f24d6d0f01be"
VSBP01000117.1	RepeatMasker	DNA/MULE-NOF	579885	580015	750	+	.	ID="RND-5_FAMILY-3305";Tend="1039";Tstart="909";shortTE="F";uid="1b0c4b10-a9f6-4e93-9501-e807da4bbf2d"
VSBP01000117.1	RepeatMasker	DNA/Ginger	302283	302753	3797	+	.	ID="RND-1_FAMILY-3";Tend="1413";Tstart="946";shortTE="F";uid="c7853901-ce28-4275-a7ec-6dc71647f2da"
VSBP01000117.1	RepeatMasker	Retroposon?	527854	528044	468	+	.	ID="RND-3_FAMILY-37";Tend="1043";Tstart="852";shortTE="F";uid="ef2335d7-fa98-4bab-89b6-cacfc7542248"
VSBP01000117.1	RepeatMasker	DNA/hAT-Blackjack	85048	85493	2457	+	.	ID="RND-6_FAMILY-4389";Tend="1391";Tstart="928";shortTE="F";uid="09d787b6-9310-468c-ad5c-0c69f0a67e96"
VSBP01000117.1	RepeatMasker	DNA/Kolobok-E	55154	56153	876	+	.	ID="koloboke-4_ap";Tend="5757";Tstart="5105";shortTE="F";uid="2b6edc8e-adbc-4554-8449-e3959192a54c"
VSBP01000117.1	RepeatMasker	DNA/MULE-NOF	664622	665081	594	+	.	ID="RND-6_FAMILY-8480";Tend="885";Tstart="420";shortTE="F";uid="69c156c3-e493-42b8-84d4-ecf3edd13101"
VSBP01000117.1	RepeatMasker	Retroposon?	614542	614771	452	+	.	ID="SINE2-1_AP";Tend="962";Tstart="754";shortTE="F";uid="36d55425-d5ce-4524-8ee1-2b395b94c28f"
VSBP01000117.1	RepeatMasker	DNA/hAT-Tip100	241083	241227	708	+	.	ID="RND-6_FAMILY-1159";Tend="545";Tstart="396";shortTE="F";uid="6a61c87d-01cb-43b9-a4bb-eb4ba612a9ba"
VSBP01000117.1	RepeatMasker	Unknown	617040	617895	562	+	.	ID="RND-6_FAMILY-776";Tend="1648";Tstart="778";shortTE="F";uid="a859574e-2ce8-450d-ab24-8533c8cf3454"
VSBP01000117.1	RepeatMasker	DNA	699769	700202	2713	+	.	ID="TTAA7_AP";Tend="434";Tstart="1";shortTE="F";uid="88a3f344-34ee-41bd-b73f-9504cd43c628"
VSBP01000117.1	RepeatMasker	DNA/hAT-hATm	916924	917239	1902	+	.	ID="RND-1_FAMILY-153";Tend="1259";Tstart="959";shortTE="F";uid="097789ef-83ec-4890-8bb6-44f01b0b50a3"
VSBP01000117.1	RepeatMasker	DNA/Kolobok-E	733978	734995	1291	+	.	ID="KOLOBOKE-2_AP";Tend="2211";Tstart="1142";shortTE="F";uid="e2243fa7-1a83-4520-b3d1-7fde323bcccd"
VSBP01000117.1	RepeatMasker	Unknown	59573	59878	1231	+	.	ID="RND-6_FAMILY-29789";Tend="1417";Tstart="1133";shortTE="F";uid="0ebb8462-7da7-4c58-8be9-71d0eb2827dc"
VSBP01000117.1	RepeatMasker	DNA	485977	486209	874	+	.	ID="dna4-2_ap";Tend="223";Tstart="1";shortTE="F";uid="9abab641-9852-4f93-9a93-74deb1a7884a"
VSBP01000117.1	RepeatMasker	DNA/Ginger	715255	716132	6894	+	.	ID="RND-1_FAMILY-3";Tend="1839";Tstart="938";shortTE="F";uid="c8487872-24a7-4dd2-a33b-6b0c34665841"
VSBP01000117.1	RepeatMasker	DNA/Ginger	620125	621503	10501	+	.	ID="RND-6_FAMILY-9547";Tend="2255";Tstart="873";shortTE="F";uid="6b4710a9-d7cd-480f-b26d-351737f6f485"
VSBP01000117.1	RepeatMasker	DNA/MULE-MuDR	218332	218571	445	+	.	ID="RND-6_FAMILY-30810";Tend="832";Tstart="599";shortTE="F";uid="6b3917b2-d0b0-4356-9d26-7615c64e8f09"
VSBP01000117.1	RepeatMasker	DNA/Ginger-1	679586	679769	1363	+	.	ID="RND-1_FAMILY-79";Tend="1908";Tstart="1727";shortTE="F";uid="6f683e1a-e9ef-43f3-831b-623e498c9bcf"
VSBP01000117.1	RepeatMasker	DNA	210307	210956	847	+	.	ID="dna4-2_ap";Tend="770";Tstart="115";shortTE="F";uid="aa340841-0d8a-4f4e-a7c9-fd19657ab369"
VSBP01000117.1	RepeatMasker	DNA/Ginger-1	213969	214142	1502	+	.	ID="RND-1_FAMILY-79";Tend="1164";Tstart="991";shortTE="F";uid="52442560-59bf-4c7f-87a0-0627d188f95b"
VSBP01000117.1	RepeatMasker	DNA/hAT-hAT19	800494	801100	1593	+	.	ID="RND-6_FAMILY-7231";Tend="601";Tstart="20";shortTE="F";uid="f844ff69-9e4b-4206-af6c-15b7755beb75"
VSBP01000117.1	RepeatMasker	Unknown	703623	703787	862	+	.	ID="RND-1_FAMILY-64";Tend="1058";Tstart="869";shortTE="F";uid="38bf36a6-a17f-41f7-8bad-a1859e48a207"
VSBP01000117.1	RepeatMasker	DNA/Ginger-1	531401	531846	3680	+	.	ID="RND-1_FAMILY-79";Tend="1435";Tstart="987";shortTE="F";uid="2ef7ce82-c9e2-4582-b33a-32630ba2806a"
VSBP01000117.1	RepeatMasker	DNA/hAT-hATm	699394	699567	903	+	.	ID="RND-1_FAMILY-153";Tend="1127";Tstart="958";shortTE="F";uid="a6098ceb-ded1-40f8-ba11-daa715bd130e"
VSBP01000117.1	RepeatMasker	RC/Helitron	781994	782119	496	+	.	ID="RND-5_FAMILY-12947";Tend="1046";Tstart="918";shortTE="F";uid="96d88db1-c06b-4e43-b770-40111787090e"
VSBP01000117.1	RepeatMasker	Unknown	574991	575653	5337	+	.	ID="RND-5_FAMILY-6598";Tend="1528";Tstart="842";shortTE="F";uid="60036f4d-615a-44d6-b4af-811d2e410897"
VSBP01000117.1	RepeatMasker	DNA	626982	627400	1621	+	.	ID="TTAA8_AP";Tend="416";Tstart="6";shortTE="F";uid="0e088a16-4bfa-496e-9726-d38381401d9f"
VSBP01000117.1	RepeatMasker	DNA	568904	569064	434	+	.	ID="dna2-2_ap";Tend="166";Tstart="4";shortTE="F";uid="c788b84b-930a-47df-bb3f-c1398ed44b03"
VSBP01000117.1	RepeatMasker	DNA/hAT-hAT19	317637	317851	1190	+	.	ID="RND-1_FAMILY-342";Tend="1155";Tstart="968";shortTE="F";uid="ef2c13c0-552a-4844-8fcd-e7d1eb88e6d7"
VSBP01000117.1	RepeatMasker	DNA/Ginger-1	708063	708290	1860	+	.	ID="RND-1_FAMILY-79";Tend="1694";Tstart="1468";shortTE="F";uid="7c987078-5345-4d51-9efc-0736832df891"
VSBP01000117.1	RepeatMasker	DNA/hAT-hAT19	413340	413526	408	+	.	ID="HAT-N13_AP";Tend="181";Tstart="2";shortTE="F";uid="cf1fa237-fd41-4f0a-9b63-244ba1552616"
VSBP01000117.1	RepeatMasker	DNA/Kolobok-E	599758	600086	490	+	.	ID="KOLOBOKE-4_AP";TEgroup="ctg_117%7CKOLOBOKE-4_AP%7C1";Tend="3036";Tstart="2408";shortTE="F";uid="61f8e3a9-e724-4383-a45c-cd0109050f6d"
VSBP01000117.1	RepeatMasker	Unknown	776880	777425	3126	+	.	ID="RND-5_FAMILY-5307";Tend="1442";Tstart="899";shortTE="F";uid="76b24172-c125-4e99-9097-8f15a1cf757e"
VSBP01000117.1	RepeatMasker	Unknown	393591	394127	3366	+	.	ID="RND-1_FAMILY-145";Tend="1269";Tstart="748";shortTE="F";uid="8bcc5a19-34a0-4ea0-8996-ddc62d83d1e9"
VSBP01000117.1	RepeatMasker	Unknown	917633	917768	430	+	.	ID="RND-6_FAMILY-7873";Tend="786";Tstart="652";shortTE="F";uid="ed6b31c8-4a89-403c-9495-78596fee5b0d"
VSBP01000117.1	RepeatMasker	DNA/P	1110	1408	427	+	.	ID="P-28_LSAL";Tend="1472";Tstart="1170";shortTE="F";uid="5c910f5c-a746-439e-8976-487e9155218e"
VSBP01000117.1	RepeatMasker	DNA/hAT	279868	280082	530	+	.	ID="DNA8-1_AP";Tend="423";Tstart="185";shortTE="F";uid="ab3f0184-df92-4da2-90e4-7559f64e5004"
VSBP01000117.1	RepeatMasker	DNA/Ginger-1	215969	216352	1162	+	.	ID="RND-5_FAMILY-5842";Tend="1449";Tstart="1052";shortTE="F";uid="3b4ed010-cac5-4281-8ab2-052af8d62f93"
VSBP01000117.1	RepeatMasker	DNA/Ginger	678040	678713	6448	+	.	ID="rnd-5_family-5363";Tend="2511";Tstart="968";shortTE="F";uid="c0ee6a69-0471-4dd9-87cb-e7aa4d003e8c"
VSBP01000117.1	RepeatMasker	DNA/MULE-MuDR	899669	899819	1096	+	.	ID="RND-6_FAMILY-430";Tend="1480";Tstart="891";shortTE="F";uid="201a3d1b-4171-4198-9a31-22a2e9f8bb9e"
VSBP01000117.1	RepeatMasker	DNA/Ginger-1	679138	679586	2003	+	.	ID="RND-1_FAMILY-79";TEgroup="ctg_117%7CRND-1_FAMILY-79%7C3";Tend="1806";Tstart="991";shortTE="F";uid="a0215f94-422a-4d43-8056-85672c44b35c"
VSBP01000117.1	RepeatMasker	DNA/Ginger	388124	388324	877	+	.	ID="RND-5_FAMILY-5363";Tend="1363";Tstart="1117";shortTE="F";uid="15e4135c-8b75-45f9-9233-0afd84ebb55a"
VSBP01000117.1	RepeatMasker	DNA/MULE-MuDR	38694	38905	1891	+	.	ID="RND-6_FAMILY-430";Tend="966";Tstart="755";shortTE="F";uid="9be5e858-7628-4eeb-9c54-5dae07a3ab5b"
VSBP01000117.1	RepeatMasker	DNA	783793	783969	536	+	.	ID="dna4-2_ap";Tend="762";Tstart="592";shortTE="F";uid="6c7e0441-7526-4a16-95eb-7d409b5e1cce"
VSBP01000117.1	RepeatMasker	Unknown	42118	42253	1110	+	.	ID="RND-1_FAMILY-118";Tend="1536";Tstart="1402";shortTE="F";uid="9bd8993f-6692-4259-9426-672200a94fc3"
VSBP01000117.1	RepeatMasker	DNA	442109	442576	1716	+	.	ID="DNAX-2_AP";Tend="462";Tstart="1";shortTE="F";uid="03b20560-776c-430f-8fa7-70313fcd64fc"
VSBP01000117.1	RepeatMasker	DNA	469559	469903	572	+	.	ID="RND-5_FAMILY-9000";Tend="1599";Tstart="1244";shortTE="F";uid="d0cd50ec-4fd4-4063-8544-9dbbf326e302"
VSBP01000117.1	RepeatMasker	DNA/Ginger	689381	689714	2621	+	.	ID="RND-6_FAMILY-5762";Tend="2545";Tstart="2215";shortTE="F";uid="f3197659-a71c-45df-850d-08d725fbb496"
VSBP01000117.1	RepeatMasker	DNA	675443	676070	3657	+	.	ID="RND-5_FAMILY-9000";Tend="1898";Tstart="1258";shortTE="F";uid="d987a0d9-8d21-4c6f-b2d4-73b9a40b6f44"
VSBP01000117.1	RepeatMasker	DNA/Ginger-1	697265	697599	2122	+	.	ID="RND-5_FAMILY-5842";Tend="1341";Tstart="1006";shortTE="F";uid="b70ce295-3c37-46db-aa3d-c3f133e858a9"
VSBP01000117.1	RepeatMasker	DNA/Ginger	623197	623453	590	+	.	ID="RND-5_FAMILY-5363";Tend="1157";Tstart="888";shortTE="F";uid="d46a6255-eb0b-44d1-9d0d-ececcfbf01b8"
VSBP01000117.1	RepeatMasker	DNA/Kolobok-E	653776	653984	491	+	.	ID="RND-6_FAMILY-16198";Tend="1325";Tstart="1119";shortTE="F";uid="546f7f95-c00f-4ec1-bf54-786e459d391a"
VSBP01000117.1	RepeatMasker	DNA/MULE-MuDR	390798	391261	2300	+	.	ID="rnd-5_family-292";Tend="1798";Tstart="1143";shortTE="F";uid="9dcaa858-82a6-4162-a27f-6e213abf61f8"
VSBP01000117.1	RepeatMasker	DNA/hAT-Tip100	669832	669995	922	+	.	ID="RND-5_FAMILY-1695";Tend="1057";Tstart="902";shortTE="F";uid="1a5f9600-a8a0-4bcf-b272-6635c502ee56"
VSBP01000117.1	RepeatMasker	DNA/hAT	641737	641978	1864	+	.	ID="RND-6_FAMILY-6467";Tend="2365";Tstart="2123";shortTE="F";uid="32c1c35e-9e92-4cb6-9ea3-f3fe6bb77656"
VSBP01000117.1	RepeatMasker	DNA/hAT-Tip100	404555	404807	1886	+	.	ID="RND-6_FAMILY-36";Tend="1097";Tstart="851";shortTE="F";uid="1d2eb36d-fbea-4b4c-ab6f-57da8830dac4"
VSBP01000117.1	RepeatMasker	DNA	676079	676218	409	+	.	ID="DNA-TTAA-1_AP";Tend="144";Tstart="2";shortTE="F";uid="3babaf8d-fb33-4946-9036-cea5f8f54762"
VSBP01000117.1	RepeatMasker	DNA/Ginger-1	522994	523315	2299	+	.	ID="RND-6_FAMILY-4438";Tend="1228";Tstart="905";shortTE="F";uid="d1dec961-0446-4db8-86db-444942fbef0e"
VSBP01000117.1	RepeatMasker	DNA	213266	213636	796	+	.	ID="DNA4-2_AP";Tend="508";Tstart="115";shortTE="F";uid="5533387a-0fee-487d-b341-2eb1447505f2"
VSBP01000117.1	RepeatMasker	Retroposon?	225588	225689	1395	+	.	ID="RND-1_FAMILY-21";Tend="1364";Tstart="939";shortTE="F";uid="6ff50d8e-493a-4778-b1e3-8a9e2ee2aaf2"
VSBP01000117.1	RepeatMasker	Retroposon?	41981	42140	1060	+	.	ID="RND-5_FAMILY-549";Tend="194";Tstart="44";shortTE="F";uid="b78d463b-044f-4ed2-8db3-23ede563af7b"
VSBP01000117.1	RepeatMasker	DNA/MULE-MuDR	809469	809982	2441	+	.	ID="RND-6_FAMILY-8836";Tend="1346";Tstart="862";shortTE="F";uid="dc55e21a-0791-4bdc-9d77-cda44f33df86"
VSBP01000117.1	RepeatMasker	RC/Helitron	574854	574984	835	+	.	ID="RND-6_FAMILY-1680";Tend="760";Tstart="633";shortTE="F";uid="306f81be-9a70-453c-b16c-6ce9db2dba1e"
VSBP01000117.1	RepeatMasker	DNA	43671	43996	528	+	.	ID="ttaa4c_ap";Tend="367";Tstart="52";shortTE="F";uid="34b84efb-3e93-4d53-8041-8a05a748f872"
VSBP01000117.1	RepeatMasker	DNA/Ginger-1	2485	2602	735	+	.	ID="RND-5_FAMILY-3447";Tend="477";Tstart="362";shortTE="F";uid="9aa29798-1fa0-4814-af9e-ff091a19f1e8"
VSBP01000117.1	RepeatMasker	DNA/Ginger-1	583693	583890	559	+	.	ID="GINGER1-1_AP";Tend="3385";Tstart="3165";shortTE="F";uid="d836c95a-0f51-45f8-a9e8-8b7c104c174b"
VSBP01000117.1	RepeatMasker	DNA/Kolobok-E	56313	57298	682	+	.	ID="koloboke-3_ap";Tend="6477";Tstart="5382";shortTE="F";uid="21f791af-6722-4b77-9694-012c0783fb7e"
VSBP01000117.1	RepeatMasker	DNA/Ginger	839590	841145	11351	+	.	ID="RND-6_FAMILY-5762";Tend="2453";Tstart="895";shortTE="F";uid="a6baf683-7c84-4152-b83b-83ee28958907"
VSBP01000117.1	RepeatMasker	DNA/Kolobok-E	805251	805902	4075	+	.	ID="RND-6_FAMILY-2012";Tend="1518";Tstart="868";shortTE="F";uid="7da900d0-f558-45b3-bdba-b51e4161378f"
VSBP01000117.1	RepeatMasker	Unknown	417773	418112	591	+	.	ID="RND-6_FAMILY-1858";Tend="1457";Tstart="1131";shortTE="F";uid="0df6ab5f-cd79-46a4-8b76-5fa89f5c5daa"
VSBP01000117.1	RepeatMasker	DNA	495419	495657	686	+	.	ID="DNA8-15_AP";Tend="228";Tstart="15";shortTE="F";uid="6ce3a76c-c93f-403a-b00e-df6e2d296a44"
VSBP01000117.1	RepeatMasker	DNA	557635	557914	1223	+	.	ID="ttaac_ap";Tend="681";Tstart="212";shortTE="F";uid="a51e2e04-32ec-4131-b786-a6f2d43ece33"
VSBP01000117.1	RepeatMasker	DNA/Ginger-1	594576	594957	640	+	.	ID="RND-5_FAMILY-11470";Tend="1328";Tstart="954";shortTE="F";uid="e847a198-a76d-4641-a08c-7a46df8f0d38"
VSBP01000117.1	RepeatMasker	Unknown	397017	397212	1699	+	.	ID="RND-1_FAMILY-65";Tend="1138";Tstart="944";shortTE="F";uid="7b4eb2f3-fdd1-4a8e-88b7-08b621482b92"
VSBP01000117.1	RepeatMasker	DNA	129594	130243	4276	+	.	ID="RND-5_FAMILY-9000";Tend="1900";Tstart="1254";shortTE="F";uid="2fb3bf1a-30d4-48da-a49f-b7f3efc308a6"
VSBP01000117.1	RepeatMasker	DNA	85664	86346	1996	+	.	ID="DNA4-2_AP";Tend="763";Tstart="2";shortTE="F";uid="ba1e42e2-1b14-4e7b-b130-1ffd58c00f3b"
VSBP01000117.1	RepeatMasker	DNA/MULE-NOF	582251	582422	726	+	.	ID="RND-5_FAMILY-3305";Tend="1150";Tstart="977";shortTE="F";uid="4836f20c-80b5-47e5-92c0-d1975a9c7c44"
VSBP01000117.1	RepeatMasker	DNA	459299	459967	722	+	.	ID="DNA4-2_AP";TEgroup="ctg_117%7CDNA4-2_AP%7C1";Tend="769";Tstart="436";shortTE="F";uid="2a8e967f-256e-4d23-8023-7edbb29dd824"
VSBP01000117.1	RepeatMasker	DNA	680225	680628	767	+	.	ID="TTAA2C_AP";Tend="408";Tstart="4";shortTE="F";uid="3d1fe76a-b79a-4842-aa38-8a4b3d905994"
VSBP01000117.1	RepeatMasker	Unknown	899094	899244	759	+	.	ID="RND-6_FAMILY-4132";Tend="1273";Tstart="1129";shortTE="F";uid="512542b7-8049-4081-8ead-a5d3034bf98e"
VSBP01000117.1	RepeatMasker	DNA/TcMar-Tigger	741263	741395	443	+	.	ID="MARINER-N30_LMI";Tend="137";Tstart="1";shortTE="F";uid="7198de35-03c2-44ad-b373-0df17c74c28e"
VSBP01000117.1	RepeatMasker	DNA	7268	7393	846	+	.	ID="DNA3-1_AP";Tend="126";Tstart="1";shortTE="F";uid="278d1486-04e5-4be4-8cea-da7ea14190c2"
VSBP01000117.1	RepeatMasker	DNA	225690	225990	1563	+	.	ID="RND-6_FAMILY-593";Tend="1464";Tstart="1144";shortTE="F";uid="981e6692-8946-4eb8-9bbe-a5790674c1ed"
VSBP01000117.1	RepeatMasker	DNA/MULE-MuDR	33631	34450	4082	+	.	ID="RND-5_FAMILY-1958";Tend="1328";Tstart="523";shortTE="F";uid="64213558-24b2-4a51-a389-7e5dfdd4d5e2"
VSBP01000117.1	RepeatMasker	DNA/Ginger-1	211023	211859	6781	+	.	ID="RND-1_FAMILY-79";Tend="1823";Tstart="991";shortTE="F";uid="f12c95e2-b98a-4712-b300-4b6257579ff1"
VSBP01000117.1	RepeatMasker	DNA/TcMar-Tc1	661270	661443	1215	+	.	ID="RND-6_FAMILY-8900";Tend="815";Tstart="651";shortTE="F";uid="0bb98356-af83-40ca-9a85-ea102b668f48"
VSBP01000117.1	RepeatMasker	Unknown	808698	808925	665	+	.	ID="RND-1_FAMILY-8";Tend="714";Tstart="467";shortTE="F";uid="83e11bde-a22d-4590-8406-e7335d677978"
VSBP01000117.1	RepeatMasker	Retroposon?	529064	529309	425	+	.	ID="SINE2-1_AP";Tend="1261";Tstart="1027";shortTE="F";uid="17924199-d733-47c6-a344-08e368053406"
VSBP01000117.1	RepeatMasker	DNA/MULE-MuDR	604714	604924	1737	+	.	ID="RND-1_FAMILY-239";Tend="1334";Tstart="1124";shortTE="F";uid="0ededc46-1c8e-44ed-93b6-e3e2a9536cc6"
VSBP01000117.1	RepeatMasker	Unknown	27687	27811	480	+	.	ID="RND-6_FAMILY-1655";Tend="967";Tstart="840";shortTE="F";uid="bbe2c9cf-3d1e-4d92-8ad6-c5ec75298c8a"
VSBP01000117.1	RepeatMasker	Unknown	40769	41248	4115	+	.	ID="RND-1_FAMILY-118";Tend="1404";Tstart="927";shortTE="F";uid="dd1a4ef0-0e8f-40af-85a0-c3980ed94418"
VSBP01000117.1	RepeatMasker	DNA	556916	557184	699	+	.	ID="dna4-2_ap";Tend="280";Tstart="11";shortTE="F";uid="c0aed9b8-43af-4f9b-a453-d543c1eda139"
VSBP01000117.1	RepeatMasker	DNA/Ginger-1	386635	387461	4003	+	.	ID="RND-5_FAMILY-5842";Tend="1512";Tstart="589";shortTE="F";uid="1cc2f091-3f90-42ad-8743-0dc92561745d"
VSBP01000117.1	RepeatMasker	DNA/Kolobok-E	459083	459290	737	+	.	ID="RND-6_FAMILY-360";Tend="1680";Tstart="1479";shortTE="F";uid="38b78026-5e9d-4e86-a14f-ea1b99c0c9f1"
VSBP01000117.1	RepeatMasker	DNA/Ginger	388809	389082	1255	+	.	ID="RND-5_FAMILY-5363";Tend="1907";Tstart="1620";shortTE="F";uid="a5ecd5bc-f043-4869-a266-1b7e9ad1dfd0"
VSBP01000117.1	RepeatMasker	Retroposon?	214326	214431	418	+	.	ID="RND-6_FAMILY-14985";Tend="464";Tstart="366";shortTE="F";uid="62d37125-1706-45bd-9a89-f0ada13f5d4e"
VSBP01000117.1	RepeatMasker	DNA/Ginger-1	522515	522720	1661	+	.	ID="RND-5_FAMILY-11470";Tend="631";Tstart="426";shortTE="F";uid="270a5f05-a3c5-4e21-8d96-1f992dea0046"
VSBP01000117.1	RepeatMasker	DNA/MULE-MuDR	649212	649474	715	+	.	ID="RND-6_FAMILY-19548";Tend="1261";Tstart="989";shortTE="F";uid="d1813edf-1e85-41a1-92f2-e42728328318"
VSBP01000117.1	RepeatMasker	DNA/Ginger-1	130155	130261	448	+	.	ID="RND-5_FAMILY-3447";Tend="944";Tstart="842";shortTE="F";uid="029fc69d-7bf4-47a2-9e78-30d47c6d337a"
VSBP01000117.1	RepeatMasker	DNA/Ginger	600087	600597	854	+	.	ID="RND-5_FAMILY-5363";Tend="1401";Tstart="895";shortTE="F";uid="55d09afa-9ae8-4dcb-a8de-0b15c1a7fb00"
VSBP01000117.1	RepeatMasker	Unknown	696584	696881	1168	+	.	ID="RND-5_FAMILY-378";Tend="1104";Tstart="773";shortTE="F";uid="14d4ef70-25aa-4cec-af56-717833132e63"
VSBP01000117.1	RepeatMasker	DNA/Ginger-2	549542	549739	515	+	.	ID="RND-6_FAMILY-956";Tend="1726";Tstart="1493";shortTE="F";uid="a4d18342-a6f1-4c2b-b632-7c6c1e1de98c"
VSBP01000117.1	RepeatMasker	DNA/Ginger-1	570166	570687	2069	+	.	ID="RND-1_FAMILY-79";TEgroup="ctg_117%7CRND-1_FAMILY-79%7C2";Tend="1889";Tstart="992";shortTE="F";uid="02c06ed0-0cae-4d6b-9082-5ea6e1fdc659"
VSBP01000117.1	RepeatMasker	Unknown	701514	702420	3914	+	.	ID="RND-5_FAMILY-5756";Tend="1053";Tstart="127";shortTE="F";uid="24b752fc-9814-42f3-9fcc-ea2e0636a9bc"
VSBP01000117.1	RepeatMasker	DNA/Ginger-1	244073	244681	4193	+	.	ID="rnd-6_family-4438";Tend="1819";Tstart="473";shortTE="F";uid="eada19e7-af3e-4608-94bc-6dac5a554283"
VSBP01000117.1	RepeatMasker	DNA/Ginger	653588	653775	484	+	.	ID="RND-5_FAMILY-5363";Tend="1402";Tstart="932";shortTE="F";uid="df8bb333-657d-4bb1-b348-57bc3cf6bcc5"
VSBP01000117.1	RepeatMasker	DNA/Ginger-1	32070	32557	2358	-	.	ID="RND-5_FAMILY-3447";TEgroup="ctg_117%7CRND-5_FAMILY-3447%7C1";Tend="937";Tstart="98";shortTE="F";uid="ef576fdf-63e3-4490-94b4-63700aa35d21"
VSBP01000117.1	RepeatMasker	DNA/Ginger	583714	584989	2047	-	.	ID="RND-5_FAMILY-5363";TEgroup="ctg_117%7CRND-5_FAMILY-5363%7C1";Tend="1906";Tstart="859";shortTE="F";uid="fbe1d853-9880-4d83-88c0-3bef91da6e86"
VSBP01000117.1	RepeatMasker	Unknown	463770	463915	756	-	.	ID="RND-1_FAMILY-183";Tend="1072";Tstart="909";shortTE="F";uid="95a9c136-dcaf-48b5-968d-2577330ecdea"
VSBP01000117.1	RepeatMasker	DNA/hAT-hAT19	80417	80655	1023	-	.	ID="HAT-N2_AP";Tend="735";Tstart="427";shortTE="F";uid="79489924-1efa-4aff-8a8f-8e3063707c1b"
VSBP01000117.1	RepeatMasker	DNA/Ginger-1	225091	225380	874	-	.	ID="RND-5_FAMILY-3447";Tend="965";Tstart="668";shortTE="F";uid="564afa6e-c608-45b6-8bfb-2b21120cebd6"
VSBP01000117.1	RepeatMasker	LINE/R1-LOA	28327	30785	4712	-	.	ID="RND-6_FAMILY-4291";TEgroup="ctg_117%7CRND-6_FAMILY-4291%7C1";Tend="2220";Tstart="711";shortTE="F";uid="db5f01ef-2237-4261-8d0d-814fcbb1129b"
VSBP01000117.1	RepeatMasker	DNA/hAT-Blackjack	202150	202695	2055	-	.	ID="RND-6_FAMILY-2282";Tend="945";Tstart="337";shortTE="F";uid="8d617438-b3c1-4594-93ea-5b9eb95ad7ae"
VSBP01000117.1	RepeatMasker	DNA/Ginger	610345	610648	648	-	.	ID="RND-6_FAMILY-9547";Tend="1166";Tstart="870";shortTE="F";uid="05147dca-e6c9-4d9c-9f59-3a6e1195cfb9"
VSBP01000117.1	RepeatMasker	Unknown	44611	45224	5031	-	.	ID="RND-1_FAMILY-118";Tend="1536";Tstart="927";shortTE="F";uid="90b8c431-7b69-4e20-8569-b3e50de26b0c"
VSBP01000117.1	RepeatMasker	DNA/Kolobok-E	121698	122116	499	-	.	ID="KOLOBOKE-2_AP";Tend="2209";Tstart="1834";shortTE="F";uid="68839aa7-f975-469f-959e-f40a73f74f76"
VSBP01000117.1	RepeatMasker	Retroposon?	122598	123183	1438	-	.	ID="RND-3_FAMILY-37";Tend="1445";Tstart="906";shortTE="F";uid="bee3e4f3-f68d-4dbf-9cac-414765635a63"
VSBP01000117.1	RepeatMasker	DNA/Ginger	390679	390802	945	-	.	ID="RND-1_FAMILY-3";Tend="1071";Tstart="946";shortTE="F";uid="3f2e5fa1-d6c2-41c2-80dd-8633812d62ef"
VSBP01000117.1	RepeatMasker	DNA/Ginger	877044	877322	513	-	.	ID="RND-6_FAMILY-5762";Tend="1114";Tstart="836";shortTE="F";uid="88ceb597-6ae2-4836-9bbb-666ef11594d1"
VSBP01000117.1	RepeatMasker	DNA/hAT-Tip100	418725	418845	630	-	.	ID="RND-6_FAMILY-14332";Tend="843";Tstart="718";shortTE="F";uid="75f159aa-f7d0-4f32-b27a-0a8788c9493e"
VSBP01000117.1	RepeatMasker	DNA/hAT-hAT19	80656	80769	803	-	.	ID="RND-6_FAMILY-12903";Tend="1572";Tstart="1230";shortTE="F";uid="0596e50e-280d-4e81-a29a-43a1633d485b"
VSBP01000117.1	RepeatMasker	DNA/hAT-hAT19	128317	128508	631	-	.	ID="RND-6_FAMILY-11936";Tend="1471";Tstart="1293";shortTE="F";uid="0452eb5f-3941-4a61-b620-bc10e0495094"
VSBP01000117.1	RepeatMasker	Unknown	488236	488510	2229	-	.	ID="RND-1_FAMILY-68";Tend="1318";Tstart="1043";shortTE="F";uid="9033048d-33d2-45da-9d19-e911caa531e3"
VSBP01000117.1	RepeatMasker	Unknown	417801	418317	455	-	.	ID="RND-6_FAMILY-6267";Tend="527";Tstart="50";shortTE="F";uid="8cb6d858-31a9-45f7-9a52-e6881ab4786e"
VSBP01000117.1	RepeatMasker	DNA/hAT-hAT19	129410	129601	649	-	.	ID="RND-6_FAMILY-11936";Tend="1471";Tstart="1293";shortTE="F";uid="1728ffeb-8e4f-47a1-bcef-6175206b1e04"
VSBP01000117.1	RepeatMasker	DNA	569065	569223	411	-	.	ID="DNA4-2_AP";Tend="715";Tstart="405";shortTE="F";uid="861e090f-46d6-4c73-8fc2-d9fb30e6b500"
VSBP01000117.1	RepeatMasker	DNA/Ginger-1	290803	291344	2275	-	.	ID="RND-1_FAMILY-79";TEgroup="ctg_117%7CRND-1_FAMILY-79%7C1";Tend="1884";Tstart="970";shortTE="F";uid="38ca2e67-9029-4a12-9af7-8084f224fb1a"
VSBP01000117.1	RepeatMasker	DNA/hAT-hATm	333886	335784	3902	-	.	ID="HAT-4C_AP";Tend="2768";Tstart="874";shortTE="F";uid="48156036-45d1-4502-bd68-92fe439eb1f4"
VSBP01000117.1	RepeatMasker	DNA/Ginger	572164	572798	4784	-	.	ID="rnd-6_family-9547";Tend="2519";Tstart="1718";shortTE="F";uid="0dc9891b-fbf6-4717-a396-3422ae74402f"
VSBP01000117.1	RepeatMasker	DNA/Ginger	679112	679330	1501	-	.	ID="RND-6_FAMILY-5762";Tend="2563";Tstart="2344";shortTE="F";uid="98e3aca3-efe1-4dbe-b9fa-89cfc3b03027"
VSBP01000117.1	RepeatMasker	Unknown	5977	6105	700	-	.	ID="RND-6_FAMILY-7582";Tend="681";Tstart="561";shortTE="F";uid="5e5f15b9-9e6a-40aa-9766-44d5ccf58a8d"
VSBP01000117.1	RepeatMasker	DNA	783436	783553	448	-	.	ID="dna4-2_ap";Tend="768";Tstart="649";shortTE="F";uid="fb21d916-4b7e-4af6-9fc8-878be4d5e380"
VSBP01000117.1	RepeatMasker	DNA/hAT-Charlie	457484	457867	572	-	.	ID="RND-6_FAMILY-3383";TEgroup="ctg_117%7CRND-6_FAMILY-3383%7C1";Tend="1027";Tstart="830";shortTE="T";uid="959571e2-1137-4e00-b259-b8239b6219ca"
VSBP01000117.1	RepeatMasker	Unknown	832119	832659	4635	-	.	ID="RND-5_FAMILY-5307";Tend="1441";Tstart="901";shortTE="F";uid="5e264dc0-adde-4e05-9c83-162ac9cf2e83"
VSBP01000117.1	RepeatMasker	DNA/Kolobok-E	698757	699248	2843	-	.	ID="RND-6_FAMILY-16198";Tend="1374";Tstart="821";shortTE="F";uid="40c730ab-917b-4a3a-9cb6-0965c9f184f5"
VSBP01000117.1	RepeatMasker	DNA/Ginger	54678	54994	1991	-	.	ID="rnd-6_family-5762";Tend="1202";Tstart="885";shortTE="F";uid="d4063bab-ae29-4189-a30a-efa7e03bf48a"
VSBP01000117.1	RepeatMasker	DNA/Ginger	571252	571984	5790	-	.	ID="RND-1_FAMILY-3";Tend="1848";Tstart="1115";shortTE="F";uid="0fec7c47-0f97-4703-a79f-97fb702faedc"
VSBP01000117.1	RepeatMasker	Unknown	616747	617868	1095	-	.	ID="RND-5_FAMILY-2534";Tend="1576";Tstart="1";shortTE="F";uid="f356ec03-64d1-4440-ae6e-460f8e780a90"
VSBP01000117.1	RepeatMasker	DNA/MULE-MuDR	696909	697326	694	-	.	ID="rnd-6_family-20542";Tend="1865";Tstart="1396";shortTE="F";uid="e6cf6e4f-120e-4f2c-9215-f9b4840d036e"
VSBP01000117.1	RepeatMasker	DNA/Ginger-1	610121	610349	1872	-	.	ID="RND-1_FAMILY-79";Tend="1207";Tstart="979";shortTE="F";uid="8327baad-ad01-45b6-8601-9fa23d4aef35"
VSBP01000117.1	RepeatMasker	DNA/Ginger	574804	574906	449	-	.	ID="RND-5_FAMILY-5363";Tend="945";Tstart="850";shortTE="F";uid="e70be046-ae8f-4310-bbec-875a143c4466"
VSBP01000117.1	RepeatMasker	DNA/hAT	206706	207053	2689	-	.	ID="RND-6_FAMILY-3835";Tend="1474";Tstart="1130";shortTE="F";uid="b434eeea-04aa-45d8-ad65-5b14ad17afcc"
VSBP01000117.1	RepeatMasker	LTR/Pao	21487	21735	503	-	.	ID="BEL-29_CQ-I";Tend="4944";Tstart="4693";shortTE="F";uid="89922f9e-5ad6-49dc-9819-f1d8e1773544"
VSBP01000117.1	RepeatMasker	Unknown	91347	91508	484	-	.	ID="RND-5_FAMILY-3711";Tend="1227";Tstart="1085";shortTE="F";uid="196d7e94-bc6e-406f-a8b1-976db72e8c1d"
VSBP01000117.1	RepeatMasker	DNA/MULE-MuDR	276905	277140	549	-	.	ID="RND-6_FAMILY-30810";Tend="741";Tstart="501";shortTE="F";uid="673f98c3-33fe-4645-9821-8d6ec86469e7"
VSBP01000117.1	RepeatMasker	RC/Helitron	736542	736826	1220	-	.	ID="RND-1_FAMILY-297";Tend="1168";Tstart="926";shortTE="F";uid="f6cb4735-3ad4-4840-a4e7-10fcdabe8534"
VSBP01000117.1	RepeatMasker	Unknown	462786	463029	712	-	.	ID="RND-5_FAMILY-3904";Tend="1044";Tstart="831";shortTE="F";uid="16b2010a-9e91-44f3-8b52-d6a8730aad6d"
VSBP01000117.1	RepeatMasker	DNA/hAT-Tip100	652350	652563	913	-	.	ID="RND-5_FAMILY-23";Tend="847";Tstart="644";shortTE="F";uid="5e38c329-d15e-4b4b-a876-ebdbd2cb7a57"
VSBP01000117.1	RepeatMasker	DNA/hAT-Tip100	696424	696583	736	-	.	ID="DNA8-16_AP";Tend="177";Tstart="1";shortTE="F";uid="219e303c-0e96-47e7-9c59-2a732a0a109c"
VSBP01000117.1	RepeatMasker	DNA	337593	337735	408	-	.	ID="RND-6_FAMILY-724";Tend="961";Tstart="820";shortTE="F";uid="43a03d4f-3eaf-44fc-9e61-48e24d0512cf"
VSBP01000117.1	RepeatMasker	DNA/Ginger	42281	42500	1559	-	.	ID="RND-6_FAMILY-5762";Tend="2565";Tstart="2348";shortTE="F";uid="b85082a0-f099-4cdc-963f-2156a4836770"
VSBP01000117.1	RepeatMasker	Unknown	566340	566572	444	-	.	ID="RND-6_FAMILY-4925";Tend="1227";Tstart="1010";shortTE="F";uid="cbb9f17d-abde-483d-b6f3-7b22cb5b7b8e"
VSBP01000117.1	RepeatMasker	DNA/hAT-hAT19	874389	874510	741	-	.	ID="RND-6_FAMILY-5527";Tend="1157";Tstart="1027";shortTE="F";uid="c49c929c-4c11-4a1e-ae8e-d825e2080fdf"
VSBP01000117.1	RepeatMasker	LINE/RTE-BovB	379416	379782	1019	-	.	ID="RND-6_FAMILY-2797";Tend="1070";Tstart="704";shortTE="F";uid="1cc5a4c6-37dc-407f-bb0f-6d5afbcb9938"
VSBP01000117.1	RepeatMasker	DNA	714647	715015	1217	-	.	ID="DNA4-2_AP";Tend="752";Tstart="359";shortTE="F";uid="6f09186c-166b-4477-b7bb-60ca8c73eac4"
VSBP01000117.1	RepeatMasker	Unknown	701794	702546	2872	-	.	ID="RND-6_FAMILY-888";Tend="1015";Tstart="297";shortTE="F";uid="3ec8a1d8-5d36-4b73-8d5f-6d00aaf83161"
VSBP01000117.1	RepeatMasker	DNA/hAT-Tip100	378899	379347	3628	-	.	ID="RND-6_FAMILY-469";Tend="1840";Tstart="1397";shortTE="F";uid="72ab9ac6-7b99-4725-b4f8-3dabfb23be3e"
VSBP01000117.1	RepeatMasker	DNA/Ginger	627981	628160	953	-	.	ID="RND-1_FAMILY-3";Tend="1920";Tstart="1742";shortTE="F";uid="10c672a8-c938-4f43-8da7-7c21b5198835"
VSBP01000117.1	RepeatMasker	DNA/MULE-MuDR	785729	786382	571	-	.	ID="MUDR10X_AP";TEgroup="ctg_117%7CMUDR10X_AP%7C1";Tend="1143";Tstart="165";shortTE="F";uid="709b2f05-a391-406e-8a7b-684646f97731"
VSBP01000117.1	RepeatMasker	DNA/hAT-Ac	304369	304503	539	-	.	ID="DNA8-56_AP";Tend="562";Tstart="427";shortTE="F";uid="37ba8b60-557b-4a22-9922-ef78acce7d3e"
VSBP01000117.1	RepeatMasker	DNA	166737	167485	4448	-	.	ID="RND-6_FAMILY-593";Tend="1467";Tstart="737";shortTE="F";uid="0d7bdac7-5da8-417f-96d3-5e510e08f1ca"
VSBP01000117.1	RepeatMasker	DNA/P	1657	2433	1522	-	.	ID="RND-6_FAMILY-1566";Tend="2066";Tstart="1304";shortTE="F";uid="26b0669c-bc17-4b52-a014-58dfcd43fe6a"
VSBP01000117.1	RepeatMasker	DNA/PIF-Harbinger	706274	707014	2284	-	.	ID="HARB-1_AP";Tend="743";Tstart="1";shortTE="F";uid="b6b9a7c2-b7d3-4051-9a8b-0f573b8f8200"
VSBP01000117.1	RepeatMasker	DNA/Ginger	733848	733977	5566	-	.	ID="rnd-6_family-9547";Tend="2569";Tstart="895";shortTE="F";uid="699f2b47-7149-4377-9795-415f9d5f714a"
VSBP01000117.1	RepeatMasker	Retroposon?	848843	849388	1451	-	.	ID="RND-3_FAMILY-37";Tend="1592";Tstart="969";shortTE="F";uid="07453086-7a97-4c91-8041-f753ee3f2f08"
VSBP01000117.1	RepeatMasker	DNA/Kolobok-E	3401	3506	414	-	.	ID="RND-6_FAMILY-9095";Tend="748";Tstart="637";shortTE="F";uid="3e9cb55d-27ed-4ae1-8797-56fa58e7ba4b"
VSBP01000117.1	RepeatMasker	Retroposon?	842631	842874	565	-	.	ID="RND-6_FAMILY-1391";Tend="1113";Tstart="875";shortTE="F";uid="bb0c171b-e89c-4916-a176-9de1b6826a58"
VSBP01000117.1	RepeatMasker	DNA/hAT-Tip100	379780	380430	2316	-	.	ID="RND-6_FAMILY-469";TEgroup="ctg_117%7CRND-6_FAMILY-469%7C1";Tend="1241";Tstart="15";shortTE="F";uid="13d5e977-447a-4149-b014-2e2688309fc7"
VSBP01000117.1	RepeatMasker	DNA/MULE-MuDR	381177	382960	6283	-	.	ID="rnd-6_family-12481";Tend="1848";Tstart="1";shortTE="F";uid="f3270781-4575-43de-8a7c-43c87ba12218"
VSBP01000117.1	RepeatMasker	DNA/Ginger	387462	388127	6781	-	.	ID="RND-6_FAMILY-9547";TEgroup="ctg_117%7CRND-6_FAMILY-9547%7C1";Tend="1310";Tstart="873";shortTE="F";uid="9677f513-3686-4f0c-a612-ffeb93e33098"
VSBP01000117.1	RepeatMasker	Unknown	6270	6372	743	-	.	ID="RND-6_FAMILY-7582";Tend="560";Tstart="459";shortTE="F";uid="57c43ba9-bcaf-40eb-972e-b9746d2c1731"
VSBP01000117.1	RepeatMasker	DNA/Ginger-1	388898	389192	592	-	.	ID="rnd-5_family-11470";Tend="584";Tstart="25";shortTE="F";uid="12aa796e-3a5d-4472-876a-7810c2092f17"
VSBP01000117.1	RepeatMasker	Unknown	757456	757665	705	-	.	ID="RND-6_FAMILY-2593";Tend="968";Tstart="762";shortTE="F";uid="07904f55-b9b3-4c1d-8f30-ea74b3a3dcb1"
VSBP01000117.1	RepeatMasker	SINE/5S	124804	124939	1187	-	.	ID="RND-6_FAMILY-2707";Tend="524";Tstart="387";shortTE="F";uid="07f360ad-a22f-4aef-a265-d91e792e9968"
VSBP01000117.1	RepeatMasker	Unknown	874931	875236	1497	-	.	ID="RND-1_FAMILY-20";Tend="322";Tstart="1";shortTE="F";uid="a9aff470-1533-41d6-b3e2-6e9db35b72bc"
VSBP01000117.1	RepeatMasker	DNA/Kolobok-E	614862	615032	487	-	.	ID="KOLOBOKE-2_AP";Tend="1306";Tstart="1137";shortTE="F";uid="8178adf1-0b07-4388-91e9-d9f463515d1a"
VSBP01000117.1	RepeatMasker	DNA/Ginger	510554	512175	12576	-	.	ID="RND-6_FAMILY-9547";Tend="2516";Tstart="873";shortTE="F";uid="7eee8985-cc1c-4827-835a-986206deaa8a"
VSBP01000117.1	RepeatMasker	DNA/Ginger	20775	21036	1967	-	.	ID="RND-1_FAMILY-3";Tend="1848";Tstart="1589";shortTE="F";uid="14818220-e13b-4035-9959-58008c07b728"
VSBP01000117.1	RepeatMasker	DNA/TcMar-Tc1	386337	386636	2172	-	.	ID="RND-1_FAMILY-132";Tend="1441";Tstart="1143";shortTE="F";uid="83b0b9cd-f7e9-4c89-96a4-c61c8eee119e"
VSBP01000117.1	RepeatMasker	DNA/hAT-Tip100	555028	555205	1137	-	.	ID="RND-6_FAMILY-1496";Tend="1057";Tstart="874";shortTE="F";uid="8669de48-422c-4b1e-99c9-33a77fb867a6"
VSBP01000117.1	RepeatMasker	DNA/hAT	413334	413498	996	-	.	ID="RND-6_FAMILY-47";Tend="1439";Tstart="1285";shortTE="F";uid="bd428137-89cb-4289-b379-f2e3bbca0100"
VSBP01000117.1	RepeatMasker	DNA/Ginger	573618	574154	4140	-	.	ID="RND-6_FAMILY-5762";Tend="2024";Tstart="1475";shortTE="F";uid="f22c0a6b-6a97-475c-8acc-5f79971a4edc"
VSBP01000117.1	RepeatMasker	DNA/Ginger-1	715957	716173	825	-	.	ID="GINGER1-1_AP";Tend="3409";Tstart="3149";shortTE="F";uid="3c77f2b4-b250-4eb5-9af6-1e2bdab4a3b0"
VSBP01000117.1	RepeatMasker	DNA	69993	70290	1218	-	.	ID="RND-5_FAMILY-9000";Tend="1900";Tstart="1606";shortTE="F";uid="9f0e915c-9041-44c6-981e-f42c24a6f843"
VSBP01000117.1	RepeatMasker	Unknown	918245	918442	1025	-	.	ID="RND-5_FAMILY-3134";Tend="1152";Tstart="961";shortTE="F";uid="1a3797ac-9d4b-4a10-a4d9-fa6ef021bb5a"
VSBP01000117.1	RepeatMasker	DNA/Ginger	244682	245048	7128	-	.	ID="RND-6_FAMILY-5762";Tend="1270";Tstart="894";shortTE="F";uid="007c6901-6ac6-46ae-b387-447544d344c6"
VSBP01000117.1	RepeatMasker	Unknown	2599	3071	2664	-	.	ID="RND-6_FAMILY-15501";Tend="1297";Tstart="814";shortTE="F";uid="b1cf4bbe-812e-4689-bcd7-c2968f7f9ae6"
VSBP01000117.1	RepeatMasker	LINE/Penelope	657213	658062	5311	-	.	ID="RND-6_FAMILY-18943";Tend="898";Tstart="81";shortTE="F";uid="f0a85302-4b31-4cc6-92e6-a3d05555af52"
VSBP01000117.1	RepeatMasker	DNA/hAT-hAT19	317611	317799	861	-	.	ID="RND-6_FAMILY-6047";Tend="1472";Tstart="1290";shortTE="F";uid="6a584b06-33a3-4e8c-98f9-e65eeff28069"
VSBP01000117.1	RepeatMasker	Unknown	920273	920783	3771	-	.	ID="RND-1_FAMILY-174";Tend="1345";Tstart="820";shortTE="F";uid="1617bb30-87c1-4e4b-a702-990485ffb1b5"
VSBP01000117.1	RepeatMasker	DNA	367552	367776	654	-	.	ID="RND-5_FAMILY-9000";Tend="1705";Tstart="1485";shortTE="F";uid="3e12a4cd-2de7-4967-9e69-66596b2509ed"
VSBP01000117.1	RepeatMasker	DNA/Kolobok-E	793878	794538	4059	-	.	ID="RND-6_FAMILY-2012";Tend="1521";Tstart="866";shortTE="F";uid="9d359e8b-b935-4e06-a57c-e909159b7964"
VSBP01000117.1	RepeatMasker	DNA/MULE-MuDR	164722	165072	2365	-	.	ID="RND-6_FAMILY-4316";Tend="1386";Tstart="1018";shortTE="F";uid="5c4215c2-144e-4c34-9eb8-b4d855fa4c8c"
VSBP01000117.1	RepeatMasker	DNA/MULE-NOF	585098	585257	735	-	.	ID="RND-5_FAMILY-3305";Tend="1113";Tstart="922";shortTE="F";uid="b39db391-7229-4045-85df-f7b604109694"
VSBP01000117.1	RepeatMasker	DNA/hAT-Charlie	115985	116203	1033	-	.	ID="RND-5_FAMILY-32";Tend="1138";Tstart="926";shortTE="F";uid="8bbacca8-17f8-4134-87db-7eb80f1b7878"
VSBP01000117.1	RepeatMasker	LINE/I	14364	14843	424	-	.	ID="RND-5_FAMILY-2832";Tend="740";Tstart="377";shortTE="F";uid="9e32731b-157e-4288-af7a-18e0d59a2a6e"
VSBP01000117.1	RepeatMasker	DNA/Ginger	679587	679749	1065	-	.	ID="RND-5_FAMILY-5363";Tend="1181";Tstart="892";shortTE="F";uid="8c222526-d225-40d7-87d2-215b105ea33e"
VSBP01000117.1	RepeatMasker	Unknown	779872	780345	1416	-	.	ID="RND-5_FAMILY-3308";TEgroup="ctg_117%7CRND-5_FAMILY-3308%7C1";Tend="1114";Tstart="857";shortTE="F";uid="14cc8cf9-7d91-472d-a313-a010e54a2b6f"
VSBP01000117.1	RepeatMasker	DNA/Ginger	558239	559169	5519	-	.	ID="RND-1_FAMILY-3";Tend="1849";Tstart="886";shortTE="F";uid="31950c47-cfce-4b90-94a0-9680202f3c51"
VSBP01000117.1	RepeatMasker	Unknown	454053	454207	1296	-	.	ID="RND-1_FAMILY-169";Tend="1065";Tstart="911";shortTE="F";uid="8df4f674-ca3d-41d3-9b73-b086110cb535"
VSBP01000117.1	RepeatMasker	DNA/MULE-MuDR	165376	165900	2793	-	.	ID="RND-6_FAMILY-4316";Tend="1020";Tstart="542";shortTE="F";uid="30f968dd-0b94-4ef3-b35f-c94cbff0ce49"
VSBP01000117.1	RepeatMasker	DNA/TcMar-m44?	417302	417487	506	-	.	ID="dnax-4b_ap";Tend="183";Tstart="1";shortTE="F";uid="358a9ee7-7566-4767-98bb-074cd6e74d4f"
VSBP01000117.1	RepeatMasker	DNA/hAT-Charlie	442591	442774	905	-	.	ID="RND-5_FAMILY-32";Tend="1130";Tstart="948";shortTE="F";uid="2cae5766-7488-4ef7-b0dc-39f9366f8444"
VSBP01000117.1	RepeatMasker	RC/Helitron	42706	42929	1650	-	.	ID="RND-5_FAMILY-65";Tend="1318";Tstart="1095";shortTE="F";uid="69e1d3cb-2593-42c9-acbf-292374a52b55"
VSBP01000117.1	RepeatMasker	DNA/hAT-Tip100	901552	901726	1045	-	.	ID="RND-6_FAMILY-5531";Tend="1096";Tstart="913";shortTE="F";uid="7fa7e2f9-60f2-4358-bf05-347f8768b964"
VSBP01000117.1	RepeatMasker	DNA	716300	716534	839	-	.	ID="DNA4-2_AP";Tend="365";Tstart="155";shortTE="F";uid="d1c62c2f-9432-4321-adaf-f6e069295174"
VSBP01000117.1	RepeatMasker	DNA	508818	509181	505	-	.	ID="DNA4-3_AP";Tend="534";Tstart="185";shortTE="F";uid="5592938f-95cb-470c-ba6c-25ec973bff9b"
VSBP01000117.1	RepeatMasker	DNA/hAT-Tip100	615709	615853	442	-	.	ID="RND-6_FAMILY-9928";Tend="1371";Tstart="1220";shortTE="F";uid="f1a9f6da-48ba-46d2-addf-8067d9244169"
VSBP01000117.1	RepeatMasker	DNA/MULE-MuDR	612797	613257	1632	-	.	ID="rnd-5_family-5369";Tend="1574";Tstart="1074";shortTE="F";uid="0213cefb-6df7-4e6a-bb64-83e5298706d3"
VSBP01000117.1	RepeatMasker	DNA/hAT-hAT19	873750	873925	1029	-	.	ID="RND-6_FAMILY-5527";Tend="1577";Tstart="1405";shortTE="F";uid="549319e7-4763-422a-9e98-5c3861518e2a"
VSBP01000117.1	RepeatMasker	DNA/Ginger	243607	244072	1079	-	.	ID="RND-5_FAMILY-5363";Tend="1907";Tstart="1437";shortTE="F";uid="34fa6324-fcf3-49ba-85fa-7280f0fe422c"
VSBP01000117.1	RepeatMasker	Unknown	400252	401358	4894	-	.	ID="RND-5_FAMILY-3207";Tend="1802";Tstart="707";shortTE="F";uid="c7aa579b-2874-4879-9da9-b319ccfc16f5"
VSBP01000117.1	RepeatMasker	Unknown	46943	47592	5032	-	.	ID="RND-1_FAMILY-0";Tend="1404";Tstart="753";shortTE="F";uid="4826722a-8c30-4221-a3e1-db8d75294212"
VSBP01000117.1	RepeatMasker	DNA/hAT-hAT19	130236	130590	1664	-	.	ID="RND-6_FAMILY-11936";Tend="1297";Tstart="861";shortTE="F";uid="60d918b5-fc15-41a0-993e-fcacae32cfbe"
VSBP01000117.1	RepeatMasker	LTR/Gypsy	705695	705963	743	-	.	ID="RND-5_FAMILY-387";Tend="751";Tstart="479";shortTE="F";uid="57f07e8c-e098-437f-8586-b72cc437229d"
VSBP01000117.1	RepeatMasker	Retroposon?	800299	800501	518	-	.	ID="SINE2-1_AP";Tend="1281";Tstart="1088";shortTE="F";uid="0c00c3e2-ce8a-4b89-8f31-ea1bbfdeb2cd"
VSBP01000117.1	RepeatMasker	Unknown	27562	27705	1147	-	.	ID="RND-1_FAMILY-330";Tend="372";Tstart="226";shortTE="F";uid="b28b6af2-88ef-44e5-9578-2c62056006b2"
VSBP01000117.1	RepeatMasker	LINE/R1-LOA	35724	37257	4781	-	.	ID="RND-6_FAMILY-4291";Tend="2137";Tstart="621";shortTE="F";uid="029ccb46-e576-42fd-8479-e6ce5340e3d3"
VSBP01000117.1	RepeatMasker	Unknown	618625	619252	4742	-	.	ID="RND-5_FAMILY-2390";Tend="1587";Tstart="973";shortTE="F";uid="41adf75c-99eb-4a7e-869f-c97346772c29"
VSBP01000117.1	RepeatMasker	DNA/hAT-Ac	96736	96878	444	-	.	ID="DNA8-91_AP";Tend="145";Tstart="5";shortTE="F";uid="ffb35421-3e29-47a6-8bce-31346cb05f7a"
VSBP01000117.1	RepeatMasker	DNA/MULE-MuDR	380772	381162	3214	-	.	ID="RND-6_FAMILY-2772";Tend="853";Tstart="463";shortTE="F";uid="7c6778af-dd5b-4998-9221-2699489be3d5"
VSBP01000117.1	RepeatMasker	DNA/hAT-Blackjack	201661	201771	479	-	.	ID="RND-6_FAMILY-2282";Tend="1109";Tstart="995";shortTE="F";uid="4912f70f-65b3-420f-a4d1-21b9936aa853"
VSBP01000117.1	RepeatMasker	DNA/Ginger	524479	525187	5026	-	.	ID="RND-6_FAMILY-5762";Tend="1609";Tstart="894";shortTE="F";uid="0506f1cd-2062-4ec4-9884-1b798c7a86f4"
VSBP01000117.1	RepeatMasker	Unknown	705950	706081	734	-	.	ID="RND-1_FAMILY-401";Tend="318";Tstart="187";shortTE="F";uid="ccf9b561-7528-439a-a003-c91360644083"
VSBP01000117.1	RepeatMasker	DNA/hAT-Blackjack	601231	602788	4160	-	.	ID="RND-6_FAMILY-3092";Tend="1505";Tstart="44";shortTE="F";uid="830a5677-5317-4e00-91fd-80ef00cb9946"
VSBP01000117.1	RepeatMasker	DNA/Ginger-1	678714	678972	784	-	.	ID="rnd-5_family-11470";Tend="584";Tstart="87";shortTE="F";uid="787a4492-ecf5-4b89-bb1a-5ec1899b1713"
VSBP01000117.1	RepeatMasker	DNA/hAT-Charlie	637483	637713	1740	-	.	ID="RND-1_FAMILY-83";Tend="1164";Tstart="942";shortTE="F";uid="c93d2516-8184-4e48-8ca6-8023d8f2dd9c"
VSBP01000117.1	RepeatMasker	Unknown	267413	268022	3692	-	.	ID="RND-6_FAMILY-688";Tend="1478";Tstart="868";shortTE="F";uid="95b14066-bd4e-4d67-a49c-4b3c0b03ede5"
VSBP01000117.1	RepeatMasker	DNA/Ginger	394135	394304	1285	-	.	ID="RND-1_FAMILY-3";Tend="1108";Tstart="949";shortTE="F";uid="57e6c990-627e-4c8f-b89e-047a08dfd34f"
VSBP01000117.1	RepeatMasker	DNA/hAT-Tip100	873131	873318	945	-	.	ID="RND-6_FAMILY-2496";Tend="997";Tstart="839";shortTE="F";uid="6bc21bbd-7cd1-4467-8594-53bb105e82c2"
VSBP01000117.1	RepeatMasker	DNA/Ginger-1	41230	42122	6526	-	.	ID="RND-1_FAMILY-79";Tend="1904";Tstart="994";shortTE="F";uid="95a13191-0c67-4483-a796-a95330563f12"
VSBP01000117.1	RepeatMasker	DNA	397910	398314	1019	-	.	ID="TTAA2C_AP";Tend="423";Tstart="1";shortTE="F";uid="c613a7d5-9a9c-4571-9502-00350dfff68d"
VSBP01000117.1	RepeatMasker	Unknown	13980	14236	1170	-	.	ID="RND-1_FAMILY-17";Tend="323";Tstart="19";shortTE="F";uid="f309bdd0-7afc-43d2-9870-f09a42196aa3"
VSBP01000117.1	RepeatMasker	Retroposon?	388314	388442	691	-	.	ID="RND-6_FAMILY-9622";Tend="141";Tstart="18";shortTE="F";uid="274f30aa-c3a8-4326-a62b-9878571783dd"
VSBP01000117.1	RepeatMasker	DNA/MULE-MuDR	101930	102117	930	-	.	ID="RND-6_FAMILY-8597";Tend="1410";Tstart="1228";shortTE="F";uid="28535e9d-3015-448d-ba99-ad4e0b63e0cf"
VSBP01000117.1	RepeatMasker	DNA	279938	280440	1439	-	.	ID="dna4-3_ap";Tend="483";Tstart="9";shortTE="F";uid="43eae9c5-039c-4c45-89b6-b962312ccb27"
VSBP01000117.1	RepeatMasker	DNA/Ginger	607586	607704	997	-	.	ID="RND-6_FAMILY-5762";Tend="2531";Tstart="2413";shortTE="F";uid="68d21e23-0681-48c1-9f6c-4524e3d7e574"
VSBP01000117.1	RepeatMasker	DNA/hAT	614069	614541	3456	-	.	ID="RND-6_FAMILY-7037";Tend="1041";Tstart="565";shortTE="F";uid="4c53dde6-db71-4df0-9e2e-de8899389224"
VSBP01000117.1	RepeatMasker	DNA/MULE-MuDR	628158	628362	1823	-	.	ID="RND-6_FAMILY-1389";Tend="1641";Tstart="1437";shortTE="F";uid="2267a65a-fbaa-4858-ac89-e4e2a6a784d4"
VSBP01000117.1	RepeatMasker	Unknown	899251	899668	1937	-	.	ID="RND-6_FAMILY-28146";Tend="1000";Tstart="600";shortTE="F";uid="70e61163-8c94-41a9-b129-f16cc762d3cf"
VSBP01000117.1	RepeatMasker	DNA/hAT-hAT19	80815	80948	881	-	.	ID="HAT-N2_AP";Tend="255";Tstart="120";shortTE="F";uid="f91fe8ab-b011-430f-91f5-98406c283a2a"
VSBP01000117.1	RepeatMasker	Retroposon?	95397	95721	599	-	.	ID="SINE2-1_AP";Tend="1469";Tstart="1137";shortTE="F";uid="958a88a8-9aae-43f7-a368-6ddfcaa3569d"
VSBP01000117.1	RepeatMasker	DNA/hAT-Tip100	596523	597791	9934	-	.	ID="RND-6_FAMILY-4745";Tend="1640";Tstart="398";shortTE="F";uid="cc801c5d-b6df-47c7-ae49-cdadbe6ef8d0"
VSBP01000117.1	RepeatMasker	DNA/Kolobok-E	128505	128871	2440	-	.	ID="RND-6_FAMILY-2012";Tend="1513";Tstart="1147";shortTE="F";uid="b009e746-0d75-4a75-90c2-0ef194004b7e"
VSBP01000117.1	RepeatMasker	RC/Helitron	668120	668427	807	-	.	ID="RND-4_FAMILY-281";TEgroup="ctg_117%7CRND-4_FAMILY-281%7C1";Tend="1331";Tstart="920";shortTE="F";uid="bd063af5-5ef1-4cc2-8c2c-17f0f6d457ec"
VSBP01000117.1	RepeatMasker	DNA/MULE-MuDR	661684	662009	749	-	.	ID="RND-1_FAMILY-70";Tend="947";Tstart="625";shortTE="F";uid="e587e64e-6026-46b9-ab63-db322683f1dc"
VSBP01000117.1	RepeatMasker	DNA	65317	65523	1899	-	.	ID="RND-6_FAMILY-241";Tend="1267";Tstart="1061";shortTE="F";uid="8e64ed18-a141-43dd-8114-31f6aceea186"
VSBP01000117.1	RepeatMasker	Unknown	118625	119148	3072	-	.	ID="RND-4_FAMILY-254";Tend="1563";Tstart="984";shortTE="F";uid="d291a2f4-f86d-473b-9436-28b0f8d8a313"
VSBP01000117.1	RepeatMasker	DNA/Kolobok-E	594311	594946	593	-	.	ID="RND-6_FAMILY-16198";Tend="1503";Tstart="824";shortTE="F";uid="b1b7c321-3d3f-44c5-9cc7-858ec12e3e9f"
VSBP01000117.1	RepeatMasker	Unknown	665474	665638	618	-	.	ID="RND-6_FAMILY-6198";Tend="1129";Tstart="961";shortTE="F";uid="33ced03f-4bf8-40c9-8892-5d3461b8d883"
VSBP01000117.1	RepeatMasker	DNA/MULE-MuDR	580624	581408	501	-	.	ID="MUDR5X_AP";Tend="1858";Tstart="1085";shortTE="F";uid="ab473ad4-f15d-4bf9-90ea-47fe2bd4ee89"
VSBP01000117.1	RepeatMasker	Unknown	809277	809414	633	-	.	ID="RND-1_FAMILY-1";Tend="849";Tstart="709";shortTE="F";uid="be4c3805-9636-43e6-8a80-3f7b3daed9cb"
VSBP01000117.1	RepeatMasker	DNA/Ginger	664206	665467	3021	-	.	ID="RND-6_FAMILY-5762";TEgroup="ctg_117%7CRND-6_FAMILY-5762%7C1";Tend="1900";Tstart="894";shortTE="F";uid="4fac2dab-1653-4e2c-81eb-4651dfdb6ccf"
VSBP01000117.1	RepeatMasker	DNA/Ginger	631333	632109	10846	-	.	ID="RND-6_FAMILY-5762";Tend="2511";Tstart="895";shortTE="F";uid="2c27c204-d526-4f14-be65-ff1ae1df1be5"
VSBP01000117.1	RepeatMasker	DNA/hAT	613739	614082	1608	-	.	ID="RND-6_FAMILY-7037";TEgroup="ctg_117%7CRND-6_FAMILY-7037%7C1";Tend="1411";Tstart="898";shortTE="F";uid="7b14231a-4a0d-4c42-930b-e929b8878b5f"
VSBP01000117.1	RepeatMasker	DNA/hAT-Charlie	690139	690265	449	-	.	ID="HAT-N17_AP";Tend="297";Tstart="172";shortTE="F";uid="45f37619-7a72-4ff9-95eb-8f1917f81ae7"
VSBP01000117.1	RepeatMasker	DNA/Ginger	520103	520263	1264	-	.	ID="RND-6_FAMILY-9547";Tend="2525";Tstart="2367";shortTE="F";uid="df031b21-c56f-45ed-ae88-1acb0d7793be"
VSBP01000117.1	RepeatMasker	Unknown	116775	116987	595	-	.	ID="RND-6_FAMILY-15852";Tend="1081";Tstart="851";shortTE="F";uid="50949920-3cf6-4e26-bd3f-1f46c8db9452"
VSBP01000117.1	RepeatMasker	DNA/hAT-Tip100	61634	62712	8881	-	.	ID="RND-6_FAMILY-16024";Tend="1242";Tstart="176";shortTE="F";uid="f49900bb-ccfb-463b-888e-85c984635cba"
VSBP01000117.1	RepeatMasker	DNA/Ginger	215755	215968	1675	-	.	ID="rnd-5_family-5363";Tend="2548";Tstart="1383";shortTE="F";uid="35429421-58b2-437d-b838-6cbd25f329e8"
VSBP01000117.1	RepeatMasker	RC/Helitron	576404	577037	814	-	.	ID="RND-5_FAMILY-80";TEgroup="ctg_117%7CRND-5_FAMILY-80%7C1";Tend="1021";Tstart="569";shortTE="F";uid="7821d2a3-38ec-4f94-aed6-ffb2bde1f070"
VSBP01000117.1	RepeatMasker	DNA	903023	903244	1087	-	.	ID="DNA-TTAA-1_AP";Tend="231";Tstart="16";shortTE="F";uid="8eb714a1-ba07-4c7b-a3a5-00f8faaae77c"
VSBP01000117.1	RepeatMasker	DNA/hAT-hAT19	366796	367487	3897	-	.	ID="RND-5_FAMILY-4345";Tend="1562";Tstart="797";shortTE="F";uid="a1da8c40-bfc4-4140-90e1-81b5ff05efdd"
VSBP01000117.1	RepeatMasker	DNA/Ginger	574151	574352	1523	-	.	ID="RND-6_FAMILY-9547";Tend="1161";Tstart="956";shortTE="F";uid="0baca5ac-e43c-43cb-a3d7-f4f566d8f12d"
VSBP01000117.1	RepeatMasker	DNA/hAT-Tip100	918915	919328	3037	-	.	ID="RND-5_FAMILY-9762";Tend="1339";Tstart="942";shortTE="F";uid="a003cff5-1b2e-45ae-b2c6-fe64ab724f5f"
VSBP01000117.1	RepeatMasker	Retroposon?	630797	631332	2246	-	.	ID="RND-6_FAMILY-999";Tend="643";Tstart="4";shortTE="F";uid="69bceae6-11e6-4644-bb6c-13d539537271"
VSBP01000117.1	RepeatMasker	DNA/hAT-Tip100	884980	885248	2103	-	.	ID="RND-6_FAMILY-18880";Tend="1259";Tstart="999";shortTE="F";uid="cbe969a5-266b-49a2-9ea1-7822c1e32610"
VSBP01000117.1	RepeatMasker	DNA/hAT-hAT19	327294	327803	3574	-	.	ID="RND-6_FAMILY-6047";Tend="1291";Tstart="784";shortTE="F";uid="69b2991b-53b6-468c-9b45-4446e9563bc5"
VSBP01000117.1	RepeatMasker	DNA/Ginger	527899	529741	8936	-	.	ID="RND-6_FAMILY-9547";TEgroup="ctg_117%7CRND-6_FAMILY-9547%7C2";Tend="2547";Tstart="1294";shortTE="F";uid="d7489cbb-98a1-4b9a-ab23-8a64b6f8f6b5"
VSBP01000117.1	RepeatMasker	DNA/hAT-Tip100	66976	69609	6246	-	.	ID="rnd-6_family-9928";Tend="2236";Tstart="175";shortTE="F";uid="86926482-6bde-44da-a453-231234853314"
VSBP01001170.1	RepeatMasker	RC/Helitron	12579	12799	1531	+	.	ID="RND-4_FAMILY-281";Tend="1280";Tstart="1059";shortTE="F";uid="aba4a793-2991-4435-8afe-b604f1e97547"
VSBP01001170.1	RepeatMasker	Unknown	7019	7980	7357	+	.	ID="RND-5_FAMILY-919";Tend="1574";Tstart="596";shortTE="F";uid="9188392b-ff33-481f-97d2-426bbf8d7368"
VSBP01001170.1	RepeatMasker	DNA/Maverick	17078	17469	3248	+	.	ID="RND-6_FAMILY-1158";Tend="401";Tstart="10";shortTE="F";uid="e8ac33a1-806a-473b-ad5c-68a55d3c7c57"
VSBP01001170.1	RepeatMasker	DNA/Maverick	16657	16993	1857	+	.	ID="RND-6_FAMILY-547";Tend="771";Tstart="435";shortTE="F";uid="389fffb3-97c2-4173-93f5-c0d62f9b24a7"
VSBP01001170.1	RepeatMasker	DNA/Maverick	633	954	1251	+	.	ID="rnd-1_family-248";Tend="855";Tstart="49";shortTE="F";uid="6e57c021-f9da-4d7a-9226-78b271b6f8c8"
VSBP01001170.1	RepeatMasker	Unknown	7984	8221	454	+	.	ID="RND-6_FAMILY-1968";TEgroup="ctg_1170%7CRND-6_FAMILY-1968%7C1";Tend="1640";Tstart="878";shortTE="T";uid="0ad13d80-3909-4bfd-b884-9fcca990e24f"
VSBP01001170.1	RepeatMasker	LINE/L2	4258	5599	9553	+	.	ID="RND-6_FAMILY-10095";Tend="1371";Tstart="59";shortTE="F";uid="3c658e5d-2160-42bc-8f7b-4c28e69eb252"
VSBP01001170.1	RepeatMasker	Unknown	8421	9478	2890	+	.	ID="RND-6_FAMILY-1968";Tend="2166";Tstart="1096";shortTE="F";uid="3ebd8898-8f3f-4a29-b010-169ee441b4eb"
VSBP01001170.1	RepeatMasker	Unknown	16276	16734	2655	+	.	ID="RND-1_FAMILY-88";Tend="646";Tstart="107";shortTE="F";uid="37e3597c-880e-4118-949e-826cbd85871b"
VSBP01001170.1	RepeatMasker	DNA/Maverick	1594	2333	5375	+	.	ID="rnd-6_family-9688";Tend="705";Tstart="1";shortTE="F";uid="d0ad2e43-50a3-4c0d-8e72-9f6aa3f9d36c"
VSBP01001170.1	RepeatMasker	Unknown	11332	11949	1245	-	.	ID="RND-1_FAMILY-375";Tend="1288";Tstart="781";shortTE="F";uid="446aa7ba-769a-46e5-a894-f2e840a10e5a"
VSBP01001170.1	RepeatMasker	DNA/hAT-Tip100	12455	12578	667	-	.	ID="RND-5_FAMILY-502";Tend="878";Tstart="760";shortTE="F";uid="a4bcade1-9afb-4e12-a87a-0e1ee3c6f1ff"
VSBP01001170.1	RepeatMasker	Unknown	11135	11273	787	-	.	ID="RND-6_FAMILY-2133";Tend="1785";Tstart="1651";shortTE="F";uid="2f1d9199-f2ab-4c31-8e06-fa9f03eb9934"
VSBP01001170.1	RepeatMasker	LINE/L2	13659	14053	628	-	.	ID="RND-5_FAMILY-291";Tend="409";Tstart="61";shortTE="F";uid="49513b74-9bac-422d-abd4-1cd25de3266d"
VSBP01001170.1	RepeatMasker	LINE/L2	12860	13425	1204	-	.	ID="RND-5_FAMILY-291";Tend="845";Tstart="221";shortTE="F";uid="1afc95b5-d554-44ef-a499-fbaa6cdd3609"
VSBP01001170.1	RepeatMasker	DNA/Maverick	955	1735	6596	-	.	ID="RND-1_FAMILY-130";Tend="782";Tstart="1";shortTE="F";uid="dff01d83-d192-4b36-ab0e-c90efb9c46cf"
VSBP01001170.1	RepeatMasker	DNA/Maverick	2012	2540	502	-	.	ID="polinton-5_pba";Tend="15413";Tstart="15131";shortTE="F";uid="67a5faa0-76af-45f6-a926-2047513e42c1"
VSBP01011702.1	RepeatMasker	Unknown	21	919	7764	-	.	ID="RND-1_FAMILY-77";Tend="1060";Tstart="165";shortTE="F";uid="5f59ecd9-6656-439f-a250-3271aa3784a2"
VSBP01011703.1	RepeatMasker	DNA	151	1155	7745	-	.	ID="RND-5_FAMILY-355";Tend="1553";Tstart="573";shortTE="F";uid="e5bf4235-8dcb-4d04-848f-e639bae681d1"
VSBP01011704.1	RepeatMasker	DNA/Maverick	259	841	2627	+	.	ID="rnd-6_family-4215";Tend="293";Tstart="1";shortTE="F";uid="038703f9-5da4-4b6e-aafc-be5be1be793a"
VSBP01011705.1	RepeatMasker	DNA/Ginger-1	1	396	3198	-	.	ID="RND-1_FAMILY-79";Tend="1792";Tstart="1398";shortTE="F";uid="43fa9b53-bcca-4800-a420-9d1d001af2f0"
VSBP01011706.1	RepeatMasker	DNA/Ginger	78	338	1960	+	.	ID="RND-6_FAMILY-5762";Tend="1140";Tstart="886";shortTE="F";uid="04c19b77-24a3-4c01-be63-47aa89b16925"
VSBP01011706.1	RepeatMasker	DNA/Ginger	330	1155	6351	+	.	ID="RND-6_FAMILY-9547";Tend="2346";Tstart="1522";shortTE="F";uid="2fecc764-d0dc-421a-ae2e-678ed4a95e37"
VSBP01011707.1	RepeatMasker	Unknown	95	1155	7516	-	.	ID="RND-1_FAMILY-59";Tend="1494";Tstart="397";shortTE="F";uid="44bb3236-5e48-409d-8b78-de8799d0174e"
VSBP01011708.1	RepeatMasker	DNA/Ginger	1	1155	9015	-	.	ID="RND-6_FAMILY-5762";Tend="2507";Tstart="1353";shortTE="F";uid="140aa6ac-f83b-47ed-972d-008b2e66661e"
VSBP01011709.1	RepeatMasker	DNA	494	735	1545	-	.	ID="RND-1_FAMILY-45";Tend="1422";Tstart="1172";shortTE="F";uid="175e7dfb-e966-46ee-ac4b-6a6c3bc50a58"
VSBP01011709.1	RepeatMasker	Unknown	675	1155	3679	-	.	ID="RND-1_FAMILY-112";Tend="1212";Tstart="732";shortTE="F";uid="6c8cdbf3-b70b-4ec4-b216-06103cebe8b6"
VSBP01001171.1	RepeatMasker	LTR/Gypsy	8906	11846	2196	+	.	ID="GYPSY-4_PBA-I";Tend="5297";Tstart="24";shortTE="F";uid="deb86c1d-3f3b-446d-8780-99d9123e1e77"
VSBP01001171.1	RepeatMasker	Unknown	2657	2843	6735	+	.	ID="RND-1_FAMILY-383";Tend="913";Tstart="5";shortTE="F";uid="74a042c2-272a-4429-975c-74008718ff4f"
VSBP01001171.1	RepeatMasker	Unknown	15406	15681	1133	+	.	ID="RND-6_FAMILY-773";Tend="1016";Tstart="673";shortTE="F";uid="29f24f28-ebf7-4e00-aa24-b132c33313fb"
VSBP01001171.1	RepeatMasker	DNA/Kolobok-E	16314	16478	674	-	.	ID="KOLOBOKE-2_AP";Tend="8163";Tstart="8004";shortTE="F";uid="02e7a412-f9a3-4877-b7d0-ef21562b6393"
VSBP01001171.1	RepeatMasker	Unknown	15679	15839	824	-	.	ID="RND-6_FAMILY-12760";Tend="548";Tstart="396";shortTE="F";uid="c614e8f6-06f9-4d45-96fa-a3c683735bf8"
VSBP01001171.1	RepeatMasker	Unknown	3976	4262	1805	-	.	ID="RND-6_FAMILY-12760";Tend="960";Tstart="690";shortTE="F";uid="ca901d2b-ac4c-4f23-9ba3-69e26df482a8"
VSBP01001171.1	RepeatMasker	Unknown	2844	3700	6773	-	.	ID="RND-1_FAMILY-321";Tend="981";Tstart="146";shortTE="F";uid="d0976556-7c7c-46ce-9d82-f72348d7b71e"
VSBP01011711.1	RepeatMasker	DNA/hAT-Tip100	906	1024	837	+	.	ID="RND-6_FAMILY-14878";Tend="1048";Tstart="930";shortTE="F";uid="5fa9cdcf-6cc3-4299-928e-d18b3022acc0"
VSBP01011711.1	RepeatMasker	DNA	1	194	1129	-	.	ID="ttaa4c_ap";Tend="193";Tstart="1";shortTE="F";uid="73983ceb-cf0c-4115-b537-bd63b163d183"
VSBP01011712.1	RepeatMasker	DNA	645	778	412	+	.	ID="RND-5_FAMILY-4985";Tend="1667";Tstart="1545";shortTE="F";uid="38b33444-2a6a-40c5-a766-4bfd813f0d67"
VSBP01011713.1	RepeatMasker	DNA/Ginger-1	39	200	632	+	.	ID="RND-5_FAMILY-5842";Tend="308";Tstart="162";shortTE="F";uid="be46f0b4-ab98-48cd-b38f-e078f3f762b1"
VSBP01011713.1	RepeatMasker	DNA/hAT-hAT19	604	960	1294	-	.	ID="DNA8-50_AP";Tend="619";Tstart="325";shortTE="F";uid="36040cd9-c38b-45fd-b316-ea19be3503e4"
VSBP01011714.1	RepeatMasker	DNA/Maverick	957	1155	1785	+	.	ID="RND-6_FAMILY-8176";Tend="679";Tstart="483";shortTE="F";uid="d54a8d83-b2d7-49ce-a286-47a8f22f11ca"
VSBP01011715.1	RepeatMasker	DNA/Ginger	639	859	402	+	.	ID="RND-6_FAMILY-9547";Tend="2038";Tstart="1802";shortTE="F";uid="14890146-339c-4d15-ab17-3e12735f1e1c"
VSBP01011715.1	RepeatMasker	Unknown	839	945	590	+	.	ID="RND-1_FAMILY-112";Tend="663";Tstart="509";shortTE="F";uid="044cc9f9-71b8-40a0-adab-8ee934eaf0b6"
VSBP01011717.1	RepeatMasker	Unknown	39	665	2064	+	.	ID="RND-6_FAMILY-15822";Tend="1750";Tstart="664";shortTE="F";uid="d02d8125-bbe5-49a4-8778-274f32f888f2"
VSBP01011717.1	RepeatMasker	DNA/Ginger	501	1155	5092	-	.	ID="RND-6_FAMILY-5762";Tend="2209";Tstart="1555";shortTE="F";uid="2bc2fb8d-5b96-4908-9512-3c6513b590a0"
VSBP01011717.1	RepeatMasker	RC/Helitron	6	182	913	-	.	ID="RND-4_FAMILY-281";Tend="1104";Tstart="956";shortTE="F";uid="9184e9b7-086a-4cc3-b5a1-5028670779a7"
VSBP01011718.1	RepeatMasker	DNA/Ginger-1	65	208	463	+	.	ID="GINGER1-1_AP";Tend="5172";Tstart="5030";shortTE="F";uid="33b61f5b-f2b1-47a1-9a03-2b2e2e62405d"
VSBP01011719.1	RepeatMasker	Unknown	247	656	1046	-	.	ID="RND-3_FAMILY-59";Tend="678";Tstart="138";shortTE="F";uid="97614038-0bc2-4db9-b76c-3c094678d3a5"
VSBP01011719.1	RepeatMasker	Unknown	11	211	1034	-	.	ID="RND-1_FAMILY-172";Tend="786";Tstart="566";shortTE="F";uid="0e2fe3fb-abe6-4e32-bd73-d5c19dec4cc8"
VSBP01001172.1	RepeatMasker	DNA	13109	13443	1913	+	.	ID="RND-6_FAMILY-593";Tend="1157";Tstart="780";shortTE="F";uid="d38c3e08-3de7-4a67-badf-c08475f1be48"
VSBP01001172.1	RepeatMasker	DNA/PIF-ISL2EU	17039	17366	2502	+	.	ID="RND-6_FAMILY-7835";Tend="521";Tstart="203";shortTE="F";uid="9b764d4f-7229-40ff-ace3-7c18c0900c0f"
VSBP01001172.1	RepeatMasker	Unknown	52	198	1140	-	.	ID="RND-1_FAMILY-35";Tend="948";Tstart="802";shortTE="F";uid="50bb219e-47dc-42f0-a54a-acc81a55e681"
VSBP01001172.1	RepeatMasker	Unknown	5969	6220	707	-	.	ID="RND-6_FAMILY-28146";Tend="844";Tstart="594";shortTE="F";uid="766bb473-7633-4328-b8c6-b321c994ea95"
VSBP01001172.1	RepeatMasker	RC/Helitron	15467	16458	5009	-	.	ID="RND-1_FAMILY-224";TEgroup="ctg_1172%7CRND-1_FAMILY-224%7C1";Tend="768";Tstart="1";shortTE="F";uid="00e20b70-ee9f-4b54-921c-089440b763d9"
VSBP01001172.1	RepeatMasker	LTR/Copia	13629	14064	1472	-	.	ID="RND-5_FAMILY-1263";Tend="418";Tstart="8";shortTE="F";uid="4e5527de-346e-4c41-bf82-12551f842723"
VSBP01001172.1	RepeatMasker	DNA/PIF-Harbinger	10296	10923	615	-	.	ID="harbinger-1_dw";Tend="2777";Tstart="2066";shortTE="F";uid="ac09b307-2547-4ca6-bac0-1991ed0182d6"
VSBP01001172.1	RepeatMasker	DNA	13487	13630	405	-	.	ID="RND-6_FAMILY-1919";Tend="822";Tstart="654";shortTE="F";uid="ccd009a2-87d3-457e-92c6-335a4ce4d330"
VSBP01001172.1	RepeatMasker	Unknown	16542	16797	436	-	.	ID="RND-5_FAMILY-1925";Tend="264";Tstart="1";shortTE="F";uid="2af5966f-0e37-4849-8699-6e51e8a3c492"
VSBP01001172.1	RepeatMasker	DNA	5555	5666	834	-	.	ID="RND-5_FAMILY-9000";Tend="1899";Tstart="1788";shortTE="F";uid="b775b7eb-798f-422f-af2f-6db971d5009c"
VSBP01011720.1	RepeatMasker	Retroposon?	1	1155	8280	-	.	ID="RND-6_FAMILY-9622";Tend="1161";Tstart="46";shortTE="F";uid="60baa646-cab7-4df0-9e96-913527ddc3ff"
VSBP01011722.1	RepeatMasker	Unknown	202	957	6042	+	.	ID="RND-1_FAMILY-1";Tend="741";Tstart="1";shortTE="F";uid="6331d9a7-be26-4025-97ec-b616ee72c120"
VSBP01011722.1	RepeatMasker	Unknown	1	358	2577	-	.	ID="RND-1_FAMILY-166";Tend="371";Tstart="21";shortTE="F";uid="7c1520a3-f3b3-4d02-971a-d7f5c6a6e6f5"
VSBP01011723.1	RepeatMasker	LINE	266	1011	504	+	.	ID="RND-6_FAMILY-17";Tend="807";Tstart="64";shortTE="F";uid="d2fb9e65-9ca0-4ead-b1b8-3fde0ac70007"
VSBP01011724.1	RepeatMasker	LTR/Gypsy	152	325	1036	+	.	ID="RND-6_FAMILY-30";Tend="562";Tstart="392";shortTE="F";uid="b17f575a-aaf1-475f-b5f9-bcd41cc8512c"
VSBP01011724.1	RepeatMasker	DNA/Ginger-1	324	556	1463	+	.	ID="RND-5_FAMILY-11470";Tend="1346";Tstart="1120";shortTE="F";uid="d65411ee-fb7c-4503-a6a7-d4d7990237e2"
VSBP01011724.1	RepeatMasker	LTR/Gypsy	544	857	2015	+	.	ID="RND-6_FAMILY-30";Tend="1080";Tstart="778";shortTE="F";uid="0367a29c-bf51-490d-aaf9-efff83bf9cc9"
VSBP01011725.1	RepeatMasker	DNA/hAT-hAT19	5	208	1071	-	.	ID="dna8-43_ap";Tend="173";Tstart="1";shortTE="F";uid="e95edb95-83f4-4108-b067-9b5f54bb524e"
VSBP01011726.1	RepeatMasker	Unknown	1	175	1239	-	.	ID="RND-1_FAMILY-131";Tend="1120";Tstart="945";shortTE="F";uid="2b3caa06-5eab-4053-b296-3b48430b578f"
VSBP01011728.1	RepeatMasker	DNA/hAT	129	1154	6647	+	.	ID="RND-5_FAMILY-4022";Tend="1423";Tstart="423";shortTE="F";uid="c35b2cca-d92b-49c6-b839-1899388dc07b"
VSBP01011729.1	RepeatMasker	LINE/I-Jockey	127	745	612	+	.	ID="RND-6_FAMILY-4015";Tend="1641";Tstart="1020";shortTE="F";uid="70c7bfc1-a3ee-42b5-b16d-a073e127c243"
VSBP01001173.1	RepeatMasker	DNA/MULE-MuDR	1975	2096	1072	+	.	ID="RND-6_FAMILY-1389";Tend="1639";Tstart="1518";shortTE="F";uid="dee347f8-d7d7-4859-b5fc-c73d37a5245a"
VSBP01001173.1	RepeatMasker	DNA/MULE-MuDR	1	566	3710	+	.	ID="RND-6_FAMILY-1389";Tend="1527";Tstart="977";shortTE="F";uid="b63738fb-18ca-438a-9f5a-6b75c6f1331f"
VSBP01001173.1	RepeatMasker	DNA/MULE-MuDR	7011	8100	498	+	.	ID="MUDR2X_AP";Tend="1437";Tstart="327";shortTE="F";uid="a4ad50ad-3d18-4bda-8707-cbff96cee693"
VSBP01001173.1	RepeatMasker	LINE/R1	14216	14896	775	+	.	ID="R1-3_AP";Tend="6091";Tstart="5467";shortTE="F";uid="82a02007-5b75-48c3-905e-d482a0428184"
VSBP01001173.1	RepeatMasker	Unknown	17165	17363	1272	+	.	ID="RND-5_FAMILY-6048";Tend="212";Tstart="26";shortTE="F";uid="6bc35320-9490-492f-8a99-11762ea9cda1"
VSBP01001173.1	RepeatMasker	DNA/hAT	4722	5155	553	-	.	ID="HALYOMORPHA_HALYS-6_FAMILY-1359";Tend="446";Tstart="17";shortTE="F";uid="9d6ad9f4-5361-4302-9272-76fb15f1fcd7"
VSBP01001173.1	RepeatMasker	DNA/Kolobok-E	2655	3416	4935	-	.	ID="RND-6_FAMILY-1111";Tend="866";Tstart="112";shortTE="F";uid="c5e663d5-e339-4938-a8e6-bdb54de968d8"
VSBP01001173.1	RepeatMasker	DNA/hAT-hAT19	5676	5957	1593	-	.	ID="HAT-N7_AP";Tend="317";Tstart="1";shortTE="F";uid="3312e7ea-e145-477e-8fb2-5c9e430a4a36"
VSBP01001173.1	RepeatMasker	DNA/Kolobok-E	2419	2661	1169	-	.	ID="KOLOBOKE-5_AP";TEgroup="ctg_1173%7CKOLOBOKE-5_AP%7C1";Tend="3707";Tstart="3446";shortTE="F";uid="3dad86e3-e411-4ae9-9321-445f23e9e808"
VSBP01001173.1	RepeatMasker	DNA/hAT-hAT19	5156	5476	700	-	.	ID="hat-1_rpr";Tend="1288";Tstart="530";shortTE="F";uid="81fcf6a3-f00c-479a-8456-e5ff2be7e87e"
VSBP01001173.1	RepeatMasker	DNA/Maverick	8777	8979	1690	-	.	ID="RND-5_FAMILY-2886";Tend="762";Tstart="560";shortTE="F";uid="7578b642-bc48-4136-9f8f-1230bb38989e"
VSBP01011730.1	RepeatMasker	DNA/Maverick	796	1154	2935	+	.	ID="RND-6_FAMILY-4746";Tend="1273";Tstart="915";shortTE="F";uid="8e905aa4-b4a3-429d-9523-bcc3d9485f3f"
VSBP01011732.1	RepeatMasker	Unknown	1	1154	7538	+	.	ID="RND-1_FAMILY-128";Tend="1510";Tstart="24";shortTE="F";uid="38bda631-c92f-4c61-a857-79394a7a2003"
VSBP01011733.1	RepeatMasker	Unknown	1	1145	8936	+	.	ID="RND-1_FAMILY-180";Tend="1257";Tstart="133";shortTE="F";uid="23bf48d9-c286-48a3-904c-68e6c875672c"
VSBP01011734.1	RepeatMasker	DNA/Ginger-1	318	1153	6579	+	.	ID="RND-1_FAMILY-79";Tend="1821";Tstart="990";shortTE="F";uid="e03b351d-f170-45d5-a20b-07118e290dc0"
VSBP01011734.1	RepeatMasker	Retroposon?	294	430	781	-	.	ID="RND-6_FAMILY-9622";Tend="159";Tstart="18";shortTE="F";uid="70b74965-7a14-45d6-9694-5158aee295cd"
VSBP01011734.1	RepeatMasker	DNA/hAT-Tip100	1	198	1130	-	.	ID="DNA8-28_AP";Tend="227";Tstart="1";shortTE="F";uid="1e4b7e72-c939-495b-909a-c75cde1c9464"
VSBP01011735.1	RepeatMasker	Unknown	1	201	1635	+	.	ID="RND-6_FAMILY-18336";Tend="1319";Tstart="1110";shortTE="F";uid="4448e201-444c-4226-a35a-b75db0a8f1f4"
VSBP01011735.1	RepeatMasker	DNA	204	597	2345	+	.	ID="RND-6_FAMILY-8338";Tend="1436";Tstart="1033";shortTE="F";uid="02fa6e9e-7fec-4ad3-80f0-5cedd1354866"
VSBP01011736.1	RepeatMasker	Unknown	201	1151	6131	-	.	ID="RND-1_FAMILY-8";Tend="1229";Tstart="335";shortTE="F";uid="a6b9a06d-5b27-4be4-96a9-e8e6ebded3cf"
VSBP01011737.1	RepeatMasker	LTR/Gypsy	1	1126	9317	+	.	ID="RND-1_FAMILY-338";Tend="1447";Tstart="328";shortTE="F";uid="f8b24e3a-fcb8-411f-8be3-429c211f34a7"
VSBP01001174.1	RepeatMasker	DNA/Kolobok-E	14139	14408	710	+	.	ID="RND-6_FAMILY-4864";Tend="687";Tstart="415";shortTE="F";uid="9d994496-dee8-4d21-8fb4-17f71aada6d0"
VSBP01001174.1	RepeatMasker	Retroposon?	12372	12472	816	+	.	ID="SINE2-1_AP";Tend="1770";Tstart="1670";shortTE="F";uid="3f0b538e-3910-4ca7-99bb-a233e0d11ec7"
VSBP01001174.1	RepeatMasker	DNA/Kolobok-E	3518	3967	1513	+	.	ID="KOLOBOKE-2_AP";Tend="2118";Tstart="1147";shortTE="F";uid="e423f1e7-062d-44ab-844e-d2597750e491"
VSBP01001174.1	RepeatMasker	DNA/Ginger	12471	13895	4727	+	.	ID="rnd-6_family-9547";Tend="2132";Tstart="873";shortTE="F";uid="76d1afc8-8ef3-4aa9-b7e9-fc882316f53f"
VSBP01001174.1	RepeatMasker	DNA/Maverick	270	768	1570	+	.	ID="RND-6_FAMILY-9688";Tend="699";Tstart="128";shortTE="F";uid="6aaf19ab-bfb8-4770-8da8-02127afa97ee"
VSBP01001174.1	RepeatMasker	DNA/Ginger	8404	8910	403	+	.	ID="RND-5_FAMILY-5363";Tend="1905";Tstart="1313";shortTE="F";uid="12bf7e14-b1f7-4fa9-8737-b158fe56514c"
VSBP01001174.1	RepeatMasker	LINE/L2	16638	17321	4829	+	.	ID="RND-6_FAMILY-13763";Tend="1046";Tstart="368";shortTE="F";uid="209ee6b1-70b9-45a5-a5be-54005ce1d1ac"
VSBP01001174.1	RepeatMasker	Retroposon?	5247	5426	516	+	.	ID="RND-3_FAMILY-37";Tend="1028";Tstart="859";shortTE="F";uid="51db1048-40ab-4a72-b28c-9a4da05242be"
VSBP01001174.1	RepeatMasker	Unknown	4541	5305	5291	-	.	ID="RND-1_FAMILY-203";Tend="1546";Tstart="780";shortTE="F";uid="bce245c6-9475-402b-8cf5-f0bf46ce4826"
VSBP01001174.1	RepeatMasker	DNA/Ginger-1	8755	8936	449	-	.	ID="GINGER1-1_AP";Tend="5197";Tstart="5002";shortTE="F";uid="0e902569-4c67-4664-adad-acee8639fede"
VSBP01001174.1	RepeatMasker	DNA/Ginger	5306	6585	8343	-	.	ID="RND-6_FAMILY-5762";Tend="2525";Tstart="1170";shortTE="F";uid="05c0084a-61b2-49de-89a3-e4a93ef935c8"
VSBP01001174.1	RepeatMasker	DNA/MULE-MuDR	765	886	613	-	.	ID="RND-4_FAMILY-107";Tend="1245";Tstart="1124";shortTE="F";uid="3118786e-541d-4cf6-ba51-3facaa1da023"
VSBP01001174.1	RepeatMasker	DNA/MULE-MuDR	11155	12338	7369	-	.	ID="RND-6_FAMILY-4404";TEgroup="ctg_1174%7CRND-6_FAMILY-4404%7C1";Tend="1093";Tstart="40";shortTE="F";uid="fd04cce1-7bf0-404c-afa2-d8ce0edc0f6d"
VSBP01001174.1	RepeatMasker	DNA/Kolobok-E	3968	4529	1627	-	.	ID="KOLOBOKE-4_AP";Tend="3206";Tstart="2589";shortTE="F";uid="55fc1285-625b-4214-86d4-72a00c438245"
VSBP01011740.1	RepeatMasker	DNA/Ginger-1	1	548	3155	+	.	ID="RND-1_FAMILY-99";Tend="1081";Tstart="614";shortTE="F";uid="57678885-29c3-473b-970d-c104a2a8ff49"
VSBP01011740.1	RepeatMasker	DNA/Ginger	630	1131	3238	-	.	ID="RND-6_FAMILY-9547";Tend="2462";Tstart="1978";shortTE="F";uid="827ff57d-7760-4d31-9c62-0741c418e767"
VSBP01011741.1	RepeatMasker	DNA/hAT-Ac	1	199	1555	+	.	ID="RND-6_FAMILY-12162";Tend="1220";Tstart="1036";shortTE="F";uid="f3353e87-1525-4c0d-bbfc-47ca4b7f419f"
VSBP01011741.1	RepeatMasker	DNA	482	645	912	-	.	ID="TTAA7_AP";Tend="168";Tstart="5";shortTE="F";uid="54cafffc-ae21-45dd-bfa2-5487694c5dc2"
VSBP01011742.1	RepeatMasker	Unknown	1	1130	5658	-	.	ID="RND-5_FAMILY-3522";Tend="1142";Tstart="50";shortTE="F";uid="7c8ed956-da5f-4412-ac1e-d5eb73a68b30"
VSBP01011743.1	RepeatMasker	DNA/Ginger	131	476	2009	+	.	ID="RND-1_FAMILY-3";Tend="1929";Tstart="1591";shortTE="F";uid="62a3dfa3-9e33-4dfd-9484-d0dabe1dcc3b"
VSBP01011743.1	RepeatMasker	DNA/hAT-Charlie	379	1150	3441	-	.	ID="RND-6_FAMILY-1776";Tend="887";Tstart="189";shortTE="F";uid="b8ef4126-1ab1-43ad-9e83-7c547d72e715"
VSBP01011743.1	RepeatMasker	DNA/Ginger-1	1	141	1126	-	.	ID="RND-5_FAMILY-11470";Tend="1190";Tstart="1042";shortTE="F";uid="805c3c99-da0a-4c6c-a2b8-c5483406a04c"
VSBP01011744.1	RepeatMasker	LTR/Gypsy	1	546	2549	+	.	ID="RND-6_FAMILY-9508";Tend="382";Tstart="1";shortTE="F";uid="07044de9-3457-4081-ad77-d71c3d531e78"
VSBP01011744.1	RepeatMasker	DNA/hAT-Tip100	452	1153	4865	-	.	ID="RND-6_FAMILY-11326";Tend="800";Tstart="106";shortTE="F";uid="2cb3d633-e057-4719-8033-8d1d6260fbed"
VSBP01011747.1	RepeatMasker	Unknown	828	1081	1762	+	.	ID="RND-5_FAMILY-2390";Tend="1424";Tstart="1178";shortTE="F";uid="5d488742-d21f-46b7-b1d5-e96c12027fea"
VSBP01011748.1	RepeatMasker	Unknown	1	1152	7176	-	.	ID="RND-6_FAMILY-636";Tend="925";Tstart="7";shortTE="F";uid="bb289f9e-6c27-42f9-8284-83fc0546989f"
VSBP01011749.1	RepeatMasker	RC/Helitron	23	1083	7083	+	.	ID="RND-1_FAMILY-149";Tend="1684";Tstart="636";shortTE="F";uid="5f569dd5-c57a-4cb0-b932-479c13d5f1cd"
VSBP01001175.1	RepeatMasker	DNA/hAT-Blackjack	9613	10046	743	+	.	ID="HAT-27_LSAL";Tend="618";Tstart="183";shortTE="F";uid="6be81d49-b0a9-4887-9525-e15da0f16141"
VSBP01001175.1	RepeatMasker	DNA/Maverick	3543	3650	701	+	.	ID="RND-5_FAMILY-66";Tend="288";Tstart="187";shortTE="F";uid="0181a353-7d0e-4ad2-a1ef-ced65fe4593a"
VSBP01001175.1	RepeatMasker	DNA/hAT-Blackjack	10558	10666	438	+	.	ID="BUT2";Tend="2415";Tstart="2306";shortTE="F";uid="f149adb7-aeb4-4f9d-be14-cad670399253"
VSBP01001175.1	RepeatMasker	DNA/Ginger-1	13538	13800	808	+	.	ID="RND-1_FAMILY-84";Tend="325";Tstart="52";shortTE="F";uid="f0dab799-99b8-44f3-9d72-36198c134bed"
VSBP01001175.1	RepeatMasker	DNA/MULE-MuDR	3635	6162	14788	+	.	ID="rnd-6_family-8708";Tend="2558";Tstart="284";shortTE="F";uid="211d44eb-531f-45f2-a0d9-5ea4eb4e2705"
VSBP01001175.1	RepeatMasker	Unknown	394	1266	6065	+	.	ID="RND-1_FAMILY-93";Tend="1373";Tstart="515";shortTE="F";uid="6f4f87b8-485b-4585-ac0b-89b82732e147"
VSBP01001175.1	RepeatMasker	DNA/TcMar-Tc1	13081	13240	1344	+	.	ID="RND-6_FAMILY-3132";Tend="1091";Tstart="932";shortTE="F";uid="8177343a-48c5-44db-85b0-e111be615d70"
VSBP01001175.1	RepeatMasker	Unknown	1267	1920	4425	-	.	ID="RND-1_FAMILY-75";Tend="649";Tstart="1";shortTE="F";uid="90c93344-f628-465f-a449-a1255967b7d3"
VSBP01001175.1	RepeatMasker	Unknown	1	393	3439	-	.	ID="RND-1_FAMILY-214";Tend="729";Tstart="341";shortTE="F";uid="f6063683-0b64-46b7-bfaa-69b5c3bdb139"
VSBP01001175.1	RepeatMasker	Unknown	2186	3275	7575	-	.	ID="RND-1_FAMILY-8";Tend="1078";Tstart="28";shortTE="F";uid="e65e4e4c-f53c-4a00-ab2d-e4fd3542a280"
VSBP01001175.1	RepeatMasker	Retroposon?	2049	2179	457	-	.	ID="RND-6_FAMILY-10736";Tend="555";Tstart="410";shortTE="F";uid="7949e5ba-327a-4cce-8c1c-d77398b3b71e"
VSBP01011751.1	RepeatMasker	LINE/CR1	816	1152	2996	+	.	ID="RND-6_FAMILY-2097";Tend="761";Tstart="425";shortTE="F";uid="aec4bc8c-0c34-4116-ade2-bf9ca9e8bc6c"
VSBP01011752.1	RepeatMasker	Retroposon?	1	1152	7963	-	.	ID="RND-1_FAMILY-247";Tend="1578";Tstart="472";shortTE="F";uid="187d28e2-db35-427d-93f6-f51ddf5f6c45"
VSBP01011755.1	RepeatMasker	Unknown	1	283	1249	+	.	ID="RND-6_FAMILY-8870";Tend="1011";Tstart="753";shortTE="F";uid="29ee68b7-85d8-4aa0-b5e6-d9f8282fce99"
VSBP01011755.1	RepeatMasker	DNA/MULE-MuDR	850	1048	777	-	.	ID="RND-6_FAMILY-15259";Tend="1353";Tstart="1165";shortTE="F";uid="c9d44cac-d1c8-4c8d-80fe-6ad936fd86ec"
VSBP01011756.1	RepeatMasker	Unknown	1	283	1800	+	.	ID="RND-1_FAMILY-19";Tend="357";Tstart="15";shortTE="F";uid="df4278bd-bd7e-46b4-ba83-99567d0cc0f2"
VSBP01011756.1	RepeatMasker	Unknown	284	1152	7350	-	.	ID="RND-1_FAMILY-59";Tend="1562";Tstart="294";shortTE="F";uid="9b48c686-3f5f-4f1c-bbad-218e514017d9"
VSBP01011758.1	RepeatMasker	Unknown	1	1136	6790	+	.	ID="RND-1_FAMILY-111";Tend="956";Tstart="1";shortTE="F";uid="e3ead962-e38f-42b7-8ea8-93cef2af657c"
VSBP01011759.1	RepeatMasker	Unknown	1	724	5920	+	.	ID="RND-1_FAMILY-300";Tend="2097";Tstart="1380";shortTE="F";uid="c19d1037-cba1-4b18-8307-49604b3fea73"
VSBP01011759.1	RepeatMasker	DNA/hAT-Charlie	725	952	463	+	.	ID="HAT-N14_RPR";TEgroup="ctg_11759%7CHAT-N14_RPR%7C1";Tend="320";Tstart="1";shortTE="T";uid="eb3ce956-5466-4d2e-a38c-19e27e605723"
VSBP01011759.1	RepeatMasker	Unknown	953	1152	1725	-	.	ID="RND-5_FAMILY-675";Tend="1158";Tstart="959";shortTE="F";uid="90f7750d-6220-4a88-a94a-392c444bbc32"
VSBP01001176.1	RepeatMasker	DNA	7205	7459	432	+	.	ID="RND-6_FAMILY-724";Tend="972";Tstart="737";shortTE="F";uid="a5ee5be1-321c-4643-a433-829d2596c0e5"
VSBP01001176.1	RepeatMasker	DNA/hAT-Tip100	8795	8962	952	-	.	ID="RND-4_FAMILY-167";Tend="1151";Tstart="984";shortTE="F";uid="cac46784-4171-4eb9-bf2c-a77003634418"
VSBP01001176.1	RepeatMasker	DNA/Ginger-1	4	334	2081	-	.	ID="rnd-1_family-79";Tend="1237";Tstart="966";shortTE="F";uid="422017a3-f091-4fea-a572-86b1bac2a465"
VSBP01001176.1	RepeatMasker	DNA/Ginger-1	8412	8884	2813	-	.	ID="rnd-1_family-79";Tend="1369";Tstart="972";shortTE="F";uid="ea1f2779-0b98-4a8f-8891-bd248a6306b9"
VSBP01001176.1	RepeatMasker	DNA/hAT-Tip100	245	412	944	-	.	ID="RND-4_FAMILY-167";Tend="1151";Tstart="984";shortTE="F";uid="21fcf45c-8051-4951-94c5-e922c0404bf1"
VSBP01011760.1	RepeatMasker	Unknown	373	1152	4095	-	.	ID="RND-1_FAMILY-328";Tend="749";Tstart="136";shortTE="F";uid="c015542c-657a-41f8-b493-7a27f45e381c"
VSBP01011760.1	RepeatMasker	Unknown	1	434	2520	-	.	ID="RND-6_FAMILY-1086";TEgroup="ctg_11760%7CRND-6_FAMILY-1086%7C1";Tend="353";Tstart="59";shortTE="F";uid="92172eb6-d0e1-4628-ae44-28c6165328c4"
VSBP01011761.1	RepeatMasker	LTR/Gypsy	787	923	485	-	.	ID="GYPSY2-I_AP";Tend="637";Tstart="506";shortTE="F";uid="7f97ed71-a63c-4565-bd67-1f306d9b48f3"
VSBP01011762.1	RepeatMasker	DNA/Ginger	1	1151	9157	+	.	ID="RND-6_FAMILY-9547";Tend="2089";Tstart="928";shortTE="F";uid="d805094e-a270-459c-b6cb-ef040aac2599"
VSBP01011763.1	RepeatMasker	DNA/P	698	1107	473	+	.	ID="RND-6_FAMILY-2437";Tend="676";Tstart="282";shortTE="F";uid="7a504764-5151-484b-8809-342d10110253"
VSBP01011764.1	RepeatMasker	Retroposon?	3	1151	7594	-	.	ID="RND-1_FAMILY-283";Tend="1659";Tstart="576";shortTE="F";uid="f197b825-ddbc-49c3-8604-e464ee4b6733"
VSBP01011765.1	RepeatMasker	DNA/P	588	867	504	+	.	ID="RND-6_FAMILY-16438";Tend="1829";Tstart="1545";shortTE="F";uid="3f5aaed2-eb5d-499b-b931-f0efc6cfbb23"
VSBP01011766.1	RepeatMasker	Unknown	671	1151	3262	+	.	ID="RND-6_FAMILY-5467";Tend="467";Tstart="10";shortTE="F";uid="4ac242db-95ed-431f-b996-97056eecc4cb"
VSBP01011766.1	RepeatMasker	DNA/Maverick	1	714	6001	-	.	ID="RND-1_FAMILY-248";Tend="903";Tstart="143";shortTE="F";uid="cccd2916-2f4f-4412-a2e7-c45f31107809"
VSBP01011767.1	RepeatMasker	LTR/Gypsy	1	648	5024	-	.	ID="RND-6_FAMILY-1791";Tend="643";Tstart="1";shortTE="F";uid="c75d5910-0f90-4eb6-9a26-413a90b3d615"
VSBP01011769.1	RepeatMasker	DNA/Ginger	1	1146	8482	+	.	ID="RND-6_FAMILY-9547";Tend="2268";Tstart="1043";shortTE="F";uid="3d869571-2766-4eea-ab49-15e2701461fc"
VSBP01001177.1	RepeatMasker	RC/Helitron	7448	7551	435	+	.	ID="RND-6_FAMILY-1680";Tend="951";Tstart="838";shortTE="F";uid="717924be-d045-4f30-bc2d-919401a3c324"
VSBP01001177.1	RepeatMasker	Unknown	14664	14847	1404	+	.	ID="RND-6_FAMILY-7876";Tend="990";Tstart="806";shortTE="F";uid="99283f5a-c3ea-4fab-ac67-34aad865731d"
VSBP01001177.1	RepeatMasker	DNA/Ginger-1	4555	5637	6169	+	.	ID="RND-1_FAMILY-79";Tend="1982";Tstart="950";shortTE="F";uid="7a208600-5b7f-424a-a440-742bbdfc19ef"
VSBP01001177.1	RepeatMasker	Unknown	2632	2923	1122	+	.	ID="RND-6_FAMILY-3449";Tend="660";Tstart="390";shortTE="F";uid="235571f9-dee4-4a73-9715-562dcc288357"
VSBP01001177.1	RepeatMasker	Unknown	15702	15821	501	+	.	ID="RND-6_FAMILY-4117";Tend="1178";Tstart="1061";shortTE="F";uid="83972432-1f6b-4658-a3e1-25b0e98b88f6"
VSBP01001177.1	RepeatMasker	Unknown	7818	7965	553	+	.	ID="RND-6_FAMILY-3449";Tend="432";Tstart="302";shortTE="F";uid="3a309b88-b365-443f-a353-155a218afa36"
VSBP01001177.1	RepeatMasker	DNA/Kolobok-E	9875	9998	434	+	.	ID="KOLOBOKE-4_AP";Tend="2521";Tstart="2382";shortTE="F";uid="ad0f8c88-a2ab-4999-b726-223835a13cac"
VSBP01001177.1	RepeatMasker	Unknown	8690	8968	1359	+	.	ID="RND-6_FAMILY-3449";Tend="660";Tstart="403";shortTE="F";uid="01526dd0-2bd5-4698-92df-dbf632c29ed6"
VSBP01001177.1	RepeatMasker	Unknown	15079	15448	2030	+	.	ID="RND-6_FAMILY-7876";Tend="1527";Tstart="1131";shortTE="F";uid="1cfc200b-fcd8-49f1-b15a-af0a4c507d31"
VSBP01001177.1	RepeatMasker	Unknown	11257	12475	5411	+	.	ID="RND-6_FAMILY-10799";Tend="1687";Tstart="478";shortTE="F";uid="a5c720a3-7652-4037-a4e7-5a98791d72c3"
VSBP01001177.1	RepeatMasker	DNA/Ginger	9932	11073	6870	+	.	ID="rnd-5_family-5363";Tend="1968";Tstart="877";shortTE="F";uid="9839d61a-dc57-4de4-9ef7-653a4c018f28"
VSBP01001177.1	RepeatMasker	DNA/hAT-Charlie	367	676	849	-	.	ID="HAT-N1_AP";TEgroup="ctg_1177%7CHAT-N1_AP%7C1";Tend="561";Tstart="1";shortTE="F";uid="5e34ffd7-8421-4e6a-9ba8-ec04e2270606"
VSBP01001177.1	RepeatMasker	DNA/Ginger	3205	4793	8443	-	.	ID="rnd-6_family-9547";Tend="2699";Tstart="1150";shortTE="F";uid="4d9c2232-38c5-4573-810e-e94435bce23f"
VSBP01001177.1	RepeatMasker	Unknown	14118	14266	503	-	.	ID="RND-6_FAMILY-5500";Tend="1316";Tstart="1176";shortTE="F";uid="5ed8c68b-965c-4d0c-92b9-ea0d38466112"
VSBP01001177.1	RepeatMasker	Retroposon?	5480	5739	483	-	.	ID="RND-6_FAMILY-17190";Tend="466";Tstart="203";shortTE="F";uid="74b06f9f-7991-4eba-a25e-7b48dd86a649"
VSBP01001177.1	RepeatMasker	DNA/Ginger	16618	16926	2056	-	.	ID="RND-5_FAMILY-5363";Tend="1278";Tstart="958";shortTE="F";uid="083fc46c-dd89-45d3-9395-4984ef57d770"
VSBP01001177.1	RepeatMasker	DNA/Ginger	16919	17239	2162	-	.	ID="RND-6_FAMILY-5762";Tend="2540";Tstart="2237";shortTE="F";uid="0e3840fd-2136-445f-82fa-43f383b54eda"
VSBP01001177.1	RepeatMasker	Unknown	7922	8650	450	-	.	ID="RND-5_FAMILY-6048";TEgroup="ctg_1177%7CRND-5_FAMILY-6048%7C1";Tend="626";Tstart="139";shortTE="F";uid="b9c04022-129e-422b-ae2c-2b2b9ef9cf84"
VSBP01001177.1	RepeatMasker	Unknown	15440	15626	1113	-	.	ID="RND-1_FAMILY-237";Tend="1259";Tstart="1071";shortTE="F";uid="478af955-e35f-481f-8f72-b5e1e48827a6"
VSBP01011770.1	RepeatMasker	DNA/hAT	403	892	427	+	.	ID="HAT-N5_AP";Tend="702";Tstart="217";shortTE="F";uid="45477305-a0fd-4c8a-84c7-76a30a283aca"
VSBP01011770.1	RepeatMasker	DNA/hAT-hAT19	1	414	839	+	.	ID="hat-1_rpr";Tend="1562";Tstart="1089";shortTE="F";uid="89f1eeaf-a992-487b-b923-efa2339ef69c"
VSBP01011771.1	RepeatMasker	Unknown	347	1146	3959	+	.	ID="RND-1_FAMILY-94";Tend="1162";Tstart="336";shortTE="F";uid="c4953f28-018e-4657-bd52-54f353954f5f"
VSBP01011771.1	RepeatMasker	Unknown	1	255	2177	+	.	ID="RND-6_FAMILY-14183";Tend="334";Tstart="80";shortTE="F";uid="52d0e3cf-b781-4463-acaa-c71409749216"
VSBP01011771.1	RepeatMasker	Unknown	237	487	1166	-	.	ID="RND-1_FAMILY-93";Tend="1147";Tstart="923";shortTE="F";uid="a1447861-37c0-41b7-aa18-0dbbd9c67bf8"
VSBP01011771.1	RepeatMasker	Unknown	997	1151	755	-	.	ID="RND-1_FAMILY-0";Tend="1450";Tstart="1284";shortTE="F";uid="531e6f4a-8244-4e32-8c31-99f9733b0e76"
VSBP01011772.1	RepeatMasker	RC/Helitron	199	1151	8527	+	.	ID="RND-1_FAMILY-336";Tend="1085";Tstart="135";shortTE="F";uid="9b6b0a9c-58a9-4f3a-b5fc-269e0508e94c"
VSBP01011772.1	RepeatMasker	Unknown	1	186	1293	+	.	ID="RND-6_FAMILY-1235";Tend="1571";Tstart="1401";shortTE="F";uid="2d95f206-8fdc-47e8-8b9e-d7663fbf8e8e"
VSBP01011773.1	RepeatMasker	DNA/hAT-Tip100	1	250	486	+	.	ID="RND-6_FAMILY-12591";Tend="805";Tstart="556";shortTE="F";uid="ecf0ed46-b7fa-45fe-a9cb-0fc4c607fb2a"
VSBP01011773.1	RepeatMasker	DNA/Ginger	311	1151	6457	-	.	ID="RND-6_FAMILY-9547";Tend="2516";Tstart="1686";shortTE="F";uid="90b023ff-d905-4f5c-aa45-0e203d2a9d63"
VSBP01011775.1	RepeatMasker	LTR/Gypsy	1	1124	3975	-	.	ID="RND-6_FAMILY-9508";Tend="715";Tstart="61";shortTE="F";uid="be185d51-bbac-4b90-a537-b742a878a6ca"
VSBP01011776.1	RepeatMasker	Retroposon?	1	1151	8639	+	.	ID="RND-1_FAMILY-283";Tend="1322";Tstart="181";shortTE="F";uid="6fcbd5ea-fe95-4791-89b5-dfb1f24f5839"
VSBP01011778.1	RepeatMasker	Unknown	696	1151	3735	+	.	ID="RND-6_FAMILY-4568";Tend="813";Tstart="380";shortTE="F";uid="01656aa9-74ed-4a80-a250-ac4a151dd1e2"
VSBP01011779.1	RepeatMasker	DNA/Ginger	1	1151	8976	+	.	ID="RND-6_FAMILY-9547";Tend="2373";Tstart="1214";shortTE="F";uid="2dd9a9ed-cb9f-47e2-8504-98582654f9b2"
VSBP01001178.1	RepeatMasker	Unknown	13419	14359	4870	+	.	ID="RND-6_FAMILY-4127";Tend="982";Tstart="204";shortTE="F";uid="058c48b7-ff1f-4b45-a17b-02b157a1ef09"
VSBP01001178.1	RepeatMasker	DNA/Ginger	1805	2161	2217	+	.	ID="RND-1_FAMILY-3";Tend="1863";Tstart="1530";shortTE="F";uid="eb9ba86b-91ea-4014-bea1-cfd696185612"
VSBP01001178.1	RepeatMasker	DNA/Ginger-1	6420	6721	2174	+	.	ID="RND-5_FAMILY-11470";Tend="1057";Tstart="759";shortTE="F";uid="4b9d6fb8-33e1-4aad-8c0d-23ea1b719a5b"
VSBP01001178.1	RepeatMasker	Unknown	6112	6445	2217	+	.	ID="RND-5_FAMILY-3950";Tend="1656";Tstart="1340";shortTE="F";uid="e6bef353-aba4-4c20-91aa-584dcd11950c"
VSBP01001178.1	RepeatMasker	DNA/hAT-Charlie	12077	12538	866	+	.	ID="HAT-1_DAN";Tend="2270";Tstart="1810";shortTE="F";uid="a5e24a00-0c5e-4e80-922e-e59145632497"
VSBP01001178.1	RepeatMasker	DNA/Ginger	9390	9708	2529	+	.	ID="RND-1_FAMILY-3";Tend="1584";Tstart="1267";shortTE="F";uid="1ab80342-74f4-44d9-a5e5-ac13358b128e"
VSBP01001178.1	RepeatMasker	LINE/I-Jockey	10089	11385	1036	+	.	ID="VINGI-21_LMI";Tend="2691";Tstart="1425";shortTE="F";uid="841088a5-3c20-4005-ac37-8f381d9c108d"
VSBP01001178.1	RepeatMasker	Unknown	2144	2890	2541	+	.	ID="RND-1_FAMILY-131";Tend="1657";Tstart="937";shortTE="F";uid="9f393783-7b30-467e-99f6-b8657c01b39c"
VSBP01001178.1	RepeatMasker	DNA/Ginger-1	1933	2188	1375	-	.	ID="RND-6_FAMILY-4438";Tend="957";Tstart="728";shortTE="F";uid="a4590167-aece-43c6-8cbf-f6671bd27bf3"
VSBP01001178.1	RepeatMasker	LINE/L2	6740	6927	967	-	.	ID="RND-6_FAMILY-3410";Tend="1057";Tstart="893";shortTE="F";uid="e6422262-6477-4570-9d84-9b008fccc9ed"
VSBP01001178.1	RepeatMasker	LINE/L2	8218	9144	6503	-	.	ID="RND-6_FAMILY-3410";Tend="895";Tstart="40";shortTE="F";uid="18647f82-e66e-427b-a49c-b688c3f6eed7"
VSBP01001178.1	RepeatMasker	Unknown	6925	8244	10926	-	.	ID="RND-6_FAMILY-3406";Tend="1480";Tstart="191";shortTE="F";uid="ac9ac640-4feb-4a0d-abc3-7477264b59ae"
VSBP01001178.1	RepeatMasker	Unknown	2153	3116	2309	-	.	ID="RND-6_FAMILY-1487";Tend="1593";Tstart="665";shortTE="F";uid="a8c338ba-5ba1-43dc-a339-1fff06c7e4b2"
VSBP01001178.1	RepeatMasker	LTR/Gypsy	207	531	2614	-	.	ID="RND-5_FAMILY-2673";Tend="397";Tstart="73";shortTE="F";uid="9d0321cc-c3e6-49e5-b955-05616c37f1a9"
VSBP01001178.1	RepeatMasker	LTR/Gypsy	15390	17149	13219	-	.	ID="RND-5_FAMILY-3174";Tend="1606";Tstart="1";shortTE="F";uid="d5c241f7-3634-4478-ba18-ff1ed6d971af"
VSBP01001178.1	RepeatMasker	Unknown	14640	14844	879	-	.	ID="RND-6_FAMILY-4908";Tend="455";Tstart="269";shortTE="F";uid="5d9d82fb-919f-4aae-aebc-62c35fcf27dd"
VSBP01001178.1	RepeatMasker	Unknown	13151	13329	686	-	.	ID="RND-6_FAMILY-19728";Tend="790";Tstart="591";shortTE="F";uid="5a633e07-8249-4626-8fac-0fcb1ce8cdb0"
VSBP01001178.1	RepeatMasker	Retroposon?	14358	14630	2271	-	.	ID="RND-5_FAMILY-3729";Tend="272";Tstart="1";shortTE="F";uid="14dfd658-405b-411f-8d7f-cf376ec87400"
VSBP01001178.1	RepeatMasker	Unknown	4712	6250	6505	-	.	ID="RND-6_FAMILY-5243";Tend="1706";Tstart="315";shortTE="F";uid="155ce4f1-fc99-4083-b69c-e47632288fda"
VSBP01011780.1	RepeatMasker	LTR/Gypsy	1	1140	8651	+	.	ID="RND-5_FAMILY-2673";Tend="1308";Tstart="298";shortTE="F";uid="b774a4ea-5b18-4b88-bbc2-0b173f3e32a8"
VSBP01011781.1	RepeatMasker	Unknown	1	1092	8121	+	.	ID="RND-5_FAMILY-4106";Tend="1061";Tstart="1";shortTE="F";uid="c737036a-9c33-46c3-af35-2f64ae6e5fc9"
VSBP01011782.1	RepeatMasker	Retroposon?	312	1151	3325	-	.	ID="RND-6_FAMILY-4883";Tend="906";Tstart="86";shortTE="F";uid="45391d98-e15e-4aaf-9794-5c6b0e0f8fe8"
VSBP01011782.1	RepeatMasker	Unknown	3	357	858	-	.	ID="RND-6_FAMILY-13754";Tend="264";Tstart="5";shortTE="F";uid="58daab9b-89a8-4433-93e1-b9e9a22cd578"
VSBP01011785.1	RepeatMasker	Unknown	165	507	2842	+	.	ID="RND-5_FAMILY-1559";Tend="773";Tstart="432";shortTE="F";uid="9a80c9b8-fab8-436b-9436-736cf76ff7e9"
VSBP01011785.1	RepeatMasker	Unknown	1	168	1522	+	.	ID="RND-5_FAMILY-6375";Tend="1478";Tstart="1311";shortTE="F";uid="92808e4b-e453-4edd-b59b-43da5908dba5"
VSBP01011785.1	RepeatMasker	Unknown	475	655	993	-	.	ID="RND-6_FAMILY-14165";Tend="1361";Tstart="1177";shortTE="F";uid="40485f11-30e5-4337-a676-4addf62f21ce"
VSBP01011786.1	RepeatMasker	DNA/hAT-hAT19	1	1150	9092	-	.	ID="RND-1_FAMILY-194";Tend="1452";Tstart="295";shortTE="F";uid="1fae9016-2424-4bf0-8da2-083b1067e442"
VSBP01011787.1	RepeatMasker	Unknown	258	1150	6761	-	.	ID="RND-1_FAMILY-385";Tend="1428";Tstart="579";shortTE="F";uid="51e98499-3280-44ab-a489-6b472bcd5609"
VSBP01011788.1	RepeatMasker	Unknown	519	913	1199	-	.	ID="RND-1_FAMILY-94";Tend="615";Tstart="167";shortTE="F";uid="71cc3640-1e6b-45aa-8771-51cdd0dbf81f"
VSBP01011788.1	RepeatMasker	Unknown	909	1150	1222	-	.	ID="RND-1_FAMILY-189";Tend="434";Tstart="212";shortTE="F";uid="541798d9-e0cf-4d6f-ba88-fe5f9dc1fc8c"
VSBP01011789.1	RepeatMasker	Unknown	1	1150	5934	+	.	ID="RND-1_FAMILY-69";Tend="867";Tstart="1";shortTE="F";uid="911e208d-7473-438e-b07e-34d5356ce381"
VSBP01001179.1	RepeatMasker	DNA/hAT-Ac	2476	2676	594	+	.	ID="DNA8-39_AP";Tend="784";Tstart="528";shortTE="F";uid="7fa2da5c-17f0-4038-a717-186bf547317c"
VSBP01001179.1	RepeatMasker	DNA/Sola-1	8966	10298	1863	+	.	ID="SOLA1-2_AP";Tend="3645";Tstart="2302";shortTE="F";uid="e2afc214-7b12-4ff0-a9b5-aad4e63b3a5a"
VSBP01001179.1	RepeatMasker	DNA/Ginger-1	3131	3232	1099	+	.	ID="rnd-6_family-4051";Tend="697";Tstart="536";shortTE="F";uid="914c31a0-404f-49b0-91de-81301048e49b"
VSBP01001179.1	RepeatMasker	DNA/Ginger	3783	4804	7672	+	.	ID="RND-6_FAMILY-9547";Tend="2547";Tstart="1523";shortTE="F";uid="380c80b3-7bda-4e10-85bb-45ea066dcdcf"
VSBP01001179.1	RepeatMasker	LTR/Gypsy	16948	17204	1960	+	.	ID="RND-6_FAMILY-10993";Tend="728";Tstart="478";shortTE="F";uid="39dfe716-6a43-4137-b83b-f8be34d1f998"
VSBP01001179.1	RepeatMasker	RC/Helitron	5334	5510	555	+	.	ID="RND-4_FAMILY-281";Tend="1160";Tstart="924";shortTE="F";uid="554dcb52-c9c9-4d14-914d-52600007953d"
VSBP01001179.1	RepeatMasker	DNA/Ginger	3233	3371	1130	-	.	ID="RND-6_FAMILY-9547";Tend="2514";Tstart="2376";shortTE="F";uid="8a62daae-4981-4d3f-bf17-27ff4021cb06"
VSBP01001179.1	RepeatMasker	Unknown	3371	3701	2627	-	.	ID="RND-6_FAMILY-7934";Tend="1498";Tstart="1173";shortTE="F";uid="6e3e732d-ea1a-4647-a5ee-61d912a17ab4"
VSBP01001179.1	RepeatMasker	DNA/Ginger	4880	5004	521	-	.	ID="rnd-6_family-5762";Tend="975";Tstart="839";shortTE="F";uid="da0e5d0e-13df-4d2d-8b64-e64288e5651f"
VSBP01001179.1	RepeatMasker	DNA/Merlin	6089	6287	443	-	.	ID="RND-6_FAMILY-10292";Tend="1378";Tstart="1172";shortTE="F";uid="0e046934-a941-46a1-848f-8c5d8b277f4d"
VSBP01001179.1	RepeatMasker	Unknown	14872	15149	473	-	.	ID="RND-6_FAMILY-2123";Tend="787";Tstart="536";shortTE="F";uid="14651423-ba05-4ee0-9b56-838193f05c5f"
VSBP01001179.1	RepeatMasker	DNA/hAT-Ac	11562	11812	788	-	.	ID="DNA8-39_AP";Tend="829";Tstart="528";shortTE="F";uid="6e4d55df-95db-4701-addd-81cb7bb60acf"
VSBP01001179.1	RepeatMasker	Unknown	4774	4880	647	-	.	ID="RND-6_FAMILY-7934";Tend="908";Tstart="818";shortTE="F";uid="ec518780-4f5c-4615-ad42-a50a24fa95d5"
VSBP01011790.1	RepeatMasker	RC/Helitron	533	1148	2219	+	.	ID="RND-1_FAMILY-309";Tend="1082";Tstart="458";shortTE="F";uid="44b57bff-b98a-4b3e-a2e5-4a30c020dc8c"
VSBP01011790.1	RepeatMasker	Unknown	1	206	1826	-	.	ID="RND-6_FAMILY-772";Tend="556";Tstart="351";shortTE="F";uid="7a1818d1-65c0-4a9b-a110-b0c3e4d8c66d"
VSBP01011790.1	RepeatMasker	Unknown	199	1007	7115	-	.	ID="RND-6_FAMILY-771";Tend="806";Tstart="1";shortTE="F";uid="c92faf76-a910-40b6-810e-0a174793b084"
VSBP01011791.1	RepeatMasker	LTR/Gypsy	749	1148	466	-	.	ID="GYPSY-7_CFL-I";Tend="5261";Tstart="4563";shortTE="F";uid="f21ac700-e231-4d0f-b462-73d8ec125c15"
VSBP01011792.1	RepeatMasker	DNA	52	691	507	-	.	ID="RND-1_FAMILY-274";TEgroup="ctg_11792%7CRND-1_FAMILY-274%7C1";Tend="1303";Tstart="945";shortTE="F";uid="50aec72a-639a-4240-9144-d7145d7177bf"
VSBP01011793.1	RepeatMasker	Unknown	286	1145	7100	-	.	ID="RND-6_FAMILY-1387";Tend="854";Tstart="1";shortTE="F";uid="2b053d02-b531-4663-a5dc-0e686152a77e"
VSBP01011794.1	RepeatMasker	DNA/hAT-hAT19	1	351	2434	+	.	ID="RND-4_FAMILY-1572";Tend="1711";Tstart="1371";shortTE="F";uid="e6adf1d5-b3fd-4b4c-9618-a27f9b9728e8"
VSBP01011794.1	RepeatMasker	Unknown	352	1147	5680	-	.	ID="RND-6_FAMILY-2796";Tend="866";Tstart="84";shortTE="F";uid="27ecd943-9272-4382-b42f-210402dc6aab"
VSBP01011795.1	RepeatMasker	RC/Helitron	895	1150	1775	+	.	ID="RND-6_FAMILY-4232";Tend="635";Tstart="371";shortTE="F";uid="f547c3e8-996b-40ed-a495-1d8b7404334c"
VSBP01011796.1	RepeatMasker	DNA/Maverick	374	1150	6359	+	.	ID="RND-5_FAMILY-2886";Tend="1293";Tstart="517";shortTE="F";uid="9cc687f9-850c-47b5-afd8-2fed5deb462e"
VSBP01011796.1	RepeatMasker	DNA/Maverick	1	310	1795	+	.	ID="RND-5_FAMILY-2009";Tend="1041";Tstart="784";shortTE="F";uid="fa8c942c-3f2f-4aa6-810b-a3fdb399313c"
VSBP01011797.1	RepeatMasker	Unknown	1	458	1692	-	.	ID="RND-5_FAMILY-4656";Tend="348";Tstart="2";shortTE="F";uid="34bf7a39-00a2-45ca-8d6f-76f0f4c521f1"
VSBP01011797.1	RepeatMasker	Unknown	747	1139	2304	-	.	ID="RND-5_FAMILY-4656";Tend="472";Tstart="73";shortTE="F";uid="b6d80f7e-5740-4f3f-8cdd-b699aaad4776"
VSBP01011798.1	RepeatMasker	DNA/hAT-Charlie	1006	1150	1128	+	.	ID="RND-6_FAMILY-1988";Tend="140";Tstart="1";shortTE="F";uid="71e35602-139c-4fd5-9388-9f171d61c6f9"
VSBP01011798.1	RepeatMasker	DNA/hAT-Charlie	353	776	1200	+	.	ID="RND-6_FAMILY-1988";TEgroup="ctg_11798%7CRND-6_FAMILY-1988%7C1";Tend="927";Tstart="220";shortTE="F";uid="43669151-86ff-4df4-a95a-e51b3f7fba85"
VSBP01011798.1	RepeatMasker	DNA/P	261	410	424	-	.	ID="RND-5_FAMILY-101";Tend="921";Tstart="785";shortTE="F";uid="454b39e2-9540-4bc6-84f3-9b8bdc50b6e6"
VSBP01011798.1	RepeatMasker	LINE/R1	1	357	2813	-	.	ID="RND-5_FAMILY-1908";Tend="1240";Tstart="898";shortTE="F";uid="4bb61827-4e75-4c0d-b831-8e13f3789ead"
VSBP01011799.1	RepeatMasker	LTR/Pao	1	1150	9748	-	.	ID="RND-5_FAMILY-302";Tend="1208";Tstart="59";shortTE="F";uid="41ecce50-0b5a-43be-abae-2d2b9366bbf2"
VSBP01000118.1	RepeatMasker	Unknown	391984	392395	725	+	.	ID="RND-6_FAMILY-2846";Tend="391";Tstart="1";shortTE="F";uid="c286451a-517e-4232-83a6-23831cb6429d"
VSBP01000118.1	RepeatMasker	DNA/Kolobok-E	425477	425724	437	+	.	ID="KOLOBOKE-2_AP";Tend="1383";Tstart="1119";shortTE="F";uid="3be8015c-f4b1-4c92-88c2-00179cb564b4"
VSBP01000118.1	RepeatMasker	DNA/hAT-Tip100	647193	647390	1545	+	.	ID="RND-1_FAMILY-152";Tend="988";Tstart="794";shortTE="F";uid="33c3e841-d13c-4e2f-a58b-2aa5b1703ea4"
VSBP01000118.1	RepeatMasker	Unknown	273477	273582	436	+	.	ID="RND-6_FAMILY-3397";Tend="498";Tstart="394";shortTE="F";uid="6ffc4f31-685f-4867-b561-0f627a4af42f"
VSBP01000118.1	RepeatMasker	DNA/hAT-Tip100	210350	210475	461	+	.	ID="RND-6_FAMILY-4783";Tend="1025";Tstart="897";shortTE="F";uid="9337c1c0-26b0-4f60-b919-d3c0e1d34ec2"
VSBP01000118.1	RepeatMasker	DNA/Kolobok-E	368934	369049	413	+	.	ID="KOLOBOKE-3_AP";Tend="2181";Tstart="2062";shortTE="F";uid="1e322191-7431-487a-971e-a19e22e8e410"
VSBP01000118.1	RepeatMasker	Unknown	656075	656205	715	+	.	ID="RND-6_FAMILY-5987";Tend="562";Tstart="426";shortTE="F";uid="6ad3d370-d0b8-4915-b7cc-6c7e0e3b1fc9"
VSBP01000118.1	RepeatMasker	DNA	476389	476798	1261	+	.	ID="DNA4-2_AP";Tend="438";Tstart="2";shortTE="F";uid="009f81ad-97a5-4c2f-a785-a2aef30434a4"
VSBP01000118.1	RepeatMasker	Unknown	504750	504969	853	+	.	ID="RND-6_FAMILY-15822";Tend="1060";Tstart="825";shortTE="F";uid="d0378072-fa09-4ebe-aec0-9747947844c4"
VSBP01000118.1	RepeatMasker	DNA/hAT-Charlie	665154	665335	1323	+	.	ID="RND-6_FAMILY-3383";Tend="1040";Tstart="836";shortTE="F";uid="82138e54-3f90-4133-81ee-0f7143bdfe39"
VSBP01000118.1	RepeatMasker	DNA/MULE-MuDR	766928	767776	7011	+	.	ID="RND-5_FAMILY-5369";Tend="1686";Tstart="818";shortTE="F";uid="914602ca-f7d4-48eb-adc2-58bc415f310d"
VSBP01000118.1	RepeatMasker	DNA	610979	611334	2761	+	.	ID="RND-6_FAMILY-4599";Tend="1315";Tstart="960";shortTE="F";uid="517135bd-108b-480d-9771-3676970e291d"
VSBP01000118.1	RepeatMasker	DNA/Ginger	656306	656738	801	+	.	ID="RND-1_FAMILY-3";TEgroup="ctg_118%7CRND-1_FAMILY-3%7C1";Tend="1848";Tstart="945";shortTE="F";uid="ba9ba8d6-01e6-4ca1-bc0d-a5bce307c67d"
VSBP01000118.1	RepeatMasker	DNA/hAT-Tip100	490629	490933	914	+	.	ID="RND-6_FAMILY-5169";Tend="1245";Tstart="939";shortTE="F";uid="24657788-9630-493d-a264-5fdf585f4b38"
VSBP01000118.1	RepeatMasker	Unknown	656799	656936	580	+	.	ID="RND-6_FAMILY-5987";Tend="875";Tstart="713";shortTE="F";uid="ac68a4b0-521e-492c-ba53-3bfb0c9efe8e"
VSBP01000118.1	RepeatMasker	Unknown	211577	211965	803	+	.	ID="RND-5_FAMILY-2390";TEgroup="ctg_118%7CRND-5_FAMILY-2390%7C1";Tend="1587";Tstart="1061";shortTE="F";uid="9782a004-ecf7-48d5-a11b-54dd9153a8f6"
VSBP01000118.1	RepeatMasker	Unknown	768855	769001	655	+	.	ID="RND-6_FAMILY-13348";Tend="1293";Tstart="1132";shortTE="F";uid="f37c49be-fdd0-498f-bda8-6a21765327f4"
VSBP01000118.1	RepeatMasker	DNA/hAT-Tip100	16657	16804	760	+	.	ID="DNA8-87_AP";Tend="145";Tstart="1";shortTE="F";uid="d3c7d9f3-697e-43f8-a7c9-4bc4ed4bef75"
VSBP01000118.1	RepeatMasker	DNA	896392	896987	655	+	.	ID="DNA4-2_AP";Tend="625";Tstart="32";shortTE="F";uid="424af7eb-5190-43e3-848a-6339713d8dec"
VSBP01000118.1	RepeatMasker	LINE/I	480678	480950	623	+	.	ID="RND-6_FAMILY-7584";Tend="1297";Tstart="1044";shortTE="F";uid="984713e6-28b2-4224-b63c-55d75f1872eb"
VSBP01000118.1	RepeatMasker	Unknown	820516	820884	667	+	.	ID="RND-6_FAMILY-776";Tend="872";Tstart="511";shortTE="F";uid="b663d8b7-ef08-416e-b954-545dfd551694"
VSBP01000118.1	RepeatMasker	DNA/MULE-MuDR	82338	82451	547	+	.	ID="RND-6_FAMILY-2367";Tend="1791";Tstart="1676";shortTE="F";uid="478b1e16-603a-479f-ab6a-9c1e2ff30e9c"
VSBP01000118.1	RepeatMasker	Unknown	375406	376224	4435	+	.	ID="RND-6_FAMILY-8205";Tend="1239";Tstart="418";shortTE="F";uid="2b26a44c-6fcb-46cd-b9bc-a45c50f519a2"
VSBP01000118.1	RepeatMasker	DNA/Ginger	450565	451280	6714	+	.	ID="RND-1_FAMILY-3";Tend="1686";Tstart="946";shortTE="F";uid="0cc867b8-f217-4d99-8ac1-013dd1174e90"
VSBP01000118.1	RepeatMasker	DNA/hAT	749164	749381	586	+	.	ID="DNA8-76_AP";Tend="259";Tstart="14";shortTE="F";uid="7ccbb44c-7238-4a9c-bae8-8d207164c8eb"
VSBP01000118.1	RepeatMasker	DNA/P	67	372	445	+	.	ID="P-16_LSAL";Tend="2843";Tstart="2534";shortTE="F";uid="0ff82c63-3ac3-4968-a098-b2c98edf4259"
VSBP01000118.1	RepeatMasker	Unknown	61667	61918	476	+	.	ID="RND-6_FAMILY-10411";Tend="1416";Tstart="1248";shortTE="F";uid="f6111706-bc2c-4364-9bfe-fd2aab49fef4"
VSBP01000118.1	RepeatMasker	Unknown	541537	541862	2694	+	.	ID="RND-6_FAMILY-18175";Tend="1267";Tstart="941";shortTE="F";uid="7ae58e7d-7eba-43e0-8961-15ccf00d4bc1"
VSBP01000118.1	RepeatMasker	DNA/Ginger	80644	81418	4554	+	.	ID="RND-6_FAMILY-5762";Tend="2077";Tstart="1294";shortTE="F";uid="6e623f2d-b3fe-4ead-9ee9-ebccd8377a90"
VSBP01000118.1	RepeatMasker	Unknown	510740	511364	4442	+	.	ID="RND-6_FAMILY-1903";Tend="625";Tstart="29";shortTE="F";uid="82698b66-fdb9-4829-bff1-edfd25d69b1e"
VSBP01000118.1	RepeatMasker	Unknown	679761	680217	2605	+	.	ID="RND-1_FAMILY-141";Tend="1779";Tstart="1304";shortTE="F";uid="412cae78-73f5-4e2f-8c9f-62bcfc8fa3c1"
VSBP01000118.1	RepeatMasker	DNA/Ginger-1	761292	761517	708	+	.	ID="RND-5_FAMILY-11470";Tend="580";Tstart="385";shortTE="F";uid="55bf977c-7afb-4553-a01a-3b41a08ca2a5"
VSBP01000118.1	RepeatMasker	Unknown	265079	265457	998	+	.	ID="RND-6_FAMILY-1903";Tend="434";Tstart="23";shortTE="F";uid="8d341c81-a699-4e9e-b35d-0ea9331f7221"
VSBP01000118.1	RepeatMasker	DNA/hAT	268597	269083	1257	+	.	ID="RND-1_FAMILY-10";TEgroup="ctg_118%7CRND-1_FAMILY-10%7C1";Tend="634";Tstart="436";shortTE="F";uid="fb1e59ac-2460-4e80-9c9e-24c37109356d"
VSBP01000118.1	RepeatMasker	DNA/Ginger-1	264702	264983	2145	+	.	ID="RND-1_FAMILY-79";Tend="1889";Tstart="1614";shortTE="F";uid="a5bd1ce8-515c-40ff-8935-e317ae8acb18"
VSBP01000118.1	RepeatMasker	DNA/Ginger	446855	447119	450	+	.	ID="RND-6_FAMILY-5762";Tend="1174";Tstart="877";shortTE="F";uid="527166ef-9fd7-458b-a7ac-94bd3da627dc"
VSBP01000118.1	RepeatMasker	DNA/MULE-MuDR	831316	831558	786	+	.	ID="RND-6_FAMILY-430";Tend="994";Tstart="758";shortTE="F";uid="c18ad89a-dae2-4b12-a6d7-45e233c6c61d"
VSBP01000118.1	RepeatMasker	DNA/TcMar-Tigger	114925	115028	517	+	.	ID="RND-6_FAMILY-2098";Tend="938";Tstart="834";shortTE="F";uid="f278108d-6638-45ab-9a07-cda4c1c5972e"
VSBP01000118.1	RepeatMasker	Unknown	280201	280493	568	+	.	ID="RND-5_FAMILY-4111";Tend="1070";Tstart="799";shortTE="F";uid="92558231-2c79-40bb-8462-cd8416b2cc0d"
VSBP01000118.1	RepeatMasker	DNA/hAT-hAT19	839709	840490	3988	+	.	ID="RND-5_FAMILY-192";Tend="1665";Tstart="896";shortTE="F";uid="b94fcb74-5245-48a6-91e6-329fb6991d4d"
VSBP01000118.1	RepeatMasker	DNA/Ginger	86461	87361	4620	+	.	ID="RND-5_FAMILY-5363";Tend="1790";Tstart="892";shortTE="F";uid="11a2e1e9-1faa-4ab6-a4c2-16f85a6f46d4"
VSBP01000118.1	RepeatMasker	Unknown	501429	502009	1462	+	.	ID="RND-6_FAMILY-8689";Tend="534";Tstart="1";shortTE="F";uid="df1f5f1f-0761-4f76-9a34-411e75856198"
VSBP01000118.1	RepeatMasker	Unknown	365862	366253	576	+	.	ID="RND-1_FAMILY-44";TEgroup="ctg_118%7CRND-1_FAMILY-44%7C1";Tend="759";Tstart="513";shortTE="F";uid="007985f0-ca68-424c-90aa-c3ee5a980d11"
VSBP01000118.1	RepeatMasker	Retroposon?	208798	209135	924	+	.	ID="RND-3_FAMILY-37";Tend="1449";Tstart="1080";shortTE="F";uid="91636038-6508-4326-ae64-9d0500d9d8a1"
VSBP01000118.1	RepeatMasker	DNA/hAT	270575	271602	6883	+	.	ID="RND-6_FAMILY-6467";Tend="1535";Tstart="520";shortTE="F";uid="518fe6d2-d040-4555-9320-ca5c13fa17c8"
VSBP01000118.1	RepeatMasker	Retroposon?	367956	368722	748	+	.	ID="SINE2-1_AP";Tend="1465";Tstart="649";shortTE="F";uid="8dc14c40-a2fb-486a-9f3d-5c38b35f9898"
VSBP01000118.1	RepeatMasker	DNA/hAT-Ac	19613	19938	611	+	.	ID="RND-6_FAMILY-2845";Tend="1214";Tstart="636";shortTE="F";uid="5750f314-01a0-492e-8818-e5af6a21c9dd"
VSBP01000118.1	RepeatMasker	RC/Helitron	252218	252365	743	+	.	ID="RND-6_FAMILY-14937";Tend="1302";Tstart="1162";shortTE="F";uid="f209f21b-ff77-4d96-a409-f59bb610b16a"
VSBP01000118.1	RepeatMasker	Retroposon?	329676	329800	474	+	.	ID="SINE2-1_AP";Tend="1047";Tstart="692";shortTE="F";uid="9790cc82-3883-4e0f-9edd-422cd0f006a7"
VSBP01000118.1	RepeatMasker	Unknown	59629	60410	3440	+	.	ID="RND-1_FAMILY-204";Tend="1686";Tstart="966";shortTE="F";uid="7517a644-6fa8-4e7d-8fe9-5aa21223f848"
VSBP01000118.1	RepeatMasker	DNA/hAT-Tip100	518642	520572	14366	+	.	ID="RND-6_FAMILY-6424";Tend="2600";Tstart="644";shortTE="F";uid="a954adf2-c6ce-4b3a-9105-7344df81d068"
VSBP01000118.1	RepeatMasker	DNA/hAT-hAT19	658855	658973	838	+	.	ID="RND-5_FAMILY-132";Tend="1226";Tstart="1106";shortTE="F";uid="1bdbabc3-522f-4c22-9b07-bbf5a9d5d39b"
VSBP01000118.1	RepeatMasker	DNA	526952	527743	4003	+	.	ID="RND-6_FAMILY-593";Tend="1465";Tstart="744";shortTE="F";uid="0e06529e-961e-4979-87bd-3b7648c76e70"
VSBP01000118.1	RepeatMasker	DNA/Sola-1	633766	634896	4028	+	.	ID="RND-5_FAMILY-5047";Tend="2043";Tstart="953";shortTE="F";uid="3359535a-56e4-4816-9b4b-96453a13fd52"
VSBP01000118.1	RepeatMasker	Unknown	817902	818054	1298	+	.	ID="RND-1_FAMILY-169";Tend="1065";Tstart="912";shortTE="F";uid="ac09f88d-0758-4d02-8150-a6d28609c86c"
VSBP01000118.1	RepeatMasker	Retroposon?	436646	437168	582	+	.	ID="RND-3_FAMILY-37";TEgroup="ctg_118%7CRND-3_FAMILY-37%7C1";Tend="1611";Tstart="910";shortTE="F";uid="c49bad59-677d-4920-9584-af6f3f015ef4"
VSBP01000118.1	RepeatMasker	DNA/TcMar-Tigger	81425	82368	6748	+	.	ID="RND-6_FAMILY-4044";Tend="1583";Tstart="655";shortTE="F";uid="2182cf85-d40c-4a87-a24e-d6d10e17ea75"
VSBP01000118.1	RepeatMasker	DNA/hAT-hAT19	500860	501065	1021	+	.	ID="RND-5_FAMILY-2789";Tend="1773";Tstart="1569";shortTE="F";uid="06cc0ac9-0915-4c07-8e54-eb94f392d00c"
VSBP01000118.1	RepeatMasker	DNA/hAT-Tip100	515694	516057	1707	+	.	ID="RND-6_FAMILY-1867";Tend="609";Tstart="267";shortTE="F";uid="e5206bea-242d-4fcd-b4b0-d28a259b008a"
VSBP01000118.1	RepeatMasker	Unknown	61265	61462	1233	+	.	ID="RND-6_FAMILY-10411";Tend="1077";Tstart="885";shortTE="F";uid="b6b04727-fa96-4027-baa6-d2cc39f7bf47"
VSBP01000118.1	RepeatMasker	DNA/Kolobok-E	329801	330063	587	+	.	ID="RND-6_FAMILY-16198";Tend="1323";Tstart="1061";shortTE="F";uid="db09a40e-d8e2-420e-ae70-53bc49c53a30"
VSBP01000118.1	RepeatMasker	DNA/Ginger	552013	552458	450	+	.	ID="RND-5_FAMILY-5363";TEgroup="ctg_118%7CRND-5_FAMILY-5363%7C2";Tend="1578";Tstart="1034";shortTE="F";uid="d6121d75-bcb7-40a5-9a84-d972f94fa516"
VSBP01000118.1	RepeatMasker	LINE/L2	495003	495467	902	+	.	ID="RND-5_FAMILY-6730";Tend="1700";Tstart="1154";shortTE="F";uid="136b2bc9-8e72-4117-aec8-05f59810f652"
VSBP01000118.1	RepeatMasker	DNA/MULE-NOF	295640	295780	717	+	.	ID="RND-5_FAMILY-3305";Tend="1732";Tstart="1584";shortTE="F";uid="d48cc9d8-e4ae-42bb-ac46-e3d18216fc13"
VSBP01000118.1	RepeatMasker	DNA/Ginger-1	199043	199444	3065	+	.	ID="rnd-1_family-79";Tend="1367";Tstart="993";shortTE="F";uid="9d863b04-da4d-4635-9884-a9c6b732a33b"
VSBP01000118.1	RepeatMasker	DNA/Ginger-1	547005	547398	724	+	.	ID="RND-1_FAMILY-79";TEgroup="ctg_118%7CRND-1_FAMILY-79%7C3";Tend="1889";Tstart="1131";shortTE="F";uid="31758225-0db8-4eed-9f42-f3120e9bea88"
VSBP01000118.1	RepeatMasker	DNA/hAT	269738	270026	1431	+	.	ID="RND-1_FAMILY-9";Tend="1222";Tstart="902";shortTE="F";uid="a3394e2a-c0b3-4ecb-a6fc-eb0df5235ad8"
VSBP01000118.1	RepeatMasker	Unknown	73319	74464	9549	+	.	ID="RND-1_FAMILY-244";Tend="1272";Tstart="135";shortTE="F";uid="b79c78be-a785-43e8-b01b-dc93220caf5c"
VSBP01000118.1	RepeatMasker	Retroposon?	852524	852786	453	+	.	ID="RND-6_FAMILY-2026";Tend="763";Tstart="493";shortTE="F";uid="a123fd41-4c02-4919-8723-16d9f4e5a9f2"
VSBP01000118.1	RepeatMasker	DNA/Ginger-1	869406	869688	1441	+	.	ID="rnd-5_family-11470";Tend="618";Tstart="376";shortTE="F";uid="2cfc3baa-0d60-4835-8c86-666a1b7bdc40"
VSBP01000118.1	RepeatMasker	DNA	654900	655375	2516	+	.	ID="TTAAC_AP";Tend="438";Tstart="1";shortTE="F";uid="ef89be51-130d-47ca-a8f0-ce325576300d"
VSBP01000118.1	RepeatMasker	Retroposon?	524023	524221	422	+	.	ID="RND-1_FAMILY-157";Tend="1037";Tstart="829";shortTE="F";uid="23807da0-7c2b-4463-9ab8-3e1a657fd64d"
VSBP01000118.1	RepeatMasker	DNA/hAT	521058	522720	12597	+	.	ID="RND-1_FAMILY-10";Tend="2762";Tstart="1052";shortTE="F";uid="aa9bfd3f-538a-4f41-9e1d-9a0e6c682239"
VSBP01000118.1	RepeatMasker	DNA/Kolobok-E	520515	521054	3324	+	.	ID="rnd-6_family-16198";Tend="1343";Tstart="608";shortTE="F";uid="9be84313-6f81-41dc-9596-85c815bce232"
VSBP01000118.1	RepeatMasker	Retroposon?	201848	202350	944	+	.	ID="RND-3_FAMILY-37";Tend="1398";Tstart="921";shortTE="F";uid="eaa11e29-96a9-4671-9865-c160d8a19183"
VSBP01000118.1	RepeatMasker	DNA/hAT	630131	630704	1540	+	.	ID="RND-1_FAMILY-334";TEgroup="ctg_118%7CRND-1_FAMILY-334%7C1";Tend="1429";Tstart="1066";shortTE="F";uid="b8db364d-14e7-4a73-87d7-e952e6e69809"
VSBP01000118.1	RepeatMasker	DNA/MULE-MuDR	551144	551269	415	+	.	ID="RND-6_FAMILY-3214";Tend="567";Tstart="442";shortTE="F";uid="c42d91e5-ceba-4f98-af94-57c624d94fd0"
VSBP01000118.1	RepeatMasker	Retroposon?	815601	816005	599	+	.	ID="RND-3_FAMILY-37";Tend="1568";Tstart="1093";shortTE="F";uid="749bb210-d970-433e-9ed5-4745b990d533"
VSBP01000118.1	RepeatMasker	DNA	99515	99710	404	+	.	ID="DNA8-25_AP";Tend="160";Tstart="1";shortTE="F";uid="0b976f1f-25c2-401a-8259-0a2ed2d7cd5c"
VSBP01000118.1	RepeatMasker	DNA/hAT-hAT19	515006	515405	852	+	.	ID="RND-6_FAMILY-8641";Tend="1510";Tstart="1142";shortTE="F";uid="50db38fd-02c0-4ccd-a3db-aff89a80d295"
VSBP01000118.1	RepeatMasker	RC/Helitron	413165	414304	4738	+	.	ID="RND-6_FAMILY-8914";TEgroup="ctg_118%7CRND-6_FAMILY-8914%7C1";Tend="1671";Tstart="709";shortTE="F";uid="67237197-e5a9-4266-87cc-31316c21593e"
VSBP01000118.1	RepeatMasker	Unknown	40549	41032	939	+	.	ID="RND-1_FAMILY-12";Tend="656";Tstart="120";shortTE="F";uid="fed54969-5cd5-4771-ae22-ad12fe366398"
VSBP01000118.1	RepeatMasker	Unknown	815122	815438	1315	+	.	ID="RND-5_FAMILY-3219";Tend="1771";Tstart="1471";shortTE="F";uid="d5ef18c6-2a3c-42ed-a152-700a72c7d726"
VSBP01000118.1	RepeatMasker	Unknown	278729	279205	1930	+	.	ID="RND-6_FAMILY-4629";Tend="1271";Tstart="825";shortTE="F";uid="eb4013f2-2cda-4c47-8a2f-b282cc2664f7"
VSBP01000118.1	RepeatMasker	DNA/hAT-Tip100	517610	517915	2619	+	.	ID="RND-6_FAMILY-1867";Tend="883";Tstart="578";shortTE="F";uid="71ccaee8-5eda-49aa-88b1-bb3efac87ba5"
VSBP01000118.1	RepeatMasker	Unknown	431479	432419	7397	+	.	ID="RND-1_FAMILY-186";Tend="1915";Tstart="986";shortTE="F";uid="637121d8-3e9b-4779-9ee9-4f90c894104d"
VSBP01000118.1	RepeatMasker	DNA	730011	730658	962	+	.	ID="DNA4-2_AP";Tend="769";Tstart="1";shortTE="F";uid="e2807442-6b28-4857-b786-57dc7a1c25df"
VSBP01000118.1	RepeatMasker	Retroposon?	560301	560646	1808	+	.	ID="RND-6_FAMILY-7741";Tend="413";Tstart="123";shortTE="F";uid="1f565497-8cba-45fb-8d4c-081b0c3cf1d9"
VSBP01000118.1	RepeatMasker	Unknown	276917	277375	2169	+	.	ID="RND-1_FAMILY-326";Tend="1432";Tstart="970";shortTE="F";uid="1ff122c2-16b8-474f-9c8e-2faa18263463"
VSBP01000118.1	RepeatMasker	DNA/Maverick	275393	275744	921	+	.	ID="rnd-6_family-4215";Tend="58";Tstart="2";shortTE="F";uid="a606d46d-7d29-406e-a364-b525579863f7"
VSBP01000118.1	RepeatMasker	DNA/MULE-MuDR	551494	552005	1823	+	.	ID="RND-6_FAMILY-3214";Tend="1306";Tstart="756";shortTE="F";uid="848b1e65-dd4b-49b7-b404-405a545ee786"
VSBP01000118.1	RepeatMasker	DNA	490935	491655	3678	+	.	ID="RND-6_FAMILY-593";Tend="1423";Tstart="738";shortTE="F";uid="a8a262de-694e-4fbc-954e-94f0f1be24bb"
VSBP01000118.1	RepeatMasker	DNA/hAT-Tip100	618043	619219	1268	+	.	ID="RND-5_FAMILY-871";Tend="1169";Tstart="21";shortTE="F";uid="9a4c273e-c0be-4c26-82f7-b1855dafc316"
VSBP01000118.1	RepeatMasker	Unknown	511719	511952	841	+	.	ID="RND-5_FAMILY-3710";Tend="370";Tstart="112";shortTE="F";uid="d6e5b6d5-68e8-489c-ae16-69ecca209b38"
VSBP01000118.1	RepeatMasker	DNA/MULE-MuDR	407391	407592	1078	+	.	ID="RND-6_FAMILY-5875";Tend="1556";Tstart="1361";shortTE="F";uid="38d2ef19-62e4-4f60-8145-c0ae89b24ca6"
VSBP01000118.1	RepeatMasker	DNA/Ginger-1	816022	816581	593	+	.	ID="RND-1_FAMILY-79";Tend="1888";Tstart="1298";shortTE="F";uid="4fe356cd-c775-4758-a79e-32be78717bae"
VSBP01000118.1	RepeatMasker	Unknown	544838	545053	1775	+	.	ID="RND-1_FAMILY-35";Tend="1455";Tstart="1242";shortTE="F";uid="dd526b58-9bf7-4200-a9e6-85839d5e4776"
VSBP01000118.1	RepeatMasker	DNA	880151	880721	951	+	.	ID="DNA4-2_AP";Tend="734";Tstart="109";shortTE="F";uid="81c754aa-23f5-4c0b-a3f2-e0914c095de1"
VSBP01000118.1	RepeatMasker	DNA	635797	636088	689	+	.	ID="ttaa2c_ap";Tend="370";Tstart="1";shortTE="F";uid="4a30489c-7e41-44d1-8dcb-43cb51d092ee"
VSBP01000118.1	RepeatMasker	Unknown	71852	72848	7554	+	.	ID="RND-6_FAMILY-4567";Tend="1807";Tstart="817";shortTE="F";uid="b1050ac5-2510-44ee-9776-3a0712554022"
VSBP01000118.1	RepeatMasker	Unknown	553573	553789	1737	+	.	ID="RND-1_FAMILY-280";Tend="970";Tstart="753";shortTE="F";uid="b442877d-36c5-4e2a-bcf0-3c11189f8005"
VSBP01000118.1	RepeatMasker	DNA	885754	886164	1199	+	.	ID="DNA-TTAA-1_AP";Tend="422";Tstart="1";shortTE="F";uid="788099be-4426-41eb-a303-5a3c1ee7c8e3"
VSBP01000118.1	RepeatMasker	Unknown	276712	276918	1658	+	.	ID="RND-1_FAMILY-285";Tend="1134";Tstart="935";shortTE="F";uid="6baba7c0-2faa-4aed-b6da-2b2f281972e3"
VSBP01000118.1	RepeatMasker	DNA/MULE-MuDR	667140	667706	3451	+	.	ID="RND-6_FAMILY-1978";Tend="1935";Tstart="1410";shortTE="F";uid="b9ba0120-54f8-489f-89e1-525c9fa0a60a"
VSBP01000118.1	RepeatMasker	DNA	338697	339047	594	+	.	ID="TTAA2D_AP";Tend="431";Tstart="58";shortTE="F";uid="285373d2-b6c3-499a-a7f9-29db0fad08f1"
VSBP01000118.1	RepeatMasker	Unknown	506885	507260	751	+	.	ID="RND-6_FAMILY-1903";Tend="445";Tstart="23";shortTE="F";uid="6d0c99b7-22ae-4f90-888c-bdd727adb99a"
VSBP01000118.1	RepeatMasker	DNA/hAT-Tip100	288238	288537	1952	+	.	ID="RND-6_FAMILY-22440";Tend="1242";Tstart="933";shortTE="F";uid="7d907fed-c8a5-4780-81f8-c447df3d1d70"
VSBP01000118.1	RepeatMasker	LINE/L2	677749	677849	451	+	.	ID="RND-5_FAMILY-4101";Tend="1543";Tstart="1445";shortTE="F";uid="f5d54b62-b1d1-4f02-b9d2-ad4aace9cd21"
VSBP01000118.1	RepeatMasker	DNA/Kolobok-E	803887	805246	4830	+	.	ID="RND-6_FAMILY-2012";TEgroup="ctg_118%7CRND-6_FAMILY-2012%7C1";Tend="1513";Tstart="817";shortTE="F";uid="c45770e8-d8e1-436d-9779-c38be4a0cf1a"
VSBP01000118.1	RepeatMasker	DNA/hAT-hAT19	659607	659935	2505	+	.	ID="RND-5_FAMILY-132";Tend="1552";Tstart="1218";shortTE="F";uid="65a93e06-4108-4ffa-be4a-c28728afc43b"
VSBP01000118.1	RepeatMasker	DNA	795275	795805	1739	+	.	ID="dnax-2_ap";Tend="828";Tstart="1";shortTE="F";uid="761327d6-bd52-4cbe-bd45-786099139a78"
VSBP01000118.1	RepeatMasker	DNA	628420	628719	1180	+	.	ID="TTAA22_AP";Tend="302";Tstart="4";shortTE="F";uid="b503160c-dd40-43d1-b91d-92fc0b7e54bb"
VSBP01000118.1	RepeatMasker	LINE/I-Jockey	371607	372326	6164	+	.	ID="RND-5_FAMILY-3413";Tend="1452";Tstart="732";shortTE="F";uid="3279f97d-a777-4316-8d81-8697e022689b"
VSBP01000118.1	RepeatMasker	DNA	253981	254420	1795	+	.	ID="DNA-TTAA-1_AP";Tend="423";Tstart="1";shortTE="F";uid="556dc2bc-a3e2-4f8b-9966-312a6a7321fe"
VSBP01000118.1	RepeatMasker	Unknown	587535	587728	1507	+	.	ID="RND-1_FAMILY-116";Tend="1135";Tstart="939";shortTE="F";uid="45d1478e-482d-460f-8826-fa5fe4c845f9"
VSBP01000118.1	RepeatMasker	Retroposon?	773763	773952	608	+	.	ID="SINE2-2_AP";Tend="197";Tstart="1";shortTE="F";uid="849c140c-dc47-43b1-b03b-22f7c004c483"
VSBP01000118.1	RepeatMasker	DNA/Ginger-1	775679	776588	7165	+	.	ID="RND-1_FAMILY-79";Tend="1889";Tstart="984";shortTE="F";uid="f58948a4-ad73-4333-a097-4e98646ca1e5"
VSBP01000118.1	RepeatMasker	Unknown	556203	556527	1623	+	.	ID="RND-1_FAMILY-65";Tend="1221";Tstart="903";shortTE="F";uid="53e28010-7c54-458b-b011-ffb35d72e72e"
VSBP01000118.1	RepeatMasker	DNA	879827	880119	777	+	.	ID="dna4-2_ap";Tend="277";Tstart="2";shortTE="F";uid="eaee13fc-44f8-457e-ab48-0bc21580c3f0"
VSBP01000118.1	RepeatMasker	DNA/hAT-hAT19	646934	647059	581	+	.	ID="RND-5_FAMILY-1996";Tend="1003";Tstart="877";shortTE="F";uid="4bab551b-c28a-4af3-bfcf-564d3307d0e0"
VSBP01000118.1	RepeatMasker	DNA/Ginger-1	811116	811317	1594	+	.	ID="RND-1_FAMILY-79";Tend="1889";Tstart="1691";shortTE="F";uid="a6c50e84-873e-416b-a51f-767a2410ad0c"
VSBP01000118.1	RepeatMasker	Unknown	402268	402916	518	+	.	ID="RND-1_FAMILY-186";TEgroup="ctg_118%7CRND-1_FAMILY-186%7C1";Tend="1766";Tstart="987";shortTE="F";uid="4272e27c-cec4-4eef-99e6-fdb5e446f077"
VSBP01000118.1	RepeatMasker	DNA/hAT	20729	20853	425	+	.	ID="RND-6_FAMILY-7037";Tend="1409";Tstart="1286";shortTE="F";uid="3f221ef3-7aef-4505-b3af-ec30c6d8d277"
VSBP01000118.1	RepeatMasker	DNA/Ginger-1	514762	514923	1290	+	.	ID="RND-6_FAMILY-4438";Tend="1111";Tstart="950";shortTE="F";uid="7a352878-8fff-400d-8ee5-7de1288154e2"
VSBP01000118.1	RepeatMasker	DNA/hAT-Charlie	114285	114568	719	+	.	ID="RND-5_FAMILY-2154";TEgroup="ctg_118%7CRND-5_FAMILY-2154%7C1";Tend="1262";Tstart="840";shortTE="F";uid="76d6027a-7c65-440d-8c7a-c7b146809600"
VSBP01000118.1	RepeatMasker	DNA/TcMar-Mariner	492547	492935	954	+	.	ID="RND-6_FAMILY-12713";TEgroup="ctg_118%7CRND-6_FAMILY-12713%7C1";Tend="1250";Tstart="959";shortTE="F";uid="5ab36849-7e10-493a-bc3d-56d19266ada2"
VSBP01000118.1	RepeatMasker	Unknown	253522	253955	2952	+	.	ID="RND-5_FAMILY-4679";Tend="1158";Tstart="724";shortTE="F";uid="f7bef87b-75c1-41f8-ab85-30e9da4a4cfd"
VSBP01000118.1	RepeatMasker	DNA/MULE-MuDR	189993	190531	1326	+	.	ID="RND-6_FAMILY-45";Tend="1398";Tstart="906";shortTE="F";uid="b6b5759b-f159-40f9-8222-e6823d0b990e"
VSBP01000118.1	RepeatMasker	DNA	92829	92939	534	+	.	ID="DNA3-10_AP";Tend="111";Tstart="1";shortTE="F";uid="3e5a213c-c9ea-46f0-af6a-b5e1192973da"
VSBP01000118.1	RepeatMasker	DNA/hAT	227236	227412	553	+	.	ID="RND-6_FAMILY-47";Tend="1426";Tstart="1226";shortTE="F";uid="ea6f1133-9157-4150-9646-c6af57a73e5d"
VSBP01000118.1	RepeatMasker	Retroposon?	561830	564062	13829	+	.	ID="RND-6_FAMILY-7741";Tend="2608";Tstart="376";shortTE="F";uid="d6f28a29-7a85-4844-9af1-e7531c1d70f2"
VSBP01000118.1	RepeatMasker	Unknown	237413	237534	935	+	.	ID="RND-5_FAMILY-718";Tend="414";Tstart="293";shortTE="F";uid="814012ee-2018-48c3-bcfd-9d08b9ff9147"
VSBP01000118.1	RepeatMasker	Unknown	211262	211578	2655	+	.	ID="RND-5_FAMILY-707";Tend="1299";Tstart="984";shortTE="F";uid="d7fbf205-72f3-487a-9124-356cf2b569e4"
VSBP01000118.1	RepeatMasker	Unknown	272424	273223	4782	+	.	ID="RND-6_FAMILY-7934";Tend="1657";Tstart="864";shortTE="F";uid="b58c64d1-21ff-4e27-b1b5-13058d498c2a"
VSBP01000118.1	RepeatMasker	Unknown	155381	155879	537	+	.	ID="RND-1_FAMILY-20";TEgroup="ctg_118%7CRND-1_FAMILY-20%7C2";Tend="276";Tstart="1";shortTE="T";uid="5e24d8a4-2381-45b4-aa56-b4c903715834"
VSBP01000118.1	RepeatMasker	DNA/hAT-Charlie	369411	369835	997	+	.	ID="RND-5_FAMILY-2805";TEgroup="ctg_118%7CRND-5_FAMILY-2805%7C1";Tend="1438";Tstart="928";shortTE="F";uid="46648e6f-6bf7-487c-924f-6a18f1e01178"
VSBP01000118.1	RepeatMasker	DNA	430636	430893	614	+	.	ID="TTAA2C_AP";Tend="423";Tstart="177";shortTE="F";uid="07f10729-bb4e-49da-8765-b61015b32b51"
VSBP01000118.1	RepeatMasker	DNA/Merlin	753275	753473	570	+	.	ID="HALYOMORPHA_HALYS-5_FAMILY-9382";Tend="619";Tstart="424";shortTE="F";uid="e964551f-2b83-4168-b57c-793efe39dc78"
VSBP01000118.1	RepeatMasker	Unknown	506012	506205	953	+	.	ID="RND-6_FAMILY-15822";Tend="1287";Tstart="1130";shortTE="F";uid="ed643623-9499-4440-8837-8e1f03294d2e"
VSBP01000118.1	RepeatMasker	DNA/hAT-Tip100	233437	233567	669	+	.	ID="RND-6_FAMILY-4635";Tend="1555";Tstart="1429";shortTE="F";uid="f7bafc88-bc1a-494c-8d6d-e5a7e789c864"
VSBP01000118.1	RepeatMasker	DNA/Ginger-1	546567	546750	1136	+	.	ID="rnd-1_family-79";Tend="1125";Tstart="964";shortTE="F";uid="13cef8ee-ac19-41e8-b112-3d2716d14652"
VSBP01000118.1	RepeatMasker	Unknown	864839	865452	4098	+	.	ID="RND-6_FAMILY-2593";Tend="989";Tstart="387";shortTE="F";uid="90b7abe8-ea37-4616-95c2-4c36154bfcda"
VSBP01000118.1	RepeatMasker	DNA	808793	809255	924	+	.	ID="dna-ttaa-1_ap";Tend="422";Tstart="1";shortTE="F";uid="bb7d796c-a4b5-463f-82dd-29789449a9b2"
VSBP01000118.1	RepeatMasker	DNA/hAT-Tip100	19991	20128	738	+	.	ID="DNA8-87_AP";Tend="822";Tstart="696";shortTE="F";uid="48823b3f-5589-4e23-b336-fea9338b2ec1"
VSBP01000118.1	RepeatMasker	Unknown	633269	633543	2086	+	.	ID="RND-6_FAMILY-11433";Tend="727";Tstart="469";shortTE="F";uid="a0fafe95-46c4-43bf-b93f-456050aa697a"
VSBP01000118.1	RepeatMasker	DNA/hAT-hAT19	803103	803653	1310	+	.	ID="dna8-80_ap";Tend="849";Tstart="340";shortTE="F";uid="2c76296a-f77f-4136-acec-3578be1e47c1"
VSBP01000118.1	RepeatMasker	DNA/hAT-hAT19	717225	717354	444	+	.	ID="DNA8-71B_AP";Tend="649";Tstart="524";shortTE="F";uid="0382e443-9fdc-48da-92f9-1445e2ce6fbc"
VSBP01000118.1	RepeatMasker	DNA/Ginger-2	271763	272409	4456	+	.	ID="RND-5_FAMILY-3294";Tend="1569";Tstart="958";shortTE="F";uid="eef21ffd-9fc7-483b-9e4b-a8c987cf662a"
VSBP01000118.1	RepeatMasker	Unknown	790566	791015	1385	+	.	ID="RND-1_FAMILY-35";Tend="1302";Tstart="838";shortTE="F";uid="fe56e43a-9a8d-4d3d-8c27-bce052c0fc11"
VSBP01000118.1	RepeatMasker	DNA/MULE-MuDR	657064	657868	875	+	.	ID="RND-6_FAMILY-18288";Tend="1742";Tstart="921";shortTE="F";uid="0ebc99bd-9e38-4c02-9603-19445e71c209"
VSBP01000118.1	RepeatMasker	Unknown	617584	617958	2105	+	.	ID="RND-6_FAMILY-5108";Tend="1243";Tstart="872";shortTE="F";uid="7a7af8dc-2cbb-462b-8def-f1184ce71d5e"
VSBP01000118.1	RepeatMasker	DNA/MULE-MuDR	406317	406506	842	+	.	ID="RND-6_FAMILY-5875";Tend="1095";Tstart="920";shortTE="F";uid="b162efc1-e727-4cd1-8fdc-bf9bb242492e"
VSBP01000118.1	RepeatMasker	Retroposon?	447183	447320	626	+	.	ID="SINE2-1_AP";Tend="1767";Tstart="1627";shortTE="F";uid="ea7c63a1-c5a4-44cc-aeca-88a3ed0c49d7"
VSBP01000118.1	RepeatMasker	DNA/Ginger	159923	160158	722	+	.	ID="RND-6_FAMILY-9547";Tend="1106";Tstart="860";shortTE="F";uid="a30920ec-9c3d-4bcc-98a8-0f8876678df5"
VSBP01000118.1	RepeatMasker	DNA	821998	822426	2447	+	.	ID="TTAA4B_AP";Tend="430";Tstart="1";shortTE="F";uid="c59fb185-d9bc-4a8e-8290-2d565c22e95b"
VSBP01000118.1	RepeatMasker	Unknown	50828	51395	1853	+	.	ID="RND-1_FAMILY-20";TEgroup="ctg_118%7CRND-1_FAMILY-20%7C1";Tend="428";Tstart="1";shortTE="F";uid="67dbab68-479a-4cd1-8ca3-e64520f65230"
VSBP01000118.1	RepeatMasker	DNA/hAT-Ac	653119	653229	726	+	.	ID="RND-5_FAMILY-1922";Tend="1082";Tstart="972";shortTE="F";uid="669100d2-f8aa-4543-9664-91ea4ca9c162"
VSBP01000118.1	RepeatMasker	Unknown	912540	913973	4613	+	.	ID="RND-3_FAMILY-366";Tend="1490";Tstart="32";shortTE="F";uid="a0e3b31b-6bfb-4aad-9ae3-afa70822d126"
VSBP01000118.1	RepeatMasker	Unknown	47394	47531	739	+	.	ID="RND-6_FAMILY-17871";Tend="855";Tstart="712";shortTE="F";uid="edb49861-f78d-4bd9-a872-b0e5137fa47a"
VSBP01000118.1	RepeatMasker	Retroposon?	160266	160669	406	+	.	ID="SINE2-1_AP";Tend="1366";Tstart="943";shortTE="F";uid="9bf87ebe-d849-40fb-b631-d70cb80c4333"
VSBP01000118.1	RepeatMasker	DNA/Ginger	625476	625727	503	+	.	ID="RND-6_FAMILY-5762";Tend="1196";Tstart="895";shortTE="F";uid="cdd10ce3-aaa0-4462-b4fd-2f36ddd6b987"
VSBP01000118.1	RepeatMasker	DNA/hAT-Charlie	208210	208319	861	+	.	ID="RND-6_FAMILY-6089";Tend="1209";Tstart="1100";shortTE="F";uid="6d9037bc-b28b-4745-b141-38c475a1c599"
VSBP01000118.1	RepeatMasker	DNA/Sola-1	632820	633270	2462	+	.	ID="RND-5_FAMILY-5047";Tend="1382";Tstart="953";shortTE="F";uid="b8dbadab-06d9-419f-85d8-59ff09b0d7d7"
VSBP01000118.1	RepeatMasker	Unknown	472000	472181	736	+	.	ID="RND-6_FAMILY-1939";Tend="955";Tstart="780";shortTE="F";uid="5cf3b275-1c61-48bb-a594-f19f0c3e7582"
VSBP01000118.1	RepeatMasker	Unknown	127382	127550	1366	+	.	ID="RND-1_FAMILY-169";Tend="1082";Tstart="912";shortTE="F";uid="c523929f-af1a-439c-adc6-aab18489da43"
VSBP01000118.1	RepeatMasker	DNA/hAT-hAT19	282970	283182	1478	+	.	ID="RND-5_FAMILY-2789";Tend="1157";Tstart="941";shortTE="F";uid="9d1b145d-f0bb-4f65-aca0-3f71206f21b4"
VSBP01000118.1	RepeatMasker	DNA	96019	97454	10094	+	.	ID="RND-5_FAMILY-9000";Tend="2215";Tstart="755";shortTE="F";uid="70d6b1d6-c320-43b2-ae2b-d7a74fee375d"
VSBP01000118.1	RepeatMasker	DNA/Ginger-2	18052	19047	1692	+	.	ID="ginger2-1_lmi";Tend="2993";Tstart="2176";shortTE="F";uid="3d828046-4a5f-4a85-b838-a52f679c66da"
VSBP01000118.1	RepeatMasker	Unknown	508476	509854	9111	+	.	ID="RND-6_FAMILY-10829";TEgroup="ctg_118%7CRND-6_FAMILY-10829%7C1";Tend="1147";Tstart="1";shortTE="F";uid="c060d94f-cb0a-4abf-80dc-846a7cb64e5d"
VSBP01000118.1	RepeatMasker	DNA	227414	227809	699	-	.	ID="dna4-3_ap";Tend="372";Tstart="4";shortTE="F";uid="e3fc6dab-5823-4cd2-a0b2-cedccb0f0f0a"
VSBP01000118.1	RepeatMasker	RC/Helitron	273771	273888	426	-	.	ID="HELITRON-N1_PBA";Tend="659";Tstart="542";shortTE="F";uid="19614ce5-699c-4f16-882d-3e22d5c6f25e"
VSBP01000118.1	RepeatMasker	Unknown	819851	819976	700	-	.	ID="RND-1_FAMILY-78";Tend="1077";Tstart="938";shortTE="F";uid="c95ba24e-b546-4df5-8f50-54c9012ecb8d"
VSBP01000118.1	RepeatMasker	DNA/Ginger	28968	29146	1219	-	.	ID="RND-6_FAMILY-9547";Tend="1047";Tstart="870";shortTE="F";uid="228c4e06-c5d9-4cd2-afac-ec262a83cf18"
VSBP01000118.1	RepeatMasker	DNA/MULE-MuDR	597832	598641	6299	-	.	ID="RND-1_FAMILY-191";Tend="1769";Tstart="964";shortTE="F";uid="6b947af9-7b8a-41aa-88ff-f003fcaf71d6"
VSBP01000118.1	RepeatMasker	DNA	798271	798561	1063	-	.	ID="dnax-2_ap";Tend="296";Tstart="1";shortTE="F";uid="3da20e06-0aed-4910-9c79-3984ad3c0015"
VSBP01000118.1	RepeatMasker	DNA/Kolobok-E	125162	125581	2839	-	.	ID="RND-6_FAMILY-2012";Tend="1416";Tstart="995";shortTE="F";uid="f312c8f7-901a-4b1e-bf46-c169af603848"
VSBP01000118.1	RepeatMasker	Unknown	75562	75735	468	-	.	ID="RND-5_FAMILY-1266";Tend="1284";Tstart="1110";shortTE="F";uid="f418a8c1-04a3-4162-9d1d-b360619d3bdb"
VSBP01000118.1	RepeatMasker	DNA/MULE-MuDR	265131	265554	843	-	.	ID="RND-6_FAMILY-15259";Tend="1746";Tstart="1379";shortTE="F";uid="66596120-577e-4464-b3a5-22037aeef2ff"
VSBP01000118.1	RepeatMasker	DNA/Ginger	870630	870915	2317	-	.	ID="RND-6_FAMILY-5762";Tend="2541";Tstart="2256";shortTE="F";uid="a4445904-11f8-4091-9848-56e64943ea13"
VSBP01000118.1	RepeatMasker	DNA/hAT-Tip100	237641	238153	1558	-	.	ID="RND-5_FAMILY-720";Tend="1610";Tstart="979";shortTE="F";uid="5584eda9-596b-492b-8d1f-4108ab70a413"
VSBP01000118.1	RepeatMasker	DNA	896390	896656	674	-	.	ID="DNA4-1_AP";Tend="794";Tstart="528";shortTE="F";uid="5d795781-6160-4956-b541-195d756d9784"
VSBP01000118.1	RepeatMasker	DNA/hAT-Tip100	480174	480315	817	-	.	ID="RND-6_FAMILY-4635";Tend="1568";Tstart="1432";shortTE="F";uid="e90274fe-cddf-4f07-9255-2ae5a0fe359f"
VSBP01000118.1	RepeatMasker	DNA/MULE-MuDR	616601	617821	6376	-	.	ID="RND-1_FAMILY-191";Tend="1924";Tstart="724";shortTE="F";uid="33ea0fdf-c2f6-45d5-b243-0ef4bcdbaefb"
VSBP01000118.1	RepeatMasker	Unknown	293716	294362	1993	-	.	ID="RND-1_FAMILY-118";Tend="1535";Tstart="927";shortTE="F";uid="6b665871-f2e6-4a06-b827-3b0693c27086"
VSBP01000118.1	RepeatMasker	DNA/Maverick	274721	275230	1959	-	.	ID="RND-4_FAMILY-569";Tend="509";Tstart="47";shortTE="F";uid="ad669ee5-9a63-4317-b740-9c5e9fd0d006"
VSBP01000118.1	RepeatMasker	DNA	637616	637927	828	-	.	ID="TTAA3_AP";Tend="329";Tstart="20";shortTE="F";uid="e9f2c9c1-c25e-4f04-aa8e-e56ee919ff24"
VSBP01000118.1	RepeatMasker	DNA/Ginger-1	851969	852684	1906	-	.	ID="RND-1_FAMILY-79";TEgroup="ctg_118%7CRND-1_FAMILY-79%7C4";Tend="1361";Tstart="981";shortTE="F";uid="1adbaf94-c513-459c-a67d-742d3a9f6e8a"
VSBP01000118.1	RepeatMasker	DNA	663960	664336	1215	-	.	ID="DNA-TTAA-1_AP";Tend="412";Tstart="59";shortTE="F";uid="a0a9b262-4775-4b46-aecf-cf1292ecb31f"
VSBP01000118.1	RepeatMasker	DNA/hAT-Tip100	495820	499381	10137	-	.	ID="rnd-6_family-1867";Tend="2687";Tstart="267";shortTE="F";uid="b9651cd4-ab58-47fb-b32f-feb1fc37f136"
VSBP01000118.1	RepeatMasker	Unknown	501713	502699	1765	-	.	ID="RND-6_FAMILY-688";Tend="1362";Tstart="498";shortTE="F";uid="9ef15703-01de-45c5-b5d8-13c81a6576f3"
VSBP01000118.1	RepeatMasker	Unknown	267863	268599	2853	-	.	ID="RND-5_FAMILY-4503";Tend="1885";Tstart="1275";shortTE="F";uid="edc563e9-3f5e-41ab-b22e-89b8b2a4faf2"
VSBP01000118.1	RepeatMasker	Unknown	16808	17283	4240	-	.	ID="RND-5_FAMILY-1990";Tend="872";Tstart="397";shortTE="F";uid="b3ae2424-74d5-4ef6-af4a-56a6c20d9ab8"
VSBP01000118.1	RepeatMasker	DNA/Ginger-1	545054	545391	815	-	.	ID="RND-1_FAMILY-79";TEgroup="ctg_118%7CRND-1_FAMILY-79%7C2";Tend="1094";Tstart="969";shortTE="F";uid="3ca1dda4-6f42-4331-9a3b-ecaa663c6bf2"
VSBP01000118.1	RepeatMasker	DNA/hAT-Tip100	417523	418028	2035	-	.	ID="RND-1_FAMILY-63";TEgroup="ctg_118%7CRND-1_FAMILY-63%7C1";Tend="1211";Tstart="929";shortTE="F";uid="c7067029-6c74-4d4e-9a64-3d1329f49ca0"
VSBP01000118.1	RepeatMasker	Unknown	155886	156093	1187	-	.	ID="RND-1_FAMILY-20";Tend="211";Tstart="1";shortTE="F";uid="1421b23d-b73d-4338-b275-4de862b28566"
VSBP01000118.1	RepeatMasker	Unknown	266213	266508	1190	-	.	ID="RND-5_FAMILY-4503";Tend="2267";Tstart="1992";shortTE="F";uid="92e40341-a4b3-4490-997e-127ad9ae4c8a"
VSBP01000118.1	RepeatMasker	DNA/MULE-MuDR	468228	469425	3121	-	.	ID="RND-5_FAMILY-292";Tend="1812";Tstart="941";shortTE="F";uid="012a1162-c862-467c-9a6e-5418f51aac26"
VSBP01000118.1	RepeatMasker	DNA	243338	243765	1307	-	.	ID="dna-ttaa-1_ap";Tend="423";Tstart="1";shortTE="F";uid="41cbf27b-0d32-4fee-9017-0aa3ec41baff"
VSBP01000118.1	RepeatMasker	DNA	270012	270583	3601	-	.	ID="RND-6_FAMILY-4722";Tend="806";Tstart="253";shortTE="F";uid="6623ffe3-cb15-4eee-a222-ca461ab7a0a8"
VSBP01000118.1	RepeatMasker	Retroposon?	368743	369031	452	-	.	ID="RND-3_FAMILY-37";Tend="1154";Tstart="915";shortTE="F";uid="7367c46e-aeea-468a-8320-ef17afc172f0"
VSBP01000118.1	RepeatMasker	DNA/Ginger-1	159941	160394	507	-	.	ID="RND-6_FAMILY-2793";Tend="729";Tstart="274";shortTE="F";uid="7d8e7f8e-ee93-4189-b1ef-5b9c5b5440ac"
VSBP01000118.1	RepeatMasker	DNA/hAT-Charlie	389262	390469	1594	-	.	ID="RND-5_FAMILY-9618";Tend="1180";Tstart="1";shortTE="F";uid="7183005f-61c3-4cee-bb59-5427b7d17d02"
VSBP01000118.1	RepeatMasker	Unknown	504076	504281	404	-	.	ID="RND-5_FAMILY-4503";Tend="711";Tstart="488";shortTE="F";uid="179d7aab-a84c-4237-a3b0-2a2075a08152"
VSBP01000118.1	RepeatMasker	DNA/MULE-MuDR	874303	875367	5982	-	.	ID="RND-6_FAMILY-11618";Tend="1649";Tstart="657";shortTE="F";uid="894c39e0-47de-4a76-9283-c4a3b9bcfa55"
VSBP01000118.1	RepeatMasker	DNA/hAT	271592	271778	1277	-	.	ID="RND-6_FAMILY-4561";Tend="1527";Tstart="1344";shortTE="F";uid="45f931d7-3994-4bbc-ab69-0181319c7289"
VSBP01000118.1	RepeatMasker	DNA/hAT	29696	30455	435	-	.	ID="HAT-N5_AP";Tend="1000";Tstart="246";shortTE="F";uid="a1df1b2d-1a2b-4085-b913-2fba9454b422"
VSBP01000118.1	RepeatMasker	LINE/I-Jockey	813307	813769	547	-	.	ID="RND-5_FAMILY-624";Tend="1606";Tstart="1254";shortTE="F";uid="9babad96-d42a-4e75-8878-62401be39914"
VSBP01000118.1	RepeatMasker	Unknown	278478	278737	777	-	.	ID="RND-5_FAMILY-4503";Tend="821";Tstart="572";shortTE="F";uid="4e19de6e-4d2b-4541-b7bd-81dabf099731"
VSBP01000118.1	RepeatMasker	Unknown	783917	784525	2739	-	.	ID="RND-6_FAMILY-12760";Tend="959";Tstart="414";shortTE="F";uid="f0fde537-c1fb-4398-9d50-43359d2d2e30"
VSBP01000118.1	RepeatMasker	DNA/Ginger-2	21614	22609	1706	-	.	ID="ginger2-1_lmi";Tend="2993";Tstart="2176";shortTE="F";uid="48d9c1d2-8d04-4ae2-b18f-5ff4a25f67ee"
VSBP01000118.1	RepeatMasker	DNA/hAT-hAT19	536666	536888	899	-	.	ID="DNA8-71B_AP";Tend="240";Tstart="9";shortTE="F";uid="c2cf74e9-7956-4dc1-8740-69489c853de8"
VSBP01000118.1	RepeatMasker	DNA/hAT-Tip100	856998	857511	464	-	.	ID="DNA8-18_AP";TEgroup="ctg_118%7CDNA8-18_AP%7C1";Tend="655";Tstart="316";shortTE="F";uid="168a9ca9-2d3e-4dcb-9a16-05c649289d9b"
VSBP01000118.1	RepeatMasker	LINE/I-Jockey	505322	505708	3306	-	.	ID="RND-5_FAMILY-3413";Tend="1132";Tstart="746";shortTE="F";uid="0957be95-8c92-4e1b-8708-25d3b361a338"
VSBP01000118.1	RepeatMasker	DNA/hAT-hAT19	31812	32036	981	-	.	ID="DNA8-95_AP";Tend="225";Tstart="1";shortTE="F";uid="96550682-0634-4255-8258-122dcdf36e94"
VSBP01000118.1	RepeatMasker	RC/Helitron	587743	587952	1255	-	.	ID="RND-1_FAMILY-245";Tend="1090";Tstart="874";shortTE="F";uid="ffc99af6-fe47-4d4e-9573-2f88a4b3afb9"
VSBP01000118.1	RepeatMasker	DNA/MULE-MuDR	269086	269506	1080	-	.	ID="RND-6_FAMILY-430";TEgroup="ctg_118%7CRND-6_FAMILY-430%7C1";Tend="1333";Tstart="871";shortTE="F";uid="57b95893-f0ed-4cff-a6dc-15297ca113c8"
VSBP01000118.1	RepeatMasker	Unknown	268751	268889	729	-	.	ID="RND-5_FAMILY-4503";Tend="1416";Tstart="1275";shortTE="F";uid="5faf2c69-5dff-4341-b311-b1ca57116231"
VSBP01000118.1	RepeatMasker	DNA/hAT	906126	906614	687	-	.	ID="DNA8-68_AP";TEgroup="ctg_118%7CDNA8-68_AP%7C1";Tend="747";Tstart="32";shortTE="F";uid="3cf5880f-f30e-4101-9d84-742570e030c9"
VSBP01000118.1	RepeatMasker	DNA/Ginger	620589	621086	2517	-	.	ID="RND-5_FAMILY-5363";Tend="908";Tstart="414";shortTE="F";uid="8b4f534f-7413-451e-a60e-5261bca7e891"
VSBP01000118.1	RepeatMasker	Unknown	321214	322793	11181	-	.	ID="RND-6_FAMILY-4417";Tend="1971";Tstart="412";shortTE="F";uid="ceac9527-a16e-4262-b67b-fa3b2a1197af"
VSBP01000118.1	RepeatMasker	DNA	254671	254797	451	-	.	ID="TTAA3_AP";Tend="151";Tstart="26";shortTE="F";uid="d09271dd-c22d-4963-8ffe-f6dfbfbca35e"
VSBP01000118.1	RepeatMasker	LINE/I-Jockey	111475	112403	2433	-	.	ID="RND-6_FAMILY-1833";Tend="1413";Tstart="496";shortTE="F";uid="c2ef07e4-13d0-4c2b-bea9-2e7526ad6806"
VSBP01000118.1	RepeatMasker	DNA/hAT-Tip100	910627	910954	2810	-	.	ID="RND-6_FAMILY-14878";Tend="1268";Tstart="943";shortTE="F";uid="fc2a8df7-ad0f-4060-82e3-56882ce37920"
VSBP01000118.1	RepeatMasker	DNA/Ginger	356533	356989	2579	-	.	ID="rnd-5_family-5363";Tend="1928";Tstart="1518";shortTE="F";uid="f67ef98f-8b19-46f7-b4f8-9617ba99120f"
VSBP01000118.1	RepeatMasker	DNA/Kolobok-E	863212	863495	513	-	.	ID="RND-6_FAMILY-9095";Tend="934";Tstart="637";shortTE="F";uid="10ced7cd-f21a-460e-bcb5-db0b0c6a2f05"
VSBP01000118.1	RepeatMasker	LTR/Gypsy	9577	9837	546	-	.	ID="GYPSY4-I_AP";Tend="3214";Tstart="2956";shortTE="F";uid="0c74ac18-6b86-4e6a-80b7-c3903655726c"
VSBP01000118.1	RepeatMasker	DNA/Ginger	394510	396200	11439	-	.	ID="RND-6_FAMILY-9547";Tend="2554";Tstart="872";shortTE="F";uid="6e0f844a-d82b-43f9-b645-b189ee2f9a22"
VSBP01000118.1	RepeatMasker	DNA/Kolobok-E	247786	248332	847	-	.	ID="RND-6_FAMILY-2012";Tend="1516";Tstart="911";shortTE="F";uid="5c0e7df9-69ff-4f68-a44e-fcc54796387c"
VSBP01000118.1	RepeatMasker	DNA	879848	880161	574	-	.	ID="DNA4-1_AP";Tend="804";Tstart="512";shortTE="F";uid="c309abd2-56d1-419c-bcf5-11f76ecc3485"
VSBP01000118.1	RepeatMasker	LINE/R1	579549	579688	766	-	.	ID="SART-9_API";Tend="3678";Tstart="3535";shortTE="F";uid="ac673a28-91ad-43a3-b946-b856272484a2"
VSBP01000118.1	RepeatMasker	DNA/hAT	34233	34343	718	-	.	ID="RND-5_FAMILY-4022";Tend="534";Tstart="423";shortTE="F";uid="8ba9af18-5dfd-4e84-97b8-b8ab4cf3bfba"
VSBP01000118.1	RepeatMasker	Retroposon?	753766	754264	558	-	.	ID="SINE2-1_AP";TEgroup="ctg_118%7CSINE2-1_AP%7C1";Tend="1770";Tstart="193";shortTE="F";uid="576bb8a2-5691-45d9-a6ea-dbb8252ed1d3"
VSBP01000118.1	RepeatMasker	DNA/MULE-MuDR	470443	470559	882	-	.	ID="RND-5_FAMILY-292";Tend="959";Tstart="842";shortTE="F";uid="bd098f23-af65-4d76-8542-ec0d5fb68146"
VSBP01000118.1	RepeatMasker	Unknown	40636	41045	2387	-	.	ID="RND-1_FAMILY-1";Tend="1486";Tstart="696";shortTE="F";uid="78d8e7c2-3fb0-4625-982b-1741035741de"
VSBP01000118.1	RepeatMasker	Unknown	665322	665767	1951	-	.	ID="RND-6_FAMILY-22333";Tend="1346";Tstart="886";shortTE="F";uid="bb41177a-8188-430c-b785-87ebccbc0cc2"
VSBP01000118.1	RepeatMasker	LINE/I	44297	44899	1179	-	.	ID="RND-5_FAMILY-2832";Tend="1732";Tstart="1091";shortTE="F";uid="8a88cf9e-8032-4c01-a319-eb176a6674bd"
VSBP01000118.1	RepeatMasker	LINE/RTE-BovB	432977	433770	416	-	.	ID="RTE-14_LMI";Tend="3319";Tstart="2526";shortTE="F";uid="121fa099-ab32-4a72-a01c-0e7ba5c58115"
VSBP01000118.1	RepeatMasker	Retroposon?	447120	447319	585	-	.	ID="RND-3_FAMILY-37";Tend="1104";Tstart="908";shortTE="F";uid="fb2c8f06-12fd-40a0-afdd-497bc80f3e17"
VSBP01000118.1	RepeatMasker	DNA/hAT	533231	533459	1541	-	.	ID="RND-1_FAMILY-198";Tend="1112";Tstart="885";shortTE="F";uid="2a9753e3-7616-4a04-80b8-8ec3eb4e30a1"
VSBP01000118.1	RepeatMasker	DNA/Kolobok-E	804455	804562	491	-	.	ID="RND-6_FAMILY-2082";Tend="300";Tstart="190";shortTE="F";uid="fe1f2f0d-7866-4918-a538-23c4c395a091"
VSBP01000118.1	RepeatMasker	DNA	800571	801220	2976	-	.	ID="RND-6_FAMILY-593";Tend="1404";Tstart="737";shortTE="F";uid="b1e9afbe-33bd-469e-a02f-3dc48f18347c"
VSBP01000118.1	RepeatMasker	DNA/hAT-hAT19	658955	659610	3764	-	.	ID="RND-1_FAMILY-316";Tend="1505";Tstart="878";shortTE="F";uid="6d8f541a-2e66-421f-93c7-f9fa66d9ce95"
VSBP01000118.1	RepeatMasker	DNA	819327	819776	1012	-	.	ID="RND-5_FAMILY-628";TEgroup="ctg_118%7CRND-5_FAMILY-628%7C1";Tend="1609";Tstart="613";shortTE="F";uid="4d3096f9-b1c4-4a33-be98-b7cb33e59d6a"
VSBP01000118.1	RepeatMasker	DNA/MULE-MuDR	763559	764364	1294	-	.	ID="RND-5_FAMILY-5369";TEgroup="ctg_118%7CRND-5_FAMILY-5369%7C1";Tend="1705";Tstart="746";shortTE="F";uid="99e3e56a-4baa-4be4-82ee-dafc1fbb4ffd"
VSBP01000118.1	RepeatMasker	DNA/hAT-Ac	19601	19943	1888	-	.	ID="RND-6_FAMILY-500";Tend="949";Tstart="615";shortTE="F";uid="cbc2d673-396e-4803-be4b-6be9042d806b"
VSBP01000118.1	RepeatMasker	DNA/Kolobok-E	557945	558461	4147	-	.	ID="RND-6_FAMILY-2012";Tend="1375";Tstart="859";shortTE="F";uid="82f8dabe-1ad8-4c20-8032-0561074d2043"
VSBP01000118.1	RepeatMasker	DNA/Ginger	815028	815195	482	-	.	ID="rnd-6_family-9547";TEgroup="ctg_118%7Crnd-6_family-9547%7C1";Tend="974";Tstart="784";shortTE="T";uid="a2f11cf2-b732-45c7-a855-970af26220c6"
VSBP01000118.1	RepeatMasker	DNA/Ginger-1	548675	548896	1710	-	.	ID="RND-5_FAMILY-11470";Tend="624";Tstart="402";shortTE="F";uid="3146f2ea-0628-4a01-8dbb-1fac3b7b0a69"
VSBP01000118.1	RepeatMasker	DNA	549775	549977	896	-	.	ID="RND-6_FAMILY-3496";Tend="1076";Tstart="882";shortTE="F";uid="09a3d3e6-4a18-4b0d-8478-0a5dc8ec711f"
VSBP01000118.1	RepeatMasker	DNA	840625	841193	457	-	.	ID="RND-5_FAMILY-9000";Tend="1937";Tstart="1385";shortTE="F";uid="2832eaa9-a12f-4f98-a7de-8195a5c4e256"
VSBP01000118.1	RepeatMasker	Unknown	665794	666540	4845	-	.	ID="RND-5_FAMILY-1163";Tend="1620";Tstart="888";shortTE="F";uid="a28876f2-4647-4bba-868c-4135205b4863"
VSBP01000118.1	RepeatMasker	DNA/Ginger-1	513994	514185	900	-	.	ID="RND-1_FAMILY-215";Tend="1725";Tstart="1531";shortTE="F";uid="1f3ddef8-9b4b-4c7e-beff-412ad3d5b7e7"
VSBP01000118.1	RepeatMasker	DNA/hAT-hAT19	30590	31461	794	-	.	ID="HAT-4_LMI";Tend="1447";Tstart="570";shortTE="F";uid="80da9b0f-3807-4e29-962d-0bf0fec952e1"
VSBP01000118.1	RepeatMasker	DNA/MULE-MuDR	506926	507348	620	-	.	ID="RND-6_FAMILY-15259";Tend="1760";Tstart="1371";shortTE="F";uid="e8a92a56-e9a6-4b86-a265-894cdb1efd85"
VSBP01000118.1	RepeatMasker	DNA/hAT-Tip100	163253	163366	469	-	.	ID="RND-5_FAMILY-2191";Tend="765";Tstart="662";shortTE="F";uid="1c1c6a67-076d-4e0f-8708-fec01173e7fb"
VSBP01000118.1	RepeatMasker	RC/Helitron	484435	485068	2916	-	.	ID="RND-4_FAMILY-281";Tend="1542";Tstart="899";shortTE="F";uid="2cfd72df-ff65-4bfd-bbed-cb6a4939e5ef"
VSBP01000118.1	RepeatMasker	DNA/hAT-Charlie	250832	252008	1349	-	.	ID="RND-6_FAMILY-6089";Tend="1822";Tstart="673";shortTE="F";uid="03e9ad85-aa5b-47bf-9d04-eafd8c908185"
VSBP01000118.1	RepeatMasker	LTR/Gypsy	8218	9117	481	-	.	ID="GYPSY4-I_AP";Tend="4279";Tstart="3380";shortTE="F";uid="fa87a805-0b84-47dc-8a89-eede759b46de"
VSBP01000118.1	RepeatMasker	DNA/hAT-Tip100	748257	748552	1208	-	.	ID="RND-6_FAMILY-13874";TEgroup="ctg_118%7CRND-6_FAMILY-13874%7C1";Tend="1199";Tstart="791";shortTE="F";uid="12bd8876-c6ee-4b2c-9656-ddb2432234ec"
VSBP01000118.1	RepeatMasker	DNA/Ginger	651398	651677	426	-	.	ID="rnd-6_family-9547";Tend="1477";Tstart="1199";shortTE="F";uid="0cb786a0-af58-4830-a026-a017db57b753"
VSBP01000118.1	RepeatMasker	DNA/Ginger	605828	606533	5520	-	.	ID="RND-1_FAMILY-3";Tend="1867";Tstart="1161";shortTE="F";uid="1e585440-5165-4305-aa81-11547a2c18a9"
VSBP01000118.1	RepeatMasker	DNA/MULE-MuDR	269610	269744	953	-	.	ID="RND-6_FAMILY-430";Tend="876";Tstart="748";shortTE="F";uid="fe1516a2-1f2c-4c56-8493-72cd632e1b07"
VSBP01000118.1	RepeatMasker	DNA/hAT-Tip100	632386	632740	2180	-	.	ID="RND-6_FAMILY-10602";Tend="1598";Tstart="1223";shortTE="F";uid="d0235716-66e7-4514-a37f-707403c9737f"
VSBP01000118.1	RepeatMasker	Unknown	511158	511436	865	-	.	ID="RND-5_FAMILY-4503";Tend="2250";Tstart="1989";shortTE="F";uid="17e88829-b523-40f5-bd24-f381def34c3f"
VSBP01000118.1	RepeatMasker	Retroposon?	330163	330367	403	-	.	ID="RND-3_FAMILY-37";Tend="1154";Tstart="968";shortTE="F";uid="bd2a1c4d-57e1-4131-a86e-79daec6c2c38"
VSBP01000118.1	RepeatMasker	DNA/MULE-NOF	557485	557591	449	-	.	ID="REHAVKUS-2_NVI";Tend="662";Tstart="556";shortTE="F";uid="208346c9-1044-415e-a319-7bce9ffc7d07"
VSBP01000118.1	RepeatMasker	DNA/hAT-Tip100	868471	868642	1152	-	.	ID="RND-1_FAMILY-324";Tend="1086";Tstart="905";shortTE="F";uid="a184c519-123f-4fd8-93d4-b7787c24e7e3"
VSBP01000118.1	RepeatMasker	Unknown	784544	785065	4339	-	.	ID="RND-6_FAMILY-5987";Tend="959";Tstart="439";shortTE="F";uid="5981a7a1-1a48-4845-884e-c5f626cdc113"
VSBP01000118.1	RepeatMasker	DNA/Ginger	653814	654775	6117	-	.	ID="rnd-1_family-3";Tend="2565";Tstart="894";shortTE="F";uid="77b91185-7008-48a2-8942-4bc14660d821"
VSBP01000118.1	RepeatMasker	Retroposon?	547050	547396	944	-	.	ID="SINE2-1_AP";Tend="366";Tstart="1";shortTE="F";uid="0c0d8954-c752-486a-b2d5-d6729ab60731"
VSBP01000118.1	RepeatMasker	DNA/Ginger-2	19283	19612	848	-	.	ID="RND-6_FAMILY-10026";Tend="352";Tstart="18";shortTE="F";uid="9e5ef217-1565-4857-9df5-9c1591cd34b5"
VSBP01000118.1	RepeatMasker	DNA/Ginger	799810	800498	4606	-	.	ID="RND-6_FAMILY-9547";Tend="1576";Tstart="873";shortTE="F";uid="d0cef478-154b-4f35-be80-87247ba55b73"
VSBP01000118.1	RepeatMasker	DNA/Kolobok-E	815958	816517	524	-	.	ID="RND-6_FAMILY-16198";Tend="1503";Tstart="940";shortTE="F";uid="53b1ffd5-ae76-4519-833e-6a8d26dfce87"
VSBP01000118.1	RepeatMasker	DNA/hAT-Ac	559697	559944	1155	-	.	ID="DNA8-93_AP";Tend="399";Tstart="128";shortTE="F";uid="5da84e91-ec0e-455c-adfe-fb58fea8d00e"
VSBP01000118.1	RepeatMasker	DNA/MULE-MuDR	657377	658113	1171	-	.	ID="mudr8x_ap";Tend="1717";Tstart="982";shortTE="F";uid="d23976a4-d55c-4273-b7dd-dd18fefd20d1"
VSBP01000118.1	RepeatMasker	DNA/TcMar-m44	535046	535796	2088	-	.	ID="RND-6_FAMILY-15526";Tend="1697";Tstart="952";shortTE="F";uid="45e96400-fd69-44b2-b882-b3f4142813e0"
VSBP01000118.1	RepeatMasker	DNA/Ginger	869484	870638	8132	-	.	ID="RND-6_FAMILY-9547";Tend="2524";Tstart="1376";shortTE="F";uid="e642dd4b-bdd1-471a-b786-3e5a7dd2131a"
VSBP01000118.1	RepeatMasker	DNA/Ginger	426277	426477	403	-	.	ID="RND-5_FAMILY-5363";Tend="1095";Tstart="893";shortTE="F";uid="f7a37e04-8eb2-4809-95d2-b01fa6a9347b"
VSBP01000118.1	RepeatMasker	DNA/Ginger	761352	762369	6770	-	.	ID="RND-5_FAMILY-5363";Tend="1910";Tstart="889";shortTE="F";uid="a046ee64-2853-47d0-9e71-1d31e9733578"
VSBP01000118.1	RepeatMasker	DNA/Ginger	467332	468074	3946	-	.	ID="RND-5_FAMILY-5363";Tend="1619";Tstart="883";shortTE="F";uid="4a7c44ed-8a55-4734-b1ff-6c2abdfb3683"
VSBP01000118.1	RepeatMasker	DNA/Ginger-1	451281	451475	538	-	.	ID="GINGER1-1_AP";Tend="5197";Tstart="4998";shortTE="F";uid="6d9b2586-d9be-4132-b861-548a8b36c4fa"
VSBP01000118.1	RepeatMasker	DNA/MULE-NOF	295144	295314	797	-	.	ID="RND-5_FAMILY-3305";TEgroup="ctg_118%7CRND-5_FAMILY-3305%7C1";Tend="1729";Tstart="909";shortTE="F";uid="55c589fa-ec6c-4833-a00c-edd358b5c3d4"
VSBP01000118.1	RepeatMasker	DNA/hAT-Tip100	918167	918617	3045	-	.	ID="RND-6_FAMILY-6424";Tend="2600";Tstart="2164";shortTE="F";uid="836cf57d-8d3b-4b5d-bb03-6a6bb4cb1d4a"
VSBP01000118.1	RepeatMasker	DNA/hAT-hAT19	631932	632383	1544	-	.	ID="DNA8-82_AP";TEgroup="ctg_118%7CDNA8-82_AP%7C1";Tend="749";Tstart="1";shortTE="F";uid="bd925e35-2387-4426-809c-351dec7688d9"
VSBP01000118.1	RepeatMasker	DNA/Ginger-1	548315	548424	451	-	.	ID="RND-1_FAMILY-79";Tend="1937";Tstart="1826";shortTE="F";uid="8a6c9255-2451-43f4-a406-1131017fd51e"
VSBP01000118.1	RepeatMasker	Unknown	493396	493843	3548	-	.	ID="RND-1_FAMILY-354";Tend="1429";Tstart="1000";shortTE="F";uid="8fc557d8-b017-4f1f-b8b0-63b3c9c19291"
VSBP01000118.1	RepeatMasker	DNA/hAT	32037	32587	3672	-	.	ID="RND-5_FAMILY-4022";Tend="1299";Tstart="736";shortTE="F";uid="7694aee9-2efe-42bb-8f28-7213a361c182"
VSBP01000118.1	RepeatMasker	Unknown	767810	768050	1326	-	.	ID="RND-5_FAMILY-189";Tend="1189";Tstart="936";shortTE="F";uid="63657f4e-5cae-4d97-929f-cc0baef4c01a"
VSBP01000118.1	RepeatMasker	Unknown	668025	668222	653	-	.	ID="RND-6_FAMILY-4716";Tend="1087";Tstart="884";shortTE="F";uid="3026e95b-d684-476a-aa10-4bfd8bda6242"
VSBP01000118.1	RepeatMasker	DNA	897936	898116	973	-	.	ID="RND-6_FAMILY-749";Tend="1365";Tstart="1180";shortTE="F";uid="2ea28b74-23b7-413d-b2c2-b1a052b005da"
VSBP01000118.1	RepeatMasker	DNA	355352	355918	3350	-	.	ID="RND-5_FAMILY-1376";Tend="1540";Tstart="980";shortTE="F";uid="4f1b6cb0-29be-46c4-8ca0-ae200bbbdb31"
VSBP01000118.1	RepeatMasker	DNA/Ginger	264704	265026	1509	-	.	ID="RND-6_FAMILY-9547";Tend="1154";Tstart="839";shortTE="F";uid="6f39410d-80c1-4c28-899a-da0f1137c31b"
VSBP01000118.1	RepeatMasker	DNA/Ginger	855725	856032	432	-	.	ID="RND-5_FAMILY-5363";Tend="1243";Tstart="953";shortTE="F";uid="7688a875-06af-4183-b3c9-dba79072a7a6"
VSBP01000118.1	RepeatMasker	DNA/hAT-Tip100	633543	633686	929	-	.	ID="RND-6_FAMILY-10602";Tend="1357";Tstart="1223";shortTE="F";uid="0167c9ea-459a-4993-8bf3-04b0b655c8f6"
VSBP01000118.1	RepeatMasker	DNA/TcMar-Pogo	460405	460573	884	-	.	ID="RND-1_FAMILY-161";Tend="1152";Tstart="971";shortTE="F";uid="fc492d76-e7d9-4328-83c0-67f8bb9f04df"
VSBP01000118.1	RepeatMasker	DNA/Ginger	402100	402245	406	-	.	ID="RND-5_FAMILY-5363";Tend="1912";Tstart="1771";shortTE="F";uid="4e9274b5-fb39-455f-8af8-4e6c1f869b04"
VSBP01000118.1	RepeatMasker	DNA/hAT-Charlie	483206	483467	1818	-	.	ID="RND-1_FAMILY-371";Tend="1261";Tstart="1001";shortTE="F";uid="095c2d6a-7615-4376-9c8e-6b981e14833f"
VSBP01000118.1	RepeatMasker	DNA/MULE-MuDR	508434	508615	573	-	.	ID="RND-6_FAMILY-15259";Tend="464";Tstart="274";shortTE="F";uid="0b869b44-1da2-43c5-a3c3-5f5d984a942b"
VSBP01000118.1	RepeatMasker	DNA	794632	794851	510	-	.	ID="RND-5_FAMILY-9000";Tend="1897";Tstart="1675";shortTE="F";uid="b38fc68b-7ef7-475d-90e3-9bcf084251d1"
VSBP01000118.1	RepeatMasker	DNA/MULE-MuDR	192766	193175	3263	-	.	ID="RND-5_FAMILY-5576";Tend="1359";Tstart="935";shortTE="F";uid="edd8e6c8-b6bb-40a6-9b57-acbf26e0ea42"
VSBP01000118.1	RepeatMasker	DNA/hAT-hAT19	227299	227428	590	-	.	ID="RND-6_FAMILY-33";Tend="1043";Tstart="906";shortTE="F";uid="d164acf3-e080-4020-9b2d-98566adb52cb"
VSBP01000118.1	RepeatMasker	LTR/Gypsy	23111	23833	5610	-	.	ID="GYPSY6-I_AP";Tend="2444";Tstart="1722";shortTE="F";uid="d290b396-b2f6-4e84-8982-5ca10e589db1"
VSBP01000118.1	RepeatMasker	DNA/Academ-1	565407	566097	4565	-	.	ID="RND-6_FAMILY-20787";Tend="1256";Tstart="592";shortTE="F";uid="99dcf25a-3191-456c-b921-e478ceb1a3f2"
VSBP01000118.1	RepeatMasker	Retroposon?	261204	261469	832	-	.	ID="RND-3_FAMILY-37";Tend="1183";Tstart="925";shortTE="F";uid="c967c506-0d92-4bf3-b150-9bf7a3e67a21"
VSBP01000118.1	RepeatMasker	Unknown	512286	513715	5184	-	.	ID="RND-5_FAMILY-4503";Tend="1884";Tstart="1";shortTE="F";uid="23620616-df2f-4f17-ac60-a24f557e979f"
VSBP01000118.1	RepeatMasker	Retroposon?	670065	670956	6810	-	.	ID="RND-1_FAMILY-229";Tend="1805";Tstart="886";shortTE="F";uid="5681a2ad-ddcb-43fd-8226-0500b3a75cfa"
VSBP01000118.1	RepeatMasker	DNA/Ginger-1	87358	88406	5449	-	.	ID="RND-1_FAMILY-79";TEgroup="ctg_118%7CRND-1_FAMILY-79%7C1";Tend="1889";Tstart="992";shortTE="F";uid="f829a5fe-1eec-4355-ac39-600d6465b02d"
VSBP01000118.1	RepeatMasker	DNA/hAT-Tip100	677906	678251	575	-	.	ID="RND-6_FAMILY-2794";TEgroup="ctg_118%7CRND-6_FAMILY-2794%7C1";Tend="1695";Tstart="860";shortTE="F";uid="683bd05a-7bcb-44ea-951d-38b5f180bb40"
VSBP01000118.1	RepeatMasker	Unknown	273984	274691	1158	-	.	ID="RND-6_FAMILY-6233";Tend="1681";Tstart="958";shortTE="F";uid="09f29d89-5506-438b-8cf4-6bfd28f77774"
VSBP01000118.1	RepeatMasker	DNA/Academ-1	566362	566836	2631	-	.	ID="RND-6_FAMILY-20787";Tend="453";Tstart="3";shortTE="F";uid="8bc7a571-79cb-4738-bcbd-5bd05a59bb37"
VSBP01000118.1	RepeatMasker	DNA	679527	680285	1804	-	.	ID="RND-5_FAMILY-9000";TEgroup="ctg_118%7CRND-5_FAMILY-9000%7C1";Tend="2196";Tstart="759";shortTE="F";uid="6cf6882d-27ff-4f9b-8327-9ccf0ddfee7b"
VSBP01000118.1	RepeatMasker	DNA	235730	236170	2410	-	.	ID="TTAA20B_AP";Tend="446";Tstart="1";shortTE="F";uid="836d96d3-595a-4078-b6d4-e1c3eb9b14f0"
VSBP01000118.1	RepeatMasker	DNA/Ginger	813773	814034	2157	-	.	ID="RND-6_FAMILY-5762";Tend="2534";Tstart="2272";shortTE="F";uid="e42969d4-8493-4d9d-9480-ff119ce9b5ba"
VSBP01000118.1	RepeatMasker	DNA/Ginger-1	851860	851967	741	-	.	ID="RND-5_FAMILY-11470";Tend="1331";Tstart="1226";shortTE="F";uid="001203e3-6fbf-45a4-8745-3aa7fe61937c"
VSBP01000118.1	RepeatMasker	DNA	569652	569775	512	-	.	ID="ttaa3b_ap";Tend="338";Tstart="220";shortTE="F";uid="f9907af7-8b8f-41fe-94b2-6a91bc3b1652"
VSBP01000118.1	RepeatMasker	DNA	124852	125172	1964	-	.	ID="RND-5_FAMILY-9000";Tend="1904";Tstart="1582";shortTE="F";uid="5cd64294-bb1a-422a-aaf5-a829e8ab6d35"
VSBP01000118.1	RepeatMasker	Unknown	507934	508503	1355	-	.	ID="RND-5_FAMILY-4503";TEgroup="ctg_118%7CRND-5_FAMILY-4503%7C1";Tend="2285";Tstart="1887";shortTE="F";uid="38079fe2-71cf-4ef5-80ba-a3b980a59738"
VSBP01000118.1	RepeatMasker	DNA/hAT-hAT19	436032	436196	613	-	.	ID="HAT-N2_AP";Tend="160";Tstart="1";shortTE="F";uid="b01099ce-cbe3-4f66-af75-0943a88651e6"
VSBP01000118.1	RepeatMasker	DNA/Maverick	275745	276441	4221	-	.	ID="RND-6_FAMILY-9688";Tend="705";Tstart="29";shortTE="F";uid="d2caade6-f7da-4363-aa7d-175b412ed321"
VSBP01000118.1	RepeatMasker	DNA/hAT-Tip100	631770	631929	640	-	.	ID="RND-6_FAMILY-10602";Tend="1735";Tstart="1591";shortTE="F";uid="4d27adc9-5b58-422d-86c6-45977c3c6667"
VSBP01000118.1	RepeatMasker	DNA/Ginger-1	606530	607417	6571	-	.	ID="rnd-1_family-79";Tend="1907";Tstart="999";shortTE="F";uid="1e0e119b-286a-48a9-9914-39d85184525f"
VSBP01000118.1	RepeatMasker	DNA/Ginger	356992	357532	1569	-	.	ID="RND-5_FAMILY-5363";TEgroup="ctg_118%7CRND-5_FAMILY-5363%7C1";Tend="1915";Tstart="892";shortTE="F";uid="a2540b74-bd3b-4259-8111-fc4539a88be1"
VSBP01000118.1	RepeatMasker	DNA/Ginger	209213	209677	530	-	.	ID="RND-5_FAMILY-5363";Tend="1358";Tstart="890";shortTE="F";uid="55b03039-2db1-4383-9b88-e3e2b94f5924"
VSBP01000118.1	RepeatMasker	DNA/hAT-Charlie	546755	547004	1005	-	.	ID="HAT-N14_RPR";Tend="320";Tstart="1";shortTE="F";uid="61666d51-126a-4b22-88f3-b1a393a3f2e9"
VSBP01000118.1	RepeatMasker	Unknown	907480	907722	582	-	.	ID="RND-6_FAMILY-3104";Tend="1404";Tstart="1182";shortTE="F";uid="d0e7346d-ceca-41d2-81f5-1a46fc5b6c74"
VSBP01000118.1	RepeatMasker	DNA	630136	630373	1163	-	.	ID="RND-6_FAMILY-15349";Tend="1398";Tstart="1169";shortTE="F";uid="eea3ab4e-907b-4a94-a94a-dac9270529c3"
VSBP01000118.1	RepeatMasker	DNA	823996	824215	414	-	.	ID="RND-6_FAMILY-8338";Tend="1198";Tstart="974";shortTE="F";uid="9e293012-b787-473c-9e74-5c1d6b622984"
VSBP01000118.1	RepeatMasker	DNA/MULE-MuDR	551173	551328	516	-	.	ID="RND-6_FAMILY-14281";Tend="1438";Tstart="1271";shortTE="F";uid="e12e3712-a5c3-4e33-a431-b128991a4157"
VSBP01000118.1	RepeatMasker	DNA/Ginger	88666	89566	5828	-	.	ID="RND-1_FAMILY-3";Tend="1851";Tstart="949";shortTE="F";uid="7b97ae20-9ad9-41da-aeec-4b3ab0a702fa"
VSBP01000118.1	RepeatMasker	DNA	174477	175068	1183	-	.	ID="DNA4-3_AP";Tend="634";Tstart="3";shortTE="F";uid="bdee8e62-ab9d-4d5f-aea1-2efb818c652e"
VSBP01000118.1	RepeatMasker	Unknown	266719	267115	647	-	.	ID="RND-6_FAMILY-5041";Tend="692";Tstart="294";shortTE="F";uid="e2027dc0-9b55-4c77-a33e-60a4e358a8f5"
VSBP01000118.1	RepeatMasker	DNA/hAT-Tip100	747458	748255	6395	-	.	ID="RND-6_FAMILY-2794";Tend="1625";Tstart="827";shortTE="F";uid="aefc5ee7-783c-498a-873d-05379f9a6a61"
VSBP01000118.1	RepeatMasker	DNA	560791	561544	890	-	.	ID="DNA4-2_AP";Tend="741";Tstart="1";shortTE="F";uid="24037052-9923-438c-b718-e239103ab9fe"
VSBP01000118.1	RepeatMasker	DNA/Ginger	51378	52980	10299	-	.	ID="RND-6_FAMILY-9547";Tend="2528";Tstart="872";shortTE="F";uid="9700ec68-a93b-41ac-b59f-d6ad6d1a5288"
VSBP01000118.1	RepeatMasker	DNA	602009	602386	1453	-	.	ID="TTAA5_AP";Tend="442";Tstart="1";shortTE="F";uid="34beecd5-24e8-4926-b17b-bf673a8619b8"
VSBP01000118.1	RepeatMasker	DNA/hAT-Charlie	778945	779268	2143	-	.	ID="RND-6_FAMILY-12925";Tend="1137";Tstart="807";shortTE="F";uid="6e391694-770b-485e-84ba-e26b5bc2915d"
VSBP01000118.1	RepeatMasker	DNA/hAT?	811492	811660	591	-	.	ID="RND-6_FAMILY-1055";Tend="666";Tstart="508";shortTE="F";uid="625c4057-b67d-47cb-8b0a-e2b29dd351b3"
VSBP01000118.1	RepeatMasker	DNA/hAT	915440	917298	12047	-	.	ID="RND-1_FAMILY-9";Tend="2637";Tstart="732";shortTE="F";uid="c1ae64e3-8066-425b-bc2d-d3aec0bc5fe7"
VSBP01000118.1	RepeatMasker	DNA	158370	159113	1427	-	.	ID="DNA4-2_AP";Tend="767";Tstart="2";shortTE="F";uid="bae5b2c5-8efe-4954-a46d-76b5995d2cfd"
VSBP01000118.1	RepeatMasker	DNA/Ginger	870955	871533	3255	-	.	ID="rnd-6_family-9547";Tend="1378";Tstart="812";shortTE="F";uid="9987476c-0b77-40ee-9c00-d9b83935dbe8"
VSBP01000118.1	RepeatMasker	Retroposon?	283217	283410	1158	-	.	ID="RND-6_FAMILY-1391";Tend="857";Tstart="668";shortTE="F";uid="d5d23067-209a-4566-bacb-74556f7ca664"
VSBP01000118.1	RepeatMasker	DNA/Ginger	32596	34239	11637	-	.	ID="RND-6_FAMILY-9547";Tend="2519";Tstart="873";shortTE="F";uid="aab54a30-52ab-4cb6-b0ae-04f00668fa1e"
VSBP01000118.1	RepeatMasker	DNA/Ginger	406490	407387	5279	-	.	ID="RND-1_FAMILY-3";Tend="1855";Tstart="917";shortTE="F";uid="cbadc909-26d6-461e-b96d-41e0eed75882"
VSBP01000118.1	RepeatMasker	DNA/Ginger-1	277477	278363	6671	-	.	ID="RND-1_FAMILY-79";Tend="1889";Tstart="981";shortTE="F";uid="764f97d7-8a36-4cc5-a4f1-b3bb50885d2d"
VSBP01000118.1	RepeatMasker	DNA/Ginger-1	563841	564807	3954	-	.	ID="RND-1_FAMILY-329";Tend="1139";Tstart="252";shortTE="F";uid="35dc2abc-e7fb-4fda-b57d-3223cf7db67d"
VSBP01000118.1	RepeatMasker	DNA/MULE-MuDR	872471	873521	5947	-	.	ID="RND-6_FAMILY-11618";Tend="1649";Tstart="671";shortTE="F";uid="6bd373e7-a16a-47b6-98f5-ea23254eb888"
VSBP01000118.1	RepeatMasker	Unknown	516228	517484	2089	-	.	ID="RND-6_FAMILY-14605";Tend="1614";Tstart="361";shortTE="F";uid="4af95f04-d089-494a-8bd6-118ea031c6f0"
VSBP01000118.1	RepeatMasker	Unknown	166116	166283	808	-	.	ID="RND-6_FAMILY-15822";Tend="1294";Tstart="1146";shortTE="F";uid="d397827b-1bfa-4da7-ab05-6c4bb71e829a"
VSBP01000118.1	RepeatMasker	DNA/hAT-Tip100	885452	885611	833	-	.	ID="RND-6_FAMILY-14878";Tend="1270";Tstart="1114";shortTE="F";uid="46397cc4-d2a1-4fdc-89c0-1f4c0cfe48b0"
VSBP01000118.1	RepeatMasker	Retroposon?	437079	437191	424	-	.	ID="SINE2-1_AP";Tend="724";Tstart="614";shortTE="F";uid="e2819d18-8284-423b-b995-8de2d59f4d53"
VSBP01000118.1	RepeatMasker	DNA/Kolobok-E	917716	918227	1753	-	.	ID="rnd-6_family-16198";Tend="1253";Tstart="608";shortTE="F";uid="33ac01a1-6c92-4b14-aeb7-9dc435b69560"
VSBP01001180.1	RepeatMasker	DNA	10423	10534	614	+	.	ID="DNA8-22_AP";Tend="109";Tstart="1";shortTE="F";uid="5b237fa2-ae92-463e-8081-0eee112a32bd"
VSBP01001180.1	RepeatMasker	Retroposon?	9520	9936	3323	-	.	ID="RND-1_FAMILY-283";Tend="525";Tstart="108";shortTE="F";uid="39a4a779-c5bc-4799-8f22-66fe249f2165"
VSBP01001180.1	RepeatMasker	DNA/hAT-Tip100	13386	14525	730	-	.	ID="rnd-6_family-13130";Tend="2370";Tstart="1825";shortTE="F";uid="9e54004c-14bb-48e9-8b7c-17b29485725d"
VSBP01001180.1	RepeatMasker	LTR/Gypsy	4401	4775	3212	-	.	ID="RND-6_FAMILY-2238";Tend="855";Tstart="485";shortTE="F";uid="83ca8fec-6c94-4417-ba9f-143ebf751984"
VSBP01001180.1	RepeatMasker	DNA/Ginger	8543	9523	6994	-	.	ID="RND-6_FAMILY-9547";Tend="2093";Tstart="1107";shortTE="F";uid="e57d767a-c0ce-4c63-bd35-539f68fa116e"
VSBP01001180.1	RepeatMasker	Unknown	9926	10422	3448	-	.	ID="RND-1_FAMILY-122";Tend="630";Tstart="148";shortTE="F";uid="c0566b11-4957-4a2e-a008-90b8b74c743d"
VSBP01001180.1	RepeatMasker	DNA/hAT-Tip100	6891	8029	730	-	.	ID="rnd-6_family-13130";Tend="2370";Tstart="1825";shortTE="F";uid="3c0382d9-62ff-4e98-b464-18972911f879"
VSBP01001180.1	RepeatMasker	Unknown	1	199	1636	-	.	ID="RND-1_FAMILY-260";Tend="1030";Tstart="832";shortTE="F";uid="d56e7d2d-7f84-40d5-be03-3cd58a8ed824"
VSBP01001180.1	RepeatMasker	DNA/hAT-Tip100	3637	4179	730	-	.	ID="RND-6_FAMILY-13130";Tend="2370";Tstart="1825";shortTE="F";uid="331a4bce-a854-4990-9d4d-7d3826f68ff0"
VSBP01011800.1	RepeatMasker	Unknown	420	609	559	+	.	ID="RND-6_FAMILY-3397";Tend="543";Tstart="359";shortTE="F";uid="d0af9ea7-9e03-4dc0-8df2-159ac109bc5f"
VSBP01011800.1	RepeatMasker	Unknown	1	202	1627	-	.	ID="RND-1_FAMILY-19";Tend="506";Tstart="305";shortTE="F";uid="ebe33657-3c15-4be9-897f-b8d133fdad4f"
VSBP01011801.1	RepeatMasker	DNA/MULE-MuDR	618	731	406	+	.	ID="RND-5_FAMILY-2449";Tend="502";Tstart="390";shortTE="F";uid="8596df8a-5a02-48ea-ba9b-823ba20e4203"
VSBP01011801.1	RepeatMasker	DNA	630	767	1028	-	.	ID="RND-6_FAMILY-7733";Tend="1664";Tstart="1527";shortTE="F";uid="f2348357-f0a0-41dd-a9f1-e020f624c99e"
VSBP01011802.1	RepeatMasker	DNA/Ginger	1	1150	8987	+	.	ID="RND-6_FAMILY-5762";Tend="2190";Tstart="1041";shortTE="F";uid="eda2ea2d-06bf-434b-80bb-d3f33f85bdc2"
VSBP01011803.1	RepeatMasker	Unknown	1	1150	8566	+	.	ID="RND-6_FAMILY-11393";Tend="1095";Tstart="1";shortTE="F";uid="448dedd4-6d9c-404b-83f9-1f6d40120f60"
VSBP01011804.1	RepeatMasker	Unknown	204	484	1641	-	.	ID="RND-5_FAMILY-6048";Tend="626";Tstart="358";shortTE="F";uid="8e6b9996-87ac-475d-ad3f-663ddf71479f"
VSBP01011805.1	RepeatMasker	Retroposon?	604	858	499	+	.	ID="RND-6_FAMILY-1391";Tend="1116";Tstart="868";shortTE="F";uid="8c1273b9-3c02-4f1e-9b72-b0b3ca29a1ec"
VSBP01011805.1	RepeatMasker	DNA/Ginger	1	603	5164	-	.	ID="RND-6_FAMILY-9547";Tend="2555";Tstart="2079";shortTE="F";uid="b996514e-06b6-4fbd-85d7-5d526aae3f25"
VSBP01011805.1	RepeatMasker	DNA/Ginger	859	1149	5164	-	.	ID="RND-6_FAMILY-9547";Tend="2078";Tstart="1847";shortTE="F";uid="20114580-d755-4e52-b843-3f78607e8ef8"
VSBP01011806.1	RepeatMasker	LTR/Gypsy	772	1148	880	+	.	ID="GYPSY-17_LH-I";Tend="2324";Tstart="1948";shortTE="F";uid="b04ba600-aefc-4f20-b654-baed00a1bea8"
VSBP01011807.1	RepeatMasker	DNA/Maverick	664	1146	550	+	.	ID="polinton-3_nvi";Tend="5076";Tstart="4621";shortTE="F";uid="da758dbd-0d9e-4ed4-84e5-d3712c0a46d5"
VSBP01011807.1	RepeatMasker	DNA/Maverick	1	610	3070	-	.	ID="RND-5_FAMILY-1318";Tend="593";Tstart="1";shortTE="F";uid="294f0ade-500b-4d2e-bed0-80c7e4edae48"
VSBP01011808.1	RepeatMasker	Unknown	694	1149	3381	+	.	ID="RND-6_FAMILY-901";Tend="1745";Tstart="1275";shortTE="F";uid="e29e05c7-c8e0-46d9-ad53-c48604609404"
VSBP01011808.1	RepeatMasker	DNA/hAT-Tip100	1	695	4059	+	.	ID="RND-6_FAMILY-11326";Tend="823";Tstart="174";shortTE="F";uid="0a1194b8-70ea-4674-a188-da3486f930ee"
VSBP01011809.1	RepeatMasker	LTR/Gypsy	99	915	7037	-	.	ID="RND-5_FAMILY-2061";Tend="810";Tstart="1";shortTE="F";uid="e1d73ee3-52b1-449b-8274-1225b739e3b7"
VSBP01001181.1	RepeatMasker	Unknown	15253	17119	5698	+	.	ID="RND-1_FAMILY-35";Tend="1671";Tstart="9";shortTE="F";uid="08edbcdd-3763-4206-9b0b-271173a01ac3"
VSBP01001181.1	RepeatMasker	DNA/Ginger-1	13229	13570	1668	+	.	ID="RND-6_FAMILY-2793";Tend="1326";Tstart="1017";shortTE="F";uid="9e36911a-0086-4123-a536-dc74b26b8522"
VSBP01001181.1	RepeatMasker	DNA/Ginger	7606	7799	965	+	.	ID="RND-6_FAMILY-5762";Tend="2542";Tstart="2163";shortTE="F";uid="742f5a07-23ff-4904-915f-f5c20a9d6af3"
VSBP01001181.1	RepeatMasker	DNA/Ginger-1	3596	3931	1628	+	.	ID="RND-6_FAMILY-2793";Tend="1326";Tstart="1017";shortTE="F";uid="6b07abad-a848-4ac5-9257-ad23112d57f2"
VSBP01001181.1	RepeatMasker	DNA	9887	10098	1353	+	.	ID="RND-1_FAMILY-406";Tend="1472";Tstart="1258";shortTE="F";uid="bea78cc1-e558-4ef9-901a-8782e480769c"
VSBP01001181.1	RepeatMasker	DNA	225	435	1334	+	.	ID="RND-1_FAMILY-406";Tend="1472";Tstart="1258";shortTE="F";uid="488176fe-2cde-495a-ba2a-152842e2fa1b"
VSBP01001181.1	RepeatMasker	Unknown	5604	7217	5712	+	.	ID="RND-1_FAMILY-35";Tend="1455";Tstart="9";shortTE="F";uid="1f956e16-9a6d-4380-a43c-fa3cb5ba37be"
VSBP01001181.1	RepeatMasker	DNA	9390	9572	764	+	.	ID="dna8-70_ap";Tend="182";Tstart="1";shortTE="F";uid="ac48c32b-c659-40de-a486-5337e87bf88a"
VSBP01001181.1	RepeatMasker	Retroposon?	7800	8019	1126	+	.	ID="RND-5_FAMILY-549";Tend="189";Tstart="1";shortTE="F";uid="36154390-207b-409c-99c8-f00f34161ce3"
VSBP01001181.1	RepeatMasker	Retroposon?	5528	6211	2330	-	.	ID="RND-1_FAMILY-247";Tend="670";Tstart="30";shortTE="F";uid="f23a81f1-ab7a-4e8c-ac77-a22c0bec55d1"
VSBP01001181.1	RepeatMasker	Unknown	10113	10619	3311	-	.	ID="RND-6_FAMILY-19926";Tend="1366";Tstart="853";shortTE="F";uid="e776bbc5-9e5b-46bb-9f3e-e2ef59d4c4fa"
VSBP01001181.1	RepeatMasker	DNA	15031	15133	516	-	.	ID="RND-6_FAMILY-593";Tend="1249";Tstart="1144";shortTE="F";uid="1febe50a-34ed-41d6-8ba1-7bf2d1a464d5"
VSBP01001181.1	RepeatMasker	DNA/Ginger	7315	7874	3931	-	.	ID="RND-6_FAMILY-9547";Tend="2548";Tstart="2011";shortTE="F";uid="d344f24f-182e-47cf-a6a3-98f4f82270ce"
VSBP01001181.1	RepeatMasker	DNA/Ginger-1	7882	8043	1155	-	.	ID="rnd-5_family-4171";Tend="255";Tstart="121";shortTE="F";uid="f707fdcf-5c17-4ad8-9371-23643a29c1aa"
VSBP01001181.1	RepeatMasker	DNA/MULE-MuDR	7216	7333	466	-	.	ID="RND-1_FAMILY-233";Tend="1746";Tstart="1629";shortTE="F";uid="6226f702-9db2-4f62-8bb6-e45dd96b7e3f"
VSBP01001181.1	RepeatMasker	LINE/CR1	17032	17133	431	-	.	ID="RND-6_FAMILY-17707";Tend="274";Tstart="165";shortTE="F";uid="018bd17f-105f-427e-94ec-eff09b385547"
VSBP01001181.1	RepeatMasker	DNA/hAT-Tip100	1407	1530	588	-	.	ID="DNA8-100_AP";Tend="190";Tstart="45";shortTE="F";uid="0e4a0b7f-32f0-44f8-80eb-3ae119f74c12"
VSBP01001181.1	RepeatMasker	DNA/Kolobok-E	36	352	1386	-	.	ID="RND-6_FAMILY-3143";Tend="1732";Tstart="1419";shortTE="F";uid="bf73182e-bd2e-4d41-906f-43d0aa884f19"
VSBP01001181.1	RepeatMasker	Retroposon?	15177	15853	2445	-	.	ID="RND-1_FAMILY-247";Tend="670";Tstart="30";shortTE="F";uid="7c0b9391-0c5b-40f9-989e-d1e11515dc25"
VSBP01001181.1	RepeatMasker	DNA/Kolobok-E	5401	5522	403	-	.	ID="RND-6_FAMILY-3143";Tend="1441";Tstart="1322";shortTE="F";uid="8c8803b4-c458-4da9-906e-cc2941824f4f"
VSBP01001181.1	RepeatMasker	DNA/Ginger-1	15046	15200	440	-	.	ID="RND-5_FAMILY-3447";Tend="692";Tstart="544";shortTE="F";uid="7f9055ca-eb5b-484f-8ab0-44a9715f9c6c"
VSBP01001181.1	RepeatMasker	DNA/hAT-Tip100	11066	11179	505	-	.	ID="DNA8-100_AP";Tend="190";Tstart="1";shortTE="F";uid="35b71576-bcec-4007-9d75-1a131f1331ff"
VSBP01001181.1	RepeatMasker	Unknown	450	1078	3210	-	.	ID="RND-6_FAMILY-19926";Tend="1366";Tstart="765";shortTE="F";uid="fc669122-78a3-47cf-acfa-d60915dc013e"
VSBP01001181.1	RepeatMasker	DNA/hAT-hAT19	8392	9139	1715	-	.	ID="RND-5_FAMILY-2789";TEgroup="ctg_1181%7CRND-5_FAMILY-2789%7C1";Tend="1765";Tstart="812";shortTE="F";uid="a7c0542b-7672-429e-a1df-a494634d3c78"
VSBP01001181.1	RepeatMasker	DNA/Kolobok-E	9699	10014	1362	-	.	ID="RND-6_FAMILY-3143";Tend="1732";Tstart="1419";shortTE="F";uid="bfa162ad-b2ac-4957-af2b-6e507bd6bcd8"
VSBP01011810.1	RepeatMasker	DNA/Ginger-1	951	1149	1718	+	.	ID="RND-5_FAMILY-11470";Tend="627";Tstart="429";shortTE="F";uid="97e1a2fc-2a32-461a-8ca8-02a94223ac81"
VSBP01011810.1	RepeatMasker	Unknown	41	414	991	+	.	ID="RND-6_FAMILY-14798";Tend="1065";Tstart="708";shortTE="F";uid="8b24cb79-1cab-43b0-aadf-e812aab63222"
VSBP01011810.1	RepeatMasker	DNA	544	695	475	-	.	ID="RND-6_FAMILY-6785";Tend="1441";Tstart="1297";shortTE="F";uid="c4d320cc-94d1-4fbd-8057-76a604b2837a"
VSBP01011811.1	RepeatMasker	DNA/hAT-Tip100	1	198	1816	+	.	ID="RND-6_FAMILY-1161";Tend="1450";Tstart="1253";shortTE="F";uid="fc95e922-bde5-439f-80bc-101c15c34452"
VSBP01011811.1	RepeatMasker	DNA/Ginger	920	1149	1883	-	.	ID="RND-1_FAMILY-3";Tend="1369";Tstart="1140";shortTE="F";uid="1d86f4ad-f77a-4ef0-a3fa-11994cfbf2c1"
VSBP01011812.1	RepeatMasker	Unknown	1	167	1041	-	.	ID="RND-5_FAMILY-1854";Tend="1081";Tstart="913";shortTE="F";uid="fad44088-e863-419e-b3a8-3c8be03afa86"
VSBP01011814.1	RepeatMasker	Unknown	371	507	1233	-	.	ID="RND-1_FAMILY-177";Tend="936";Tstart="800";shortTE="F";uid="148bde79-a5fc-466c-bab8-703af8fe42d1"
VSBP01011814.1	RepeatMasker	DNA/Maverick	664	1149	1069	-	.	ID="RND-6_FAMILY-13732";Tend="632";Tstart="154";shortTE="F";uid="b38fa159-6a46-4edd-91cd-04b6c385f9b4"
VSBP01011816.1	RepeatMasker	DNA/Ginger	1	1149	8934	-	.	ID="RND-6_FAMILY-9547";Tend="2101";Tstart="931";shortTE="F";uid="dfea891a-0141-497a-a3a2-cd1abc8abdaa"
VSBP01011817.1	RepeatMasker	DNA/Ginger	628	1149	2559	-	.	ID="RND-5_FAMILY-5363";Tend="1837";Tstart="1330";shortTE="F";uid="d5f0e112-73d2-490c-b44b-f2b2f447a296"
VSBP01011818.1	RepeatMasker	DNA/hAT-Tip100	510	1085	4194	+	.	ID="RND-6_FAMILY-4425";Tend="1400";Tstart="814";shortTE="F";uid="3cc8fe8e-c410-4605-8670-b84a4bbf6758"
VSBP01011819.1	RepeatMasker	Unknown	621	1149	4573	-	.	ID="RND-6_FAMILY-4377";Tend="1032";Tstart="503";shortTE="F";uid="cc43faf6-6c69-4895-851a-f4fd7eb42dd1"
VSBP01001182.1	RepeatMasker	Unknown	653	1131	1825	+	.	ID="RND-5_FAMILY-4719";Tend="1169";Tstart="714";shortTE="F";uid="9204e6c7-ca31-47da-b84a-bd4b8715436e"
VSBP01001182.1	RepeatMasker	Unknown	7989	8155	1193	+	.	ID="RND-5_FAMILY-7923";Tend="1155";Tstart="995";shortTE="F";uid="e6a7c520-e4a3-4067-a6c2-329f58847100"
VSBP01001182.1	RepeatMasker	Unknown	15020	15614	4746	+	.	ID="RND-6_FAMILY-4886";Tend="1010";Tstart="419";shortTE="F";uid="3c470112-7830-4e02-962e-13db4efb9e23"
VSBP01001182.1	RepeatMasker	Unknown	2334	3328	7640	+	.	ID="RND-5_FAMILY-7923";Tend="998";Tstart="16";shortTE="F";uid="f2104099-ba30-4641-92f6-f0e58a29bce8"
VSBP01001182.1	RepeatMasker	DNA/hAT-Tip100	12116	12440	2766	+	.	ID="RND-5_FAMILY-978";Tend="2103";Tstart="1779";shortTE="F";uid="d95e3318-98f9-4859-84b9-c5ea89a7179f"
VSBP01001182.1	RepeatMasker	Unknown	8138	8400	1401	+	.	ID="RND-5_FAMILY-4719";Tend="1446";Tstart="1159";shortTE="F";uid="68a08e61-6eeb-4c07-a187-511b6d8e379b"
VSBP01001182.1	RepeatMasker	RC/Helitron	16792	17064	1520	-	.	ID="RND-1_FAMILY-113";Tend="927";Tstart="685";shortTE="F";uid="9a48babf-8218-49a1-ba25-8da818f6bf54"
VSBP01001182.1	RepeatMasker	Unknown	11300	11911	5260	-	.	ID="RND-1_FAMILY-41";Tend="1267";Tstart="655";shortTE="F";uid="a944a134-bc9b-4ec0-9270-17a42f84de85"
VSBP01001182.1	RepeatMasker	Unknown	1148	1250	496	-	.	ID="RND-5_FAMILY-7923";Tend="1123";Tstart="1010";shortTE="F";uid="42822cf1-c5b6-4968-b444-fa52f1dfa55d"
VSBP01011820.1	RepeatMasker	LINE/L2	102	1125	719	+	.	ID="RND-6_FAMILY-3195";Tend="1506";Tstart="439";shortTE="F";uid="32652bd2-2160-4cff-9a80-573c2f0d6275"
VSBP01011822.1	RepeatMasker	Unknown	1	1141	7928	-	.	ID="RND-5_FAMILY-279";Tend="1060";Tstart="1";shortTE="F";uid="00a88b44-81d6-4a23-9c70-fd4ab21f10a7"
VSBP01011823.1	RepeatMasker	LTR/Gypsy	836	1144	724	+	.	ID="RND-6_FAMILY-4702";Tend="307";Tstart="1";shortTE="F";uid="61bd34af-4ac0-4a69-b11b-3c80b0078298"
VSBP01011823.1	RepeatMasker	LTR/Gypsy	708	835	433	-	.	ID="RND-6_FAMILY-2275";Tend="939";Tstart="518";shortTE="F";uid="e501e41e-8bb9-4de9-a2c8-aea9827ed23c"
VSBP01011824.1	RepeatMasker	DNA/Kolobok-E	1	321	2236	+	.	ID="RND-6_FAMILY-9095";Tend="1047";Tstart="728";shortTE="F";uid="9c162d95-2575-477b-8cf2-4caad061a8c9"
VSBP01011824.1	RepeatMasker	DNA/Kolobok-E	589	1149	4734	+	.	ID="RND-6_FAMILY-9095";Tend="1586";Tstart="1024";shortTE="F";uid="f082e0a3-3a3d-4cb6-b9ca-29853ae5eecb"
VSBP01011824.1	RepeatMasker	DNA/hAT-Tip100	325	589	2300	-	.	ID="RND-1_FAMILY-40";Tend="1256";Tstart="991";shortTE="F";uid="7832d925-f3a7-44a8-8b45-3a0dcc8b492d"
VSBP01011825.1	RepeatMasker	LINE/RTE-BovB	835	1137	617	-	.	ID="RTE-17_LMI";Tend="1002";Tstart="702";shortTE="F";uid="68ca1866-c45c-4d63-a6d7-010cd321db88"
VSBP01011826.1	RepeatMasker	RC/Helitron	4	388	2036	+	.	ID="RND-1_FAMILY-224";Tend="768";Tstart="384";shortTE="F";uid="252f6b67-e067-4c7e-9660-61b108a1babb"
VSBP01011826.1	RepeatMasker	Unknown	389	540	1194	+	.	ID="RND-6_FAMILY-772";Tend="911";Tstart="386";shortTE="F";uid="840c5be2-e1ff-418b-9297-28c2bcdc7a90"
VSBP01011827.1	RepeatMasker	Unknown	938	1099	870	+	.	ID="RND-5_FAMILY-4679";Tend="854";Tstart="713";shortTE="F";uid="c2998e92-c468-476e-b768-37513dc7b568"
VSBP01011827.1	RepeatMasker	DNA/Maverick	1	950	8056	-	.	ID="rnd-6_family-13762";Tend="1009";Tstart="50";shortTE="F";uid="99bca9e9-27ce-4688-8290-52c3e67c3c1d"
VSBP01011828.1	RepeatMasker	Unknown	557	1135	583	+	.	ID="RND-6_FAMILY-5686";Tend="1524";Tstart="961";shortTE="F";uid="c6746d85-6baf-4581-a5a2-4a03c4f57d73"
VSBP01011828.1	RepeatMasker	LINE/R1	1	458	3561	-	.	ID="RND-5_FAMILY-1908";Tend="1386";Tstart="901";shortTE="F";uid="32f22584-517a-438c-9b64-c556b1bb2ad5"
VSBP01011829.1	RepeatMasker	Unknown	1	1148	9916	-	.	ID="RND-1_FAMILY-1";Tend="1346";Tstart="207";shortTE="F";uid="8a891d12-03d7-406d-b9bc-0b3230258ab7"
VSBP01001183.1	RepeatMasker	Unknown	16150	16417	2395	+	.	ID="RND-6_FAMILY-3317";Tend="895";Tstart="628";shortTE="F";uid="c0225a5a-9bb7-446d-838e-ba86c10ca91c"
VSBP01001183.1	RepeatMasker	Unknown	16638	17063	2967	+	.	ID="RND-6_FAMILY-3317";Tend="1290";Tstart="894";shortTE="F";uid="d4e427b3-13bd-40a1-b4a9-5126fdd3b317"
VSBP01001183.1	RepeatMasker	LTR/Gypsy	196	371	1346	+	.	ID="RND-6_FAMILY-30";Tend="1080";Tstart="907";shortTE="F";uid="2724eeac-4605-4e0c-801d-90efb58d4064"
VSBP01001183.1	RepeatMasker	DNA/MULE-MuDR	15036	15890	5844	+	.	ID="RND-6_FAMILY-6931";Tend="1636";Tstart="790";shortTE="F";uid="00f517fd-e0c8-4d7d-8a7d-0e47ccd02f47"
VSBP01001183.1	RepeatMasker	LINE/CR1	12683	13918	6164	+	.	ID="RND-6_FAMILY-3026";Tend="1109";Tstart="45";shortTE="F";uid="9f2aac47-973b-4ca3-b61e-5e3d4eb3d782"
VSBP01001183.1	RepeatMasker	Unknown	1692	2813	6448	+	.	ID="RND-1_FAMILY-209";Tend="1061";Tstart="60";shortTE="F";uid="cd8823c8-9cf5-4ce8-9a3a-884af710a33a"
VSBP01001183.1	RepeatMasker	LTR	804	909	696	+	.	ID="RND-5_FAMILY-1383";Tend="569";Tstart="474";shortTE="F";uid="5fef42e5-fabf-483c-a945-f889a0eb954a"
VSBP01001183.1	RepeatMasker	LTR/Gypsy	910	1691	6398	-	.	ID="RND-5_FAMILY-2465";Tend="749";Tstart="1";shortTE="F";uid="a177870b-408d-4255-9304-08382f920687"
VSBP01001183.1	RepeatMasker	DNA/MULE-MuDR	14858	14983	459	-	.	ID="mudr-1x_ap";Tend="3643";Tstart="3587";shortTE="F";uid="814543cd-dfc5-4b84-a4ce-477619762266"
VSBP01001183.1	RepeatMasker	Unknown	15875	16149	2209	-	.	ID="RND-6_FAMILY-2202";TEgroup="ctg_1183%7CRND-6_FAMILY-2202%7C1";Tend="461";Tstart="142";shortTE="F";uid="5d647471-77cf-412d-8562-39c33dbd21a3"
VSBP01001183.1	RepeatMasker	Unknown	8874	9470	2690	-	.	ID="RND-1_FAMILY-300";Tend="2223";Tstart="1553";shortTE="F";uid="b0fd9202-5334-4311-8c54-1d21020b8f2e"
VSBP01011832.1	RepeatMasker	DNA/hAT-Blackjack	573	742	959	+	.	ID="RND-6_FAMILY-3540";Tend="161";Tstart="1";shortTE="F";uid="a113561f-7f04-4655-8248-c1714438d48d"
VSBP01011832.1	RepeatMasker	DNA/Ginger	1	431	2965	+	.	ID="rnd-6_family-5762";Tend="2589";Tstart="2153";shortTE="F";uid="83eb0e83-a306-4316-b990-72d3d80f75ee"
VSBP01011832.1	RepeatMasker	LTR/Gypsy	733	1146	1518	-	.	ID="RND-6_FAMILY-7627";Tend="488";Tstart="98";shortTE="F";uid="7761723b-5a34-4254-b5f7-da6b354ac420"
VSBP01011833.1	RepeatMasker	DNA/CMC-EnSpm	5	561	450	-	.	ID="RND-6_FAMILY-1252";Tend="1240";Tstart="702";shortTE="F";uid="e89d2abd-b945-4d1e-a4b3-3c676d5daede"
VSBP01011834.1	RepeatMasker	Unknown	1	558	4399	+	.	ID="RND-1_FAMILY-259";Tend="1399";Tstart="861";shortTE="F";uid="ca141e23-b76e-4bca-a89c-8cd92119f149"
VSBP01011834.1	RepeatMasker	DNA/hAT-Blackjack	645	809	1102	+	.	ID="RND-5_FAMILY-1868";Tend="314";Tstart="142";shortTE="F";uid="7b7c086a-4f6a-48e5-94b5-3de0411cc8cf"
VSBP01011835.1	RepeatMasker	Unknown	501	719	1552	-	.	ID="RND-6_FAMILY-11117";Tend="431";Tstart="208";shortTE="F";uid="0004200e-dc78-4bfc-9804-3334e12dccf4"
VSBP01011837.1	RepeatMasker	DNA/Kolobok-T2	777	1148	3020	+	.	ID="RND-6_FAMILY-3253";Tend="370";Tstart="1";shortTE="F";uid="de9cf81b-4b2c-4f79-9a8b-0434b9ca014f"
VSBP01011837.1	RepeatMasker	Unknown	6	776	8006	+	.	ID="RND-5_FAMILY-279";Tend="860";Tstart="108";shortTE="F";uid="7cf0ac39-7897-40a0-ac09-46d5b76fa935"
VSBP01011838.1	RepeatMasker	DNA/Ginger	1	1148	6688	+	.	ID="RND-6_FAMILY-9547";TEgroup="ctg_11838%7CRND-6_FAMILY-9547%7C1";Tend="1924";Tstart="1002";shortTE="F";uid="680f5e0d-ecf6-4ab1-b332-22eef06539a0"
VSBP01011839.1	RepeatMasker	Unknown	1	1147	7563	+	.	ID="RND-1_FAMILY-105";Tend="1396";Tstart="15";shortTE="F";uid="091716a0-2f46-4a27-9e3e-d156be560c2c"
VSBP01001184.1	RepeatMasker	DNA/Ginger-2	12422	13007	4518	+	.	ID="RND-6_FAMILY-9165";Tend="1948";Tstart="1358";shortTE="F";uid="493873bc-ee27-42c7-9955-cadfc7b56a67"
VSBP01001184.1	RepeatMasker	DNA/Ginger-1	16765	17021	1902	+	.	ID="RND-1_FAMILY-79";Tend="1645";Tstart="1360";shortTE="F";uid="15fc4cea-3a6f-4b5e-96c7-3f8b9077d95e"
VSBP01001184.1	RepeatMasker	Unknown	16516	16764	1648	+	.	ID="RND-6_FAMILY-4";Tend="243";Tstart="3";shortTE="F";uid="0a6328da-a7bf-4d76-8f16-b09609a6c3a6"
VSBP01001184.1	RepeatMasker	DNA/Ginger	15589	16025	2334	+	.	ID="RND-1_FAMILY-3";TEgroup="ctg_1184%7CRND-1_FAMILY-3%7C1";Tend="1767";Tstart="1372";shortTE="T";uid="08ace958-47c6-48cf-bd17-3ae945fdee51"
VSBP01001184.1	RepeatMasker	Unknown	10407	10794	855	+	.	ID="RND-1_FAMILY-126";TEgroup="ctg_1184%7CRND-1_FAMILY-126%7C1";Tend="1139";Tstart="658";shortTE="F";uid="13891bce-1ad9-4b9c-9ec8-e4f7166c0f58"
VSBP01001184.1	RepeatMasker	DNA/Maverick	13851	15616	8348	+	.	ID="rnd-6_family-2816";Tend="1424";Tstart="1";shortTE="F";uid="4a99d60a-846e-4a84-8905-4c5f845e42a7"
VSBP01001184.1	RepeatMasker	Unknown	5602	6115	3445	+	.	ID="RND-1_FAMILY-126";Tend="1167";Tstart="643";shortTE="F";uid="0c9dc88d-0948-4891-8f25-3e86af67d9b6"
VSBP01001184.1	RepeatMasker	DNA/MULE-MuDR	3161	3572	630	+	.	ID="RND-6_FAMILY-430";Tend="1472";Tstart="1129";shortTE="F";uid="97eaada9-a4aa-4878-8cd2-253b39c0b565"
VSBP01001184.1	RepeatMasker	LINE/RTE-BovB	10809	11751	778	-	.	ID="HALYOMORPHA_HALYS-4_FAMILY-557";Tend="1076";Tstart="137";shortTE="F";uid="ec44fb97-e3e8-48cf-a63d-5869d6639186"
VSBP01001184.1	RepeatMasker	DNA/hAT-Ac	13008	13240	4179	-	.	ID="RND-6_FAMILY-2700";Tend="1398";Tstart="607";shortTE="F";uid="c05001b3-9b61-476f-adad-a14d5aa8228b"
VSBP01001184.1	RepeatMasker	Retroposon?	10411	10581	413	-	.	ID="RND-6_FAMILY-10736";Tend="610";Tstart="431";shortTE="F";uid="84229d85-4f0c-49de-96fe-b4484fd8d9f5"
VSBP01001184.1	RepeatMasker	Unknown	11843	12252	3533	-	.	ID="RND-6_FAMILY-6761";Tend="422";Tstart="13";shortTE="F";uid="16201d70-811e-44f4-b55e-90bc068d1fa2"
VSBP01001184.1	RepeatMasker	DNA/Ginger-1	15550	15705	638	-	.	ID="RND-1_FAMILY-79";Tend="1953";Tstart="1791";shortTE="F";uid="460b2640-17ef-43ab-a067-4d1d456ad93d"
VSBP01001184.1	RepeatMasker	Unknown	10258	10410	1198	-	.	ID="RND-5_FAMILY-3075";Tend="769";Tstart="620";shortTE="F";uid="e4310bb5-973e-4c00-ac84-471212c7e47f"
VSBP01001184.1	RepeatMasker	Unknown	4414	5878	8316	-	.	ID="RND-1_FAMILY-172";Tend="1136";Tstart="1";shortTE="F";uid="b8e31ee8-66c4-4bb1-a192-384da30529ca"
VSBP01001184.1	RepeatMasker	DNA/hAT-Tip100	7912	8357	1942	-	.	ID="RND-6_FAMILY-4425";Tend="1274";Tstart="829";shortTE="F";uid="97a21b56-737e-475e-b8b3-781274732a6f"
VSBP01011840.1	RepeatMasker	DNA/Kolobok-E	201	759	3880	+	.	ID="RND-6_FAMILY-16198";Tend="1365";Tstart="784";shortTE="F";uid="4fe24ff5-b242-429c-9e0c-1e28a1b45031"
VSBP01011840.1	RepeatMasker	DNA	821	1146	1514	+	.	ID="RND-5_FAMILY-9000";Tend="1541";Tstart="1232";shortTE="F";uid="8f0edd7b-55f6-4864-ba56-b306f74cc54a"
VSBP01011840.1	RepeatMasker	Retroposon?	697	857	602	+	.	ID="RND-5_FAMILY-6662";Tend="1499";Tstart="1340";shortTE="F";uid="6044fe15-2c5b-4224-8154-ed79c26a7c35"
VSBP01011840.1	RepeatMasker	DNA/Kolobok-E	1	216	1722	-	.	ID="RND-6_FAMILY-9095";Tend="752";Tstart="538";shortTE="F";uid="eaaeb3ce-e238-4484-b1bd-3cbc44469ea6"
VSBP01011840.1	RepeatMasker	DNA/Kolobok-E	864	1147	2033	-	.	ID="RND-6_FAMILY-2012";Tend="1511";Tstart="1227";shortTE="F";uid="b122b6b8-32f1-4fe9-8262-638c9fbd148c"
VSBP01011840.1	RepeatMasker	DNA/Ginger	742	867	910	-	.	ID="RND-6_FAMILY-5762";Tend="1178";Tstart="1054";shortTE="F";uid="a01651e4-0f07-4ed5-b2fb-28d0ee7f5d4c"
VSBP01011841.1	RepeatMasker	Unknown	1	1147	9003	+	.	ID="RND-6_FAMILY-901";Tend="1613";Tstart="486";shortTE="F";uid="7e8a911d-5e76-4731-89d5-501814960ada"
VSBP01011843.1	RepeatMasker	Unknown	1	843	6595	+	.	ID="RND-5_FAMILY-718";Tend="1165";Tstart="338";shortTE="F";uid="c49d0a85-5888-42a9-ab9b-98f7047b0932"
VSBP01011843.1	RepeatMasker	DNA/Ginger	848	1147	1292	-	.	ID="RND-6_FAMILY-9547";TEgroup="ctg_11843%7CRND-6_FAMILY-9547%7C1";Tend="2278";Tstart="891";shortTE="F";uid="1b9df235-a8e1-4707-b7bb-2518d1737b6b"
VSBP01011844.1	RepeatMasker	Unknown	228	958	5666	+	.	ID="RND-6_FAMILY-636";Tend="1015";Tstart="321";shortTE="F";uid="b2702996-89d3-46ad-a39f-2047ef0f6d4d"
VSBP01011844.1	RepeatMasker	DNA/Ginger-1	951	1147	1716	+	.	ID="RND-1_FAMILY-79";Tend="1187";Tstart="991";shortTE="F";uid="04239e7d-fc19-46f1-bf1c-50f392362dfa"
VSBP01011845.1	RepeatMasker	Unknown	1	1147	8840	+	.	ID="RND-1_FAMILY-90";Tend="1614";Tstart="385";shortTE="F";uid="4eeca789-e663-4a99-a94b-d463fc15e6ff"
VSBP01011846.1	RepeatMasker	DNA	687	850	975	+	.	ID="TTAA15_AP";Tend="163";Tstart="1";shortTE="F";uid="df30915d-c48a-4ae0-a0ce-8568c7246f4d"
VSBP01011846.1	RepeatMasker	Unknown	899	1147	1769	+	.	ID="RND-1_FAMILY-112";Tend="776";Tstart="483";shortTE="F";uid="6d74cb30-e81d-475c-b46d-12353c000fc3"
VSBP01011846.1	RepeatMasker	RC/Helitron	32	650	1246	-	.	ID="HELITRON-1_AAE";Tend="2971";Tstart="2401";shortTE="F";uid="35c3b0ee-b585-4423-ac24-7563e9c39d30"
VSBP01011847.1	RepeatMasker	DNA/hAT-Tip100	1	223	1712	+	.	ID="RND-5_FAMILY-109";Tend="731";Tstart="509";shortTE="F";uid="034de813-73ff-4de9-a782-3adf15abdabf"
VSBP01011848.1	RepeatMasker	DNA/hAT-Tip100	144	1147	6133	-	.	ID="RND-6_FAMILY-7583";Tend="1018";Tstart="37";shortTE="F";uid="8458cc28-e505-4d23-8c04-02415adecdc9"
VSBP01011848.1	RepeatMasker	Unknown	1	143	1868	-	.	ID="RND-5_FAMILY-675";Tend="234";Tstart="88";shortTE="F";uid="9c6dc794-16a3-4e79-877d-6466957969bb"
VSBP01011849.1	RepeatMasker	Unknown	1	1147	9367	+	.	ID="RND-5_FAMILY-675";Tend="1170";Tstart="21";shortTE="F";uid="af098803-e3f7-4a51-8b7b-9ba5214dfe9a"
VSBP01001185.1	RepeatMasker	Retroposon?	10553	10760	1699	+	.	ID="RND-5_FAMILY-6662";Tend="1413";Tstart="1205";shortTE="F";uid="d59d2152-7467-4e8a-8739-da4cc50e5229"
VSBP01001185.1	RepeatMasker	Unknown	16423	16974	4561	+	.	ID="RND-1_FAMILY-12";Tend="1104";Tstart="539";shortTE="F";uid="769314c6-edf5-4988-81ed-460c1f22a033"
VSBP01001185.1	RepeatMasker	Retroposon?	7566	7987	3635	+	.	ID="RND-5_FAMILY-6662";Tend="1627";Tstart="1205";shortTE="F";uid="c07bdee4-6772-490d-aa8d-fddd62a5c850"
VSBP01001185.1	RepeatMasker	Unknown	15233	15701	3970	+	.	ID="RND-1_FAMILY-12";Tend="546";Tstart="79";shortTE="F";uid="ba70a256-d7d2-4b13-879e-13b27ec8e86f"
VSBP01001185.1	RepeatMasker	Retroposon?	10162	10327	1307	+	.	ID="RND-5_FAMILY-6662";Tend="1084";Tstart="919";shortTE="F";uid="21d144e5-a9e6-4229-9dc3-fc7ebf22834c"
VSBP01001185.1	RepeatMasker	DNA/hAT-Tip100	12103	13818	533	+	.	ID="HAT-3_AP";TEgroup="ctg_1185%7CHAT-3_AP%7C1";Tend="2185";Tstart="551";shortTE="F";uid="35df7ec4-6bc6-4077-afef-65ca928e62f7"
VSBP01001185.1	RepeatMasker	RC/Helitron	14775	15067	2581	-	.	ID="RND-1_FAMILY-224";Tend="320";Tstart="31";shortTE="F";uid="08183d0e-5f31-4648-bdf3-1a526c67e8f2"
VSBP01001185.1	RepeatMasker	Unknown	15065	15637	2197	-	.	ID="RND-1_FAMILY-19";Tend="524";Tstart="1";shortTE="F";uid="da019654-e1ef-4114-a203-b56104ffd16f"
VSBP01001185.1	RepeatMasker	LTR/Copia	972	2089	523	-	.	ID="COPIA-14_LH-I";Tend="10082";Tstart="8962";shortTE="F";uid="ed448c79-b717-4a7b-8ec6-fc816773a132"
VSBP01001185.1	RepeatMasker	DNA/MULE-MuDR	15692	16414	5584	-	.	ID="RND-1_FAMILY-191";Tend="1736";Tstart="1015";shortTE="F";uid="cfbdcb44-8b7b-4934-9aae-37e938fc6c48"
VSBP01001185.1	RepeatMasker	RC/Helitron	6649	7107	3689	-	.	ID="RND-1_FAMILY-224";Tend="768";Tstart="310";shortTE="F";uid="27e2aef9-a98d-4cee-b23f-0763963a160e"
VSBP01001185.1	RepeatMasker	Unknown	6466	6648	1422	-	.	ID="RND-6_FAMILY-772";Tend="1004";Tstart="312";shortTE="F";uid="8dbf2d29-4ed1-494f-abeb-9cee8dbcfe3c"
VSBP01011852.1	RepeatMasker	DNA/MULE-MuDR	592	1147	1916	+	.	ID="RND-6_FAMILY-6539";TEgroup="ctg_11852%7CRND-6_FAMILY-6539%7C1";Tend="940";Tstart="219";shortTE="F";uid="fa897794-cb13-47e8-b1f9-4bd6a22b447d"
VSBP01011852.1	RepeatMasker	Retroposon?	2	186	516	+	.	ID="SINE2-1_AP";Tend="530";Tstart="315";shortTE="F";uid="197cc44c-50e6-441b-83af-b4f22b7e28ee"
VSBP01011852.1	RepeatMasker	DNA/Kolobok-E	121	531	1030	+	.	ID="KOLOBOKE-3_AP";Tend="2172";Tstart="1729";shortTE="F";uid="3c18648c-7750-4e06-a94b-2041d8e40c6b"
VSBP01011852.1	RepeatMasker	DNA/Ginger-1	407	576	443	-	.	ID="GINGER1-1_AP";Tend="5167";Tstart="4987";shortTE="F";uid="a204187a-4b91-41f4-ae8d-1d9fed7e3a8f"
VSBP01011853.1	RepeatMasker	DNA/hAT-Tip100	744	950	442	+	.	ID="RND-6_FAMILY-8337";Tend="1677";Tstart="1462";shortTE="F";uid="c327a76c-d15e-44a2-90e3-e3f75d3ea64e"
VSBP01011854.1	RepeatMasker	DNA/Maverick	1	1140	8721	-	.	ID="RND-1_FAMILY-399";Tend="1120";Tstart="1";shortTE="F";uid="84a28186-dc1f-44da-ac9c-b4aa20ab2950"
VSBP01011855.1	RepeatMasker	Unknown	37	196	532	-	.	ID="RND-5_FAMILY-848";Tend="1144";Tstart="985";shortTE="F";uid="e1dfbc5d-e729-4197-bb71-855f87c32a5d"
VSBP01011855.1	RepeatMasker	DNA/P	591	1147	2112	-	.	ID="RND-6_FAMILY-2437";Tend="914";Tstart="389";shortTE="F";uid="80500526-31fd-42ad-b7d9-c14667a29d8d"
VSBP01011856.1	RepeatMasker	DNA/hAT-Tip100	1	182	1553	+	.	ID="RND-5_FAMILY-502";Tend="1252";Tstart="1072";shortTE="F";uid="27b890d3-4150-41c3-b915-634fdef54d9c"
VSBP01011856.1	RepeatMasker	Unknown	906	1147	1627	-	.	ID="RND-1_FAMILY-122";Tend="540";Tstart="305";shortTE="F";uid="b5e78d22-5ca7-4571-875d-03369d968483"
VSBP01011857.1	RepeatMasker	Unknown	452	1147	5259	-	.	ID="RND-6_FAMILY-8104";Tend="956";Tstart="292";shortTE="F";uid="af7b1245-1140-4624-9182-7ed588e7b211"
VSBP01011857.1	RepeatMasker	DNA	1	362	2725	-	.	ID="RND-5_FAMILY-263";Tend="2105";Tstart="1747";shortTE="F";uid="e0f962a3-7a4c-4048-8e88-f879502813ef"
VSBP01011858.1	RepeatMasker	RC/Helitron	39	1147	3278	+	.	ID="RND-6_FAMILY-13764";Tend="407";Tstart="1";shortTE="F";uid="139ac6f0-53a7-4254-8e33-b8b85e10130c"
VSBP01011859.1	RepeatMasker	DNA/Ginger	1	791	6129	+	.	ID="RND-1_FAMILY-3";Tend="1845";Tstart="1050";shortTE="F";uid="f5438a9c-3f7d-488f-bc9a-05e1108e6ea2"
VSBP01011859.1	RepeatMasker	DNA/hAT-hAT19	783	1147	3024	+	.	ID="RND-5_FAMILY-2623";Tend="657";Tstart="293";shortTE="F";uid="ae09b068-620f-4c26-9380-dfd1514b741b"
VSBP01011859.1	RepeatMasker	DNA/Ginger-1	792	899	6069	-	.	ID="RND-1_FAMILY-79";Tend="1785";Tstart="871";shortTE="F";uid="6506cf02-3c3f-4a3a-bc51-5af425c90b13"
VSBP01001186.1	RepeatMasker	Unknown	15974	16325	1852	+	.	ID="RND-1_FAMILY-87";Tend="352";Tstart="1";shortTE="F";uid="98b4c6c3-8e2c-4459-919e-d38ed8e66367"
VSBP01001186.1	RepeatMasker	DNA/Ginger	12679	13173	3169	+	.	ID="RND-6_FAMILY-9547";Tend="2603";Tstart="2102";shortTE="F";uid="a2a3dda0-610d-45b9-8abc-242ac625ba9e"
VSBP01001186.1	RepeatMasker	Unknown	15596	15958	2823	+	.	ID="RND-1_FAMILY-367";Tend="552";Tstart="190";shortTE="F";uid="2542bf9a-bad3-4729-b6dd-678681d9c172"
VSBP01001186.1	RepeatMasker	DNA/hAT	1413	1997	3716	+	.	ID="RND-5_FAMILY-4691";Tend="1561";Tstart="932";shortTE="F";uid="a6419491-5fc4-4f0f-a6ca-5be900258e6d"
VSBP01001186.1	RepeatMasker	Unknown	3211	3467	1127	+	.	ID="RND-6_FAMILY-4708";Tend="1371";Tstart="1118";shortTE="F";uid="7de7ebce-3633-4d0d-982f-629547196c49"
VSBP01001186.1	RepeatMasker	DNA/Ginger-1	12285	12659	2010	+	.	ID="RND-5_FAMILY-5842";Tend="1414";Tstart="958";shortTE="F";uid="19a6a010-3533-493a-bebc-ee4450b2b560"
VSBP01001186.1	RepeatMasker	LTR/Copia	15388	15605	418	+	.	ID="COPIA-6_SI-I";Tend="4056";Tstart="3839";shortTE="F";uid="b457d183-4a24-4d2a-977e-8f123fd34921"
VSBP01001186.1	RepeatMasker	LINE/CR1	2184	3231	1747	+	.	ID="RND-6_FAMILY-17707";Tend="1201";Tstart="152";shortTE="F";uid="599ee2e6-80c1-4ed3-b4e9-f8404918bbae"
VSBP01001186.1	RepeatMasker	DNA/Maverick	7563	7840	1663	+	.	ID="RND-6_FAMILY-4746";Tend="650";Tstart="385";shortTE="F";uid="12e7b9fc-88b3-4013-85af-0ba5cdb35001"
VSBP01001186.1	RepeatMasker	DNA/Kolobok-E	14668	15271	1134	-	.	ID="koloboke-2_ap";Tend="8933";Tstart="7820";shortTE="F";uid="d66cfbe5-b0e5-4d43-ad8d-eb69258b6611"
VSBP01001186.1	RepeatMasker	Unknown	11855	12339	460	-	.	ID="RND-5_FAMILY-2826";Tend="2224";Tstart="1806";shortTE="F";uid="3dbe9420-f7bd-406d-a480-8623bf6ed374"
VSBP01001186.1	RepeatMasker	DNA/Ginger-1	12904	13422	1249	-	.	ID="RND-1_FAMILY-79";Tend="1183";Tstart="680";shortTE="F";uid="4b737f6d-08cf-48f6-b141-b5f039a37dd8"
VSBP01001186.1	RepeatMasker	Unknown	7897	8084	1524	-	.	ID="RND-5_FAMILY-49";Tend="942";Tstart="753";shortTE="F";uid="1ee97cb5-9dbe-4819-bfd9-3a17c4ab6b10"
VSBP01001186.1	RepeatMasker	DNA/hAT-Charlie	8085	8418	1713	-	.	ID="DNA8-58_AP";Tend="393";Tstart="1";shortTE="F";uid="ccb77a33-e1ad-4065-a918-641f31e0af27"
VSBP01001186.1	RepeatMasker	Unknown	8419	8957	2647	-	.	ID="RND-5_FAMILY-49";Tend="760";Tstart="138";shortTE="F";uid="d2b76440-2a3b-45c9-a3b7-1cd9d545df0d"
VSBP01001186.1	RepeatMasker	LTR/Gypsy	5772	6192	2758	-	.	ID="RND-6_FAMILY-11023";Tend="765";Tstart="344";shortTE="F";uid="82e13ab6-f4e1-4f86-893d-fcf814e790d2"
VSBP01001186.1	RepeatMasker	Unknown	208	680	2795	-	.	ID="RND-1_FAMILY-51";Tend="1476";Tstart="935";shortTE="F";uid="7c3b2767-6000-48cf-a6a2-26f1b8e18715"
VSBP01001186.1	RepeatMasker	DNA/Ginger-1	682	1440	5624	-	.	ID="RND-5_FAMILY-5842";Tend="1502";Tstart="754";shortTE="F";uid="11821fdb-a8a0-42e3-ada8-6bd4dfef448e"
VSBP01001186.1	RepeatMasker	Unknown	15959	16084	688	-	.	ID="RND-1_FAMILY-189";Tend="331";Tstart="213";shortTE="F";uid="cc9a8189-90b2-4df8-86ab-e5149f2dd6c7"
VSBP01001186.1	RepeatMasker	DNA/Kolobok-E	1790	2033	655	-	.	ID="RND-6_FAMILY-360";Tend="1057";Tstart="837";shortTE="F";uid="9a85ee34-cc5e-49e1-a569-c868cdfc6ff2"
VSBP01011860.1	RepeatMasker	Unknown	1	1147	9168	+	.	ID="RND-6_FAMILY-10971";Tend="1149";Tstart="1";shortTE="F";uid="9173187c-d380-405c-83fe-f04245e5af3c"
VSBP01011861.1	RepeatMasker	LTR/Pao	790	1144	509	-	.	ID="BEL-15_DTA-I";Tend="3150";Tstart="2796";shortTE="F";uid="559c0eaf-10f0-45a9-b548-8de7f6fcd027"
VSBP01011862.1	RepeatMasker	LINE/I-Jockey	408	1143	1065	+	.	ID="RND-5_FAMILY-624";Tend="1026";Tstart="356";shortTE="F";uid="a2e1e984-1f57-4498-b9f1-32d48cfb7afb"
VSBP01011863.1	RepeatMasker	DNA/Kolobok-E	1	876	5866	-	.	ID="RND-6_FAMILY-1111";Tend="813";Tstart="1";shortTE="F";uid="5dc667c2-3506-4f47-8172-83d95cd5ac6b"
VSBP01011864.1	RepeatMasker	Unknown	324	892	2202	-	.	ID="RND-6_FAMILY-1999";Tend="1209";Tstart="472";shortTE="F";uid="3a6f6a71-cff8-4683-a804-bd73c3a463a5"
VSBP01011864.1	RepeatMasker	Unknown	868	1060	1472	-	.	ID="RND-1_FAMILY-19";Tend="330";Tstart="140";shortTE="F";uid="40b16570-ab04-4805-858a-1b60d2d12e16"
VSBP01011865.1	RepeatMasker	DNA/Ginger	1	202	1681	+	.	ID="RND-1_FAMILY-3";Tend="1851";Tstart="1648";shortTE="F";uid="378844d8-6ea9-40c7-881e-723ff7f99cfc"
VSBP01011865.1	RepeatMasker	Unknown	189	599	2315	+	.	ID="RND-6_FAMILY-7338";Tend="1638";Tstart="1283";shortTE="F";uid="adbcc170-a4c4-457b-88ac-07ce04c33280"
VSBP01011865.1	RepeatMasker	LINE/L2	438	1146	4683	-	.	ID="RND-5_FAMILY-291";Tend="1382";Tstart="701";shortTE="F";uid="ec6c32d0-c8e1-45df-9681-8f97a25b5de3"
VSBP01011866.1	RepeatMasker	DNA/Ginger	1	772	5604	-	.	ID="RND-6_FAMILY-9547";Tend="2394";Tstart="1623";shortTE="F";uid="deb29e24-e94d-463b-b516-a2a075d1b33f"
VSBP01011866.1	RepeatMasker	DNA/Ginger-1	731	1146	2807	-	.	ID="rnd-5_family-5842";Tend="1493";Tstart="1095";shortTE="F";uid="60ec4239-a47b-4c95-a1c4-4af51a128515"
VSBP01011867.1	RepeatMasker	DNA/Ginger	123	1146	7477	+	.	ID="RND-6_FAMILY-5762";Tend="1866";Tstart="842";shortTE="F";uid="1b486994-6696-4816-a7a1-437fcfa2f57c"
VSBP01011868.1	RepeatMasker	DNA/Maverick	805	1146	2666	-	.	ID="RND-6_FAMILY-1158";Tend="757";Tstart="416";shortTE="F";uid="89b8d93d-803b-4ec9-a12c-205889fb5af6"
VSBP01011868.1	RepeatMasker	DNA/Maverick	129	467	560	-	.	ID="POLINTON-1_TC";Tend="9966";Tstart="9626";shortTE="F";uid="b7124115-d929-4540-a2d2-68728daa7124"
VSBP01011869.1	RepeatMasker	Unknown	1	577	5005	-	.	ID="RND-1_FAMILY-90";Tend="1229";Tstart="651";shortTE="F";uid="7709bbd6-ab53-4a68-9068-a1c8927ec222"
VSBP01011869.1	RepeatMasker	DNA/P	965	1145	653	-	.	ID="RND-6_FAMILY-21354";Tend="1305";Tstart="1062";shortTE="F";uid="b6fd93d7-335a-4b3d-b057-c2b68f59f49d"
VSBP01001187.1	RepeatMasker	Retroposon?	570	1157	2426	+	.	ID="SINE2-1_AP";Tend="1018";Tstart="436";shortTE="F";uid="d43aea82-ca32-4ef6-a840-61c8a59e9123"
VSBP01001187.1	RepeatMasker	Unknown	3181	4035	3745	+	.	ID="RND-5_FAMILY-1990";Tend="1240";Tstart="388";shortTE="F";uid="23715222-a276-4583-ab94-00909f0ab0c1"
VSBP01001187.1	RepeatMasker	DNA/MULE-MuDR	14671	15433	5895	+	.	ID="RND-6_FAMILY-6";Tend="1742";Tstart="982";shortTE="F";uid="1c611fbc-e000-47e3-9bf1-0b1c179ede52"
VSBP01001187.1	RepeatMasker	Unknown	2767	3151	3301	+	.	ID="RND-5_FAMILY-1431";Tend="1308";Tstart="924";shortTE="F";uid="46eda288-12ba-4854-89a2-62fb5a1bab40"
VSBP01001187.1	RepeatMasker	Unknown	16217	16866	5165	+	.	ID="RND-1_FAMILY-41";Tend="1150";Tstart="497";shortTE="F";uid="bb1bccf9-ca2b-4e24-93a4-29d4dfc537c7"
VSBP01001187.1	RepeatMasker	DNA/Ginger	11519	11729	1700	+	.	ID="RND-6_FAMILY-9547";Tend="2525";Tstart="2315";shortTE="F";uid="772a31e5-a51a-4a2f-bc57-07558dcd2130"
VSBP01001187.1	RepeatMasker	DNA/hAT-hAT19	8022	8372	566	+	.	ID="RND-6_FAMILY-609";TEgroup="ctg_1187%7CRND-6_FAMILY-609%7C1";Tend="1538";Tstart="1115";shortTE="F";uid="9704e1c4-e750-4582-af5f-1f6e2efa7b84"
VSBP01001187.1	RepeatMasker	Unknown	10011	10474	2494	-	.	ID="RND-1_FAMILY-7";Tend="579";Tstart="223";shortTE="F";uid="488f1dae-68a0-4799-8577-509b64219842"
VSBP01001187.1	RepeatMasker	Unknown	11991	13323	10226	-	.	ID="RND-5_FAMILY-676";Tend="1941";Tstart="625";shortTE="F";uid="9df3a078-e749-46fa-8747-252bc04337e0"
VSBP01001187.1	RepeatMasker	LTR/Gypsy	13352	14367	7817	-	.	ID="RND-6_FAMILY-28067";Tend="1000";Tstart="14";shortTE="F";uid="a1321df3-7675-4c14-a00a-d1ce5c4aa6e8"
VSBP01001187.1	RepeatMasker	DNA/hAT-hAT19	8224	8355	672	-	.	ID="hat-n6_ap";Tend="134";Tstart="2";shortTE="F";uid="fc849496-9d86-446a-ae32-2862d9277722"
VSBP01001187.1	RepeatMasker	Unknown	4038	4240	1792	-	.	ID="RND-1_FAMILY-19";Tend="293";Tstart="91";shortTE="F";uid="421a6958-a381-46c1-8a75-e6e8068e0b03"
VSBP01001187.1	RepeatMasker	DNA	11786	11990	983	-	.	ID="DNA3-10_AP";Tend="203";Tstart="1";shortTE="F";uid="526ff178-034c-4c67-9365-77eb04ee9fc1"
VSBP01001187.1	RepeatMasker	DNA/hAT-hAT19	6833	7439	3942	-	.	ID="RND-1_FAMILY-316";Tend="1524";Tstart="870";shortTE="F";uid="012bb0a4-3daf-4036-84e8-3990c1fb365c"
VSBP01001187.1	RepeatMasker	DNA	9806	10010	996	-	.	ID="DNA3-10_AP";Tend="203";Tstart="1";shortTE="F";uid="d4c6e235-365e-4668-b0a2-8d51d2bec7eb"
VSBP01011871.1	RepeatMasker	Unknown	200	650	3208	-	.	ID="RND-6_FAMILY-5878";Tend="465";Tstart="1";shortTE="F";uid="0bb2bb9c-0b79-4a99-a189-a4397b9dd4e7"
VSBP01011871.1	RepeatMasker	Unknown	1	199	1652	-	.	ID="RND-6_FAMILY-6267";Tend="981";Tstart="783";shortTE="F";uid="e3efdcfc-af47-406e-967f-4c0df172c9a8"
VSBP01011872.1	RepeatMasker	LTR/Gypsy	4	397	551	+	.	ID="RND-6_FAMILY-6354";Tend="730";Tstart="328";shortTE="F";uid="f76370f8-bb9d-4755-b2ad-f7c6e092fb9d"
VSBP01011873.1	RepeatMasker	LINE/RTE-BovB	209	770	756	-	.	ID="RTE-4_LMI";Tend="3341";Tstart="2836";shortTE="F";uid="5cfb8924-361e-4686-bbb3-7eaf57605b5e"
VSBP01011874.1	RepeatMasker	DNA/hAT-Tip100	1	390	3253	+	.	ID="rnd-6_family-1161";Tend="1452";Tstart="1071";shortTE="F";uid="4bca878d-275f-47f5-bc6f-cddf8cbf2c9e"
VSBP01011874.1	RepeatMasker	Unknown	478	621	1017	-	.	ID="RND-6_FAMILY-29789";Tend="1362";Tstart="1213";shortTE="F";uid="73751562-6829-40d7-8544-501b8504a174"
VSBP01011875.1	RepeatMasker	Unknown	406	1145	6234	+	.	ID="RND-5_FAMILY-409";Tend="1175";Tstart="447";shortTE="F";uid="a92378dc-6305-4673-b680-130e4e9da973"
VSBP01011876.1	RepeatMasker	Unknown	1	274	2040	+	.	ID="RND-6_FAMILY-3541";Tend="855";Tstart="605";shortTE="F";uid="dd001ab3-6c44-403a-8b46-43ce2653e9e0"
VSBP01011876.1	RepeatMasker	DNA/hAT-Charlie	949	1139	465	+	.	ID="HAT-N16_RPR";Tend="586";Tstart="396";shortTE="F";uid="6f55555f-16db-450d-bbe5-6fa71a28c35d"
VSBP01011876.1	RepeatMasker	DNA/Kolobok-E	380	608	1575	-	.	ID="RND-6_FAMILY-9128";Tend="1052";Tstart="830";shortTE="F";uid="46a7b97d-9880-4fb1-99c3-e95a0d2964d6"
VSBP01011877.1	RepeatMasker	Unknown	1	1027	5414	+	.	ID="RND-1_FAMILY-41";Tend="1926";Tstart="988";shortTE="F";uid="48c4130e-b6ea-4b68-b6ea-cbb071186368"
VSBP01011878.1	RepeatMasker	DNA	621	908	1243	-	.	ID="TTAA2C_AP";Tend="281";Tstart="2";shortTE="F";uid="caf326f3-2688-4fcb-9227-e4b8fc005440"
VSBP01011878.1	RepeatMasker	Unknown	986	1131	902	-	.	ID="RND-1_FAMILY-61";Tend="693";Tstart="553";shortTE="F";uid="3ba66f6f-9418-4ce5-b2ab-97caf2e672c7"
VSBP01011878.1	RepeatMasker	DNA/Ginger-1	1	240	1722	-	.	ID="rnd-1_family-79";Tend="1191";Tstart="994";shortTE="F";uid="5517aa71-948d-4ea2-90cf-afca334f916e"
VSBP01011879.1	RepeatMasker	DNA/Kolobok-E	177	516	885	+	.	ID="KOLOBOKE-4_AP";Tend="4292";Tstart="3948";shortTE="F";uid="047cc794-35b3-42d0-8475-fde8e5fb52ca"
VSBP01011879.1	RepeatMasker	DNA/Ginger-1	38	426	2885	-	.	ID="RND-5_FAMILY-5842";Tend="1446";Tstart="1061";shortTE="F";uid="46096f62-aaef-4e2c-9d8a-7a5aa5f817ae"
VSBP01001188.1	RepeatMasker	RC/Helitron	1112	1645	4269	+	.	ID="RND-6_FAMILY-12859";Tend="791";Tstart="267";shortTE="F";uid="74cdf31d-88da-4abf-9f08-3f24e7aa0b31"
VSBP01001188.1	RepeatMasker	DNA/hAT-hAT19	11975	12616	774	+	.	ID="HAT-4_LMI";Tend="1478";Tstart="837";shortTE="F";uid="8652066f-c5df-40ac-8178-fd7988319b24"
VSBP01001188.1	RepeatMasker	DNA/Kolobok-E	10615	10913	2002	+	.	ID="KOLOBOKE-2_AP";Tend="8213";Tstart="7926";shortTE="F";uid="955cc64c-036a-48cc-9ff3-321a21b929bf"
VSBP01001188.1	RepeatMasker	DNA/hAT-hAT19	11150	11577	2984	+	.	ID="HAT-N13_AP";Tend="425";Tstart="1";shortTE="F";uid="6af3a6fa-f938-4cba-a423-a980bd5ca930"
VSBP01001188.1	RepeatMasker	Unknown	13312	13706	1477	+	.	ID="RND-6_FAMILY-8793";Tend="1310";Tstart="949";shortTE="F";uid="85535230-7009-4aa3-987e-8f6fc8c4fe4a"
VSBP01001188.1	RepeatMasker	Unknown	13062	13309	1809	+	.	ID="RND-1_FAMILY-344";Tend="438";Tstart="201";shortTE="F";uid="17bbfeb2-fc45-4670-84f7-8283937b062b"
VSBP01001188.1	RepeatMasker	DNA/Kolobok-E	6671	7954	1616	+	.	ID="koloboke-5_ap";Tend="1130";Tstart="10";shortTE="F";uid="372a8b40-85d4-49b3-9a15-57a196721e5f"
VSBP01001188.1	RepeatMasker	DNA/Ginger-1	4211	4493	1115	+	.	ID="RND-6_FAMILY-9723";Tend="309";Tstart="24";shortTE="F";uid="764d236b-d4da-42ae-b7d6-b3a7209f8e31"
VSBP01001188.1	RepeatMasker	Unknown	14269	14426	1083	+	.	ID="RND-1_FAMILY-33";Tend="1655";Tstart="1497";shortTE="F";uid="861b3290-bac4-4168-bd80-45ad30471166"
VSBP01001188.1	RepeatMasker	DNA/Kolobok-E	8153	10172	2508	+	.	ID="koloboke-5_ap";Tend="3341";Tstart="1295";shortTE="F";uid="b59d6627-b128-4ef8-b534-edc2035f55df"
VSBP01001188.1	RepeatMasker	Retroposon?	1631	1759	592	+	.	ID="RND-1_FAMILY-21";Tend="1404";Tstart="1272";shortTE="F";uid="26922088-a1e2-4f06-be98-3b7beb46d480"
VSBP01001188.1	RepeatMasker	Unknown	5027	5486	1388	+	.	ID="RND-6_FAMILY-15441";Tend="598";Tstart="143";shortTE="F";uid="4e23c3ee-8fa9-4dd4-9301-8c8ea87dae0b"
VSBP01001188.1	RepeatMasker	Unknown	14073	14365	960	-	.	ID="RND-1_FAMILY-8";Tend="726";Tstart="427";shortTE="F";uid="5c73375c-af0c-4e83-9d07-e8a2715768f8"
VSBP01001188.1	RepeatMasker	DNA	3545	3667	726	-	.	ID="TTAA6_AP";Tend="177";Tstart="55";shortTE="F";uid="19251b79-8fd1-4fa8-b6c2-21b2bd0f36b6"
VSBP01001188.1	RepeatMasker	Unknown	16665	16851	1692	-	.	ID="RND-1_FAMILY-330";Tend="772";Tstart="586";shortTE="F";uid="e0427f9d-bf58-41b5-b131-f95ab15db8f0"
VSBP01001188.1	RepeatMasker	DNA/Sola-1	15490	16260	1138	-	.	ID="SOLA1-2_AP";Tend="3677";Tstart="2901";shortTE="F";uid="c3d03cd8-bc8c-4156-aef2-5ce3fdb14e1c"
VSBP01001188.1	RepeatMasker	DNA/Ginger	4286	4905	4413	-	.	ID="RND-1_FAMILY-3";Tend="1857";Tstart="1238";shortTE="F";uid="07edc122-7430-4fb2-a96b-625ea9951487"
VSBP01001188.1	RepeatMasker	Unknown	2738	3523	2333	-	.	ID="RND-6_FAMILY-1677";Tend="1289";Tstart="659";shortTE="F";uid="88327d14-8521-451a-888b-243275f8f861"
VSBP01011880.1	RepeatMasker	DNA/Ginger-1	141	321	435	+	.	ID="GINGER1-1_AP";Tend="5167";Tstart="4987";shortTE="F";uid="574a8534-91eb-46de-826c-3243472a4d74"
VSBP01011880.1	RepeatMasker	DNA/Kolobok-E	189	541	1052	-	.	ID="koloboke-3_ap";Tend="2179";Tstart="1729";shortTE="F";uid="8d30ceb3-1558-42c1-889a-921b09a4166a"
VSBP01011880.1	RepeatMasker	DNA/MULE-MuDR	1	142	1036	-	.	ID="RND-6_FAMILY-6539";Tend="345";Tstart="206";shortTE="F";uid="db38fdb7-1d9f-456b-8c8d-dd327d65d467"
VSBP01011880.1	RepeatMasker	Retroposon?	542	764	643	-	.	ID="SINE2-1_AP";Tend="530";Tstart="273";shortTE="F";uid="bff71768-a848-4113-a6ab-70bcd9a6d40f"
VSBP01011881.1	RepeatMasker	DNA/Sola-1	51	821	509	-	.	ID="SOLA1-8_AP";Tend="3039";Tstart="2240";shortTE="F";uid="8792dd88-0459-44f6-aa35-ee98384d3ef7"
VSBP01011882.1	RepeatMasker	Unknown	604	821	1753	+	.	ID="RND-6_FAMILY-1487";Tend="1219";Tstart="677";shortTE="F";uid="17609969-4e1b-431f-b943-02fdc62a2c35"
VSBP01011882.1	RepeatMasker	Unknown	822	1145	1958	-	.	ID="RND-1_FAMILY-131";Tend="1657";Tstart="1318";shortTE="F";uid="43b4d7a4-3770-46b7-9f95-9868452055ad"
VSBP01011883.1	RepeatMasker	DNA/hAT-Ac	893	1145	1840	+	.	ID="RND-6_FAMILY-46880";Tend="322";Tstart="79";shortTE="F";uid="42280a6e-eed4-4454-a6d8-66be028b90d7"
VSBP01011883.1	RepeatMasker	DNA/hAT-Ac	1	147	1047	-	.	ID="RND-6_FAMILY-46880";Tend="692";Tstart="546";shortTE="F";uid="af277dea-683f-4a4e-8ba6-98ad50403d03"
VSBP01011884.1	RepeatMasker	Unknown	394	894	4227	+	.	ID="RND-6_FAMILY-6761";Tend="501";Tstart="1";shortTE="F";uid="e5551d53-7830-4282-a9e3-38903a668dfe"
VSBP01011885.1	RepeatMasker	Unknown	759	1145	1792	+	.	ID="RND-5_FAMILY-5902";Tend="323";Tstart="1";shortTE="F";uid="541c7792-fadd-4f15-8ac9-24d1293eed39"
VSBP01011887.1	RepeatMasker	DNA/hAT-hAT19	79	978	884	-	.	ID="HAT-4_LMI";Tend="1478";Tstart="582";shortTE="F";uid="a13132a2-2c69-42db-af6f-7d600bb00111"
VSBP01011888.1	RepeatMasker	LINE/I-Jockey	643	1107	527	+	.	ID="JOCKEY-2_RPR";Tend="1091";Tstart="350";shortTE="F";uid="d0ab7262-777a-40ac-8c71-6e058a648ac0"
VSBP01011889.1	RepeatMasker	DNA/Ginger-1	473	678	1274	+	.	ID="RND-1_FAMILY-79";Tend="1183";Tstart="964";shortTE="F";uid="3cc10fed-f33c-46ef-883c-d0b43299a2f7"
VSBP01011889.1	RepeatMasker	DNA/Ginger-2	319	506	1639	-	.	ID="RND-6_FAMILY-10996";Tend="1460";Tstart="1273";shortTE="F";uid="fadd576f-474b-45af-9693-3ea690ea48ff"
VSBP01011889.1	RepeatMasker	DNA/Ginger	500	1144	5014	-	.	ID="RND-6_FAMILY-9547";Tend="2515";Tstart="1865";shortTE="F";uid="25c96f24-da89-4a78-a1f8-7fe60386bb1f"
VSBP01001189.1	RepeatMasker	DNA/TcMar-Tc1	2818	2991	458	+	.	ID="MARINER-101_HSAL";Tend="869";Tstart="695";shortTE="F";uid="aa158859-eb5f-4d34-b22a-94c21b920f0f"
VSBP01001189.1	RepeatMasker	DNA/TcMar-Tc1	3036	3333	480	+	.	ID="MARINER-12_HSAL";Tend="951";Tstart="636";shortTE="F";uid="0de34e45-56fe-4486-b412-d5958f2451ac"
VSBP01001189.1	RepeatMasker	DNA/Ginger-1	13095	13919	4850	+	.	ID="RND-5_FAMILY-11470";Tend="1269";Tstart="424";shortTE="F";uid="5667553f-aed9-487a-81ef-4a8d0d7c7d67"
VSBP01001189.1	RepeatMasker	DNA/Ginger	10157	11578	7174	+	.	ID="RND-6_FAMILY-5762";TEgroup="ctg_1189%7CRND-6_FAMILY-5762%7C1";Tend="2545";Tstart="895";shortTE="F";uid="41700cde-4656-405b-aba6-f6be6fdb73bd"
VSBP01001189.1	RepeatMasker	DNA/MULE-NOF	6525	7681	1407	-	.	ID="REHAVKUS1_AP";Tend="1765";Tstart="615";shortTE="F";uid="9c80e91a-2f41-4c47-906c-443b83882c05"
VSBP01001189.1	RepeatMasker	DNA/MULE-NOF	3404	3785	829	-	.	ID="REHAVKUS1_AP";Tend="4914";Tstart="4534";shortTE="F";uid="3dde1c44-2c5d-4944-8652-3916d95d9991"
VSBP01001189.1	RepeatMasker	DNA/Ginger	1	423	3009	-	.	ID="RND-1_FAMILY-3";Tend="1335";Tstart="897";shortTE="F";uid="4cb6cc15-9200-4f9e-88a8-6e09885cd55e"
VSBP01001189.1	RepeatMasker	DNA/MULE-MuDR	541	1678	1220	-	.	ID="MUDR7X_AP";Tend="1591";Tstart="445";shortTE="F";uid="468e1ccf-f7b7-430c-8aca-01e41b9942e0"
VSBP01001189.1	RepeatMasker	DNA/hAT-hATm	11567	11859	2405	-	.	ID="RND-1_FAMILY-153";Tend="1257";Tstart="965";shortTE="F";uid="32b0747d-43ae-49e1-bfc6-32a7cac863df"
VSBP01001189.1	RepeatMasker	DNA/Ginger	11950	13564	7565	-	.	ID="rnd-6_family-9547";Tend="2668";Tstart="722";shortTE="F";uid="e9f315b4-3ae8-46ae-8030-ddaed8a867a4"
VSBP01001189.1	RepeatMasker	Unknown	14905	15676	6609	-	.	ID="RND-6_FAMILY-10320";Tend="769";Tstart="1";shortTE="F";uid="4044abdb-faa4-453e-82c4-3940201563c3"
VSBP01001189.1	RepeatMasker	DNA/Kolobok-E	5562	5681	467	-	.	ID="RND-6_FAMILY-360";Tend="1581";Tstart="1461";shortTE="F";uid="ff2b227b-68b8-4fc9-b452-a284f9830c33"
VSBP01001189.1	RepeatMasker	DNA/MULE-NOF	5878	6122	476	-	.	ID="REHAVKUS1_AP";Tend="2218";Tstart="1970";shortTE="F";uid="7997f247-2d92-448d-89c9-008e49e4c6db"
VSBP01011890.1	RepeatMasker	DNA/Kolobok-E	166	271	696	+	.	ID="RND-5_FAMILY-48";Tend="1404";Tstart="1296";shortTE="F";uid="1c024291-5496-41eb-93b8-fca2da9102e3"
VSBP01011892.1	RepeatMasker	Unknown	542	1144	3516	+	.	ID="RND-6_FAMILY-2123";Tend="876";Tstart="354";shortTE="F";uid="97460c54-8be2-49f1-b778-d72b64b30af4"
VSBP01011892.1	RepeatMasker	Unknown	1	543	4400	-	.	ID="RND-1_FAMILY-89";Tend="688";Tstart="153";shortTE="F";uid="2d453101-acd3-484b-a2d4-5e52f3331f3c"
VSBP01011893.1	RepeatMasker	DNA/P	211	1108	1591	-	.	ID="RND-6_FAMILY-2382";Tend="1424";Tstart="610";shortTE="F";uid="1b33bc1a-8614-46f1-9748-d1de22c80b76"
VSBP01011894.1	RepeatMasker	DNA/hAT?	547	900	1886	+	.	ID="RND-6_FAMILY-7376";Tend="1049";Tstart="636";shortTE="F";uid="43b33859-b6ae-4e95-8e88-ce69bfa4a68e"
VSBP01011894.1	RepeatMasker	DNA/hAT-hAT19	885	1144	2123	+	.	ID="RND-5_FAMILY-1546";Tend="1025";Tstart="766";shortTE="F";uid="7926084e-6430-4440-b8bb-090d46820d92"
VSBP01011894.1	RepeatMasker	Unknown	3	148	805	-	.	ID="RND-5_FAMILY-5307";Tend="1172";Tstart="1029";shortTE="F";uid="24d88fcf-29b4-4364-91fa-e9494e7d9c70"
VSBP01011895.1	RepeatMasker	Unknown	1	1142	4008	+	.	ID="RND-3_FAMILY-366";Tend="1348";Tstart="250";shortTE="F";uid="6fb88df9-155e-41e7-bc55-49089258e0db"
VSBP01011896.1	RepeatMasker	DNA	1	131	755	+	.	ID="RND-6_FAMILY-10446";Tend="1161";Tstart="1047";shortTE="F";uid="1f0143c7-e964-48d8-afbd-bfb827175091"
VSBP01011897.1	RepeatMasker	Unknown	2	986	4407	+	.	ID="RND-6_FAMILY-6973";TEgroup="ctg_11897%7CRND-6_FAMILY-6973%7C1";Tend="732";Tstart="6";shortTE="F";uid="597a1350-1997-4602-932e-f0bccb20412c"
VSBP01011897.1	RepeatMasker	Unknown	996	1144	473	+	.	ID="RND-6_FAMILY-6973";Tend="473";Tstart="333";shortTE="F";uid="47b40f00-88c8-4969-bdc3-7c814fbf551f"
VSBP01011898.1	RepeatMasker	LTR/Pao	1	1144	9740	-	.	ID="RND-5_FAMILY-302";Tend="1148";Tstart="1";shortTE="F";uid="b47f6890-a13b-4148-b46b-6097f8c05554"
VSBP01011899.1	RepeatMasker	DNA/Sola-2	513	1120	1156	-	.	ID="RND-6_FAMILY-11978";Tend="1613";Tstart="1006";shortTE="F";uid="6038b81a-683e-41ee-93e2-6fe1f05977fb"
VSBP01000119.1	RepeatMasker	Unknown	908972	909881	4603	+	.	ID="RND-5_FAMILY-6598";TEgroup="ctg_119%7CRND-5_FAMILY-6598%7C1";Tend="1532";Tstart="839";shortTE="F";uid="5465b00e-e30b-4a68-8162-781e88376ab5"
VSBP01000119.1	RepeatMasker	Unknown	246705	246936	979	+	.	ID="RND-1_FAMILY-12";Tend="258";Tstart="98";shortTE="F";uid="ea5a1282-f662-4a99-8594-ad149eee61b3"
VSBP01000119.1	RepeatMasker	Unknown	673915	674087	753	+	.	ID="RND-5_FAMILY-3134";Tend="1163";Tstart="978";shortTE="F";uid="d2038a5c-47c1-4235-ae00-412755d525ee"
VSBP01000119.1	RepeatMasker	Unknown	495341	495625	2068	+	.	ID="RND-1_FAMILY-0";Tend="1348";Tstart="1068";shortTE="F";uid="298bbaba-c0b2-4782-8380-7fd762953566"
VSBP01000119.1	RepeatMasker	DNA/Kolobok-E	500791	500951	727	+	.	ID="KOLOBOKE-4_AP";Tend="2623";Tstart="2469";shortTE="F";uid="a1d3150f-28b2-499c-b86d-4df78776ab5e"
VSBP01000119.1	RepeatMasker	Unknown	374397	374596	514	+	.	ID="RND-5_FAMILY-7584";Tend="1510";Tstart="1310";shortTE="F";uid="6665b714-45d7-4948-8c63-0dd3b137fad2"
VSBP01000119.1	RepeatMasker	DNA	763726	763894	517	+	.	ID="dna4-3_ap";Tend="343";Tstart="185";shortTE="F";uid="1cfda5a2-1fe5-4d08-9a4d-1e8de7dca25f"
VSBP01000119.1	RepeatMasker	DNA/MULE-MuDR	338450	338797	1872	+	.	ID="RND-4_FAMILY-2170";Tend="1205";Tstart="910";shortTE="F";uid="cc34285b-36c5-4c5a-8987-f08429eb0e0f"
VSBP01000119.1	RepeatMasker	Retroposon?	719919	720258	491	+	.	ID="SINE2-1_AP";Tend="485";Tstart="149";shortTE="F";uid="15d0cf0c-0e79-4013-b44c-5bea8ddedc80"
VSBP01000119.1	RepeatMasker	Unknown	870912	871117	1445	+	.	ID="RND-6_FAMILY-8205";Tend="1236";Tstart="1035";shortTE="F";uid="941caee6-57d6-4848-9cfe-e1f1b0708188"
VSBP01000119.1	RepeatMasker	DNA	459894	460055	772	+	.	ID="dna-ttaa-1_ap";Tend="423";Tstart="291";shortTE="F";uid="4add6ad2-5b9d-4729-9b0a-47baf27e40b5"
VSBP01000119.1	RepeatMasker	Unknown	645416	646247	5359	+	.	ID="RND-5_FAMILY-3219";Tend="1775";Tstart="966";shortTE="F";uid="7c2a9fab-dc21-4e36-9264-dabbed1dfed9"
VSBP01000119.1	RepeatMasker	DNA	167251	167590	529	+	.	ID="dna4-2_ap";TEgroup="ctg_119%7Cdna4-2_ap%7C1";Tend="769";Tstart="592";shortTE="F";uid="2ccc63e5-efbc-4983-bb7b-8b87a986f5ce"
VSBP01000119.1	RepeatMasker	DNA/Ginger-1	134038	134258	1443	+	.	ID="RND-1_FAMILY-79";Tend="1183";Tstart="972";shortTE="F";uid="157eed50-5e32-4a41-a395-8206d85958ec"
VSBP01000119.1	RepeatMasker	DNA/MULE-MuDR	727052	727400	807	+	.	ID="RND-1_FAMILY-239";Tend="827";Tstart="534";shortTE="F";uid="776fda04-708c-4480-89b2-3ab3e6e8e720"
VSBP01000119.1	RepeatMasker	DNA/hAT	711170	711535	2109	+	.	ID="RND-6_FAMILY-8235";Tend="1307";Tstart="851";shortTE="F";uid="1b60ae5d-3f3e-4702-b372-12dc1ef00192"
VSBP01000119.1	RepeatMasker	DNA/hAT	251874	252007	420	+	.	ID="RND-6_FAMILY-4561";Tend="3075";Tstart="2954";shortTE="F";uid="1b15d3e0-3b12-4680-b0f7-2253a9e3d8bb"
VSBP01000119.1	RepeatMasker	DNA/hAT-Tip100	243731	243957	1511	+	.	ID="RND-6_FAMILY-20825";Tend="1182";Tstart="964";shortTE="F";uid="595c4a69-466f-4bd7-8182-8383127806d5"
VSBP01000119.1	RepeatMasker	DNA/Ginger	504790	506120	9881	+	.	ID="RND-6_FAMILY-5762";Tend="2533";Tstart="1185";shortTE="F";uid="34e57bf2-6872-42f2-a2dd-3a173620aa13"
VSBP01000119.1	RepeatMasker	DNA	875189	875568	1218	+	.	ID="DNA4-2_AP";Tend="767";Tstart="378";shortTE="F";uid="3afa747d-9db7-4afd-8978-49dde362e8e7"
VSBP01000119.1	RepeatMasker	DNA/Kolobok-E	858349	858671	1619	+	.	ID="RND-6_FAMILY-9095";Tend="950";Tstart="628";shortTE="F";uid="0ff522d3-36a1-4a33-9f5d-d5ce7c072219"
VSBP01000119.1	RepeatMasker	DNA/Ginger	469761	469866	582	+	.	ID="RND-6_FAMILY-5762";Tend="969";Tstart="859";shortTE="F";uid="7e5dec28-1b45-4339-bef6-ac96aa5d8318"
VSBP01000119.1	RepeatMasker	DNA/hAT-hAT19	371089	371297	1042	+	.	ID="RND-5_FAMILY-1996";Tend="1454";Tstart="1245";shortTE="F";uid="ca250774-0f68-4049-8358-a4e102952044"
VSBP01000119.1	RepeatMasker	DNA/Ginger	609347	609549	1685	+	.	ID="RND-6_FAMILY-9547";Tend="2520";Tstart="2318";shortTE="F";uid="5d0bdbfb-2102-4d82-89e7-96a3a8556a7d"
VSBP01000119.1	RepeatMasker	DNA	894244	894684	1923	+	.	ID="ttaa4c_ap";Tend="420";Tstart="1";shortTE="F";uid="8cdce3bc-357a-44a0-a182-c176ab7e8d75"
VSBP01000119.1	RepeatMasker	DNA/hAT-Tip100	476845	476966	654	+	.	ID="RND-5_FAMILY-871";Tend="1162";Tstart="1037";shortTE="F";uid="211078d7-1564-4fa2-aad0-ca560fb8f7f9"
VSBP01000119.1	RepeatMasker	DNA/Ginger	25335	26231	6808	+	.	ID="RND-6_FAMILY-9547";Tend="2525";Tstart="1633";shortTE="F";uid="7c79d700-ea1e-4b73-b77d-47473b61a90a"
VSBP01000119.1	RepeatMasker	Unknown	375772	376483	2694	+	.	ID="RND-5_FAMILY-7584";Tend="1510";Tstart="832";shortTE="F";uid="aee2bafe-e62c-4cae-ba30-08dcffbe4fdc"
VSBP01000119.1	RepeatMasker	DNA	724262	724365	538	+	.	ID="dna4-1_ap";Tend="431";Tstart="2";shortTE="F";uid="ca64f21f-2f54-4fab-8a8a-5a8598311b06"
VSBP01000119.1	RepeatMasker	DNA/hAT	905874	906266	2723	+	.	ID="RND-6_FAMILY-11982";Tend="1368";Tstart="969";shortTE="F";uid="728bf0fa-86bf-46ef-8037-4d293f4ce1be"
VSBP01000119.1	RepeatMasker	DNA	769859	770395	3806	+	.	ID="RND-6_FAMILY-8338";Tend="1478";Tstart="946";shortTE="F";uid="d5ef12a6-1374-4cd8-8757-0c25ba9cbdf1"
VSBP01000119.1	RepeatMasker	DNA/Ginger	506285	506792	3418	+	.	ID="rnd-6_family-9547";Tend="2519";Tstart="1730";shortTE="F";uid="25d697f8-7e7a-407a-813e-078bb817f21e"
VSBP01000119.1	RepeatMasker	DNA/TcMar-Tc1	910035	911625	9461	+	.	ID="RND-6_FAMILY-8900";Tend="1846";Tstart="316";shortTE="F";uid="99ebe84c-d71d-407a-9cf3-0bc824082ddb"
VSBP01000119.1	RepeatMasker	DNA/hAT-Charlie	131172	131620	3429	+	.	ID="RND-5_FAMILY-738";Tend="1364";Tstart="918";shortTE="F";uid="a220e81e-f089-4924-aded-63945baf22c8"
VSBP01000119.1	RepeatMasker	Retroposon?	714524	714734	698	+	.	ID="RND-6_FAMILY-10736";Tend="1159";Tstart="945";shortTE="F";uid="5c9e5792-9874-4491-bb35-c0b57fd1fa73"
VSBP01000119.1	RepeatMasker	Unknown	182635	182903	734	+	.	ID="RND-5_FAMILY-8997";Tend="1256";Tstart="976";shortTE="F";uid="f3c9923d-d397-4cd1-a752-d002ee04424e"
VSBP01000119.1	RepeatMasker	DNA/hAT-Charlie	906675	906924	648	+	.	ID="DNA8-55_AP";Tend="327";Tstart="59";shortTE="F";uid="756ab0f8-1e86-4749-b85b-20be7a325f20"
VSBP01000119.1	RepeatMasker	DNA/hAT	846230	847108	5296	+	.	ID="RND-6_FAMILY-37";Tend="1141";Tstart="361";shortTE="F";uid="54ea9fbc-d250-4c86-8044-03642ec55f2a"
VSBP01000119.1	RepeatMasker	LINE/I-Jockey	611406	612157	465	+	.	ID="RND-6_FAMILY-1980";TEgroup="ctg_119%7CRND-6_FAMILY-1980%7C1";Tend="1039";Tstart="407";shortTE="F";uid="6d69b6f4-7c4d-4611-a806-959a7af78f3a"
VSBP01000119.1	RepeatMasker	DNA	813958	814362	1602	+	.	ID="TTAA22_AP";Tend="404";Tstart="1";shortTE="F";uid="79572bdb-fc2e-4f46-9596-c7202f35d5aa"
VSBP01000119.1	RepeatMasker	DNA/Ginger-1	559123	559359	1783	+	.	ID="RND-1_FAMILY-79";Tend="1199";Tstart="966";shortTE="F";uid="0dc69399-4ea0-47ba-8809-bb13b15c3969"
VSBP01000119.1	RepeatMasker	DNA	802340	802810	451	+	.	ID="DNA4-2_AP";Tend="767";Tstart="263";shortTE="F";uid="3e3ed97e-e057-46df-88af-7b7e3c038733"
VSBP01000119.1	RepeatMasker	DNA/Academ-1	559369	559562	741	+	.	ID="ACADEM-7_LMI";Tend="3147";Tstart="2953";shortTE="F";uid="546ec044-6a47-43e6-8651-2cf1911e3a76"
VSBP01000119.1	RepeatMasker	Unknown	907183	907450	915	+	.	ID="RND-1_FAMILY-1";Tend="1383";Tstart="1091";shortTE="F";uid="9a4c584f-7ed3-40b8-85d5-096fd925e553"
VSBP01000119.1	RepeatMasker	Unknown	373193	373904	2671	+	.	ID="RND-5_FAMILY-7584";Tend="1510";Tstart="837";shortTE="F";uid="1e238e7f-2658-491d-abf3-bf75da066c91"
VSBP01000119.1	RepeatMasker	DNA/Kolobok-E	743590	743832	714	+	.	ID="RND-6_FAMILY-16198";Tend="1093";Tstart="837";shortTE="F";uid="2871ac9f-3476-4774-bc60-bb987eb0713f"
VSBP01000119.1	RepeatMasker	DNA/MULE-MuDR	198490	198680	520	+	.	ID="RND-6_FAMILY-1911";Tend="672";Tstart="457";shortTE="F";uid="fe2221ab-f7ec-4fd7-b43e-c47c094d16f5"
VSBP01000119.1	RepeatMasker	DNA/Ginger	719461	719853	547	+	.	ID="RND-6_FAMILY-9547";Tend="1525";Tstart="1107";shortTE="F";uid="7ec556f7-e95e-4fa0-82eb-562ea3f04ece"
VSBP01000119.1	RepeatMasker	DNA/MULE-MuDR	801554	801728	996	+	.	ID="RND-6_FAMILY-8836";Tend="1437";Tstart="1261";shortTE="F";uid="545c6fb8-2275-495b-8084-85285bd5d599"
VSBP01000119.1	RepeatMasker	DNA	360772	361265	2736	+	.	ID="RND-5_FAMILY-1376";Tend="1474";Tstart="993";shortTE="F";uid="783b66b6-b87d-4208-b4f0-cb7f67c98db4"
VSBP01000119.1	RepeatMasker	DNA/hAT-Blackjack	63467	63837	2889	+	.	ID="RND-6_FAMILY-747";Tend="951";Tstart="585";shortTE="F";uid="32eb74b9-0cea-4c75-adf8-70fc934e32a7"
VSBP01000119.1	RepeatMasker	DNA/Ginger-1	498285	498546	1501	+	.	ID="RND-1_FAMILY-79";Tend="1183";Tstart="916";shortTE="F";uid="4d36c04e-2e09-42fa-9a99-1b2bf659f9f9"
VSBP01000119.1	RepeatMasker	Unknown	890744	890947	603	+	.	ID="RND-1_FAMILY-216";Tend="578";Tstart="384";shortTE="F";uid="1eb56403-15db-43d1-b266-60a0380a93de"
VSBP01000119.1	RepeatMasker	DNA/Ginger	152247	153282	6502	+	.	ID="RND-6_FAMILY-5762";Tend="1937";Tstart="847";shortTE="F";uid="2823fe04-4fb9-40ea-8825-bd5751d9a160"
VSBP01000119.1	RepeatMasker	DNA/Ginger	134405	135836	8294	+	.	ID="RND-6_FAMILY-9547";TEgroup="ctg_119%7CRND-6_FAMILY-9547%7C1";Tend="2179";Tstart="872";shortTE="F";uid="fae552df-56e9-4da4-b83a-382e9f404b7a"
VSBP01000119.1	RepeatMasker	Unknown	114993	115597	2127	+	.	ID="RND-1_FAMILY-147";Tend="1518";Tstart="977";shortTE="F";uid="82c8d054-80e0-483f-a83d-d5bd16f36e3c"
VSBP01000119.1	RepeatMasker	DNA/Academ-1	557195	557546	990	+	.	ID="ACADEM-7_LMI";Tend="353";Tstart="1";shortTE="F";uid="00d4a322-f84a-4af4-91df-c7afee8dfc20"
VSBP01000119.1	RepeatMasker	DNA/hAT-Charlie	914038	914297	807	+	.	ID="RND-6_FAMILY-6903";Tend="210";Tstart="22";shortTE="F";uid="f9a3d413-5553-44c4-9841-a5fcc2c3301e"
VSBP01000119.1	RepeatMasker	DNA	168415	168821	766	+	.	ID="TTAA2C_AP";Tend="405";Tstart="3";shortTE="F";uid="8f656c33-1d0c-4e23-876a-e17988a63874"
VSBP01000119.1	RepeatMasker	DNA/Ginger-1	797001	797362	625	+	.	ID="RND-1_FAMILY-79";Tend="1886";Tstart="1550";shortTE="F";uid="1007ac92-b28c-4a00-af47-0130547b7eb0"
VSBP01000119.1	RepeatMasker	DNA/Ginger-1	880080	880244	888	+	.	ID="rnd-1_family-79";Tend="1890";Tstart="1727";shortTE="F";uid="082f1bd1-62e1-412f-958d-95b2f437b11c"
VSBP01000119.1	RepeatMasker	DNA/hAT	870501	870605	710	+	.	ID="RND-5_FAMILY-4022";Tend="1191";Tstart="1091";shortTE="F";uid="5a934fbf-083c-43c3-a4b6-75b42bcfc465"
VSBP01000119.1	RepeatMasker	Unknown	841558	841859	1543	+	.	ID="RND-1_FAMILY-20";Tend="308";Tstart="1";shortTE="F";uid="cf00d9d4-7dea-4e05-8ae7-36c268494e8f"
VSBP01000119.1	RepeatMasker	DNA	297300	297662	481	+	.	ID="DNA4-3_AP";Tend="385";Tstart="3";shortTE="F";uid="9561fa5d-df72-42ce-859f-6a1a29dae9c1"
VSBP01000119.1	RepeatMasker	DNA/hAT	249711	250780	5642	+	.	ID="RND-1_FAMILY-11";Tend="2216";Tstart="1154";shortTE="F";uid="63b11bde-9f1a-4364-bcdc-5d43b3964c58"
VSBP01000119.1	RepeatMasker	Unknown	447913	448218	2132	+	.	ID="RND-1_FAMILY-392";Tend="1250";Tstart="942";shortTE="F";uid="c023670d-b6ff-4f40-a52e-f4a6003c504e"
VSBP01000119.1	RepeatMasker	DNA/hAT-hAT19	370372	370666	1806	+	.	ID="rnd-5_family-1996";Tend="1223";Tstart="874";shortTE="F";uid="d1993cc6-cede-4dfa-9274-a5435afef705"
VSBP01000119.1	RepeatMasker	DNA/Ginger-1	633840	634828	4747	+	.	ID="rnd-6_family-4438";Tend="1819";Tstart="768";shortTE="F";uid="3dc128dc-b5bf-4ce8-97ea-8c41803e0e05"
VSBP01000119.1	RepeatMasker	DNA	716008	716911	3624	+	.	ID="RND-6_FAMILY-7733";Tend="2051";Tstart="1178";shortTE="F";uid="eae2c865-4f89-4e52-9561-1b2bba1b11b2"
VSBP01000119.1	RepeatMasker	DNA	715080	715617	3582	+	.	ID="RND-6_FAMILY-7733";Tend="888";Tstart="367";shortTE="F";uid="63b27a28-6e86-4e8c-8cb7-9c51fce0018d"
VSBP01000119.1	RepeatMasker	DNA/hAT-hAT19	790922	791495	3163	+	.	ID="RND-6_FAMILY-8641";Tend="1493";Tstart="947";shortTE="F";uid="e6154f4f-5a3f-46b0-902b-d882a0cfd92c"
VSBP01000119.1	RepeatMasker	DNA/hAT-Tip100	557610	557918	1210	+	.	ID="RND-6_FAMILY-6954";Tend="472";Tstart="195";shortTE="F";uid="f92112b5-7fdf-45f0-8a1e-a34faa5a1dab"
VSBP01000119.1	RepeatMasker	DNA/MULE-MuDR	620338	620613	489	+	.	ID="RND-5_FAMILY-1687";Tend="531";Tstart="247";shortTE="F";uid="fd88c693-c267-4878-9b3a-90c0d65357f6"
VSBP01000119.1	RepeatMasker	Unknown	248503	249120	3671	+	.	ID="RND-1_FAMILY-17";Tend="942";Tstart="314";shortTE="F";uid="cc01571a-6fb2-4a08-8a50-453aeb1cdfd6"
VSBP01000119.1	RepeatMasker	DNA/Ginger-1	914295	914518	1787	+	.	ID="RND-1_FAMILY-79";Tend="1214";Tstart="994";shortTE="F";uid="5fb10e28-b15c-41b7-a934-e083cbe11577"
VSBP01000119.1	RepeatMasker	DNA/Ginger	712984	714034	8031	+	.	ID="RND-6_FAMILY-9547";Tend="2531";Tstart="1463";shortTE="F";uid="11c1abf8-4dd9-4c9c-a043-97ad985f4c63"
VSBP01000119.1	RepeatMasker	DNA	857620	857892	2050	+	.	ID="RND-6_FAMILY-8338";Tend="1221";Tstart="949";shortTE="F";uid="468eeeda-74f6-4232-a579-c81c52ad1a1f"
VSBP01000119.1	RepeatMasker	DNA	247020	247325	1194	+	.	ID="RND-5_FAMILY-164";Tend="1390";Tstart="1065";shortTE="F";uid="44288b1e-956b-4999-97c9-32137b3fd17b"
VSBP01000119.1	RepeatMasker	DNA	410821	411385	1948	+	.	ID="DNA4-2_AP";Tend="571";Tstart="1";shortTE="F";uid="cb0038ca-2173-49bf-a025-3cf577b40441"
VSBP01000119.1	RepeatMasker	Unknown	184997	185590	1903	+	.	ID="RND-1_FAMILY-147";Tend="1505";Tstart="943";shortTE="F";uid="ac19ef2b-8d1b-4f6e-b0db-bf54b6b5eabe"
VSBP01000119.1	RepeatMasker	DNA/hAT-Charlie	647442	647800	995	+	.	ID="RND-6_FAMILY-10741";Tend="1076";Tstart="704";shortTE="F";uid="ee1e3d59-3468-46e2-8218-b3340b058645"
VSBP01000119.1	RepeatMasker	DNA/Ginger-1	42091	42330	893	+	.	ID="GINGER1-1_AP";Tend="3411";Tstart="3121";shortTE="F";uid="dc65b029-0b3b-441e-84b2-892d626daa21"
VSBP01000119.1	RepeatMasker	DNA/Ginger	469872	470592	5816	+	.	ID="RND-1_FAMILY-3";Tend="1842";Tstart="1125";shortTE="F";uid="a4e03552-745f-44b4-be24-77d6a60c9c96"
VSBP01000119.1	RepeatMasker	DNA/TcMar-Tc1	911779	912084	713	+	.	ID="RND-6_FAMILY-8900";Tend="2133";Tstart="1838";shortTE="F";uid="dbcb2bb0-2a17-4c45-8aa8-641163f7c26c"
VSBP01000119.1	RepeatMasker	DNA/hAT	868789	870399	6080	+	.	ID="RND-1_FAMILY-11";TEgroup="ctg_119%7CRND-1_FAMILY-11%7C1";Tend="2061";Tstart="662";shortTE="F";uid="194e6fff-8b03-47eb-95ae-003636ff0dd8"
VSBP01000119.1	RepeatMasker	DNA/Ginger-1	879683	879880	800	+	.	ID="GINGER1-1_AP";Tend="3411";Tstart="3162";shortTE="F";uid="8b620cfd-003a-457c-9b4c-d1c668f6aa1c"
VSBP01000119.1	RepeatMasker	DNA	364053	364273	471	+	.	ID="DNA4-1_AP";Tend="820";Tstart="609";shortTE="F";uid="b2221c7d-17b2-44c6-bf25-aa6a004436c6"
VSBP01000119.1	RepeatMasker	LINE/I-Jockey	251990	253215	8720	+	.	ID="RND-6_FAMILY-7799";Tend="1857";Tstart="668";shortTE="F";uid="e05b0e80-2e25-49ae-9bda-3c7d2597e56f"
VSBP01000119.1	RepeatMasker	Retroposon?	399964	400718	2431	+	.	ID="RND-3_FAMILY-37";Tend="1619";Tstart="910";shortTE="F";uid="f44f72f1-8f78-4389-ab6f-b8d40e9d9f85"
VSBP01000119.1	RepeatMasker	DNA/MULE-MuDR	385804	386128	2444	+	.	ID="RND-5_FAMILY-5576";Tend="1349";Tstart="1010";shortTE="F";uid="d34886f1-8c40-4459-9906-0646f5afae05"
VSBP01000119.1	RepeatMasker	Retroposon?	622635	622868	856	+	.	ID="RND-6_FAMILY-10736";Tend="1175";Tstart="951";shortTE="F";uid="aff521f0-3583-4625-9502-ff6d8e1bde78"
VSBP01000119.1	RepeatMasker	DNA/hAT-Blackjack	884280	884435	407	+	.	ID="HAT-4_PBA";Tend="770";Tstart="616";shortTE="F";uid="2823e2b0-0677-4e03-b3d7-527d90b47df3"
VSBP01000119.1	RepeatMasker	Unknown	472760	472878	401	+	.	ID="RND-5_FAMILY-5401";Tend="1051";Tstart="930";shortTE="F";uid="d591e4fb-b58f-4965-b388-0fef8a318581"
VSBP01000119.1	RepeatMasker	DNA/Kolobok-E	302469	302804	476	+	.	ID="RND-6_FAMILY-2012";Tend="1486";Tstart="1125";shortTE="F";uid="7b19e79a-d8c2-4213-82b2-f72e50bbb0f4"
VSBP01000119.1	RepeatMasker	DNA/hAT	871100	871236	672	+	.	ID="RND-1_FAMILY-11";Tend="2341";Tstart="2210";shortTE="F";uid="1f38104c-d6a9-4280-9215-5e864fede87e"
VSBP01000119.1	RepeatMasker	DNA	502760	502863	448	+	.	ID="dna-ttaa-1_ap";Tend="411";Tstart="310";shortTE="F";uid="7815b551-42a1-45e6-b846-bd358a673f80"
VSBP01000119.1	RepeatMasker	Retroposon?	537129	537554	790	+	.	ID="RND-3_FAMILY-37";Tend="1580";Tstart="1185";shortTE="F";uid="3c6abf4a-f495-46be-9267-aa05d81ffd4f"
VSBP01000119.1	RepeatMasker	DNA/hAT-hAT19	897498	897962	827	+	.	ID="dna8-88_ap";Tend="620";Tstart="230";shortTE="F";uid="372f527a-7963-494a-a74d-2aa306ff19dd"
VSBP01000119.1	RepeatMasker	DNA/hAT-hAT19	799483	799633	406	+	.	ID="RND-6_FAMILY-871";Tend="1563";Tstart="1417";shortTE="F";uid="bafa0a0e-576f-4576-8634-0896c2ea67fe"
VSBP01000119.1	RepeatMasker	DNA	389168	389909	2402	+	.	ID="DNA4-2_AP";Tend="769";Tstart="1";shortTE="F";uid="62cfef16-4a56-43b7-835e-716e0f018093"
VSBP01000119.1	RepeatMasker	DNA	129789	129987	626	+	.	ID="DNA4-2_AP";Tend="769";Tstart="575";shortTE="F";uid="6fd8cb1b-ee16-476b-b0d2-d7b12d0adc6c"
VSBP01000119.1	RepeatMasker	DNA/MULE-MuDR	866689	866858	403	+	.	ID="RND-5_FAMILY-258";Tend="1731";Tstart="1212";shortTE="F";uid="7daa1a6f-ad2c-41a4-86a1-15301cc314ae"
VSBP01000119.1	RepeatMasker	DNA/Ginger	566967	567565	2090	+	.	ID="RND-6_FAMILY-9547";TEgroup="ctg_119%7CRND-6_FAMILY-9547%7C2";Tend="2519";Tstart="872";shortTE="F";uid="a6108ddd-9280-4c03-b822-4e983fcf241e"
VSBP01000119.1	RepeatMasker	DNA/Ginger	219637	221275	11248	+	.	ID="RND-6_FAMILY-9547";Tend="2514";Tstart="873";shortTE="F";uid="54ce77fa-b289-44f6-a2fa-9f1b6dce7665"
VSBP01000119.1	RepeatMasker	DNA/hAT	246439	246793	1630	+	.	ID="rnd-1_family-10";Tend="949";Tstart="436";shortTE="F";uid="d2a5633d-a8b8-4482-b5c5-1b4849c77331"
VSBP01000119.1	RepeatMasker	Unknown	897161	897368	1379	+	.	ID="RND-6_FAMILY-3448";Tend="354";Tstart="168";shortTE="F";uid="fae42ecf-1754-4bc5-8a92-4c828a1ca475"
VSBP01000119.1	RepeatMasker	DNA	507555	507658	448	+	.	ID="dna-ttaa-1_ap";Tend="411";Tstart="310";shortTE="F";uid="90e5ac6a-791c-442a-96c0-e143f3173c37"
VSBP01000119.1	RepeatMasker	LINE/R1	337551	337717	933	+	.	ID="RND-6_FAMILY-12756";Tend="1168";Tstart="1000";shortTE="F";uid="51d2846f-20b7-40de-8e22-bbaa99cd7829"
VSBP01000119.1	RepeatMasker	DNA/Ginger	506761	507254	3542	+	.	ID="RND-1_FAMILY-3";Tend="1863";Tstart="1373";shortTE="F";uid="19d69ae1-45c0-4cc1-804e-b760aba11d0b"
VSBP01000119.1	RepeatMasker	DNA	730644	731278	692	-	.	ID="DNA4-2_AP";Tend="645";Tstart="18";shortTE="F";uid="f6d44c7d-026a-4d23-9527-fe5fa5092379"
VSBP01000119.1	RepeatMasker	DNA/Ginger	880059	880218	772	-	.	ID="RND-6_FAMILY-9547";Tend="1059";Tstart="873";shortTE="F";uid="3e867f2a-f892-414d-899f-d19691f179aa"
VSBP01000119.1	RepeatMasker	DNA/hAT-Charlie	603056	603295	1994	-	.	ID="RND-1_FAMILY-83";Tend="1181";Tstart="942";shortTE="F";uid="31d051ff-13e8-4dc8-ace0-f045b1dd1f22"
VSBP01000119.1	RepeatMasker	DNA/Ginger-1	505931	506147	1227	-	.	ID="RND-6_FAMILY-9723";Tend="308";Tstart="110";shortTE="F";uid="b279793e-e6fb-4dc8-b3f0-079f8807fdca"
VSBP01000119.1	RepeatMasker	DNA	459738	459899	823	-	.	ID="DNA-TTAA-1_AP";Tend="420";Tstart="259";shortTE="F";uid="6d68e345-55ec-41f2-b102-4ffdafd5d1d4"
VSBP01000119.1	RepeatMasker	DNA/Ginger	42141	42742	3519	-	.	ID="RND-1_FAMILY-3";Tend="1844";Tstart="1217";shortTE="F";uid="1b02b83c-ebd5-4ab4-8a73-fc703447341a"
VSBP01000119.1	RepeatMasker	Retroposon?	337812	338008	1094	-	.	ID="RND-1_FAMILY-157";Tend="366";Tstart="174";shortTE="F";uid="cd4bf0c2-4891-400b-af2d-5819b82e74df"
VSBP01000119.1	RepeatMasker	DNA/TcMar-Tc1	209729	210061	765	-	.	ID="MARINER-N12_RPR";Tend="379";Tstart="46";shortTE="F";uid="bddcced4-4b48-41ad-bf3d-52d70dd62848"
VSBP01000119.1	RepeatMasker	Unknown	191579	192037	2913	-	.	ID="RND-1_FAMILY-260";Tend="1274";Tstart="830";shortTE="F";uid="56a080e6-2e22-4ff3-bf68-f0c12b511209"
VSBP01000119.1	RepeatMasker	Retroposon?	469790	470147	1162	-	.	ID="RND-6_FAMILY-5864";Tend="760";Tstart="376";shortTE="F";uid="6e75bce4-87a0-420f-8793-78fea3be9520"
VSBP01000119.1	RepeatMasker	DNA	523528	523909	1095	-	.	ID="DNAX-2_AP";Tend="467";Tstart="1";shortTE="F";uid="0b868da6-3904-43f5-8dfa-a30cf6cdd15f"
VSBP01000119.1	RepeatMasker	DNA/TcMar-Mariner	810166	810523	676	-	.	ID="MARINER-6_LMI";Tend="1332";Tstart="972";shortTE="F";uid="626e297f-3e23-453f-9a04-4b887d1f6cd3"
VSBP01000119.1	RepeatMasker	Retroposon?	400437	401273	576	-	.	ID="SINE2-1_AP";Tend="1468";Tstart="589";shortTE="F";uid="e3e67669-dad8-4909-817f-f5ddfb15d05c"
VSBP01000119.1	RepeatMasker	Unknown	289003	289227	1697	-	.	ID="RND-1_FAMILY-178";Tend="1001";Tstart="778";shortTE="F";uid="c800cb64-fe88-40bd-85a5-28b0b799b17a"
VSBP01000119.1	RepeatMasker	DNA	386134	386603	1964	-	.	ID="RND-6_FAMILY-2508";TEgroup="ctg_119%7CRND-6_FAMILY-2508%7C1";Tend="1457";Tstart="445";shortTE="F";uid="897b5c10-5429-465c-a8fa-f9523e110c89"
VSBP01000119.1	RepeatMasker	DNA	24642	24948	1669	-	.	ID="ttaa4c_ap";Tend="420";Tstart="138";shortTE="F";uid="dfc37b15-7333-4c02-aed0-dcb0068a2e26"
VSBP01000119.1	RepeatMasker	DNA/Kolobok-E	866244	866688	472	-	.	ID="RND-6_FAMILY-2082";Tend="1159";Tstart="713";shortTE="F";uid="d5975b33-b7c2-4209-a16b-762219985998"
VSBP01000119.1	RepeatMasker	DNA	852525	853001	975	-	.	ID="DNA4-2_AP";Tend="508";Tstart="8";shortTE="F";uid="3f616490-a726-4819-8873-bfd368d4ea9d"
VSBP01000119.1	RepeatMasker	DNA/hAT-Charlie	859075	859422	2761	-	.	ID="RND-4_FAMILY-2028";Tend="1230";Tstart="883";shortTE="F";uid="79d9371b-0b9f-445a-8df9-57090cd30a33"
VSBP01000119.1	RepeatMasker	Unknown	907464	907731	1246	-	.	ID="RND-6_FAMILY-1506";Tend="1195";Tstart="932";shortTE="F";uid="a7e211e8-098c-4c6a-aafe-87ca01db8cf0"
VSBP01000119.1	RepeatMasker	DNA	347084	347274	502	-	.	ID="dna4-2_ap";Tend="216";Tstart="6";shortTE="F";uid="4be6b44f-2ff6-43f8-bee2-2ff5e183efec"
VSBP01000119.1	RepeatMasker	DNA	697396	697971	1495	-	.	ID="dna4-3_ap";Tend="635";Tstart="186";shortTE="F";uid="f9e14428-0f65-476a-87c1-6cdff15230ef"
VSBP01000119.1	RepeatMasker	Retroposon?	320409	320793	826	-	.	ID="SINE2-1_AP";Tend="876";Tstart="512";shortTE="F";uid="280d2f81-77b0-4c2b-8159-6d7df5561ab5"
VSBP01000119.1	RepeatMasker	DNA/Ginger-1	12814	13046	1713	-	.	ID="rnd-1_family-79";Tend="1194";Tstart="993";shortTE="F";uid="390ed5fc-ff9c-447c-b1f8-90e4c6337d91"
VSBP01000119.1	RepeatMasker	Unknown	897022	897133	532	-	.	ID="RND-5_FAMILY-8997";Tend="1310";Tstart="1202";shortTE="F";uid="6bd3dcc7-065f-4959-a90f-6bbf3c52f6e7"
VSBP01000119.1	RepeatMasker	DNA/hAT	855533	855941	2062	-	.	ID="RND-5_FAMILY-1577";Tend="2692";Tstart="2227";shortTE="F";uid="9fed7419-396e-4c6b-baf4-7b1e68233874"
VSBP01000119.1	RepeatMasker	Unknown	651385	651934	1279	-	.	ID="RND-6_FAMILY-4132";Tend="1316";Tstart="679";shortTE="F";uid="07931bb4-90e8-4345-ad60-35c7b95f36d3"
VSBP01000119.1	RepeatMasker	DNA	478732	479042	745	-	.	ID="RND-5_FAMILY-1007";Tend="1146";Tstart="804";shortTE="F";uid="9e38d6a7-3aa4-4417-a1c6-72b68c73ef62"
VSBP01000119.1	RepeatMasker	DNA/P	871	1232	525	-	.	ID="RND-6_FAMILY-2213";Tend="409";Tstart="52";shortTE="F";uid="a921c4b2-98fc-4a2f-94ea-837560d90e66"
VSBP01000119.1	RepeatMasker	DNA/Ginger	624493	624807	2067	-	.	ID="rnd-6_family-5762";Tend="1185";Tstart="839";shortTE="F";uid="423316c4-f30a-41c7-99db-1c8908f0c419"
VSBP01000119.1	RepeatMasker	DNA	250787	251359	2627	-	.	ID="RND-1_FAMILY-29";Tend="1928";Tstart="1406";shortTE="F";uid="2ce7948f-59ef-4d48-97f4-39d7fd8f592d"
VSBP01000119.1	RepeatMasker	DNA/hAT-Tip100	197432	197588	541	-	.	ID="RND-6_FAMILY-1159";Tend="557";Tstart="399";shortTE="F";uid="3a10e1a5-074e-4d8b-b466-f3af1c7d707e"
VSBP01000119.1	RepeatMasker	DNA/hAT-hAT19	896125	896388	476	-	.	ID="DNA8-84_AP";Tend="562";Tstart="326";shortTE="F";uid="82c1b32e-c404-4545-8a23-78955db37243"
VSBP01000119.1	RepeatMasker	DNA/Ginger	134063	134409	2693	-	.	ID="RND-6_FAMILY-5762";Tend="2535";Tstart="2193";shortTE="F";uid="8d3af8eb-091d-49bf-9fd9-357193cd62ce"
VSBP01000119.1	RepeatMasker	DNA/Kolobok-E	781467	781871	546	-	.	ID="RND-6_FAMILY-2012";Tend="1522";Tstart="1109";shortTE="F";uid="0ed28983-5d00-4907-8fa4-50bd7cb92161"
VSBP01000119.1	RepeatMasker	DNA/hAT-hAT19	4241	4417	840	-	.	ID="RND-6_FAMILY-775";Tend="1572";Tstart="1399";shortTE="F";uid="872de9cd-4a01-4cf9-92aa-63a1077b57c3"
VSBP01000119.1	RepeatMasker	DNA/hAT	734254	734786	3864	-	.	ID="RND-5_FAMILY-4691";Tend="1472";Tstart="922";shortTE="F";uid="0aacedf3-c5f6-4307-b56e-cb8247593dbd"
VSBP01000119.1	RepeatMasker	Unknown	247063	248384	5371	-	.	ID="RND-1_FAMILY-105";Tend="1348";Tstart="15";shortTE="F";uid="89dbdf01-4a0e-48c8-a20d-bab0ed1bb530"
VSBP01000119.1	RepeatMasker	Unknown	364994	365221	633	-	.	ID="RND-1_FAMILY-369";Tend="1286";Tstart="1058";shortTE="F";uid="e388d955-4bcf-4c72-bad1-ee69c1fb0662"
VSBP01000119.1	RepeatMasker	Unknown	495940	496128	1164	-	.	ID="RND-5_FAMILY-707";Tend="1300";Tstart="1134";shortTE="F";uid="9fde34dc-210b-456a-857e-9e816d34a47d"
VSBP01000119.1	RepeatMasker	DNA/Ginger-1	567370	567590	1378	-	.	ID="RND-5_FAMILY-4684";Tend="537";Tstart="314";shortTE="F";uid="9b896e23-f819-440a-8f5c-861e9cf8cb56"
VSBP01000119.1	RepeatMasker	DNA	387334	387796	2039	-	.	ID="RND-6_FAMILY-2508";TEgroup="ctg_119%7CRND-6_FAMILY-2508%7C2";Tend="1455";Tstart="440";shortTE="F";uid="e9724356-58fd-4478-9e3c-05a6fa8a7ab3"
VSBP01000119.1	RepeatMasker	DNA/hAT	859421	859702	2060	-	.	ID="RND-1_FAMILY-11";Tend="941";Tstart="662";shortTE="F";uid="8d3d0965-3d4d-489f-b4e1-4a723a2b9611"
VSBP01000119.1	RepeatMasker	DNA/Ginger	85362	85544	479	-	.	ID="RND-6_FAMILY-9547";Tend="1077";Tstart="893";shortTE="F";uid="9b2cb2d7-d981-4c5e-b7b5-5df05e9c2347"
VSBP01000119.1	RepeatMasker	DNA	494899	495185	2152	-	.	ID="RND-5_FAMILY-176";Tend="1269";Tstart="967";shortTE="F";uid="dc1e1b10-cafe-460e-b789-37e0705b77b3"
VSBP01000119.1	RepeatMasker	DNA/Kolobok-E	858383	859020	4782	-	.	ID="RND-6_FAMILY-2012";Tend="1513";Tstart="876";shortTE="F";uid="434771c4-96be-4c67-b32e-bc9c4aae4660"
VSBP01000119.1	RepeatMasker	Unknown	850864	851168	828	-	.	ID="RND-6_FAMILY-399";Tend="305";Tstart="1";shortTE="F";uid="2deb2e0e-8f3e-4178-bb6d-837a36957e50"
VSBP01000119.1	RepeatMasker	DNA/hAT-Charlie	822011	822252	405	-	.	ID="DNA8-33_AP";TEgroup="ctg_119%7CDNA8-33_AP%7C1";Tend="328";Tstart="2";shortTE="T";uid="ef67365a-0ddb-473c-aa5d-a583c8cf2719"
VSBP01000119.1	RepeatMasker	DNA	872181	872418	1234	-	.	ID="ttaa4_ap";Tend="246";Tstart="1";shortTE="F";uid="71e39122-2029-452b-83c1-b9cfbe750ba9"
VSBP01000119.1	RepeatMasker	DNA	129383	129785	427	-	.	ID="DNA4-2_AP";TEgroup="ctg_119%7CDNA4-2_AP%7C1";Tend="769";Tstart="68";shortTE="F";uid="1d1a548c-fb48-472e-9eff-76a0e03f57b8"
VSBP01000119.1	RepeatMasker	DNA	477729	478039	769	-	.	ID="RND-5_FAMILY-1007";Tend="1146";Tstart="804";shortTE="F";uid="aa45c5eb-6b48-474e-830b-3d81726b2eeb"
VSBP01000119.1	RepeatMasker	DNA/hAT-Tip100	707946	708491	2489	-	.	ID="RND-6_FAMILY-5531";Tend="1444";Tstart="916";shortTE="F";uid="bff09a17-8a20-4d8c-8ea4-830c09018a92"
VSBP01000119.1	RepeatMasker	DNA/Ginger	633591	634825	6996	-	.	ID="rnd-6_family-5762";Tend="2537";Tstart="1548";shortTE="F";uid="3970b2db-3266-4089-a031-60102be5eb24"
VSBP01000119.1	RepeatMasker	Unknown	54811	55556	4153	-	.	ID="RND-5_FAMILY-1489";TEgroup="ctg_119%7CRND-5_FAMILY-1489%7C1";Tend="1036";Tstart="477";shortTE="F";uid="e4e2430c-6933-4e69-ad4b-3415a4f2e122"
VSBP01000119.1	RepeatMasker	DNA/hAT-Tip100	558930	559122	964	-	.	ID="RND-6_FAMILY-6954";Tend="473";Tstart="296";shortTE="F";uid="0a46417a-e153-403a-a9aa-da55c25335f4"
VSBP01000119.1	RepeatMasker	DNA/Ginger	24466	24641	1323	-	.	ID="RND-1_FAMILY-3";Tend="1869";Tstart="1697";shortTE="F";uid="4035380f-7907-4ba7-adac-100d5438bb07"
VSBP01000119.1	RepeatMasker	RC/Helitron	735367	735831	1599	-	.	ID="RND-4_FAMILY-281";Tend="1408";Tstart="905";shortTE="F";uid="1597b13d-2b54-4f43-88a1-a8a85710dc13"
VSBP01000119.1	RepeatMasker	DNA/hAT-Charlie	529182	529513	806	-	.	ID="DNA8-55_AP";Tend="327";Tstart="1";shortTE="F";uid="cb7acc6f-fc97-40da-99ff-4816985665f4"
VSBP01000119.1	RepeatMasker	DNA/Ginger	621128	622810	11377	-	.	ID="RND-6_FAMILY-9547";Tend="2583";Tstart="872";shortTE="F";uid="06b3c09c-52ea-4be4-8a2e-6865c6d48d7e"
VSBP01000119.1	RepeatMasker	Unknown	496700	496880	1219	-	.	ID="RND-5_FAMILY-707";Tend="1134";Tstart="964";shortTE="F";uid="6f606c8f-ebbd-43b8-a82e-9ed0212dfad5"
VSBP01000119.1	RepeatMasker	DNA/hAT-hAT19	29489	29831	1096	-	.	ID="DNA8-43_AP";TEgroup="ctg_119%7CDNA8-43_AP%7C1";Tend="869";Tstart="1";shortTE="F";uid="b4436d88-0432-4968-a267-4d3033fe2d2b"
VSBP01000119.1	RepeatMasker	DNA/Ginger	758150	758524	2162	-	.	ID="rnd-5_family-5363";Tend="1902";Tstart="1546";shortTE="F";uid="e7847624-2d8f-41fe-aa9b-88b7d6069981"
VSBP01000119.1	RepeatMasker	Unknown	906962	907174	975	-	.	ID="RND-6_FAMILY-14605";Tend="1866";Tstart="1631";shortTE="F";uid="ac0337e4-c51c-44af-9583-64c23d0a584e"
VSBP01000119.1	RepeatMasker	Unknown	364295	364557	601	-	.	ID="RND-1_FAMILY-204";Tend="1770";Tstart="1601";shortTE="F";uid="a4410432-e076-4794-9777-747eef54faa8"
VSBP01000119.1	RepeatMasker	Retroposon?	747199	747832	1697	-	.	ID="RND-3_FAMILY-37";Tend="1594";Tstart="962";shortTE="F";uid="14f275fb-7148-44a7-8103-7494c62c1d93"
VSBP01000119.1	RepeatMasker	Retroposon?	537341	538123	1139	-	.	ID="SINE2-1_AP";Tend="1429";Tstart="1";shortTE="F";uid="3cf58a68-4ae3-42c4-9e0c-582867fc46f7"
VSBP01000119.1	RepeatMasker	DNA/Ginger-1	712610	712985	1282	-	.	ID="RND-1_FAMILY-79";Tend="1941";Tstart="1583";shortTE="F";uid="541644bf-4c4a-4228-9282-41a523d80c6a"
VSBP01000119.1	RepeatMasker	Unknown	718296	718751	720	-	.	ID="RND-1_FAMILY-20";TEgroup="ctg_119%7CRND-1_FAMILY-20%7C1";Tend="276";Tstart="2";shortTE="F";uid="38149d6a-5a88-443d-bbca-4bcc82586716"
VSBP01000119.1	RepeatMasker	DNA/hAT-hAT19	337675	337811	681	-	.	ID="HAT-N4_AP";Tend="135";Tstart="2";shortTE="F";uid="4e869a1a-aebd-479c-937e-724947234ebb"
VSBP01000119.1	RepeatMasker	Unknown	3676	4208	3149	-	.	ID="RND-5_FAMILY-3524";Tend="936";Tstart="488";shortTE="F";uid="dc7fae69-b11f-44e7-9cd3-a91d7b89dc19"
VSBP01000119.1	RepeatMasker	DNA/Ginger	758524	758818	1432	-	.	ID="RND-5_FAMILY-5363";Tend="1240";Tstart="892";shortTE="F";uid="157e6c4e-30d5-45f1-9dc9-162d2136f802"
VSBP01000119.1	RepeatMasker	DNA/MULE-MuDR	449956	450238	2437	-	.	ID="RND-5_FAMILY-5992";Tend="1735";Tstart="1453";shortTE="F";uid="c33b98d4-c63c-44d2-a504-1f06fcd8a4ac"
VSBP01000119.1	RepeatMasker	DNA	723916	724261	529	-	.	ID="DNA4-2B_AP";Tend="773";Tstart="451";shortTE="F";uid="1a094d8e-1631-48ba-8b65-15ee781a21cd"
VSBP01000119.1	RepeatMasker	DNA	6472	6887	1830	-	.	ID="DNA-TTAA-1_AP";Tend="423";Tstart="9";shortTE="F";uid="b01b84bd-7c6d-44d6-a537-ce0778259a3d"
VSBP01000119.1	RepeatMasker	DNA/MULE-MuDR	447466	447623	819	-	.	ID="RND-6_FAMILY-8597";Tend="958";Tstart="813";shortTE="F";uid="93ec4574-07e5-4762-b56a-c799e663fb5a"
VSBP01000119.1	RepeatMasker	Unknown	912428	913554	1707	-	.	ID="RND-6_FAMILY-10155";TEgroup="ctg_119%7CRND-6_FAMILY-10155%7C1";Tend="1675";Tstart="509";shortTE="F";uid="45e3f203-f651-4bd8-8b37-07ac62d59500"
VSBP01000119.1	RepeatMasker	DNA/hAT	857896	858368	3459	-	.	ID="RND-1_FAMILY-11";Tend="1465";Tstart="998";shortTE="F";uid="81992c14-5cad-4037-a69c-8d511dd4e921"
VSBP01000119.1	RepeatMasker	DNA	797956	798214	505	-	.	ID="ttaa3b_ap";Tend="362";Tstart="111";shortTE="F";uid="9b30df3b-dd57-4397-8616-64b20d1b2ac7"
VSBP01000119.1	RepeatMasker	DNA	335867	336082	401	-	.	ID="DNA4-2_AP";Tend="385";Tstart="184";shortTE="F";uid="c107ed7c-d451-4dba-a082-26f0f0543a82"
VSBP01000119.1	RepeatMasker	DNA/hAT	870588	870915	2073	-	.	ID="RND-6_FAMILY-4561";Tend="2268";Tstart="1960";shortTE="F";uid="a1ed94f9-45bb-436b-b226-37ff60cb3f0b"
VSBP01000119.1	RepeatMasker	Unknown	201937	202514	2258	-	.	ID="RND-1_FAMILY-147";Tend="1500";Tstart="947";shortTE="F";uid="415dd54b-5767-4259-9510-2f38954493c5"
VSBP01000119.1	RepeatMasker	DNA/hAT-hAT19	715618	715975	966	-	.	ID="DNA8-73_AP";Tend="784";Tstart="325";shortTE="F";uid="f0e072b0-be16-4502-8049-4dabd37562dc"
VSBP01000119.1	RepeatMasker	Unknown	186924	187367	2326	-	.	ID="RND-1_FAMILY-260";Tend="1275";Tstart="834";shortTE="F";uid="6ef1ba5f-7b72-4c7c-9c60-88a4dffce014"
VSBP01000119.1	RepeatMasker	DNA/MULE-MuDR	251480	251872	508	-	.	ID="RND-6_FAMILY-3583";Tend="2042";Tstart="1685";shortTE="F";uid="90401a7d-ff7a-4e51-87f0-01a49aab7822"
VSBP01000119.1	RepeatMasker	DNA/hAT	856515	857579	7005	-	.	ID="RND-1_FAMILY-11";Tend="2061";Tstart="998";shortTE="F";uid="1bea7996-78c0-456d-89fc-d66f2393475d"
VSBP01000119.1	RepeatMasker	Unknown	867001	867645	4457	-	.	ID="RND-6_FAMILY-23167";Tend="849";Tstart="198";shortTE="F";uid="3e103998-0cd9-4a5a-9aaa-001bb2fcaa07"
VSBP01000119.1	RepeatMasker	DNA	871911	872179	1448	-	.	ID="ttaa4c_ap";Tend="420";Tstart="153";shortTE="F";uid="d0ca3ded-7d6f-4b7f-bd43-9509bf2a1142"
VSBP01000119.1	RepeatMasker	Unknown	536234	537136	3270	-	.	ID="RND-1_FAMILY-131";TEgroup="ctg_119%7CRND-1_FAMILY-131%7C1";Tend="1671";Tstart="945";shortTE="F";uid="02d33234-1338-4dd7-8433-2f45408bfb06"
VSBP01000119.1	RepeatMasker	Unknown	496108	496708	3539	-	.	ID="RND-6_FAMILY-4716";Tend="1406";Tstart="873";shortTE="F";uid="49e05355-9393-438f-98d9-0b4a2a774915"
VSBP01000119.1	RepeatMasker	Unknown	911857	912251	1621	-	.	ID="RND-6_FAMILY-8870";Tend="652";Tstart="293";shortTE="F";uid="1108dc28-9569-40f4-ac03-f04bd807e5ba"
VSBP01000119.1	RepeatMasker	DNA/MULE-MuDR	219408	219641	1055	-	.	ID="RND-6_FAMILY-4440";Tend="712";Tstart="443";shortTE="F";uid="44895fc0-f833-43f9-a188-94bb433bf8ee"
VSBP01000119.1	RepeatMasker	DNA/Ginger	914253	914484	1517	-	.	ID="RND-6_FAMILY-5762";Tend="2571";Tstart="2344";shortTE="F";uid="378c36b4-331c-4b68-ac95-5277f29a6def"
VSBP01000119.1	RepeatMasker	Unknown	500580	500724	442	-	.	ID="RND-1_FAMILY-231";Tend="1200";Tstart="1079";shortTE="F";uid="a2b9fc3d-986c-44bc-b408-e3a34c3edbef"
VSBP01000119.1	RepeatMasker	DNA	562742	563047	417	-	.	ID="DNA4-2_AP";Tend="316";Tstart="1";shortTE="F";uid="2fe1c428-5e9b-40d6-ab92-f5ab83785f1d"
VSBP01000119.1	RepeatMasker	DNA	502306	502526	1185	-	.	ID="ttaa4c_ap";Tend="265";Tstart="46";shortTE="F";uid="2e323add-53dd-4060-8f65-565507ceea89"
VSBP01000119.1	RepeatMasker	Retroposon?	712947	713256	754	-	.	ID="RND-6_FAMILY-17190";Tend="508";Tstart="203";shortTE="F";uid="a25038fe-f6fb-4347-99f5-97e244e89e62"
VSBP01000119.1	RepeatMasker	Unknown	504568	504785	1555	-	.	ID="RND-1_FAMILY-64";Tend="1228";Tstart="1005";shortTE="F";uid="d7cdf31e-d5a3-4199-b76a-a102e877d7fb"
VSBP01000119.1	RepeatMasker	Retroposon?	888437	888559	530	-	.	ID="RND-3_FAMILY-37";Tend="1022";Tstart="901";shortTE="F";uid="5434bd02-df77-49b1-b0b1-2d81cd3753dc"
VSBP01000119.1	RepeatMasker	DNA/Ginger	135841	136137	1792	-	.	ID="RND-6_FAMILY-9547";Tend="1201";Tstart="895";shortTE="F";uid="bc85ccb0-6129-4485-9ad8-cceb49d98b29"
VSBP01000119.1	RepeatMasker	DNA/Ginger	634829	635544	3374	-	.	ID="RND-6_FAMILY-5762";TEgroup="ctg_119%7CRND-6_FAMILY-5762%7C1";Tend="1408";Tstart="906";shortTE="F";uid="006ca391-578c-4f06-a506-5bdf6a904bbe"
VSBP01000119.1	RepeatMasker	Unknown	104187	104299	466	-	.	ID="RND-1_FAMILY-203";Tend="885";Tstart="769";shortTE="F";uid="e73a1ec9-9a9a-4a03-86ad-6fdce8264d72"
VSBP01000119.1	RepeatMasker	DNA/hAT-Tip100	233692	233967	2021	-	.	ID="RND-1_FAMILY-40";Tend="1256";Tstart="971";shortTE="F";uid="5ecf302e-1d06-417a-b1eb-f1bff2069901"
VSBP01000119.1	RepeatMasker	DNA/Ginger	619793	620249	3519	-	.	ID="RND-6_FAMILY-9547";Tend="2520";Tstart="2072";shortTE="F";uid="75417c94-1cd3-45a7-81b5-b314298e891c"
VSBP01000119.1	RepeatMasker	DNA/hAT-hAT19	455980	456436	3632	-	.	ID="RND-1_FAMILY-57";Tend="1394";Tstart="917";shortTE="F";uid="0a79ce0f-8a3a-464f-a1b7-48539e499bb8"
VSBP01000119.1	RepeatMasker	Unknown	235776	236288	1802	-	.	ID="RND-1_FAMILY-147";Tend="1501";Tstart="915";shortTE="F";uid="ea6fb127-1ddb-4464-b9e0-166ce71be907"
VSBP01000119.1	RepeatMasker	Retroposon?	635684	635863	438	-	.	ID="SINE2-1_AP";Tend="1478";Tstart="1291";shortTE="F";uid="fe323a80-4925-45e2-9667-174ce193bc53"
VSBP01000119.1	RepeatMasker	DNA/Ginger	25081	25335	1854	-	.	ID="RND-1_FAMILY-3";Tend="1869";Tstart="1621";shortTE="F";uid="8c62e28e-3968-48f6-a99d-132bf000aceb"
VSBP01000119.1	RepeatMasker	Unknown	165401	165995	3471	-	.	ID="RND-6_FAMILY-7194";Tend="1049";Tstart="445";shortTE="F";uid="4f69e84a-47f0-4280-8b23-51a1020108b5"
VSBP01000119.1	RepeatMasker	DNA/hAT-Blackjack	269740	270325	4078	-	.	ID="RND-1_FAMILY-266";Tend="1530";Tstart="949";shortTE="F";uid="70938315-4e01-4feb-b9bc-3cbba5638192"
VSBP01000119.1	RepeatMasker	DNA/hAT	710937	711053	928	-	.	ID="RND-5_FAMILY-3274";Tend="1157";Tstart="1039";shortTE="F";uid="57afcb75-eb26-4bae-bb5e-344066ddf013"
VSBP01000119.1	RepeatMasker	DNA/Ginger	714114	714705	3390	-	.	ID="RND-1_FAMILY-3";TEgroup="ctg_119%7CRND-1_FAMILY-3%7C1";Tend="1842";Tstart="945";shortTE="F";uid="f02d6a3c-de46-437a-8f31-26588db233bc"
VSBP01000119.1	RepeatMasker	Unknown	466174	466391	526	-	.	ID="RND-6_FAMILY-18175";TEgroup="ctg_119%7CRND-6_FAMILY-18175%7C1";Tend="1272";Tstart="925";shortTE="T";uid="08895757-755e-4a9a-a0a9-73535972bd3f"
VSBP01000119.1	RepeatMasker	Unknown	341171	341621	2699	-	.	ID="RND-5_FAMILY-9672";Tend="1403";Tstart="962";shortTE="F";uid="e2ac8f77-2fd4-466f-8c44-2bde3d9fdd02"
VSBP01000119.1	RepeatMasker	DNA/Academ-1	558236	558830	524	-	.	ID="ACADEM-7_LMI";Tend="2311";Tstart="1722";shortTE="F";uid="f4d26cbe-2d94-4afd-a445-4a8a96f1ef26"
VSBP01000119.1	RepeatMasker	DNA/hAT	855945	856325	2762	-	.	ID="RND-1_FAMILY-10";Tend="1928";Tstart="1549";shortTE="F";uid="7b45618a-88ee-47c2-85ac-963e7825e774"
VSBP01000119.1	RepeatMasker	Unknown	864519	864762	1561	-	.	ID="RND-6_FAMILY-23167";Tend="1088";Tstart="849";shortTE="F";uid="276c91c6-456c-4172-bfb8-9ae600b005da"
VSBP01000119.1	RepeatMasker	DNA/Ginger	498338	499702	6700	-	.	ID="RND-6_FAMILY-9547";Tend="2534";Tstart="775";shortTE="F";uid="25ac5b43-fc8d-4408-9a7f-075cdd36089f"
VSBP01000119.1	RepeatMasker	DNA/Ginger	879704	880070	2331	-	.	ID="RND-1_FAMILY-3";Tend="1844";Tstart="1392";shortTE="F";uid="e780f947-6eb1-40c4-b57e-0f4b6ffa9bda"
VSBP01000119.1	RepeatMasker	DNA/Ginger-1	609353	609596	1499	-	.	ID="RND-5_FAMILY-4171";Tend="317";Tstart="77";shortTE="F";uid="36a08947-be83-4e46-b031-05e0691f0e26"
VSBP01000119.1	RepeatMasker	DNA/hAT	871237	871627	2380	-	.	ID="RND-6_FAMILY-4561";Tend="1477";Tstart="1033";shortTE="F";uid="c55f4665-9fbd-47ae-9e38-97b990783c1f"
VSBP01000119.1	RepeatMasker	DNA	294732	295127	587	-	.	ID="DNA4-2_AP";Tend="764";Tstart="384";shortTE="F";uid="d141a04c-e2de-4cd0-97d4-373880b8c215"
VSBP01001190.1	RepeatMasker	DNA/hAT-Charlie	4618	5197	4899	+	.	ID="RND-6_FAMILY-863";Tend="657";Tstart="80";shortTE="F";uid="96c2fd5c-8f82-4732-818f-81c098dd461d"
VSBP01001190.1	RepeatMasker	DNA/Kolobok-E	9108	9327	1570	+	.	ID="RND-5_FAMILY-6250";Tend="1809";Tstart="1590";shortTE="F";uid="fefa5b89-0f06-409c-93a9-e0c2b26f79cc"
VSBP01001190.1	RepeatMasker	LTR/Gypsy	1997	4042	646	+	.	ID="GYPSY8-I_AP";Tend="3547";Tstart="1516";shortTE="F";uid="38faccfd-19af-4d5a-9f1f-d24ee41b7f3b"
VSBP01001190.1	RepeatMasker	Unknown	5189	5383	1557	+	.	ID="RND-1_FAMILY-341";Tend="1145";Tstart="950";shortTE="F";uid="f3fa8331-f751-4b44-9216-f636422a336c"
VSBP01001190.1	RepeatMasker	DNA/hAT-Charlie	5833	6048	1827	+	.	ID="RND-6_FAMILY-863";Tend="901";Tstart="686";shortTE="F";uid="f5df9a34-cca0-48ef-8606-ab5b01670c83"
VSBP01001190.1	RepeatMasker	Unknown	13766	13950	1407	+	.	ID="RND-6_FAMILY-2434";Tend="174";Tstart="1";shortTE="F";uid="2d4d3b88-0ab9-4c29-9ccb-00f5913c3549"
VSBP01001190.1	RepeatMasker	DNA/Kolobok-T2	15283	15794	1345	-	.	ID="KOLOBOK-2_AP";Tend="3376";Tstart="2862";shortTE="F";uid="0acf065f-fd38-413c-99ee-c3e6d267cdfd"
VSBP01001190.1	RepeatMasker	DNA/Sola-1	10745	11600	1492	-	.	ID="SOLA1-6_AP";Tend="3288";Tstart="2417";shortTE="F";uid="f779d996-1434-4740-9d3f-dadb39a01f6a"
VSBP01001190.1	RepeatMasker	DNA	5411	5832	2155	-	.	ID="ttaa4c_ap";Tend="420";Tstart="1";shortTE="F";uid="24acde93-5f53-4169-a673-0038a526a569"
VSBP01011900.1	RepeatMasker	DNA/hAT-hATm	49	1015	1204	+	.	ID="HAT-4_AP";Tend="2575";Tstart="1611";shortTE="F";uid="6d9ff4a7-3388-4ea5-93a7-84cb592496b5"
VSBP01011901.1	RepeatMasker	Unknown	47	193	634	+	.	ID="RND-1_FAMILY-20";Tend="145";Tstart="1";shortTE="F";uid="63cb5063-f320-49e8-b12f-fe3d9db1649d"
VSBP01011901.1	RepeatMasker	DNA/hAT-hAT19	516	1070	1049	+	.	ID="DNA8-64_AP";Tend="619";Tstart="160";shortTE="F";uid="50083486-7539-4367-a6dc-fe4797733471"
VSBP01011902.1	RepeatMasker	DNA/Ginger	356	778	3039	+	.	ID="RND-1_FAMILY-3";Tend="1841";Tstart="1441";shortTE="F";uid="b7703c46-55e6-417c-9186-8de356356e1e"
VSBP01011902.1	RepeatMasker	Unknown	946	1133	1276	-	.	ID="RND-1_FAMILY-179";Tend="611";Tstart="424";shortTE="F";uid="5d87bb41-9456-494d-8590-cbf02709f4bb"
VSBP01011902.1	RepeatMasker	DNA/Ginger-1	2	368	2822	-	.	ID="RND-1_FAMILY-79";Tend="1889";Tstart="1531";shortTE="F";uid="e55b96b6-0603-436d-837d-b8429a168f94"
VSBP01011903.1	RepeatMasker	DNA/PIF-Harbinger	1	307	2391	+	.	ID="RND-4_FAMILY-108";Tend="1313";Tstart="1014";shortTE="F";uid="f284b043-7182-462f-9531-da956390845e"
VSBP01011903.1	RepeatMasker	LINE/R1	294	1144	6757	+	.	ID="RND-6_FAMILY-1412";Tend="1088";Tstart="264";shortTE="F";uid="0bb19252-6d09-4fa4-9782-070c6922791e"
VSBP01011904.1	RepeatMasker	Unknown	1	780	4684	+	.	ID="RND-1_FAMILY-90";Tend="967";Tstart="275";shortTE="F";uid="fa60a69a-db5c-450c-a77e-50b8b017b997"
VSBP01011904.1	RepeatMasker	Retroposon?	780	1144	2478	-	.	ID="RND-6_FAMILY-17190";Tend="1192";Tstart="861";shortTE="F";uid="ae251311-818d-4512-8f85-a30984f3ae31"
VSBP01011905.1	RepeatMasker	DNA/Ginger	1	1144	8776	-	.	ID="RND-6_FAMILY-5762";Tend="2161";Tstart="1019";shortTE="F";uid="dbfa24ab-5ed7-4011-afca-6c54ae6ffc50"
VSBP01011908.1	RepeatMasker	DNA/hAT-Tip100	40	781	1002	-	.	ID="hat-15_lmi";Tend="4270";Tstart="3693";shortTE="F";uid="23f2bd90-51bc-45c9-bb7f-ac74d48d5b5e"
VSBP01011909.1	RepeatMasker	DNA/hAT	714	1143	3101	+	.	ID="RND-5_FAMILY-8255";Tend="1331";Tstart="877";shortTE="F";uid="f7fa7270-4a4b-4dd9-af34-ebb3a6c77941"
VSBP01001191.1	RepeatMasker	DNA/Ginger	9439	11278	12398	+	.	ID="rnd-6_family-9547";Tend="2526";Tstart="756";shortTE="F";uid="b705dcba-b6b8-4c00-bec1-69fa4fdbed7c"
VSBP01001191.1	RepeatMasker	DNA/Ginger	1	341	2636	+	.	ID="RND-6_FAMILY-5762";Tend="2542";Tstart="2192";shortTE="F";uid="753f3e68-6ffe-4aae-af16-7a424daa9ebc"
VSBP01001191.1	RepeatMasker	DNA/MULE-MuDR	467	1038	4562	+	.	ID="RND-6_FAMILY-1389";Tend="1425";Tstart="854";shortTE="F";uid="c2aa066b-1b9f-41c9-847c-b37c61700056"
VSBP01001191.1	RepeatMasker	Unknown	1884	3081	7485	+	.	ID="RND-6_FAMILY-8793";Tend="1303";Tstart="139";shortTE="F";uid="94387ca1-4797-4093-82bb-d2410f2b9eec"
VSBP01001191.1	RepeatMasker	DNA/Ginger-1	16582	16767	614	+	.	ID="RND-5_FAMILY-4684";Tend="772";Tstart="587";shortTE="F";uid="c8b70094-12b9-4872-bfa8-4146c0d2b60f"
VSBP01001191.1	RepeatMasker	DNA/Ginger	12350	12576	1654	-	.	ID="RND-6_FAMILY-9547";Tend="2530";Tstart="2309";shortTE="F";uid="6404575a-7325-4d70-9699-3b4ad392d9ec"
VSBP01001191.1	RepeatMasker	Unknown	15942	16494	3846	-	.	ID="RND-6_FAMILY-6194";Tend="785";Tstart="248";shortTE="F";uid="231568d0-8be0-4f10-9fac-dcf8f57db147"
VSBP01001191.1	RepeatMasker	DNA/Kolobok-E	4209	4729	3119	-	.	ID="RND-6_FAMILY-2012";Tend="1400";Tstart="916";shortTE="F";uid="f3990aae-7f47-40b3-8b69-e7f9ba0bceef"
VSBP01001191.1	RepeatMasker	Unknown	11874	12370	2648	-	.	ID="RND-5_FAMILY-8997";Tend="1430";Tstart="957";shortTE="F";uid="8f235e05-2b02-4546-9bb5-ef64d4a2868e"
VSBP01001191.1	RepeatMasker	DNA	7320	8016	3322	-	.	ID="RND-5_FAMILY-4985";Tend="1668";Tstart="905";shortTE="F";uid="c861634f-cac9-435f-924d-177f6084a6b6"
VSBP01011910.1	RepeatMasker	Unknown	931	1143	1874	+	.	ID="RND-1_FAMILY-244";Tend="348";Tstart="137";shortTE="F";uid="ef15fc07-954e-45c9-a893-05bd31f35780"
VSBP01011910.1	RepeatMasker	DNA/MULE-MuDR	27	665	951	-	.	ID="mudr7x_ap";Tend="1265";Tstart="516";shortTE="F";uid="c6ede261-243f-4a0f-99ca-5ffafdc753a2"
VSBP01011910.1	RepeatMasker	Unknown	573	922	651	-	.	ID="RND-6_FAMILY-15852";Tend="1964";Tstart="1632";shortTE="F";uid="dd4fde56-d2f7-4c23-a234-5458a2482540"
VSBP01011911.1	RepeatMasker	Unknown	450	649	663	+	.	ID="RND-1_FAMILY-37";Tend="1324";Tstart="1124";shortTE="F";uid="d54362b0-ca15-4764-b658-a589ffbfc314"
VSBP01011911.1	RepeatMasker	Unknown	1	215	1534	+	.	ID="RND-1_FAMILY-43";Tend="793";Tstart="545";shortTE="F";uid="b181645e-bc5f-4964-ba4e-ca4be3de7144"
VSBP01011911.1	RepeatMasker	Unknown	211	546	1761	-	.	ID="RND-1_FAMILY-55";Tend="833";Tstart="502";shortTE="F";uid="c13d707f-633b-43ec-a341-6bcf42105055"
VSBP01011912.1	RepeatMasker	Unknown	137	298	867	+	.	ID="RND-6_FAMILY-6968";Tend="1343";Tstart="1169";shortTE="F";uid="4ee1a545-afba-4231-895a-fdb23751ee27"
VSBP01011913.1	RepeatMasker	LTR/Gypsy	566	1123	582	+	.	ID="GYPSY-5_PBA-I";Tend="3564";Tstart="3007";shortTE="F";uid="f9eb0667-9035-47d2-93ae-0ff680eae638"
VSBP01011914.1	RepeatMasker	Unknown	725	1143	3044	+	.	ID="RND-5_FAMILY-2908";Tend="1058";Tstart="644";shortTE="F";uid="52eed7db-bbda-4d8c-a2c5-567c8d59c4dd"
VSBP01011914.1	RepeatMasker	Unknown	1	343	2389	-	.	ID="RND-5_FAMILY-9542";Tend="1197";Tstart="867";shortTE="F";uid="194c7b0a-0af0-4965-8263-7457f7b37f3a"
VSBP01011915.1	RepeatMasker	DNA/MULE-NOF	336	1143	5889	+	.	ID="RND-5_FAMILY-14";Tend="819";Tstart="12";shortTE="F";uid="b4118e7d-f420-409f-ae69-41fb679cb355"
VSBP01011916.1	RepeatMasker	Unknown	580	1143	4728	+	.	ID="RND-1_FAMILY-90";Tend="1306";Tstart="734";shortTE="F";uid="aabce319-2261-4e01-9240-05a91a1537e5"
VSBP01011916.1	RepeatMasker	DNA/Ginger	267	489	1599	+	.	ID="RND-6_FAMILY-9547";Tend="2528";Tstart="2308";shortTE="F";uid="a8970e1c-fad8-4c7d-91af-9efdc1f3f69d"
VSBP01011917.1	RepeatMasker	DNA/Maverick	47	672	478	+	.	ID="POLINTON-3_NVI";Tend="7547";Tstart="6915";shortTE="F";uid="c8b8e825-c83c-4d7b-a156-e5517df94cb4"
VSBP01011918.1	RepeatMasker	Unknown	1	1143	10072	+	.	ID="RND-6_FAMILY-771";Tend="1134";Tstart="1";shortTE="F";uid="bc476ed5-28c3-4b12-8fc0-acf60ddbf96b"
VSBP01011919.1	RepeatMasker	DNA/Ginger	1	515	3766	-	.	ID="RND-6_FAMILY-9547";Tend="1359";Tstart="877";shortTE="F";uid="05c0c129-d3b8-4d13-a5ce-c76c9e82e34a"
VSBP01011919.1	RepeatMasker	DNA/hAT-hAT19	516	1143	4413	-	.	ID="RND-6_FAMILY-512";Tend="598";Tstart="1";shortTE="F";uid="b0b943d3-6f97-4823-be9a-395b06522d23"
VSBP01001192.1	RepeatMasker	DNA/Ginger	3988	5618	1993	+	.	ID="RND-6_FAMILY-5762";TEgroup="ctg_1192%7CRND-6_FAMILY-5762%7C1";Tend="2373";Tstart="892";shortTE="F";uid="79a824d8-e590-443f-a2f3-c84329ba0464"
VSBP01001192.1	RepeatMasker	LTR/Gypsy	1	1265	7397	+	.	ID="RND-6_FAMILY-9508";TEgroup="ctg_1192%7CRND-6_FAMILY-9508%7C1";Tend="1082";Tstart="1";shortTE="F";uid="c815523c-d6a3-468c-b40b-428c5de35bb5"
VSBP01001192.1	RepeatMasker	DNA/Kolobok-E	6401	7271	568	+	.	ID="KOLOBOKE-2_TC";Tend="2758";Tstart="1905";shortTE="F";uid="847f4d16-8828-468d-b28b-b35fe37f7721"
VSBP01001192.1	RepeatMasker	LTR/Gypsy	11434	11578	1079	-	.	ID="RND-5_FAMILY-257";Tend="739";Tstart="595";shortTE="F";uid="692c3870-e390-496f-9fe9-5f987006610f"
VSBP01001192.1	RepeatMasker	DNA/hAT-hAT19	14405	15364	1048	-	.	ID="HAT-4_LMI";Tend="1478";Tstart="519";shortTE="F";uid="8da54a07-bb67-4a5a-a156-b78b867cdbd4"
VSBP01001192.1	RepeatMasker	DNA	1004	1131	961	-	.	ID="DNA3-4_AP";Tend="127";Tstart="1";shortTE="F";uid="c6525535-89c5-4f82-84eb-aeadbf5c29f6"
VSBP01001192.1	RepeatMasker	LTR/Gypsy	1195	1716	4258	-	.	ID="RND-5_FAMILY-257";Tend="1246";Tstart="725";shortTE="F";uid="563dc983-432e-4c44-a7c4-aa3e33874954"
VSBP01001192.1	RepeatMasker	DNA/Ginger-2	15369	15514	550	-	.	ID="RND-6_FAMILY-10996";Tend="1151";Tstart="1016";shortTE="F";uid="325383be-6f93-46bb-b169-911114573b0f"
VSBP01001192.1	RepeatMasker	DNA	2463	2827	1889	-	.	ID="TTAA19_AP";Tend="395";Tstart="19";shortTE="F";uid="b63d08f2-eb70-48b5-9b5c-cf4fff176fef"
VSBP01001192.1	RepeatMasker	DNA/hAT-hAT19	15552	15914	2500	-	.	ID="DNA8-96_AP";Tend="363";Tstart="3";shortTE="F";uid="4a691c91-581a-4842-b36b-bd8d129052c9"
VSBP01011920.1	RepeatMasker	DNA/Maverick	1	562	3802	-	.	ID="RND-6_FAMILY-3570";Tend="506";Tstart="1";shortTE="F";uid="319471c1-8adc-49c5-b6cd-eb6ff2d6b1b5"
VSBP01011920.1	RepeatMasker	DNA/Maverick	589	929	567	-	.	ID="POLINTON-1_TC";Tend="9966";Tstart="9626";shortTE="F";uid="c6ffaf82-8c69-4e36-aade-ba68433068cc"
VSBP01011922.1	RepeatMasker	DNA/Ginger	1	1143	8997	+	.	ID="RND-6_FAMILY-5762";Tend="2090";Tstart="946";shortTE="F";uid="f69d024b-efa9-4773-91c3-80904b1eeba5"
VSBP01011923.1	RepeatMasker	DNA/hAT-Ac	576	1143	4494	-	.	ID="RND-5_FAMILY-2129";Tend="1487";Tstart="945";shortTE="F";uid="91d50b99-6d8e-49b5-af64-86ca1e9f74a1"
VSBP01011923.1	RepeatMasker	DNA/Kolobok-E	144	546	1066	-	.	ID="RND-6_FAMILY-2557";Tend="594";Tstart="204";shortTE="F";uid="85a07a58-dbc5-4c22-804b-80a0fac7e9e3"
VSBP01011924.1	RepeatMasker	DNA/Maverick	1	343	1934	-	.	ID="RND-5_FAMILY-343";Tend="335";Tstart="1";shortTE="F";uid="e9c7972e-152b-4873-8c9b-7a2427e9d2d4"
VSBP01011925.1	RepeatMasker	DNA	1	1143	8997	-	.	ID="RND-5_FAMILY-164";Tend="1604";Tstart="486";shortTE="F";uid="224d8267-2112-4533-a846-4a6fabf5a82d"
VSBP01011926.1	RepeatMasker	DNA/Maverick	1	449	791	-	.	ID="RND-6_FAMILY-3570";Tend="570";Tstart="135";shortTE="F";uid="eada5b67-9cfd-4260-9d53-40da56f14ccb"
VSBP01011926.1	RepeatMasker	DNA/Maverick	687	1125	529	-	.	ID="POLINTON-1_TC";Tend="9938";Tstart="9510";shortTE="F";uid="efcf899f-c725-433f-8db4-f6158a8c7e7b"
VSBP01011927.1	RepeatMasker	Unknown	368	755	2142	+	.	ID="RND-1_FAMILY-55";Tend="900";Tstart="505";shortTE="F";uid="115027cd-9679-4350-badf-bad877aeebb9"
VSBP01011927.1	RepeatMasker	Unknown	912	1141	1119	+	.	ID="RND-1_FAMILY-55";Tend="1095";Tstart="892";shortTE="F";uid="f6b76c83-7228-4ecb-9ee4-c4a7109c17a2"
VSBP01011927.1	RepeatMasker	Unknown	1	265	1290	+	.	ID="RND-6_FAMILY-10155";Tend="509";Tstart="242";shortTE="F";uid="47f1f816-7c68-42dd-95cf-56113ac36374"
VSBP01011928.1	RepeatMasker	DNA/Ginger-1	1	205	1590	+	.	ID="RND-1_FAMILY-79";Tend="1462";Tstart="1258";shortTE="F";uid="91f32ffe-d0d5-4eb2-b544-232282e3d6b9"
VSBP01011928.1	RepeatMasker	DNA/Ginger	195	1143	7310	-	.	ID="RND-6_FAMILY-9547";Tend="2519";Tstart="1568";shortTE="F";uid="da614943-872d-4528-8b29-69cf4bd7ad33"
VSBP01011929.1	RepeatMasker	Unknown	1	1143	6222	+	.	ID="RND-1_FAMILY-156";Tend="1042";Tstart="24";shortTE="F";uid="4ead5ee3-6c20-473b-b441-6d6288b492dc"
VSBP01001193.1	RepeatMasker	DNA/Ginger-1	4613	4815	892	+	.	ID="rnd-5_family-11470";Tend="1391";Tstart="1208";shortTE="F";uid="595fb53a-ad2b-4f1f-9082-f5bb110ae324"
VSBP01001193.1	RepeatMasker	DNA/hAT-hAT19	10645	10910	1643	-	.	ID="RND-5_FAMILY-132";Tend="1112";Tstart="833";shortTE="F";uid="39639bda-d563-4c23-944f-6d7c1b3efa3f"
VSBP01001193.1	RepeatMasker	Unknown	4264	4504	614	-	.	ID="RND-6_FAMILY-22119";Tend="1652";Tstart="1382";shortTE="F";uid="e2e38287-5964-4a43-9161-0db2320b8c0e"
VSBP01001193.1	RepeatMasker	DNA/Ginger	4495	4612	946	-	.	ID="RND-1_FAMILY-3";Tend="1058";Tstart="943";shortTE="F";uid="e05d0269-7b75-4e37-b874-f131e548a956"
VSBP01001193.1	RepeatMasker	Unknown	6084	6293	1123	-	.	ID="RND-5_FAMILY-3308";Tend="1134";Tstart="920";shortTE="F";uid="4f4acf0e-e5fb-4aa6-8cbb-340ee6f33791"
VSBP01011930.1	RepeatMasker	Unknown	1	1129	2468	+	.	ID="RND-1_FAMILY-15";Tend="687";Tstart="1";shortTE="F";uid="d3540753-6735-4a19-a130-4cb76de07be5"
VSBP01011932.1	RepeatMasker	DNA/hAT?	1	931	7140	-	.	ID="RND-6_FAMILY-7376";Tend="1588";Tstart="628";shortTE="F";uid="6e86e567-fe7e-4791-9e27-d717c9ef557a"
VSBP01011932.1	RepeatMasker	DNA/hAT	932	1134	1294	-	.	ID="DNA8-68_AP";Tend="764";Tstart="568";shortTE="F";uid="1023be56-b436-48f8-9ebf-ca3d9287a7b2"
VSBP01011934.1	RepeatMasker	LTR/Gypsy	1	412	3493	+	.	ID="RND-6_FAMILY-17755";Tend="1134";Tstart="726";shortTE="F";uid="eb43b19e-d16f-4625-99fe-3d3d28d14cfa"
VSBP01011934.1	RepeatMasker	DNA/hAT-hAT19	613	1142	3291	-	.	ID="RND-5_FAMILY-2789";Tend="1713";Tstart="1186";shortTE="F";uid="4f1f9493-ed61-4f21-b8b2-a58d8bce2e2d"
VSBP01011934.1	RepeatMasker	LTR/Gypsy	413	607	1828	-	.	ID="RND-5_FAMILY-643";Tend="492";Tstart="298";shortTE="F";uid="f61bb62a-1493-4850-b3d1-e23304e06db9"
VSBP01011935.1	RepeatMasker	LTR/Gypsy	686	1142	2007	+	.	ID="RND-5_FAMILY-2061";Tend="462";Tstart="1";shortTE="F";uid="e543e3a3-5cd1-4d2e-87f2-d355fc54f4d8"
VSBP01011936.1	RepeatMasker	Unknown	1	1142	8595	-	.	ID="RND-1_FAMILY-208";Tend="1296";Tstart="169";shortTE="F";uid="aae4c284-edc1-4f0c-8ecf-6f6d7fa6d0d7"
VSBP01011937.1	RepeatMasker	LTR/Gypsy	477	795	2205	-	.	ID="RND-6_FAMILY-10993";Tend="1539";Tstart="1221";shortTE="F";uid="3f48e68f-16a7-4d6f-b91a-9dab038c2db2"
VSBP01001194.1	RepeatMasker	DNA/P	13149	14100	7688	+	.	ID="RND-6_FAMILY-3930";Tend="1363";Tstart="413";shortTE="F";uid="83c7029b-3765-4ab8-90c8-7ff6e1b7b4ab"
VSBP01001194.1	RepeatMasker	DNA/P	844	2155	758	+	.	ID="RND-6_FAMILY-2382";Tend="1280";Tstart="2";shortTE="F";uid="d83cbe95-a404-4f73-8a9a-2e4b791f8faa"
VSBP01001194.1	RepeatMasker	DNA/P	10590	10910	2549	+	.	ID="RND-6_FAMILY-3930";Tend="1693";Tstart="1360";shortTE="F";uid="e368dba8-a998-40e1-856f-88554701a790"
VSBP01001194.1	RepeatMasker	Unknown	12780	13058	2483	+	.	ID="RND-6_FAMILY-16837";Tend="1154";Tstart="881";shortTE="F";uid="5d9a0c15-0425-401a-b6e7-12c6798d4ef6"
VSBP01001194.1	RepeatMasker	DNA/P	9792	10087	2166	+	.	ID="RND-6_FAMILY-3930";Tend="1363";Tstart="1069";shortTE="F";uid="aec14798-1f17-458b-84f9-cbc41faa64e0"
VSBP01001194.1	RepeatMasker	Unknown	10001	10597	4238	-	.	ID="RND-1_FAMILY-326";Tend="1527";Tstart="924";shortTE="F";uid="d618d336-db91-436e-86a8-47027d60a6df"
VSBP01001194.1	RepeatMasker	DNA/hAT	5590	5777	1572	-	.	ID="RND-5_FAMILY-8255";Tend="1515";Tstart="1328";shortTE="F";uid="03c5b129-17b8-4e83-a9d7-e419e7614766"
VSBP01001194.1	RepeatMasker	Unknown	2519	2802	2454	-	.	ID="RND-6_FAMILY-7194";Tend="1049";Tstart="766";shortTE="F";uid="e39b0d67-c00f-48c9-b841-e996fce09868"
VSBP01001194.1	RepeatMasker	Unknown	14014	14444	2935	-	.	ID="RND-1_FAMILY-326";Tend="1527";Tstart="1088";shortTE="F";uid="1c312a6d-84ab-465d-b843-3e0c278d6759"
VSBP01011940.1	RepeatMasker	LTR/Gypsy	432	1142	5726	+	.	ID="RND-6_FAMILY-4237";Tend="1006";Tstart="303";shortTE="F";uid="39a8df17-f17f-4035-86a0-7b545c5457ac"
VSBP01011940.1	RepeatMasker	DNA/Kolobok-E	33	466	1000	+	.	ID="RND-1_FAMILY-390";Tend="831";Tstart="416";shortTE="F";uid="690ef4ee-32b4-49ab-b012-909c716dd899"
VSBP01011941.1	RepeatMasker	DNA/CMC-EnSpm	27	1090	1533	+	.	ID="rnd-6_family-8347";Tend="1767";Tstart="85";shortTE="F";uid="2a1cdc15-83f2-4e48-8f64-99019d5b7378"
VSBP01011943.1	RepeatMasker	Unknown	685	932	696	+	.	ID="RND-6_FAMILY-6157";Tend="908";Tstart="660";shortTE="F";uid="b9fb62ce-eae7-42ab-972f-e0a8f45be99e"
VSBP01011944.1	RepeatMasker	DNA/Ginger	1	955	7490	+	.	ID="RND-6_FAMILY-5762";Tend="2538";Tstart="1583";shortTE="F";uid="8a8b675e-fe78-4c98-aba9-d1bd5e814540"
VSBP01011944.1	RepeatMasker	DNA/Ginger	944	1140	1056	+	.	ID="RND-5_FAMILY-5363";Tend="1512";Tstart="1330";shortTE="F";uid="b9c0315f-bbbf-4c46-a6d9-3e87031aada1"
VSBP01011945.1	RepeatMasker	Unknown	933	1142	1785	+	.	ID="RND-1_FAMILY-44";Tend="711";Tstart="504";shortTE="F";uid="18112481-7db4-446a-8154-fe316f8b0ef3"
VSBP01011946.1	RepeatMasker	Unknown	858	1134	1562	+	.	ID="RND-6_FAMILY-4005";Tend="890";Tstart="635";shortTE="F";uid="3e116742-9710-4a01-910f-adce4029f14e"
VSBP01011946.1	RepeatMasker	Unknown	1	481	578	-	.	ID="RND-1_FAMILY-225";TEgroup="ctg_11946%7CRND-1_FAMILY-225%7C1";Tend="576";Tstart="283";shortTE="F";uid="1af6d6a7-1df0-4efc-ac82-e750978b8205"
VSBP01011947.1	RepeatMasker	DNA/MULE-MuDR	18	315	506	+	.	ID="MUDR5X_AP";Tend="1932";Tstart="1637";shortTE="F";uid="02bb9b16-ec52-48c2-b320-e08403c3e3d4"
VSBP01011947.1	RepeatMasker	Unknown	476	802	1627	-	.	ID="RND-6_FAMILY-2593";Tend="645";Tstart="348";shortTE="F";uid="f55dc95f-1cfa-4bf1-83b7-69004efb2e3d"
VSBP01011949.1	RepeatMasker	DNA/Ginger	1	658	5093	+	.	ID="RND-6_FAMILY-9547";Tend="2515";Tstart="1866";shortTE="F";uid="a0677ef3-5179-46fe-b30a-ecd0d21a0699"
VSBP01011949.1	RepeatMasker	DNA	670	1141	3261	-	.	ID="RND-6_FAMILY-10446";Tend="1176";Tstart="737";shortTE="F";uid="f857ce7d-35e4-4975-9712-303fc768c06c"
VSBP01001195.1	RepeatMasker	DNA/Ginger	4212	4749	4201	+	.	ID="RND-6_FAMILY-5762";Tend="2533";Tstart="1978";shortTE="F";uid="a88505c2-a17d-4331-b831-6252d8d69368"
VSBP01001195.1	RepeatMasker	Unknown	6151	6304	1354	+	.	ID="RND-1_FAMILY-60";Tend="938";Tstart="785";shortTE="F";uid="6f8d850c-bc02-4861-819e-9af53fa873b5"
VSBP01001195.1	RepeatMasker	DNA/Ginger	320	1952	11502	-	.	ID="RND-6_FAMILY-9547";Tend="2521";Tstart="836";shortTE="F";uid="c9776d66-c423-45f5-b997-e1d1ca2f4073"
VSBP01001195.1	RepeatMasker	DNA/Kolobok-E	2325	2912	2464	-	.	ID="RND-1_FAMILY-25";Tend="1018";Tstart="408";shortTE="F";uid="1daea44f-c6d8-4d3b-b348-aebf7cffa3b7"
VSBP01001195.1	RepeatMasker	Unknown	15931	16151	938	-	.	ID="RND-6_FAMILY-2419";Tend="670";Tstart="433";shortTE="F";uid="97ab598b-eff8-4ffb-9fe0-b828b0faf8e0"
VSBP01001195.1	RepeatMasker	DNA	4847	5250	2254	-	.	ID="TTAA2C_AP";Tend="422";Tstart="33";shortTE="F";uid="e56e16de-c1e0-4fd1-bb3b-ce7906dab159"
VSBP01001195.1	RepeatMasker	Retroposon?	204	329	622	-	.	ID="RND-6_FAMILY-12252";Tend="1056";Tstart="941";shortTE="F";uid="3c69721e-789c-49ec-a372-f09336d0e9f8"
VSBP01001195.1	RepeatMasker	DNA/MULE-MuDR	6895	7722	6281	-	.	ID="RND-1_FAMILY-304";Tend="1806";Tstart="950";shortTE="F";uid="83c0d87a-69ac-4659-94b7-69df635e0a7f"
VSBP01001195.1	RepeatMasker	Unknown	5962	6147	848	-	.	ID="RND-1_FAMILY-369";Tend="1295";Tstart="1108";shortTE="F";uid="d2e4cf43-680f-49e1-855a-b2930f08fa78"
VSBP01011951.1	RepeatMasker	Unknown	821	1141	1334	+	.	ID="RND-1_FAMILY-126";Tend="1222";Tstart="876";shortTE="F";uid="ab952a07-2ceb-40d1-94dd-f5a77998d0f8"
VSBP01011951.1	RepeatMasker	LTR/Copia	1	629	5578	-	.	ID="RND-6_FAMILY-6786";Tend="627";Tstart="1";shortTE="F";uid="684be4be-b523-4372-873d-af7b4b37f532"
VSBP01011951.1	RepeatMasker	Unknown	630	884	6143	-	.	ID="RND-1_FAMILY-367";Tend="434";Tstart="190";shortTE="F";uid="84de2780-7c3c-46b6-b2f4-fb3e284008dc"
VSBP01011952.1	RepeatMasker	DNA/Ginger-1	1	202	1678	-	.	ID="RND-6_FAMILY-4051";Tend="753";Tstart="553";shortTE="F";uid="4d5fbb62-468b-42fa-a23f-7c7d84d4fb59"
VSBP01011952.1	RepeatMasker	DNA/Ginger	191	1141	5445	-	.	ID="RND-6_FAMILY-9547";Tend="1965";Tstart="956";shortTE="F";uid="81d30707-3962-4a0b-8ca5-d72c1209ba23"
VSBP01011953.1	RepeatMasker	DNA/hAT	392	1126	3512	-	.	ID="RND-6_FAMILY-18145";Tend="760";Tstart="45";shortTE="F";uid="c0ed0390-872c-4638-9332-f2621598bb23"
VSBP01011953.1	RepeatMasker	LTR/Gypsy	1	107	725	-	.	ID="RND-5_FAMILY-6940";Tend="696";Tstart="587";shortTE="F";uid="27948df6-6450-4ac3-afe7-0b27aab6bbe7"
VSBP01011955.1	RepeatMasker	DNA/Ginger	1	354	2684	+	.	ID="RND-6_FAMILY-9547";Tend="2520";Tstart="2166";shortTE="F";uid="7a3d43b4-22bb-4c40-a1ae-49b60eed23ad"
VSBP01011955.1	RepeatMasker	Unknown	422	1141	5472	+	.	ID="RND-5_FAMILY-5756";Tend="755";Tstart="68";shortTE="F";uid="02b4643f-487c-47c5-9dbe-899046adc88a"
VSBP01011957.1	RepeatMasker	Retroposon?	1	1103	2077	+	.	ID="SINE2-1_AP";Tend="1370";Tstart="300";shortTE="F";uid="5d24a75f-1e77-4c32-802e-f8a4b5b1aa46"
VSBP01011958.1	RepeatMasker	DNA/Ginger	1	577	4176	-	.	ID="RND-6_FAMILY-9547";Tend="2290";Tstart="1720";shortTE="F";uid="7efba1b7-54ac-496b-abff-03c372ee0b9e"
VSBP01011958.1	RepeatMasker	DNA/hAT-Tip100	630	749	889	-	.	ID="RND-6_FAMILY-14878";Tend="1048";Tstart="930";shortTE="F";uid="51007031-50df-4b45-b58d-62422ef12dfe"
VSBP01011959.1	RepeatMasker	Unknown	26	740	4900	+	.	ID="RND-5_FAMILY-617";Tend="1450";Tstart="749";shortTE="F";uid="12ecbcbc-084c-41c0-9c96-c556e373a0f8"
VSBP01011959.1	RepeatMasker	Unknown	897	1141	1744	-	.	ID="RND-6_FAMILY-3175";Tend="887";Tstart="637";shortTE="F";uid="d2b8ee4b-2dab-4371-ac91-2dc37ca42267"
VSBP01001196.1	RepeatMasker	DNA/Maverick	2620	2762	1145	+	.	ID="RND-5_FAMILY-2009";Tend="999";Tstart="857";shortTE="F";uid="f7306926-e96e-42f1-8def-7873f0dc8014"
VSBP01001196.1	RepeatMasker	DNA/Ginger	1	252	1582	+	.	ID="rnd-6_family-5762";Tend="2573";Tstart="2328";shortTE="F";uid="9514debe-a1ec-48dc-962c-d0e8cc13ac7e"
VSBP01001196.1	RepeatMasker	LTR/Gypsy	16002	16617	10727	+	.	ID="RND-5_FAMILY-2673";Tend="1447";Tstart="21";shortTE="F";uid="bc25b680-3aa5-4a6f-a52b-2c11cbd40be3"
VSBP01001196.1	RepeatMasker	DNA/hAT-hAT19	13284	13536	1660	-	.	ID="DNA8-71B_AP";Tend="253";Tstart="1";shortTE="F";uid="19311f1f-5f84-4803-be03-2c169a8dcf94"
VSBP01001196.1	RepeatMasker	Unknown	5902	6239	2475	-	.	ID="RND-6_FAMILY-1742";Tend="336";Tstart="7";shortTE="F";uid="f1a72519-a012-4f0d-80d1-1987432cb2ae"
VSBP01001196.1	RepeatMasker	DNA/hAT-hAT19	12471	12757	455	-	.	ID="HAT-6_LMI";Tend="1526";Tstart="1241";shortTE="F";uid="2f613bec-5e0c-438c-88a0-706c672c8ee3"
VSBP01001196.1	RepeatMasker	DNA/hAT-hAT19	10285	10610	1596	-	.	ID="DNA8-71B_AP";Tend="649";Tstart="270";shortTE="F";uid="1a5b994f-9b89-42f8-ad1e-42246d42d3d5"
VSBP01001196.1	RepeatMasker	DNA/hAT-hAT19	11477	11803	1600	-	.	ID="DNA8-71B_AP";Tend="649";Tstart="270";shortTE="F";uid="eb8bebd2-a991-4f84-9635-2c98af8f187b"
VSBP01001196.1	RepeatMasker	DNA/hAT-hAT19	11835	12388	4547	-	.	ID="RND-5_FAMILY-132";Tend="1543";Tstart="990";shortTE="F";uid="e59fd277-5b1d-4502-aa96-3fd672c69c26"
VSBP01001196.1	RepeatMasker	LTR/Gypsy	15009	16001	6550	-	.	ID="RND-1_FAMILY-171";Tend="903";Tstart="1";shortTE="F";uid="ba8b0333-69a2-41a3-b976-777a9472131e"
VSBP01001196.1	RepeatMasker	Unknown	14392	15068	4764	-	.	ID="RND-1_FAMILY-64";Tend="1413";Tstart="698";shortTE="F";uid="e8bf2994-ceb8-498c-8d5e-60d97eb0806a"
VSBP01001196.1	RepeatMasker	LTR/Gypsy	13537	14458	7512	-	.	ID="RND-1_FAMILY-350";Tend="1591";Tstart="679";shortTE="F";uid="acfea5f3-ab79-4994-83ab-0250d944ddd8"
VSBP01001196.1	RepeatMasker	DNA/hAT-hAT19	10538	11002	591	-	.	ID="dna8-71b_ap";Tend="523";Tstart="270";shortTE="F";uid="3aa1a049-abfb-4fab-aeb7-5fecff6b7d43"
VSBP01011960.1	RepeatMasker	Unknown	13	469	1687	-	.	ID="RND-3_FAMILY-366";Tend="1078";Tstart="622";shortTE="F";uid="ff2442c7-f8cd-4cb6-a221-9870ad098830"
VSBP01011961.1	RepeatMasker	DNA/Maverick	67	1024	6935	-	.	ID="RND-5_FAMILY-598";Tend="944";Tstart="1";shortTE="F";uid="3ca132fa-729f-4101-a729-69f604f5ebab"
VSBP01011962.1	RepeatMasker	DNA/Maverick	90	649	3194	+	.	ID="RND-5_FAMILY-598";Tend="938";Tstart="396";shortTE="F";uid="1cb42135-3baa-4c70-a457-dd7a7d3e0a49"
VSBP01011962.1	RepeatMasker	DNA/Maverick	623	1140	1631	+	.	ID="RND-1_FAMILY-346";TEgroup="ctg_11962%7CRND-1_FAMILY-346%7C1";Tend="775";Tstart="3";shortTE="F";uid="84b2fc61-c156-45d7-ab7c-c90e441106cf"
VSBP01011963.1	RepeatMasker	DNA	1	1073	7102	-	.	ID="RND-6_FAMILY-10446";Tend="1000";Tstart="39";shortTE="F";uid="22550829-6e32-419a-ab5d-5584d1652937"
VSBP01011964.1	RepeatMasker	DNA/Kolobok-T2	1	1141	8461	-	.	ID="KOLOBOK-2_AP";Tend="1655";Tstart="485";shortTE="F";uid="38666b13-4911-4530-a3df-3db8240b7df8"
VSBP01011965.1	RepeatMasker	DNA/Maverick	127	829	5241	+	.	ID="RND-5_FAMILY-66";Tend="875";Tstart="191";shortTE="F";uid="b77e8285-cdfc-4963-ae18-2861dc59939e"
VSBP01011966.1	RepeatMasker	DNA/hAT	1	343	2434	+	.	ID="RND-6_FAMILY-6283";Tend="1110";Tstart="791";shortTE="F";uid="3cdb5c71-46ee-4692-b1de-c450657fe41a"
VSBP01011968.1	RepeatMasker	LTR/Gypsy	2	675	1825	+	.	ID="RND-1_FAMILY-363";Tend="534";Tstart="2";shortTE="F";uid="ff68f546-9407-45d4-86e4-5d406cf379d4"
VSBP01011969.1	RepeatMasker	DNA/hAT-Blackjack	283	1041	887	+	.	ID="hat-26_lmi";Tend="1734";Tstart="900";shortTE="F";uid="e8456dba-6b5a-4273-9afc-a2ae400efdb3"
VSBP01011969.1	RepeatMasker	Unknown	1	197	1613	-	.	ID="RND-1_FAMILY-260";Tend="1030";Tstart="834";shortTE="F";uid="39f2eac8-dbe7-49fd-8bb1-8058cfbb9925"
VSBP01001197.1	RepeatMasker	DNA/Kolobok-E	12153	12304	485	+	.	ID="RND-6_FAMILY-6737";Tend="1369";Tstart="1217";shortTE="F";uid="bf18a852-9acc-4776-bbfa-4ec89a429171"
VSBP01001197.1	RepeatMasker	DNA/hAT-Tip100	597	2558	11967	+	.	ID="RND-6_FAMILY-4299";Tend="2099";Tstart="140";shortTE="F";uid="fa28e7a1-c8ef-4bab-84e3-afd8ce16552c"
VSBP01001197.1	RepeatMasker	DNA/hAT-Tip100	20	566	500	+	.	ID="hat-21_lmi";Tend="2845";Tstart="2382";shortTE="F";uid="22061341-c0be-4a95-987c-d26c2c3afee9"
VSBP01001197.1	RepeatMasker	LINE/I-Jockey	3360	3954	448	+	.	ID="RND-6_FAMILY-4115";Tend="802";Tstart="129";shortTE="F";uid="800c6ef6-1854-4742-a264-88a84474a096"
VSBP01001197.1	RepeatMasker	DNA	4255	4622	583	-	.	ID="RND-5_FAMILY-1255";TEgroup="ctg_1197%7CRND-5_FAMILY-1255%7C1";Tend="884";Tstart="271";shortTE="F";uid="9eabe609-0203-4f03-b2c8-42e469c23a0c"
VSBP01001197.1	RepeatMasker	DNA/CMC-EnSpm	11384	11764	709	-	.	ID="RND-5_FAMILY-4092";Tend="388";Tstart="9";shortTE="F";uid="c262529a-b8b0-4d44-ab7d-aadc2d56cb70"
VSBP01011970.1	RepeatMasker	DNA/Kolobok-E	1	201	1552	+	.	ID="RND-6_FAMILY-2012";Tend="1514";Tstart="1314";shortTE="F";uid="3acefe6d-986f-4ca4-ad09-844bc55bdd77"
VSBP01011970.1	RepeatMasker	DNA/hAT	195	402	1156	-	.	ID="DNA8-38_AP";Tend="451";Tstart="246";shortTE="F";uid="712100d8-1e06-43ea-b9b3-d47e24b1b50a"
VSBP01011971.1	RepeatMasker	Unknown	1	1141	3278	-	.	ID="RND-6_FAMILY-2484";Tend="1061";Tstart="2";shortTE="F";uid="9a110fd4-5b5e-4145-9c8d-5bc5c216d6c3"
VSBP01011972.1	RepeatMasker	Unknown	1	1140	6757	-	.	ID="RND-1_FAMILY-172";Tend="1119";Tstart="24";shortTE="F";uid="54a578c1-0696-474d-9174-6323d12c9d2b"
VSBP01011973.1	RepeatMasker	Unknown	626	940	569	+	.	ID="RND-1_FAMILY-61";Tend="539";Tstart="341";shortTE="F";uid="f9284515-f8cc-4ec5-b543-be2c8debd34b"
VSBP01011973.1	RepeatMasker	DNA/Ginger	913	1135	1602	-	.	ID="RND-6_FAMILY-9547";Tend="2538";Tstart="2321";shortTE="F";uid="cf7ed2cd-886e-48e9-8cd2-5512694c5d2a"
VSBP01011974.1	RepeatMasker	DNA/Kolobok-E	1	344	2860	-	.	ID="RND-1_FAMILY-48";Tend="849";Tstart="505";shortTE="F";uid="f0ed4c78-23e3-45fd-9eee-ddca51d3e5ca"
VSBP01011974.1	RepeatMasker	Unknown	341	1140	6438	-	.	ID="RND-1_FAMILY-5";Tend="1372";Tstart="535";shortTE="F";uid="59668849-ff19-4f12-963d-3b5d6337f53f"
VSBP01011975.1	RepeatMasker	Retroposon?	1	1140	7113	-	.	ID="RND-5_FAMILY-6662";Tend="1775";Tstart="632";shortTE="F";uid="9ccf7d40-deba-4f86-9163-d4208f810b53"
VSBP01011977.1	RepeatMasker	DNA/Ginger	1	1140	8966	+	.	ID="RND-6_FAMILY-9547";Tend="2137";Tstart="984";shortTE="F";uid="8dcd51d9-3538-41a5-8218-1a136f0323bc"
VSBP01011978.1	RepeatMasker	DNA/hAT-Tip100	1	849	7060	+	.	ID="RND-5_FAMILY-1853";Tend="864";Tstart="1";shortTE="F";uid="c99ba9c9-99de-4abf-bd76-d62cab6b8cb2"
VSBP01011978.1	RepeatMasker	DNA/Ginger-1	782	1034	1359	+	.	ID="RND-1_FAMILY-79";Tend="1183";Tstart="922";shortTE="F";uid="85021598-877d-42b3-a2be-48089679abf3"
VSBP01011978.1	RepeatMasker	Retroposon?	815	1062	403	-	.	ID="RND-6_FAMILY-2026";Tend="683";Tstart="440";shortTE="F";uid="0a582954-9deb-41cf-aaf2-09f6502ad763"
VSBP01011979.1	RepeatMasker	DNA/Ginger	1	830	6384	+	.	ID="RND-6_FAMILY-9547";Tend="2090";Tstart="1252";shortTE="F";uid="574211f5-9515-4ab1-b5ae-d3e131b20e78"
VSBP01001198.1	RepeatMasker	Retroposon?	1	204	1505	+	.	ID="RND-1_FAMILY-21";Tend="1371";Tstart="1172";shortTE="F";uid="4fc8a3e0-66e9-4ff0-847d-e78c710cd18f"
VSBP01001198.1	RepeatMasker	Unknown	2799	3249	475	+	.	ID="RND-6_FAMILY-8870";Tend="652";Tstart="268";shortTE="F";uid="ed16f70a-cbc8-4dc2-8cc6-6c8bfa3c647a"
VSBP01001198.1	RepeatMasker	DNA/Ginger	15056	15265	1695	+	.	ID="RND-6_FAMILY-9547";Tend="2516";Tstart="2313";shortTE="F";uid="71343e68-ede7-4ce3-90d7-f91f6f3bf1ed"
VSBP01001198.1	RepeatMasker	Unknown	5136	5370	2088	+	.	ID="RND-5_FAMILY-1489";Tend="736";Tstart="502";shortTE="F";uid="1ae75844-6762-479d-a236-ca51c20b9c76"
VSBP01001198.1	RepeatMasker	Unknown	201	338	569	-	.	ID="RND-6_FAMILY-1939";Tend="1429";Tstart="1298";shortTE="F";uid="dc994f1f-fc14-400a-a5d4-6de4a56fcab5"
VSBP01001198.1	RepeatMasker	DNA/Ginger-1	13351	13708	1747	-	.	ID="rnd-5_family-11470";Tend="627";Tstart="383";shortTE="F";uid="cc45be40-c487-4626-87f0-c673a51eeda2"
VSBP01001198.1	RepeatMasker	DNA/hAT-hAT19	779	1038	747	-	.	ID="DNA8-82_AP";TEgroup="ctg_1198%7CDNA8-82_AP%7C1";Tend="468";Tstart="1";shortTE="F";uid="edda6933-6eeb-4d11-87ca-217116568853"
VSBP01001198.1	RepeatMasker	DNA/hAT-hAT19	11031	11190	645	-	.	ID="RND-6_FAMILY-3177";Tend="1644";Tstart="1503";shortTE="F";uid="004216d0-21ee-4dad-aeff-29118e8cfb43"
VSBP01001198.1	RepeatMasker	DNA/hAT	11746	12267	4409	-	.	ID="RND-1_FAMILY-159";Tend="1946";Tstart="1428";shortTE="F";uid="f9245fe3-7b55-49d9-955f-96c7ad2ee855"
VSBP01011980.1	RepeatMasker	DNA/hAT	1	618	4608	+	.	ID="RND-6_FAMILY-37";Tend="1103";Tstart="516";shortTE="F";uid="45d38c91-8381-4689-b5e1-dfb71e47fa77"
VSBP01011981.1	RepeatMasker	LTR/Gypsy	100	1140	9419	-	.	ID="RND-5_FAMILY-1315";Tend="1715";Tstart="675";shortTE="F";uid="7edc5e6b-b0d0-40c2-bb66-3e0332b1ab8d"
VSBP01011982.1	RepeatMasker	Unknown	1	1137	7527	-	.	ID="RND-5_FAMILY-3718";Tend="1235";Tstart="98";shortTE="F";uid="896fa231-4aab-4fe7-9a18-fba94cd1caf9"
VSBP01011983.1	RepeatMasker	Unknown	144	655	4421	+	.	ID="RND-1_FAMILY-64";Tend="1408";Tstart="866";shortTE="F";uid="b46fea2c-ff91-40fa-ba44-5c7cd5145210"
VSBP01011983.1	RepeatMasker	Unknown	738	1110	759	+	.	ID="RND-4_FAMILY-192";Tend="662";Tstart="284";shortTE="F";uid="5264469d-b14d-4a6d-849a-61ddfd4d1ccc"
VSBP01011983.1	RepeatMasker	DNA/hAT-hAT19	1	146	694	+	.	ID="RND-6_FAMILY-33";Tend="1284";Tstart="1134";shortTE="F";uid="eafa3ae1-df70-4458-b787-08e41ab8ffcb"
VSBP01011984.1	RepeatMasker	Unknown	2	943	7540	+	.	ID="RND-1_FAMILY-1";Tend="1452";Tstart="519";shortTE="F";uid="6735bde6-15c5-4ef1-a3f0-2bdb0ab5f2c1"
VSBP01011984.1	RepeatMasker	Unknown	939	1140	1757	-	.	ID="RND-1_FAMILY-214";Tend="1075";Tstart="874";shortTE="F";uid="bac16f78-bec5-46d7-a5f0-c959ff378546"
VSBP01011985.1	RepeatMasker	DNA/Ginger	1	225	623	-	.	ID="RND-6_FAMILY-9547";Tend="977";Tstart="766";shortTE="F";uid="8fa2926a-ff1d-4109-a67d-d56098b178ec"
VSBP01011987.1	RepeatMasker	Retroposon?	414	618	627	+	.	ID="RND-5_FAMILY-6662";Tend="1645";Tstart="1435";shortTE="F";uid="a70bbff7-586e-423a-985c-7b3ec99c8931"
VSBP01011987.1	RepeatMasker	Unknown	88	415	1638	-	.	ID="RND-6_FAMILY-2796";Tend="786";Tstart="462";shortTE="F";uid="78931471-0f76-4593-b422-04c7dad699f3"
VSBP01011987.1	RepeatMasker	Unknown	1	101	853	-	.	ID="RND-1_FAMILY-389";Tend="101";Tstart="1";shortTE="F";uid="e56070c8-5e7e-433d-a61f-98f40dc15bf5"
VSBP01001199.1	RepeatMasker	Unknown	291	1214	7795	+	.	ID="RND-5_FAMILY-9542";Tend="1784";Tstart="865";shortTE="F";uid="611f5cc0-daaf-4236-acdb-87003c98e8be"
VSBP01001199.1	RepeatMasker	DNA/TcMar-m44	3556	4935	5213	+	.	ID="MARINER-3_AP";Tend="1870";Tstart="488";shortTE="F";uid="26495ef3-4090-4a6c-84ed-4b9884d58086"
VSBP01001199.1	RepeatMasker	LTR/Gypsy	8826	9581	5754	+	.	ID="RND-6_FAMILY-175";Tend="1302";Tstart="562";shortTE="F";uid="ae6b9b81-b58a-435c-8f1c-113d4f783c32"
VSBP01001199.1	RepeatMasker	DNA/Ginger-2	1699	2374	5572	+	.	ID="RND-6_FAMILY-10996";Tend="1460";Tstart="786";shortTE="F";uid="c18137ac-6258-44ad-ad6b-f2b6d5cba98e"
VSBP01001199.1	RepeatMasker	DNA	2754	2991	600	+	.	ID="TTAA8_AP";TEgroup="ctg_1199%7CTTAA8_AP%7C1";Tend="438";Tstart="90";shortTE="F";uid="6055befb-74f0-4772-a7d4-5e525e961e1a"
VSBP01001199.1	RepeatMasker	LINE/L2	12878	13459	407	+	.	ID="RND-6_FAMILY-13040";Tend="593";Tstart="3";shortTE="F";uid="478d16cf-67d9-42bf-8df4-6c1286fff665"
VSBP01001199.1	RepeatMasker	Unknown	1252	1457	1857	+	.	ID="RND-5_FAMILY-2635";Tend="1065";Tstart="860";shortTE="F";uid="284c0b4a-ab52-4f94-ae46-a8e53ce0c51d"
VSBP01001199.1	RepeatMasker	DNA	10032	10156	694	-	.	ID="DNA8-15_AP";Tend="242";Tstart="118";shortTE="F";uid="850f58de-257b-42e3-9ac5-f768c51d65d4"
VSBP01001199.1	RepeatMasker	DNA/Kolobok-E	5227	5426	1056	-	.	ID="RND-1_FAMILY-25";Tend="558";Tstart="380";shortTE="F";uid="663240a3-8d1f-4c9d-b5d3-18fc1a21bb3d"
VSBP01001199.1	RepeatMasker	DNA	15576	15684	655	-	.	ID="DNA8-15_AP";Tend="100";Tstart="1";shortTE="F";uid="46accd85-0721-4900-8d3a-38e793a482e0"
VSBP01001199.1	RepeatMasker	DNA/hAT-hAT19	7394	8069	697	-	.	ID="hat-4_lmi";Tend="1485";Tstart="744";shortTE="F";uid="be9bc958-a039-4e9c-9e90-ecc922ebb52d"
VSBP01001199.1	RepeatMasker	DNA/Ginger-2	2376	2533	537	-	.	ID="GINGER2-N2_AP";Tend="1692";Tstart="1542";shortTE="F";uid="86f26175-65f4-4186-bf8d-7d4c7843c3a1"
VSBP01001199.1	RepeatMasker	Unknown	1	301	2614	-	.	ID="RND-1_FAMILY-164";Tend="908";Tstart="606";shortTE="F";uid="4e307436-fedb-4489-9cb5-cab322a94614"
VSBP01001199.1	RepeatMasker	DNA/hAT-hAT19	6499	7138	1445	-	.	ID="rnd-6_family-8641";Tend="1495";Tstart="333";shortTE="F";uid="ec44abc1-5914-4581-a295-088b0e64d888"
VSBP01001199.1	RepeatMasker	DNA/hAT-hAT19	8630	8827	1393	-	.	ID="rnd-6_family-8641";Tend="1121";Tstart="947";shortTE="F";uid="a32ce020-10aa-4d8c-a911-a2ff4215267d"
VSBP01001199.1	RepeatMasker	Unknown	13607	14119	3622	-	.	ID="RND-6_FAMILY-2434";Tend="1289";Tstart="805";shortTE="F";uid="a94f1dfc-4af3-46f6-8fbc-482ea8d92a21"
VSBP01001199.1	RepeatMasker	Unknown	5411	5734	2168	-	.	ID="RND-6_FAMILY-1568";Tend="1033";Tstart="715";shortTE="F";uid="e4cb5609-3dda-47fe-9701-6eb8a9d881c1"
VSBP01001199.1	RepeatMasker	LINE	11831	13199	614	-	.	ID="RND-6_FAMILY-17";Tend="1496";Tstart="157";shortTE="F";uid="6599c092-0500-4f53-bd95-198a234f9805"
VSBP01001199.1	RepeatMasker	DNA/P	11174	11393	537	-	.	ID="RND-6_FAMILY-2213";Tend="517";Tstart="304";shortTE="F";uid="e7029b2a-dab1-4925-9c9c-1219d10b2897"
VSBP01011991.1	RepeatMasker	DNA/Maverick	730	1094	831	+	.	ID="POLINTON-1_PBA";Tend="11542";Tstart="11178";shortTE="F";uid="962ea2a5-6f35-470d-9841-aa01fc43a875"
VSBP01011991.1	RepeatMasker	DNA/Maverick	202	729	936	-	.	ID="rnd-6_family-4081";Tend="686";Tstart="15";shortTE="F";uid="4ce0bb9f-b6fc-43ef-a988-a113cb69c877"
VSBP01011993.1	RepeatMasker	DNA/Ginger	1	926	6756	+	.	ID="RND-6_FAMILY-9547";Tend="2533";Tstart="1616";shortTE="F";uid="c4891fb8-d3fa-46d7-9ab4-21f96960e22c"
VSBP01011994.1	RepeatMasker	Unknown	264	1102	7531	+	.	ID="RND-5_FAMILY-1992";Tend="834";Tstart="1";shortTE="F";uid="7aa2e9a6-438b-41f6-9e01-77965fa33ec6"
VSBP01011995.1	RepeatMasker	DNA/Kolobok-E	901	1139	1689	+	.	ID="RND-6_FAMILY-2012";Tend="1105";Tstart="866";shortTE="F";uid="f4391cc7-7685-4030-a63b-87cf61b00403"
VSBP01011996.1	RepeatMasker	DNA/Maverick	416	942	4195	+	.	ID="RND-5_FAMILY-3388";Tend="527";Tstart="1";shortTE="F";uid="0227427b-01dc-4216-9a3c-6e2650fe0137"
VSBP01011997.1	RepeatMasker	Retroposon?	754	1019	781	-	.	ID="SINE2-1_AP";Tend="298";Tstart="1";shortTE="F";uid="da85fa02-592a-4ad6-b186-e3407f898af8"
VSBP01011997.1	RepeatMasker	Retroposon?	2	415	538	-	.	ID="SINE2-1_AP";TEgroup="ctg_11997%7CSINE2-1_AP%7C1";Tend="1721";Tstart="1102";shortTE="F";uid="13142831-da9f-4fef-aa9f-2c02f1c38ae4"
VSBP01011998.1	RepeatMasker	Unknown	943	1138	937	+	.	ID="RND-1_FAMILY-35";Tend="946";Tstart="802";shortTE="F";uid="b0833df8-7028-4818-92f6-7ea682baa9fb"
VSBP01011998.1	RepeatMasker	DNA/MULE-MuDR	606	763	676	-	.	ID="MUDR7X_AP";Tend="2285";Tstart="2121";shortTE="F";uid="d8c546eb-9b57-4441-8193-b68f33d9cc7d"
VSBP01011998.1	RepeatMasker	DNA/Ginger-1	148	326	769	-	.	ID="rnd-5_family-11470";TEgroup="ctg_11998%7Crnd-5_family-11470%7C1";Tend="586";Tstart="426";shortTE="T";uid="f392c9f4-743c-4f5f-9109-51d6acf09c9d"
VSBP01011999.1	RepeatMasker	Unknown	954	1137	1207	+	.	ID="RND-6_FAMILY-8689";Tend="192";Tstart="1";shortTE="F";uid="dfbef501-2431-43ef-bda1-05efdfa552ba"
VSBP01011999.1	RepeatMasker	DNA/hAT-hAT19	721	848	527	+	.	ID="RND-1_FAMILY-352";Tend="741";Tstart="621";shortTE="F";uid="a0046f2a-34ae-4aa4-a18b-c916b32edd8b"
VSBP01000012.1	RepeatMasker	Unknown	831665	831933	559	+	.	ID="RND-6_FAMILY-16058";Tend="968";Tstart="710";shortTE="F";uid="6c98f546-a438-4b97-bda7-df652c1d6607"
VSBP01000012.1	RepeatMasker	DNA	376142	376848	1543	+	.	ID="DNA4-2_AP";Tend="764";Tstart="28";shortTE="F";uid="090c67de-0393-4728-95b2-22bf1f6bcd20"
VSBP01000012.1	RepeatMasker	Unknown	661978	662136	1368	+	.	ID="RND-1_FAMILY-169";Tend="1068";Tstart="910";shortTE="F";uid="12c32780-7f49-4e88-85f0-520088e33076"
VSBP01000012.1	RepeatMasker	DNA/MULE-MuDR	103719	103853	818	+	.	ID="RND-6_FAMILY-15259";Tend="1309";Tstart="1176";shortTE="F";uid="6f20d10a-2e0e-48f0-b37b-4d89e5650f92"
VSBP01000012.1	RepeatMasker	Unknown	2240426	2240810	1915	+	.	ID="RND-6_FAMILY-688";Tend="1453";Tstart="1087";shortTE="F";uid="d5cfe63b-e2da-46d8-9526-e8b39133d170"
VSBP01000012.1	RepeatMasker	DNA	1822409	1822591	1078	+	.	ID="DNA8-25_AP";Tend="193";Tstart="1";shortTE="F";uid="7205f115-6ae9-41cb-b32b-9b0d737a17d0"
VSBP01000012.1	RepeatMasker	DNA/MULE-NOF	1411293	1411484	920	+	.	ID="RND-5_FAMILY-3305";Tend="1728";Tstart="1551";shortTE="F";uid="5c6c4f5b-d3a8-4168-9cdd-6226ddab957e"
VSBP01000012.1	RepeatMasker	Retroposon?	1553974	1554503	741	+	.	ID="SINE2-1_AP";Tend="1155";Tstart="629";shortTE="F";uid="e175625f-0c36-4217-ba80-7b0ce2f733ef"
VSBP01000012.1	RepeatMasker	Unknown	2058578	2059015	3010	+	.	ID="RND-6_FAMILY-1487";Tend="1645";Tstart="1207";shortTE="F";uid="e6e0bebf-322e-4d95-8a2b-e6477d7b0ee9"
VSBP01000012.1	RepeatMasker	DNA/Kolobok-E	2191769	2191906	401	+	.	ID="RND-6_FAMILY-2012";Tend="1379";Tstart="1238";shortTE="F";uid="12f0088c-a74f-468e-889b-5e4c1a1704df"
VSBP01000012.1	RepeatMasker	Unknown	2120189	2120528	2709	+	.	ID="RND-1_FAMILY-118";Tend="1276";Tstart="927";shortTE="F";uid="3032a160-8d72-4675-852b-05df43d12bab"
VSBP01000012.1	RepeatMasker	DNA/P	2160314	2160806	4025	+	.	ID="RND-6_FAMILY-8170";Tend="1201";Tstart="717";shortTE="F";uid="479f5bd3-62c3-4a2d-8d7e-a2e06a96079f"
VSBP01000012.1	RepeatMasker	DNA/MULE-MuDR	117371	117911	3777	+	.	ID="RND-1_FAMILY-233";Tend="1693";Tstart="1173";shortTE="F";uid="b09208b1-c244-4b71-a470-dc232b456a3c"
VSBP01000012.1	RepeatMasker	Unknown	793941	794617	3137	+	.	ID="RND-5_FAMILY-9672";Tend="1616";Tstart="957";shortTE="F";uid="5e88b772-5321-4c55-bda2-390173db77b9"
VSBP01000012.1	RepeatMasker	Retroposon?	107159	107358	681	+	.	ID="RND-6_FAMILY-10736";Tend="1145";Tstart="945";shortTE="F";uid="1d126e23-d1ad-4df6-803b-486bb04e0a52"
VSBP01000012.1	RepeatMasker	DNA/hAT-hAT19	1304552	1304764	471	+	.	ID="RND-6_FAMILY-1676";Tend="1678";Tstart="1463";shortTE="F";uid="25193c2a-47b4-4f4b-b526-64088b02f27c"
VSBP01000012.1	RepeatMasker	DNA/Ginger	752698	753524	4833	+	.	ID="rnd-6_family-9547";Tend="1628";Tstart="792";shortTE="F";uid="8f76774c-f9ea-43f6-86b8-1bfaa7082d19"
VSBP01000012.1	RepeatMasker	DNA/Ginger-1	1958437	1958570	940	+	.	ID="RND-1_FAMILY-79";Tend="1894";Tstart="1745";shortTE="F";uid="1d3f3eb1-520b-4e47-ba6c-f6da9a548480"
VSBP01000012.1	RepeatMasker	DNA/Ginger-1	756511	756828	1919	+	.	ID="rnd-6_family-4051";Tend="791";Tstart="553";shortTE="F";uid="f13b2479-bb40-482a-a656-f624eca7a406"
VSBP01000012.1	RepeatMasker	LINE/I	2092039	2092393	656	+	.	ID="RND-6_FAMILY-7373";Tend="1372";Tstart="1011";shortTE="F";uid="60b38fc8-1f89-4c88-90c5-a236d8d434fe"
VSBP01000012.1	RepeatMasker	DNA/MULE-MuDR	198969	199089	596	+	.	ID="MUDR10X_AP";Tend="2129";Tstart="2016";shortTE="F";uid="25281fee-fbfc-461e-a0f7-ea29e57a4e8c"
VSBP01000012.1	RepeatMasker	DNA/Ginger	754561	754804	1731	+	.	ID="RND-6_FAMILY-5762";Tend="2545";Tstart="2312";shortTE="F";uid="907c5e48-7dbe-4517-a631-595e1e70eacd"
VSBP01000012.1	RepeatMasker	LINE/I	1152239	1152465	1436	+	.	ID="RND-6_FAMILY-7584";Tend="1187";Tstart="949";shortTE="F";uid="e264f379-bdfb-4625-8f62-54ce855f1e15"
VSBP01000012.1	RepeatMasker	Unknown	185045	185404	1274	+	.	ID="RND-6_FAMILY-7001";Tend="701";Tstart="368";shortTE="F";uid="88a3f6be-6126-4adb-951d-fadf8ff6b83b"
VSBP01000012.1	RepeatMasker	DNA	1181024	1181653	792	+	.	ID="RND-5_FAMILY-9000";Tend="1905";Tstart="1255";shortTE="F";uid="df2027ca-4e20-499e-9819-d24787ba589a"
VSBP01000012.1	RepeatMasker	DNA/Kolobok-E	2177566	2177690	721	+	.	ID="KOLOBOKE-4_AP";Tend="2597";Tstart="2469";shortTE="F";uid="3f3556e0-d17e-4f72-9e25-b66ab7080b7a"
VSBP01000012.1	RepeatMasker	DNA/hAT	1977304	1977514	1307	+	.	ID="RND-1_FAMILY-198";Tend="1116";Tstart="884";shortTE="F";uid="ca7d8b35-4e43-41ae-a18d-7cab70c4a669"
VSBP01000012.1	RepeatMasker	Unknown	610702	610893	461	+	.	ID="RND-6_FAMILY-776";Tend="1686";Tstart="1491";shortTE="F";uid="e7565b0f-d4be-4b75-ac1c-42955f5c3968"
VSBP01000012.1	RepeatMasker	DNA/hAT	649184	649762	4415	+	.	ID="RND-5_FAMILY-3989";Tend="1444";Tstart="881";shortTE="F";uid="a5222f28-89a5-4ce2-a324-19f2a6130e2e"
VSBP01000012.1	RepeatMasker	Retroposon?	6861	7565	474	+	.	ID="RND-6_FAMILY-7741";TEgroup="ctg_12%7CRND-6_FAMILY-7741%7C1";Tend="1506";Tstart="537";shortTE="F";uid="06311744-3774-430f-82b5-9fe5aac2827d"
VSBP01000012.1	RepeatMasker	DNA/hAT-Tip100	2143201	2143365	672	+	.	ID="DNA8-16_AP";Tend="177";Tstart="1";shortTE="F";uid="d0e26e41-9f90-42d2-b500-ffea6ec23e7e"
VSBP01000012.1	RepeatMasker	Retroposon?	1063179	1063546	624	+	.	ID="RND-6_FAMILY-1391";Tend="1227";Tstart="859";shortTE="F";uid="4dafb666-4fa0-43c9-bfe1-9e5aaff1d63a"
VSBP01000012.1	RepeatMasker	DNA/hAT-Tip100	1958562	1958700	1040	+	.	ID="RND-6_FAMILY-7292";Tend="1340";Tstart="1210";shortTE="F";uid="fed9d2b3-5189-4a07-9cb1-b2794298b634"
VSBP01000012.1	RepeatMasker	DNA/Ginger	1855688	1855936	1853	+	.	ID="RND-5_FAMILY-5363";Tend="1906";Tstart="1665";shortTE="F";uid="a0503c23-8a76-4206-9097-97bd43e3ff0e"
VSBP01000012.1	RepeatMasker	Unknown	2262399	2263080	4364	+	.	ID="RND-1_FAMILY-47";Tend="1629";Tstart="941";shortTE="F";uid="6565d44e-6517-4b8c-8d85-339459c8caf8"
VSBP01000012.1	RepeatMasker	Unknown	11010	12177	2758	+	.	ID="RND-6_FAMILY-1255";Tend="2103";Tstart="974";shortTE="F";uid="30bb2db2-bebe-405e-a36a-bdfbadc0e756"
VSBP01000012.1	RepeatMasker	Retroposon?	939941	940061	428	+	.	ID="RND-5_FAMILY-6662";Tend="1671";Tstart="1557";shortTE="F";uid="96ca11e9-37bf-4b7d-a2db-f28eb8c18c2a"
VSBP01000012.1	RepeatMasker	Unknown	719283	719414	573	+	.	ID="RND-6_FAMILY-22119";Tend="1521";Tstart="1392";shortTE="F";uid="e000039a-48f6-417e-a187-c6fd6d57c570"
VSBP01000012.1	RepeatMasker	Unknown	548765	549505	5725	+	.	ID="RND-1_FAMILY-160";Tend="717";Tstart="1";shortTE="F";uid="c318fa7a-eed5-4e3d-8ede-b622ffdc3042"
VSBP01000012.1	RepeatMasker	Retroposon?	893461	893764	917	+	.	ID="RND-3_FAMILY-37";Tend="1611";Tstart="1325";shortTE="F";uid="a04e46af-4ec8-458d-b219-15850a8389ed"
VSBP01000012.1	RepeatMasker	DNA/MULE-MuDR	217734	218223	2498	+	.	ID="RND-5_FAMILY-4731";Tend="1497";Tstart="974";shortTE="F";uid="b9e6957b-29eb-4022-8430-b8bb9ddb7061"
VSBP01000012.1	RepeatMasker	Unknown	461446	461619	614	+	.	ID="RND-1_FAMILY-65";Tend="1134";Tstart="952";shortTE="F";uid="472e37f9-0822-4e62-81a4-c31c10591907"
VSBP01000012.1	RepeatMasker	Unknown	1722341	1722522	578	+	.	ID="RND-6_FAMILY-4132";Tend="1217";Tstart="1047";shortTE="F";uid="58578ce5-1f2c-40b2-be62-1ebadd580b48"
VSBP01000012.1	RepeatMasker	DNA/hAT	1847146	1847317	403	+	.	ID="RND-6_FAMILY-37";Tend="1096";Tstart="939";shortTE="F";uid="038b7225-3215-4bdc-8eb6-a8c150bad1b9"
VSBP01000012.1	RepeatMasker	DNA	1314885	1315306	501	+	.	ID="dna4-2_ap";TEgroup="ctg_12%7Cdna4-2_ap%7C1";Tend="765";Tstart="1";shortTE="F";uid="4a24a4a4-9723-43a2-808a-1cae3b1f5a7b"
VSBP01000012.1	RepeatMasker	DNA/Ginger	1743661	1743848	1434	+	.	ID="RND-6_FAMILY-9547";Tend="2548";Tstart="2359";shortTE="F";uid="4e0b687a-bf9d-4b9f-b17e-ea13dbca75e7"
VSBP01000012.1	RepeatMasker	DNA/hAT?	1141181	1141470	1018	+	.	ID="RND-6_FAMILY-1055";Tend="1664";Tstart="1391";shortTE="F";uid="dac905c1-6461-4642-b7f4-624831545203"
VSBP01000012.1	RepeatMasker	DNA	1155039	1155218	840	+	.	ID="dna-ttaa-1_ap";Tend="423";Tstart="280";shortTE="F";uid="2492a489-15b0-4707-a3a4-ffe0c2ad0d70"
VSBP01000012.1	RepeatMasker	Unknown	1954536	1954844	520	+	.	ID="RND-6_FAMILY-8870";Tend="622";Tstart="348";shortTE="F";uid="0a1acbbc-7142-45f3-bee3-b5ac114b395e"
VSBP01000012.1	RepeatMasker	DNA	1586981	1587403	1588	+	.	ID="DNA-TTAA-1_AP";Tend="423";Tstart="1";shortTE="F";uid="cfcdfe33-f385-4af0-8baf-223580424199"
VSBP01000012.1	RepeatMasker	DNA/Ginger	1444084	1444631	4252	+	.	ID="RND-6_FAMILY-9547";Tend="2531";Tstart="1983";shortTE="F";uid="b3b4460f-1eae-4341-a4e0-6df4739fcac3"
VSBP01000012.1	RepeatMasker	DNA	553053	553416	698	+	.	ID="ttaa3c_ap";Tend="425";Tstart="63";shortTE="F";uid="92e1b1d6-b16b-4046-92ee-f1709887557a"
VSBP01000012.1	RepeatMasker	DNA/Kolobok-E	749462	749743	665	+	.	ID="KOLOBOKE-2_AP";Tend="2097";Tstart="1817";shortTE="F";uid="0f02e016-ba7d-4687-a3df-a6367df2fe5c"
VSBP01000012.1	RepeatMasker	RC/Helitron	103500	103724	1684	+	.	ID="RND-1_FAMILY-297";Tend="1162";Tstart="927";shortTE="F";uid="395fb64d-ad8b-4b07-93e5-0d0eb415b460"
VSBP01000012.1	RepeatMasker	DNA/Ginger	2237832	2238044	1111	+	.	ID="RND-5_FAMILY-5363";Tend="1918";Tstart="1715";shortTE="F";uid="08f011dd-7e26-42bb-b697-5da81efc908d"
VSBP01000012.1	RepeatMasker	DNA	1747959	1748068	493	+	.	ID="RND-5_FAMILY-9000";Tend="1907";Tstart="1797";shortTE="F";uid="2689e083-1348-4c0f-9d3e-6ead66e6c754"
VSBP01000012.1	RepeatMasker	DNA/Ginger-1	1896560	1896735	466	+	.	ID="GINGER1-1_AP";Tend="5197";Tstart="5013";shortTE="F";uid="99943306-2d03-4092-be71-39c9d29517e9"
VSBP01000012.1	RepeatMasker	DNA/MULE-MuDR	101186	102039	4393	+	.	ID="RND-6_FAMILY-15259";Tend="1060";Tstart="265";shortTE="F";uid="2db0a4a5-2953-4439-9876-a04f8cad218a"
VSBP01000012.1	RepeatMasker	DNA/hAT-Tip100	1472075	1473081	4164	+	.	ID="RND-6_FAMILY-10890";Tend="1739";Tstart="802";shortTE="F";uid="978719dd-72b8-4ae4-acff-6471fb99c587"
VSBP01000012.1	RepeatMasker	DNA/Kolobok-E	1431548	1431823	622	+	.	ID="KOLOBOKE-3_AP";Tend="7609";Tstart="7332";shortTE="F";uid="c7fabb42-ec43-4cb9-9749-b5c45e86d399"
VSBP01000012.1	RepeatMasker	DNA/Ginger	2264205	2265101	6853	+	.	ID="RND-6_FAMILY-9547";Tend="1781";Tstart="873";shortTE="F";uid="ce9ecad9-9ff4-4fe6-b2de-ebfa2971d46d"
VSBP01000012.1	RepeatMasker	DNA/hAT-hAT19	186369	187117	6091	+	.	ID="RND-5_FAMILY-1546";Tend="1539";Tstart="771";shortTE="F";uid="8ecbd375-5435-434a-87d7-1c6bc598f62b"
VSBP01000012.1	RepeatMasker	DNA	1526045	1526176	431	+	.	ID="TTAA3_AP";Tend="146";Tstart="22";shortTE="F";uid="0809d95c-fd39-4b19-83f9-dbba90e3093b"
VSBP01000012.1	RepeatMasker	Retroposon?	1094273	1094396	556	+	.	ID="SINE2-1_AP";Tend="622";Tstart="274";shortTE="F";uid="092909fb-b8f3-45e4-9c4e-4c399c56b52a"
VSBP01000012.1	RepeatMasker	DNA/MULE-MuDR	1997296	1997947	894	+	.	ID="RND-6_FAMILY-6931";TEgroup="ctg_12%7CRND-6_FAMILY-6931%7C1";Tend="1602";Tstart="873";shortTE="T";uid="aafc10d1-1dc5-4a46-abaa-6c9028b58c69"
VSBP01000012.1	RepeatMasker	DNA	665612	666000	2385	+	.	ID="RND-6_FAMILY-593";Tend="1301";Tstart="902";shortTE="F";uid="af5b689d-ad9b-4d06-9af0-f51cc994abac"
VSBP01000012.1	RepeatMasker	DNA	88252	88569	796	+	.	ID="DNAX-2_AP";Tend="467";Tstart="129";shortTE="F";uid="0ae0346d-1f71-46fc-8f8e-70a6400527b9"
VSBP01000012.1	RepeatMasker	DNA/Ginger	1328862	1329622	5868	+	.	ID="RND-6_FAMILY-9547";Tend="1639";Tstart="873";shortTE="F";uid="eabc1245-001a-4615-b979-866b830567e3"
VSBP01000012.1	RepeatMasker	DNA/hAT	492745	493567	6128	+	.	ID="RND-6_FAMILY-643";Tend="1783";Tstart="960";shortTE="F";uid="38f32981-bc36-49ec-9903-caf6fc28e85d"
VSBP01000012.1	RepeatMasker	DNA/hAT	22040	22244	929	+	.	ID="HAT-N12_AP";Tend="234";Tstart="2";shortTE="F";uid="824d7627-ee78-4563-a523-20b054aeb93a"
VSBP01000012.1	RepeatMasker	DNA	755036	755400	633	+	.	ID="TTAA2D_AP";Tend="375";Tstart="3";shortTE="F";uid="17476760-b37e-4121-84a6-b0cc3775c576"
VSBP01000012.1	RepeatMasker	DNA	2273452	2274137	677	+	.	ID="RND-1_FAMILY-30";TEgroup="ctg_12%7CRND-1_FAMILY-30%7C1";Tend="1733";Tstart="974";shortTE="T";uid="b4850bf4-7ea1-408c-be46-0df55cdc3516"
VSBP01000012.1	RepeatMasker	DNA/hAT-Charlie	934074	934251	1383	+	.	ID="RND-1_FAMILY-298";Tend="1154";Tstart="959";shortTE="F";uid="b8893349-a6cf-43de-9bf0-83691e28e863"
VSBP01000012.1	RepeatMasker	DNA	317976	318399	1826	+	.	ID="RND-1_FAMILY-45";Tend="1422";Tstart="979";shortTE="F";uid="4018f065-380d-444b-be5e-80f76b209a6b"
VSBP01000012.1	RepeatMasker	Unknown	2144460	2144881	2425	+	.	ID="RND-6_FAMILY-22333";Tend="1351";Tstart="939";shortTE="F";uid="865ce4bd-814f-419f-a998-5e720b42dd10"
VSBP01000012.1	RepeatMasker	DNA/Ginger	537173	538546	10307	+	.	ID="rnd-6_family-5762";Tend="2478";Tstart="890";shortTE="F";uid="8625e124-c293-4be6-bb34-b8624e8fafd6"
VSBP01000012.1	RepeatMasker	Unknown	1450657	1451325	5629	+	.	ID="RND-1_FAMILY-68";Tend="1263";Tstart="595";shortTE="F";uid="1f12e495-5d54-436d-afc1-f9e6a12e9b30"
VSBP01000012.1	RepeatMasker	DNA/hAT-Ac	865965	866212	1436	+	.	ID="DNA8-93_AP";Tend="270";Tstart="1";shortTE="F";uid="78799d45-3d5b-4d88-a473-412fb83cbb86"
VSBP01000012.1	RepeatMasker	Unknown	2247600	2247739	455	+	.	ID="RND-1_FAMILY-65";Tend="1089";Tstart="954";shortTE="F";uid="8d9e7e5d-cc2f-4ca2-a92b-aa3e3a1c988b"
VSBP01000012.1	RepeatMasker	DNA/PIF-ISL2EU	1949661	1949775	882	+	.	ID="RND-6_FAMILY-7835";Tend="1155";Tstart="1043";shortTE="F";uid="f45afacd-e6a5-4389-a80a-52c3c6c8231f"
VSBP01000012.1	RepeatMasker	DNA/MULE-MuDR	1412500	1412687	550	+	.	ID="RND-5_FAMILY-4577";Tend="1534";Tstart="1381";shortTE="F";uid="259a2d08-25e9-42d2-8483-ddb32f49d5f0"
VSBP01000012.1	RepeatMasker	DNA/hAT-Tip100	2261610	2262282	5438	+	.	ID="RND-1_FAMILY-263";Tend="1620";Tstart="955";shortTE="F";uid="1805481e-afa7-450a-a0d9-6dbdbc839994"
VSBP01000012.1	RepeatMasker	DNA	1450445	1450651	937	+	.	ID="DNA8-31_AP";Tend="218";Tstart="1";shortTE="F";uid="b6c00303-2f36-4139-bba1-5ed452402238"
VSBP01000012.1	RepeatMasker	DNA/Kolobok-E	1401576	1402181	3165	+	.	ID="RND-1_FAMILY-48";Tend="1713";Tstart="1141";shortTE="F";uid="ed9d843b-d0de-40c0-b69e-f34e7e865e73"
VSBP01000012.1	RepeatMasker	DNA	2201486	2201687	806	+	.	ID="RND-6_FAMILY-3496";Tend="1075";Tstart="879";shortTE="F";uid="21f09236-0cb7-4cde-a059-813a2c754c98"
VSBP01000012.1	RepeatMasker	DNA/hAT-Tip100	186126	186375	497	+	.	ID="RND-6_FAMILY-13130";Tend="2227";Tstart="1979";shortTE="F";uid="69fc9f66-686f-4d6f-81d1-942f3816b8c8"
VSBP01000012.1	RepeatMasker	DNA	2122882	2123054	630	+	.	ID="RND-1_FAMILY-274";Tend="1123";Tstart="961";shortTE="F";uid="4cc1be54-21ed-42cf-9195-1e23ca59e2bb"
VSBP01000012.1	RepeatMasker	RC/Helitron	773284	773509	1202	+	.	ID="RND-4_FAMILY-281";Tend="1104";Tstart="899";shortTE="F";uid="667e0fcb-4f03-4542-97c1-4873ff9b8543"
VSBP01000012.1	RepeatMasker	DNA	713680	713815	446	+	.	ID="dna4-2_ap";Tend="185";Tstart="39";shortTE="F";uid="440f049b-200e-4cd4-8999-1722fbf6847a"
VSBP01000012.1	RepeatMasker	DNA/Ginger	607986	608190	461	+	.	ID="rnd-6_family-5762";TEgroup="ctg_12%7Crnd-6_family-5762%7C1";Tend="2547";Tstart="2333";shortTE="T";uid="27e89195-4620-453e-b9ed-9be9c5b6115d"
VSBP01000012.1	RepeatMasker	Retroposon?	1617309	1617917	787	+	.	ID="RND-3_FAMILY-37";Tend="1498";Tstart="911";shortTE="F";uid="8b3628fa-f562-45ac-acd6-1c0f446bdda6"
VSBP01000012.1	RepeatMasker	DNA/hAT-Tip100	2107639	2107935	2133	+	.	ID="RND-6_FAMILY-20825";Tend="1253";Tstart="963";shortTE="F";uid="55268d2a-7a10-40b1-902d-5724129c9433"
VSBP01000012.1	RepeatMasker	DNA/CMC-Chapaev-3	1021205	1021830	4548	+	.	ID="RND-5_FAMILY-726";Tend="1379";Tstart="757";shortTE="F";uid="9f16663e-615d-4bbe-bb16-a3cf2c0b88e1"
VSBP01000012.1	RepeatMasker	Retroposon?	2260446	2260623	1245	+	.	ID="RND-5_FAMILY-549";Tend="210";Tstart="44";shortTE="F";uid="ba02322a-df3c-47dd-b826-e59c57cb4780"
VSBP01000012.1	RepeatMasker	DNA/Kolobok-E	1492943	1493913	677	+	.	ID="KOLOBOKE-2_AP";Tend="2233";Tstart="1142";shortTE="F";uid="252f86a2-af19-4377-9d92-1f1d2b37a8a3"
VSBP01000012.1	RepeatMasker	Unknown	2229137	2229620	686	+	.	ID="RND-1_FAMILY-20";TEgroup="ctg_12%7CRND-1_FAMILY-20%7C1";Tend="267";Tstart="1";shortTE="F";uid="a209d4dc-8dcc-45dd-8b40-20e7038b01bd"
VSBP01000012.1	RepeatMasker	DNA/hAT-Tip100	2083928	2084297	579	+	.	ID="HAT-30_LMI";Tend="7725";Tstart="7358";shortTE="F";uid="fa481c35-90e8-40c7-ac71-2e2dc01e5bc7"
VSBP01000012.1	RepeatMasker	DNA/hAT-hAT19	1524745	1525598	5669	+	.	ID="RND-6_FAMILY-775";Tend="1694";Tstart="897";shortTE="F";uid="f3f0d43a-75be-4533-8fbd-71b002d89daf"
VSBP01000012.1	RepeatMasker	Unknown	2115957	2116289	1206	+	.	ID="RND-6_FAMILY-7873";Tend="433";Tstart="128";shortTE="F";uid="13a84470-3425-4918-bc2b-8ef430632c3b"
VSBP01000012.1	RepeatMasker	DNA/hAT-Charlie	1794922	1795228	2062	+	.	ID="RND-6_FAMILY-12925";Tend="1134";Tstart="808";shortTE="F";uid="e7f7da1f-c1b5-47a9-8a65-f1b93c685505"
VSBP01000012.1	RepeatMasker	Unknown	622145	622321	594	+	.	ID="RND-1_FAMILY-35";Tend="1104";Tstart="885";shortTE="F";uid="d9ff7dee-fe03-42c6-abe9-bf33909ff8c5"
VSBP01000012.1	RepeatMasker	Retroposon?	2218959	2219435	598	+	.	ID="SINE2-1_AP";Tend="617";Tstart="119";shortTE="F";uid="e12afd9d-8afc-4d58-a0a1-60aac8c3b36d"
VSBP01000012.1	RepeatMasker	DNA/Ginger	1636392	1638013	11162	+	.	ID="RND-6_FAMILY-9547";Tend="2525";Tstart="872";shortTE="F";uid="9ea6fa0c-5321-4a0d-8789-53a461ec1991"
VSBP01000012.1	RepeatMasker	DNA/Ginger	1855183	1855689	2846	+	.	ID="rnd-5_family-5363";Tend="1356";Tstart="837";shortTE="F";uid="7f241b8c-9ee5-4e48-8ca5-ef17df8cca5c"
VSBP01000012.1	RepeatMasker	DNA	993408	993836	506	+	.	ID="DNA4-2_AP";Tend="448";Tstart="1";shortTE="F";uid="11ea7f63-a165-4fcf-8db6-1d3afb1300f4"
VSBP01000012.1	RepeatMasker	Unknown	1311609	1311841	2019	+	.	ID="RND-6_FAMILY-4112";Tend="1672";Tstart="1440";shortTE="F";uid="49375178-93b6-4bcb-b566-14756a259050"
VSBP01000012.1	RepeatMasker	DNA/hAT-Charlie	620525	621356	6876	+	.	ID="RND-6_FAMILY-863";Tend="901";Tstart="89";shortTE="F";uid="7693ad81-ab47-4837-a55a-ea4727039af9"
VSBP01000012.1	RepeatMasker	DNA	295941	296217	482	+	.	ID="dna4-2_ap";Tend="306";Tstart="22";shortTE="F";uid="5c82f1e5-ded7-4687-9f50-651f5c205339"
VSBP01000012.1	RepeatMasker	DNA/hAT	379382	379750	2120	+	.	ID="RND-5_FAMILY-3806";Tend="516";Tstart="159";shortTE="F";uid="28bc9c8c-28d1-4a4c-8d13-c954686bc241"
VSBP01000012.1	RepeatMasker	DNA/Ginger-1	1716750	1716896	1112	+	.	ID="RND-5_FAMILY-11470";Tend="1187";Tstart="1040";shortTE="F";uid="4b6b9402-51eb-461a-b44f-9a163684a207"
VSBP01000012.1	RepeatMasker	Unknown	2121980	2122223	1843	+	.	ID="RND-1_FAMILY-118";Tend="1536";Tstart="1275";shortTE="F";uid="715b5208-abd2-418f-a52f-eb5604d7112a"
VSBP01000012.1	RepeatMasker	DNA/Ginger-2	2101960	2102118	435	+	.	ID="GINGER2-2_LMI";Tend="2463";Tstart="2309";shortTE="F";uid="ec7bab70-b0dc-4583-bacb-ba4ae3aaafcc"
VSBP01000012.1	RepeatMasker	DNA	864537	864739	570	+	.	ID="DNA4-2_AP";Tend="739";Tstart="521";shortTE="F";uid="d1ce52e6-6d3c-47cc-8900-ed014c215cdc"
VSBP01000012.1	RepeatMasker	DNA/hAT-Charlie	1178299	1178477	753	+	.	ID="dna8-34_ap";Tend="194";Tstart="1";shortTE="F";uid="b962e253-9163-4dd6-a501-fc53e78145cb"
VSBP01000012.1	RepeatMasker	DNA	2250200	2250446	825	+	.	ID="RND-5_FAMILY-9000";TEgroup="ctg_12%7CRND-5_FAMILY-9000%7C1";Tend="1925";Tstart="1768";shortTE="F";uid="f6763409-91d7-4e28-ad08-9208a24385cd"
VSBP01000012.1	RepeatMasker	DNA/hAT-Charlie	1977739	1978063	504	+	.	ID="HAT-N1_AP";TEgroup="ctg_12%7CHAT-N1_AP%7C2";Tend="557";Tstart="1";shortTE="T";uid="d72d3eaf-55dd-41c2-ab12-95e347a3ce42"
VSBP01000012.1	RepeatMasker	Unknown	2057855	2058590	1336	+	.	ID="RND-6_FAMILY-1487";TEgroup="ctg_12%7CRND-6_FAMILY-1487%7C2";Tend="1823";Tstart="960";shortTE="F";uid="b1f2f1cc-1dd3-42c3-ac55-1faf369a2e04"
VSBP01000012.1	RepeatMasker	DNA	1263363	1263557	1413	+	.	ID="TTAA4B_AP";Tend="196";Tstart="1";shortTE="F";uid="344182d6-e744-4512-8bbf-b7d7a037d792"
VSBP01000012.1	RepeatMasker	DNA/Ginger	1743060	1743662	4612	+	.	ID="RND-6_FAMILY-5762";Tend="2288";Tstart="1676";shortTE="F";uid="99f36ab1-f315-4104-b054-b53246157e9b"
VSBP01000012.1	RepeatMasker	LINE/L2	1397050	1397344	587	+	.	ID="RND-6_FAMILY-11516";TEgroup="ctg_12%7CRND-6_FAMILY-11516%7C1";Tend="1249";Tstart="1164";shortTE="T";uid="19b9ee37-2cf3-48ec-b03d-0d54e951e656"
VSBP01000012.1	RepeatMasker	DNA/hAT-Charlie	2276014	2276333	992	+	.	ID="RND-5_FAMILY-2805";TEgroup="ctg_12%7CRND-5_FAMILY-2805%7C1";Tend="1349";Tstart="885";shortTE="F";uid="c5749c42-7214-4055-b09f-39b92caeba93"
VSBP01000012.1	RepeatMasker	DNA	1436930	1437352	2129	+	.	ID="DNA-TTAA-1_AP";Tend="423";Tstart="1";shortTE="F";uid="041e1a5e-ca2a-4b70-8fdd-0d459ddf808d"
VSBP01000012.1	RepeatMasker	DNA/hAT-Charlie	637313	637630	995	+	.	ID="DNA8-33_AP";Tend="320";Tstart="1";shortTE="F";uid="6ae0f5b4-c4e3-4158-bf9d-baf8f0cd4274"
VSBP01000012.1	RepeatMasker	DNA/MULE-MuDR	19058	19859	4141	+	.	ID="RND-6_FAMILY-6931";Tend="1602";Tstart="871";shortTE="F";uid="dc84dd9b-3967-406b-9e07-bf200a31ca0f"
VSBP01000012.1	RepeatMasker	DNA	2271649	2272429	891	+	.	ID="DNA4-1_AP";Tend="823";Tstart="12";shortTE="F";uid="b35bb6d2-20bf-4ae4-a25e-003cf64739e3"
VSBP01000012.1	RepeatMasker	DNA/MULE-MuDR	1335870	1335995	416	+	.	ID="RND-6_FAMILY-23242";Tend="1023";Tstart="874";shortTE="F";uid="cfdb9d17-6671-45e0-a7fd-eac35302b491"
VSBP01000012.1	RepeatMasker	LINE/CR1	104003	104150	544	+	.	ID="RND-6_FAMILY-3026";Tend="1083";Tstart="929";shortTE="F";uid="b4c35de2-549b-4f40-b0ee-c75845da867f"
VSBP01000012.1	RepeatMasker	DNA/Merlin	13144	13705	873	+	.	ID="HALYOMORPHA_HALYS-5_FAMILY-9382";Tend="925";Tstart="348";shortTE="F";uid="b466c10d-c593-4fba-9c8b-bdb52d432fcc"
VSBP01000012.1	RepeatMasker	DNA	1541757	1542080	664	+	.	ID="DNA4-2_AP";Tend="766";Tstart="431";shortTE="F";uid="bfd705cd-1c26-434e-a87e-b335ea5fa439"
VSBP01000012.1	RepeatMasker	DNA/hAT	630220	630419	572	+	.	ID="RND-6_FAMILY-17678";Tend="1041";Tstart="879";shortTE="F";uid="954719c9-de12-40af-84a9-4c8e8220cfee"
VSBP01000012.1	RepeatMasker	DNA/Ginger	95764	96927	8401	+	.	ID="RND-6_FAMILY-5762";Tend="2289";Tstart="1095";shortTE="F";uid="b2f8c20c-8b78-4cb0-8f4c-60eaa8d84958"
VSBP01000012.1	RepeatMasker	DNA/Kolobok-E	845012	845222	1563	+	.	ID="RND-6_FAMILY-2012";Tend="1082";Tstart="871";shortTE="F";uid="e804fbce-3a62-4b7a-8fb2-37fa8ded0a4e"
VSBP01000012.1	RepeatMasker	DNA/Ginger	2152191	2153249	5797	+	.	ID="rnd-6_family-9547";Tend="2520";Tstart="868";shortTE="F";uid="c0053627-506b-4301-9a51-d849522313ad"
VSBP01000012.1	RepeatMasker	DNA/Kolobok-E	1069638	1069803	491	+	.	ID="RND-6_FAMILY-16198";Tend="1211";Tstart="1041";shortTE="F";uid="955a5926-6574-44f4-9a23-8ad461fa0fc8"
VSBP01000012.1	RepeatMasker	Unknown	98304	98645	2871	+	.	ID="RND-1_FAMILY-160";Tend="340";Tstart="1";shortTE="F";uid="b334540a-7fc0-45e8-b058-573b3413d7e0"
VSBP01000012.1	RepeatMasker	Unknown	1519650	1519985	2032	+	.	ID="RND-6_FAMILY-4629";Tend="1031";Tstart="691";shortTE="F";uid="5e9bbcfc-b279-448b-803d-edc4d178d34c"
VSBP01000012.1	RepeatMasker	Unknown	1388712	1388839	993	+	.	ID="RND-1_FAMILY-78";Tend="1077";Tstart="950";shortTE="F";uid="3764e643-dcdf-4371-8fa8-45f933cbb692"
VSBP01000012.1	RepeatMasker	Retroposon?	844592	844800	1207	+	.	ID="RND-5_FAMILY-549";Tend="220";Tstart="18";shortTE="F";uid="93e890cd-3422-4f15-a67a-c5bfc52d8e8a"
VSBP01000012.1	RepeatMasker	Unknown	1507711	1507876	426	+	.	ID="RND-6_FAMILY-10829";Tend="1083";Tstart="927";shortTE="F";uid="a0c4d9f5-22b1-4fba-94dc-4128d1518321"
VSBP01000012.1	RepeatMasker	DNA/Ginger	2052964	2053881	7202	+	.	ID="RND-1_FAMILY-3";Tend="1852";Tstart="938";shortTE="F";uid="5a1abd45-e94d-47aa-806a-740398dabe40"
VSBP01000012.1	RepeatMasker	Unknown	2239642	2239814	904	+	.	ID="RND-6_FAMILY-688";Tend="1015";Tstart="848";shortTE="F";uid="8ef0f323-ffdf-4234-b9e8-10a203cbd9e7"
VSBP01000012.1	RepeatMasker	DNA/Ginger	682507	682632	469	+	.	ID="RND-5_FAMILY-5363";Tend="1237";Tstart="1115";shortTE="F";uid="a8aa4485-82a7-4fbe-afe1-0ea49614b5c4"
VSBP01000012.1	RepeatMasker	DNA/Kolobok-E	1094066	1094272	570	+	.	ID="RND-6_FAMILY-16198";Tend="1275";Tstart="1069";shortTE="F";uid="5b8ad607-e350-4451-a6c6-06978a4624fd"
VSBP01000012.1	RepeatMasker	DNA	598888	599454	1325	+	.	ID="DNA4-2_AP";Tend="605";Tstart="2";shortTE="F";uid="904dfecc-5db6-40c2-b39c-62b482a78bac"
VSBP01000012.1	RepeatMasker	DNA/TcMar-Tigger	1364921	1365461	3945	+	.	ID="RND-6_FAMILY-2098";Tend="1387";Tstart="835";shortTE="F";uid="0a5d1a5c-ce54-4cae-afba-fa6be2f57cd5"
VSBP01000012.1	RepeatMasker	DNA/Ginger-1	2275489	2275969	1276	+	.	ID="RND-5_FAMILY-11470";Tend="1394";Tstart="882";shortTE="F";uid="2c0f896f-f2ca-4b9c-a282-7dbd8efa5967"
VSBP01000012.1	RepeatMasker	DNA/hAT-Tip100	1985402	1985653	1891	+	.	ID="RND-6_FAMILY-36";Tend="1111";Tstart="851";shortTE="F";uid="5b03e1c7-ed37-4498-a6ab-083ea0451c8f"
VSBP01000012.1	RepeatMasker	DNA/Ginger	1844113	1844887	5306	+	.	ID="RND-1_FAMILY-3";Tend="1773";Tstart="926";shortTE="F";uid="d5e27cb4-9afc-440e-87a2-209acbc30758"
VSBP01000012.1	RepeatMasker	Retroposon?	253637	253846	621	+	.	ID="RND-3_FAMILY-37";Tend="1174";Tstart="961";shortTE="F";uid="2800370c-a823-4aca-98c3-bd108ce1cab7"
VSBP01000012.1	RepeatMasker	Unknown	2063745	2064580	2335	+	.	ID="RND-5_FAMILY-3643";TEgroup="ctg_12%7CRND-5_FAMILY-3643%7C1";Tend="1192";Tstart="616";shortTE="F";uid="77bacc53-6db9-4af9-94c3-8647b3d39f9d"
VSBP01000012.1	RepeatMasker	DNA/Ginger-1	1716905	1717240	1918	+	.	ID="rnd-5_family-11470";Tend="1320";Tstart="1040";shortTE="F";uid="2113afe6-7ff1-40ad-a2ea-6fcc740f47ea"
VSBP01000012.1	RepeatMasker	DNA/hAT	1522629	1523463	4675	+	.	ID="RND-5_FAMILY-3989";Tend="1706";Tstart="876";shortTE="F";uid="4eea0224-e5f5-412b-8087-71c04607f6ab"
VSBP01000012.1	RepeatMasker	RC/Helitron	1140718	1140885	470	+	.	ID="HELITRON-N4_PPO";Tend="171";Tstart="11";shortTE="F";uid="d0176ac3-c603-4301-aad6-02ccae3fc0e2"
VSBP01000012.1	RepeatMasker	DNA	17675	17995	1309	+	.	ID="TTAA4B_AP";Tend="385";Tstart="78";shortTE="F";uid="e6ebf24d-8fa1-437a-b03f-d44df097bfae"
VSBP01000012.1	RepeatMasker	Unknown	1597802	1598046	2021	+	.	ID="RND-5_FAMILY-3915";Tend="1197";Tstart="953";shortTE="F";uid="047d0d96-f446-444c-85dd-e46656a54c57"
VSBP01000012.1	RepeatMasker	DNA/Ginger-1	1357910	1358154	1793	+	.	ID="RND-1_FAMILY-79";Tend="1202";Tstart="959";shortTE="F";uid="7f5e3133-3b55-453b-b635-5ee0f00ea7a5"
VSBP01000012.1	RepeatMasker	Unknown	1548519	1548686	659	+	.	ID="RND-6_FAMILY-4417";Tend="718";Tstart="554";shortTE="F";uid="248d47f3-09ba-4802-a4d2-7c260ac83fe6"
VSBP01000012.1	RepeatMasker	DNA/hAT	1509397	1510044	2508	+	.	ID="RND-1_FAMILY-11";Tend="959";Tstart="339";shortTE="F";uid="1a20e842-8649-43f7-9386-5ef5d2f6b65e"
VSBP01000012.1	RepeatMasker	Unknown	648900	649044	752	+	.	ID="RND-5_FAMILY-2390";Tend="1185";Tstart="1037";shortTE="F";uid="bb59c2ad-3c63-4c7a-a976-8cddd67da8b0"
VSBP01000012.1	RepeatMasker	DNA	2243173	2243486	1723	+	.	ID="RND-5_FAMILY-9000";Tend="1830";Tstart="1519";shortTE="F";uid="ab24667a-3339-426c-974a-8f391dbec262"
VSBP01000012.1	RepeatMasker	DNA/Kolobok-E	1608683	1609228	1807	+	.	ID="RND-1_FAMILY-196";Tend="1749";Tstart="1169";shortTE="F";uid="9afa7286-7af1-43c5-8a59-66c985e4c8f1"
VSBP01000012.1	RepeatMasker	DNA/hAT	831001	831397	1075	+	.	ID="RND-5_FAMILY-4022";Tend="729";Tstart="423";shortTE="F";uid="624eac17-f592-435f-a229-bdf4da02986c"
VSBP01000012.1	RepeatMasker	DNA/hAT-hAT19	656721	657083	841	+	.	ID="RND-6_FAMILY-3177";Tend="1229";Tstart="952";shortTE="F";uid="5aa0fe50-5ac1-4ed8-b419-fb87e541348b"
VSBP01000012.1	RepeatMasker	Unknown	105641	105761	1066	+	.	ID="RND-6_FAMILY-2202";Tend="361";Tstart="241";shortTE="F";uid="b96e1b96-bc8f-4eed-8848-51ef274bb534"
VSBP01000012.1	RepeatMasker	Unknown	1999819	2000017	1676	+	.	ID="RND-6_FAMILY-2452";Tend="1515";Tstart="1318";shortTE="F";uid="3a1eb5c0-6950-4ef1-93ad-61361fcca70e"
VSBP01000012.1	RepeatMasker	Unknown	656591	656694	467	+	.	ID="RND-5_FAMILY-2416";Tend="100";Tstart="3";shortTE="F";uid="11c74d82-3efa-49c7-bf73-13c5a6304e5d"
VSBP01000012.1	RepeatMasker	DNA	623307	623659	653	+	.	ID="DNA4-2_AP";Tend="590";Tstart="284";shortTE="F";uid="9826711f-8409-427d-b90a-d1e3ded54a54"
VSBP01000012.1	RepeatMasker	Retroposon?	9339	10591	5884	+	.	ID="RND-6_FAMILY-7741";Tend="2305";Tstart="1173";shortTE="F";uid="220e7ff2-1fb1-43c0-8758-fd1bae729e1a"
VSBP01000012.1	RepeatMasker	DNA	1710330	1710666	400	+	.	ID="DNA4-2_AP";Tend="372";Tstart="14";shortTE="F";uid="67770726-5098-4f05-8e4e-6f099581b815"
VSBP01000012.1	RepeatMasker	DNA/hAT	630614	630732	711	+	.	ID="RND-6_FAMILY-17678";Tend="1267";Tstart="1148";shortTE="F";uid="b734b052-b331-45c8-ba06-a7b3b658d29f"
VSBP01000012.1	RepeatMasker	DNA	2139436	2139644	1080	+	.	ID="TTAAC_AP";Tend="240";Tstart="28";shortTE="F";uid="17664eb9-9525-4422-874e-3c4a7c01e0a1"
VSBP01000012.1	RepeatMasker	DNA/hAT-Charlie	1098906	1099136	830	+	.	ID="dna8-34_ap";Tend="194";Tstart="1";shortTE="F";uid="43c89c13-2c3f-4c58-a948-904a5092e7d9"
VSBP01000012.1	RepeatMasker	LINE/RTE-BovB	1476745	1477301	648	+	.	ID="RND-6_FAMILY-14463";TEgroup="ctg_12%7CRND-6_FAMILY-14463%7C1";Tend="562";Tstart="235";shortTE="F";uid="72b39d30-e1b9-42cd-970f-9d28c53297f9"
VSBP01000012.1	RepeatMasker	Unknown	1528823	1530410	12081	+	.	ID="RND-6_FAMILY-776";Tend="2040";Tstart="501";shortTE="F";uid="88474ffb-2a6f-4e16-840e-9c864117385e"
VSBP01000012.1	RepeatMasker	DNA/Kolobok-E	2034590	2035225	2339	+	.	ID="rnd-1_family-196";Tend="1752";Tstart="1143";shortTE="F";uid="b412c6ac-8f15-4c46-bfc3-6e9058d176ba"
VSBP01000012.1	RepeatMasker	DNA	1470778	1471196	2235	+	.	ID="ttaa4c_ap";Tend="420";Tstart="1";shortTE="F";uid="2a3e6037-681b-4b1d-b124-b3d6899ccbe1"
VSBP01000012.1	RepeatMasker	DNA/Kolobok-E	1747650	1747933	621	+	.	ID="RND-6_FAMILY-2012";Tend="1296";Tstart="981";shortTE="F";uid="e2701103-69e2-4a68-a299-790494e19a5a"
VSBP01000012.1	RepeatMasker	Unknown	2117876	2118150	1207	+	.	ID="RND-6_FAMILY-7873";Tend="433";Tstart="194";shortTE="F";uid="81041c87-f814-4cb5-b54c-06d89dd6b1e2"
VSBP01000012.1	RepeatMasker	DNA	1082955	1083079	425	+	.	ID="dna4-2_ap";Tend="121";Tstart="1";shortTE="F";uid="3d5dcf17-4380-4134-ab39-f95b8b327a39"
VSBP01000012.1	RepeatMasker	DNA/MULE-MuDR	2109498	2110184	4033	+	.	ID="RND-5_FAMILY-3330";Tend="1404";Tstart="714";shortTE="F";uid="29149c27-4ec4-4d0b-8c89-0eaf13393573"
VSBP01000012.1	RepeatMasker	DNA/Ginger-1	2232196	2232436	1491	+	.	ID="RND-5_FAMILY-11470";Tend="618";Tstart="376";shortTE="F";uid="51d9abd2-45ff-45df-bc5e-04a65d983086"
VSBP01000012.1	RepeatMasker	Unknown	1597167	1597551	1569	+	.	ID="RND-5_FAMILY-5401";Tend="1443";Tstart="1037";shortTE="F";uid="01a843e0-221b-40dc-a2ff-154be67635c0"
VSBP01000012.1	RepeatMasker	DNA/hAT-hAT19	2105875	2106703	1404	+	.	ID="RND-6_FAMILY-12903";Tend="1598";Tstart="775";shortTE="F";uid="ee00dc65-f3d9-4a78-9c57-e0637a42ac7f"
VSBP01000012.1	RepeatMasker	DNA/MULE-MuDR	198110	198347	930	+	.	ID="MUDR10X_AP";Tend="250";Tstart="3";shortTE="F";uid="ffee1240-344e-4b53-8397-ec5a20cc5455"
VSBP01000012.1	RepeatMasker	DNA/MULE-MuDR	672705	673440	3441	+	.	ID="RND-6_FAMILY-5875";Tend="1563";Tstart="833";shortTE="F";uid="9ac610cc-2bb4-42d1-9678-2e889ebeb329"
VSBP01000012.1	RepeatMasker	Retroposon?	1535829	1536036	462	+	.	ID="RND-1_FAMILY-21";Tend="729";Tstart="535";shortTE="F";uid="449d1b85-074f-40b7-82ee-acc43075c08b"
VSBP01000012.1	RepeatMasker	DNA/hAT-Tip100	2124126	2125022	6916	+	.	ID="RND-5_FAMILY-720";Tend="1991";Tstart="1101";shortTE="F";uid="38b664c9-42f1-4ec2-8e40-d71fee4bee17"
VSBP01000012.1	RepeatMasker	LINE/RTE-BovB	2085614	2086234	747	+	.	ID="RND-6_FAMILY-2797";TEgroup="ctg_12%7CRND-6_FAMILY-2797%7C1";Tend="1077";Tstart="340";shortTE="F";uid="74d51359-d6e0-4353-9291-2c1e65d03052"
VSBP01000012.1	RepeatMasker	DNA/hAT-hAT19	2014924	2015112	602	+	.	ID="RND-6_FAMILY-5527";Tend="1767";Tstart="1578";shortTE="F";uid="2012f3c0-b7c9-4a04-9307-30500cdfcf91"
VSBP01000012.1	RepeatMasker	DNA	300575	301022	1046	+	.	ID="RND-5_FAMILY-9000";Tend="1904";Tstart="1469";shortTE="F";uid="82d00cbe-ff8f-43ef-b3a4-cf6fb548c6e2"
VSBP01000012.1	RepeatMasker	DNA/Ginger-1	1574433	1574619	1297	+	.	ID="RND-6_FAMILY-4051";Tend="714";Tstart="523";shortTE="F";uid="1c3d4072-eda8-49c7-8d36-e9becb7772f9"
VSBP01000012.1	RepeatMasker	DNA/Ginger	2109091	2109316	1700	+	.	ID="RND-6_FAMILY-9547";Tend="2547";Tstart="2322";shortTE="F";uid="6b2ef1d3-cb49-46ff-b242-32195a53a1ea"
VSBP01000012.1	RepeatMasker	DNA/hAT-Tip100	615467	615591	988	+	.	ID="RND-6_FAMILY-1496";Tend="1067";Tstart="943";shortTE="F";uid="c58038d5-b0bf-4225-9991-f3b3f711e6ac"
VSBP01000012.1	RepeatMasker	LINE/I-Jockey	1755326	1755589	500	+	.	ID="RND-6_FAMILY-1980";Tend="991";Tstart="729";shortTE="F";uid="b31b6f9d-401e-4ec8-afe2-f3eb23eaf6b4"
VSBP01000012.1	RepeatMasker	DNA	2201873	2202125	1198	+	.	ID="ttaa3_ap";Tend="429";Tstart="169";shortTE="F";uid="6718228d-b367-4b0e-b784-db046f057e14"
VSBP01000012.1	RepeatMasker	DNA	1622166	1622291	476	+	.	ID="dna4-2_ap";Tend="127";Tstart="1";shortTE="F";uid="3d001ee4-32a5-4029-877e-4ecf90f50999"
VSBP01000012.1	RepeatMasker	Retroposon?	363572	363744	775	+	.	ID="SINE2-1_AP";Tend="1430";Tstart="851";shortTE="F";uid="deb35279-63a6-4e61-bd3f-eca2bc80bf83"
VSBP01000012.1	RepeatMasker	DNA/hAT-Tip100	2263387	2263664	1377	+	.	ID="RND-6_FAMILY-18117";Tend="1295";Tstart="1053";shortTE="F";uid="3989cf44-4dcd-4229-bd84-f54219c073bb"
VSBP01000012.1	RepeatMasker	Retroposon?	2125658	2126084	647	+	.	ID="RND-6_FAMILY-999";Tend="468";Tstart="36";shortTE="F";uid="6b2d2b0a-19b4-477d-acd5-c09890960ce9"
VSBP01000012.1	RepeatMasker	DNA	2313588	2313821	1082	+	.	ID="DNA-TTAA-1_AP";Tend="225";Tstart="2";shortTE="F";uid="0c6ba9c8-5a84-4f29-999b-0a8494d19f08"
VSBP01000012.1	RepeatMasker	DNA/Ginger	336785	337805	5825	+	.	ID="RND-5_FAMILY-5363";Tend="1925";Tstart="892";shortTE="F";uid="051fc452-3057-46f7-9122-15cbb8f9d042"
VSBP01000012.1	RepeatMasker	Unknown	1508486	1508813	718	+	.	ID="RND-6_FAMILY-1903";Tend="286";Tstart="23";shortTE="F";uid="b6d06736-1475-4f06-9143-4baf5f2dc53e"
VSBP01000012.1	RepeatMasker	DNA/hAT	1514942	1515066	953	+	.	ID="RND-5_FAMILY-1577";Tend="2266";Tstart="2139";shortTE="F";uid="3b3bb545-3ae8-4b07-811f-ad390e5ff154"
VSBP01000012.1	RepeatMasker	DNA/Ginger	1374521	1375503	6639	+	.	ID="RND-5_FAMILY-5363";Tend="1912";Tstart="881";shortTE="F";uid="5a59e78d-8ba3-43f0-9c78-0ba02c5c1e65"
VSBP01000012.1	RepeatMasker	DNA/Ginger	2234847	2235462	3094	+	.	ID="RND-5_FAMILY-5363";Tend="1510";Tstart="892";shortTE="F";uid="b1754d11-d078-4bb1-ba61-a05431782599"
VSBP01000012.1	RepeatMasker	Retroposon?	2097188	2097708	1356	+	.	ID="RND-3_FAMILY-37";Tend="1472";Tstart="920";shortTE="F";uid="d3030961-a811-4df5-b4a3-d3ee7848aaec"
VSBP01000012.1	RepeatMasker	DNA/hAT-Ac	1250940	1251464	3688	+	.	ID="RND-6_FAMILY-2450";Tend="1396";Tstart="855";shortTE="F";uid="8d84489f-898d-4efa-aad5-ba03aa1362de"
VSBP01000012.1	RepeatMasker	DNA/PIF-Spy	1093238	1093340	444	+	.	ID="ISL2EU-3N1_CFL";Tend="309";Tstart="208";shortTE="F";uid="61054154-83bc-4523-9e3e-fa9ce623bf3f"
VSBP01000012.1	RepeatMasker	DNA/Ginger	251641	252924	9325	+	.	ID="RND-6_FAMILY-9547";Tend="2520";Tstart="1245";shortTE="F";uid="b20d3160-5c9c-47ee-b986-bab105324e83"
VSBP01000012.1	RepeatMasker	Unknown	1461420	1461742	2496	+	.	ID="RND-6_FAMILY-776";Tend="810";Tstart="499";shortTE="F";uid="4f490b9f-7d05-4d9e-82ca-5add7ccec2d2"
VSBP01000012.1	RepeatMasker	LINE/L1	1789020	1789142	768	+	.	ID="RND-5_FAMILY-1096";Tend="1260";Tstart="1140";shortTE="F";uid="f9a02ff6-71b1-407b-a4c2-06cde5d75b68"
VSBP01000012.1	RepeatMasker	DNA/Ginger	290540	291044	3798	+	.	ID="RND-6_FAMILY-5762";Tend="2545";Tstart="2025";shortTE="F";uid="4bd798ec-d8df-4fe9-b905-c680d5771127"
VSBP01000012.1	RepeatMasker	Unknown	2041567	2041975	2344	+	.	ID="RND-6_FAMILY-29729";Tend="1403";Tstart="944";shortTE="F";uid="f75e2d0a-a6e5-422a-ab8b-7431661170eb"
VSBP01000012.1	RepeatMasker	DNA/MULE-MuDR	2108939	2109134	820	+	.	ID="RND-5_FAMILY-3330";Tend="878";Tstart="714";shortTE="F";uid="d31bb49e-1993-44f1-b360-f4e69c44b11c"
VSBP01000012.1	RepeatMasker	DNA/Kolobok-E	2042235	2042338	555	+	.	ID="RND-6_FAMILY-2082";Tend="182";Tstart="88";shortTE="F";uid="ab9f6be4-8704-4694-80d4-1142b1b39e70"
VSBP01000012.1	RepeatMasker	DNA/Ginger	2147247	2147582	2386	+	.	ID="RND-6_FAMILY-5762";Tend="2539";Tstart="2210";shortTE="F";uid="1af9e6bb-41e8-47e2-ac59-f684eebaf2fd"
VSBP01000012.1	RepeatMasker	DNA	517377	517520	481	+	.	ID="RND-6_FAMILY-4722";Tend="1503";Tstart="1346";shortTE="F";uid="3cecbea2-ad02-469b-99f5-cc4f8c01fa67"
VSBP01000012.1	RepeatMasker	DNA/Ginger	1402182	1402330	3061	+	.	ID="RND-5_FAMILY-5363";Tend="1704";Tstart="888";shortTE="F";uid="4343d69f-b3c2-4ec5-b397-0696b68d9492"
VSBP01000012.1	RepeatMasker	Unknown	1412927	1413553	2121	+	.	ID="RND-6_FAMILY-4064";TEgroup="ctg_12%7CRND-6_FAMILY-4064%7C1";Tend="1159";Tstart="548";shortTE="F";uid="76fb8a43-dddd-4512-a1e1-052730c816fc"
VSBP01000012.1	RepeatMasker	DNA/TcMar-m44	1275794	1275939	758	+	.	ID="dnax-3b_ap";Tend="138";Tstart="3";shortTE="F";uid="e33ffeba-71a3-440b-8621-c9edc576f511"
VSBP01000012.1	RepeatMasker	Unknown	1054186	1054476	414	+	.	ID="RND-1_FAMILY-42";Tend="955";Tstart="625";shortTE="F";uid="9a6c97b4-f59c-4dcc-a8a7-7fd28ee78156"
VSBP01000012.1	RepeatMasker	DNA	2224197	2224605	868	+	.	ID="rnd-6_family-3496";Tend="1064";Tstart="879";shortTE="F";uid="1fd2a40f-f4d3-4d8f-b10a-a312819e1ab6"
VSBP01000012.1	RepeatMasker	DNA/Ginger	239090	239535	553	+	.	ID="RND-6_FAMILY-5762";Tend="1322";Tstart="894";shortTE="F";uid="005f0fa7-4dfd-446b-a80c-9a37d5f66180"
VSBP01000012.1	RepeatMasker	DNA/hAT	1258574	1259362	3105	+	.	ID="RND-1_FAMILY-11";Tend="2355";Tstart="1658";shortTE="F";uid="72a7c6e8-6f7e-4bbc-bd65-970a9ce16eb4"
VSBP01000012.1	RepeatMasker	DNA/Ginger	1426406	1427300	6940	+	.	ID="RND-6_FAMILY-9547";Tend="2516";Tstart="1620";shortTE="F";uid="803613ad-e838-4326-9064-8ce0c3ec2538"
VSBP01000012.1	RepeatMasker	Unknown	2188832	2189091	1377	+	.	ID="RND-1_FAMILY-125";Tend="1215";Tstart="954";shortTE="F";uid="0ced657e-31ed-44a4-af29-fc0ddd2b2f05"
VSBP01000012.1	RepeatMasker	DNA/hAT-Charlie	2159982	2160151	512	+	.	ID="RND-1_FAMILY-83";Tend="1163";Tstart="947";shortTE="F";uid="4f58aed6-c02a-4108-9248-ed3a07377caa"
VSBP01000012.1	RepeatMasker	DNA/hAT-Charlie	1261563	1261755	1477	+	.	ID="RND-1_FAMILY-298";Tend="1153";Tstart="945";shortTE="F";uid="e5d1eea3-f36a-4df9-b87c-af2bc677cec4"
VSBP01000012.1	RepeatMasker	DNA/Ginger	439657	441275	11665	+	.	ID="RND-6_FAMILY-9547";Tend="2514";Tstart="876";shortTE="F";uid="27999d93-460e-40b4-8d3c-1758e96be238"
VSBP01000012.1	RepeatMasker	DNA/hAT-hAT19	2106719	2107397	1258	+	.	ID="RND-6_FAMILY-7231";Tend="849";Tstart="34";shortTE="F";uid="25ee404a-2325-4b83-95e6-06b9c930c3e4"
VSBP01000012.1	RepeatMasker	DNA	1266249	1266628	669	+	.	ID="TTAA22_AP";Tend="435";Tstart="2";shortTE="F";uid="f964fca2-8119-4ca8-81ad-2fe44c5fd6db"
VSBP01000012.1	RepeatMasker	LINE/L2	2032507	2032948	483	+	.	ID="RND-5_FAMILY-1614";Tend="1567";Tstart="1148";shortTE="F";uid="1fb77242-033a-4778-975b-d67ec3c851fc"
VSBP01000012.1	RepeatMasker	Retroposon?	939598	939907	500	+	.	ID="RND-3_FAMILY-37";Tend="1361";Tstart="1039";shortTE="F";uid="1e58e144-1b79-45af-8590-0a7aeb28aefa"
VSBP01000012.1	RepeatMasker	DNA/TcMar-m44	2129532	2129679	587	+	.	ID="dnax-3b_ap";Tend="138";Tstart="1";shortTE="F";uid="1ef0d9a0-f33b-4187-9ebd-a4149c596286"
VSBP01000012.1	RepeatMasker	DNA	2208633	2208866	620	+	.	ID="dna-ttaa-1_ap";Tend="422";Tstart="208";shortTE="F";uid="dbc8e6b1-4f79-49fa-84b4-f62001aec4f2"
VSBP01000012.1	RepeatMasker	DNA/hAT-Tip100	623773	624062	2445	+	.	ID="RND-6_FAMILY-6478";Tend="1187";Tstart="896";shortTE="F";uid="6e55e677-c644-49e5-b351-f87ec12aab49"
VSBP01000012.1	RepeatMasker	DNA	680910	681203	1496	+	.	ID="RND-6_FAMILY-593";Tend="1035";Tstart="738";shortTE="F";uid="c05c80e0-e825-4aa3-9d4b-fdc2d644047c"
VSBP01000012.1	RepeatMasker	DNA/hAT-Ac	2203416	2203557	496	+	.	ID="RND-5_FAMILY-1922";Tend="1115";Tstart="990";shortTE="F";uid="3fceeb2c-00ae-497a-bca8-0af866027c2e"
VSBP01000012.1	RepeatMasker	DNA	1233689	1234138	556	+	.	ID="DNA4-2_AP";TEgroup="ctg_12%7CDNA4-2_AP%7C1";Tend="768";Tstart="214";shortTE="F";uid="392aec93-100e-4cd9-b0ed-fe95128cdb5c"
VSBP01000012.1	RepeatMasker	DNA/Ginger	49392	49772	2808	+	.	ID="RND-6_FAMILY-9547";Tend="2543";Tstart="2164";shortTE="F";uid="2ad0166f-97b0-447b-b199-809b95e22402"
VSBP01000012.1	RepeatMasker	DNA	623190	623311	532	+	.	ID="rnd-6_family-3496";TEgroup="ctg_12%7Crnd-6_family-3496%7C1";Tend="955";Tstart="878";shortTE="T";uid="bec2e370-9852-4489-b1fa-7d6e0e1fb101"
VSBP01000012.1	RepeatMasker	DNA/hAT-Tip100	688850	689308	2405	+	.	ID="RND-6_FAMILY-5531";Tend="1379";Tstart="917";shortTE="F";uid="8beab30b-2891-4ea2-892a-4ba9e505ee3b"
VSBP01000012.1	RepeatMasker	DNA	230452	230725	568	+	.	ID="DNA4-2_AP";Tend="291";Tstart="1";shortTE="F";uid="b506ad5a-cafe-45ba-b45a-2175af4cd37a"
VSBP01000012.1	RepeatMasker	DNA/Ginger	902284	902426	626	+	.	ID="RND-5_FAMILY-5363";Tend="1909";Tstart="1757";shortTE="F";uid="28b48b26-e886-4962-811f-2adbf2d9819c"
VSBP01000012.1	RepeatMasker	DNA	86109	86538	1209	+	.	ID="RND-5_FAMILY-9000";Tend="1669";Tstart="1249";shortTE="F";uid="5afffb51-647b-4421-9b30-b05bf188ec0d"
VSBP01000012.1	RepeatMasker	DNA/Kolobok-E	1696665	1697610	510	+	.	ID="KOLOBOKE-2_AP";Tend="2211";Tstart="1142";shortTE="F";uid="26d51397-0620-4617-ba2a-dadd3b74fde6"
VSBP01000012.1	RepeatMasker	Unknown	1250225	1250789	1149	+	.	ID="RND-5_FAMILY-3134";Tend="1536";Tstart="978";shortTE="F";uid="86904917-dab9-44a3-87b7-964b9410d41c"
VSBP01000012.1	RepeatMasker	DNA/hAT-Tip100	648623	648900	1577	+	.	ID="RND-6_FAMILY-18880";Tend="1254";Tstart="998";shortTE="F";uid="e37e321c-83e5-4ad0-9c37-7970b99c7efb"
VSBP01000012.1	RepeatMasker	DNA/Ginger-1	558619	558839	508	+	.	ID="GINGER1-1_AP";Tend="5191";Tstart="4968";shortTE="F";uid="36cc19bf-f955-4f51-8965-2206a1f0d6f1"
VSBP01000012.1	RepeatMasker	DNA/hAT-Charlie	1498538	1498813	470	+	.	ID="HAT-N1_AP";TEgroup="ctg_12%7CHAT-N1_AP%7C1";Tend="561";Tstart="1";shortTE="T";uid="6f26dfeb-32f6-4d1f-a12f-d5762f1ece23"
VSBP01000012.1	RepeatMasker	DNA	1265676	1265966	830	+	.	ID="ttaa2b_ap";Tend="425";Tstart="173";shortTE="F";uid="838d845b-5bc2-4310-9df4-1a48b4e8a683"
VSBP01000012.1	RepeatMasker	DNA/Ginger	98743	99624	6660	+	.	ID="RND-6_FAMILY-5762";Tend="2542";Tstart="1666";shortTE="F";uid="954f79ab-9a7e-4e85-a481-d532856b8064"
VSBP01000012.1	RepeatMasker	DNA/Ginger	1656978	1657559	3908	+	.	ID="RND-6_FAMILY-5762";Tend="1476";Tstart="895";shortTE="F";uid="f461cc14-e837-4656-8cb6-13404553cc5d"
VSBP01000012.1	RepeatMasker	DNA	554099	554428	472	+	.	ID="RND-5_FAMILY-9000";Tend="1721";Tstart="1370";shortTE="F";uid="40c98b40-d864-4537-94f5-da376a8ce610"
VSBP01000012.1	RepeatMasker	DNA/Ginger-1	807724	807906	1235	+	.	ID="RND-6_FAMILY-4051";Tend="714";Tstart="538";shortTE="F";uid="71d126d3-c334-4ab7-99d1-943df06dcb89"
VSBP01000012.1	RepeatMasker	RC/Helitron	590195	590870	3430	+	.	ID="RND-5_FAMILY-12947";Tend="1532";Tstart="861";shortTE="F";uid="71e7a974-d7db-4d2e-a328-74a6f052acfb"
VSBP01000012.1	RepeatMasker	DNA/Ginger-2	1132970	1133093	461	+	.	ID="RND-5_FAMILY-765";Tend="1300";Tstart="1181";shortTE="F";uid="2ac95b76-6ce4-4ab9-ad33-7b0505280592"
VSBP01000012.1	RepeatMasker	Unknown	1638350	1638492	464	+	.	ID="RND-5_FAMILY-8379";Tend="1632";Tstart="1500";shortTE="F";uid="e7416e93-dfda-4ec3-b07a-715eee814b73"
VSBP01000012.1	RepeatMasker	DNA/P	788072	788374	546	+	.	ID="P-4_AP";TEgroup="ctg_12%7CP-4_AP%7C1";Tend="4074";Tstart="1";shortTE="F";uid="6b3d8112-c921-45ee-8a53-a8c1bbf7f624"
VSBP01000012.1	RepeatMasker	Unknown	1733238	1734220	6672	+	.	ID="RND-6_FAMILY-10985";Tend="1000";Tstart="1";shortTE="F";uid="e2bdab7b-8159-4ab2-bdbb-ac3b4ee411ef"
VSBP01000012.1	RepeatMasker	DNA/Ginger	1990160	1990514	1797	+	.	ID="rnd-1_family-3";Tend="1857";Tstart="1643";shortTE="F";uid="571d116b-963a-4c03-a76c-0b55b575349c"
VSBP01000012.1	RepeatMasker	DNA/TcMar-Tigger	2139025	2139342	1846	+	.	ID="RND-6_FAMILY-2098";Tend="1388";Tstart="1086";shortTE="F";uid="4693c4cd-ac42-41ac-80e7-f5dcb0e6081e"
VSBP01000012.1	RepeatMasker	DNA/Ginger	2294347	2294728	3041	+	.	ID="RND-6_FAMILY-5762";Tend="2556";Tstart="2172";shortTE="F";uid="17d989fb-ad26-4cea-9bfc-795609afacce"
VSBP01000012.1	RepeatMasker	LINE/L2	132092	132313	1334	+	.	ID="RND-5_FAMILY-2776";Tend="278";Tstart="71";shortTE="F";uid="2c4819c4-b1cd-49bf-b3ed-5ef8f7066d1a"
VSBP01000012.1	RepeatMasker	DNA/Ginger	1362558	1362679	6635	+	.	ID="RND-1_FAMILY-3";Tend="1867";Tstart="814";shortTE="F";uid="87f5baf3-a7f3-4ad3-9c77-ca990b36c9ea"
VSBP01000012.1	RepeatMasker	Unknown	1474718	1475042	1706	+	.	ID="RND-5_FAMILY-5401";Tend="1270";Tstart="961";shortTE="F";uid="20396783-601b-406e-abc6-49c11892aabe"
VSBP01000012.1	RepeatMasker	DNA	1837627	1837785	487	+	.	ID="dna4-2_ap";Tend="303";Tstart="148";shortTE="F";uid="6d885315-c5d5-4d3c-b532-bb8869226fed"
VSBP01000012.1	RepeatMasker	DNA	858136	858342	1555	+	.	ID="RND-1_FAMILY-274";Tend="1315";Tstart="1110";shortTE="F";uid="55d0aa50-7f89-4fea-aab2-5cb32a1f1aa8"
VSBP01000012.1	RepeatMasker	DNA/MULE-MuDR	2120455	2121994	11973	+	.	ID="rnd-5_family-4497";Tend="1503";Tstart="13";shortTE="F";uid="3544618d-6ea7-4b9f-b688-36ee8edee13a"
VSBP01000012.1	RepeatMasker	RC/Helitron	2000369	2000662	1701	+	.	ID="RND-4_FAMILY-281";Tend="1220";Tstart="958";shortTE="F";uid="e9dca0d5-2c98-4525-88af-d0d440c709a7"
VSBP01000012.1	RepeatMasker	Retroposon?	550151	550268	535	+	.	ID="SINE2-1_AP";Tend="1750";Tstart="1627";shortTE="F";uid="ebffe50a-d104-4c56-9b18-24b5f7161c3a"
VSBP01000012.1	RepeatMasker	DNA/Ginger-1	85859	86117	465	+	.	ID="RND-5_FAMILY-5842";Tend="1481";Tstart="1223";shortTE="F";uid="77a0eaa9-7628-470a-a7c5-90e579730abc"
VSBP01000012.1	RepeatMasker	DNA/Ginger	516328	517395	487	+	.	ID="RND-5_FAMILY-5363";TEgroup="ctg_12%7CRND-5_FAMILY-5363%7C1";Tend="1917";Tstart="882";shortTE="T";uid="83777ecc-980a-4095-8cf5-a9d6d83d81ab"
VSBP01000012.1	RepeatMasker	DNA	1054867	1055215	501	+	.	ID="DNA4-2_AP";Tend="769";Tstart="403";shortTE="F";uid="1a78fed7-5b9c-4903-b7f0-ed4e93c16a7a"
VSBP01000012.1	RepeatMasker	Unknown	100089	100546	687	+	.	ID="RND-6_FAMILY-10155";Tend="633";Tstart="146";shortTE="F";uid="61795890-1522-45af-97ad-d86212b069d8"
VSBP01000012.1	RepeatMasker	DNA/hAT-Tip100	104463	104776	770	+	.	ID="RND-5_FAMILY-5510";Tend="1281";Tstart="989";shortTE="F";uid="2fc46032-2679-45d7-81a2-e4b5964a8c62"
VSBP01000012.1	RepeatMasker	DNA/hAT-Tip100	2145128	2145590	1090	+	.	ID="RND-5_FAMILY-1767";TEgroup="ctg_12%7CRND-5_FAMILY-1767%7C1";Tend="952";Tstart="721";shortTE="F";uid="2733a349-ea20-4ab0-9826-8ca2f5641b2a"
VSBP01000012.1	RepeatMasker	DNA	1950539	1950891	1811	+	.	ID="DNA3-8_AP";Tend="350";Tstart="1";shortTE="F";uid="d354d159-273b-48d3-9c4c-8cad65ed587d"
VSBP01000012.1	RepeatMasker	DNA/Kolobok-E	1005356	1005724	516	+	.	ID="RND-1_FAMILY-48";Tend="1512";Tstart="1142";shortTE="F";uid="c46b7a01-c9d1-4a31-ad8b-af258b26073b"
VSBP01000012.1	RepeatMasker	DNA/Ginger-1	603226	603346	945	+	.	ID="RND-5_FAMILY-11470";Tend="1322";Tstart="1202";shortTE="F";uid="3d076160-bbf7-43da-a6bb-f3217cd07239"
VSBP01000012.1	RepeatMasker	DNA/hAT-Charlie	97499	97725	852	+	.	ID="dna8-34_ap";Tend="194";Tstart="1";shortTE="F";uid="edec4787-9312-4db6-8cb7-d4eedcb9f9f1"
VSBP01000012.1	RepeatMasker	DNA	1169381	1170141	672	+	.	ID="DNA4-2_AP";Tend="766";Tstart="1";shortTE="F";uid="ebb7ba62-1c06-401c-b702-cda0da8a4ab1"
VSBP01000012.1	RepeatMasker	DNA/Kolobok-E	1553492	1553967	675	+	.	ID="RND-6_FAMILY-16198";Tend="1337";Tstart="821";shortTE="F";uid="afaf1b7a-0ff5-497e-8cc3-43b5577938f4"
VSBP01000012.1	RepeatMasker	DNA/Ginger	2265894	2266603	5336	+	.	ID="RND-6_FAMILY-9547";Tend="2514";Tstart="1782";shortTE="F";uid="783f5762-f2f3-489a-97a7-c01a6ed79b89"
VSBP01000012.1	RepeatMasker	Unknown	1509048	1509241	1259	+	.	ID="RND-6_FAMILY-5108";Tend="1171";Tstart="987";shortTE="F";uid="0323bf27-c825-4494-9543-45f9529b8d85"
VSBP01000012.1	RepeatMasker	RC/Helitron	1333573	1333729	452	+	.	ID="RND-6_FAMILY-1680";Tend="1728";Tstart="1574";shortTE="F";uid="4668c2b7-dabf-4095-b2b1-cb5f69e03a26"
VSBP01000012.1	RepeatMasker	LINE/L2	42997	43785	6342	+	.	ID="RND-6_FAMILY-31640";Tend="1282";Tstart="497";shortTE="F";uid="d4d83669-9cd9-4bee-8194-d15dd5dc85e0"
VSBP01000012.1	RepeatMasker	DNA	698343	698761	1626	+	.	ID="RND-1_FAMILY-30";Tend="1386";Tstart="943";shortTE="F";uid="c8c709c4-f22b-4076-b57a-6a0bfc8a3ef9"
VSBP01000012.1	RepeatMasker	Retroposon?	658	1985	9806	+	.	ID="RND-6_FAMILY-14148";Tend="1264";Tstart="3";shortTE="F";uid="b636cf8c-f784-4d1a-acf8-bd5e94316600"
VSBP01000012.1	RepeatMasker	Unknown	113839	114284	3324	+	.	ID="RND-5_FAMILY-3285";Tend="1334";Tstart="887";shortTE="F";uid="109188c7-7b19-4b92-aab4-ca211c664d69"
VSBP01000012.1	RepeatMasker	DNA/Ginger	2028329	2029152	5987	+	.	ID="RND-1_FAMILY-3";Tend="1864";Tstart="1045";shortTE="F";uid="74147e74-76de-4322-a485-12f1c5fb90ee"
VSBP01000012.1	RepeatMasker	DNA/hAT-Tip100	1958141	1958291	1063	+	.	ID="RND-6_FAMILY-7292";Tend="1013";Tstart="845";shortTE="F";uid="fa54a7c9-a5db-424c-9c9d-80deed4013e5"
VSBP01000012.1	RepeatMasker	Unknown	97230	97440	1712	+	.	ID="RND-6_FAMILY-2202";Tend="361";Tstart="152";shortTE="F";uid="5806138b-eb06-46ce-b310-a371ee32e4e3"
VSBP01000012.1	RepeatMasker	DNA	2137895	2138070	539	+	.	ID="ttaa3b_ap";Tend="405";Tstart="222";shortTE="F";uid="33ebaf91-2da6-48fb-b43d-94789f679864"
VSBP01000012.1	RepeatMasker	Retroposon?	1384291	1384761	1800	+	.	ID="RND-3_FAMILY-37";Tend="1442";Tstart="914";shortTE="F";uid="00d5f6c9-4f5b-44b5-bd31-7cfb499c6513"
VSBP01000012.1	RepeatMasker	DNA/TcMar-m44	17529	17674	699	+	.	ID="dnax-3b_ap";Tend="138";Tstart="3";shortTE="F";uid="575f6d3d-3aad-47e9-967e-8cccd9b7f089"
VSBP01000012.1	RepeatMasker	DNA	2235593	2236015	1375	+	.	ID="TTAA7_AP";TEgroup="ctg_12%7CTTAA7_AP%7C1";Tend="214";Tstart="1";shortTE="F";uid="b35c847e-ab69-466e-8eb8-2a502b25b370"
VSBP01000012.1	RepeatMasker	Unknown	55914	56121	1335	+	.	ID="RND-1_FAMILY-116";Tend="1160";Tstart="952";shortTE="F";uid="2717dc74-e6c9-42cd-ac47-260c24d2f207"
VSBP01000012.1	RepeatMasker	DNA/Ginger	1052398	1052604	1626	+	.	ID="RND-6_FAMILY-9547";Tend="2523";Tstart="2317";shortTE="F";uid="6f7033e3-2204-4c65-bcda-98135824ce45"
VSBP01000012.1	RepeatMasker	DNA/Ginger	1711808	1712858	2656	+	.	ID="RND-1_FAMILY-3";TEgroup="ctg_12%7CRND-1_FAMILY-3%7C2";Tend="1842";Tstart="945";shortTE="F";uid="eab86c9c-b41f-4596-8feb-670c047ffbcc"
VSBP01000012.1	RepeatMasker	DNA/Kolobok-E	748748	748976	419	+	.	ID="KOLOBOKE-2_AP";Tend="1364";Tstart="1117";shortTE="F";uid="4950933b-5e87-430d-b48f-08edb45471ee"
VSBP01000012.1	RepeatMasker	DNA/hAT-hAT19	1749949	1750163	1488	+	.	ID="DNA8-71B_AP";Tend="214";Tstart="1";shortTE="F";uid="a57c0783-d316-428b-86ea-ea31ee1e8159"
VSBP01000012.1	RepeatMasker	LINE/I-Jockey	323305	324110	6253	+	.	ID="RND-1_FAMILY-409";Tend="1284";Tstart="462";shortTE="F";uid="c67e4157-b94b-44cc-8534-830e608492a5"
VSBP01000012.1	RepeatMasker	DNA/Ginger	1574221	1574453	404	+	.	ID="RND-6_FAMILY-5762";Tend="1153";Tstart="900";shortTE="F";uid="7cb8f6e9-fbe4-467f-aa76-c594a14c2327"
VSBP01000012.1	RepeatMasker	Retroposon?	923929	924127	453	+	.	ID="RND-3_FAMILY-37";Tend="1111";Tstart="908";shortTE="F";uid="2a54062d-fd1d-433e-968b-8cec7b781758"
VSBP01000012.1	RepeatMasker	DNA/Ginger	1443205	1444090	6079	+	.	ID="RND-1_FAMILY-3";Tend="1857";Tstart="945";shortTE="F";uid="347a4a5e-12c7-45e6-b61f-71055092e239"
VSBP01000012.1	RepeatMasker	Retroposon?	2158278	2158430	1072	+	.	ID="RND-6_FAMILY-9496";Tend="289";Tstart="135";shortTE="F";uid="86342e77-bad1-475f-9f6e-5e1296b03a00"
VSBP01000012.1	RepeatMasker	DNA	2237599	2237831	1295	+	.	ID="TTAA7_AP";Tend="434";Tstart="206";shortTE="F";uid="ef9f1e31-0c9c-4472-bb6a-cdef649572be"
VSBP01000012.1	RepeatMasker	Unknown	734862	735325	2576	+	.	ID="RND-5_FAMILY-5401";Tend="1436";Tstart="973";shortTE="F";uid="5754bb0e-65a5-4f58-9c30-62421ad8a9a7"
VSBP01000012.1	RepeatMasker	DNA/hAT-hAT19	2182393	2182987	2699	+	.	ID="RND-1_FAMILY-352";Tend="1577";Tstart="949";shortTE="F";uid="8bd25fca-ff35-46cd-8bd6-a95d61867c30"
VSBP01000012.1	RepeatMasker	DNA/MULE-NOF	1947721	1947931	572	+	.	ID="RND-5_FAMILY-3305";Tend="1778";Tstart="1585";shortTE="F";uid="6ba5fb45-581d-4d7c-b87f-7e1d90630cc9"
VSBP01000012.1	RepeatMasker	Unknown	2147599	2147863	952	+	.	ID="RND-5_FAMILY-3256";TEgroup="ctg_12%7CRND-5_FAMILY-3256%7C2";Tend="682";Tstart="240";shortTE="F";uid="0e0e01a9-772b-41c6-9134-c66b0c18047a"
VSBP01000012.1	RepeatMasker	DNA/hAT-Tip100	631773	631942	1391	+	.	ID="RND-1_FAMILY-152";Tend="973";Tstart="805";shortTE="F";uid="ed9096be-6310-4404-9cc2-18772493a22b"
VSBP01000012.1	RepeatMasker	Unknown	2159669	2159976	962	+	.	ID="RND-6_FAMILY-5006";Tend="1433";Tstart="1108";shortTE="F";uid="043e7c64-09b3-4deb-adc8-b6c2ed8bde99"
VSBP01000012.1	RepeatMasker	DNA/Ginger	1295419	1295591	445	+	.	ID="RND-5_FAMILY-5363";Tend="1072";Tstart="890";shortTE="F";uid="60f77da3-8e49-4c62-b940-c9b886639b33"
VSBP01000012.1	RepeatMasker	DNA/Ginger	1259332	1259583	999	+	.	ID="RND-5_FAMILY-5363";Tend="1096";Tstart="846";shortTE="F";uid="8e3b9906-9c7e-4336-8293-9e942afee745"
VSBP01000012.1	RepeatMasker	DNA/P	1347809	1347989	528	+	.	ID="RND-5_FAMILY-101";Tend="1527";Tstart="1349";shortTE="F";uid="a30b1bf1-594e-429c-9676-cf9531eb0fa2"
VSBP01000012.1	RepeatMasker	DNA/hAT-hATm	554438	554744	1863	+	.	ID="RND-1_FAMILY-153";Tend="1255";Tstart="949";shortTE="F";uid="eb493d56-d247-4fa0-a662-59121cfd7b2d"
VSBP01000012.1	RepeatMasker	DNA/Ginger-1	657468	657636	554	+	.	ID="RND-5_FAMILY-11470";Tend="580";Tstart="404";shortTE="F";uid="6272d747-5a66-46c1-ac7a-b8c8fd7aa413"
VSBP01000012.1	RepeatMasker	DNA/Ginger-1	1228069	1228420	2017	+	.	ID="RND-1_FAMILY-79";TEgroup="ctg_12%7CRND-1_FAMILY-79%7C1";Tend="1708";Tstart="987";shortTE="F";uid="f9988367-c2bf-42fe-a997-fdb27c4dea7b"
VSBP01000012.1	RepeatMasker	DNA/hAT-Charlie	2285362	2285575	537	+	.	ID="HAT-N17_AP";TEgroup="ctg_12%7CHAT-N17_AP%7C1";Tend="297";Tstart="5";shortTE="T";uid="7b593fb4-9b08-40f6-b05d-146f70505f6f"
VSBP01000012.1	RepeatMasker	Retroposon?	1837086	1837284	468	+	.	ID="RND-3_FAMILY-37";Tend="1134";Tstart="926";shortTE="F";uid="964dc9f6-f09c-4a90-a2c1-7db38582af2c"
VSBP01000012.1	RepeatMasker	DNA/MULE-MuDR	198653	198789	606	+	.	ID="MUDR10X_AP";Tend="389";Tstart="241";shortTE="F";uid="a4ce5fe8-25a6-4a3b-86a4-4c34f9baab49"
VSBP01000012.1	RepeatMasker	DNA/MULE-MuDR	2231678	2231837	765	+	.	ID="RND-6_FAMILY-3583";Tend="1808";Tstart="1657";shortTE="F";uid="b027158e-2403-42fa-bd13-da0ca81ec87b"
VSBP01000012.1	RepeatMasker	DNA/Ginger	2324838	2325769	5344	+	.	ID="RND-5_FAMILY-5363";Tend="1907";Tstart="965";shortTE="F";uid="4dd23fb0-5061-44f2-b3a5-4a07b220b393"
VSBP01000012.1	RepeatMasker	DNA/Ginger	1329605	1330747	8596	+	.	ID="RND-6_FAMILY-5762";Tend="2536";Tstart="1390";shortTE="F";uid="501a5f6e-9c7a-4f37-8b98-abf098787fcf"
VSBP01000012.1	RepeatMasker	Unknown	992436	992590	515	+	.	ID="RND-5_FAMILY-3711";Tend="1222";Tstart="1084";shortTE="F";uid="a9a59add-5e26-4ed9-935b-b62ed506b90e"
VSBP01000012.1	RepeatMasker	DNA	1465256	1465645	692	+	.	ID="ttaa2c_ap";Tend="403";Tstart="18";shortTE="F";uid="3efeff31-5cc1-466e-b5c4-7f890cfc0952"
VSBP01000012.1	RepeatMasker	DNA/Ginger-1	677989	678173	550	+	.	ID="RND-5_FAMILY-5842";Tend="446";Tstart="267";shortTE="F";uid="2e2c4d58-b631-4ad4-8e54-b3036b9774a4"
VSBP01000012.1	RepeatMasker	DNA/Ginger	2288165	2288693	2865	+	.	ID="RND-5_FAMILY-5363";Tend="1912";Tstart="1380";shortTE="F";uid="0f3c6592-fd09-4af0-b505-f72fcb26a8e4"
VSBP01000012.1	RepeatMasker	DNA/Ginger-2	1132506	1132677	441	+	.	ID="RND-5_FAMILY-765";Tend="973";Tstart="813";shortTE="F";uid="008d10fc-0ff0-43fe-8159-f72f834170ce"
VSBP01000012.1	RepeatMasker	LTR/Gypsy	1123878	1124558	4281	+	.	ID="RND-5_FAMILY-1216";Tend="1340";Tstart="685";shortTE="F";uid="53c8f2ee-833a-46f6-9e8a-8401305550fa"
VSBP01000012.1	RepeatMasker	DNA/hAT-Tip100	1898220	1898355	440	+	.	ID="RND-5_FAMILY-569";Tend="273";Tstart="131";shortTE="F";uid="b921ffb5-528c-4383-905a-4e82880ab021"
VSBP01000012.1	RepeatMasker	DNA/Ginger	1657554	1658458	6321	+	.	ID="RND-6_FAMILY-9547";Tend="2523";Tstart="1625";shortTE="F";uid="9f1fb4b7-0177-4639-b9df-199414efba67"
VSBP01000012.1	RepeatMasker	Unknown	2146488	2146752	944	+	.	ID="RND-5_FAMILY-3256";TEgroup="ctg_12%7CRND-5_FAMILY-3256%7C1";Tend="682";Tstart="240";shortTE="F";uid="bae15102-3867-4221-a97e-811fefba7bc7"
VSBP01000012.1	RepeatMasker	DNA/hAT-Tip100	2035469	2035691	748	+	.	ID="RND-6_FAMILY-10725";Tend="728";Tstart="499";shortTE="F";uid="dba496ea-98d3-457f-b7a8-7de29155da4e"
VSBP01000012.1	RepeatMasker	DNA/Ginger-1	1425689	1426366	5305	+	.	ID="RND-1_FAMILY-79";Tend="1674";Tstart="986";shortTE="F";uid="62055709-35e0-4dd2-a362-1e7e742cc763"
VSBP01000012.1	RepeatMasker	DNA/hAT-hAT19	1347688	1347814	514	+	.	ID="HAT-N4_AP";Tend="135";Tstart="11";shortTE="F";uid="6cbccf28-c3fc-4139-8e68-5daca91b9509"
VSBP01000012.1	RepeatMasker	DNA/hAT-hAT19	1296854	1297032	931	+	.	ID="RND-4_FAMILY-943";Tend="1120";Tstart="958";shortTE="F";uid="a5683c8b-ce95-4173-b04f-7e9f7a8aa9e3"
VSBP01000012.1	RepeatMasker	DNA	838350	838572	413	+	.	ID="RND-5_FAMILY-9000";Tend="1626";Tstart="1391";shortTE="F";uid="a8873ca4-8da2-4c53-89f2-c64f39dcb337"
VSBP01000012.1	RepeatMasker	DNA/TcMar-m44?	16673	16836	617	+	.	ID="dnax-4_ap";Tend="172";Tstart="1";shortTE="F";uid="6a4da11c-b6b8-4611-a39e-0acba6bd4ce8"
VSBP01000012.1	RepeatMasker	DNA/PIF-ISL2EU	1948565	1949442	6659	+	.	ID="RND-6_FAMILY-7835";Tend="1043";Tstart="202";shortTE="F";uid="d625edfd-5fef-4f0c-b186-c279faf8660a"
VSBP01000012.1	RepeatMasker	Unknown	8714	9264	2032	+	.	ID="RND-1_FAMILY-369";Tend="1670";Tstart="1174";shortTE="F";uid="ead3b4be-c9f1-4bc3-9f92-f622cbd88d54"
VSBP01000012.1	RepeatMasker	DNA/MULE-MuDR	1303045	1303235	591	+	.	ID="MUDR2X_AP";Tend="1903";Tstart="1724";shortTE="F";uid="f1ba3992-2f70-4261-9311-a4b4bd4ac486"
VSBP01000012.1	RepeatMasker	DNA/Ginger	168090	169724	12437	+	.	ID="RND-6_FAMILY-5762";Tend="2539";Tstart="888";shortTE="F";uid="0d95e856-9b60-434b-9e2f-64a73048f948"
VSBP01000012.1	RepeatMasker	LINE/RTE-BovB	2086834	2087107	992	+	.	ID="RND-6_FAMILY-2797";Tend="1077";Tstart="813";shortTE="F";uid="3a5b6ce2-9ae2-415c-bc81-145c4b59f02a"
VSBP01000012.1	RepeatMasker	DNA/Kolobok-E	1742185	1742348	1285	+	.	ID="RND-6_FAMILY-16198";Tend="974";Tstart="815";shortTE="F";uid="d1dca8be-3935-4fe0-bd2a-28b9a48d8c05"
VSBP01000012.1	RepeatMasker	DNA/hAT-Ac	866640	866837	1224	+	.	ID="DNA8-93_AP";Tend="478";Tstart="282";shortTE="F";uid="21ccc664-fb9b-44a2-b9bd-64f67d9bc032"
VSBP01000012.1	RepeatMasker	DNA/hAT-hAT19	1262761	1263170	3083	+	.	ID="RND-6_FAMILY-24713";Tend="1141";Tstart="747";shortTE="F";uid="a86cd2db-0277-4ad5-b884-05323c735743"
VSBP01000012.1	RepeatMasker	DNA/hAT-hAT19	2143553	2144066	1695	+	.	ID="DNA8-64_AP";Tend="485";Tstart="1";shortTE="F";uid="78c852ce-a932-45f5-bbdf-fe04a9518dae"
VSBP01000012.1	RepeatMasker	DNA/Ginger	1402869	1404298	11232	+	.	ID="RND-6_FAMILY-5762";Tend="2291";Tstart="895";shortTE="F";uid="b483b066-5778-4dd5-9741-fc8f997241c8"
VSBP01000012.1	RepeatMasker	Retroposon?	2339505	2342142	16933	+	.	ID="RND-6_FAMILY-7741";Tend="2608";Tstart="83";shortTE="F";uid="195545cf-a4e2-4062-975b-96029ba1b13f"
VSBP01000012.1	RepeatMasker	DNA/Ginger-1	2849	3450	1719	+	.	ID="rnd-1_family-329";Tend="1635";Tstart="1268";shortTE="F";uid="041edeb5-0c04-4fe1-bf7f-bc7166b9c512"
VSBP01000012.1	RepeatMasker	DNA	1818068	1818239	412	+	.	ID="dna4-1_ap";Tend="269";Tstart="101";shortTE="F";uid="c8d55777-ca48-4248-b85e-e9cd5167edfe"
VSBP01000012.1	RepeatMasker	DNA/Ginger	363212	363571	822	+	.	ID="RND-6_FAMILY-9547";Tend="1528";Tstart="1150";shortTE="F";uid="7ed1b870-7f46-4be1-bb1c-cd80904d2a69"
VSBP01000012.1	RepeatMasker	DNA/Kolobok-E	1030985	1031640	4205	+	.	ID="RND-6_FAMILY-2012";Tend="1516";Tstart="863";shortTE="F";uid="a57a1de4-2042-454a-8ff9-6620b4b956bd"
VSBP01000012.1	RepeatMasker	Unknown	1591862	1592226	441	+	.	ID="RND-6_FAMILY-7215";TEgroup="ctg_12%7CRND-6_FAMILY-7215%7C1";Tend="963";Tstart="640";shortTE="T";uid="3d4769e1-9b70-49c2-a6af-9f498222523c"
VSBP01000012.1	RepeatMasker	RC/Helitron	1998437	1998730	1741	+	.	ID="RND-4_FAMILY-281";Tend="1220";Tstart="958";shortTE="F";uid="8094d275-b47d-4e6d-bd62-515b3c338de3"
VSBP01000012.1	RepeatMasker	DNA	2122600	2122846	1497	+	.	ID="TTAA3_AP";Tend="429";Tstart="181";shortTE="F";uid="ed3aa58f-0cd5-493f-818a-52c9600e9e14"
VSBP01000012.1	RepeatMasker	DNA/hAT	1449515	1449735	741	+	.	ID="RND-6_FAMILY-3835";Tend="1672";Tstart="1433";shortTE="F";uid="0870bbec-f598-44ab-aa0e-4558ae4edb28"
VSBP01000012.1	RepeatMasker	Unknown	2265102	2265889	3092	+	.	ID="RND-5_FAMILY-2390";Tend="1589";Tstart="973";shortTE="F";uid="f0a29edd-9d50-48be-b855-28e938b709b4"
VSBP01000012.1	RepeatMasker	DNA/TcMar-Tigger	2138429	2138688	1557	+	.	ID="RND-6_FAMILY-2098";Tend="1085";Tstart="838";shortTE="F";uid="3f749346-e9f5-4109-aec4-040e50ad1772"
VSBP01000012.1	RepeatMasker	Unknown	1123207	1123692	3280	+	.	ID="RND-5_FAMILY-389";Tend="1462";Tstart="994";shortTE="F";uid="416cfa46-4a9e-4db3-9662-d8ce81b314a1"
VSBP01000012.1	RepeatMasker	DNA/hAT-Charlie	1341629	1341808	650	+	.	ID="DNA8-34_AP";Tend="194";Tstart="1";shortTE="F";uid="f54963f9-8427-412a-8125-c7a61166a8ce"
VSBP01000012.1	RepeatMasker	Unknown	2067184	2067319	505	+	.	ID="RND-6_FAMILY-4925";TEgroup="ctg_12%7CRND-6_FAMILY-4925%7C1";Tend="1006";Tstart="865";shortTE="T";uid="8977bb6e-33d2-41fd-9bd2-1bb56a498b4c"
VSBP01000012.1	RepeatMasker	Unknown	1489627	1489770	828	+	.	ID="RND-6_FAMILY-1939";Tend="1428";Tstart="1280";shortTE="F";uid="a630c6b2-7c5c-476b-8bba-4cacd65de61e"
VSBP01000012.1	RepeatMasker	DNA/Ginger	1065102	1065658	1039	+	.	ID="RND-1_FAMILY-3";Tend="1529";Tstart="946";shortTE="F";uid="00527488-2c54-4663-b5fa-68bb6bef6c91"
VSBP01000012.1	RepeatMasker	DNA/hAT-Charlie	105959	106191	891	+	.	ID="dna8-34_ap";Tend="194";Tstart="1";shortTE="F";uid="3cf98a6d-e09c-45ca-9624-1dd4f7937fad"
VSBP01000012.1	RepeatMasker	Unknown	2067563	2067702	602	+	.	ID="RND-6_FAMILY-4925";Tend="1621";Tstart="1486";shortTE="F";uid="f1fd268a-ec6e-463f-83ad-5a2c8352a684"
VSBP01000012.1	RepeatMasker	Unknown	1455746	1456051	2677	-	.	ID="RND-6_FAMILY-3599";Tend="958";Tstart="653";shortTE="F";uid="a002d148-b6f2-4264-aa16-216c77553ed0"
VSBP01000012.1	RepeatMasker	DNA	1817629	1818070	2802	-	.	ID="RND-1_FAMILY-45";Tend="1421";Tstart="979";shortTE="F";uid="79ba75f4-758b-4e4c-9246-e3274c7de59b"
VSBP01000012.1	RepeatMasker	DNA/Ginger	51040	51722	5195	-	.	ID="RND-6_FAMILY-5762";Tend="2535";Tstart="1852";shortTE="F";uid="e435476b-5571-4808-9d5c-99501783aa87"
VSBP01000012.1	RepeatMasker	DNA/hAT-Blackjack	1394865	1395374	2938	-	.	ID="RND-1_FAMILY-205";Tend="1398";Tstart="909";shortTE="F";uid="8043bfd2-2469-4e6b-b695-eb355979764f"
VSBP01000012.1	RepeatMasker	Unknown	1510526	1512066	2023	-	.	ID="RND-6_FAMILY-9578";TEgroup="ctg_12%7CRND-6_FAMILY-9578%7C1";Tend="1384";Tstart="1";shortTE="F";uid="5e4bd138-7207-471f-82dc-aa5ef1c58903"
VSBP01000012.1	RepeatMasker	DNA	1265604	1265930	679	-	.	ID="DNA-TTAA-1_AP";Tend="409";Tstart="12";shortTE="F";uid="4b9d16d3-3669-42c8-b785-c78e470e2d3f"
VSBP01000012.1	RepeatMasker	DNA	618288	619055	5943	-	.	ID="RND-5_FAMILY-355";Tend="1553";Tstart="784";shortTE="F";uid="b0673fe2-9bf5-4048-9506-516338987417"
VSBP01000012.1	RepeatMasker	DNA/Ginger	568226	568660	3372	-	.	ID="RND-1_FAMILY-3";Tend="1849";Tstart="1418";shortTE="F";uid="aab0d7de-d2f6-46ac-a09e-81f727d1b1f0"
VSBP01000012.1	RepeatMasker	DNA/P	1635540	1636360	727	-	.	ID="P-2_AP";Tend="3296";Tstart="2485";shortTE="F";uid="78e5c2b8-d391-4847-85da-a616131e7874"
VSBP01000012.1	RepeatMasker	DNA	1313686	1314002	478	-	.	ID="DNA4-3_AP";Tend="488";Tstart="147";shortTE="F";uid="c00d040a-66a7-4cc6-b87f-9dcf202287c8"
VSBP01000012.1	RepeatMasker	DNA/Ginger-1	2294523	2294775	1260	-	.	ID="RND-6_FAMILY-9723";Tend="304";Tstart="69";shortTE="F";uid="288ee4bd-b8e8-4cea-92bb-c89e9f41ed96"
VSBP01000012.1	RepeatMasker	Unknown	674908	675086	619	-	.	ID="RND-5_FAMILY-6048";Tend="630";Tstart="461";shortTE="F";uid="408bb1e3-603b-46dd-9e06-15c97af287a7"
VSBP01000012.1	RepeatMasker	LTR/Gypsy	680338	680559	434	-	.	ID="RND-5_FAMILY-643";Tend="517";Tstart="305";shortTE="F";uid="3f1b760b-9087-4876-8074-9acac03c9748"
VSBP01000012.1	RepeatMasker	DNA/hAT-Tip100	664546	664846	1473	-	.	ID="RND-6_FAMILY-5492";Tend="1307";Tstart="1019";shortTE="F";uid="6d8afaf8-63ab-4eb4-a686-594a5a52f223"
VSBP01000012.1	RepeatMasker	Retroposon?	95697	95965	693	-	.	ID="RND-6_FAMILY-5864";Tend="757";Tstart="440";shortTE="F";uid="1758d8bc-cfbb-4412-91ca-144416de0a21"
VSBP01000012.1	RepeatMasker	Unknown	1300754	1301321	2622	-	.	ID="RND-6_FAMILY-1487";TEgroup="ctg_12%7CRND-6_FAMILY-1487%7C1";Tend="1334";Tstart="881";shortTE="F";uid="a77ed4db-629c-4e95-a27e-1a72d0420b6b"
VSBP01000012.1	RepeatMasker	Unknown	1786224	1786599	2363	-	.	ID="RND-6_FAMILY-22119";Tend="1518";Tstart="1138";shortTE="F";uid="2a21ae9f-dd6d-44bb-8815-d6bb0301f9df"
VSBP01000012.1	RepeatMasker	DNA/hAT-Tip100	1510044	1510440	3232	-	.	ID="RND-6_FAMILY-10864";Tend="1344";Tstart="953";shortTE="F";uid="5bfdd75a-f3f8-4222-b331-58a23046de17"
VSBP01000012.1	RepeatMasker	DNA/hAT-hAT19	805645	806210	2392	-	.	ID="dna8-64_ap";Tend="622";Tstart="1";shortTE="F";uid="36f4ed8a-2861-4347-a73a-4cf0c137be75"
VSBP01000012.1	RepeatMasker	Retroposon?	157345	157492	483	-	.	ID="SINE2-1_AP";Tend="1769";Tstart="1627";shortTE="F";uid="1c675354-69c3-4286-89d4-c5304cb60249"
VSBP01000012.1	RepeatMasker	DNA/hAT-hAT19	1497176	1497335	807	-	.	ID="RND-4_FAMILY-1572";Tend="1294";Tstart="1120";shortTE="F";uid="5cd24f5d-3b24-4ede-89e9-6e4bf541f8e9"
VSBP01000012.1	RepeatMasker	DNA/TcMar-Mariner	786616	786796	790	-	.	ID="MARINER-N30_HSAL";Tend="889";Tstart="714";shortTE="F";uid="ee7a14f6-8007-4222-8cc2-c75d1ebaaf09"
VSBP01000012.1	RepeatMasker	RC/Helitron	798325	798467	425	-	.	ID="HELITRON-1_ETAL";Tend="590";Tstart="440";shortTE="F";uid="839568e8-b206-40fc-b64c-8f1315df4565"
VSBP01000012.1	RepeatMasker	DNA/hAT-Tip100	1460239	1460484	1687	-	.	ID="RND-1_FAMILY-40";Tend="1256";Tstart="995";shortTE="F";uid="0ca87a43-aa7f-427f-a841-2b3ed6ef0134"
VSBP01000012.1	RepeatMasker	Unknown	163193	163506	730	-	.	ID="RND-6_FAMILY-20439";Tend="621";Tstart="316";shortTE="F";uid="110d29ce-f035-4dc9-b43d-4f29d32cc8f5"
VSBP01000012.1	RepeatMasker	Unknown	1915129	1915278	821	-	.	ID="RND-6_FAMILY-1939";Tend="1429";Tstart="1275";shortTE="F";uid="ed0257f5-69c0-4559-8e9b-d53405da2f02"
VSBP01000012.1	RepeatMasker	Unknown	1514630	1514943	2025	-	.	ID="RND-5_FAMILY-5215";Tend="1242";Tstart="885";shortTE="F";uid="984041d7-247e-4b41-ab4a-7d44eaf7d996"
VSBP01000012.1	RepeatMasker	DNA/TcMar-Tc1	1727989	1728365	2673	-	.	ID="RND-6_FAMILY-3132";Tend="818";Tstart="437";shortTE="F";uid="99e62bd6-9a18-4e55-9476-9267756c0749"
VSBP01000012.1	RepeatMasker	Retroposon?	1608931	1609284	1612	-	.	ID="RND-1_FAMILY-21";Tend="348";Tstart="37";shortTE="F";uid="e51389d0-b3d1-42d9-a8e5-5a4c36dbeaf0"
VSBP01000012.1	RepeatMasker	DNA	58969	59553	1398	-	.	ID="DNA4-3_AP";Tend="586";Tstart="1";shortTE="F";uid="6870ec26-37cc-4d63-85fd-60908d351ad0"
VSBP01000012.1	RepeatMasker	DNA	1685398	1685736	631	-	.	ID="DNA4-2_AP";Tend="370";Tstart="2";shortTE="F";uid="667bf44a-e9fd-43a9-a146-1f1ce724718c"
VSBP01000012.1	RepeatMasker	DNA/hAT	346972	347286	1500	-	.	ID="RND-6_FAMILY-3835";Tend="1033";Tstart="707";shortTE="F";uid="502f793d-efd9-484c-ab34-936409e1b3d9"
VSBP01000012.1	RepeatMasker	DNA/TcMar-m44	1445926	1447041	916	-	.	ID="MARINER-3_AP";Tend="1782";Tstart="618";shortTE="F";uid="bb67724b-6c06-4f8e-8f21-b7d4cdd9d89a"
VSBP01000012.1	RepeatMasker	DNA/hAT-Charlie	614524	614761	558	-	.	ID="RND-4_FAMILY-2028";Tend="1230";Tstart="989";shortTE="F";uid="e499c29a-a9da-40e5-a340-44bb073f00dd"
VSBP01000012.1	RepeatMasker	Unknown	677181	678027	4936	-	.	ID="RND-1_FAMILY-141";Tend="1833";Tstart="1038";shortTE="F";uid="97ad08bc-322e-4623-91bd-34a3cd1a54a6"
VSBP01000012.1	RepeatMasker	RC/Helitron	1333561	1333709	468	-	.	ID="RND-5_FAMILY-80";Tend="903";Tstart="756";shortTE="F";uid="303582f1-9951-4525-9eea-6a2614a7ef16"
VSBP01000012.1	RepeatMasker	DNA	1606356	1606787	2260	-	.	ID="TTAA20B_AP";Tend="446";Tstart="1";shortTE="F";uid="a5ee2b4f-70e5-409f-acf6-85a0b5f21ecb"
VSBP01000012.1	RepeatMasker	Retroposon?	902133	902407	744	-	.	ID="RND-3_FAMILY-37";Tend="1202";Tstart="917";shortTE="F";uid="536ff6aa-6275-41a1-b75f-23bdda45ca10"
VSBP01000012.1	RepeatMasker	DNA/Ginger	2232236	2232468	1710	-	.	ID="RND-6_FAMILY-5762";Tend="2544";Tstart="2320";shortTE="F";uid="d70f4835-4ab2-4798-bffb-6a0af8c83bf5"
VSBP01000012.1	RepeatMasker	DNA/P	290114	290546	3198	-	.	ID="RND-5_FAMILY-101";Tend="1533";Tstart="1107";shortTE="F";uid="901624d3-9dd8-47d2-abec-9e34190fbdd4"
VSBP01000012.1	RepeatMasker	Unknown	1509238	1509340	442	-	.	ID="RND-5_FAMILY-4503";Tend="2199";Tstart="2098";shortTE="F";uid="b3ff3ad6-7331-420d-904b-45b994ba5ad2"
VSBP01000012.1	RepeatMasker	Unknown	2000018	2000513	1751	-	.	ID="RND-6_FAMILY-15822";Tend="1112";Tstart="667";shortTE="F";uid="4440901c-f8e7-4cd3-be17-e7ccc8e283a9"
VSBP01000012.1	RepeatMasker	DNA/Ginger	2233226	2233499	1978	-	.	ID="RND-6_FAMILY-9547";Tend="1119";Tstart="849";shortTE="F";uid="721cf1f2-452a-4a8c-b180-bcb3fce517dc"
VSBP01000012.1	RepeatMasker	Unknown	82747	82961	1694	-	.	ID="RND-1_FAMILY-285";Tend="1143";Tstart="929";shortTE="F";uid="30b9b56c-e22f-4576-9dcc-ce9e5832a2d1"
VSBP01000012.1	RepeatMasker	Retroposon?	901530	901954	1246	-	.	ID="RND-3_FAMILY-37";Tend="1601";Tstart="1205";shortTE="F";uid="1d31a8ba-d760-46e4-af5e-8ff1a35a71de"
VSBP01000012.1	RepeatMasker	DNA/hAT-Tip100	1979776	1981357	1715	-	.	ID="RND-6_FAMILY-20825";Tend="2205";Tstart="664";shortTE="F";uid="c9cdd9c5-f845-4b06-86bf-cc637d3e5557"
VSBP01000012.1	RepeatMasker	DNA/Ginger-1	810162	810384	1779	-	.	ID="RND-1_FAMILY-79";Tend="1214";Tstart="992";shortTE="F";uid="072a3746-eb1c-483d-8a5e-68e4cc3d4ad6"
VSBP01000012.1	RepeatMasker	Unknown	2268193	2268765	1717	-	.	ID="RND-6_FAMILY-692";Tend="1322";Tstart="782";shortTE="F";uid="f2a10161-c9f3-4d64-bc5a-38d1dbf575a0"
VSBP01000012.1	RepeatMasker	Retroposon?	363584	364204	1631	-	.	ID="RND-3_FAMILY-37";Tend="1536";Tstart="916";shortTE="F";uid="183d4d8d-ef59-4fd6-988d-44cd0541a8e5"
VSBP01000012.1	RepeatMasker	DNA/hAT	2256646	2257338	4857	-	.	ID="RND-5_FAMILY-8255";Tend="1583";Tstart="882";shortTE="F";uid="74759ca6-eaba-455e-a5cb-57d0f08b0194"
VSBP01000012.1	RepeatMasker	Unknown	1649319	1649594	1671	-	.	ID="RND-6_FAMILY-6198";Tend="1244";Tstart="978";shortTE="F";uid="4192148c-06fd-4ef2-a6e3-0d6fcc9c16aa"
VSBP01000012.1	RepeatMasker	DNA/hAT-Charlie	2242640	2242914	784	-	.	ID="dna8-34_ap";Tend="194";Tstart="1";shortTE="F";uid="e50f8fd5-2b08-4916-ac86-196d62c70885"
VSBP01000012.1	RepeatMasker	Unknown	2259095	2259698	2418	-	.	ID="RND-6_FAMILY-10750";Tend="1475";Tstart="896";shortTE="F";uid="202faa0d-d09a-4949-8f59-77afbfdfe118"
VSBP01000012.1	RepeatMasker	LINE/RTE-BovB	2133033	2133492	518	-	.	ID="RTE-33_LMI";Tend="578";Tstart="132";shortTE="F";uid="d532f982-7142-4753-ae5d-9c2db114e835"
VSBP01000012.1	RepeatMasker	DNA	1436383	1436509	414	-	.	ID="TTAA2D_AP";Tend="430";Tstart="314";shortTE="F";uid="63022d9b-06b4-48dd-a248-7cf552124134"
VSBP01000012.1	RepeatMasker	DNA/MULE-MuDR	1301390	1302326	3865	-	.	ID="MUDR2X_AP";Tend="1242";Tstart="318";shortTE="F";uid="c856d13c-77d2-4b45-8664-ec2c91c516d9"
VSBP01000012.1	RepeatMasker	DNA/Sola-1	204293	204436	487	-	.	ID="SOLA1-5_AP";Tend="3692";Tstart="3546";shortTE="F";uid="1008206a-9fb5-4cbc-a984-8e50ac0f0346"
VSBP01000012.1	RepeatMasker	DNA/hAT	2154509	2155002	2066	-	.	ID="DNA8-76_AP";Tend="455";Tstart="1";shortTE="F";uid="0092f807-d428-44ba-8630-e6ab162aebeb"
VSBP01000012.1	RepeatMasker	DNA/hAT	1613076	1614304	3857	-	.	ID="RND-6_FAMILY-11607";Tend="1477";Tstart="284";shortTE="F";uid="c0a21a1d-1057-4efa-b9f2-18bc75c448aa"
VSBP01000012.1	RepeatMasker	DNA	2137874	2138058	755	-	.	ID="rnd-6_family-3496";Tend="1076";Tstart="922";shortTE="F";uid="df462b74-85e8-4886-a3e5-c10ea73f28d3"
VSBP01000012.1	RepeatMasker	DNA	1079746	1080221	761	-	.	ID="DNA4-2_AP";Tend="762";Tstart="296";shortTE="F";uid="530f8d0a-7aaa-4d9b-961e-5eece87d6e44"
VSBP01000012.1	RepeatMasker	Retroposon?	1094403	1094721	845	-	.	ID="RND-3_FAMILY-37";Tend="1219";Tstart="914";shortTE="F";uid="3c6462a9-f661-48bd-afde-82510b8d1adc"
VSBP01000012.1	RepeatMasker	DNA/hAT	346583	346734	880	-	.	ID="RND-6_FAMILY-3835";Tend="1489";Tstart="1335";shortTE="F";uid="2823aa33-01ac-4509-a9ac-205c9cd6cf3c"
VSBP01000012.1	RepeatMasker	DNA/MULE-MuDR	1947160	1947263	526	-	.	ID="RND-5_FAMILY-2792";Tend="1532";Tstart="1437";shortTE="F";uid="4a1319ee-b26d-46c1-b6ad-f4fd9f927e68"
VSBP01000012.1	RepeatMasker	DNA/hAT-Charlie	2314795	2315865	8134	-	.	ID="RND-5_FAMILY-621";Tend="1818";Tstart="766";shortTE="F";uid="e35f76c5-caea-40dc-86bd-82240bcb2047"
VSBP01000012.1	RepeatMasker	DNA/hAT-hAT19	2307999	2308099	833	-	.	ID="RND-6_FAMILY-871";Tend="1086";Tstart="986";shortTE="F";uid="0937b8de-ced0-403d-b32e-cb813d956341"
VSBP01000012.1	RepeatMasker	DNA/hAT-Tip100	548171	548823	3815	-	.	ID="RND-6_FAMILY-8828";Tend="1591";Tstart="931";shortTE="F";uid="83d58d4c-531a-4745-8a6f-2d1b380ee19f"
VSBP01000012.1	RepeatMasker	Unknown	805091	805578	3763	-	.	ID="RND-4_FAMILY-1549";Tend="1688";Tstart="1196";shortTE="F";uid="03c3503d-d01c-4ceb-b1ed-9c2b5ec11b70"
VSBP01000012.1	RepeatMasker	DNA/MULE-MuDR	2035497	2036366	5878	-	.	ID="RND-5_FAMILY-5369";Tend="1688";Tstart="814";shortTE="F";uid="68d66543-e018-4778-a1b3-be3d75f98a7a"
VSBP01000012.1	RepeatMasker	DNA	1806486	1806659	710	-	.	ID="DNA8-88_AP";Tend="620";Tstart="449";shortTE="F";uid="04399ce9-4e08-42b9-88da-f56a84f4f2ea"
VSBP01000012.1	RepeatMasker	Unknown	2037697	2037798	676	-	.	ID="RND-6_FAMILY-17871";Tend="806";Tstart="701";shortTE="F";uid="63441ee2-50f7-4222-aa5d-d086971c773e"
VSBP01000012.1	RepeatMasker	Unknown	1513652	1513886	1757	-	.	ID="RND-5_FAMILY-5215";Tend="1603";Tstart="1362";shortTE="F";uid="6df4c75a-b765-4297-bb3a-ac033ff34075"
VSBP01000012.1	RepeatMasker	DNA/hAT-hAT19	1462557	1463113	4024	-	.	ID="RND-5_FAMILY-1429";Tend="1642";Tstart="1097";shortTE="F";uid="c6a3f94b-a02f-4fbc-8470-49b991ba84d1"
VSBP01000012.1	RepeatMasker	DNA/Ginger	1063247	1064154	7130	-	.	ID="RND-1_FAMILY-3";Tend="1842";Tstart="947";shortTE="F";uid="626c7345-908e-4e06-90ae-d0162ad2c055"
VSBP01000012.1	RepeatMasker	Unknown	1776961	1777478	2185	-	.	ID="RND-6_FAMILY-5006";Tend="1433";Tstart="963";shortTE="F";uid="29e0a861-372a-47c0-8088-7ac55a683459"
VSBP01000012.1	RepeatMasker	DNA/MULE-MuDR	1412887	1413060	613	-	.	ID="RND-6_FAMILY-1183";Tend="1443";Tstart="1257";shortTE="F";uid="a801cd5e-96ff-4f2f-80a2-2bb593ff1d3e"
VSBP01000012.1	RepeatMasker	Unknown	477379	478177	3442	-	.	ID="RND-1_FAMILY-335";Tend="1349";Tstart="560";shortTE="F";uid="8a14df24-b454-4399-91ce-b209af2ae396"
VSBP01000012.1	RepeatMasker	DNA/Ginger	994009	994160	459	-	.	ID="RND-6_FAMILY-5762";Tend="1028";Tstart="867";shortTE="F";uid="c3d8e7f2-fbc8-49df-9f1d-50eb151499ba"
VSBP01000012.1	RepeatMasker	DNA/Ginger	1931041	1931637	4623	-	.	ID="RND-6_FAMILY-9547";Tend="2515";Tstart="1923";shortTE="F";uid="37e0fbf9-c5c7-482f-8356-d43f3263408c"
VSBP01000012.1	RepeatMasker	DNA/hAT-Tip100	1946588	1946713	702	-	.	ID="RND-6_FAMILY-20825";Tend="1056";Tstart="934";shortTE="F";uid="2662ef10-fcbc-44b3-913e-13a0784be36f"
VSBP01000012.1	RepeatMasker	Unknown	2284811	2285002	1111	-	.	ID="RND-4_FAMILY-1549";Tend="1689";Tstart="1496";shortTE="F";uid="387db874-b8b9-4675-a18d-031d9653939d"
VSBP01000012.1	RepeatMasker	DNA/hAT	2196475	2196755	1744	-	.	ID="RND-5_FAMILY-3274";Tend="1194";Tstart="933";shortTE="F";uid="5769df9a-26ba-4139-be1b-336b86bd3db7"
VSBP01000012.1	RepeatMasker	DNA	1512071	1513652	9950	-	.	ID="RND-1_FAMILY-29";Tend="2638";Tstart="1110";shortTE="F";uid="97163ed8-8a97-46ca-8ed5-5fe3663a9708"
VSBP01000012.1	RepeatMasker	DNA/Maverick	1898561	1898667	428	-	.	ID="POLINTON-1_ACE";Tend="6652";Tstart="6550";shortTE="F";uid="dcca62e6-2836-4214-8ebf-a951d023e123"
VSBP01000012.1	RepeatMasker	DNA/Ginger	753515	753727	1785	-	.	ID="RND-6_FAMILY-5762";Tend="2539";Tstart="2327";shortTE="F";uid="58d0c903-4dea-47f9-af91-29a55a67b364"
VSBP01000012.1	RepeatMasker	DNA/Ginger-1	2125961	2126110	1064	-	.	ID="rnd-1_family-79";Tend="1505";Tstart="1379";shortTE="F";uid="95400836-06e4-4a61-b5b4-ccd0e256088a"
VSBP01000012.1	RepeatMasker	DNA	275273	275695	1811	-	.	ID="DNA-TTAA-1_AP";Tend="423";Tstart="1";shortTE="F";uid="b95d2f33-43fd-45db-9bba-0fb91b814aec"
VSBP01000012.1	RepeatMasker	DNA	1255474	1255880	1221	-	.	ID="DNA-TTAA-1_AP";Tend="422";Tstart="1";shortTE="F";uid="4e7b38da-12d5-452b-8ff8-56e150af32e6"
VSBP01000012.1	RepeatMasker	DNA	1116085	1116263	417	-	.	ID="DNA4-3_AP";Tend="430";Tstart="254";shortTE="F";uid="f6d9b58a-f86e-474e-846e-813a52f0013d"
VSBP01000012.1	RepeatMasker	DNA/Ginger-1	1609285	1609486	3619	-	.	ID="RND-1_FAMILY-79";Tend="1763";Tstart="515";shortTE="F";uid="8598b6bb-4732-44dd-9361-eaa26ccaab56"
VSBP01000012.1	RepeatMasker	DNA/hAT-Ac	13868	14027	573	-	.	ID="RND-6_FAMILY-1141";Tend="1146";Tstart="979";shortTE="F";uid="4e46d216-06ae-4799-8f96-3a32a9c67618"
VSBP01000012.1	RepeatMasker	DNA/Ginger-1	2260116	2260584	3643	-	.	ID="RND-1_FAMILY-79";Tend="1462";Tstart="992";shortTE="F";uid="17ae2588-40f7-4a8b-ae72-fb996b90a0f4"
VSBP01000012.1	RepeatMasker	DNA/Kolobok-E	102011	103119	8862	-	.	ID="RND-5_FAMILY-6250";Tend="1841";Tstart="736";shortTE="F";uid="490cccb8-62bb-42f7-ab75-18421cf94a2c"
VSBP01000012.1	RepeatMasker	DNA	2036606	2036776	542	-	.	ID="TTAA7_AP";Tend="169";Tstart="19";shortTE="F";uid="03e66447-756d-4ffc-8b3d-672ec60b54e6"
VSBP01000012.1	RepeatMasker	DNA/Ginger-1	1	1102	5162	-	.	ID="RND-5_FAMILY-1125";Tend="1418";Tstart="377";shortTE="F";uid="87015598-75ff-4afc-b55b-a129db338667"
VSBP01000012.1	RepeatMasker	DNA/Kolobok-E	804165	804480	829	-	.	ID="RND-6_FAMILY-2012";Tend="1485";Tstart="1163";shortTE="F";uid="c1bc948a-547b-48d7-aa14-e4e70cf646cf"
VSBP01000012.1	RepeatMasker	DNA/hAT-Tip100	2159615	2159889	1279	-	.	ID="RND-6_FAMILY-5784";Tend="941";Tstart="683";shortTE="F";uid="18c32df9-0afe-4913-a890-3e64465311d2"
VSBP01000012.1	RepeatMasker	DNA/Ginger	1492869	1493885	4667	-	.	ID="rnd-6_family-9547";Tend="2519";Tstart="903";shortTE="F";uid="00c5eb39-2e76-4b8a-9409-5d703f8f0bd0"
VSBP01000012.1	RepeatMasker	Retroposon?	756111	756594	448	-	.	ID="SINE2-1_AP";Tend="817";Tstart="309";shortTE="F";uid="ec3e7b4b-2bef-4b54-b87d-98f2bb6bc12a"
VSBP01000012.1	RepeatMasker	Unknown	1429842	1430017	634	-	.	ID="RND-1_FAMILY-43";Tend="759";Tstart="577";shortTE="F";uid="538ec246-273c-447e-b46c-19d1bc9d143d"
VSBP01000012.1	RepeatMasker	DNA/Kolobok-E	1454317	1454453	680	-	.	ID="KOLOBOKE-4_AP";Tend="2597";Tstart="2453";shortTE="F";uid="44c45130-ea23-4ee2-9466-9d468e70f31d"
VSBP01000012.1	RepeatMasker	DNA/hAT-Tip100	100594	100747	836	-	.	ID="RND-1_FAMILY-152";Tend="972";Tstart="803";shortTE="F";uid="66b682cb-eb94-4844-afee-4505bf1a76f9"
VSBP01000012.1	RepeatMasker	DNA	1857727	1858154	1631	-	.	ID="TTAA3C_AP";Tend="425";Tstart="1";shortTE="F";uid="52d70007-f0ad-4166-8aa4-a04166b9e8a8"
VSBP01000012.1	RepeatMasker	Unknown	96683	97056	832	-	.	ID="RND-6_FAMILY-1093";Tend="1750";Tstart="1315";shortTE="F";uid="0001ba99-7f4a-453f-849e-4be65e747448"
VSBP01000012.1	RepeatMasker	DNA/Ginger	2097170	2097316	451	-	.	ID="RND-6_FAMILY-9547";Tend="2514";Tstart="2372";shortTE="F";uid="a9ba06bb-b867-43dc-8f12-99300afac797"
VSBP01000012.1	RepeatMasker	DNA/Ginger	106528	107336	5769	-	.	ID="RND-1_FAMILY-3";Tend="1850";Tstart="946";shortTE="F";uid="25d8561c-6461-4a9d-8635-502eae31c44c"
VSBP01000012.1	RepeatMasker	Unknown	1261818	1261994	1095	-	.	ID="RND-1_FAMILY-341";Tend="1131";Tstart="958";shortTE="F";uid="1787c7c4-591a-487c-87aa-18048b3f38c4"
VSBP01000012.1	RepeatMasker	DNA	1714932	1715042	472	-	.	ID="dna4-2_ap";Tend="271";Tstart="156";shortTE="F";uid="f2a6dc44-d8de-424d-82b9-064820975dd2"
VSBP01000012.1	RepeatMasker	Retroposon?	1295415	1295527	473	-	.	ID="RND-6_FAMILY-9496";Tend="295";Tstart="186";shortTE="F";uid="dfd5e247-d8fc-44c4-8cb6-b45cc4438e4b"
VSBP01000012.1	RepeatMasker	DNA/hAT-hAT19	1518144	1518351	570	-	.	ID="DNA8-74_AP";Tend="206";Tstart="1";shortTE="F";uid="d44b5feb-e5b9-4d36-a817-7898c075e8c9"
VSBP01000012.1	RepeatMasker	DNA/Ginger-1	1427110	1427335	1388	-	.	ID="RND-5_FAMILY-4684";Tend="535";Tstart="309";shortTE="F";uid="bb5f432c-5d84-4f96-a236-4e77b10a49d3"
VSBP01000012.1	RepeatMasker	Unknown	99613	99933	2428	-	.	ID="RND-6_FAMILY-16058";Tend="1027";Tstart="707";shortTE="F";uid="e9ffa01e-7b8d-4a5a-b284-7cebdc123416"
VSBP01000012.1	RepeatMasker	DNA/MULE-MuDR	1077437	1077653	940	-	.	ID="RND-6_FAMILY-430";Tend="994";Tstart="788";shortTE="F";uid="7e86ee49-db47-41de-9709-56186a525ebf"
VSBP01000012.1	RepeatMasker	LINE/I	1716154	1716357	1064	-	.	ID="RND-6_FAMILY-7584";Tend="1125";Tstart="947";shortTE="F";uid="5afd2bc6-7c8f-4fb5-be28-74149536342c"
VSBP01000012.1	RepeatMasker	DNA/hAT-hAT19	1247161	1247425	1316	-	.	ID="RND-6_FAMILY-27161";Tend="1481";Tstart="1224";shortTE="F";uid="0903b319-9922-4732-8a0f-0b0075705794"
VSBP01000012.1	RepeatMasker	DNA/TcMar-Pogo	1991068	1991566	2080	-	.	ID="RND-6_FAMILY-12611";Tend="1456";Tstart="957";shortTE="F";uid="c910e581-c3b0-4bb7-ae77-c392dbd56efa"
VSBP01000012.1	RepeatMasker	Retroposon?	2235405	2235611	678	-	.	ID="RND-6_FAMILY-5864";Tend="417";Tstart="213";shortTE="F";uid="7b008106-ec62-4f2d-b2cb-b07c2af0304d"
VSBP01000012.1	RepeatMasker	RC/Helitron	116746	117403	4511	-	.	ID="RND-5_FAMILY-1220";Tend="1553";Tstart="913";shortTE="F";uid="b890a443-a855-4bc6-ac94-5e064976ba3c"
VSBP01000012.1	RepeatMasker	DNA/Kolobok-E	478727	479339	482	-	.	ID="rnd-6_family-9095";Tend="1522";Tstart="694";shortTE="F";uid="e89a2dd0-ef1c-4dcd-b4eb-c9172f7c6ef9"
VSBP01000012.1	RepeatMasker	Unknown	1481912	1482077	452	-	.	ID="RND-6_FAMILY-178";Tend="752";Tstart="592";shortTE="F";uid="c008047b-0080-4076-80b8-7b8db57f3113"
VSBP01000012.1	RepeatMasker	DNA	2278434	2278636	443	-	.	ID="TTAA2D_AP";Tend="263";Tstart="48";shortTE="F";uid="44ff6d8f-6508-496a-aeff-25f036c99dee"
VSBP01000012.1	RepeatMasker	DNA/Ginger	2033494	2034552	5301	-	.	ID="RND-5_FAMILY-5363";Tend="1907";Tstart="873";shortTE="F";uid="1169e16f-bbcc-4a66-871d-fc0e0620dae7"
VSBP01000012.1	RepeatMasker	DNA/Ginger	602642	602972	1866	-	.	ID="RND-1_FAMILY-3";Tend="1942";Tstart="1620";shortTE="F";uid="5e7266c1-2e4f-4431-a439-00e19e2378fa"
VSBP01000012.1	RepeatMasker	DNA	859473	859691	543	-	.	ID="dna4-2_ap";Tend="255";Tstart="43";shortTE="F";uid="71bee784-cb4c-4418-8486-b5360c1fcc14"
VSBP01000012.1	RepeatMasker	Unknown	1622912	1623153	1572	-	.	ID="RND-1_FAMILY-104";Tend="1158";Tstart="920";shortTE="F";uid="bc06430d-7409-4ef2-87f7-1b7fd504e08c"
VSBP01000012.1	RepeatMasker	Unknown	1416121	1416511	2959	-	.	ID="RND-6_FAMILY-21192";Tend="1328";Tstart="936";shortTE="F";uid="8d4e83b6-2071-4315-9319-01bdeb035d68"
VSBP01000012.1	RepeatMasker	DNA/hAT-Tip100	2162292	2162513	1855	-	.	ID="RND-1_FAMILY-40";Tend="1212";Tstart="992";shortTE="F";uid="481f11ff-890f-4951-a2ec-bbfa9b347032"
VSBP01000012.1	RepeatMasker	DNA/Ginger	2235785	2237617	402	-	.	ID="RND-6_FAMILY-5762";TEgroup="ctg_12%7CRND-6_FAMILY-5762%7C1";Tend="2557";Tstart="882";shortTE="T";uid="4c767bc2-7321-4ba3-9ab7-f1c6054e9900"
VSBP01000012.1	RepeatMasker	DNA/hAT-Ac	434954	435088	405	-	.	ID="DNA8-14_AP";Tend="937";Tstart="777";shortTE="F";uid="84177e4e-e5ac-40c2-afef-8342b92d7c9f"
VSBP01000012.1	RepeatMasker	DNA/Ginger	715426	715573	659	-	.	ID="RND-6_FAMILY-9547";Tend="993";Tstart="848";shortTE="F";uid="d637df34-8222-4ad2-a51e-55ca17ac6ce8"
VSBP01000012.1	RepeatMasker	DNA	1822815	1823127	1248	-	.	ID="RND-6_FAMILY-2508";Tend="735";Tstart="437";shortTE="F";uid="af70a9d3-c3b3-4f82-85be-957776d1c445"
VSBP01000012.1	RepeatMasker	DNA	1814268	1814586	612	-	.	ID="ttaa3b_ap";Tend="426";Tstart="91";shortTE="F";uid="37b7e72c-ab13-4100-b96d-6633aa263df3"
VSBP01000012.1	RepeatMasker	DNA	2129041	2129426	1596	-	.	ID="RND-6_FAMILY-749";Tend="1364";Tstart="927";shortTE="F";uid="d70d4752-515b-4bc6-bbb1-7719bba83a6a"
VSBP01000012.1	RepeatMasker	DNA/hAT-hAT19	1248934	1249348	2676	-	.	ID="RND-6_FAMILY-27161";Tend="1223";Tstart="794";shortTE="F";uid="dca281c5-b464-4385-b2f6-9e62616ac926"
VSBP01000012.1	RepeatMasker	DNA/TcMar-Pogo	818034	818873	6224	-	.	ID="RND-6_FAMILY-3691";Tend="1547";Tstart="718";shortTE="F";uid="91fe74be-c124-4f04-962c-aef34262f444"
VSBP01000012.1	RepeatMasker	DNA	2247157	2247596	1618	-	.	ID="TTAA4B_AP";Tend="430";Tstart="1";shortTE="F";uid="c8d92046-48a9-4be1-ac78-d023c7bed499"
VSBP01000012.1	RepeatMasker	DNA/hAT-Charlie	1798289	1798557	1494	-	.	ID="RND-5_FAMILY-32";Tend="1151";Tstart="892";shortTE="F";uid="2e6f0f75-6f06-4bc0-bc9c-3dc3d5ee7e63"
VSBP01000012.1	RepeatMasker	RC/Helitron	2187579	2187877	1649	-	.	ID="RND-6_FAMILY-14937";Tend="920";Tstart="642";shortTE="F";uid="bc2c9228-d677-4d8f-a401-c00505b78173"
VSBP01000012.1	RepeatMasker	DNA/MULE-MuDR	2029265	2030130	1497	-	.	ID="RND-5_FAMILY-5369";TEgroup="ctg_12%7CRND-5_FAMILY-5369%7C2";Tend="1688";Tstart="793";shortTE="F";uid="fe8c7d76-c677-4f90-9557-da35d24150be"
VSBP01000012.1	RepeatMasker	Retroposon?	2205861	2206623	5817	-	.	ID="RND-6_FAMILY-5099";Tend="827";Tstart="88";shortTE="F";uid="97067ed7-4256-465d-94d6-77479b719321"
VSBP01000012.1	RepeatMasker	LINE/L2	1784147	1784584	1594	-	.	ID="RND-5_FAMILY-6730";Tend="1713";Tstart="1255";shortTE="F";uid="7685a2fe-5fbe-45ca-9b51-0c760e37cd05"
VSBP01000012.1	RepeatMasker	DNA/TcMar-Tc1	669195	670027	5590	-	.	ID="RND-6_FAMILY-1590";Tend="1229";Tstart="398";shortTE="F";uid="125750b4-f526-46cd-b4e9-cba2a16fb6aa"
VSBP01000012.1	RepeatMasker	DNA	2285583	2285697	522	-	.	ID="RND-6_FAMILY-1514";Tend="860";Tstart="719";shortTE="F";uid="507e9451-26c0-4d52-b473-e2d968fcbfb6"
VSBP01000012.1	RepeatMasker	DNA/hAT-Tip100	286526	287157	2479	-	.	ID="RND-1_FAMILY-63";Tend="1216";Tstart="610";shortTE="F";uid="7b130382-65ef-42ad-8507-30e336e082e9"
VSBP01000012.1	RepeatMasker	DNA	621479	621898	1700	-	.	ID="DNA-TTAA-1_AP";Tend="423";Tstart="6";shortTE="F";uid="75d4ab16-8462-445e-9048-7fc201e6e553"
VSBP01000012.1	RepeatMasker	DNA/Ginger	1129933	1130052	536	-	.	ID="rnd-6_family-5762";Tend="966";Tstart="850";shortTE="F";uid="ea1ec874-aad6-42e5-8460-6a001b232afa"
VSBP01000012.1	RepeatMasker	DNA/Ginger	1932067	1932250	1360	-	.	ID="RND-6_FAMILY-9547";Tend="1062";Tstart="872";shortTE="F";uid="b9143d6f-e072-4f40-8e24-11345ec3736f"
VSBP01000012.1	RepeatMasker	Retroposon?	893151	893460	810	-	.	ID="SINE2-1_AP";Tend="1768";Tstart="1235";shortTE="F";uid="ff0347f8-c2c4-45a8-9f55-21bba1df04a3"
VSBP01000012.1	RepeatMasker	DNA	2080107	2080720	1089	-	.	ID="DNA4-3_AP";Tend="635";Tstart="1";shortTE="F";uid="3a6315ea-0c56-4529-9a56-d704c2d74c2e"
VSBP01000012.1	RepeatMasker	Retroposon?	1577798	1577920	593	-	.	ID="SINE2-1_AP";Tend="1770";Tstart="1647";shortTE="F";uid="3dd39da7-e683-4be6-b7bd-b09cdf9bbeb7"
VSBP01000012.1	RepeatMasker	DNA/Ginger	2275488	2275898	1709	-	.	ID="RND-5_FAMILY-5363";Tend="1342";Tstart="894";shortTE="F";uid="8a28255e-67f7-4d8c-a64d-e1467007dedc"
VSBP01000012.1	RepeatMasker	DNA/hAT-Tip100	1481732	1481897	445	-	.	ID="RND-6_FAMILY-6478";Tend="1093";Tstart="922";shortTE="F";uid="7acc6120-2109-4c63-8783-191d3a431d31"
VSBP01000012.1	RepeatMasker	DNA	777279	777681	2507	-	.	ID="TTAA22_AP";Tend="435";Tstart="32";shortTE="F";uid="74670383-b288-4ffc-abc4-e99205672f4f"
VSBP01000012.1	RepeatMasker	Unknown	1070683	1070814	721	-	.	ID="RND-6_FAMILY-688";Tend="1407";Tstart="1280";shortTE="F";uid="e99c2135-f939-4fa2-9e67-880dde090584"
VSBP01000012.1	RepeatMasker	DNA/hAT-Tip100	2072653	2072756	436	-	.	ID="RND-5_FAMILY-569";Tend="274";Tstart="174";shortTE="F";uid="78675c32-1301-42f8-b0c8-332e671c6cf8"
VSBP01000012.1	RepeatMasker	DNA/hAT-Tip100	2125337	2125476	1028	-	.	ID="RND-6_FAMILY-7292";Tend="1340";Tstart="1209";shortTE="F";uid="95d5a94c-f8ba-4586-a98c-05b6fa9ee734"
VSBP01000012.1	RepeatMasker	DNA	2199226	2199403	980	-	.	ID="TTAAC_AP";Tend="438";Tstart="274";shortTE="F";uid="0f406c1b-7b5a-4c96-a40a-8ed11fa6e0a1"
VSBP01000012.1	RepeatMasker	RC/Helitron	1332981	1333148	474	-	.	ID="RND-5_FAMILY-1378";Tend="844";Tstart="653";shortTE="F";uid="57f4d2ae-1c50-4e12-a1d6-5ebc9849118a"
VSBP01000012.1	RepeatMasker	DNA/Ginger-1	1454868	1455721	6434	-	.	ID="RND-1_FAMILY-79";Tend="1889";Tstart="1058";shortTE="F";uid="d45528ca-ce28-427e-9185-16a273a7b641"
VSBP01000012.1	RepeatMasker	Retroposon?	683859	683979	480	-	.	ID="RND-3_FAMILY-37";Tend="1026";Tstart="906";shortTE="F";uid="f441cf9f-7bcc-4101-821c-768756399e5e"
VSBP01000012.1	RepeatMasker	Unknown	1054512	1054718	441	-	.	ID="RND-6_FAMILY-9203";Tend="525";Tstart="314";shortTE="F";uid="0d97a363-49a7-4b2f-8211-591cdd71a64e"
VSBP01000012.1	RepeatMasker	DNA/hAT-Tip100	1123674	1123896	1045	-	.	ID="RND-1_FAMILY-324";Tend="1080";Tstart="886";shortTE="F";uid="772aa961-2834-4e62-803f-a65625d9ec7f"
VSBP01000012.1	RepeatMasker	Unknown	1514351	1514472	819	-	.	ID="RND-5_FAMILY-5215";Tend="1357";Tstart="1233";shortTE="F";uid="2abffd43-b0c9-4aa6-bc14-0fd03724dbc9"
VSBP01000012.1	RepeatMasker	DNA/hAT-Charlie	2325767	2325955	1033	-	.	ID="RND-1_FAMILY-371";Tend="1182";Tstart="991";shortTE="F";uid="59d9047f-873e-44d9-acb9-72300f86467d"
VSBP01000012.1	RepeatMasker	DNA/Ginger	757495	757774	553	-	.	ID="RND-5_FAMILY-5363";Tend="1175";Tstart="892";shortTE="F";uid="0128b200-cd64-4ab2-8915-1318404067a5"
VSBP01000012.1	RepeatMasker	DNA	1953645	1954107	2073	-	.	ID="DNAX-2_AP";Tend="467";Tstart="1";shortTE="F";uid="46a69a86-b05e-4f48-afc1-94f0e46b0df2"
VSBP01000012.1	RepeatMasker	DNA/Ginger	1128809	1129013	1733	-	.	ID="RND-6_FAMILY-5762";Tend="2536";Tstart="2332";shortTE="F";uid="57eb7738-4ac7-4802-aa05-64f1ff2af201"
VSBP01000012.1	RepeatMasker	DNA/Ginger	517914	519473	10203	-	.	ID="RND-6_FAMILY-9547";Tend="2514";Tstart="873";shortTE="F";uid="a5d5bca8-65b8-434f-afda-ec32a0696708"
VSBP01000012.1	RepeatMasker	Unknown	806291	806505	1815	-	.	ID="RND-4_FAMILY-1549";Tend="1102";Tstart="888";shortTE="F";uid="3771c77d-d4db-4eab-8e75-0ca15b7d9cd2"
VSBP01000012.1	RepeatMasker	DNA/hAT-Ac	2320273	2320445	698	-	.	ID="RND-6_FAMILY-500";Tend="1133";Tstart="948";shortTE="F";uid="8c93bfb1-7985-47ab-923c-c57fd0ee4db6"
VSBP01000012.1	RepeatMasker	DNA/Ginger-1	2125466	2125900	2817	-	.	ID="RND-1_FAMILY-79";Tend="1896";Tstart="1379";shortTE="F";uid="cc05b26d-1589-4ac4-8378-639a9ad7b6cf"
VSBP01000012.1	RepeatMasker	LINE/CR1	1491397	1491526	757	-	.	ID="RND-6_FAMILY-3026";Tend="857";Tstart="728";shortTE="F";uid="989cc338-e149-4b33-9fa1-867d81a205a8"
VSBP01000012.1	RepeatMasker	DNA/hAT-hAT19	1247971	1248488	697	-	.	ID="hat-1_rpr";Tend="1413";Tstart="590";shortTE="F";uid="085902b3-6966-4e00-b53c-8ef4f8b2e5e6"
VSBP01000012.1	RepeatMasker	LINE/CR1	1132001	1132467	622	-	.	ID="RND-6_FAMILY-16812";Tend="1356";Tstart="862";shortTE="F";uid="51795a77-19ca-42e6-b22e-bd7df18de32a"
VSBP01000012.1	RepeatMasker	DNA/MULE-MuDR	1508555	1509019	992	-	.	ID="RND-6_FAMILY-15259";Tend="1755";Tstart="1347";shortTE="F";uid="ce979a6e-6145-468e-8854-834a302597ad"
VSBP01000012.1	RepeatMasker	DNA	1940462	1940816	1898	-	.	ID="TTAA20B_AP";Tend="446";Tstart="86";shortTE="F";uid="75ed9056-8e3c-44b6-885d-7fa81eca6f05"
VSBP01000012.1	RepeatMasker	DNA/hAT-Tip100	2086543	2086840	2576	-	.	ID="RND-6_FAMILY-1797";Tend="1204";Tstart="906";shortTE="F";uid="11fd5faa-481d-4d1d-831b-fbd3855fecdf"
VSBP01000012.1	RepeatMasker	DNA/Ginger	657491	658476	5451	-	.	ID="RND-5_FAMILY-5363";Tend="1909";Tstart="890";shortTE="F";uid="f5e29cf0-edfc-4773-8d3a-0fa2cd822899"
VSBP01000012.1	RepeatMasker	DNA	765400	765608	481	-	.	ID="dna4-2_ap";Tend="203";Tstart="1";shortTE="F";uid="0869500e-d7d4-414d-b9cf-f0bf0348ccba"
VSBP01000012.1	RepeatMasker	DNA/MULE-MuDR	721481	721897	1505	-	.	ID="RND-5_FAMILY-5369";TEgroup="ctg_12%7CRND-5_FAMILY-5369%7C1";Tend="1686";Tstart="769";shortTE="F";uid="7c6bfb59-c644-43e8-a9c5-c7ae8de3bf78"
VSBP01000012.1	RepeatMasker	DNA/Ginger-1	2178645	2179161	4305	-	.	ID="RND-1_FAMILY-79";Tend="1507";Tstart="991";shortTE="F";uid="77957e32-dc9e-4a72-b412-5af46feab2c3"
VSBP01000012.1	RepeatMasker	DNA/Ginger-1	239031	239422	477	-	.	ID="RND-5_FAMILY-11470";Tend="1384";Tstart="1002";shortTE="F";uid="d371a0dc-116d-476d-a182-9c72bc8c38d1"
VSBP01000012.1	RepeatMasker	Retroposon?	1012370	1012963	1086	-	.	ID="RND-3_FAMILY-37";Tend="1526";Tstart="920";shortTE="F";uid="5909dd77-8dd3-481a-b0b5-50a13ca6dce8"
VSBP01000012.1	RepeatMasker	DNA/hAT-Tip100	717966	718289	1165	-	.	ID="RND-6_FAMILY-5784";Tend="968";Tstart="703";shortTE="F";uid="8cfac2ca-a2a1-43fb-82e5-2dae304c5b87"
VSBP01000012.1	RepeatMasker	RC/Helitron	2000839	2000944	539	-	.	ID="HELITRON-N7_PXU";Tend="101";Tstart="5";shortTE="F";uid="c4e609c3-292c-4575-86f2-1959b11aad96"
VSBP01000012.1	RepeatMasker	DNA	1600167	1600831	3703	-	.	ID="RND-1_FAMILY-110";Tend="1112";Tstart="508";shortTE="F";uid="4f654436-7216-4b1b-a476-fa1d92123a0d"
VSBP01000012.1	RepeatMasker	DNA/hAT-Tip100	2123551	2123754	1654	-	.	ID="RND-6_FAMILY-25195";Tend="1666";Tstart="1463";shortTE="F";uid="45895bb3-2757-466d-9ed9-62728228051d"
VSBP01000012.1	RepeatMasker	DNA/hAT-Tip100	665174	665299	594	-	.	ID="RND-6_FAMILY-5492";Tend="1025";Tstart="917";shortTE="F";uid="37176c35-b506-4e88-baf4-b3ba02bfa512"
VSBP01000012.1	RepeatMasker	Unknown	1821097	1821774	2785	-	.	ID="RND-6_FAMILY-7954";Tend="971";Tstart="379";shortTE="F";uid="63348bf2-0821-4e90-a68e-a189be6faa83"
VSBP01000012.1	RepeatMasker	DNA/Ginger-2	1523592	1524393	4645	-	.	ID="GINGER2-N2_AP";TEgroup="ctg_12%7CGINGER2-N2_AP%7C1";Tend="1692";Tstart="784";shortTE="F";uid="59c5af96-3044-4526-99ba-c0c6f4f8102d"
VSBP01000012.1	RepeatMasker	Unknown	468313	469427	8460	-	.	ID="RND-6_FAMILY-14623";Tend="1834";Tstart="761";shortTE="F";uid="a4527624-cf74-471c-9178-2c04bdd8befb"
VSBP01000012.1	RepeatMasker	DNA/hAT-hAT19	1439542	1440143	1512	-	.	ID="RND-6_FAMILY-326";Tend="1234";Tstart="621";shortTE="F";uid="5f7c38d1-b1f2-4a1c-a4f0-2f7ef97465e2"
VSBP01000012.1	RepeatMasker	DNA	920151	920526	1227	-	.	ID="TTAA5_AP";Tend="442";Tstart="1";shortTE="F";uid="87da48fd-5711-4f29-a3c1-3d7d14dad89d"
VSBP01000012.1	RepeatMasker	DNA/Ginger	2187330	2187547	421	-	.	ID="RND-5_FAMILY-5363";Tend="1912";Tstart="1719";shortTE="F";uid="45675ad7-5af0-47ad-9123-dd69b9f14f97"
VSBP01000012.1	RepeatMasker	DNA/Ginger-1	1988763	1988863	475	-	.	ID="rnd-5_family-11470";Tend="1320";Tstart="1257";shortTE="F";uid="7572f397-9e54-4e78-a459-55571b7fd5c1"
VSBP01000012.1	RepeatMasker	Unknown	2286754	2287519	6156	-	.	ID="RND-5_FAMILY-378";Tend="1546";Tstart="775";shortTE="F";uid="cd5dec02-7b2f-4ef3-957d-b6a414e5e90e"
VSBP01000012.1	RepeatMasker	Unknown	1320838	1321026	599	-	.	ID="RND-6_FAMILY-3230";Tend="1138";Tstart="944";shortTE="F";uid="33a4874b-03d0-4669-be78-36258602a8c9"
VSBP01000012.1	RepeatMasker	DNA/Ginger	1896736	1898103	9283	-	.	ID="RND-6_FAMILY-5762";Tend="2379";Tstart="895";shortTE="F";uid="a3960cd7-9279-4371-9fce-ccc3e48a84a2"
VSBP01000012.1	RepeatMasker	DNA/P	162849	163088	440	-	.	ID="RND-6_FAMILY-16438";Tend="1090";Tstart="840";shortTE="F";uid="9c1334ee-7ba0-4583-b971-5053815d5095"
VSBP01000012.1	RepeatMasker	DNA/Ginger	2150327	2150476	1121	-	.	ID="RND-1_FAMILY-3";Tend="1082";Tstart="943";shortTE="F";uid="8e8aa8ab-8bb2-450c-805e-b5beeaa636a3"
VSBP01000012.1	RepeatMasker	DNA/hAT	1256153	1257269	7711	-	.	ID="RND-1_FAMILY-27";Tend="2946";Tstart="1789";shortTE="F";uid="a959f25d-0c60-4482-8ab7-e04529ce38c2"
VSBP01000012.1	RepeatMasker	DNA	331958	332072	458	-	.	ID="dna4-2_ap";Tend="116";Tstart="3";shortTE="F";uid="ead1b87d-e122-4d77-9a06-2af6cf4342fe"
VSBP01000012.1	RepeatMasker	DNA	727672	728047	1185	-	.	ID="TTAA22_AP";Tend="428";Tstart="1";shortTE="F";uid="727c8512-bbfd-497e-be13-b87c14ad7f84"
VSBP01000012.1	RepeatMasker	DNA/MULE-MuDR	1600877	1601824	6211	-	.	ID="RND-1_FAMILY-304";Tend="1833";Tstart="925";shortTE="F";uid="4b493854-5595-4661-8b39-63639bd80c87"
VSBP01000012.1	RepeatMasker	DNA/hAT-hAT19	372724	373371	899	-	.	ID="DNA8-43_AP";TEgroup="ctg_12%7CDNA8-43_AP%7C1";Tend="869";Tstart="1";shortTE="F";uid="21ab5c03-9803-4a00-a1c7-2642bbf0cf32"
VSBP01000012.1	RepeatMasker	DNA/hAT-Charlie	2230726	2231089	1186	-	.	ID="RND-6_FAMILY-6903";Tend="1579";Tstart="1236";shortTE="F";uid="faa3e0a1-1304-4368-86dc-819233d23363"
VSBP01000012.1	RepeatMasker	Unknown	2305258	2305432	1071	-	.	ID="RND-6_FAMILY-10411";Tend="1055";Tstart="886";shortTE="F";uid="be44503b-689b-4e26-8d6e-b23efcc54748"
VSBP01000012.1	RepeatMasker	DNA	1806918	1807118	806	-	.	ID="DNA8-88_AP";Tend="446";Tstart="256";shortTE="F";uid="d1356a95-96bf-4bb7-8de3-ea1081466be6"
VSBP01000012.1	RepeatMasker	LINE/I-Jockey	1235308	1235955	448	-	.	ID="RND-1_FAMILY-409";Tend="1249";Tstart="597";shortTE="F";uid="2e8a9b97-9a08-4fd3-9962-703ab8b331b0"
VSBP01000012.1	RepeatMasker	DNA/Ginger-1	2053648	2053910	1607	-	.	ID="RND-5_FAMILY-4684";Tend="573";Tstart="309";shortTE="F";uid="5c2fb647-c952-41a3-a4c1-7148552fe040"
VSBP01000012.1	RepeatMasker	DNA/Ginger	2216558	2216820	1911	-	.	ID="RND-1_FAMILY-3";Tend="1395";Tstart="1120";shortTE="F";uid="0c98fe40-8b5d-4430-8ee3-2c08cfc3da97"
VSBP01000012.1	RepeatMasker	DNA/hAT-Blackjack	1447393	1447651	1705	-	.	ID="RND-6_FAMILY-3092";Tend="1170";Tstart="913";shortTE="F";uid="62903d34-12dc-4702-8981-132a81f098dd"
VSBP01000012.1	RepeatMasker	DNA/hAT-Charlie	1308968	1309108	693	-	.	ID="DNA8-55B_AP";Tend="186";Tstart="1";shortTE="F";uid="443a67e7-209a-4289-9adb-72d2333b7db6"
VSBP01000012.1	RepeatMasker	DNA/hAT	1257438	1257597	1171	-	.	ID="RND-6_FAMILY-1873";Tend="1424";Tstart="1260";shortTE="F";uid="0e416ac4-7a86-4133-94fb-4ff7651597d1"
VSBP01000012.1	RepeatMasker	DNA/hAT	2128791	2128976	493	-	.	ID="RND-6_FAMILY-643";Tend="1155";Tstart="951";shortTE="F";uid="81dbad82-4101-4b01-9920-4332b561a102"
VSBP01000012.1	RepeatMasker	DNA	1838247	1838554	539	-	.	ID="DNA4-2_AP";Tend="487";Tstart="194";shortTE="F";uid="5905592c-cdc5-4a56-a671-f97af13c82ce"
VSBP01000012.1	RepeatMasker	Unknown	1844883	1845688	4713	-	.	ID="RND-1_FAMILY-203";Tend="1551";Tstart="769";shortTE="F";uid="3ac895cd-006f-4603-a97c-ea8693e28e82"
VSBP01000012.1	RepeatMasker	DNA	2199596	2199767	1149	-	.	ID="TTAAC_AP";Tend="175";Tstart="5";shortTE="F";uid="6e711d2e-5ec9-499a-9d41-2b0fb5b57e1d"
VSBP01000012.1	RepeatMasker	Retroposon?	1384806	1385585	988	-	.	ID="SINE2-1_AP";Tend="1074";Tstart="235";shortTE="F";uid="e6231ef6-1f59-4faf-bade-c247c21d9f62"
VSBP01000012.1	RepeatMasker	DNA/hAT	1202068	1202376	1220	-	.	ID="DNA8-68_AP";Tend="764";Tstart="442";shortTE="F";uid="a2b23781-e0dc-4bb4-98fb-b3ba25a63c13"
VSBP01000012.1	RepeatMasker	DNA/Kolobok-E	2337457	2337833	2574	-	.	ID="RND-6_FAMILY-2012";Tend="1364";Tstart="980";shortTE="F";uid="e6f9e23b-b8ea-404e-8a08-fd573951fc7b"
VSBP01000012.1	RepeatMasker	DNA/Ginger	1696594	1697619	2476	-	.	ID="RND-1_FAMILY-3";TEgroup="ctg_12%7CRND-1_FAMILY-3%7C1";Tend="1842";Tstart="938";shortTE="F";uid="916e4019-0ac4-4510-9138-46a78a38cd11"
VSBP01000012.1	RepeatMasker	DNA	124657	125316	3966	-	.	ID="RND-5_FAMILY-9000";Tend="1914";Tstart="1258";shortTE="F";uid="df64a3c4-56dd-4fb8-ba9a-32ce1561ed9d"
VSBP01000012.1	RepeatMasker	DNA/hAT-hAT19	1395374	1395643	433	-	.	ID="HAT-N7_AP";Tend="362";Tstart="98";shortTE="F";uid="68559d80-302c-41f9-b06b-c6b58a8ba57f"
VSBP01000012.1	RepeatMasker	DNA/hAT-Charlie	1972335	1972526	733	-	.	ID="RND-5_FAMILY-2154";Tend="987";Tstart="794";shortTE="F";uid="0798560d-1c9f-48ad-a9d0-47374a82a2f3"
VSBP01000012.1	RepeatMasker	DNA/Ginger	1716530	1716749	709	-	.	ID="RND-1_FAMILY-3";TEgroup="ctg_12%7CRND-1_FAMILY-3%7C3";Tend="1841";Tstart="1441";shortTE="T";uid="e0ab077b-2518-47da-b6df-387d8c22a73e"
VSBP01000012.1	RepeatMasker	Unknown	104150	104332	538	-	.	ID="RND-6_FAMILY-1903";Tend="210";Tstart="24";shortTE="F";uid="8fb74977-07c5-4f62-a6f2-79441195e68c"
VSBP01000012.1	RepeatMasker	Retroposon?	1006015	1006789	3716	-	.	ID="RND-5_FAMILY-6662";TEgroup="ctg_12%7CRND-5_FAMILY-6662%7C1";Tend="1676";Tstart="919";shortTE="F";uid="1f9135ac-5c9a-4d13-b7a3-994f8e59a28c"
VSBP01000012.1	RepeatMasker	Unknown	1444918	1445554	5204	-	.	ID="RND-5_FAMILY-3643";Tend="1192";Tstart="564";shortTE="F";uid="67908bef-1a1d-4ef7-a6b7-cd0ee8640fe2"
VSBP01000012.1	RepeatMasker	Unknown	1680515	1680706	878	-	.	ID="RND-1_FAMILY-125";Tend="1218";Tstart="1013";shortTE="F";uid="ebdbc6ef-4d38-4c99-bf54-4aeadc9a7d6e"
VSBP01000012.1	RepeatMasker	DNA/Merlin	1515188	1515768	459	-	.	ID="MERLIN-N2_RPR";TEgroup="ctg_12%7CMERLIN-N2_RPR%7C1";Tend="1063";Tstart="754";shortTE="F";uid="0830ccaf-7d5a-4464-a460-9a3491e113c8"
VSBP01000012.1	RepeatMasker	DNA/Ginger-1	2288542	2288716	596	-	.	ID="RND-1_FAMILY-79";Tend="1140";Tstart="963";shortTE="F";uid="3ad469e2-b470-440a-94f3-1e1a92836def"
VSBP01000012.1	RepeatMasker	DNA/hAT-hAT19	2307897	2308000	801	-	.	ID="RND-6_FAMILY-5183";Tend="1521";Tstart="1419";shortTE="F";uid="48cb8d43-7eae-4102-910a-6949e93a6eb5"
VSBP01000012.1	RepeatMasker	DNA/hAT	832694	832832	806	-	.	ID="RND-6_FAMILY-997";Tend="701";Tstart="578";shortTE="F";uid="ebc803e1-fc88-4091-a1a6-f8d0d4c7caed"
VSBP01000012.1	RepeatMasker	Unknown	2199396	2199605	473	-	.	ID="RND-1_FAMILY-335";TEgroup="ctg_12%7CRND-1_FAMILY-335%7C1";Tend="1310";Tstart="874";shortTE="T";uid="abe076a7-ae38-460e-8d7a-784b4f357b6b"
VSBP01000012.1	RepeatMasker	DNA/Kolobok-E	1052404	1052638	1420	-	.	ID="RND-6_FAMILY-3143";Tend="1733";Tstart="1508";shortTE="F";uid="66aa7e4c-40bc-43ee-ae91-f549431d9ace"
VSBP01000012.1	RepeatMasker	Unknown	108009	108513	2321	-	.	ID="RND-3_FAMILY-366";Tend="1031";Tstart="541";shortTE="F";uid="6cab3e83-762b-4d24-b112-1939d2a9d609"
VSBP01000012.1	RepeatMasker	LINE/RTE-BovB	2130283	2132847	773	-	.	ID="RTE-27_LMI";Tend="2693";Tstart="8";shortTE="F";uid="95fda68c-2baa-459d-9939-20a4c1e15bc4"
VSBP01000012.1	RepeatMasker	DNA/hAT-Tip100	2119792	2119899	473	-	.	ID="DNA8-87_AP";Tend="357";Tstart="248";shortTE="F";uid="8c03f3b9-03b0-4396-8d1a-e3c7c78cff9e"
VSBP01000012.1	RepeatMasker	DNA	973218	973553	410	-	.	ID="DNA4-3_AP";Tend="546";Tstart="185";shortTE="F";uid="b3521c1f-ed3b-4a34-962a-52d975a843fb"
VSBP01000012.1	RepeatMasker	DNA/Ginger-1	2293885	2294117	712	-	.	ID="RND-1_FAMILY-79";Tend="1922";Tstart="1642";shortTE="F";uid="eb207a6d-7668-4e13-9e0b-3f0884ee333f"
VSBP01000012.1	RepeatMasker	DNA/hAT-Tip100	2124996	2125284	2386	-	.	ID="RND-6_FAMILY-25195";Tend="994";Tstart="708";shortTE="F";uid="758ce183-048a-4700-9418-456af6b7f0d5"
VSBP01000012.1	RepeatMasker	DNA	1438464	1438871	1429	-	.	ID="TTAA3C_AP";Tend="425";Tstart="1";shortTE="F";uid="e54cc3f0-565d-42e3-92a0-c9de5f8bc509"
VSBP01000012.1	RepeatMasker	LINE/I-Jockey	433349	433505	456	-	.	ID="RND-6_FAMILY-19797";Tend="1040";Tstart="882";shortTE="F";uid="01706afe-d977-4b11-a8ed-6a1d5e28e099"
VSBP01000012.1	RepeatMasker	Unknown	10986	11483	3049	-	.	ID="RND-6_FAMILY-14671";Tend="1280";Tstart="783";shortTE="F";uid="99ff3404-9aea-48dc-82dc-aa5510bc46a3"
VSBP01000012.1	RepeatMasker	DNA/hAT-Tip100	2162548	2162840	660	-	.	ID="RND-6_FAMILY-36";Tend="1150";Tstart="896";shortTE="F";uid="974ea265-c155-4ac6-a5db-4bca53730511"
VSBP01000012.1	RepeatMasker	DNA	1747934	1748053	553	-	.	ID="DNA4-3_AP";Tend="529";Tstart="4";shortTE="F";uid="60998c73-e7af-466f-b196-bad0b366749a"
VSBP01000012.1	RepeatMasker	DNA	1643948	1644370	2139	-	.	ID="TTAA20B_AP";Tend="428";Tstart="1";shortTE="F";uid="9f6763c7-4345-4d4e-9375-c4a66208f756"
VSBP01000012.1	RepeatMasker	DNA/Kolobok-E	2206619	2207157	4285	-	.	ID="RND-6_FAMILY-16198";Tend="887";Tstart="351";shortTE="F";uid="7a9e1276-64b0-43c7-90f9-75770767b865"
VSBP01000012.1	RepeatMasker	DNA/hAT-Blackjack	2111961	2112508	2273	-	.	ID="rnd-1_family-205";Tend="1464";Tstart="875";shortTE="F";uid="19cbdc56-1bf4-43ad-8ba6-e7683c8987e5"
VSBP01000012.1	RepeatMasker	DNA/Ginger	1288497	1288819	2559	-	.	ID="RND-6_FAMILY-5762";Tend="2547";Tstart="2225";shortTE="F";uid="a298a630-1c46-4c5b-a762-a4142f966f41"
VSBP01000012.1	RepeatMasker	DNA/Ginger-1	1458294	1458529	1584	-	.	ID="rnd-5_family-11470";Tend="607";Tstart="416";shortTE="F";uid="5c9669a4-9944-4f7f-93d5-55741145f66b"
VSBP01000012.1	RepeatMasker	DNA	1155017	1155206	421	-	.	ID="RND-6_FAMILY-3496";Tend="1048";Tstart="858";shortTE="F";uid="4bc32f77-2560-4452-998e-b2b0ce8ba7ec"
VSBP01000012.1	RepeatMasker	DNA/hAT-hAT19	2201687	2201936	606	-	.	ID="RND-6_FAMILY-12903";Tend="1613";Tstart="1308";shortTE="F";uid="60a61751-92d3-459f-a4ea-ec9b659f05a4"
VSBP01000012.1	RepeatMasker	Unknown	810497	810732	553	-	.	ID="RND-6_FAMILY-4064";Tend="816";Tstart="561";shortTE="F";uid="c4283be5-6db1-4ea5-bc79-f6ae7e572b26"
VSBP01000012.1	RepeatMasker	DNA/Ginger	807746	809368	11900	-	.	ID="RND-6_FAMILY-9547";Tend="2519";Tstart="869";shortTE="F";uid="63fbb7a3-72ba-4ade-b523-38e53c060fa2"
VSBP01000012.1	RepeatMasker	DNA	373945	374216	541	-	.	ID="dna4-2_ap";Tend="268";Tstart="1";shortTE="F";uid="2cdb9af3-ecd2-4b34-8e33-d48d7a68f7f1"
VSBP01000012.1	RepeatMasker	Unknown	2286273	2286738	599	-	.	ID="RND-5_FAMILY-3285";TEgroup="ctg_12%7CRND-5_FAMILY-3285%7C1";Tend="1298";Tstart="965";shortTE="F";uid="2f3dd050-44d1-4f97-a7b5-041edad92494"
VSBP01000012.1	RepeatMasker	Unknown	1997944	1998581	2710	-	.	ID="RND-6_FAMILY-15822";Tend="1252";Tstart="667";shortTE="F";uid="4d19bfb5-7549-493f-9d50-d5f76173be4c"
VSBP01000012.1	RepeatMasker	DNA/hAT-Tip100	531362	531466	597	-	.	ID="RND-6_FAMILY-6080";Tend="1463";Tstart="1371";shortTE="F";uid="3defba7d-7198-4cee-bc29-26dc1b1370eb"
VSBP01000012.1	RepeatMasker	DNA/Ginger-1	1404143	1404462	1818	-	.	ID="rnd-6_family-4051";Tend="791";Tstart="549";shortTE="F";uid="180218af-9529-467f-b08e-4eb2fc11096c"
VSBP01000012.1	RepeatMasker	Unknown	2217114	2217377	2275	-	.	ID="RND-6_FAMILY-10799";Tend="1245";Tstart="983";shortTE="F";uid="1d4f8f2a-e5b8-492c-af6c-c125dbf4f2e0"
VSBP01000012.1	RepeatMasker	DNA/Ginger	668166	668609	1993	-	.	ID="RND-5_FAMILY-5363";Tend="1503";Tstart="1043";shortTE="F";uid="4c038e05-4523-4f97-9d01-d2d1340a65f2"
VSBP01000012.1	RepeatMasker	DNA/Ginger	754164	754313	540	-	.	ID="RND-5_FAMILY-5363";Tend="966";Tstart="826";shortTE="F";uid="870573c6-12b6-4734-818b-534120525290"
VSBP01000012.1	RepeatMasker	DNA/hAT?	2155017	2155360	1606	-	.	ID="RND-6_FAMILY-7376";Tend="1011";Tstart="642";shortTE="F";uid="ff7f99e7-29f2-4f79-a927-2d3ac4928775"
VSBP01000012.1	RepeatMasker	DNA/MULE-MuDR	1413409	1413535	897	-	.	ID="RND-6_FAMILY-1183";Tend="657";Tstart="531";shortTE="F";uid="4f8e89e8-2ded-4389-978f-006eaab4775d"
VSBP01000012.1	RepeatMasker	DNA/Ginger	2217378	2218617	8467	-	.	ID="RND-6_FAMILY-5762";Tend="2158";Tstart="857";shortTE="F";uid="78520786-a97f-4da8-b312-22f3cd080e3a"
VSBP01000012.1	RepeatMasker	DNA/Ginger-1	1845678	1845783	673	-	.	ID="RND-1_FAMILY-79";Tend="1069";Tstart="965";shortTE="F";uid="16f569d1-1f39-4f4f-9be2-239225683a9c"
VSBP01000012.1	RepeatMasker	Retroposon?	1855374	1855728	1058	-	.	ID="RND-5_FAMILY-7552";Tend="1555";Tstart="1253";shortTE="F";uid="22dea0f3-88e3-456b-b6d4-822e0967a72a"
VSBP01000012.1	RepeatMasker	Unknown	1861395	1861590	447	-	.	ID="RND-6_FAMILY-5006";Tend="1167";Tstart="987";shortTE="F";uid="422e4c43-5cf5-49f0-8f62-a0be099891d7"
VSBP01000012.1	RepeatMasker	DNA	1377565	1378021	1938	-	.	ID="dna-ttaa-1_ap";Tend="423";Tstart="1";shortTE="F";uid="df00630c-b794-4270-adcd-181cb46158ea"
VSBP01000012.1	RepeatMasker	DNA/TcMar-Tc1	1784669	1785048	2092	-	.	ID="RND-6_FAMILY-3132";Tend="1058";Tstart="688";shortTE="F";uid="b96cadf1-b6be-4489-bcd9-8aec11329996"
VSBP01000012.1	RepeatMasker	DNA	2186291	2186744	1859	-	.	ID="dna-ttaa-1_ap";Tend="423";Tstart="1";shortTE="F";uid="b0e0f12a-f862-419c-b0f2-6175e09c79e4"
VSBP01000012.1	RepeatMasker	DNA/Ginger	1958291	1958610	1217	-	.	ID="RND-1_FAMILY-3";TEgroup="ctg_12%7CRND-1_FAMILY-3%7C4";Tend="1456";Tstart="903";shortTE="F";uid="f4e8495a-e6fd-48b3-bb67-e14974b94305"
VSBP01000012.1	RepeatMasker	LINE/I-Jockey	2291202	2291605	1310	-	.	ID="RND-6_FAMILY-9418";Tend="1430";Tstart="1031";shortTE="F";uid="6c5bba4b-86a3-4efd-b7bd-89eb118e519d"
VSBP01000012.1	RepeatMasker	DNA/Ginger	678031	679115	4881	-	.	ID="rnd-5_family-5363";Tend="1906";Tstart="774";shortTE="F";uid="7fb5b787-5111-4019-b24f-30e0cc60931a"
VSBP01000012.1	RepeatMasker	DNA/Ginger	1456837	1457045	1740	-	.	ID="RND-1_FAMILY-3";Tend="1852";Tstart="1645";shortTE="F";uid="7e4184f9-2d21-4548-9248-100037904972"
VSBP01000012.1	RepeatMasker	LINE/R1	1347451	1347966	1047	-	.	ID="RND-6_FAMILY-12756";TEgroup="ctg_12%7CRND-6_FAMILY-12756%7C1";Tend="1410";Tstart="973";shortTE="F";uid="e6d0039e-7fcf-4455-87d4-e6ddbc0d1c38"
VSBP01000012.1	RepeatMasker	DNA	217369	217733	1812	-	.	ID="ttaa4c_ap";Tend="420";Tstart="1";shortTE="F";uid="8363cd02-26c4-4713-9365-ea6d7c380bcf"
VSBP01000012.1	RepeatMasker	DNA/hAT?	940502	941549	2538	-	.	ID="RND-6_FAMILY-1055";Tend="1711";Tstart="693";shortTE="F";uid="eb362df7-9343-4745-b95f-901012415d92"
VSBP01000012.1	RepeatMasker	Unknown	2316889	2317007	523	-	.	ID="RND-5_FAMILY-6375";Tend="1468";Tstart="1348";shortTE="F";uid="56886404-dc51-4398-9e81-1453bdcbdf98"
VSBP01000012.1	RepeatMasker	DNA/Ginger-1	1735147	1736770	8676	-	.	ID="RND-6_FAMILY-375";Tend="1621";Tstart="1";shortTE="F";uid="67270726-1742-4965-99fe-060faf63e447"
VSBP01000012.1	RepeatMasker	Retroposon?	1006781	1008533	11763	-	.	ID="RND-5_FAMILY-549";TEgroup="ctg_12%7CRND-5_FAMILY-549%7C1";Tend="1572";Tstart="44";shortTE="F";uid="ecc5781e-2236-4b40-b668-ea3733dea58d"
VSBP01000012.1	RepeatMasker	DNA/hAT-hAT19	791302	791843	2158	-	.	ID="RND-6_FAMILY-8533";TEgroup="ctg_12%7CRND-6_FAMILY-8533%7C1";Tend="1455";Tstart="774";shortTE="F";uid="985b875a-855f-4dc9-9b5d-ab96a9fa2b54"
VSBP01000012.1	RepeatMasker	Unknown	1991565	1991750	1009	-	.	ID="RND-6_FAMILY-6198";Tend="1157";Tstart="977";shortTE="F";uid="cf66b108-b4b1-4d8f-8862-5c49bed59e59"
VSBP01000012.1	RepeatMasker	Retroposon?	1454	2763	5783	-	.	ID="RND-6_FAMILY-7741";Tend="2305";Tstart="1037";shortTE="F";uid="4321b8fa-84f7-44a2-960e-909eb843edfb"
VSBP01000012.1	RepeatMasker	DNA/hAT-Charlie	2077633	2077933	1847	-	.	ID="RND-1_FAMILY-371";Tend="1279";Tstart="988";shortTE="F";uid="559e6139-a4f4-4551-92be-efd090faf80b"
VSBP01000012.1	RepeatMasker	DNA/Ginger-1	2153060	2153308	1165	-	.	ID="RND-6_FAMILY-9723";Tend="304";Tstart="63";shortTE="F";uid="2f001f25-db13-47e3-bfb9-1aa2cb5847b3"
VSBP01000012.1	RepeatMasker	DNA/Ginger	1578526	1578868	575	-	.	ID="RND-5_FAMILY-5363";Tend="1576";Tstart="1187";shortTE="F";uid="00059bde-33d1-4510-8611-33b8bb63372b"
VSBP01000012.1	RepeatMasker	DNA/MULE-MuDR	392248	392443	1060	-	.	ID="RND-6_FAMILY-6539";TEgroup="ctg_12%7CRND-6_FAMILY-6539%7C1";Tend="1134";Tstart="233";shortTE="F";uid="68ddfec4-f068-44f7-9ffd-341512bd4965"
VSBP01000012.1	RepeatMasker	DNA	1565193	1565418	1222	-	.	ID="rnd-6_family-3496";Tend="1081";Tstart="880";shortTE="F";uid="313e1ea2-7168-4b91-b867-e2d968b2fbab"
VSBP01000012.1	RepeatMasker	DNA	1395705	1396531	2896	-	.	ID="RND-6_FAMILY-4599";Tend="1768";Tstart="960";shortTE="F";uid="f859589b-2bc6-4a40-a40e-b85573b4c7da"
VSBP01000012.1	RepeatMasker	DNA/Ginger	1574463	1574686	1824	-	.	ID="RND-6_FAMILY-9547";Tend="2515";Tstart="2292";shortTE="F";uid="6506aa29-c44c-4c92-a025-d6fe8e9781c3"
VSBP01000012.1	RepeatMasker	DNA	503649	503791	489	-	.	ID="DNA4-2_AP";Tend="462";Tstart="324";shortTE="F";uid="1d9278d5-11e0-4eb2-8120-c3b0bfe32253"
VSBP01000012.1	RepeatMasker	DNA/Ginger-1	1712673	1712888	846	-	.	ID="GINGER1-1_AP";Tend="3411";Tstart="3155";shortTE="F";uid="d1ba281c-1166-4964-a0e1-d5475d3a3e2b"
VSBP01000012.1	RepeatMasker	DNA/hAT-Charlie	1583801	1583903	742	-	.	ID="RND-1_FAMILY-298";Tend="1040";Tstart="936";shortTE="F";uid="e2b1fc51-feda-4d17-94f0-008e0ecbcdf5"
VSBP01000012.1	RepeatMasker	DNA	2239817	2240199	1497	-	.	ID="TTAA11_AP";Tend="374";Tstart="1";shortTE="F";uid="f71a0f67-8fab-4ec5-869d-2deae61270c7"
VSBP01000012.1	RepeatMasker	DNA/Ginger-1	1743410	1743829	1844	-	.	ID="rnd-6_family-4051";Tend="791";Tstart="558";shortTE="F";uid="ad441f4f-5242-430a-a2f6-ecc2351d442d"
VSBP01000012.1	RepeatMasker	Retroposon?	1855814	1855953	427	-	.	ID="RND-6_FAMILY-5864";Tend="226";Tstart="106";shortTE="F";uid="f758a9c9-4219-48b1-8234-53d4c6aa7989"
VSBP01000012.1	RepeatMasker	DNA/hAT?	2154110	2154370	576	-	.	ID="RND-6_FAMILY-7376";Tend="1375";Tstart="1005";shortTE="F";uid="e39bdb8f-83c8-4370-bbda-cc5036cfe702"
VSBP01000012.1	RepeatMasker	DNA/Ginger	558644	559406	5715	-	.	ID="rnd-1_family-3";Tend="2576";Tstart="1127";shortTE="F";uid="ecb6963a-6147-410e-9963-c6dc520c96ce"
VSBP01000012.1	RepeatMasker	DNA/Ginger	733513	734233	4196	-	.	ID="RND-5_FAMILY-5363";Tend="1912";Tstart="1192";shortTE="F";uid="dbe8fd99-a999-4977-9664-8625b3980709"
VSBP01000012.1	RepeatMasker	DNA/Kolobok-E	1431587	1432515	3713	-	.	ID="RND-6_FAMILY-2012";TEgroup="ctg_12%7CRND-6_FAMILY-2012%7C1";Tend="1530";Tstart="744";shortTE="F";uid="fed5ce10-5f0c-4c15-9245-3db63809a3a3"
VSBP01000012.1	RepeatMasker	DNA/MULE-MuDR	1966187	1966535	502	-	.	ID="RND-6_FAMILY-18288";Tend="1506";Tstart="1085";shortTE="F";uid="e0b58aec-1f3e-4255-9d96-6169a7f8278a"
VSBP01000012.1	RepeatMasker	DNA	2157832	2158064	977	-	.	ID="ttaa3b_ap";Tend="388";Tstart="144";shortTE="F";uid="b475de3f-42c7-4810-b760-edaab6b9a059"
VSBP01000012.1	RepeatMasker	Retroposon?	748712	748833	410	-	.	ID="SINE2-2_AP";Tend="1981";Tstart="1867";shortTE="F";uid="bedc331a-da63-4f93-a788-0ac1698f4698"
VSBP01000012.1	RepeatMasker	DNA	926727	927389	1198	-	.	ID="DNA4-2_AP";Tend="711";Tstart="1";shortTE="F";uid="d027c87f-3657-4877-9129-f55cc4226804"
VSBP01000012.1	RepeatMasker	DNA/Ginger	2118148	2119804	10233	-	.	ID="RND-6_FAMILY-9547";Tend="2513";Tstart="897";shortTE="F";uid="89839b2b-47a4-4fdd-8a76-0cbc86a40135"
VSBP01000012.1	RepeatMasker	DNA/MULE-MuDR	810380	810503	493	-	.	ID="RND-6_FAMILY-8817";Tend="1012";Tstart="889";shortTE="F";uid="4d7fed3e-9e40-4073-bb3c-5fc9660c6f39"
VSBP01000012.1	RepeatMasker	DNA	1940822	1941021	1210	-	.	ID="ttaa20b_ap";Tend="176";Tstart="2";shortTE="F";uid="146f555a-759f-4435-934c-e787846b3e9e"
VSBP01000012.1	RepeatMasker	DNA/hAT-Ac	1260381	1261024	3970	-	.	ID="RND-6_FAMILY-4238";Tend="1428";Tstart="802";shortTE="F";uid="dfe0cef8-367c-4280-989b-485a6c2df153"
VSBP01000012.1	RepeatMasker	DNA	407425	407877	558	-	.	ID="DNA4-2_AP";Tend="500";Tstart="50";shortTE="F";uid="069552cf-d42e-4871-998f-8126dc8184d7"
VSBP01000012.1	RepeatMasker	RC/Helitron	1998900	1999005	539	-	.	ID="HELITRON-N7_PXU";Tend="101";Tstart="5";shortTE="F";uid="d9a1b51a-93b8-4248-a534-bd55e6cae4df"
VSBP01000012.1	RepeatMasker	DNA/Ginger-1	538547	538768	1448	-	.	ID="RND-1_FAMILY-79";Tend="1183";Tstart="964";shortTE="F";uid="bdb72e92-85c6-49be-8958-beb49ba68096"
VSBP01000012.1	RepeatMasker	DNA	1874426	1875127	763	-	.	ID="DNA4-2_AP";Tend="769";Tstart="33";shortTE="F";uid="df240ce1-7a53-4fcd-9c66-a411d627a74e"
VSBP01000012.1	RepeatMasker	DNA/hAT-Charlie	2249605	2249776	754	-	.	ID="RND-5_FAMILY-2154";Tend="1294";Tstart="1100";shortTE="F";uid="60eb94ca-8215-41aa-9be7-3bb15930cf26"
VSBP01000012.1	RepeatMasker	LINE/L2	2238025	2238798	1081	-	.	ID="RND-5_FAMILY-4101";Tend="1527";Tstart="730";shortTE="F";uid="cfb05747-6aa5-49e3-867e-5643c952e0db"
VSBP01000012.1	RepeatMasker	DNA	2010774	2011181	473	-	.	ID="ttaa2c_ap";Tend="405";Tstart="12";shortTE="F";uid="cf52395f-4951-4da3-b309-7abad48d424a"
VSBP01000012.1	RepeatMasker	DNA/hAT-Charlie	180253	180445	690	-	.	ID="RND-5_FAMILY-32";Tend="1128";Tstart="892";shortTE="F";uid="b5658a0b-686e-4fad-a310-ead41f3264ff"
VSBP01000012.1	RepeatMasker	DNA/hAT-Tip100	49736	51048	11151	-	.	ID="RND-6_FAMILY-604";Tend="1422";Tstart="109";shortTE="F";uid="e2c8d982-6bab-46ca-a339-8d4249837852"
VSBP01000012.1	RepeatMasker	DNA	2224415	2224609	849	-	.	ID="RND-6_FAMILY-3496";Tend="1078";Tstart="878";shortTE="F";uid="bf480dc7-6e89-43c7-8f2c-46a40d38c5f8"
VSBP01000012.1	RepeatMasker	Unknown	1273860	1274205	1974	-	.	ID="RND-5_FAMILY-707";Tend="1303";Tstart="985";shortTE="F";uid="041be550-5346-4c64-b794-d9e15e1258ab"
VSBP01000012.1	RepeatMasker	DNA/Ginger-1	1065103	1066022	989	-	.	ID="RND-1_FAMILY-79";Tend="1889";Tstart="990";shortTE="F";uid="4a3a93fb-d785-46e4-abea-145b989e7ea6"
VSBP01000012.1	RepeatMasker	Retroposon?	1268870	1269094	560	-	.	ID="RND-6_FAMILY-6254";Tend="751";Tstart="551";shortTE="F";uid="92018d1b-10cd-4e10-9a57-4e8eab29f3e6"
VSBP01000012.1	RepeatMasker	Retroposon?	2158299	2158464	817	-	.	ID="RND-1_FAMILY-229";Tend="1151";Tstart="975";shortTE="F";uid="8fa1d11d-5efc-41ba-82e1-0ce6a39bf9e8"
VSBP01000012.1	RepeatMasker	Retroposon?	1736771	1737056	422	-	.	ID="SINE2-1_AP";Tend="1393";Tstart="1108";shortTE="F";uid="b8a8465d-e9dc-4167-96c6-8ed29d127148"
VSBP01000012.1	RepeatMasker	DNA	825959	826786	1698	-	.	ID="DNA4-2_AP";Tend="765";Tstart="1";shortTE="F";uid="3a6ed89b-94eb-417c-b48c-47ff20abda49"
VSBP01000012.1	RepeatMasker	DNA/hAT-Charlie	2002334	2002552	1063	-	.	ID="HAT-N17_AP";Tend="297";Tstart="5";shortTE="F";uid="c2e63169-79df-4c78-8cca-2969a9a8958d"
VSBP01000012.1	RepeatMasker	Retroposon?	1401654	1402929	8804	-	.	ID="RND-1_FAMILY-157";Tend="1207";Tstart="1";shortTE="F";uid="cda484ea-183f-4bee-9387-8cd827d639c9"
VSBP01000012.1	RepeatMasker	DNA	304535	305178	1866	-	.	ID="DNA4-2_AP";Tend="769";Tstart="130";shortTE="F";uid="7f8f7fda-2003-458e-846c-0c841e4ec56d"
VSBP01000012.1	RepeatMasker	DNA/hAT-Tip100	2126087	2126251	1248	-	.	ID="RND-6_FAMILY-7292";Tend="1013";Tstart="849";shortTE="F";uid="30aafef8-692b-4121-badb-398ab301e609"
VSBP01000012.1	RepeatMasker	Unknown	2191060	2191217	460	-	.	ID="RND-6_FAMILY-14605";Tend="1468";Tstart="1315";shortTE="F";uid="8063e87b-0836-4672-9be7-6867f0075359"
VSBP01000012.1	RepeatMasker	DNA	2134360	2134550	524	-	.	ID="RND-6_FAMILY-10446";Tend="202";Tstart="42";shortTE="F";uid="eac24416-0182-40d9-863e-d86dcc26b259"
VSBP01000012.1	RepeatMasker	DNA/hAT-Tip100	1514471	1514630	1309	-	.	ID="RND-1_FAMILY-357";Tend="1150";Tstart="991";shortTE="F";uid="5ee7eba5-aec2-4823-a898-e8abd63af285"
VSBP01000012.1	RepeatMasker	Retroposon?	748990	749549	428	-	.	ID="SINE2-1_AP";Tend="1444";Tstart="847";shortTE="F";uid="1fa5389d-4136-4b84-9420-cadab703d937"
VSBP01000012.1	RepeatMasker	DNA/MULE-MuDR	2333691	2333841	918	-	.	ID="RND-6_FAMILY-11618";Tend="1125";Tstart="962";shortTE="F";uid="29957859-7484-4a95-83d3-33458932f690"
VSBP01000012.1	RepeatMasker	LINE/L2	2166631	2166913	2094	-	.	ID="RND-5_FAMILY-6730";Tend="1702";Tstart="1423";shortTE="F";uid="9a75ce27-8090-4352-b270-77c740bac9c4"
VSBP01000012.1	RepeatMasker	DNA/hAT-Charlie	1725098	1725469	3095	-	.	ID="RND-5_FAMILY-9565";Tend="1247";Tstart="881";shortTE="F";uid="91eaf344-b428-4060-abe0-0317ee850163"
VSBP01000012.1	RepeatMasker	DNA/hAT-Charlie	2263228	2263391	656	-	.	ID="rnd-5_family-2805";Tend="1349";Tstart="1246";shortTE="F";uid="d70d816c-471f-4065-bee7-72fb7f897146"
VSBP01000012.1	RepeatMasker	DNA	2133868	2134206	1516	-	.	ID="TTAA3_AP";Tend="421";Tstart="10";shortTE="F";uid="ab43f1f7-a293-499b-ad3d-095dce3d4851"
VSBP01000012.1	RepeatMasker	DNA	1471197	1471504	710	-	.	ID="rnd-6_family-3496";Tend="1074";Tstart="935";shortTE="F";uid="07e0404d-db84-4401-9ef2-b613364805e1"
VSBP01000012.1	RepeatMasker	DNA/hAT-hAT19	1542693	1543072	1045	-	.	ID="HAT-N7_AP";Tend="373";Tstart="1";shortTE="F";uid="7be0b23a-a04c-42de-9915-1c5957582b4f"
VSBP01000012.1	RepeatMasker	DNA	699103	699510	2008	-	.	ID="RND-1_FAMILY-30";Tend="1386";Tstart="978";shortTE="F";uid="6ca462a6-649d-44ca-8f86-c9018d323bd2"
VSBP01000012.1	RepeatMasker	Unknown	1786738	1787045	1522	-	.	ID="RND-1_FAMILY-121";Tend="1198";Tstart="924";shortTE="F";uid="40af6d60-1367-45a2-8de1-c305f2e128b0"
VSBP01000012.1	RepeatMasker	LINE/I	659181	661562	1959	-	.	ID="VINGI-1_BTA";Tend="2661";Tstart="287";shortTE="F";uid="ea81c8f2-f81a-4336-85bc-c62cd083df09"
VSBP01000012.1	RepeatMasker	DNA/Ginger	157493	158038	563	-	.	ID="rnd-6_family-5762";Tend="2042";Tstart="1192";shortTE="F";uid="04f8b5bd-0688-4ae6-b78a-ee6acffba7f4"
VSBP01000012.1	RepeatMasker	Unknown	1125678	1125953	650	-	.	ID="RND-6_FAMILY-20439";Tend="585";Tstart="304";shortTE="F";uid="06143656-dea5-4f71-a42b-99c6d837cd9c"
VSBP01000012.1	RepeatMasker	Unknown	198343	198683	2729	-	.	ID="RND-1_FAMILY-392";Tend="1252";Tstart="915";shortTE="F";uid="e1668e94-5eee-4b97-86f5-c5a92297e539"
VSBP01000012.1	RepeatMasker	DNA/Ginger	2149639	2149932	2262	-	.	ID="RND-1_FAMILY-3";Tend="1844";Tstart="1554";shortTE="F";uid="76effe3d-bb12-47b6-8708-070779173683"
VSBP01000012.1	RepeatMasker	Unknown	832125	832353	547	-	.	ID="RND-6_FAMILY-16058";Tend="921";Tstart="714";shortTE="F";uid="de9863ba-73cb-4c49-bdde-7b4353237963"
VSBP01000012.1	RepeatMasker	DNA/Ginger	1100986	1101263	514	-	.	ID="RND-6_FAMILY-5762";Tend="1178";Tstart="894";shortTE="F";uid="897b2c97-7fce-4ff6-8c21-6a61681ca4e5"
VSBP01000012.1	RepeatMasker	DNA/Sola-1	205881	206021	574	-	.	ID="SOLA1-5_AP";Tend="3692";Tstart="3546";shortTE="F";uid="f4b0bf18-5d89-4ea8-89ee-b10addaefb53"
VSBP01000012.1	RepeatMasker	DNA/hAT-hAT19	1496771	1497019	1073	-	.	ID="RND-4_FAMILY-1572";Tend="1627";Tstart="1298";shortTE="F";uid="87c38550-8566-42b9-bb18-e66ab173fd70"
VSBP01000012.1	RepeatMasker	DNA/MULE-NOF	1410820	1411116	710	-	.	ID="RND-5_FAMILY-3305";Tend="1730";Tstart="1467";shortTE="F";uid="4067771c-4f44-4229-ae27-b9c2d24db74f"
VSBP01000012.1	RepeatMasker	DNA/Ginger-1	1362680	1363554	6693	-	.	ID="RND-1_FAMILY-79";Tend="1889";Tstart="965";shortTE="F";uid="aa3e52a4-ddcc-449f-ba4d-24f60185c353"
VSBP01000012.1	RepeatMasker	DNA/Ginger	371737	372350	4795	-	.	ID="RND-6_FAMILY-9547";Tend="2548";Tstart="1935";shortTE="F";uid="64af6282-a507-4e66-933a-3f81295148bf"
VSBP01000012.1	RepeatMasker	DNA	2208415	2208606	569	-	.	ID="DNA-TTAA-1_AP";Tend="226";Tstart="24";shortTE="F";uid="36cdfdd7-b978-4428-b924-bc1c75a26315"
VSBP01000012.1	RepeatMasker	DNA/hAT-hAT19	2104437	2104601	651	-	.	ID="DNA8-80_AP";Tend="849";Tstart="694";shortTE="F";uid="fad7726a-4036-4e46-bdf4-de0a03e1894a"
VSBP01000012.1	RepeatMasker	DNA	2230291	2230455	1006	-	.	ID="DNA8-29_AP";Tend="771";Tstart="593";shortTE="F";uid="a866d79d-5d04-4225-9e18-18d99db4d110"
VSBP01000012.1	RepeatMasker	DNA/hAT-hAT19	982600	982846	1522	-	.	ID="RND-5_FAMILY-1429";Tend="1155";Tstart="913";shortTE="F";uid="5f1877d9-68a5-400b-82de-4a6963eb659c"
VSBP01000012.1	RepeatMasker	Retroposon?	836119	836743	1630	-	.	ID="RND-3_FAMILY-37";Tend="1549";Tstart="906";shortTE="F";uid="6cf9f102-04f0-4e16-b962-ce0b3747e732"
VSBP01000012.1	RepeatMasker	DNA/Kolobok-E	647483	648017	1287	-	.	ID="KOLOBOKE-1_AP";Tend="2514";Tstart="2036";shortTE="F";uid="4e6b1a31-6a95-4071-8aa3-2c4086299103"
VSBP01000012.1	RepeatMasker	DNA	2231304	2231410	513	-	.	ID="DNA8-29_AP";Tend="98";Tstart="4";shortTE="F";uid="36533cb6-fd4b-4aa7-9220-8ced08f31c06"
VSBP01000120.1	RepeatMasker	Unknown	311959	312186	579	+	.	ID="RND-5_FAMILY-5215";Tend="1386";Tstart="1158";shortTE="F";uid="27b26b0b-1e70-4573-9536-f5ee0b055a9f"
VSBP01000120.1	RepeatMasker	DNA/hAT-Tip100	673347	673849	1893	+	.	ID="RND-6_FAMILY-1797";TEgroup="ctg_120%7CRND-6_FAMILY-1797%7C1";Tend="1509";Tstart="897";shortTE="F";uid="4632d91a-da15-4bc2-8190-7538ed43da6f"
VSBP01000120.1	RepeatMasker	Retroposon?	523460	523723	614	+	.	ID="RND-3_FAMILY-37";Tend="1155";Tstart="913";shortTE="F";uid="b79e470d-98b3-4e59-86ee-20e647c902a9"
VSBP01000120.1	RepeatMasker	DNA/hAT-Charlie	666220	666453	596	+	.	ID="DNA8-33_AP";Tend="328";Tstart="47";shortTE="F";uid="9edde743-f922-48d7-a59a-15154a638d82"
VSBP01000120.1	RepeatMasker	LINE/I-Jockey	372921	373378	461	+	.	ID="RND-1_FAMILY-409";Tend="1260";Tstart="819";shortTE="F";uid="647de1d5-9635-4bfd-a36e-7ced656b04a1"
VSBP01000120.1	RepeatMasker	RC/Helitron	639901	640155	1190	+	.	ID="RND-5_FAMILY-12947";Tend="1260";Tstart="1031";shortTE="F";uid="bdc7e743-e29e-443a-9612-1d7380fb300a"
VSBP01000120.1	RepeatMasker	DNA/Kolobok-E	342748	343016	1807	+	.	ID="RND-6_FAMILY-2012";Tend="1536";Tstart="1261";shortTE="F";uid="517b6718-8b39-4ab4-b819-6a00b9d3c17d"
VSBP01000120.1	RepeatMasker	Retroposon?	756139	756931	1005	+	.	ID="SINE2-1_AP";Tend="1467";Tstart="671";shortTE="F";uid="6f5a68c8-0252-44be-94c6-9331c974b3bf"
VSBP01000120.1	RepeatMasker	Retroposon?	380862	381028	446	+	.	ID="RND-3_FAMILY-37";Tend="1040";Tstart="876";shortTE="F";uid="e2deeb7e-fd55-4a80-9b9f-bcf7a83063b3"
VSBP01000120.1	RepeatMasker	Retroposon?	158767	158971	727	+	.	ID="RND-6_FAMILY-9622";Tend="149";Tstart="18";shortTE="F";uid="37aeaec6-0a4a-4350-a64a-180f343663fe"
VSBP01000120.1	RepeatMasker	Unknown	124096	124251	998	+	.	ID="RND-5_FAMILY-3950";Tend="1023";Tstart="864";shortTE="F";uid="ee886a98-b961-4489-91fa-6dc74675963d"
VSBP01000120.1	RepeatMasker	DNA/Ginger	335915	336094	1396	+	.	ID="RND-1_FAMILY-3";Tend="1123";Tstart="946";shortTE="F";uid="c8b3371b-7712-477c-8b18-4e99cc733b2e"
VSBP01000120.1	RepeatMasker	Retroposon?	379962	380478	1114	+	.	ID="RND-3_FAMILY-37";Tend="1446";Tstart="916";shortTE="F";uid="1eae5d05-21bb-46f2-a1f0-989efdb8f7e0"
VSBP01000120.1	RepeatMasker	DNA/Ginger-1	378396	378931	853	+	.	ID="GINGER1-1_AP";Tend="4354";Tstart="3836";shortTE="F";uid="69d31100-c1d8-4617-84bf-f602fc23fb9c"
VSBP01000120.1	RepeatMasker	DNA/Kolobok-E	376483	376712	1531	+	.	ID="RND-6_FAMILY-3143";Tend="1732";Tstart="1514";shortTE="F";uid="11a56703-1539-4e97-9823-b2683f246343"
VSBP01000120.1	RepeatMasker	DNA/hAT-Tip100	173844	174107	2084	+	.	ID="RND-1_FAMILY-40";Tend="1256";Tstart="990";shortTE="F";uid="4a91d4ac-472b-4cc4-8549-c3fbb45f395a"
VSBP01000120.1	RepeatMasker	Retroposon?	480353	480456	411	+	.	ID="SINE2-2_AP";Tend="107";Tstart="1";shortTE="F";uid="4cd3d40b-9594-4421-8942-d76ad29dc92b"
VSBP01000120.1	RepeatMasker	DNA/MULE-MuDR	389549	389986	2011	+	.	ID="RND-5_FAMILY-5576";Tend="1397";Tstart="940";shortTE="F";uid="cd92eeb9-ea7d-4693-bbe7-d72861a91f3c"
VSBP01000120.1	RepeatMasker	DNA/Ginger	308852	310574	443	+	.	ID="RND-6_FAMILY-5762";TEgroup="ctg_120%7CRND-6_FAMILY-5762%7C1";Tend="2536";Tstart="890";shortTE="F";uid="69bbf114-fbf1-4493-a0f5-927a5cbf8d96"
VSBP01000120.1	RepeatMasker	DNA/MULE-MuDR	708155	708276	712	+	.	ID="MUDR12X_AP";Tend="149";Tstart="21";shortTE="F";uid="8049fc05-5ed0-42ba-8a64-b44a27ff5911"
VSBP01000120.1	RepeatMasker	Retroposon?	796482	796704	446	+	.	ID="RND-3_FAMILY-37";Tend="1182";Tstart="968";shortTE="F";uid="b3241fc1-ccaf-4670-a695-9ce0026806b3"
VSBP01000120.1	RepeatMasker	DNA	731259	731687	3015	+	.	ID="TTAA3_AP";Tend="429";Tstart="1";shortTE="F";uid="1b9eebff-0c00-44a1-9f8c-d80c044c307a"
VSBP01000120.1	RepeatMasker	DNA	400056	400263	495	+	.	ID="dna4-1_ap";Tend="345";Tstart="134";shortTE="F";uid="439fbb85-328a-4e7f-8e7a-ef6a7d3f79d8"
VSBP01000120.1	RepeatMasker	DNA/hAT	819662	820035	2448	+	.	ID="RND-6_FAMILY-18145";Tend="655";Tstart="299";shortTE="F";uid="bd555f90-bbfe-40a0-b5ac-f760dfdbe9d0"
VSBP01000120.1	RepeatMasker	Unknown	55980	56086	490	+	.	ID="RND-6_FAMILY-1718";Tend="1347";Tstart="1242";shortTE="F";uid="1388eb25-739a-4474-b7b1-aafd0df53fc4"
VSBP01000120.1	RepeatMasker	DNA/Ginger	458854	459202	740	+	.	ID="RND-6_FAMILY-5762";Tend="1247";Tstart="897";shortTE="F";uid="fe1c3485-6475-4a69-8664-d63c5812218e"
VSBP01000120.1	RepeatMasker	DNA	63216	63949	1768	+	.	ID="DNA4-2_AP";Tend="769";Tstart="1";shortTE="F";uid="7fd83dc6-df65-499a-b72a-3dd4755989c9"
VSBP01000120.1	RepeatMasker	DNA	316646	316983	968	+	.	ID="DNA4-2_AP";Tend="769";Tstart="444";shortTE="F";uid="61e1658c-076a-4cb9-a77d-4ec54414f60d"
VSBP01000120.1	RepeatMasker	DNA	576413	576656	1224	+	.	ID="TTAA3_AP";Tend="266";Tstart="1";shortTE="F";uid="e0597159-5202-42b8-99dd-99534cef9e8e"
VSBP01000120.1	RepeatMasker	Retroposon?	213298	213814	636	+	.	ID="RND-3_FAMILY-37";TEgroup="ctg_120%7CRND-3_FAMILY-37%7C1";Tend="1237";Tstart="940";shortTE="F";uid="42849bad-526e-4118-80c4-d7762f2de413"
VSBP01000120.1	RepeatMasker	DNA/MULE-MuDR	313904	314111	1827	+	.	ID="RND-5_FAMILY-4363";Tend="1147";Tstart="940";shortTE="F";uid="c3b0e751-74fb-4730-ae8e-9b4081645297"
VSBP01000120.1	RepeatMasker	DNA/Ginger-1	375145	375796	4988	+	.	ID="RND-1_FAMILY-79";Tend="1637";Tstart="991";shortTE="F";uid="4468377d-917f-4d24-824b-b09bfff2046a"
VSBP01000120.1	RepeatMasker	Unknown	663599	663999	2214	+	.	ID="RND-6_FAMILY-7876";Tend="1527";Tstart="1121";shortTE="F";uid="91add999-c678-400c-9172-7aeb78fa4c68"
VSBP01000120.1	RepeatMasker	DNA/Merlin	722427	722574	848	+	.	ID="RND-6_FAMILY-2299";Tend="1152";Tstart="1026";shortTE="F";uid="41930a42-a716-4c3c-b818-6fe20d9dc893"
VSBP01000120.1	RepeatMasker	Unknown	836449	836574	919	+	.	ID="RND-5_FAMILY-2635";Tend="1160";Tstart="1042";shortTE="F";uid="a4ce0f43-5055-45fb-96fa-d40390090378"
VSBP01000120.1	RepeatMasker	DNA/hAT-Tip100	651720	652036	1181	+	.	ID="RND-1_FAMILY-40";Tend="1256";Tstart="999";shortTE="F";uid="a613085b-842e-49e7-a39d-f9cc7e9b99e5"
VSBP01000120.1	RepeatMasker	Unknown	360510	360829	2055	+	.	ID="RND-1_FAMILY-237";Tend="1295";Tstart="976";shortTE="F";uid="ab2605e1-27a8-4ffa-b46a-e1e420e50c47"
VSBP01000120.1	RepeatMasker	Unknown	124579	125283	3241	+	.	ID="RND-5_FAMILY-3950";Tend="1658";Tstart="1007";shortTE="F";uid="003859f4-a3e7-4abe-932b-fa4edb72aa53"
VSBP01000120.1	RepeatMasker	DNA	200508	200841	1088	+	.	ID="TTAA2C_AP";Tend="422";Tstart="96";shortTE="F";uid="f28be420-b4be-4bfb-82dc-d804aed6f85e"
VSBP01000120.1	RepeatMasker	DNA	582896	583045	875	+	.	ID="RND-5_FAMILY-4985";Tend="1669";Tstart="1521";shortTE="F";uid="485b2e5d-cf3b-489f-8ac1-d60b28239fe7"
VSBP01000120.1	RepeatMasker	Retroposon?	323885	324103	496	+	.	ID="RND-6_FAMILY-1391";Tend="1116";Tstart="911";shortTE="F";uid="aaabfa98-632b-4e1c-a2e0-c40d6b78dbda"
VSBP01000120.1	RepeatMasker	DNA	744050	744400	2808	+	.	ID="RND-6_FAMILY-2044";Tend="611";Tstart="256";shortTE="F";uid="045adb3a-cd01-44a5-9570-9fed68d4fc2d"
VSBP01000120.1	RepeatMasker	DNA	183653	183889	526	+	.	ID="dna4-1_ap";Tend="766";Tstart="524";shortTE="F";uid="5ffac431-43d7-4b01-bced-524c83c95f16"
VSBP01000120.1	RepeatMasker	DNA	528097	528516	1030	+	.	ID="TTAA2B_AP";Tend="426";Tstart="1";shortTE="F";uid="d28d1c66-895b-4e70-9078-2d05d49ef5ad"
VSBP01000120.1	RepeatMasker	Unknown	38754	39352	3586	+	.	ID="RND-6_FAMILY-6620";Tend="1325";Tstart="707";shortTE="F";uid="878ad348-8957-4b03-a4ea-92905f4a056f"
VSBP01000120.1	RepeatMasker	DNA/MULE-MuDR	661263	661593	2628	+	.	ID="RND-6_FAMILY-2199";Tend="533";Tstart="201";shortTE="F";uid="92428b8e-66a2-458e-b2ac-287c53bc530a"
VSBP01000120.1	RepeatMasker	Unknown	661636	662075	2346	+	.	ID="RND-6_FAMILY-7876";Tend="1490";Tstart="1037";shortTE="F";uid="845f4a7b-87e4-4424-b644-31a3daf5ce79"
VSBP01000120.1	RepeatMasker	DNA	425954	426073	524	+	.	ID="dna4-2_ap";Tend="769";Tstart="648";shortTE="F";uid="fd10aa3f-30e2-486d-9c46-0127745b2e0b"
VSBP01000120.1	RepeatMasker	DNA/hAT-Charlie	312896	313205	457	+	.	ID="DNA8-51_AP";TEgroup="ctg_120%7CDNA8-51_AP%7C1";Tend="507";Tstart="2";shortTE="T";uid="8b5c0a5d-0861-4e9f-8d59-a0a9131def43"
VSBP01000120.1	RepeatMasker	DNA/MULE-MuDR	622145	622257	484	+	.	ID="MUDR4X_AP";Tend="427";Tstart="316";shortTE="F";uid="c59209ae-9c8b-488c-ad49-b81d4f8741fb"
VSBP01000120.1	RepeatMasker	DNA/hAT-Charlie	874716	874868	470	+	.	ID="RND-5_FAMILY-1763";Tend="683";Tstart="517";shortTE="F";uid="61dfe6c6-7432-45b7-befa-d8a6b4138a3b"
VSBP01000120.1	RepeatMasker	DNA/hAT-Blackjack	782193	783073	4238	+	.	ID="RND-6_FAMILY-3092";Tend="1799";Tstart="909";shortTE="F";uid="532430bc-4c14-46f4-8aad-bb8e11a0a692"
VSBP01000120.1	RepeatMasker	DNA/Ginger	767907	769070	9060	+	.	ID="RND-6_FAMILY-9547";Tend="2033";Tstart="873";shortTE="F";uid="784dc00b-1a31-4884-b586-70536990f2e2"
VSBP01000120.1	RepeatMasker	DNA/PIF-Harbinger	523179	523279	565	+	.	ID="RND-4_FAMILY-108";Tend="1312";Tstart="1214";shortTE="F";uid="a4b260c8-3570-4501-9ead-c549eea1cc67"
VSBP01000120.1	RepeatMasker	DNA/Ginger	903882	904408	948	+	.	ID="RND-6_FAMILY-9547";Tend="1395";Tstart="872";shortTE="F";uid="32c24857-5746-43c7-b938-abb0e8ffcca7"
VSBP01000120.1	RepeatMasker	Retroposon?	418920	419153	843	+	.	ID="RND-3_FAMILY-37";Tend="1460";Tstart="1226";shortTE="F";uid="7e72f750-34f7-482b-ae34-5c5147be432e"
VSBP01000120.1	RepeatMasker	DNA/Ginger-1	221785	221916	508	+	.	ID="RND-5_FAMILY-11470";Tend="500";Tstart="347";shortTE="F";uid="3043f38f-f286-4550-926f-b6367bc9f83c"
VSBP01000120.1	RepeatMasker	DNA	649401	649798	1818	+	.	ID="TTAA22_AP";Tend="434";Tstart="32";shortTE="F";uid="b59afdee-e714-4b91-aa10-5b248c8319d3"
VSBP01000120.1	RepeatMasker	DNA/TcMar-Pogo	19624	19808	426	+	.	ID="RND-6_FAMILY-12611";TEgroup="ctg_120%7CRND-6_FAMILY-12611%7C1";Tend="1444";Tstart="747";shortTE="T";uid="392ff0cf-3ea6-4780-a414-a1f6d1897196"
VSBP01000120.1	RepeatMasker	Unknown	377504	377879	750	+	.	ID="RND-6_FAMILY-14623";TEgroup="ctg_120%7CRND-6_FAMILY-14623%7C1";Tend="1831";Tstart="1041";shortTE="F";uid="5da61643-f69b-4059-8b1c-2da1b1678aa0"
VSBP01000120.1	RepeatMasker	DNA/Ginger-1	681376	681661	1834	+	.	ID="RND-1_FAMILY-79";Tend="1214";Tstart="926";shortTE="F";uid="36eadbef-2751-4f04-aec8-cd32b5c701db"
VSBP01000120.1	RepeatMasker	Unknown	490924	491074	475	+	.	ID="RND-1_FAMILY-312";Tend="1723";Tstart="1578";shortTE="F";uid="e1f20b7f-9d62-4c39-bc1d-47474954eed1"
VSBP01000120.1	RepeatMasker	DNA/Ginger-2	321347	321516	521	+	.	ID="RND-6_FAMILY-2454";Tend="1392";Tstart="1233";shortTE="F";uid="800e1b5c-5ef4-4a2e-b47a-9dd24f260a50"
VSBP01000120.1	RepeatMasker	DNA	226397	226820	793	+	.	ID="TTAA2C_AP";Tend="401";Tstart="1";shortTE="F";uid="f63eaf61-e6a3-449c-b6d8-9f15085c15b9"
VSBP01000120.1	RepeatMasker	DNA/Ginger	762162	762327	1378	+	.	ID="RND-6_FAMILY-5762";Tend="2533";Tstart="2368";shortTE="F";uid="a5478289-6b21-4ac7-b5ee-9502d7f54c46"
VSBP01000120.1	RepeatMasker	DNA/hAT-Tip100	893523	894838	507	+	.	ID="HAT-3_AP";TEgroup="ctg_120%7CHAT-3_AP%7C1";Tend="2182";Tstart="623";shortTE="F";uid="5586ce4c-29f3-49c9-b273-a07256aaa771"
VSBP01000120.1	RepeatMasker	DNA/hAT-hAT19	491752	492454	4055	+	.	ID="RND-1_FAMILY-57";Tend="1555";Tstart="805";shortTE="F";uid="ca9a8c33-5d9a-4c54-a18e-41275b2f14bf"
VSBP01000120.1	RepeatMasker	DNA/hAT-hAT19	742149	742730	1251	+	.	ID="DNA8-52B_AP";TEgroup="ctg_120%7CDNA8-52B_AP%7C1";Tend="1100";Tstart="1";shortTE="F";uid="bb3d3ad1-661a-4bc7-a1fa-4be01f851edd"
VSBP01000120.1	RepeatMasker	DNA	552089	552535	690	+	.	ID="TTAA2B_AP";Tend="425";Tstart="2";shortTE="F";uid="35c494f4-5c54-4953-bb98-350d6e0bed8e"
VSBP01000120.1	RepeatMasker	Unknown	708299	708692	1218	+	.	ID="RND-6_FAMILY-8983";Tend="1320";Tstart="870";shortTE="F";uid="a1995fb2-0d00-4b02-abcf-b2655ce69fa6"
VSBP01000120.1	RepeatMasker	Unknown	171842	171953	413	+	.	ID="RND-1_FAMILY-155";Tend="1249";Tstart="1145";shortTE="F";uid="f77b946a-7fea-44f4-9cd7-21a29aa71ec6"
VSBP01000120.1	RepeatMasker	DNA/hAT-Tip100	228565	228766	1692	+	.	ID="RND-6_FAMILY-4783";Tend="1100";Tstart="897";shortTE="F";uid="cd4a1d85-b745-4657-afb3-faf56be43171"
VSBP01000120.1	RepeatMasker	DNA	174450	174711	416	+	.	ID="dna4-2_ap";TEgroup="ctg_120%7Cdna4-2_ap%7C2";Tend="769";Tstart="1";shortTE="T";uid="a3083503-aa70-42d9-a5da-5a771e914e90"
VSBP01000120.1	RepeatMasker	DNA/Ginger-2	376112	376517	822	+	.	ID="GINGER2-N1_AP";Tend="480";Tstart="1";shortTE="F";uid="71b19da2-6596-4ecf-8dbf-1324b5746655"
VSBP01000120.1	RepeatMasker	DNA/Ginger	850676	851499	4976	+	.	ID="rnd-6_family-9547";Tend="1612";Tstart="757";shortTE="F";uid="3ef7f57f-7cde-4d3c-a198-f7c170cb46c9"
VSBP01000120.1	RepeatMasker	DNA/Ginger-1	408612	408722	431	+	.	ID="RND-5_FAMILY-3447";Tend="626";Tstart="493";shortTE="F";uid="83082bb7-1501-4e92-aea9-17f849f6cae3"
VSBP01000120.1	RepeatMasker	DNA/hAT-hAT19	474131	474261	834	+	.	ID="RND-6_FAMILY-326";Tend="1227";Tstart="1109";shortTE="F";uid="2bcb766e-33b1-41a6-b2de-0603be5f5b80"
VSBP01000120.1	RepeatMasker	Unknown	684609	685338	5915	+	.	ID="RND-6_FAMILY-4112";Tend="1667";Tstart="939";shortTE="F";uid="f927160b-a899-4539-9aac-8d2b56802fb9"
VSBP01000120.1	RepeatMasker	DNA/Ginger	857507	859347	6304	+	.	ID="RND-6_FAMILY-9547";TEgroup="ctg_120%7CRND-6_FAMILY-9547%7C3";Tend="2516";Tstart="872";shortTE="F";uid="589af2ce-78be-4dbd-a046-29784a154073"
VSBP01000120.1	RepeatMasker	DNA/TcMar-m44?	574750	574901	522	+	.	ID="dnax-4b_ap";Tend="151";Tstart="2";shortTE="F";uid="5c6c3510-b4d1-4909-b8e4-fb0fc340697b"
VSBP01000120.1	RepeatMasker	DNA/Merlin	629478	630243	972	+	.	ID="halyomorpha_halys-5_family-9382";Tend="1431";Tstart="418";shortTE="F";uid="cdab5f08-352e-43c5-a5d4-d3518003d3c3"
VSBP01000120.1	RepeatMasker	DNA/hAT	385719	387326	11730	+	.	ID="RND-1_FAMILY-9";Tend="2308";Tstart="711";shortTE="F";uid="47314938-6569-4371-89d5-b154f9f14f04"
VSBP01000120.1	RepeatMasker	DNA/Ginger	493730	494764	7432	+	.	ID="RND-1_FAMILY-3";Tend="1904";Tstart="879";shortTE="F";uid="b1764779-2403-401c-918b-fe2c5d6f8006"
VSBP01000120.1	RepeatMasker	DNA	577827	578013	405	+	.	ID="TTAA2D_AP";Tend="238";Tstart="48";shortTE="F";uid="158bdf70-e5eb-46a9-8d18-635245a9ee1c"
VSBP01000120.1	RepeatMasker	Unknown	846636	846802	561	+	.	ID="RND-6_FAMILY-14798";Tend="933";Tstart="779";shortTE="F";uid="bf99b6f1-d916-4534-b936-a5a66bcd032f"
VSBP01000120.1	RepeatMasker	Unknown	290472	291214	2207	+	.	ID="RND-1_FAMILY-155";Tend="1541";Tstart="855";shortTE="F";uid="166babe9-ecce-4ba3-aafc-32cd9f675bca"
VSBP01000120.1	RepeatMasker	DNA/hAT-Charlie	510331	510719	2964	+	.	ID="RND-5_FAMILY-621";Tend="1146";Tstart="766";shortTE="F";uid="76f563b3-a2c9-4065-a1b4-87280dc39805"
VSBP01000120.1	RepeatMasker	DNA/MULE-MuDR	621854	622086	761	+	.	ID="RND-5_FAMILY-15560";Tend="1253";Tstart="1046";shortTE="F";uid="3f62b087-66f2-437f-972c-403d356ae295"
VSBP01000120.1	RepeatMasker	Unknown	223975	224421	3471	+	.	ID="RND-1_FAMILY-121";Tend="1402";Tstart="924";shortTE="F";uid="6691e024-dc8e-4928-bbde-fa0d5a27d848"
VSBP01000120.1	RepeatMasker	Unknown	630279	630566	1124	+	.	ID="RND-6_FAMILY-10667";Tend="596";Tstart="310";shortTE="F";uid="2035b2b7-1acc-4872-a346-8dadca9d0a99"
VSBP01000120.1	RepeatMasker	Retroposon?	377880	378227	1038	+	.	ID="RND-3_FAMILY-37";Tend="1304";Tstart="914";shortTE="F";uid="38da07c4-c4ba-4143-8fbb-a85463935d76"
VSBP01000120.1	RepeatMasker	Retroposon?	270715	270932	489	+	.	ID="SINE2-2_AP";Tend="214";Tstart="8";shortTE="F";uid="6be110e0-03a0-465d-88c6-8362da82b658"
VSBP01000120.1	RepeatMasker	DNA/Ginger	833744	835398	12845	+	.	ID="RND-6_FAMILY-9547";Tend="2527";Tstart="866";shortTE="F";uid="b667fdee-2051-4053-b523-3f03b17d100a"
VSBP01000120.1	RepeatMasker	DNA/P	793424	793641	709	+	.	ID="P1_AP";Tend="1498";Tstart="1305";shortTE="F";uid="e6674d98-80b8-4e71-9ab9-e79ca70453ad"
VSBP01000120.1	RepeatMasker	Unknown	660034	660662	3996	+	.	ID="RND-1_FAMILY-64";TEgroup="ctg_120%7CRND-1_FAMILY-64%7C1";Tend="1406";Tstart="873";shortTE="F";uid="051bd585-009d-4ac4-88f6-32b8b25c6bf6"
VSBP01000120.1	RepeatMasker	DNA/hAT-Tip100	839465	839756	5007	+	.	ID="RND-5_FAMILY-3325";Tend="1554";Tstart="589";shortTE="F";uid="9571f681-13ab-4f95-b959-6c0f928dcf83"
VSBP01000120.1	RepeatMasker	DNA/Kolobok-E	274129	274296	439	+	.	ID="RND-6_FAMILY-16198";Tend="1203";Tstart="1031";shortTE="F";uid="1547b508-548b-479d-8cf9-3cbc6fbdd3e9"
VSBP01000120.1	RepeatMasker	DNA	314111	314316	1676	+	.	ID="RND-1_FAMILY-406";Tend="1493";Tstart="1293";shortTE="F";uid="8971c788-e989-4204-bece-92bb07ccbf52"
VSBP01000120.1	RepeatMasker	DNA/P	791682	792656	941	+	.	ID="P1_AP";TEgroup="ctg_120%7CP1_AP%7C1";Tend="1196";Tstart="1";shortTE="F";uid="15f62d00-d1cd-48ff-98a2-b9c4a5089d57"
VSBP01000120.1	RepeatMasker	Unknown	872684	873238	1485	+	.	ID="RND-1_FAMILY-8";Tend="845";Tstart="242";shortTE="F";uid="c1b54918-4c27-4e7d-b55d-bc1695719c7c"
VSBP01000120.1	RepeatMasker	DNA	824121	824545	3003	+	.	ID="TTAA3_AP";Tend="429";Tstart="1";shortTE="F";uid="afe8e9b7-d220-44f7-a6bf-7c9c161db8d4"
VSBP01000120.1	RepeatMasker	DNA	197033	197696	1957	+	.	ID="DNA4-2_AP";Tend="769";Tstart="1";shortTE="F";uid="72397130-814f-49d6-8ce9-56bb7bfe27ce"
VSBP01000120.1	RepeatMasker	DNA/hAT-hAT19	898647	898929	559	+	.	ID="dna8-95_ap";Tend="677";Tstart="386";shortTE="F";uid="0dd3265f-e427-4e4b-ad4a-cf8fc0f2579e"
VSBP01000120.1	RepeatMasker	DNA/hAT-hAT19	848938	849521	1251	+	.	ID="DNA8-52B_AP";TEgroup="ctg_120%7CDNA8-52B_AP%7C2";Tend="1100";Tstart="1";shortTE="F";uid="d8359c83-dedf-4db7-8dce-4a19e174ed0b"
VSBP01000120.1	RepeatMasker	DNA	624156	624392	498	+	.	ID="TTAA2C_AP";Tend="412";Tstart="193";shortTE="F";uid="5e8cf155-60ca-4696-88f6-6e8194b06a1e"
VSBP01000120.1	RepeatMasker	DNA	859342	859803	2698	+	.	ID="RND-5_FAMILY-9000";Tend="1901";Tstart="1424";shortTE="F";uid="8e3159ed-660c-473c-8b3b-4e43ea2f814c"
VSBP01000120.1	RepeatMasker	DNA/hAT-Charlie	659383	659599	592	+	.	ID="DNA8-32_AP";Tend="239";Tstart="1";shortTE="F";uid="f34ead85-1c07-444e-9413-0364919134fd"
VSBP01000120.1	RepeatMasker	Retroposon?	274333	275109	494	+	.	ID="SINE2-1_AP";Tend="1284";Tstart="569";shortTE="F";uid="4e5ca91c-c0e4-4806-aa9b-34f661656f4d"
VSBP01000120.1	RepeatMasker	DNA/PIF-Harbinger	496297	496625	2649	+	.	ID="RND-4_FAMILY-108";Tend="1307";Tstart="979";shortTE="F";uid="2de3372d-56c5-439d-a276-c21bb175194d"
VSBP01000120.1	RepeatMasker	Unknown	764448	764913	717	+	.	ID="RND-6_FAMILY-14623";TEgroup="ctg_120%7CRND-6_FAMILY-14623%7C2";Tend="1789";Tstart="900";shortTE="F";uid="71d09163-4ad7-4256-b9dd-fe2375c1d695"
VSBP01000120.1	RepeatMasker	DNA	425052	425322	943	+	.	ID="dna4-2_ap";Tend="268";Tstart="1";shortTE="F";uid="bbf2f9d7-8306-46eb-b454-0421faae57b6"
VSBP01000120.1	RepeatMasker	DNA	786194	786425	473	+	.	ID="dna4-2_ap";Tend="273";Tstart="5";shortTE="F";uid="39ae3ee2-91e0-4de8-ada1-f9a9bb9f9e6a"
VSBP01000120.1	RepeatMasker	DNA/TcMar-m44	563162	563306	707	+	.	ID="dnax-3b_ap";Tend="138";Tstart="1";shortTE="F";uid="3ca93e94-f043-44be-be28-b6de8871fe4c"
VSBP01000120.1	RepeatMasker	DNA/hAT-Charlie	425424	425646	479	+	.	ID="DNA8-32_AP";Tend="239";Tstart="3";shortTE="F";uid="1fb6fc28-7f1c-4316-b23e-5c458c8df82f"
VSBP01000120.1	RepeatMasker	Unknown	142653	143440	6669	+	.	ID="RND-4_FAMILY-1549";Tend="1687";Tstart="901";shortTE="F";uid="2ae5a64d-c11d-4944-90c5-d0e7117a674f"
VSBP01000120.1	RepeatMasker	DNA/hAT-Tip100	789215	789492	2108	+	.	ID="RND-1_FAMILY-40";Tend="1256";Tstart="977";shortTE="F";uid="6a761088-db57-4f8e-91eb-aa5c5c7a190f"
VSBP01000120.1	RepeatMasker	DNA/hAT-hATm	509514	509810	1611	+	.	ID="RND-1_FAMILY-153";Tend="1248";Tstart="955";shortTE="F";uid="9d4378d0-18bd-4c6a-8f98-2bf84e86f195"
VSBP01000120.1	RepeatMasker	DNA/MULE-MuDR	708873	709049	527	+	.	ID="MUDR12X_AP";Tend="472";Tstart="295";shortTE="F";uid="0b9b05b9-0a6e-47e6-8742-32965c3ead7a"
VSBP01000120.1	RepeatMasker	DNA/Ginger	851501	853064	12197	+	.	ID="RND-6_FAMILY-9547";Tend="2519";Tstart="954";shortTE="F";uid="79d79d0d-0251-4611-bd5e-b59c7b4bcd52"
VSBP01000120.1	RepeatMasker	DNA	158921	159146	960	+	.	ID="TTAA25_AP";Tend="368";Tstart="152";shortTE="F";uid="c84f349f-1e36-46fa-ab1f-338650a27719"
VSBP01000120.1	RepeatMasker	Unknown	348209	348769	2188	+	.	ID="RND-1_FAMILY-147";Tend="1492";Tstart="948";shortTE="F";uid="4a90b8d6-8f33-4a4c-9457-93e87d93a637"
VSBP01000120.1	RepeatMasker	DNA/MULE-MuDR	476214	476393	715	+	.	ID="RND-6_FAMILY-1183";Tend="1442";Tstart="1257";shortTE="F";uid="53676c73-771f-41f8-bacf-7e0910b5b0c1"
VSBP01000120.1	RepeatMasker	Retroposon?	874228	874666	1091	+	.	ID="RND-6_FAMILY-999";Tend="625";Tstart="237";shortTE="F";uid="0c74556e-72c1-4ccc-a029-162e532b1687"
VSBP01000120.1	RepeatMasker	DNA/Kolobok-E	608993	609330	408	+	.	ID="RND-6_FAMILY-16198";Tend="1149";Tstart="793";shortTE="F";uid="70c77d5f-28cb-4720-851f-c09b7664bd8d"
VSBP01000120.1	RepeatMasker	DNA	432954	433224	446	+	.	ID="DNA4-3_AP";Tend="637";Tstart="324";shortTE="F";uid="f4729ab3-3a94-4df2-93d3-ef2d94c056ee"
VSBP01000120.1	RepeatMasker	DNA/hAT-Tip100	894835	895185	410	+	.	ID="HAT-3_AP";Tend="2321";Tstart="1965";shortTE="F";uid="7d1614e4-f755-4fe2-a39c-3743366f577a"
VSBP01000120.1	RepeatMasker	DNA	861211	861570	1400	+	.	ID="TTAA20B_AP";Tend="446";Tstart="1";shortTE="F";uid="9aa06389-8f5b-49b9-baf8-ddac3db6dbd6"
VSBP01000120.1	RepeatMasker	DNA/hAT	870914	871096	510	+	.	ID="RND-5_FAMILY-4691";Tend="1472";Tstart="1287";shortTE="F";uid="b80b80d6-b363-4690-a4f0-2ca1ce3b95bb"
VSBP01000120.1	RepeatMasker	DNA/hAT-Tip100	906877	907048	817	+	.	ID="DNA8-16_AP";Tend="177";Tstart="1";shortTE="F";uid="048b3298-6b03-4093-91f9-1ce25f063e66"
VSBP01000120.1	RepeatMasker	Unknown	658695	659300	3971	+	.	ID="RND-5_FAMILY-2390";Tend="1588";Tstart="959";shortTE="F";uid="9309a7d0-7fff-4721-8c93-475e6ef39e38"
VSBP01000120.1	RepeatMasker	DNA/TcMar-Tigger	578007	578746	4887	+	.	ID="RND-6_FAMILY-7971";Tend="1089";Tstart="346";shortTE="F";uid="183f27a6-1413-45bf-9753-360f5ee435da"
VSBP01000120.1	RepeatMasker	DNA/MULE-MuDR	216580	216710	924	+	.	ID="RND-4_FAMILY-107";Tend="1565";Tstart="1420";shortTE="F";uid="38f592ee-2016-4ac4-a345-679accd8e271"
VSBP01000120.1	RepeatMasker	DNA/hAT-hAT19	580756	581200	423	+	.	ID="DNA8-95_AP";TEgroup="ctg_120%7CDNA8-95_AP%7C1";Tend="968";Tstart="249";shortTE="T";uid="79c34b16-bd8a-44e4-a9f2-8861b673c77d"
VSBP01000120.1	RepeatMasker	DNA/hAT	826955	827181	1575	+	.	ID="RND-5_FAMILY-3274";Tend="1145";Tstart="935";shortTE="F";uid="c0ed4fef-ddb1-46e1-86c2-7d4de06c2aa4"
VSBP01000120.1	RepeatMasker	DNA/Ginger	640889	643075	10958	+	.	ID="rnd-6_family-5762";Tend="2538";Tstart="897";shortTE="F";uid="56694c68-b853-4f76-a7b8-afbf62405064"
VSBP01000120.1	RepeatMasker	Unknown	739846	740013	549	+	.	ID="RND-6_FAMILY-14798";Tend="933";Tstart="779";shortTE="F";uid="638c975d-c8c9-4c97-8924-dba336ac741a"
VSBP01000120.1	RepeatMasker	Unknown	617223	617390	532	+	.	ID="RND-6_FAMILY-5755";Tend="185";Tstart="31";shortTE="F";uid="a39c12e1-a0b8-4235-ae7a-765a2c17fcb8"
VSBP01000120.1	RepeatMasker	DNA/hAT-hAT19	899136	899285	423	+	.	ID="hat-n9_ap";Tend="589";Tstart="493";shortTE="F";uid="53ed4f38-9395-4c93-bee5-c898f6b43445"
VSBP01000120.1	RepeatMasker	DNA/Ginger	157902	158034	1079	+	.	ID="RND-1_FAMILY-3";Tend="1078";Tstart="948";shortTE="F";uid="0c0060a4-289e-486e-94ac-b39c42f8fcb1"
VSBP01000120.1	RepeatMasker	DNA/MULE-MuDR	475690	475795	546	+	.	ID="RND-6_FAMILY-1183";Tend="666";Tstart="561";shortTE="F";uid="ca8b98cb-5817-43b3-9dcb-5bbb70744437"
VSBP01000120.1	RepeatMasker	Unknown	374929	375150	514	+	.	ID="RND-6_FAMILY-14623";Tend="953";Tstart="764";shortTE="F";uid="0681f7fe-70fb-414e-bc95-fa8874a3c050"
VSBP01000120.1	RepeatMasker	DNA/Ginger	655726	657490	3112	+	.	ID="RND-6_FAMILY-9547";TEgroup="ctg_120%7CRND-6_FAMILY-9547%7C2";Tend="2516";Tstart="872";shortTE="F";uid="6ec98921-fe28-4f9d-ae10-2754adff526f"
VSBP01000120.1	RepeatMasker	DNA/TcMar-m44?	840800	840972	768	+	.	ID="DNA4-9B_AP";Tend="185";Tstart="1";shortTE="F";uid="7949477c-e891-4feb-a8e5-c41c2aa6b120"
VSBP01000120.1	RepeatMasker	Unknown	720666	721274	732	+	.	ID="RND-6_FAMILY-4377";Tend="1043";Tstart="496";shortTE="F";uid="87b04854-18ba-4c83-a07f-871320689bb2"
VSBP01000120.1	RepeatMasker	DNA/Kolobok-E	761076	761504	3203	+	.	ID="RND-6_FAMILY-16198";Tend="1238";Tstart="821";shortTE="F";uid="4771c3b7-958c-4130-a989-5620eb99d78d"
VSBP01000120.1	RepeatMasker	DNA	39533	40264	1688	+	.	ID="DNA4-2_AP";Tend="769";Tstart="1";shortTE="F";uid="89a66a38-8781-4518-b755-c199a872be21"
VSBP01000120.1	RepeatMasker	DNA/Ginger-1	655390	655740	1790	+	.	ID="RND-5_FAMILY-5842";Tend="1193";Tstart="837";shortTE="F";uid="101cbf39-ce4f-47e6-90b5-a33dc53d1b3e"
VSBP01000120.1	RepeatMasker	Unknown	289766	290260	1904	+	.	ID="RND-1_FAMILY-147";Tend="1446";Tstart="949";shortTE="F";uid="fe2f4f08-b978-4b8f-8b59-d0a760194149"
VSBP01000120.1	RepeatMasker	DNA/hAT-hAT19	580402	580540	790	+	.	ID="DNA8-95_AP";Tend="148";Tstart="1";shortTE="F";uid="f509c607-b109-482e-a91c-5d01f4831c4c"
VSBP01000120.1	RepeatMasker	Unknown	284828	285212	508	+	.	ID="RND-1_FAMILY-147";TEgroup="ctg_120%7CRND-1_FAMILY-147%7C1";Tend="1448";Tstart="948";shortTE="F";uid="7063731a-d73c-4571-a10a-6f6ebc375d43"
VSBP01000120.1	RepeatMasker	DNA/hAT-Tip100	144332	144829	1600	+	.	ID="RND-5_FAMILY-10039";TEgroup="ctg_120%7CRND-5_FAMILY-10039%7C1";Tend="1285";Tstart="1008";shortTE="F";uid="97e17416-acd5-451f-ae4d-3942eac84b98"
VSBP01000120.1	RepeatMasker	DNA/Ginger	208740	208896	408	+	.	ID="RND-5_FAMILY-5363";Tend="1912";Tstart="1760";shortTE="F";uid="88a35088-0fd1-4e57-a143-6a15f099e942"
VSBP01000120.1	RepeatMasker	DNA	334618	335009	960	+	.	ID="DNA-TTAA-1_AP";Tend="413";Tstart="2";shortTE="F";uid="6ab16954-e0e1-446b-a3cf-35ac116eb2b2"
VSBP01000120.1	RepeatMasker	DNA/Kolobok-E	751407	751860	2198	+	.	ID="RND-5_FAMILY-48";Tend="1411";Tstart="924";shortTE="F";uid="57b81aba-b854-44a0-8fbf-cc4db2461c44"
VSBP01000120.1	RepeatMasker	DNA	665785	666197	1221	+	.	ID="ttaa7_ap";Tend="435";Tstart="92";shortTE="F";uid="41537b96-1aec-4b8a-8d35-f18939d78e94"
VSBP01000120.1	RepeatMasker	DNA/hAT-Tip100	145202	145341	850	+	.	ID="RND-5_FAMILY-10039";Tend="1417";Tstart="1280";shortTE="F";uid="ca9e62d2-9890-44f4-917c-858bad48412f"
VSBP01000120.1	RepeatMasker	DNA	118326	118598	1099	+	.	ID="TTAA2C_AP";Tend="413";Tstart="140";shortTE="F";uid="60c3e0a3-f2fc-4ea1-871d-b2dffd754b0b"
VSBP01000120.1	RepeatMasker	DNA/hAT-Ac	564406	564571	852	+	.	ID="DNA8-91B_AP";Tend="643";Tstart="482";shortTE="F";uid="c952adbe-1a08-46d3-ae7c-643a6c8e750c"
VSBP01000120.1	RepeatMasker	LINE/I	315073	315379	1198	+	.	ID="RND-6_FAMILY-7584";Tend="1184";Tstart="938";shortTE="F";uid="d61de896-6d52-4cfe-84f0-b814eab15882"
VSBP01000120.1	RepeatMasker	DNA/Ginger	215822	216584	5539	+	.	ID="RND-6_FAMILY-9547";Tend="2514";Tstart="1758";shortTE="F";uid="fdc3ac78-0305-4218-b396-52753905233b"
VSBP01000120.1	RepeatMasker	Unknown	116621	117098	606	+	.	ID="RND-5_FAMILY-2534";Tend="1387";Tstart="911";shortTE="F";uid="ea4c4e6c-1cd9-4219-9f31-302c37ca8ba0"
VSBP01000120.1	RepeatMasker	DNA/Kolobok-E	432797	432954	409	+	.	ID="RND-6_FAMILY-2012";Tend="1111";Tstart="955";shortTE="F";uid="f8e09a4f-4953-4549-bd1d-e4fe7d643430"
VSBP01000120.1	RepeatMasker	DNA	364591	365063	440	+	.	ID="RND-5_FAMILY-628";TEgroup="ctg_120%7CRND-5_FAMILY-628%7C1";Tend="1613";Tstart="613";shortTE="F";uid="5c6cc9eb-1d90-4ce9-a63b-2fc0da49e142"
VSBP01000120.1	RepeatMasker	DNA/Ginger	273971	274128	433	+	.	ID="RND-6_FAMILY-9547";Tend="1255";Tstart="875";shortTE="F";uid="776addc2-68ac-4b40-81fc-d3829575aae0"
VSBP01000120.1	RepeatMasker	Unknown	169993	170104	413	+	.	ID="RND-1_FAMILY-155";Tend="1249";Tstart="1145";shortTE="F";uid="0cb057fa-1255-4372-a6df-859c6e3e1b1e"
VSBP01000120.1	RepeatMasker	DNA	103219	103632	683	+	.	ID="dna4-2_ap";TEgroup="ctg_120%7Cdna4-2_ap%7C1";Tend="769";Tstart="20";shortTE="F";uid="353f1587-c702-4ea0-b29b-249675d84cee"
VSBP01000120.1	RepeatMasker	Unknown	231742	232219	1414	-	.	ID="RND-1_FAMILY-354";Tend="1434";Tstart="1000";shortTE="F";uid="07ea6532-3dc9-47e3-9a37-dcf19df5a8fc"
VSBP01000120.1	RepeatMasker	Unknown	664233	664660	3218	-	.	ID="RND-6_FAMILY-2340";Tend="1201";Tstart="787";shortTE="F";uid="5f04f377-6ff8-4345-891c-735a9f381760"
VSBP01000120.1	RepeatMasker	DNA	722877	723176	769	-	.	ID="DNA8-88_AP";TEgroup="ctg_120%7CDNA8-88_AP%7C1";Tend="620";Tstart="224";shortTE="F";uid="35209d19-6934-48cb-a61d-9aba7b535f5d"
VSBP01000120.1	RepeatMasker	Unknown	283468	283673	1010	-	.	ID="RND-5_FAMILY-6057";Tend="1094";Tstart="866";shortTE="F";uid="3e3c301f-2574-4474-b992-59b45b9fee45"
VSBP01000120.1	RepeatMasker	DNA	807186	807418	455	-	.	ID="ttaa2c_ap";Tend="333";Tstart="91";shortTE="F";uid="19eb3b05-f2cd-4572-bec5-360e97b0fe42"
VSBP01000120.1	RepeatMasker	Unknown	629126	629339	668	-	.	ID="RND-6_FAMILY-10667";Tend="597";Tstart="397";shortTE="F";uid="fc764b64-8e11-4861-a8ce-a6c101b6e4c1"
VSBP01000120.1	RepeatMasker	DNA/hAT-Tip100	792654	792924	2148	-	.	ID="RND-1_FAMILY-40";Tend="1259";Tstart="992";shortTE="F";uid="6981c535-f382-414c-a19f-4e2b46c5cb4c"
VSBP01000120.1	RepeatMasker	DNA/TcMar-Tigger	129970	130095	540	-	.	ID="DNAX-5_AP";Tend="155";Tstart="1";shortTE="F";uid="67a34691-cee9-4eb7-9bb9-14b1d8242556"
VSBP01000120.1	RepeatMasker	DNA	485606	485823	866	-	.	ID="RND-5_FAMILY-4985";TEgroup="ctg_120%7CRND-5_FAMILY-4985%7C1";Tend="1669";Tstart="1521";shortTE="F";uid="959a7b2e-317c-4542-b197-783a5e7fbf2e"
VSBP01000120.1	RepeatMasker	DNA/Ginger	166972	167960	5369	-	.	ID="RND-5_FAMILY-5363";Tend="1906";Tstart="881";shortTE="F";uid="9f1b9d6b-2eb3-4694-bebc-52fd97b32981"
VSBP01000120.1	RepeatMasker	DNA/MULE-MuDR	220078	220183	559	-	.	ID="MUDR6X_AP";Tend="106";Tstart="1";shortTE="F";uid="a679056e-91bf-43a6-ad7d-1853fca91b07"
VSBP01000120.1	RepeatMasker	DNA/hAT-Tip100	144623	145190	835	-	.	ID="RND-6_FAMILY-1554";TEgroup="ctg_120%7CRND-6_FAMILY-1554%7C1";Tend="1377";Tstart="1002";shortTE="F";uid="42e6b5c8-08c8-4f43-afef-05e6e40feb8e"
VSBP01000120.1	RepeatMasker	DNA/hAT-hAT19	880199	880784	900	-	.	ID="DNA8-43_AP";TEgroup="ctg_120%7CDNA8-43_AP%7C1";Tend="869";Tstart="132";shortTE="F";uid="38946555-8384-465d-8e47-cedd1c72dd5a"
VSBP01000120.1	RepeatMasker	DNA/hAT-Charlie	516915	517042	593	-	.	ID="RND-6_FAMILY-863";Tend="899";Tstart="787";shortTE="F";uid="2fcf3c30-22b7-42b9-b2ad-b4e61379935e"
VSBP01000120.1	RepeatMasker	DNA/Ginger	566983	567551	1686	-	.	ID="RND-1_FAMILY-3";TEgroup="ctg_120%7CRND-1_FAMILY-3%7C1";Tend="1847";Tstart="945";shortTE="F";uid="3beb34d9-d87e-4654-bb04-8ea79c519c55"
VSBP01000120.1	RepeatMasker	DNA	798192	798656	1013	-	.	ID="dna-ttaa-1_ap";Tend="423";Tstart="2";shortTE="F";uid="9a71ffdd-d151-4ae2-978a-91d812645618"
VSBP01000120.1	RepeatMasker	DNA	480637	481071	2350	-	.	ID="TTAA22_AP";Tend="430";Tstart="1";shortTE="F";uid="5d8b7285-a7b6-4cc3-8685-0df4470f0b75"
VSBP01000120.1	RepeatMasker	Unknown	508203	508737	3071	-	.	ID="RND-1_FAMILY-386";Tend="1290";Tstart="749";shortTE="F";uid="36827b49-8d4b-43ca-9da1-a6010e176262"
VSBP01000120.1	RepeatMasker	DNA	88145	88573	937	-	.	ID="TTAA2D_AP";Tend="431";Tstart="4";shortTE="F";uid="8f48632a-423a-46a2-96ae-2eadb080847f"
VSBP01000120.1	RepeatMasker	Unknown	351794	351964	462	-	.	ID="RND-5_FAMILY-718";Tend="268";Tstart="91";shortTE="F";uid="c5b78df0-cdf4-4685-aae4-514bb359e299"
VSBP01000120.1	RepeatMasker	Unknown	891939	892407	1980	-	.	ID="RND-6_FAMILY-190";Tend="1399";Tstart="952";shortTE="F";uid="0b81ac2c-a137-4916-9ddc-7ec6ac689b63"
VSBP01000120.1	RepeatMasker	Retroposon?	740061	740396	467	-	.	ID="SINE2-1_AP";Tend="1302";Tstart="988";shortTE="F";uid="7db2692b-8fed-48e9-a3d8-df66e25874a1"
VSBP01000120.1	RepeatMasker	DNA	183500	183888	439	-	.	ID="DNA4-2_AP";Tend="454";Tstart="59";shortTE="F";uid="472c189a-42fa-4f4a-b49e-db4a9cdd61eb"
VSBP01000120.1	RepeatMasker	DNA	630574	631041	1375	-	.	ID="dna-ttaa-1_ap";Tend="422";Tstart="1";shortTE="F";uid="bd81e2c2-81c2-4aec-91da-555eb6cdd255"
VSBP01000120.1	RepeatMasker	DNA/Ginger	4154	4532	2811	-	.	ID="RND-6_FAMILY-9547";Tend="2528";Tstart="2157";shortTE="F";uid="2e728f21-2d80-4cc6-9a46-e810e027d194"
VSBP01000120.1	RepeatMasker	DNA	145973	146236	781	-	.	ID="DNA4-2_AP";Tend="769";Tstart="490";shortTE="F";uid="5ac0a0f6-80c5-43d4-a753-7a0c2311b3fc"
VSBP01000120.1	RepeatMasker	DNA/MULE-MuDR	622710	622830	776	-	.	ID="RND-5_FAMILY-15560";Tend="1170";Tstart="1054";shortTE="F";uid="0dfdcc57-80ec-4b4f-969f-6f2cff78c75f"
VSBP01000120.1	RepeatMasker	DNA/hAT-Tip100	871875	872039	500	-	.	ID="RND-6_FAMILY-469";Tend="141";Tstart="26";shortTE="F";uid="54fa0755-62c6-4886-95ff-1d093e6d91cd"
VSBP01000120.1	RepeatMasker	DNA/Merlin	630025	630423	1391	-	.	ID="RND-6_FAMILY-1808";TEgroup="ctg_120%7CRND-6_FAMILY-1808%7C1";Tend="933";Tstart="498";shortTE="F";uid="f08dc247-8d6d-4e14-b98e-97332516ba77"
VSBP01000120.1	RepeatMasker	DNA/Ginger-1	637197	637408	1388	-	.	ID="rnd-1_family-79";Tend="1244";Tstart="1061";shortTE="F";uid="4154a617-f50d-4f84-8522-f93f7820f493"
VSBP01000120.1	RepeatMasker	Unknown	564503	564869	539	-	.	ID="RND-6_FAMILY-14605";Tend="1678";Tstart="1294";shortTE="F";uid="acbd2355-d9aa-40a9-bc77-d6aa4778548b"
VSBP01000120.1	RepeatMasker	Unknown	830032	830677	3535	-	.	ID="RND-1_FAMILY-203";Tend="1550";Tstart="769";shortTE="F";uid="840e325c-fc91-44b6-9fe5-0fd2d0c206de"
VSBP01000120.1	RepeatMasker	DNA/Ginger	709311	709803	3107	-	.	ID="RND-5_FAMILY-5363";Tend="1909";Tstart="1380";shortTE="F";uid="a7fbce63-8c68-4304-b4dc-53f55ffa25c6"
VSBP01000120.1	RepeatMasker	DNA/Ginger	159629	159984	1975	-	.	ID="rnd-6_family-5762";Tend="2576";Tstart="2299";shortTE="F";uid="194589e6-fdd1-4ee6-a808-92d44f044ff0"
VSBP01000120.1	RepeatMasker	Unknown	527530	527670	673	-	.	ID="RND-5_FAMILY-3711";Tend="1224";Tstart="1085";shortTE="F";uid="52cba328-cc0e-4334-81e0-5d18552912d1"
VSBP01000120.1	RepeatMasker	DNA/hAT	724	1105	2005	-	.	ID="RND-5_FAMILY-4022";Tend="2394";Tstart="2013";shortTE="F";uid="10f4d07d-4f89-475b-89bb-cb7f1066fa8c"
VSBP01000120.1	RepeatMasker	DNA/MULE-MuDR	219242	219682	459	-	.	ID="MUDR6X_AP";Tend="2386";Tstart="1910";shortTE="F";uid="21bef60b-0273-49a2-abb5-bce294164ec2"
VSBP01000120.1	RepeatMasker	DNA/Ginger	419820	420219	658	-	.	ID="RND-6_FAMILY-5762";Tend="2035";Tstart="892";shortTE="F";uid="e06ca397-1884-4297-8c6e-620e71318b34"
VSBP01000120.1	RepeatMasker	Unknown	639540	639878	2321	-	.	ID="RND-5_FAMILY-16387";Tend="1272";Tstart="965";shortTE="F";uid="2bc8c87e-f734-4c40-b48c-74ecf4dcacd9"
VSBP01000120.1	RepeatMasker	Retroposon?	402713	403347	1142	-	.	ID="RND-6_FAMILY-1391";Tend="1270";Tstart="597";shortTE="F";uid="1579b0bc-65a2-4a81-b77b-362efee9f057"
VSBP01000120.1	RepeatMasker	Retroposon?	419129	419819	773	-	.	ID="SINE2-1_AP";Tend="1187";Tstart="432";shortTE="F";uid="7a8a1fe2-c8de-4f71-9861-46ed8c8ec79b"
VSBP01000120.1	RepeatMasker	Unknown	908911	909150	703	-	.	ID="RND-5_FAMILY-8379";Tend="1625";Tstart="1394";shortTE="F";uid="f57ca5fe-141b-4e6f-bca5-31e06eb4c1a6"
VSBP01000120.1	RepeatMasker	DNA/Kolobok-E	876206	876448	713	-	.	ID="RND-6_FAMILY-2012";Tend="1415";Tstart="1181";shortTE="F";uid="56f88781-6833-4b09-8ab8-408ecb3c5157"
VSBP01000120.1	RepeatMasker	DNA/Ginger-1	100409	100647	1869	-	.	ID="RND-1_FAMILY-79";Tend="1214";Tstart="977";shortTE="F";uid="cd926c0e-1e79-4e4d-aa34-a9c25ab6362b"
VSBP01000120.1	RepeatMasker	DNA/Kolobok-E	379942	380078	565	-	.	ID="KOLOBOKE-3_AP";Tend="2177";Tstart="2033";shortTE="F";uid="4344c1c4-0a6e-4930-af67-b2a317a804c8"
VSBP01000120.1	RepeatMasker	DNA/Ginger-1	858233	858431	659	-	.	ID="GINGER1-1_AP";Tend="3759";Tstart="3563";shortTE="F";uid="6868ee6d-0b31-422f-a173-834d40a56689"
VSBP01000120.1	RepeatMasker	LINE/CR1	895811	896983	3497	-	.	ID="RND-6_FAMILY-6917";Tend="1582";Tstart="445";shortTE="F";uid="0bc4969a-e30d-48b7-900c-2901608fcf1f"
VSBP01000120.1	RepeatMasker	Retroposon?	862808	862984	507	-	.	ID="SINE2-2_AP";Tend="197";Tstart="10";shortTE="F";uid="c561b326-6127-4d0e-8a73-d42a78f7300d"
VSBP01000120.1	RepeatMasker	Unknown	1391	3184	8651	-	.	ID="RND-6_FAMILY-11599";Tend="1806";Tstart="260";shortTE="F";uid="8e7d917e-6c76-4830-add6-85a1db037384"
VSBP01000120.1	RepeatMasker	Unknown	828273	828854	748	-	.	ID="RND-6_FAMILY-3175";Tend="919";Tstart="99";shortTE="F";uid="ff578119-fc2b-424e-ac77-1ce8188bea0f"
VSBP01000120.1	RepeatMasker	DNA	724474	724960	1918	-	.	ID="dna-ttaa-1_ap";Tend="423";Tstart="1";shortTE="F";uid="06b7d5d3-df1f-4d59-a17f-fb568d5bbf90"
VSBP01000120.1	RepeatMasker	Unknown	728014	728213	419	-	.	ID="RND-5_FAMILY-695";Tend="1134";Tstart="961";shortTE="F";uid="2e858a35-1eb8-40ac-ab68-74cc147fa175"
VSBP01000120.1	RepeatMasker	DNA	836575	836824	866	-	.	ID="DNA8-59_AP";Tend="217";Tstart="1";shortTE="F";uid="69fcdf8c-3501-4372-a019-9a5675f99e3f"
VSBP01000120.1	RepeatMasker	DNA/hAT-Ac	793062	793344	526	-	.	ID="RND-6_FAMILY-20163";TEgroup="ctg_120%7CRND-6_FAMILY-20163%7C1";Tend="1500";Tstart="839";shortTE="T";uid="85ac6ba1-80cb-4253-bdd0-fc9f15fe7d3a"
VSBP01000120.1	RepeatMasker	Retroposon?	380515	380882	457	-	.	ID="SINE2-1_AP";Tend="612";Tstart="235";shortTE="F";uid="a99d4e18-5515-4e45-82b8-dae869cd5df4"
VSBP01000120.1	RepeatMasker	DNA/Ginger-1	216394	216629	1133	-	.	ID="RND-6_FAMILY-9723";Tend="308";Tstart="99";shortTE="F";uid="0b3724f9-22c3-4993-bb7e-baeb7ea20611"
VSBP01000120.1	RepeatMasker	LINE/I	314541	314817	1026	-	.	ID="RND-6_FAMILY-7584";Tend="1184";Tstart="937";shortTE="F";uid="3dd36dca-c4df-4b5f-9819-3b6364ddef8b"
VSBP01000120.1	RepeatMasker	Unknown	446224	446893	1123	-	.	ID="RND-6_FAMILY-2478";TEgroup="ctg_120%7CRND-6_FAMILY-2478%7C1";Tend="1423";Tstart="557";shortTE="F";uid="cfe02640-17cd-46bc-9962-001b01d5f9d2"
VSBP01000120.1	RepeatMasker	Unknown	824961	825195	603	-	.	ID="RND-6_FAMILY-2058";Tend="688";Tstart="453";shortTE="F";uid="71fdb599-86b4-4f7e-a24b-d0e42213b8e2"
VSBP01000120.1	RepeatMasker	DNA/Ginger	323911	324859	7020	-	.	ID="RND-6_FAMILY-5762";Tend="2538";Tstart="1570";shortTE="F";uid="91b6a6ba-8c12-41a3-a1dd-e13ae6e4cc4d"
VSBP01000120.1	RepeatMasker	DNA/hAT	5887	6473	2775	-	.	ID="RND-1_FAMILY-9";Tend="2405";Tstart="1794";shortTE="F";uid="75dafe6b-997d-4dd6-9887-64587843be83"
VSBP01000120.1	RepeatMasker	Unknown	298846	298983	403	-	.	ID="RND-6_FAMILY-2058";Tend="759";Tstart="621";shortTE="F";uid="0a4b5198-c2bf-494c-8f2e-2c465d6a81b8"
VSBP01000120.1	RepeatMasker	Unknown	258863	259235	2513	-	.	ID="RND-1_FAMILY-155";Tend="1274";Tstart="921";shortTE="F";uid="6542ced9-905a-48c8-8a1a-b9445eb09587"
VSBP01000120.1	RepeatMasker	DNA	1111	1315	1760	-	.	ID="RND-5_FAMILY-1211";Tend="821";Tstart="617";shortTE="F";uid="462a3ae6-430d-4580-8f96-50647d0b80f7"
VSBP01000120.1	RepeatMasker	DNA	28997	29696	1886	-	.	ID="DNA4-2_AP";Tend="769";Tstart="1";shortTE="F";uid="f3748048-b9b2-4143-b3d2-ca59bad1b80e"
VSBP01000120.1	RepeatMasker	DNA/hAT-Blackjack	781963	782771	4362	-	.	ID="RND-6_FAMILY-5208";Tend="1749";Tstart="948";shortTE="F";uid="b0aa323c-9364-419b-bdc6-639ae1740438"
VSBP01000120.1	RepeatMasker	DNA/hAT-hAT19	390234	390944	4942	-	.	ID="RND-5_FAMILY-1429";Tend="1640";Tstart="955";shortTE="F";uid="d0eba4b2-5329-416c-87b3-3c9d38077776"
VSBP01000120.1	RepeatMasker	RC/Helitron	331736	331959	1581	-	.	ID="RND-1_FAMILY-245";Tend="1083";Tstart="874";shortTE="F";uid="2cbd4022-a40f-45b4-8e47-f4dcfb0feb6c"
VSBP01000120.1	RepeatMasker	DNA/Ginger-1	158337	158928	4792	-	.	ID="RND-1_FAMILY-79";Tend="1577";Tstart="986";shortTE="F";uid="cd623da5-834d-4fe0-a873-a4352897f7b4"
VSBP01000120.1	RepeatMasker	DNA/hAT-Tip100	732954	733070	511	-	.	ID="RND-6_FAMILY-1159";Tend="545";Tstart="421";shortTE="F";uid="d5475a87-2d9b-41bd-8c2a-b787fb69a081"
VSBP01000120.1	RepeatMasker	Retroposon?	378327	378666	437	-	.	ID="SINE2-1_AP";Tend="1180";Tstart="846";shortTE="F";uid="9c74b597-790c-46ef-8166-1a8aebc64b4f"
VSBP01000120.1	RepeatMasker	DNA/hAT	125474	127011	9066	-	.	ID="RND-1_FAMILY-9";Tend="2308";Tstart="711";shortTE="F";uid="1ea17433-a0f9-401c-9700-1bc48f9ed496"
VSBP01000120.1	RepeatMasker	DNA	721602	721819	801	-	.	ID="DNA8-5_AP";Tend="233";Tstart="5";shortTE="F";uid="b90f192c-88cb-4cb6-b697-19b2a58df6a9"
VSBP01000120.1	RepeatMasker	Retroposon?	459268	459482	667	-	.	ID="RND-3_FAMILY-37";Tend="1104";Tstart="908";shortTE="F";uid="31c6eaa8-2c83-4a25-837e-74625d1ea583"
VSBP01000120.1	RepeatMasker	Unknown	864837	865001	486	-	.	ID="RND-1_FAMILY-33";Tend="1916";Tstart="1758";shortTE="F";uid="3f809fe1-7e0c-4c98-9f4a-043999ed0b45"
VSBP01000120.1	RepeatMasker	Retroposon?	756620	757326	1686	-	.	ID="RND-3_FAMILY-37";Tend="1636";Tstart="926";shortTE="F";uid="375cffd7-7cc0-4e44-9fc7-29aeeac5a4ad"
VSBP01000120.1	RepeatMasker	DNA/hAT-Ac	696071	696227	567	-	.	ID="RND-6_FAMILY-20163";Tend="1498";Tstart="1357";shortTE="F";uid="326202a9-b372-4a66-8cd4-1eff0fb25940"
VSBP01000120.1	RepeatMasker	LINE/I-Jockey	663339	663596	2350	-	.	ID="RND-5_FAMILY-3413";Tend="1003";Tstart="746";shortTE="F";uid="b9337f3a-f0d8-490f-a47e-61ebf6462974"
VSBP01000120.1	RepeatMasker	Retroposon?	609556	609761	573	-	.	ID="RND-3_FAMILY-37";Tend="1164";Tstart="947";shortTE="F";uid="b39e4e93-f562-4fb0-88c2-0d3458f5a7c8"
VSBP01000120.1	RepeatMasker	DNA/hAT-hAT19	491833	492581	3976	-	.	ID="RND-1_FAMILY-50";Tend="1525";Tstart="730";shortTE="F";uid="e5e87208-5620-4302-8c51-20da545556a0"
VSBP01000120.1	RepeatMasker	Unknown	640518	640653	668	-	.	ID="RND-5_FAMILY-5401";Tend="1446";Tstart="1316";shortTE="F";uid="c627e82d-7289-4352-af5d-252666e12b5a"
VSBP01000120.1	RepeatMasker	DNA/hAT-Tip100	736789	737004	465	-	.	ID="RND-6_FAMILY-1867";Tend="1384";Tstart="1174";shortTE="F";uid="0c975f30-118a-4f9f-a225-9e75acb6d5f1"
VSBP01000120.1	RepeatMasker	Unknown	476394	476713	1591	-	.	ID="RND-6_FAMILY-10411";Tend="1210";Tstart="887";shortTE="F";uid="2f8b24c2-3b71-4e68-b63f-8c61c1461808"
VSBP01000120.1	RepeatMasker	DNA/hAT-hAT19	627770	628303	557	-	.	ID="DNA8-52B_AP";Tend="643";Tstart="97";shortTE="F";uid="355072a0-eb40-4042-a773-92f7a34a9e11"
VSBP01000120.1	RepeatMasker	DNA/hAT?	582406	582829	2967	-	.	ID="RND-6_FAMILY-7376";Tend="1678";Tstart="1257";shortTE="F";uid="1a0fcf79-261c-4af1-aff8-a42ac745b280"
VSBP01000120.1	RepeatMasker	Unknown	511434	512306	1166	-	.	ID="RND-6_FAMILY-306";Tend="1741";Tstart="914";shortTE="F";uid="b1c5c6a5-e3cc-42eb-b250-46eb004c1f4c"
VSBP01000120.1	RepeatMasker	Unknown	892561	892696	645	-	.	ID="RND-6_FAMILY-190";Tend="509";Tstart="370";shortTE="F";uid="1430bca6-afa3-49b9-99bd-aaf7518b6cac"
VSBP01000120.1	RepeatMasker	DNA	71416	71664	466	-	.	ID="dna4-2_ap";Tend="234";Tstart="1";shortTE="F";uid="cfd297aa-fee9-40f3-806c-8dbe2a49478f"
VSBP01000120.1	RepeatMasker	DNA	420466	420739	1605	-	.	ID="RND-1_FAMILY-45";Tend="1448";Tstart="1171";shortTE="F";uid="0cea5c9c-9437-4757-8bfe-aae635c7507f"
VSBP01000120.1	RepeatMasker	DNA	104226	104949	3685	-	.	ID="RND-6_FAMILY-593";Tend="1465";Tstart="740";shortTE="F";uid="6117bfd4-6288-4692-8462-98a3200019b6"
VSBP01000120.1	RepeatMasker	Retroposon?	481596	481933	530	-	.	ID="RND-3_FAMILY-37";Tend="1222";Tstart="922";shortTE="F";uid="563baed1-10e4-40c3-be78-36322e117f12"
VSBP01000120.1	RepeatMasker	DNA/hAT	627351	627769	2385	-	.	ID="DNA8-52_AP";Tend="827";Tstart="392";shortTE="F";uid="3049e1f0-1e8b-4da1-bb75-ff4ca6e8aeaa"
VSBP01000120.1	RepeatMasker	Retroposon?	846850	847185	467	-	.	ID="SINE2-1_AP";Tend="1302";Tstart="988";shortTE="F";uid="7eae7a9b-5cbd-40bf-bf35-5f2b015c44d5"
VSBP01000120.1	RepeatMasker	DNA/hAT	375835	376111	2153	-	.	ID="RND-1_FAMILY-159";Tend="1349";Tstart="1058";shortTE="F";uid="3b392661-fba7-4b72-aded-6d1e39d9f478"
VSBP01000120.1	RepeatMasker	DNA	857374	857511	690	-	.	ID="RND-5_FAMILY-9000";Tend="1900";Tstart="1764";shortTE="F";uid="795717ac-c587-4967-afb3-6cbdb68478d0"
VSBP01000120.1	RepeatMasker	DNA/Ginger	375123	375303	850	-	.	ID="RND-5_FAMILY-5363";Tend="1930";Tstart="1730";shortTE="F";uid="046b0aff-cd7f-49c9-9de4-bf28611bea77"
VSBP01000120.1	RepeatMasker	Unknown	279168	279351	1389	-	.	ID="RND-1_FAMILY-116";Tend="1135";Tstart="951";shortTE="F";uid="ba586fe5-f9ef-456f-8e61-260493f51f6b"
VSBP01000120.1	RepeatMasker	DNA/MULE-MuDR	737908	738052	863	-	.	ID="MUDR12X_AP";Tend="1397";Tstart="1260";shortTE="F";uid="02341a7b-506a-4ff4-b8ac-a75484582368"
VSBP01000120.1	RepeatMasker	DNA/hAT?	584135	584320	1232	-	.	ID="RND-6_FAMILY-7376";Tend="644";Tstart="462";shortTE="F";uid="53c2e076-bca0-4947-aa4c-5f90a211caf0"
VSBP01000120.1	RepeatMasker	DNA	621969	622109	469	-	.	ID="ttaa2c_ap";Tend="262";Tstart="117";shortTE="F";uid="213b8965-ec94-48cc-938c-8664bdc680b6"
VSBP01000120.1	RepeatMasker	Unknown	72541	73384	2473	-	.	ID="RND-5_FAMILY-5401";TEgroup="ctg_120%7CRND-5_FAMILY-5401%7C1";Tend="1436";Tstart="978";shortTE="F";uid="6d63227d-9c7e-4498-84c6-4f1abc5de4e3"
VSBP01000120.1	RepeatMasker	DNA/Kolobok-E	591613	592287	4649	-	.	ID="RND-6_FAMILY-360";Tend="1650";Tstart="941";shortTE="F";uid="2614244e-6452-46c8-955a-f1fefe258414"
VSBP01000120.1	RepeatMasker	DNA/hAT-Tip100	864217	864692	552	-	.	ID="RND-4_FAMILY-167";Tend="1382";Tstart="954";shortTE="F";uid="afd90b12-453f-4eec-a8bb-64213d77229c"
VSBP01000120.1	RepeatMasker	DNA/Ginger-2	829734	829981	934	-	.	ID="GINGER2-N2_AP";TEgroup="ctg_120%7CGINGER2-N2_AP%7C1";Tend="1398";Tstart="1";shortTE="F";uid="494799d1-d3db-411b-9bb5-36168ae5d3bf"
VSBP01000120.1	RepeatMasker	DNA/MULE-MuDR	475787	476369	2200	-	.	ID="RND-6_FAMILY-8817";Tend="958";Tstart="447";shortTE="F";uid="ec22906c-2a49-456f-b43f-78d08cda068a"
VSBP01000120.1	RepeatMasker	Unknown	797173	797871	5085	-	.	ID="RND-4_FAMILY-1781";Tend="1537";Tstart="862";shortTE="F";uid="927ed9db-4040-4583-b79d-308ebc154a98"
VSBP01000120.1	RepeatMasker	Retroposon?	275128	275593	1213	-	.	ID="RND-3_FAMILY-37";Tend="1420";Tstart="900";shortTE="F";uid="c879913c-6f0e-4834-84d1-d98b2fe82a9b"
VSBP01000120.1	RepeatMasker	Unknown	650152	650506	2534	-	.	ID="RND-5_FAMILY-2025";Tend="1171";Tstart="825";shortTE="F";uid="b89e29bd-6a58-4c38-beb9-e73c3f05e97a"
VSBP01000120.1	RepeatMasker	DNA/MULE-MuDR	743504	743735	1293	-	.	ID="MUDR12X_AP";Tend="254";Tstart="1";shortTE="F";uid="08983cc8-8940-48d0-805a-5bc66668c00b"
VSBP01000120.1	RepeatMasker	DNA/hAT-hAT19	36340	37084	5296	-	.	ID="RND-6_FAMILY-20378";Tend="1598";Tstart="879";shortTE="F";uid="53e2cf97-57cb-4b7e-bc63-f222f74e6523"
VSBP01000120.1	RepeatMasker	Unknown	829469	829732	2248	-	.	ID="RND-6_FAMILY-17496";Tend="1071";Tstart="808";shortTE="F";uid="4c13d16c-aaca-47e7-ad27-23fd3e22bdc2"
VSBP01000120.1	RepeatMasker	DNA/MULE-MuDR	360347	360498	529	-	.	ID="RND-6_FAMILY-430";Tend="896";Tstart="753";shortTE="F";uid="bca79506-76f6-46a9-8443-f0ee49bd6cb3"
VSBP01000120.1	RepeatMasker	Retroposon?	390981	391171	451	-	.	ID="RND-3_FAMILY-37";Tend="1145";Tstart="963";shortTE="F";uid="a5240006-b760-4a58-aa89-f96914728434"
VSBP01000120.1	RepeatMasker	DNA/Ginger	367663	368749	6234	-	.	ID="rnd-6_family-5762";Tend="1900";Tstart="794";shortTE="F";uid="fbd5ecc6-0136-4ce2-8747-0b03b4d1cb84"
VSBP01000120.1	RepeatMasker	DNA/Ginger-1	771937	772613	5133	-	.	ID="RND-1_FAMILY-79";Tend="1687";Tstart="981";shortTE="F";uid="974e6656-0395-46a8-b5b1-f960f4ad3c93"
VSBP01000120.1	RepeatMasker	DNA/hAT	322809	322968	401	-	.	ID="HAT-N12_AP";Tend="178";Tstart="11";shortTE="F";uid="dc962a53-5684-44e4-9254-fdd055f843d5"
VSBP01000120.1	RepeatMasker	DNA/hAT-Tip100	862564	862720	1202	-	.	ID="RND-6_FAMILY-4757";Tend="976";Tstart="821";shortTE="F";uid="c78ebfe8-1fd8-460e-b924-4a131d6a042e"
VSBP01000120.1	RepeatMasker	DNA/hAT	179586	179722	402	-	.	ID="RND-6_FAMILY-47";Tend="1439";Tstart="1315";shortTE="F";uid="abfe1d35-0cb8-4594-ac4b-68fab0a6c3b9"
VSBP01000120.1	RepeatMasker	DNA/Ginger	773668	774047	3027	-	.	ID="RND-6_FAMILY-9547";Tend="1310";Tstart="929";shortTE="F";uid="3cdf84e0-ca48-43f9-8c63-c411bec97887"
VSBP01000120.1	RepeatMasker	DNA/Kolobok-E	867532	867768	1921	-	.	ID="RND-6_FAMILY-9095";Tend="1606";Tstart="1371";shortTE="F";uid="72b04e32-9908-4768-b799-41041c9e7fb0"
VSBP01000120.1	RepeatMasker	DNA/Kolobok-E	4570	5014	2747	-	.	ID="RND-1_FAMILY-25";Tend="774";Tstart="367";shortTE="F";uid="fc775d29-5616-478c-990c-f4680d61ba2c"
VSBP01000120.1	RepeatMasker	DNA/hAT-hAT19	543761	544337	3598	-	.	ID="RND-6_FAMILY-6390";Tend="1504";Tstart="933";shortTE="F";uid="4ead6af1-a5c1-4e14-ad4e-194a12d3792b"
VSBP01000120.1	RepeatMasker	DNA/hAT	6561	6716	816	-	.	ID="RND-1_FAMILY-10";Tend="649";Tstart="479";shortTE="F";uid="a1670148-ee95-44bd-963a-4389a0ea1170"
VSBP01000120.1	RepeatMasker	DNA/hAT-Tip100	865633	867490	14504	-	.	ID="RND-6_FAMILY-469";Tend="1971";Tstart="140";shortTE="F";uid="f17b3503-5bbb-4f7e-acd6-24cbea47c40e"
VSBP01000120.1	RepeatMasker	DNA	636991	637180	1169	-	.	ID="RND-5_FAMILY-355";Tend="519";Tstart="332";shortTE="F";uid="670a4075-9c6b-4a25-9dd9-61485acac691"
VSBP01000120.1	RepeatMasker	DNA/hAT-hAT19	827191	827908	5788	-	.	ID="RND-5_FAMILY-132";Tend="1546";Tstart="828";shortTE="F";uid="288f6f32-fa35-48ab-b6e0-7719006af9f8"
VSBP01000120.1	RepeatMasker	DNA/hAT	295033	295542	851	-	.	ID="DNA8-105_AP";TEgroup="ctg_120%7CDNA8-105_AP%7C1";Tend="650";Tstart="1";shortTE="F";uid="e9595b41-8dee-463a-a4b7-d701b327596d"
VSBP01000120.1	RepeatMasker	DNA/Ginger	168279	169267	5397	-	.	ID="RND-5_FAMILY-5363";Tend="1906";Tstart="881";shortTE="F";uid="5d08573e-f8b5-42db-a125-d055b3a9bccc"
VSBP01000120.1	RepeatMasker	Retroposon?	904674	905346	1841	-	.	ID="RND-3_FAMILY-37";Tend="1587";Tstart="921";shortTE="F";uid="41afb7e1-6ce3-48d1-aae5-c16d0839b436"
VSBP01000120.1	RepeatMasker	Unknown	654993	655269	1839	-	.	ID="RND-1_FAMILY-195";Tend="670";Tstart="391";shortTE="F";uid="7a726ead-f6ce-45d0-93ab-ac81e5171b44"
VSBP01000120.1	RepeatMasker	Retroposon?	859218	859372	485	-	.	ID="RND-3_FAMILY-37";Tend="1026";Tstart="878";shortTE="F";uid="35cb38a1-da49-4d9e-9858-15bd8f33af98"
VSBP01000120.1	RepeatMasker	Unknown	799805	799979	881	-	.	ID="RND-5_FAMILY-3134";Tend="1151";Tstart="986";shortTE="F";uid="4a127843-6307-40ce-bea4-84dd93714fdd"
VSBP01000120.1	RepeatMasker	Unknown	522536	522674	942	-	.	ID="RND-1_FAMILY-183";Tend="1083";Tstart="937";shortTE="F";uid="90aaebe6-0eba-47ba-95cc-ac387f14f82c"
VSBP01000120.1	RepeatMasker	DNA/hAT?	583044	583681	4902	-	.	ID="RND-6_FAMILY-7376";Tend="1255";Tstart="626";shortTE="F";uid="a67fd3f0-9f2d-4d02-8b84-1b72d2f2ee3b"
VSBP01000120.1	RepeatMasker	RC/Helitron	216795	217049	1936	-	.	ID="RND-4_FAMILY-281";Tend="1193";Tstart="950";shortTE="F";uid="fd43a034-4e4d-48bf-b154-5d42e71d3461"
VSBP01000120.1	RepeatMasker	DNA/hAT-hAT19	899306	899441	836	-	.	ID="DNA8-43_AP";Tend="136";Tstart="1";shortTE="F";uid="d6d6b582-6360-4f9d-907c-81672b0280d0"
VSBP01000120.1	RepeatMasker	DNA/Ginger	376519	377417	7291	-	.	ID="RND-1_FAMILY-3";Tend="1845";Tstart="947";shortTE="F";uid="1db8f93b-c0aa-4455-b705-e91496ecf723"
VSBP01000120.1	RepeatMasker	Retroposon?	712480	713329	3040	-	.	ID="SINE2-1_AP";Tend="1756";Tstart="863";shortTE="F";uid="92cb02f4-be6b-46c2-991d-01804948cf6d"
VSBP01000120.1	RepeatMasker	DNA/Ginger	502749	504411	11995	-	.	ID="RND-6_FAMILY-9547";Tend="2517";Tstart="868";shortTE="F";uid="977b7b0a-f310-4b36-a359-4dfdd64ac19b"
VSBP01000120.1	RepeatMasker	DNA/MULE-MuDR	29833	30432	1049	-	.	ID="RND-5_FAMILY-4731";Tend="1497";Tstart="913";shortTE="F";uid="311cf7f5-1d49-4774-aa66-7ba4abe2b67f"
VSBP01000120.1	RepeatMasker	DNA/Ginger	161509	162296	5659	-	.	ID="RND-6_FAMILY-5762";Tend="1720";Tstart="874";shortTE="F";uid="d1e140cb-b16b-438f-b6bf-48f81a557f06"
VSBP01000120.1	RepeatMasker	DNA	653816	654225	1989	-	.	ID="ttaa4c_ap";Tend="420";Tstart="13";shortTE="F";uid="e8eb5da4-dfee-4dfe-8aa8-5fc1b1478406"
VSBP01000120.1	RepeatMasker	DNA	408066	408513	1880	-	.	ID="dna-ttaa-1_ap";Tend="423";Tstart="2";shortTE="F";uid="2223ad73-a168-444d-8fb4-83a4f2e8c1f8"
VSBP01000120.1	RepeatMasker	Unknown	612694	613036	1815	-	.	ID="RND-1_FAMILY-237";Tend="1296";Tstart="949";shortTE="F";uid="a3d501a9-9cd0-4785-ab37-c99874b73f53"
VSBP01000120.1	RepeatMasker	Unknown	417753	418066	445	-	.	ID="RND-5_FAMILY-676";Tend="1439";Tstart="1128";shortTE="F";uid="ee0ff8a8-66ae-4719-988c-d1366b7e1dab"
VSBP01000120.1	RepeatMasker	Unknown	729648	729847	419	-	.	ID="RND-5_FAMILY-695";Tend="1134";Tstart="961";shortTE="F";uid="c2354d69-6238-44df-b030-9c02e7e3c82e"
VSBP01000120.1	RepeatMasker	DNA	362138	362571	2813	-	.	ID="TTAA7_AP";Tend="434";Tstart="1";shortTE="F";uid="e089193d-8b27-4dd5-af52-1616e080c09b"
VSBP01000120.1	RepeatMasker	Unknown	628867	629028	461	-	.	ID="RND-5_FAMILY-2025";Tend="1002";Tstart="820";shortTE="F";uid="77803f04-e170-4ecf-b153-7c15e8e87a56"
VSBP01000120.1	RepeatMasker	DNA/Kolobok-E	871098	871866	5950	-	.	ID="RND-6_FAMILY-9095";Tend="1339";Tstart="554";shortTE="F";uid="28e21f1b-47a9-464e-a272-5689b69c7efc"
VSBP01000120.1	RepeatMasker	DNA/MULE-MuDR	738184	738446	446	-	.	ID="MUDR7X_AP";Tend="1101";Tstart="838";shortTE="F";uid="6116f4e5-ace5-4ca9-bc13-33a226ce12e2"
VSBP01000120.1	RepeatMasker	DNA/Ginger	380884	383633	7452	-	.	ID="RND-6_FAMILY-9547";TEgroup="ctg_120%7CRND-6_FAMILY-9547%7C1";Tend="2520";Tstart="873";shortTE="F";uid="687f8a1a-4120-44af-8137-59f3c1a4b993"
VSBP01000120.1	RepeatMasker	DNA	236018	236226	569	-	.	ID="DNA4-3_AP";Tend="497";Tstart="307";shortTE="F";uid="f8262e4e-a410-4f35-bd1b-67d0cdce546d"
VSBP01000120.1	RepeatMasker	Unknown	150304	150457	1346	-	.	ID="RND-1_FAMILY-169";Tend="1065";Tstart="912";shortTE="F";uid="005747fe-f57a-4e71-84d5-15b7b9c5d8b7"
VSBP01000120.1	RepeatMasker	DNA	92201	92619	1253	-	.	ID="TTAA2C_AP";Tend="423";Tstart="2";shortTE="F";uid="9a08a42e-3ee9-4200-a326-300197929fec"
VSBP01000120.1	RepeatMasker	Unknown	839757	840489	5019	-	.	ID="RND-1_FAMILY-103";Tend="1625";Tstart="907";shortTE="F";uid="1c2ad529-8fee-4f0e-92fc-e69cba1bab72"
VSBP01001200.1	RepeatMasker	DNA/Kolobok-E	5761	5930	1406	+	.	ID="RND-6_FAMILY-16198";Tend="997";Tstart="821";shortTE="F";uid="780a92ac-f887-4d3c-a72b-57041b171503"
VSBP01001200.1	RepeatMasker	DNA/P	13983	14544	453	+	.	ID="RND-6_FAMILY-2382";TEgroup="ctg_1200%7CRND-6_FAMILY-2382%7C1";Tend="1424";Tstart="1101";shortTE="F";uid="6858d524-67e3-4de6-80d2-9b36be49d99c"
VSBP01001200.1	RepeatMasker	Unknown	16165	16448	1983	+	.	ID="RND-5_FAMILY-2908";Tend="827";Tstart="530";shortTE="F";uid="cd4af5d0-244c-4458-ab70-dcb815860c06"
VSBP01001200.1	RepeatMasker	Unknown	4721	5132	3220	+	.	ID="RND-1_FAMILY-160";Tend="827";Tstart="421";shortTE="F";uid="06b9b917-96ee-48e7-9081-ad822aa139d1"
VSBP01001200.1	RepeatMasker	DNA/Ginger	5932	6149	1691	+	.	ID="RND-6_FAMILY-9547";Tend="1399";Tstart="1182";shortTE="F";uid="aac187b3-6463-4ad3-8327-5f9a488fc3f6"
VSBP01001200.1	RepeatMasker	DNA/MULE-MuDR	8512	8706	1487	+	.	ID="RND-6_FAMILY-3603";Tend="1524";Tstart="1329";shortTE="F";uid="70bbd1c8-8fda-4043-866c-b9143c0cb7e7"
VSBP01001200.1	RepeatMasker	DNA/Ginger-1	12796	13271	3784	+	.	ID="RND-1_FAMILY-79";Tend="1894";Tstart="1414";shortTE="F";uid="c6231b2f-e1c0-4641-8499-6957eb0cda33"
VSBP01001200.1	RepeatMasker	DNA/Ginger	5588	5760	1319	+	.	ID="RND-6_FAMILY-5762";Tend="1069";Tstart="738";shortTE="F";uid="05493af9-b080-4e01-b3fc-f2777272a6db"
VSBP01001200.1	RepeatMasker	DNA/P	13318	13696	618	+	.	ID="RND-6_FAMILY-2382";Tend="1002";Tstart="645";shortTE="F";uid="1024e91d-9ba4-4c0e-86f0-09f3093a8521"
VSBP01001200.1	RepeatMasker	DNA/Ginger	8738	8946	1471	-	.	ID="RND-1_FAMILY-3";Tend="1621";Tstart="1413";shortTE="F";uid="ba9feaa4-5221-4c29-a0fb-23203f9f363b"
VSBP01001200.1	RepeatMasker	DNA/Ginger-1	303	491	406	-	.	ID="GINGER1-2_AP";Tend="4194";Tstart="4006";shortTE="F";uid="cf023762-8eca-47a8-a056-e15f55ea4631"
VSBP01001200.1	RepeatMasker	DNA/Ginger	2773	3006	1718	-	.	ID="RND-1_FAMILY-3";Tend="1422";Tstart="1178";shortTE="F";uid="238bf977-e2a6-4a17-b8d5-a7b760ac4a51"
VSBP01001200.1	RepeatMasker	DNA/hAT-Tip100	10722	11108	949	-	.	ID="RND-6_FAMILY-4425";Tend="1268";Tstart="879";shortTE="F";uid="077f5efd-4a04-48ad-94d0-ba760c91266c"
VSBP01001200.1	RepeatMasker	DNA/Ginger	3350	3558	1471	-	.	ID="RND-1_FAMILY-3";Tend="1621";Tstart="1413";shortTE="F";uid="c292e3d3-c5e5-4126-b7f8-d005ee16a0f9"
VSBP01001200.1	RepeatMasker	DNA/Ginger-1	5763	5964	543	-	.	ID="RND-6_FAMILY-2793";Tend="732";Tstart="536";shortTE="F";uid="912dbb69-81e9-4dbe-a298-0d57adeaf297"
VSBP01001200.1	RepeatMasker	DNA/MULE-MuDR	3006	3371	1277	-	.	ID="rnd-6_family-3603";Tend="1166";Tstart="622";shortTE="F";uid="1a467d5f-4059-4380-8a77-14e225c16777"
VSBP01001200.1	RepeatMasker	DNA/MULE-MuDR	8541	8759	725	-	.	ID="RND-5_FAMILY-5369";Tend="1014";Tstart="791";shortTE="F";uid="10561f05-2ea3-4ffa-b0bf-2247457161cc"
VSBP01001200.1	RepeatMasker	Unknown	625	1199	4617	-	.	ID="RND-1_FAMILY-385";Tend="1070";Tstart="427";shortTE="F";uid="4e469bce-f997-435a-bad3-8d426715a957"
VSBP01012000.1	RepeatMasker	DNA/Ginger	484	1138	5133	-	.	ID="RND-1_FAMILY-3";Tend="1848";Tstart="1191";shortTE="F";uid="fc5823ab-cc7d-40bd-aa87-84a6b993d7a2"
VSBP01012002.1	RepeatMasker	DNA/Ginger	1	1138	9183	-	.	ID="RND-6_FAMILY-5762";Tend="2104";Tstart="967";shortTE="F";uid="977d516a-bb75-45cf-8ab8-e0ad56b3d814"
VSBP01012003.1	RepeatMasker	DNA/Ginger	487	1062	2339	+	.	ID="RND-5_FAMILY-5363";Tend="1757";Tstart="1197";shortTE="F";uid="2bc7f1c9-e503-44cb-ad9e-14ec78791fd1"
VSBP01012003.1	RepeatMasker	DNA/Ginger-1	42	517	3487	+	.	ID="RND-6_FAMILY-4438";Tend="1283";Tstart="819";shortTE="F";uid="846f6746-931b-49c7-8df6-aa758b61b8f8"
VSBP01012003.1	RepeatMasker	Retroposon?	361	547	579	-	.	ID="RND-6_FAMILY-999";Tend="494";Tstart="305";shortTE="F";uid="c80de761-3391-44d6-bb1e-52351f565e9a"
VSBP01012005.1	RepeatMasker	DNA/Maverick	811	1138	2716	-	.	ID="RND-5_FAMILY-2886";Tend="1308";Tstart="984";shortTE="F";uid="1ab2f741-33f4-4566-9dc8-35e9b5cad7cc"
VSBP01012005.1	RepeatMasker	Unknown	1	859	6798	-	.	ID="RND-6_FAMILY-3406";Tend="996";Tstart="168";shortTE="F";uid="d6b03de2-5831-479e-b833-f11a87b754e8"
VSBP01012006.1	RepeatMasker	DNA/hAT-Charlie	423	627	730	-	.	ID="RND-5_FAMILY-779";Tend="1198";Tstart="1028";shortTE="F";uid="45607248-b6f9-429f-82dc-9641d20ca111"
VSBP01012007.1	RepeatMasker	DNA/Ginger	1	1138	8848	+	.	ID="RND-6_FAMILY-5762";Tend="2105";Tstart="963";shortTE="F";uid="003df6db-e09d-4ab1-beb8-25bbc281d8f3"
VSBP01012008.1	RepeatMasker	LINE/CR1	21	1076	1581	-	.	ID="RND-6_FAMILY-11579";Tend="894";Tstart="24";shortTE="F";uid="0e425bd2-1ca9-431e-817a-3b6802eb7b58"
VSBP01012009.1	RepeatMasker	DNA/hAT-Tip100	197	1138	7995	+	.	ID="RND-6_FAMILY-12084";Tend="1194";Tstart="245";shortTE="F";uid="8935846f-ff45-4fe5-8521-a1fc9cb84d68"
VSBP01001201.1	RepeatMasker	DNA/Ginger	15283	15579	1912	+	.	ID="RND-6_FAMILY-9547";Tend="2370";Tstart="2038";shortTE="F";uid="8273c620-dd55-4a18-818e-667eed5ef1bd"
VSBP01001201.1	RepeatMasker	Unknown	1486	1992	3651	+	.	ID="RND-6_FAMILY-13680";Tend="622";Tstart="120";shortTE="F";uid="90e04ef7-1e12-47ab-bfaa-25e4a172044f"
VSBP01001201.1	RepeatMasker	Unknown	6775	6961	604	+	.	ID="RND-6_FAMILY-14183";Tend="343";Tstart="147";shortTE="F";uid="8de75b76-2d2b-4785-88c5-e0cd69e4784b"
VSBP01001201.1	RepeatMasker	DNA/Sola-1	9883	10158	722	-	.	ID="SOLA1-1_AP";Tend="1427";Tstart="1163";shortTE="F";uid="148e7e45-6f53-4750-b54e-48792266805a"
VSBP01001201.1	RepeatMasker	DNA/MULE-NOF	3249	4062	6648	-	.	ID="RND-5_FAMILY-14";Tend="1159";Tstart="360";shortTE="F";uid="d394633d-f783-4b6b-ab41-2122a2d9ce34"
VSBP01001201.1	RepeatMasker	DNA/hAT-hAT5	11841	12572	1120	-	.	ID="RND-6_FAMILY-17872";Tend="773";Tstart="48";shortTE="F";uid="edc22ba0-a21b-4bfc-841a-38a471be1520"
VSBP01001201.1	RepeatMasker	Unknown	14158	14308	439	-	.	ID="RND-6_FAMILY-33909";Tend="1011";Tstart="861";shortTE="F";uid="d343ed02-466b-475c-9d89-de7ccf8a0db9"
VSBP01001201.1	RepeatMasker	DNA/MULE-NOF	837	1246	3071	-	.	ID="RND-5_FAMILY-14";Tend="1159";Tstart="765";shortTE="F";uid="33b214e2-47f7-4726-b7d1-fc8624931863"
VSBP01012010.1	RepeatMasker	LTR/Gypsy	1	1114	8761	-	.	ID="RND-5_FAMILY-257";Tend="1111";Tstart="1";shortTE="F";uid="76e3e84d-eba0-4d8d-809a-02be461ce643"
VSBP01012011.1	RepeatMasker	DNA/Kolobok-E	139	280	913	-	.	ID="KOLOBOKE-4_AP";Tend="2972";Tstart="2820";shortTE="F";uid="9c7e6955-a84b-49bb-8dc7-3acee7bc6411"
VSBP01012012.1	RepeatMasker	Retroposon?	575	839	486	+	.	ID="RND-5_FAMILY-7552";Tend="1500";Tstart="1227";shortTE="F";uid="5dbaa90c-f7bc-4f8c-ba80-812ff1b1e5c6"
VSBP01012012.1	RepeatMasker	Unknown	842	1137	2508	+	.	ID="RND-5_FAMILY-5307";Tend="1200";Tstart="904";shortTE="F";uid="e884b037-74e4-455d-a403-db974f198396"
VSBP01012012.1	RepeatMasker	DNA/Ginger	6	574	5801	-	.	ID="RND-6_FAMILY-5762";Tend="1948";Tstart="1045";shortTE="F";uid="9c4a3fd3-3e5f-4fbd-89b3-7afb43f671e3"
VSBP01012014.1	RepeatMasker	Unknown	1	407	2523	+	.	ID="RND-6_FAMILY-3594";Tend="980";Tstart="400";shortTE="F";uid="459c9b2c-ebba-49de-a451-6964f7298c92"
VSBP01012015.1	RepeatMasker	Unknown	3	904	6988	+	.	ID="RND-1_FAMILY-59";Tend="1562";Tstart="507";shortTE="F";uid="b9014a94-148d-45dd-814a-cf14713e4089"
VSBP01012015.1	RepeatMasker	Unknown	905	1137	1494	-	.	ID="RND-1_FAMILY-19";Tend="365";Tstart="115";shortTE="F";uid="e6c73dd2-fc6b-4d37-8605-128eb92ea8a7"
VSBP01012016.1	RepeatMasker	DNA	3	366	857	+	.	ID="DNA-TTAA-1_AP";Tend="423";Tstart="61";shortTE="F";uid="fd889359-311b-4924-ab00-bf073d944fbc"
VSBP01012016.1	RepeatMasker	Unknown	860	1128	2086	-	.	ID="RND-6_FAMILY-3449";Tend="659";Tstart="402";shortTE="F";uid="1d33abb0-3342-4595-97b2-606020f569d5"
VSBP01012016.1	RepeatMasker	DNA	174	368	881	-	.	ID="RND-6_FAMILY-3496";Tend="1077";Tstart="880";shortTE="F";uid="e437d7b8-971a-44cc-87e2-f6ee8c92a51d"
VSBP01012017.1	RepeatMasker	DNA/Maverick	1	337	1697	+	.	ID="RND-4_FAMILY-261";Tend="513";Tstart="180";shortTE="F";uid="33d67913-8b16-499b-97c6-5bfb61410add"
VSBP01012018.1	RepeatMasker	DNA/hAT-Tip100	560	686	458	-	.	ID="RND-6_FAMILY-1159";Tend="109";Tstart="1";shortTE="F";uid="7795adf7-66c2-49fc-98a5-5cacb7c91a88"
VSBP01001202.1	RepeatMasker	DNA/Ginger	11283	11500	1806	+	.	ID="RND-1_FAMILY-3";Tend="1863";Tstart="1647";shortTE="F";uid="509ce6c5-b1a0-4260-b722-fa849017942a"
VSBP01001202.1	RepeatMasker	Unknown	14969	15830	4917	+	.	ID="RND-6_FAMILY-5720";Tend="1241";Tstart="381";shortTE="F";uid="7028484a-7192-42ed-b1c1-5304fbcfc68a"
VSBP01001202.1	RepeatMasker	DNA/Ginger	4835	5522	3832	+	.	ID="RND-6_FAMILY-9547";Tend="1411";Tstart="753";shortTE="F";uid="2b94d810-aae7-4255-a7c1-053b7a63872d"
VSBP01001202.1	RepeatMasker	DNA/Ginger	5889	6703	5921	+	.	ID="RND-6_FAMILY-9547";Tend="2173";Tstart="1355";shortTE="F";uid="9aadb5ce-e850-48aa-b1bd-7063a37714df"
VSBP01001202.1	RepeatMasker	Retroposon?	12790	13452	450	+	.	ID="RND-1_FAMILY-210";TEgroup="ctg_1202%7CRND-1_FAMILY-210%7C1";Tend="1766";Tstart="975";shortTE="F";uid="3b94b103-93c7-49d3-9712-ebc366161bb7"
VSBP01001202.1	RepeatMasker	LINE/RTE-BovB	13692	14036	657	+	.	ID="RND-6_FAMILY-22509";Tend="1293";Tstart="948";shortTE="F";uid="28819406-3d4a-4fd8-9c90-2e7bfc9e5d11"
VSBP01001202.1	RepeatMasker	DNA/MULE-NOF	5982	6797	870	-	.	ID="RND-6_FAMILY-8480";Tend="909";Tstart="132";shortTE="F";uid="ebe1fdc8-daf5-49ca-87d9-e3d1bed734e4"
VSBP01001202.1	RepeatMasker	Retroposon?	5808	6006	459	-	.	ID="RND-5_FAMILY-6662";Tend="1268";Tstart="1076";shortTE="F";uid="382c623c-f91a-487e-8e84-bac133873826"
VSBP01001202.1	RepeatMasker	DNA/Ginger	1	790	6314	-	.	ID="RND-6_FAMILY-5762";Tend="1687";Tstart="895";shortTE="F";uid="ab430f0c-1e81-4e34-8da8-5b572308077e"
VSBP01001202.1	RepeatMasker	DNA/Kolobok-E	9287	9599	568	-	.	ID="rnd-6_family-14938";TEgroup="ctg_1202%7Crnd-6_family-14938%7C1";Tend="1443";Tstart="1170";shortTE="T";uid="8c0caf0a-f9f8-446a-98a3-2edcd8138f6e"
VSBP01001202.1	RepeatMasker	Unknown	15801	15994	425	-	.	ID="RND-6_FAMILY-1344";Tend="728";Tstart="535";shortTE="F";uid="78f37d08-6f32-4d87-862e-291d86fd7386"
VSBP01001202.1	RepeatMasker	DNA/Ginger	5515	5891	2956	-	.	ID="RND-1_FAMILY-3";Tend="1844";Tstart="1471";shortTE="F";uid="f56c601a-ca21-446c-aff5-0724afa534d0"
VSBP01001202.1	RepeatMasker	DNA/Ginger-1	10979	11240	1474	-	.	ID="RND-5_FAMILY-11470";Tend="1364";Tstart="1114";shortTE="F";uid="0851bcbb-9eb2-4d14-9711-c53e8ac0b66c"
VSBP01001202.1	RepeatMasker	DNA	12662	12784	708	-	.	ID="RND-6_FAMILY-593";Tend="1475";Tstart="1350";shortTE="F";uid="47a676f7-76e1-42af-a01e-e95944899ff8"
VSBP01001202.1	RepeatMasker	Unknown	16019	16264	2123	-	.	ID="RND-1_FAMILY-260";Tend="1275";Tstart="1030";shortTE="F";uid="e76d7f27-1903-4e41-9222-1cf2374f47da"
VSBP01001202.1	RepeatMasker	LINE/RTE-BovB	11737	12408	909	-	.	ID="RND-6_FAMILY-21244";Tend="1024";Tstart="360";shortTE="F";uid="615de9ea-51ba-40d2-b23c-4aa097aa634c"
VSBP01001202.1	RepeatMasker	LINE/RTE-BovB	13696	14809	883	-	.	ID="RND-6_FAMILY-21244";Tend="1512";Tstart="425";shortTE="F";uid="3d8d99d4-675d-4e3d-bf74-fe8f97d29901"
VSBP01001202.1	RepeatMasker	DNA/hAT-hAT19	4725	4920	1303	-	.	ID="RND-6_FAMILY-24713";Tend="1505";Tstart="1308";shortTE="F";uid="4b93989e-2e9e-4064-abd9-5ec37fe9cea1"
VSBP01012021.1	RepeatMasker	DNA/Ginger-2	32	190	1157	+	.	ID="RND-6_FAMILY-10996";Tend="1114";Tstart="958";shortTE="F";uid="e3fd057b-02f0-420a-936f-b55025ee555e"
VSBP01012021.1	RepeatMasker	Unknown	364	1137	2435	-	.	ID="RND-5_FAMILY-5902";TEgroup="ctg_12021%7CRND-5_FAMILY-5902%7C1";Tend="818";Tstart="37";shortTE="F";uid="fc5a51a7-2b7a-4f38-9aca-1a9ed1343161"
VSBP01012022.1	RepeatMasker	Unknown	23	1137	8093	+	.	ID="RND-5_FAMILY-617";Tend="1118";Tstart="1";shortTE="F";uid="78a0b74f-69ac-44a8-b8e3-a545de6b61ea"
VSBP01012023.1	RepeatMasker	DNA/Ginger	38	1137	8281	+	.	ID="RND-6_FAMILY-9547";Tend="1947";Tstart="834";shortTE="F";uid="a7819bf1-d6fd-4e05-8c35-e3ee3b5c7a33"
VSBP01012024.1	RepeatMasker	LTR/Gypsy	237	1132	4851	+	.	ID="RND-5_FAMILY-2673";Tend="1308";Tstart="703";shortTE="F";uid="a3e1f25f-b5a1-480f-b985-3dbd55dde440"
VSBP01012024.1	RepeatMasker	LTR/Copia	1	218	1770	-	.	ID="RND-6_FAMILY-10299";Tend="320";Tstart="102";shortTE="F";uid="17d8c267-4a29-496a-9400-ddf4fc391cfe"
VSBP01012025.1	RepeatMasker	Unknown	3	661	1495	+	.	ID="RND-1_FAMILY-59";Tend="1494";Tstart="1308";shortTE="F";uid="02b11ecd-f384-4e3e-835a-6a828295758e"
VSBP01012025.1	RepeatMasker	Unknown	275	736	3728	-	.	ID="RND-1_FAMILY-1";Tend="1486";Tstart="1032";shortTE="F";uid="74c715ff-d201-46fc-a331-c59703d02e5b"
VSBP01012026.1	RepeatMasker	DNA/hAT-hAT19	849	1132	1709	+	.	ID="HAT-N4_AP";Tend="285";Tstart="3";shortTE="F";uid="e75fd87c-70cc-4b79-a464-6afba5064311"
VSBP01012026.1	RepeatMasker	DNA/hAT-hAT19	411	524	435	-	.	ID="RND-6_FAMILY-12903";Tend="889";Tstart="778";shortTE="F";uid="678e016a-60d2-4443-bf03-c0e92efc4b8d"
VSBP01012027.1	RepeatMasker	LTR/Gypsy	15	736	973	-	.	ID="GYPSY4-I_AP";Tend="2606";Tstart="1881";shortTE="F";uid="93540be1-3aca-4351-a5d5-a90b712e806f"
VSBP01012028.1	RepeatMasker	DNA/Ginger-1	446	1137	5194	+	.	ID="rnd-1_family-79";Tend="1761";Tstart="1089";shortTE="F";uid="1b89e8ed-976e-46cb-8930-48e22273de36"
VSBP01001203.1	RepeatMasker	DNA/Ginger	13256	14054	5733	+	.	ID="RND-1_FAMILY-3";Tend="1890";Tstart="1099";shortTE="F";uid="464ee010-3402-49fc-ac55-8c6d4cc0a6af"
VSBP01001203.1	RepeatMasker	LINE/I-Jockey	9217	9438	841	+	.	ID="RND-6_FAMILY-1833";Tend="1541";Tstart="1321";shortTE="F";uid="417b70c7-229c-4f95-9017-420eafdabfa9"
VSBP01001203.1	RepeatMasker	Unknown	12762	13284	1843	+	.	ID="RND-5_FAMILY-279";Tend="947";Tstart="1";shortTE="F";uid="1fe3da41-b3fd-445b-a59c-f13f387b03fd"
VSBP01001203.1	RepeatMasker	Unknown	15315	15731	1935	+	.	ID="RND-5_FAMILY-279";Tend="947";Tstart="549";shortTE="F";uid="a4393359-7f07-453c-8d5d-5891470b0120"
VSBP01001203.1	RepeatMasker	DNA/CMC-EnSpm	2282	2822	452	+	.	ID="RND-6_FAMILY-1252";Tend="1014";Tstart="501";shortTE="F";uid="25ab2c7e-4a9d-4cf3-886e-a77b091bee7b"
VSBP01001203.1	RepeatMasker	Retroposon?	12020	12971	1014	-	.	ID="RND-5_FAMILY-1054";TEgroup="ctg_1203%7CRND-5_FAMILY-1054%7C1";Tend="1127";Tstart="32";shortTE="F";uid="be61f353-0a97-4fdb-a802-f139e6b17cab"
VSBP01001203.1	RepeatMasker	Retroposon?	9951	10628	4155	-	.	ID="RND-5_FAMILY-2863";Tend="1788";Tstart="1134";shortTE="F";uid="cf1fc5fa-dfd5-4a77-b8dd-106c8e35daa7"
VSBP01001203.1	RepeatMasker	Retroposon?	13988	14161	760	-	.	ID="RND-5_FAMILY-1054";Tend="938";Tstart="769";shortTE="F";uid="cfb94b0b-eddb-419b-97ec-497df175f215"
VSBP01001203.1	RepeatMasker	Retroposon?	14728	15517	3269	-	.	ID="RND-5_FAMILY-1054";Tend="774";Tstart="32";shortTE="F";uid="fad2dcb8-112b-4f63-85b2-8c998945d714"
VSBP01001203.1	RepeatMasker	Unknown	9152	9639	483	-	.	ID="RND-6_FAMILY-3447";TEgroup="ctg_1203%7CRND-6_FAMILY-3447%7C1";Tend="981";Tstart="610";shortTE="T";uid="344d2e01-3800-4541-a919-060257fba127"
VSBP01001203.1	RepeatMasker	DNA/MULE-MuDR	11597	11852	443	-	.	ID="RND-6_FAMILY-4253";Tend="1496";Tstart="1266";shortTE="F";uid="66ff12d4-4f75-418d-a4b2-d389c2a52cec"
VSBP01001203.1	RepeatMasker	DNA/hAT-Tip100	14240	14566	1092	-	.	ID="RND-6_FAMILY-13130";Tend="1047";Tstart="664";shortTE="F";uid="d79c7f57-dd4e-4108-b812-34c60c44eff2"
VSBP01012031.1	RepeatMasker	Unknown	5	378	609	+	.	ID="RND-6_FAMILY-772";Tend="999";Tstart="629";shortTE="F";uid="872a66a6-77be-419d-9364-cfea5036a3a8"
VSBP01012032.1	RepeatMasker	DNA/Ginger	1	1136	8752	+	.	ID="RND-6_FAMILY-9547";Tend="2142";Tstart="953";shortTE="F";uid="2df1abeb-c96e-40f5-b448-ad582444279c"
VSBP01012033.1	RepeatMasker	Unknown	597	1051	3161	+	.	ID="RND-1_FAMILY-13";Tend="437";Tstart="1";shortTE="F";uid="f0cab1d8-fae8-4c9f-8384-d78fc864cc35"
VSBP01012033.1	RepeatMasker	Unknown	140	576	2506	+	.	ID="RND-1_FAMILY-33";Tend="842";Tstart="384";shortTE="F";uid="ccd892bd-aaa9-4a28-8856-795856851c5e"
VSBP01012033.1	RepeatMasker	Unknown	706	1136	3419	-	.	ID="RND-1_FAMILY-60";Tend="556";Tstart="119";shortTE="F";uid="0717cbcd-917e-4797-b65e-55fe214101f7"
VSBP01012035.1	RepeatMasker	DNA	64	1025	4876	-	.	ID="RND-6_FAMILY-3479";Tend="1611";Tstart="700";shortTE="F";uid="3adb6829-4d9e-4850-8fd0-3313d992f463"
VSBP01012036.1	RepeatMasker	LINE/L2	1	199	1635	-	.	ID="RND-5_FAMILY-61";Tend="932";Tstart="734";shortTE="F";uid="0731bd9c-aa2f-41e4-ae43-adb6e8dd31ea"
VSBP01012036.1	RepeatMasker	DNA/Ginger	239	1135	7049	-	.	ID="RND-6_FAMILY-9547";Tend="2517";Tstart="1629";shortTE="F";uid="89fdabcf-f847-447c-a525-82c1c9c3f6be"
VSBP01012037.1	RepeatMasker	Unknown	288	951	4066	-	.	ID="RND-6_FAMILY-3397";Tend="695";Tstart="85";shortTE="F";uid="95dea174-c534-4d4d-b854-042893ac8135"
VSBP01012037.1	RepeatMasker	DNA/Kolobok-E	1	271	1907	-	.	ID="RND-1_FAMILY-196";Tend="795";Tstart="515";shortTE="F";uid="ec2ec576-1041-4f2e-b556-d4f70816f17e"
VSBP01012038.1	RepeatMasker	DNA/Ginger	1	390	2903	+	.	ID="RND-6_FAMILY-5762";Tend="2543";Tstart="2168";shortTE="F";uid="8e74fb19-fbe0-4ca2-80d1-f3bc674df2ba"
VSBP01012038.1	RepeatMasker	Unknown	381	1136	6240	+	.	ID="RND-1_FAMILY-291";Tend="1317";Tstart="566";shortTE="F";uid="390c6a81-f7d0-44f5-b790-aead96491c65"
VSBP01001204.1	RepeatMasker	Unknown	6806	8111	10261	+	.	ID="RND-6_FAMILY-3747";Tend="1765";Tstart="462";shortTE="F";uid="b8fea844-569d-4af7-83f3-e8cde3f2bed3"
VSBP01001204.1	RepeatMasker	Unknown	231	441	1383	+	.	ID="RND-1_FAMILY-295";Tend="963";Tstart="736";shortTE="F";uid="dd1e40d5-b949-42a7-ad4f-eb330fa8828c"
VSBP01001204.1	RepeatMasker	Unknown	14161	15010	6962	+	.	ID="RND-5_FAMILY-2657";Tend="843";Tstart="1";shortTE="F";uid="0b84d760-0162-4088-b8ff-2b9cebd32b52"
VSBP01001204.1	RepeatMasker	DNA/MULE-MuDR	11824	12004	1574	+	.	ID="RND-6_FAMILY-20772";Tend="181";Tstart="1";shortTE="F";uid="74abebf7-7b4c-4443-a33f-1849e67646b2"
VSBP01012040.1	RepeatMasker	LTR	1	613	5607	-	.	ID="RND-6_FAMILY-3004";Tend="613";Tstart="1";shortTE="F";uid="39bc2ec3-94f8-464d-9ee2-3f3e78686dc8"
VSBP01012041.1	RepeatMasker	DNA/MULE-MuDR	138	444	1389	+	.	ID="RND-6_FAMILY-3225";Tend="1554";Tstart="1249";shortTE="F";uid="ef34d481-5b65-406d-b7af-c56d4d92b798"
VSBP01012041.1	RepeatMasker	DNA/Ginger	606	874	1950	+	.	ID="RND-1_FAMILY-3";Tend="1855";Tstart="1591";shortTE="F";uid="53f4dc1a-3ca3-485a-99db-628c1a9e5d75"
VSBP01012041.1	RepeatMasker	DNA/Ginger-1	438	616	1520	-	.	ID="RND-1_FAMILY-79";Tend="1791";Tstart="1612";shortTE="F";uid="854699bf-f613-4ee1-8f82-a531a38ad53f"
VSBP01012042.1	RepeatMasker	Unknown	1	351	2793	-	.	ID="RND-6_FAMILY-511";Tend="976";Tstart="610";shortTE="F";uid="a1825dde-b829-4617-b16f-f9be26f7b0d3"
VSBP01012043.1	RepeatMasker	DNA/Ginger	1	1136	8827	+	.	ID="RND-6_FAMILY-9547";Tend="2087";Tstart="955";shortTE="F";uid="eb70bd4a-0159-4665-ac4a-2c3ec19f30a7"
VSBP01012044.1	RepeatMasker	DNA/Maverick	235	1034	3068	+	.	ID="RND-1_FAMILY-130";Tend="782";Tstart="1";shortTE="F";uid="b19395d8-24bf-4f34-be56-27dc5a2b19d4"
VSBP01012044.1	RepeatMasker	DNA/Maverick	1035	1135	1351	-	.	ID="rnd-1_family-248";Tend="847";Tstart="829";shortTE="F";uid="01930c94-2051-4285-9f9b-f3c562d0504d"
VSBP01012044.1	RepeatMasker	DNA/Maverick	1	234	908	-	.	ID="RND-6_FAMILY-9688";Tend="376";Tstart="150";shortTE="F";uid="1699bea7-f2bf-4c61-8df7-d968a64a8204"
VSBP01012045.1	RepeatMasker	DNA/P	486	1113	523	-	.	ID="RND-6_FAMILY-2382";Tend="1424";Tstart="849";shortTE="F";uid="0640ec73-cce4-4135-aac0-5a445d8bef8c"
VSBP01012046.1	RepeatMasker	DNA/Ginger	1	929	6746	+	.	ID="rnd-6_family-9547";Tend="1985";Tstart="1119";shortTE="F";uid="81b3f396-89db-40bf-9534-43524a2f05cf"
VSBP01012047.1	RepeatMasker	DNA/hAT-Tip100	493	843	2635	+	.	ID="RND-1_FAMILY-306";Tend="1017";Tstart="666";shortTE="F";uid="b7414588-0d83-4ec1-8be4-02863b17d5a2"
VSBP01012047.1	RepeatMasker	Unknown	311	517	1191	+	.	ID="RND-1_FAMILY-35";Tend="1501";Tstart="1295";shortTE="F";uid="882cabdb-c551-41d1-ace2-d4076f8c23ba"
VSBP01012047.1	RepeatMasker	Retroposon?	886	1135	1723	-	.	ID="RND-6_FAMILY-5864";Tend="1606";Tstart="1364";shortTE="F";uid="5326fd6c-cf3d-4496-961d-f9652c0851e1"
VSBP01012049.1	RepeatMasker	DNA/Maverick	26	814	1447	+	.	ID="RND-1_FAMILY-346";TEgroup="ctg_12049%7CRND-1_FAMILY-346%7C1";Tend="761";Tstart="34";shortTE="F";uid="aed90dfa-39fd-4064-9696-ad5b975060a4"
VSBP01012049.1	RepeatMasker	DNA/Maverick	930	1128	1144	+	.	ID="RND-6_FAMILY-1969";Tend="194";Tstart="2";shortTE="F";uid="a8455cd3-98dd-43d2-ac26-20b6019c7739"
VSBP01012049.1	RepeatMasker	DNA/Maverick	818	929	583	-	.	ID="POLINTON-1_NVI";Tend="11381";Tstart="11265";shortTE="F";uid="3ecd5b4f-e5eb-49c5-b61a-de22d1828952"
VSBP01001205.1	RepeatMasker	Unknown	6397	6595	1386	+	.	ID="RND-1_FAMILY-87";Tend="792";Tstart="573";shortTE="F";uid="9b715298-c28a-46d6-8424-45a043cd9f7b"
VSBP01001205.1	RepeatMasker	LINE/CR1	364	1755	1153	+	.	ID="RND-6_FAMILY-11579";Tend="1392";Tstart="25";shortTE="F";uid="cbca865c-0d1d-449a-b860-31af992b32c5"
VSBP01001205.1	RepeatMasker	LTR/Pao	11100	12004	712	+	.	ID="BEL-220_AA-I";Tend="6514";Tstart="6006";shortTE="F";uid="0c9967ad-918e-4794-adfd-6b311eacd58e"
VSBP01001205.1	RepeatMasker	LTR/Pao	8988	10453	684	+	.	ID="BEL-21_DAN-I";Tend="4149";Tstart="2581";shortTE="F";uid="936508e5-caa4-43fe-b20d-9f08e83269c3"
VSBP01001205.1	RepeatMasker	Unknown	12331	12919	2102	+	.	ID="RND-4_FAMILY-192";Tend="861";Tstart="275";shortTE="F";uid="7bbc1847-8669-419a-a842-0f1666eeb387"
VSBP01001205.1	RepeatMasker	Unknown	4267	4527	2116	-	.	ID="RND-5_FAMILY-6048";Tend="627";Tstart="367";shortTE="F";uid="c8ac51cd-36b2-4f56-ab82-63133fbc7293"
VSBP01001205.1	RepeatMasker	Unknown	4520	4752	1575	-	.	ID="RND-1_FAMILY-260";Tend="1064";Tstart="834";shortTE="F";uid="c4ea52cf-d976-4520-b9a7-4f02db03f7ee"
VSBP01001205.1	RepeatMasker	RC/Helitron	12091	12262	774	-	.	ID="RND-1_FAMILY-336";Tend="383";Tstart="214";shortTE="F";uid="85a8d2e7-cd4e-4b82-8964-1533b188b2f4"
VSBP01012050.1	RepeatMasker	DNA/Ginger-1	856	1135	1985	+	.	ID="RND-1_FAMILY-79";Tend="1294";Tstart="987";shortTE="F";uid="c3276061-ad16-4667-ae2b-ab6b0a1d0bfb"
VSBP01012050.1	RepeatMasker	Unknown	474	869	2999	-	.	ID="RND-1_FAMILY-204";Tend="1854";Tstart="1471";shortTE="F";uid="99ebc683-805d-4dbc-8653-425a5e04b74c"
VSBP01012050.1	RepeatMasker	Retroposon?	811	971	734	-	.	ID="RND-6_FAMILY-9622";Tend="175";Tstart="18";shortTE="F";uid="d2feeca5-2a64-4b57-86ba-fd4e6010343f"
VSBP01012050.1	RepeatMasker	DNA/Ginger	1	482	3301	-	.	ID="RND-6_FAMILY-5762";Tend="1432";Tstart="890";shortTE="F";uid="437ae451-9c38-45eb-9984-84aa4f946203"
VSBP01012051.1	RepeatMasker	DNA/Ginger	1	428	2879	-	.	ID="RND-6_FAMILY-5762";Tend="1397";Tstart="957";shortTE="F";uid="8fec68dc-3625-49f2-bfde-69d3f12f04bd"
VSBP01012051.1	RepeatMasker	Retroposon?	525	670	495	-	.	ID="SINE2-1_AP";Tend="1084";Tstart="938";shortTE="F";uid="f4289bc0-0e54-4e3e-85a4-75d8ada6dd79"
VSBP01012052.1	RepeatMasker	DNA/Ginger	1	1135	8622	+	.	ID="RND-6_FAMILY-5762";Tend="2125";Tstart="996";shortTE="F";uid="37a7e3f1-5980-4f8f-b795-915141b2dfa4"
VSBP01012053.1	RepeatMasker	Unknown	271	942	5430	+	.	ID="RND-6_FAMILY-636";Tend="867";Tstart="216";shortTE="F";uid="5b934e7a-eac1-4a16-885c-953576365e49"
VSBP01012053.1	RepeatMasker	DNA/CMC-Chapaev-3	1	295	1945	+	.	ID="RND-5_FAMILY-726";Tend="1395";Tstart="1078";shortTE="F";uid="6191a073-85ea-443a-a1a0-01c19b34c716"
VSBP01012053.1	RepeatMasker	Unknown	922	1130	1367	-	.	ID="RND-4_FAMILY-192";Tend="1294";Tstart="1089";shortTE="F";uid="db7cefc0-299c-4bb0-993e-fa7330f19327"
VSBP01012054.1	RepeatMasker	Retroposon?	381	658	995	+	.	ID="SINE2-1_AP";TEgroup="ctg_12054%7CSINE2-1_AP%7C1";Tend="1997";Tstart="1627";shortTE="F";uid="53c43b4e-cd05-46e2-adca-ae25ad36b651"
VSBP01012054.1	RepeatMasker	DNA/Ginger-1	478	695	461	-	.	ID="RND-5_FAMILY-11470";Tend="601";Tstart="394";shortTE="F";uid="d1c5998d-5b43-4851-98d9-c42578c9762a"
VSBP01012055.1	RepeatMasker	DNA/Ginger	324	1135	6273	+	.	ID="RND-6_FAMILY-5762";Tend="1700";Tstart="894";shortTE="F";uid="6a418ed5-7f2d-4d86-addc-066b9dbbf28f"
VSBP01012056.1	RepeatMasker	Unknown	384	682	2409	-	.	ID="RND-6_FAMILY-5720";Tend="1241";Tstart="954";shortTE="F";uid="dd6ea3a4-54ab-400e-b810-2c5ff4f435bb"
VSBP01012058.1	RepeatMasker	Unknown	520	1135	4785	+	.	ID="RND-6_FAMILY-3";Tend="620";Tstart="1";shortTE="F";uid="048f4270-c954-42c9-8c43-fbe14f247e68"
VSBP01012059.1	RepeatMasker	DNA/Ginger	292	997	3093	+	.	ID="RND-5_FAMILY-5363";Tend="1907";Tstart="1197";shortTE="F";uid="ce62cebd-5500-4d5b-a56a-28a357f449d7"
VSBP01012059.1	RepeatMasker	DNA/hAT-Charlie	995	1133	924	-	.	ID="RND-1_FAMILY-371";Tend="1182";Tstart="1044";shortTE="F";uid="05ce9d4f-ea9e-495d-804f-8aa503246f4e"
VSBP01012059.1	RepeatMasker	DNA/Ginger	1	339	2442	-	.	ID="RND-6_FAMILY-9547";Tend="2316";Tstart="1978";shortTE="F";uid="90b191d7-c556-4e8c-aba6-a4b059bbc2d1"
VSBP01001206.1	RepeatMasker	DNA/Academ-1	1905	6193	4714	+	.	ID="ACADEM-1_AP";Tend="6259";Tstart="1977";shortTE="F";uid="3890d597-d0da-4991-843e-6eedcbd3f333"
VSBP01001206.1	RepeatMasker	LINE/CR1	642	938	2606	+	.	ID="RND-6_FAMILY-2097";Tend="713";Tstart="417";shortTE="F";uid="707c021e-3655-4108-a50e-7f22d5d10d0b"
VSBP01001206.1	RepeatMasker	DNA/Ginger	15411	15856	3570	+	.	ID="RND-6_FAMILY-9547";Tend="2525";Tstart="2082";shortTE="F";uid="fd644b4c-b363-4e03-929f-a28f4db7005d"
VSBP01001206.1	RepeatMasker	DNA/Kolobok-E	10344	10469	639	+	.	ID="KOLOBOKE-2_AP";Tend="2103";Tstart="1978";shortTE="F";uid="0e010cb6-5b16-4574-8c83-c1f2052518d8"
VSBP01001206.1	RepeatMasker	Unknown	9798	10315	4065	+	.	ID="RND-1_FAMILY-174";Tend="1343";Tstart="866";shortTE="F";uid="dd7984cd-d8c7-4eb1-85a9-6b20384e2ab9"
VSBP01001206.1	RepeatMasker	LINE/L2	1429	1558	1031	+	.	ID="RND-5_FAMILY-61";Tend="1100";Tstart="971";shortTE="F";uid="710d6300-552f-4b3f-8759-8f76202f1954"
VSBP01001206.1	RepeatMasker	DNA/Maverick	16029	16225	1350	+	.	ID="RND-6_FAMILY-4746";Tend="579";Tstart="386";shortTE="F";uid="fef8b6f1-6917-481c-a263-28284153cca5"
VSBP01001206.1	RepeatMasker	Unknown	11159	11571	2969	+	.	ID="RND-1_FAMILY-241";Tend="1064";Tstart="634";shortTE="F";uid="58f3e2f7-cae8-415e-94d3-20070d04c86e"
VSBP01001206.1	RepeatMasker	DNA/Academ-1	6749	7188	498	-	.	ID="ACADEM-8_LMI";TEgroup="ctg_1206%7CACADEM-8_LMI%7C1";Tend="241";Tstart="1";shortTE="F";uid="2228b8dc-3349-45c3-a00e-c984330b635b"
VSBP01001206.1	RepeatMasker	DNA/Academ-1	9501	9796	900	-	.	ID="ACADEM-1_AP";Tend="1124";Tstart="867";shortTE="F";uid="217d7b6e-c7d1-451e-92b3-456e13fd15af"
VSBP01001206.1	RepeatMasker	Unknown	1686	1883	404	-	.	ID="RND-6_FAMILY-2593";Tend="667";Tstart="482";shortTE="F";uid="a91e999a-7877-42bd-bb17-ada7a85df35f"
VSBP01012060.1	RepeatMasker	Unknown	582	689	607	+	.	ID="RND-5_FAMILY-8997";Tend="1310";Tstart="1202";shortTE="F";uid="5847da1d-5b9b-4c5f-9cb1-4806789f09f8"
VSBP01012060.1	RepeatMasker	Unknown	346	554	1272	-	.	ID="RND-6_FAMILY-3448";Tend="360";Tstart="168";shortTE="F";uid="e5bbc720-d662-4d2f-ac97-566ea08b4189"
VSBP01012061.1	RepeatMasker	Unknown	318	449	710	+	.	ID="RND-1_FAMILY-87";Tend="934";Tstart="818";shortTE="F";uid="56e668ba-c023-4b30-8875-5adc1ab44f80"
VSBP01012061.1	RepeatMasker	Unknown	1	299	1952	+	.	ID="RND-6_FAMILY-17462";Tend="1154";Tstart="811";shortTE="F";uid="1376aba8-4b82-4087-a3f2-b0e490e0c952"
VSBP01012062.1	RepeatMasker	DNA/Ginger	1	465	3751	+	.	ID="RND-1_FAMILY-3";Tend="1848";Tstart="1387";shortTE="F";uid="38db6618-40d6-4d2e-860f-448e50dc9f40"
VSBP01012062.1	RepeatMasker	Unknown	451	707	446	-	.	ID="RND-6_FAMILY-16058";Tend="957";Tstart="710";shortTE="F";uid="dc362142-ab5c-49c6-bc6f-5aa19d327261"
VSBP01012063.1	RepeatMasker	Unknown	1	1134	7164	+	.	ID="RND-3_FAMILY-366";Tend="1293";Tstart="175";shortTE="F";uid="cdf67c77-a201-4208-ae9f-7a183ddd4421"
VSBP01012065.1	RepeatMasker	Unknown	932	1134	1372	+	.	ID="RND-5_FAMILY-2908";Tend="736";Tstart="534";shortTE="F";uid="572abcf1-957c-4148-a52c-9480e5df4841"
VSBP01012065.1	RepeatMasker	LINE/L2	620	837	423	-	.	ID="RND-5_FAMILY-1614";Tend="1477";Tstart="1254";shortTE="F";uid="750c42db-da91-46f9-8551-703dc8249d8b"
VSBP01012066.1	RepeatMasker	DNA/Ginger	1	1134	8286	+	.	ID="RND-6_FAMILY-5762";Tend="2428";Tstart="1291";shortTE="F";uid="0025d79a-b384-410e-a44e-5c8ef7e035a2"
VSBP01012067.1	RepeatMasker	Unknown	1	880	4823	+	.	ID="RND-6_FAMILY-15197";Tend="1332";Tstart="351";shortTE="F";uid="51e1cfaa-fca2-43d0-bfe5-b0fe92430df7"
VSBP01012068.1	RepeatMasker	Retroposon?	362	574	1672	-	.	ID="RND-5_FAMILY-3761";Tend="795";Tstart="582";shortTE="F";uid="3e963173-b84f-4656-83d5-074f58a05d44"
VSBP01012068.1	RepeatMasker	DNA/hAT-Tip100	572	1134	4372	-	.	ID="RND-5_FAMILY-5760";Tend="1401";Tstart="846";shortTE="F";uid="3e2ef692-0266-426e-a0c0-139274b90e2a"
VSBP01012069.1	RepeatMasker	DNA/Kolobok-E	798	1133	778	+	.	ID="KOLOBOKE-3_AP";Tend="8872";Tstart="8518";shortTE="F";uid="72fa7c18-cffa-4822-9008-a938ee1f9224"
VSBP01001207.1	RepeatMasker	DNA/MULE-MuDR	12750	12958	1757	+	.	ID="RND-5_FAMILY-5369";Tend="1685";Tstart="1478";shortTE="F";uid="d42e2d53-675c-4dae-a1e3-624f56931ac5"
VSBP01001207.1	RepeatMasker	DNA/Ginger-1	8840	9094	2166	+	.	ID="RND-1_FAMILY-79";Tend="1242";Tstart="988";shortTE="F";uid="150048fc-0a2f-4566-aebd-8edc9221651a"
VSBP01001207.1	RepeatMasker	DNA/Kolobok-E	14988	15185	819	+	.	ID="RND-6_FAMILY-2557";Tend="393";Tstart="203";shortTE="F";uid="752cbda1-5395-4358-884c-6826c76028e6"
VSBP01001207.1	RepeatMasker	Unknown	13454	14870	11628	+	.	ID="RND-6_FAMILY-178";Tend="1463";Tstart="16";shortTE="F";uid="acbd6a29-529d-41a9-9a69-46898301e25b"
VSBP01001207.1	RepeatMasker	DNA/hAT	2360	2566	1255	+	.	ID="DNA8-105_AP";Tend="650";Tstart="446";shortTE="F";uid="a6d46db3-599d-4f6a-bbe0-8640d1abadd4"
VSBP01001207.1	RepeatMasker	DNA/TcMar-m44	16008	16154	990	+	.	ID="MARINERN-2_AP";Tend="148";Tstart="1";shortTE="F";uid="4f27870d-3d57-4dc4-ade3-ca7a2dc3b02c"
VSBP01001207.1	RepeatMasker	DNA/MULE-MuDR	11780	12037	538	-	.	ID="MUDR5X_AP";Tend="1875";Tstart="1617";shortTE="F";uid="04492de8-f0f7-46ca-808a-e31878b19cfd"
VSBP01001207.1	RepeatMasker	DNA/hAT-hAT19	2602	2832	749	-	.	ID="DNA8-74_AP";Tend="361";Tstart="98";shortTE="F";uid="cceed3cc-59a0-483e-9a87-d05ca1935016"
VSBP01001207.1	RepeatMasker	Unknown	12372	12663	2370	-	.	ID="RND-1_FAMILY-20";Tend="285";Tstart="1";shortTE="F";uid="f6e9d4fa-752f-4778-885d-b18545c6393d"
VSBP01001207.1	RepeatMasker	DNA/hAT	2408	2620	658	-	.	ID="RND-5_FAMILY-4691";Tend="1093";Tstart="882";shortTE="F";uid="57ec0301-4fdc-47eb-8ccc-77ce8e880010"
VSBP01001207.1	RepeatMasker	DNA/Kolobok-E	15552	16001	2716	-	.	ID="KOLOBOKE-2_AP";Tend="7479";Tstart="7012";shortTE="F";uid="57a1f648-b08b-4322-bdfc-e29f61919e37"
VSBP01012071.1	RepeatMasker	DNA/hAT-hAT19	224	451	1100	-	.	ID="rnd-1_family-50";Tend="1042";Tstart="798";shortTE="F";uid="b92ba041-26fc-4b7b-91ec-8a171e249b1b"
VSBP01012071.1	RepeatMasker	DNA/MULE-MuDR	674	1134	3801	-	.	ID="RND-6_FAMILY-2289";Tend="1447";Tstart="990";shortTE="F";uid="334b8763-b84a-48b8-8c3b-7f8629f1c349"
VSBP01012071.1	RepeatMasker	DNA/MULE-MuDR	1	225	1729	-	.	ID="RND-6_FAMILY-2289";Tend="873";Tstart="653";shortTE="F";uid="9d6fcdfb-ef02-4214-b8d8-219262d52846"
VSBP01012072.1	RepeatMasker	Unknown	1	1134	6549	+	.	ID="RND-1_FAMILY-264";Tend="923";Tstart="1";shortTE="F";uid="1006ef72-1a7f-4334-a8d6-e3ce8612c0db"
VSBP01012073.1	RepeatMasker	DNA/MULE-MuDR	955	1134	1287	-	.	ID="RND-6_FAMILY-18605";Tend="247";Tstart="70";shortTE="F";uid="c3cbbc31-ea53-4c86-a405-8d2c74f5a81b"
VSBP01012074.1	RepeatMasker	Unknown	1	1134	9206	-	.	ID="RND-6_FAMILY-968";Tend="1722";Tstart="586";shortTE="F";uid="2b7ce8ec-5aed-4dde-8cbf-2b7a5a1ee024"
VSBP01012075.1	RepeatMasker	DNA/hAT-Tip100	1	187	1385	-	.	ID="RND-6_FAMILY-2860";Tend="645";Tstart="455";shortTE="F";uid="2c70cc4e-348a-47cb-bdec-d7003795e003"
VSBP01012075.1	RepeatMasker	Unknown	387	907	1326	-	.	ID="RND-6_FAMILY-16205";Tend="582";Tstart="64";shortTE="F";uid="16e2fa2d-f569-4611-bc0c-6e9d48dc455a"
VSBP01012076.1	RepeatMasker	Unknown	24	230	1645	+	.	ID="RND-6_FAMILY-5878";Tend="209";Tstart="1";shortTE="F";uid="758ac147-9314-4926-b1fb-3b8b6bb3bc67"
VSBP01012076.1	RepeatMasker	LTR/Gypsy	224	1134	7702	-	.	ID="RND-1_FAMILY-363";Tend="1283";Tstart="373";shortTE="F";uid="cfca8a23-6cd5-4c2c-92fb-c7b6babf40c5"
VSBP01012079.1	RepeatMasker	Unknown	1	1134	9575	-	.	ID="RND-6_FAMILY-4908";Tend="1742";Tstart="645";shortTE="F";uid="ad6054fc-ab55-4298-a4da-8236b6bf5b56"
VSBP01001208.1	RepeatMasker	DNA/P	12629	13014	864	+	.	ID="RND-6_FAMILY-15606";Tend="2235";Tstart="1859";shortTE="F";uid="c8e55dc3-c0d7-4013-b407-dfb42ab70a41"
VSBP01001208.1	RepeatMasker	Unknown	1274	1432	1084	+	.	ID="RND-1_FAMILY-209";Tend="467";Tstart="306";shortTE="F";uid="e6c7f5e1-4cef-460d-9dbc-2a8fe7aa727b"
VSBP01001208.1	RepeatMasker	LTR/Gypsy	6209	8060	7592	+	.	ID="RND-6_FAMILY-11030";Tend="1055";Tstart="1";shortTE="F";uid="4f4ac3af-e05d-4812-adb2-57a08d677e29"
VSBP01001208.1	RepeatMasker	Unknown	872	1027	428	+	.	ID="RND-1_FAMILY-209";Tend="170";Tstart="60";shortTE="F";uid="21d1a478-57ff-47b2-8040-d3d32fb29a6b"
VSBP01001208.1	RepeatMasker	DNA/PIF-Harbinger	14690	14904	438	+	.	ID="HARBINGER1_DYA";Tend="1354";Tstart="1140";shortTE="F";uid="91da8ca4-2f22-420b-8d27-76d6d48dfa70"
VSBP01001208.1	RepeatMasker	LTR/Gypsy	4877	6208	11847	+	.	ID="RND-5_FAMILY-670";Tend="2133";Tstart="811";shortTE="F";uid="74ab9af4-eec1-4378-aaa4-72c58259fa9c"
VSBP01001208.1	RepeatMasker	Unknown	4535	4879	2961	+	.	ID="RND-6_FAMILY-4908";Tend="1201";Tstart="857";shortTE="F";uid="819f657c-956a-41de-976c-a6e8479df4b1"
VSBP01001208.1	RepeatMasker	Retroposon?	4337	4539	1629	+	.	ID="RND-1_FAMILY-283";Tend="330";Tstart="128";shortTE="F";uid="81f03936-26f6-4912-bf38-9b4493aae3ee"
VSBP01001208.1	RepeatMasker	Unknown	2080	2203	899	+	.	ID="RND-6_FAMILY-4908";Tend="379";Tstart="263";shortTE="F";uid="23e7c090-277a-4d3e-87b2-6b99f3836401"
VSBP01001208.1	RepeatMasker	LTR/Gypsy	8171	8385	1518	+	.	ID="RND-5_FAMILY-3174";Tend="1505";Tstart="1290";shortTE="F";uid="f37ed93b-abcf-4d07-934d-ecefd29ebbfe"
VSBP01001208.1	RepeatMasker	LINE/R1	1445	2000	790	+	.	ID="R1-3_AP";Tend="6091";Tstart="5567";shortTE="F";uid="a98b65da-9905-47ed-a8c2-f5f3843dcd3e"
VSBP01001208.1	RepeatMasker	DNA/PIF-Harbinger	10306	10679	483	-	.	ID="harbinger1_dya";Tend="1803";Tstart="1110";shortTE="F";uid="0c25fbf2-804b-4864-a75e-d0dd605fac00"
VSBP01001208.1	RepeatMasker	DNA/Kolobok-E	2233	3065	6553	-	.	ID="RND-1_FAMILY-25";Tend="984";Tstart="176";shortTE="F";uid="2593551c-f537-4e3a-abfb-0dea9889b576"
VSBP01001208.1	RepeatMasker	Unknown	8430	8814	3286	-	.	ID="RND-1_FAMILY-326";Tend="1437";Tstart="1051";shortTE="F";uid="a9004b27-bba4-481a-90e1-d29775082769"
VSBP01001208.1	RepeatMasker	LTR/Gypsy	90	871	6587	-	.	ID="RND-5_FAMILY-2465";Tend="749";Tstart="1";shortTE="F";uid="21c18090-e81c-4726-85c2-3b44c78a1229"
VSBP01001208.1	RepeatMasker	Unknown	12515	12616	944	-	.	ID="RND-1_FAMILY-326";Tend="1053";Tstart="952";shortTE="F";uid="c4211acd-ca01-4f9d-8336-0ce59737e535"
VSBP01012081.1	RepeatMasker	DNA/Ginger	1	1133	8655	+	.	ID="RND-6_FAMILY-9547";Tend="2484";Tstart="1360";shortTE="F";uid="b41fff90-4152-47f5-8cfc-b3d2ee37013b"
VSBP01012082.1	RepeatMasker	DNA/hAT-Tip100	87	361	525	+	.	ID="DNA8-81_AP";Tend="676";Tstart="402";shortTE="F";uid="0ba6b720-43e3-4e8c-9642-32a470b9b81d"
VSBP01012082.1	RepeatMasker	DNA/Kolobok-E	566	1133	4408	+	.	ID="RND-1_FAMILY-163";Tend="698";Tstart="138";shortTE="F";uid="b9d23f9e-5d9d-48dc-8455-f846ad03851d"
VSBP01012083.1	RepeatMasker	DNA/Kolobok-E	197	809	4234	+	.	ID="RND-6_FAMILY-3143";Tend="1762";Tstart="1132";shortTE="F";uid="199f2ab8-2bfd-49f1-a90a-cb20bb8a8c3e"
VSBP01012083.1	RepeatMasker	Unknown	96	198	650	-	.	ID="RND-6_FAMILY-1506";Tend="1032";Tstart="934";shortTE="F";uid="3817d43d-e3ea-45bd-9552-c24f5369d0d4"
VSBP01012083.1	RepeatMasker	DNA/Ginger	609	1133	4039	-	.	ID="RND-6_FAMILY-5762";Tend="2528";Tstart="1998";shortTE="F";uid="6fe63125-3d2c-4c70-a679-d97e3a57aaea"
VSBP01012084.1	RepeatMasker	RC/Helitron	36	1133	9863	-	.	ID="RND-6_FAMILY-19323";Tend="1108";Tstart="11";shortTE="F";uid="d403655a-0cc9-484f-bc6d-4ea73e79487a"
VSBP01012085.1	RepeatMasker	Unknown	904	1133	1815	-	.	ID="RND-1_FAMILY-59";Tend="1494";Tstart="1248";shortTE="F";uid="65eee918-b716-4e60-9721-98bb5059604f"
VSBP01012087.1	RepeatMasker	LTR/Gypsy	1	812	6525	+	.	ID="RND-1_FAMILY-363";Tend="1280";Tstart="445";shortTE="F";uid="f72892db-bad7-4f2a-bcb6-12d1d27a7fa8"
VSBP01012088.1	RepeatMasker	Unknown	1	868	5093	+	.	ID="RND-1_FAMILY-90";Tend="1617";Tstart="745";shortTE="F";uid="f05fd617-8849-47f7-93b4-ad3ffbade5f7"
VSBP01012088.1	RepeatMasker	Unknown	178	1133	6549	-	.	ID="RND-1_FAMILY-127";Tend="1358";Tstart="447";shortTE="F";uid="589530a4-5a7a-4de6-8df5-b8c82b7a0911"
VSBP01012089.1	RepeatMasker	DNA/Ginger-1	340	1131	1098	+	.	ID="RND-5_FAMILY-11470";TEgroup="ctg_12089%7CRND-5_FAMILY-11470%7C1";Tend="843";Tstart="228";shortTE="F";uid="1234f0e6-4d9a-43cd-b054-7b9eae16c89a"
VSBP01012089.1	RepeatMasker	Retroposon?	74	339	1302	+	.	ID="RND-5_FAMILY-2863";Tend="590";Tstart="332";shortTE="F";uid="cc9b429e-b917-40c8-ba73-c40e6fdf3f10"
VSBP01012089.1	RepeatMasker	DNA/Ginger	547	862	4277	-	.	ID="rnd-6_family-9547";Tend="2380";Tstart="1424";shortTE="F";uid="d496a1ed-699c-4a41-b5f9-83d41a91eae0"
VSBP01001209.1	RepeatMasker	DNA/PiggyBac	9868	10826	940	+	.	ID="PIGGYBAC-21_LMI";Tend="1849";Tstart="897";shortTE="F";uid="405f7bf3-05f5-42ef-b6c5-f64e9c51768c"
VSBP01001209.1	RepeatMasker	DNA/MULE-MuDR	4729	4876	536	+	.	ID="MUDR6X_AP";Tend="147";Tstart="3";shortTE="F";uid="5b24c117-4964-47bd-86cb-28f5be6ae602"
VSBP01001209.1	RepeatMasker	DNA/hAT-Tip100	4205	4701	435	+	.	ID="RND-6_FAMILY-8093";Tend="469";Tstart="6";shortTE="F";uid="d833e820-7c06-4578-a22c-36aaed56b7a2"
VSBP01001209.1	RepeatMasker	Unknown	6277	6458	697	+	.	ID="RND-6_FAMILY-7866";Tend="1137";Tstart="985";shortTE="F";uid="761a5fe8-20c4-4dc8-b4f5-d856ead45ac5"
VSBP01001209.1	RepeatMasker	DNA/Ginger-2	12372	13143	923	+	.	ID="GINGER2-1_LMI";Tend="2980";Tstart="2204";shortTE="F";uid="5e19b8c7-5cc8-424d-b2da-2c183ae034c0"
VSBP01001209.1	RepeatMasker	Retroposon?	1163	1414	1348	+	.	ID="SINE2-1_AP";Tend="298";Tstart="1";shortTE="F";uid="52f63683-21ef-4971-8b29-ebdd3c137473"
VSBP01001209.1	RepeatMasker	DNA/Ginger-2	13633	14048	2818	-	.	ID="RND-1_FAMILY-133";Tend="1262";Tstart="853";shortTE="F";uid="e5234525-6c30-48eb-afbf-d6b27df15ffe"
VSBP01001209.1	RepeatMasker	DNA/Ginger-1	1681	1862	1546	-	.	ID="RND-5_FAMILY-11470";Tend="1321";Tstart="1139";shortTE="F";uid="016c0b24-78ef-4a09-86e5-2c25c5a24c5d"
VSBP01012091.1	RepeatMasker	DNA/Maverick	342	1132	3137	+	.	ID="RND-1_FAMILY-130";Tend="779";Tstart="1";shortTE="F";uid="a9ea671d-3e46-4997-a795-c900777845bc"
VSBP01012091.1	RepeatMasker	DNA/Maverick	1	341	1707	-	.	ID="RND-6_FAMILY-9688";Tend="483";Tstart="143";shortTE="F";uid="ce4cdd4e-c1ec-4bf3-8a57-2d9c0513ee6e"
VSBP01012093.1	RepeatMasker	DNA/Ginger	360	783	2239	+	.	ID="RND-6_FAMILY-5762";Tend="2694";Tstart="2261";shortTE="F";uid="24af3736-bfc3-4c2a-8e6e-1facd5b06f98"
VSBP01012093.1	RepeatMasker	Unknown	937	1127	1337	+	.	ID="RND-6_FAMILY-5347";Tend="184";Tstart="1";shortTE="F";uid="c0019d0b-3814-4100-8a29-45d6948929ca"
VSBP01012093.1	RepeatMasker	Unknown	1	284	2184	+	.	ID="RND-5_FAMILY-835";Tend="902";Tstart="619";shortTE="F";uid="3a97b2b8-68bd-499c-a528-0281d7484cfb"
VSBP01012094.1	RepeatMasker	Unknown	938	1133	1833	+	.	ID="RND-1_FAMILY-44";Tend="715";Tstart="520";shortTE="F";uid="2cc851e4-b86a-4dba-a568-25b117c391da"
VSBP01012094.1	RepeatMasker	LTR/Gypsy	1	937	4919	+	.	ID="RND-5_FAMILY-2415";Tend="923";Tstart="5";shortTE="F";uid="5d39e6ac-e3bd-45ba-9690-5c12a4a9c042"
VSBP01012095.1	RepeatMasker	DNA/Maverick	18	391	2425	+	.	ID="RND-6_FAMILY-9688";Tend="693";Tstart="324";shortTE="F";uid="8294911b-ae8d-41fd-b384-fdcfa33bc0c0"
VSBP01012095.1	RepeatMasker	DNA/Maverick	20	435	819	-	.	ID="RND-6_FAMILY-4215";Tend="446";Tstart="42";shortTE="F";uid="012ff854-b620-4db6-879b-d17a54a90814"
VSBP01012096.1	RepeatMasker	DNA/Ginger-1	918	1090	770	+	.	ID="RND-6_FAMILY-2793";Tend="354";Tstart="188";shortTE="F";uid="e471b2bc-b362-4b35-bb24-bb50411b6064"
VSBP01012096.1	RepeatMasker	DNA/Ginger	1	1068	7275	-	.	ID="RND-6_FAMILY-9547";Tend="2456";Tstart="1298";shortTE="F";uid="a95818eb-db68-40df-bd99-0f786655895c"
VSBP01012097.1	RepeatMasker	Unknown	630	954	555	+	.	ID="RND-1_FAMILY-256";Tend="595";Tstart="221";shortTE="F";uid="93a27a85-2333-4dc6-8006-37fde38a19f6"
VSBP01012097.1	RepeatMasker	Unknown	1	870	6498	-	.	ID="RND-6_FAMILY-636";Tend="901";Tstart="6";shortTE="F";uid="cc9b189c-0ce2-419b-b880-3c42f34d9b4f"
VSBP01012098.1	RepeatMasker	Unknown	51	374	1046	+	.	ID="RND-1_FAMILY-101";Tend="595";Tstart="193";shortTE="F";uid="85029c02-5618-49be-974d-1b127131bc9d"
VSBP01012098.1	RepeatMasker	Unknown	180	1133	7744	-	.	ID="RND-1_FAMILY-39";Tend="1041";Tstart="62";shortTE="F";uid="990b854c-0197-4b90-b495-fe61b2b3e8dd"
VSBP01012099.1	RepeatMasker	Unknown	213	1133	6978	+	.	ID="RND-1_FAMILY-300";Tend="1468";Tstart="499";shortTE="F";uid="dbeb06f7-d087-4be5-8d45-f30cafdd34e9"
VSBP01000121.1	RepeatMasker	Unknown	894615	895004	2807	+	.	ID="RND-6_FAMILY-13587";Tend="1134";Tstart="747";shortTE="F";uid="bbfe4954-1256-4cae-a01d-480f9d28166d"
VSBP01000121.1	RepeatMasker	Retroposon?	860366	860550	657	+	.	ID="RND-6_FAMILY-9496";Tend="327";Tstart="157";shortTE="F";uid="cbcd22c4-60d6-449c-8627-89b7327536cd"
VSBP01000121.1	RepeatMasker	DNA/TcMar-m44	896617	896870	453	+	.	ID="DNAX-7_AP";Tend="310";Tstart="2";shortTE="F";uid="f8753e1a-901c-4817-a465-c5ceb00d0a30"
VSBP01000121.1	RepeatMasker	DNA/hAT-hAT19	12283	12502	428	+	.	ID="HAT-N7_AP";Tend="231";Tstart="1";shortTE="F";uid="89201380-c84e-40cc-ae10-00e5f18d5d3a"
VSBP01000121.1	RepeatMasker	DNA	292980	293092	527	+	.	ID="dna4-2_ap";Tend="769";Tstart="661";shortTE="F";uid="5dc2b87c-b200-4b55-ace3-61c0c43f2dc2"
VSBP01000121.1	RepeatMasker	DNA/hAT	883901	884364	3297	+	.	ID="RND-5_FAMILY-8255";Tend="1348";Tstart="887";shortTE="F";uid="33b08e97-4c75-4c5a-b870-e3cc7d5d368a"
VSBP01000121.1	RepeatMasker	DNA/Ginger	104206	104416	1713	+	.	ID="RND-6_FAMILY-5762";Tend="2545";Tstart="2338";shortTE="F";uid="950162c3-1f18-4a16-b822-ca11b38c66c3"
VSBP01000121.1	RepeatMasker	DNA/MULE-MuDR	889602	890095	782	+	.	ID="RND-1_FAMILY-70";Tend="930";Tstart="430";shortTE="F";uid="4177ed16-1992-4608-bc86-8bc7efcf95a1"
VSBP01000121.1	RepeatMasker	DNA/P	852371	852642	498	+	.	ID="P-3_AP";Tend="2958";Tstart="2691";shortTE="F";uid="d2b0e519-b104-480b-8dec-cd4fe8927c67"
VSBP01000121.1	RepeatMasker	DNA	208352	208644	1784	+	.	ID="RND-5_FAMILY-9000";Tend="2201";Tstart="1894";shortTE="F";uid="854208e3-cdc9-4959-9cd2-bd6b846ea24b"
VSBP01000121.1	RepeatMasker	DNA/hAT	816768	816956	893	+	.	ID="DNA8-44_AP";Tend="220";Tstart="44";shortTE="F";uid="a4a7fde4-bf00-4272-9167-0d68f239c05e"
VSBP01000121.1	RepeatMasker	Unknown	347401	347563	737	+	.	ID="RND-6_FAMILY-23139";Tend="699";Tstart="527";shortTE="F";uid="53320a39-ea57-4aa7-8b2c-bb0ecc90457b"
VSBP01000121.1	RepeatMasker	DNA/hAT-hAT19	841849	842204	1060	+	.	ID="RND-6_FAMILY-12903";Tend="1597";Tstart="1229";shortTE="F";uid="816c6b31-2840-48ab-b71f-6c82a84a37f7"
VSBP01000121.1	RepeatMasker	DNA	95423	96081	1934	+	.	ID="RND-5_FAMILY-9000";Tend="1901";Tstart="1254";shortTE="F";uid="4e185a99-c773-4a99-87c5-ebf8255a95b8"
VSBP01000121.1	RepeatMasker	DNA	209479	209977	3209	+	.	ID="RND-1_FAMILY-45";Tend="1421";Tstart="933";shortTE="F";uid="530d55d5-7d62-4a52-9e19-c671f60a9a4a"
VSBP01000121.1	RepeatMasker	DNA/Ginger	524597	525458	6646	+	.	ID="RND-1_FAMILY-3";Tend="1849";Tstart="947";shortTE="F";uid="4a84efa2-6d57-4d5e-8876-bde6e4199d88"
VSBP01000121.1	RepeatMasker	Unknown	564328	564700	1939	+	.	ID="RND-1_FAMILY-214";Tend="723";Tstart="341";shortTE="F";uid="62b43cee-74b6-4c01-a7bd-bb99b175fa64"
VSBP01000121.1	RepeatMasker	DNA/hAT-hATm	804063	806215	17736	+	.	ID="RND-6_FAMILY-16124";Tend="2568";Tstart="433";shortTE="F";uid="90a984c9-2223-4901-9897-08edd0987422"
VSBP01000121.1	RepeatMasker	DNA/hAT-hAT19	126103	126309	533	+	.	ID="HAT-N18_AP";Tend="341";Tstart="110";shortTE="F";uid="86cc4264-3f29-432e-8a86-6974818806dc"
VSBP01000121.1	RepeatMasker	DNA/hAT	887830	888129	1878	+	.	ID="RND-5_FAMILY-8255";Tend="1583";Tstart="1294";shortTE="F";uid="c17af2f7-c960-4943-a901-0e77f84f0445"
VSBP01000121.1	RepeatMasker	Retroposon?	227682	228250	612	+	.	ID="SINE2-1_AP";Tend="1463";Tstart="852";shortTE="F";uid="e976f25c-d892-4050-8ebc-a4163bb5ebbf"
VSBP01000121.1	RepeatMasker	DNA	279700	280107	3297	+	.	ID="RND-6_FAMILY-8338";Tend="1498";Tstart="1097";shortTE="F";uid="a53268f8-bb27-4b83-a5e3-27d1e159e349"
VSBP01000121.1	RepeatMasker	Unknown	254979	255189	412	+	.	ID="RND-1_FAMILY-335";TEgroup="ctg_121%7CRND-1_FAMILY-335%7C1";Tend="1378";Tstart="904";shortTE="T";uid="fd7e8573-1680-4521-86e3-7ab2ce93a266"
VSBP01000121.1	RepeatMasker	DNA/Ginger	722976	724140	8637	+	.	ID="RND-6_FAMILY-5762";Tend="2547";Tstart="1371";shortTE="F";uid="0f136eda-7085-4ca7-82eb-67db351f14a6"
VSBP01000121.1	RepeatMasker	LINE/I-Jockey	355864	356463	1049	+	.	ID="RND-6_FAMILY-6088";Tend="1669";Tstart="1149";shortTE="F";uid="1db0855c-897d-432f-ae92-8564d59e671b"
VSBP01000121.1	RepeatMasker	DNA/hAT	556263	556415	426	+	.	ID="RND-6_FAMILY-37";Tend="1114";Tstart="955";shortTE="F";uid="46d7a69a-6bbc-4724-b674-be74ab40f31b"
VSBP01000121.1	RepeatMasker	DNA/Ginger	853953	854752	5514	+	.	ID="RND-1_FAMILY-3";Tend="1967";Tstart="1160";shortTE="F";uid="42f30a22-cb44-4015-8dbd-ac1aa3a2ca3c"
VSBP01000121.1	RepeatMasker	LTR/Gypsy	409679	409808	446	+	.	ID="GYPSY-24_DEL-I";Tend="2822";Tstart="2625";shortTE="F";uid="6734eb98-d6eb-446a-a19e-88b43f2f04d5"
VSBP01000121.1	RepeatMasker	DNA/MULE-MuDR	151666	151768	482	+	.	ID="MUDR4X_AP";Tend="421";Tstart="316";shortTE="F";uid="2f6f6c04-0a0b-4c71-959f-d2069a989724"
VSBP01000121.1	RepeatMasker	DNA	159810	160156	1525	+	.	ID="TTAA5_AP";Tend="406";Tstart="1";shortTE="F";uid="4ed6d106-fd55-4d48-9644-a7a2f0c0d3b1"
VSBP01000121.1	RepeatMasker	Retroposon?	221366	221503	602	+	.	ID="SINE2-2_AP";Tend="1977";Tstart="1853";shortTE="F";uid="75168a13-697b-486d-ac36-f537b52f305c"
VSBP01000121.1	RepeatMasker	Unknown	788851	789055	559	+	.	ID="RND-1_FAMILY-335";Tend="1025";Tstart="877";shortTE="F";uid="50ce1875-76be-43ae-a4c1-b83eaa04935f"
VSBP01000121.1	RepeatMasker	Unknown	208158	208350	1140	+	.	ID="RND-1_FAMILY-47";Tend="1427";Tstart="1272";shortTE="F";uid="de4f74b0-7ef4-41cd-be84-7b291ce30162"
VSBP01000121.1	RepeatMasker	DNA	285880	286184	1017	+	.	ID="DNA4-3_AP";Tend="341";Tstart="16";shortTE="F";uid="1112c374-c88d-4504-9117-bcfc8cfca436"
VSBP01000121.1	RepeatMasker	DNA	543492	544295	558	+	.	ID="DNA4-2_AP";Tend="766";Tstart="3";shortTE="F";uid="80cd6db3-2bfc-436d-b07e-e20471c62cce"
VSBP01000121.1	RepeatMasker	DNA/Kolobok-T2	851345	851466	566	+	.	ID="RND-6_FAMILY-5881";Tend="608";Tstart="487";shortTE="F";uid="d0f062f0-ed9b-4ae3-a6a2-a6bda3eb67bc"
VSBP01000121.1	RepeatMasker	DNA/Kolobok-T2	849974	850574	2400	+	.	ID="RND-6_FAMILY-3253";Tend="1150";Tstart="512";shortTE="F";uid="9dee115c-2840-45b3-95b3-44b8e2910e37"
VSBP01000121.1	RepeatMasker	Unknown	120967	121348	422	+	.	ID="RND-5_FAMILY-11779";Tend="1238";Tstart="821";shortTE="F";uid="b4eed15d-8b55-4726-bfdc-03bec5034838"
VSBP01000121.1	RepeatMasker	DNA/Kolobok-E	3563	3893	2230	+	.	ID="RND-6_FAMILY-9095";Tend="951";Tstart="624";shortTE="F";uid="95935324-f3ea-4f6a-9dca-61ce2e5139d6"
VSBP01000121.1	RepeatMasker	DNA/hAT-hAT19	841570	841802	1268	+	.	ID="HAT-N2_AP";Tend="255";Tstart="1";shortTE="F";uid="56973db3-1ca1-4c26-ae5e-1bb75f3139a9"
VSBP01000121.1	RepeatMasker	DNA/Ginger	189399	190166	474	+	.	ID="RND-6_FAMILY-9547";Tend="1745";Tstart="970";shortTE="F";uid="45c94c88-a2f8-497b-b8e6-082c101685cf"
VSBP01000121.1	RepeatMasker	Retroposon?	816361	816723	2478	+	.	ID="RND-1_FAMILY-157";Tend="529";Tstart="154";shortTE="F";uid="3ce0da4e-240d-43cd-a78e-3767a51f7d54"
VSBP01000121.1	RepeatMasker	Retroposon?	128555	128847	860	+	.	ID="RND-3_FAMILY-37";Tend="1209";Tstart="914";shortTE="F";uid="cc00a448-3ad9-49ec-bccf-ccf27a684b58"
VSBP01000121.1	RepeatMasker	DNA/hAT-hATm	837256	837605	910	+	.	ID="HAT-4C_AP";Tend="4013";Tstart="3663";shortTE="F";uid="a456d5af-f064-4567-8897-aced3c883a8b"
VSBP01000121.1	RepeatMasker	DNA	122958	123380	1929	+	.	ID="DNA-TTAA-1_AP";Tend="423";Tstart="1";shortTE="F";uid="b43f80ea-1b0e-4a4d-bf2b-1c86b3f4fb30"
VSBP01000121.1	RepeatMasker	DNA/hAT-Charlie	713326	713551	556	+	.	ID="DNA8-32_AP";Tend="240";Tstart="1";shortTE="F";uid="34422b1f-20f7-4f53-8f47-fca0d61c656a"
VSBP01000121.1	RepeatMasker	DNA/hAT-Tip100	109636	109846	1135	+	.	ID="rnd-5_family-1695";Tend="1050";Tstart="903";shortTE="F";uid="40c8163f-59fc-4be4-83fa-911a363863be"
VSBP01000121.1	RepeatMasker	Unknown	414635	414822	1504	+	.	ID="RND-1_FAMILY-65";Tend="1134";Tstart="947";shortTE="F";uid="840ba035-0db5-4ca8-a834-d6ee11ec266b"
VSBP01000121.1	RepeatMasker	DNA/hAT-Tip100	176292	176441	1055	+	.	ID="RND-1_FAMILY-364";Tend="1113";Tstart="964";shortTE="F";uid="eb4d344e-6771-4902-9aa3-e4302dae9cce"
VSBP01000121.1	RepeatMasker	Unknown	464301	464560	576	+	.	ID="RND-6_FAMILY-8205";Tend="1225";Tstart="956";shortTE="F";uid="c1d06db0-0abe-4b8b-a9ab-797a629acaeb"
VSBP01000121.1	RepeatMasker	DNA	124169	124485	1449	+	.	ID="TTAA3_AP";TEgroup="ctg_121%7CTTAA3_AP%7C1";Tend="212";Tstart="1";shortTE="F";uid="315abcaf-1475-41e9-bb2b-cf7f0ba335e6"
VSBP01000121.1	RepeatMasker	Retroposon?	219540	219853	719	+	.	ID="SINE2-1_AP";Tend="1463";Tstart="1144";shortTE="F";uid="ad720728-c92e-42d5-b8bc-d642373beee4"
VSBP01000121.1	RepeatMasker	DNA/Ginger	311058	311727	500	+	.	ID="rnd-1_family-3";Tend="1576";Tstart="899";shortTE="F";uid="ce88aa70-2d97-42bb-be5e-f746a1a34b2a"
VSBP01000121.1	RepeatMasker	DNA/MULE-MuDR	152356	152568	503	+	.	ID="RND-5_FAMILY-15560";TEgroup="ctg_121%7CRND-5_FAMILY-15560%7C3";Tend="1548";Tstart="1054";shortTE="F";uid="e13d4b90-e41a-4ef3-a256-55868cf848db"
VSBP01000121.1	RepeatMasker	DNA/hAT-Tip100	63905	64018	617	+	.	ID="RND-5_FAMILY-3325";Tend="1584";Tstart="1474";shortTE="F";uid="56200c91-f442-43f6-8c4a-99b80b92740c"
VSBP01000121.1	RepeatMasker	Retroposon?	453965	454534	1338	+	.	ID="RND-3_FAMILY-37";Tend="1633";Tstart="1064";shortTE="F";uid="e02b8ad1-40ca-42b8-919d-111eed5b0b30"
VSBP01000121.1	RepeatMasker	DNA/Ginger	535033	535491	3347	+	.	ID="RND-6_FAMILY-5762";Tend="1338";Tstart="876";shortTE="F";uid="fcae8963-cd28-456a-b0c5-c7e042e4f85f"
VSBP01000121.1	RepeatMasker	Unknown	757288	758154	5677	+	.	ID="RND-1_FAMILY-127";Tend="879";Tstart="25";shortTE="F";uid="9e194f91-0c20-4a7d-9732-20d9da992f6a"
VSBP01000121.1	RepeatMasker	DNA/Maverick	773336	774131	3232	+	.	ID="RND-1_FAMILY-130";Tend="782";Tstart="1";shortTE="F";uid="7b9fa1ce-0898-4272-9f9a-4fec2ee8ee66"
VSBP01000121.1	RepeatMasker	DNA/Kolobok-E	304913	305111	547	+	.	ID="RND-6_FAMILY-2012";Tend="1402";Tstart="947";shortTE="F";uid="ac81bc86-fbe6-4fb6-b957-2149d05dc061"
VSBP01000121.1	RepeatMasker	DNA/Ginger-1	115003	115265	1828	+	.	ID="rnd-1_family-79";Tend="1222";Tstart="993";shortTE="F";uid="ecaac488-6e23-4d34-8f8d-b428f5901505"
VSBP01000121.1	RepeatMasker	Unknown	527562	528192	3966	+	.	ID="RND-6_FAMILY-6620";Tend="1352";Tstart="710";shortTE="F";uid="98b7dc15-0a32-4f96-83de-df6c12d6b673"
VSBP01000121.1	RepeatMasker	DNA/Ginger-1	80289	80880	4813	+	.	ID="RND-1_FAMILY-79";Tend="1575";Tstart="987";shortTE="F";uid="1adbecc9-5037-4e5b-96f6-431fc4471f41"
VSBP01000121.1	RepeatMasker	DNA	878337	879016	4485	+	.	ID="RND-5_FAMILY-355";Tend="677";Tstart="49";shortTE="F";uid="9338d40c-7b0b-4713-ba16-00db8ef308bb"
VSBP01000121.1	RepeatMasker	DNA/Ginger-1	857638	857875	752	+	.	ID="RND-5_FAMILY-4684";Tend="541";Tstart="302";shortTE="F";uid="379f18f5-a8a3-4e98-b910-75514f41e3d2"
VSBP01000121.1	RepeatMasker	DNA/PiggyBac	783379	784363	1039	+	.	ID="PIGGYBAC-21_LMI";Tend="1879";Tstart="897";shortTE="F";uid="a8450e0a-8a36-4009-9246-32786fa549d4"
VSBP01000121.1	RepeatMasker	DNA/Ginger	696102	696328	402	+	.	ID="RND-6_FAMILY-5762";Tend="1119";Tstart="888";shortTE="F";uid="58680125-7635-4ff7-9dab-74c774aae075"
VSBP01000121.1	RepeatMasker	DNA/TcMar-Tc1	861175	861766	4487	+	.	ID="RND-6_FAMILY-596";Tend="1504";Tstart="946";shortTE="F";uid="70627902-9edf-4b74-aeb2-16c0bdaec692"
VSBP01000121.1	RepeatMasker	Unknown	129788	129950	451	+	.	ID="RND-6_FAMILY-5987";Tend="988";Tstart="826";shortTE="F";uid="3984e2f4-5a55-4c2a-87fc-bb05a935cb45"
VSBP01000121.1	RepeatMasker	DNA	425107	425265	487	+	.	ID="dna4-2_ap";Tend="765";Tstart="613";shortTE="F";uid="2f0812d5-aeab-4cfc-abbd-6584f951bf41"
VSBP01000121.1	RepeatMasker	Unknown	147333	148652	9262	+	.	ID="RND-6_FAMILY-15227";Tend="1235";Tstart="1";shortTE="F";uid="820adb8e-652b-4938-a914-b09ed43dc02a"
VSBP01000121.1	RepeatMasker	Unknown	820209	820830	5100	+	.	ID="RND-1_FAMILY-77";Tend="1052";Tstart="434";shortTE="F";uid="65fec608-3d87-408f-94d6-3b6294a4f047"
VSBP01000121.1	RepeatMasker	Retroposon?	792403	792510	440	+	.	ID="RND-1_FAMILY-21";Tend="774";Tstart="676";shortTE="F";uid="f76c2b81-3a63-4556-a7e2-e654814d6794"
VSBP01000121.1	RepeatMasker	DNA/Ginger	897062	898088	5367	+	.	ID="rnd-6_family-9547";Tend="1909";Tstart="868";shortTE="F";uid="bd49effd-1d6a-4c25-b7ec-f1b1c99c1a5a"
VSBP01000121.1	RepeatMasker	DNA/hAT-Charlie	82608	82936	1754	+	.	ID="DNA8-58_AP";Tend="393";Tstart="1";shortTE="F";uid="08acd0df-7488-404b-99da-78a84f5f5ecf"
VSBP01000121.1	RepeatMasker	DNA	110454	110659	501	+	.	ID="dna4-3_ap";Tend="372";Tstart="185";shortTE="F";uid="f40fbe44-837b-4243-b44a-ff1ac9bf5b35"
VSBP01000121.1	RepeatMasker	DNA/hAT	78607	79211	2511	+	.	ID="RND-5_FAMILY-2550";Tend="1558";Tstart="924";shortTE="F";uid="1c3e2322-cd68-4b27-9e63-5660f5b302f9"
VSBP01000121.1	RepeatMasker	DNA/MULE-MuDR	392328	392831	2720	+	.	ID="RND-5_FAMILY-4577";Tend="1575";Tstart="1098";shortTE="F";uid="fe7eb6e3-7aa2-491d-a4c4-0c8ab5b73165"
VSBP01000121.1	RepeatMasker	Retroposon?	119161	119308	1354	+	.	ID="SINE2-2_AP";Tend="1657";Tstart="921";shortTE="F";uid="cb7756dd-0488-4fe2-b805-ac65b2d4fcfb"
VSBP01000121.1	RepeatMasker	Unknown	205869	206084	1487	+	.	ID="RND-1_FAMILY-116";Tend="1157";Tstart="930";shortTE="F";uid="9cb19446-9d62-4d5c-ab1e-e8c0ace024c9"
VSBP01000121.1	RepeatMasker	DNA/Ginger	1	1304	7615	+	.	ID="rnd-6_family-5762";Tend="2539";Tstart="1012";shortTE="F";uid="a0fc3155-5601-4a97-ba52-e3e1361e4d59"
VSBP01000121.1	RepeatMasker	DNA/hAT-hATm	877093	877788	880	+	.	ID="HAT-4_AP";Tend="2570";Tstart="1854";shortTE="F";uid="596effc6-f54a-4aba-b918-d8e60890675c"
VSBP01000121.1	RepeatMasker	LINE/CR1	726888	727175	2437	+	.	ID="RND-5_FAMILY-4927";Tend="452";Tstart="164";shortTE="F";uid="13fd95ec-d17e-4e8f-af3c-091b44fec1a9"
VSBP01000121.1	RepeatMasker	DNA/hAT-hATm	880768	881463	856	+	.	ID="HAT-4_AP";Tend="2570";Tstart="1854";shortTE="F";uid="04e29768-3f44-42b2-b58a-c41030f77858"
VSBP01000121.1	RepeatMasker	DNA/Ginger-1	224421	224617	641	+	.	ID="RND-6_FAMILY-375";Tend="1907";Tstart="1697";shortTE="F";uid="16dc86d2-47f9-4afa-b1ed-3e52eefe6952"
VSBP01000121.1	RepeatMasker	DNA/Maverick	769979	771159	5444	+	.	ID="RND-6_FAMILY-3749";Tend="1653";Tstart="497";shortTE="F";uid="bcae6c84-bef1-495d-92cd-8300d0c26976"
VSBP01000121.1	RepeatMasker	DNA/Ginger-1	719460	719694	1298	+	.	ID="RND-5_FAMILY-4684";Tend="537";Tstart="301";shortTE="F";uid="64c8d2a5-d08b-46b1-ad91-ec952fba14dc"
VSBP01000121.1	RepeatMasker	DNA/Ginger	280102	280854	5301	+	.	ID="RND-1_FAMILY-3";Tend="1887";Tstart="1133";shortTE="F";uid="0468e9a1-bfaa-4e2e-9d89-54abe16db6e6"
VSBP01000121.1	RepeatMasker	Unknown	98259	98502	2041	+	.	ID="RND-5_FAMILY-3915";Tend="1195";Tstart="956";shortTE="F";uid="4b979df9-2f96-4d32-b84d-73b9876379ef"
VSBP01000121.1	RepeatMasker	DNA/Ginger-2	546542	546814	847	+	.	ID="rnd-6_family-7750";Tend="1315";Tstart="1044";shortTE="F";uid="26d80927-1bf1-4f0f-94f7-03fbee48fd05"
VSBP01000121.1	RepeatMasker	RC/Helitron	858623	858763	790	+	.	ID="RND-6_FAMILY-14937";Tend="827";Tstart="679";shortTE="F";uid="84791f0d-4bbc-4fbc-a97f-2768941067c9"
VSBP01000121.1	RepeatMasker	DNA/Ginger	73524	75169	11913	+	.	ID="RND-6_FAMILY-5762";Tend="2555";Tstart="894";shortTE="F";uid="64a85e23-c7c8-4c21-bc34-338c0dd536c4"
VSBP01000121.1	RepeatMasker	DNA/Ginger	157896	159572	12360	+	.	ID="RND-6_FAMILY-5762";Tend="2573";Tstart="895";shortTE="F";uid="c7f502e8-57b4-4e25-ae38-7dcdd128a60d"
VSBP01000121.1	RepeatMasker	Unknown	169121	169692	3911	+	.	ID="RND-1_FAMILY-147";Tend="1502";Tstart="942";shortTE="F";uid="d6446db8-df71-44e0-a8bb-ea521b2fcfc4"
VSBP01000121.1	RepeatMasker	DNA/Ginger	366796	368056	4250	+	.	ID="rnd-6_family-9547";Tend="2517";Tstart="782";shortTE="F";uid="3e6584e8-0f0e-4a77-a874-8a8fadf58770"
VSBP01000121.1	RepeatMasker	DNA/TcMar-m44	113644	113791	702	+	.	ID="dnax-3b_ap";Tend="138";Tstart="1";shortTE="F";uid="d973662e-a1cd-425b-aa6a-354711bd5b0a"
VSBP01000121.1	RepeatMasker	Unknown	259463	259820	1658	+	.	ID="RND-6_FAMILY-10750";Tend="1472";Tstart="1071";shortTE="F";uid="90aa0ce5-51c1-4391-a12b-c020c0c9b5a1"
VSBP01000121.1	RepeatMasker	DNA/hAT-Charlie	376128	376345	674	+	.	ID="DNA8-32_AP";Tend="240";Tstart="1";shortTE="F";uid="d09369f9-7b66-4ee4-82c5-59ce41c232b2"
VSBP01000121.1	RepeatMasker	DNA/Ginger-1	38326	38777	2144	+	.	ID="RND-1_FAMILY-79";TEgroup="ctg_121%7CRND-1_FAMILY-79%7C1";Tend="1889";Tstart="986";shortTE="F";uid="7dd1904c-4b23-48cf-b842-1637f554d0ed"
VSBP01000121.1	RepeatMasker	DNA	38042	38311	1712	+	.	ID="TTAA3_AP";Tend="429";Tstart="158";shortTE="F";uid="6dd91640-1dfb-420d-9634-d791d9319205"
VSBP01000121.1	RepeatMasker	DNA/Kolobok-E	760233	760454	1460	+	.	ID="RND-6_FAMILY-3143";Tend="1733";Tstart="1513";shortTE="F";uid="39f21b79-7f83-4b00-a4a1-62f7764b1f55"
VSBP01000121.1	RepeatMasker	DNA/hAT-Ac	759943	760114	889	+	.	ID="RND-6_FAMILY-46880";Tend="1092";Tstart="919";shortTE="F";uid="aec3f449-0e5e-46d8-b0b8-15d2f7fba1ab"
VSBP01000121.1	RepeatMasker	DNA/Merlin	146711	146922	758	+	.	ID="RND-6_FAMILY-2261";Tend="478";Tstart="269";shortTE="F";uid="07f9b56c-82b2-4e30-aef8-8a5e1c76de1f"
VSBP01000121.1	RepeatMasker	DNA/Ginger	848757	849972	8161	+	.	ID="RND-6_FAMILY-5762";Tend="2586";Tstart="1374";shortTE="F";uid="0429baeb-a669-4653-94bc-b1f24a1f663f"
VSBP01000121.1	RepeatMasker	Retroposon?	490838	491138	811	+	.	ID="RND-3_FAMILY-37";Tend="1217";Tstart="929";shortTE="F";uid="37f0639c-fc44-40a9-9f61-bc7d616ec2ee"
VSBP01000121.1	RepeatMasker	DNA/Ginger-1	159528	159753	1781	+	.	ID="RND-5_FAMILY-11470";Tend="1318";Tstart="1099";shortTE="F";uid="8a411b18-898f-42e6-ba27-d21da7196a36"
VSBP01000121.1	RepeatMasker	DNA/Ginger	353227	353384	402	+	.	ID="RND-5_FAMILY-5363";Tend="1906";Tstart="1760";shortTE="F";uid="1163653c-b859-42c7-993c-6385b10ea4a1"
VSBP01000121.1	RepeatMasker	Unknown	565840	566714	432	+	.	ID="RND-1_FAMILY-147";TEgroup="ctg_121%7CRND-1_FAMILY-147%7C1";Tend="1496";Tstart="881";shortTE="F";uid="7202e205-3a20-4243-a4b2-2717c011d84c"
VSBP01000121.1	RepeatMasker	DNA	493797	494496	3032	+	.	ID="RND-6_FAMILY-593";Tend="1379";Tstart="737";shortTE="F";uid="90708685-fb7d-4a31-924d-fcc2b0f6759a"
VSBP01000121.1	RepeatMasker	Unknown	745370	745679	2143	+	.	ID="RND-1_FAMILY-155";Tend="1221";Tstart="925";shortTE="F";uid="20e088ac-c354-4684-b09d-ad62264fe44c"
VSBP01000121.1	RepeatMasker	DNA/Ginger	88190	88580	2911	+	.	ID="RND-6_FAMILY-9547";Tend="1273";Tstart="873";shortTE="F";uid="88dc337c-dc40-4881-9679-7951971e6dd0"
VSBP01000121.1	RepeatMasker	DNA	172672	173112	2219	+	.	ID="TTAA5_AP";Tend="442";Tstart="1";shortTE="F";uid="74a71796-c788-43a7-9880-8d04b57bb637"
VSBP01000121.1	RepeatMasker	DNA/Ginger	118777	119160	2889	+	.	ID="RND-6_FAMILY-9547";Tend="2177";Tstart="1794";shortTE="F";uid="aa50c6fa-07c8-46ff-899b-f74159271abe"
VSBP01000121.1	RepeatMasker	Retroposon?	467174	467960	2092	+	.	ID="RND-3_FAMILY-37";Tend="1631";Tstart="909";shortTE="F";uid="2f818277-b14f-4d2d-9a92-1533c8c6ecf4"
VSBP01000121.1	RepeatMasker	DNA/Maverick	772438	772771	607	+	.	ID="POLINTON-2_RPR";Tend="12887";Tstart="12562";shortTE="F";uid="85cdeeae-f45c-4c28-a0b1-63c240df024e"
VSBP01000121.1	RepeatMasker	DNA/hAT-hATm	786264	786402	514	+	.	ID="HAT-4C_AP";Tend="4010";Tstart="3872";shortTE="F";uid="75ead9e7-fcda-4d0b-b298-2c97ddb4a8c4"
VSBP01000121.1	RepeatMasker	Unknown	721053	721253	1657	+	.	ID="RND-5_FAMILY-6048";Tend="626";Tstart="426";shortTE="F";uid="9be06830-ac50-4729-b7f2-0088e2e20861"
VSBP01000121.1	RepeatMasker	DNA	64382	65065	3922	+	.	ID="RND-5_FAMILY-9000";Tend="1919";Tstart="1251";shortTE="F";uid="03743372-cd19-44ab-a2ca-68eca8d87ad2"
VSBP01000121.1	RepeatMasker	Retroposon?	380276	380846	1740	+	.	ID="RND-3_FAMILY-37";Tend="1617";Tstart="1037";shortTE="F";uid="dcfa862a-c0b7-411d-830e-37cce5595063"
VSBP01000121.1	RepeatMasker	DNA/MULE-NOF	817596	817874	713	+	.	ID="rnd-5_family-3305";Tend="1721";Tstart="1466";shortTE="F";uid="d605b54e-5da8-442a-8aef-873970131b25"
VSBP01000121.1	RepeatMasker	DNA/Kolobok-E	722716	722979	1662	+	.	ID="RND-6_FAMILY-16198";Tend="1041";Tstart="756";shortTE="F";uid="86d3750e-fa0e-4a0d-9c30-072838a7e780"
VSBP01000121.1	RepeatMasker	Unknown	711953	712208	1165	+	.	ID="RND-5_FAMILY-7584";Tend="1459";Tstart="1197";shortTE="F";uid="0e1a3da9-933d-4003-a0be-d5f270d2be5a"
VSBP01000121.1	RepeatMasker	Retroposon?	354490	354825	1151	+	.	ID="RND-3_FAMILY-37";Tend="1277";Tstart="906";shortTE="F";uid="48766ae0-b1df-4f95-a821-dcc30d4d11ec"
VSBP01000121.1	RepeatMasker	DNA/hAT-Tip100	192013	192307	2117	+	.	ID="RND-1_FAMILY-40";Tend="1257";Tstart="972";shortTE="F";uid="abcfa814-3147-4d88-9b7f-86a456a8a8d9"
VSBP01000121.1	RepeatMasker	DNA/hAT-Tip100	294731	294974	2026	+	.	ID="RND-6_FAMILY-6478";Tend="1136";Tstart="896";shortTE="F";uid="9e049851-ff50-42d5-bc1d-b134ee18fdc7"
VSBP01000121.1	RepeatMasker	DNA/hAT-hAT19	775054	775446	1978	+	.	ID="RND-4_FAMILY-943";Tend="1532";Tstart="1115";shortTE="F";uid="bc7f227c-0158-4412-8a56-f3cc9cbce8cf"
VSBP01000121.1	RepeatMasker	DNA	131300	131639	821	+	.	ID="DNA-TTAA-1_AP";Tend="370";Tstart="1";shortTE="F";uid="c3a79d28-96b2-44b2-ad38-f4a1a4da7009"
VSBP01000121.1	RepeatMasker	DNA/Kolobok-E	1294	1612	567	+	.	ID="RND-6_FAMILY-16198";Tend="1168";Tstart="879";shortTE="F";uid="266eaae2-b088-4814-9db0-c674613ce900"
VSBP01000121.1	RepeatMasker	DNA/Ginger	714042	715043	5148	+	.	ID="rnd-5_family-5363";Tend="2558";Tstart="892";shortTE="F";uid="32b43183-6112-4619-941b-836870847fc6"
VSBP01000121.1	RepeatMasker	DNA	39278	39512	1282	+	.	ID="dna-ttaa-1_ap";Tend="423";Tstart="213";shortTE="F";uid="d5064e1a-2735-4d8f-bdec-ebf8b1a03024"
VSBP01000121.1	RepeatMasker	DNA	304526	304912	610	+	.	ID="RND-6_FAMILY-8338";Tend="1324";Tstart="980";shortTE="F";uid="ad7e90c3-1761-4dac-a219-e1c931404beb"
VSBP01000121.1	RepeatMasker	DNA	24050	24493	809	+	.	ID="ttaa3c_ap";TEgroup="ctg_121%7Cttaa3c_ap%7C1";Tend="424";Tstart="208";shortTE="F";uid="005db707-4880-4e04-a0fa-0194fcb2cb02"
VSBP01000121.1	RepeatMasker	Retroposon?	183055	183295	615	+	.	ID="RND-3_FAMILY-37";Tend="1147";Tstart="924";shortTE="F";uid="be6afbc5-046a-415a-bb3b-87b4d11b010f"
VSBP01000121.1	RepeatMasker	DNA/Ginger-1	895002	895196	1464	+	.	ID="RND-1_FAMILY-79";Tend="1889";Tstart="1698";shortTE="F";uid="84640393-cb02-4281-b507-ed86ca6222a1"
VSBP01000121.1	RepeatMasker	DNA	410923	411433	1088	+	.	ID="DNA4-2_AP";Tend="672";Tstart="141";shortTE="F";uid="8f0c75c7-8ca6-46f7-a2ba-7f8e722e3a49"
VSBP01000121.1	RepeatMasker	DNA/Ginger	526379	527574	8550	+	.	ID="RND-6_FAMILY-5762";Tend="2540";Tstart="1355";shortTE="F";uid="65a71bbd-febd-4af8-a6c3-e8becb8065ac"
VSBP01000121.1	RepeatMasker	DNA/hAT-Tip100	72293	72576	931	+	.	ID="RND-5_FAMILY-1767";Tend="985";Tstart="721";shortTE="F";uid="3d7c327b-56e0-45ae-a1d5-d0f45622f1c2"
VSBP01000121.1	RepeatMasker	DNA/Ginger	507753	507880	444	+	.	ID="RND-5_FAMILY-5363";Tend="1910";Tstart="1770";shortTE="F";uid="05441b26-1be8-4af5-80b5-8ffdade60333"
VSBP01000121.1	RepeatMasker	DNA/Ginger-1	817177	817421	1725	+	.	ID="rnd-1_family-79";Tend="1196";Tstart="987";shortTE="F";uid="e545103d-c7db-4ef5-9a4d-823f9f7c965a"
VSBP01000121.1	RepeatMasker	DNA/MULE-MuDR	495910	496502	960	+	.	ID="RND-5_FAMILY-4731";Tend="1497";Tstart="950";shortTE="F";uid="4f48500c-117e-4dba-b722-b5d634c67839"
VSBP01000121.1	RepeatMasker	DNA/Ginger	112327	112735	1458	+	.	ID="rnd-6_family-5762";Tend="2703";Tstart="2324";shortTE="F";uid="b45721c3-11c3-435b-bca0-2ac24c99bb6a"
VSBP01000121.1	RepeatMasker	DNA/Ginger	649281	649540	1897	+	.	ID="RND-1_FAMILY-3";Tend="1842";Tstart="1591";shortTE="F";uid="21f483b2-a9ce-4fd3-9b4f-9cab45fe7b48"
VSBP01000121.1	RepeatMasker	DNA/hAT-Charlie	124496	124848	3113	+	.	ID="RND-5_FAMILY-9565";Tend="1240";Tstart="882";shortTE="F";uid="f2131ca6-78c7-46ef-a0a2-3eeed49bb0a8"
VSBP01000121.1	RepeatMasker	DNA/Ginger	137667	139340	6162	+	.	ID="RND-6_FAMILY-9547";TEgroup="ctg_121%7CRND-6_FAMILY-9547%7C2";Tend="2491";Tstart="873";shortTE="F";uid="8acae10e-a852-4464-8f59-ad57736c3a34"
VSBP01000121.1	RepeatMasker	DNA/hAT-Charlie	898600	898720	759	+	.	ID="RND-1_FAMILY-371";Tend="1120";Tstart="1002";shortTE="F";uid="6f4b63ce-d7c3-4774-9966-82fa02c144a6"
VSBP01000121.1	RepeatMasker	DNA/Ginger	648309	649279	6818	+	.	ID="RND-5_FAMILY-5363";Tend="1865";Tstart="887";shortTE="F";uid="dd282f06-c465-4db3-954c-1b13f18b311a"
VSBP01000121.1	RepeatMasker	Unknown	309526	309840	562	+	.	ID="RND-6_FAMILY-3104";Tend="1331";Tstart="1071";shortTE="F";uid="8e049acb-0aca-4b36-aa24-2b0ef1fb296a"
VSBP01000121.1	RepeatMasker	DNA/hAT-Tip100	135601	136805	3991	+	.	ID="RND-5_FAMILY-978";Tend="2062";Tstart="845";shortTE="F";uid="fa83081b-651c-4c4b-a1aa-9029681abcda"
VSBP01000121.1	RepeatMasker	DNA/Ginger	781376	781943	4379	+	.	ID="RND-1_FAMILY-3";Tend="1517";Tstart="947";shortTE="F";uid="817107d9-44af-49bb-8201-32717de7cfa3"
VSBP01000121.1	RepeatMasker	DNA/Ginger-1	828241	828807	2355	+	.	ID="RND-1_FAMILY-79";TEgroup="ctg_121%7CRND-1_FAMILY-79%7C2";Tend="1889";Tstart="923";shortTE="F";uid="7e7432c4-52b9-45e5-9808-af733007d6fc"
VSBP01000121.1	RepeatMasker	DNA/hAT-Charlie	705992	706121	779	+	.	ID="RND-5_FAMILY-2154";Tend="976";Tstart="849";shortTE="F";uid="2efc5c74-8d7e-49f6-acac-20b5e3fa4071"
VSBP01000121.1	RepeatMasker	DNA/Kolobok-E	476499	476860	522	+	.	ID="KOLOBOKE-2_AP";Tend="1804";Tstart="1436";shortTE="F";uid="ffe632ec-6c8a-449c-9747-be2fdf3a0320"
VSBP01000121.1	RepeatMasker	DNA/Ginger	278628	279275	4981	+	.	ID="RND-1_FAMILY-3";Tend="1586";Tstart="947";shortTE="F";uid="d0833ce5-4147-43d4-9190-d5eefbf6ac17"
VSBP01000121.1	RepeatMasker	DNA/Ginger-1	640164	640463	2022	+	.	ID="RND-1_FAMILY-79";Tend="1315";Tstart="988";shortTE="F";uid="c5ca1f88-bf15-43c7-97a0-a3fbbd0c65dc"
VSBP01000121.1	RepeatMasker	DNA	492696	493637	5863	+	.	ID="RND-1_FAMILY-30";Tend="1757";Tstart="821";shortTE="F";uid="56aec00b-005b-48a9-8559-2588fa8a41e6"
VSBP01000121.1	RepeatMasker	DNA/Ginger-1	462678	462879	771	+	.	ID="RND-1_FAMILY-79";Tend="1149";Tstart="959";shortTE="F";uid="f0a03f27-247d-4b57-af00-9696d54d60db"
VSBP01000121.1	RepeatMasker	DNA/Ginger	646469	647071	4566	+	.	ID="RND-6_FAMILY-9547";Tend="2524";Tstart="1933";shortTE="F";uid="397313f4-eb0c-44ff-a3bd-6357bf2b0369"
VSBP01000121.1	RepeatMasker	DNA/hAT-Tip100	890814	891102	2061	+	.	ID="RND-1_FAMILY-40";Tend="1257";Tstart="970";shortTE="F";uid="f9289ea7-262f-4fdf-84fb-391f240b1ba2"
VSBP01000121.1	RepeatMasker	Unknown	769851	769998	584	+	.	ID="RND-6_FAMILY-1051";TEgroup="ctg_121%7CRND-6_FAMILY-1051%7C1";Tend="1378";Tstart="1254";shortTE="T";uid="30174c8c-cd71-4202-be17-bc11d6d8c8b5"
VSBP01000121.1	RepeatMasker	Unknown	289378	289690	1197	+	.	ID="RND-6_FAMILY-4005";Tend="412";Tstart="122";shortTE="F";uid="add36da8-5861-45af-9123-3c4814957c4f"
VSBP01000121.1	RepeatMasker	RC/Helitron	857448	857662	526	+	.	ID="RND-6_FAMILY-14937";Tend="681";Tstart="479";shortTE="F";uid="898eb635-a010-4dd8-8cf4-5c6c00217cd8"
VSBP01000121.1	RepeatMasker	Unknown	33872	33975	793	+	.	ID="RND-1_FAMILY-104";Tend="1169";Tstart="1066";shortTE="F";uid="d7b74760-2c09-4bcd-bd14-0f29a8e4b7cd"
VSBP01000121.1	RepeatMasker	Unknown	863076	863267	669	+	.	ID="RND-6_FAMILY-1235";Tend="398";Tstart="208";shortTE="F";uid="a16a320a-e681-4799-9435-a64b17c456b4"
VSBP01000121.1	RepeatMasker	Unknown	540421	540739	1369	+	.	ID="RND-1_FAMILY-116";Tend="1257";Tstart="932";shortTE="F";uid="761a0c20-f0a5-418b-846b-a7aec299937d"
VSBP01000121.1	RepeatMasker	LINE/L2	799147	799658	590	+	.	ID="CR1-9_NVI";Tend="3082";Tstart="2726";shortTE="F";uid="bcecba02-8532-47e9-9860-5345b9addcc6"
VSBP01000121.1	RepeatMasker	Retroposon?	865027	866053	1488	+	.	ID="SINE2-1_AP";TEgroup="ctg_121%7CSINE2-1_AP%7C1";Tend="1887";Tstart="1";shortTE="F";uid="dee78f37-0a2d-4a67-8ba0-320fdbda5700"
VSBP01000121.1	RepeatMasker	Unknown	701565	701776	428	+	.	ID="RND-6_FAMILY-15413";Tend="640";Tstart="432";shortTE="F";uid="93913aaa-7b26-449b-9b11-fd8f8839d3d1"
VSBP01000121.1	RepeatMasker	DNA	678119	678295	655	+	.	ID="dna4-2_ap";Tend="195";Tstart="1";shortTE="F";uid="c8d5b15b-133a-47f3-ab1f-a8b5fae46992"
VSBP01000121.1	RepeatMasker	DNA/hAT-hAT19	136806	137054	1163	+	.	ID="DNA8-49_AP";Tend="221";Tstart="1";shortTE="F";uid="6e083e22-6ec6-4801-b043-3d5fe6b18604"
VSBP01000121.1	RepeatMasker	Unknown	6318	6558	1352	+	.	ID="RND-1_FAMILY-280";Tend="965";Tstart="754";shortTE="F";uid="767d97b6-2aba-405a-a1fa-2e0c335d8568"
VSBP01000121.1	RepeatMasker	DNA/Ginger	89264	90426	8905	+	.	ID="RND-6_FAMILY-9547";Tend="2516";Tstart="1360";shortTE="F";uid="b6399e98-f78d-4a60-99ad-0bb8f87275c3"
VSBP01000121.1	RepeatMasker	DNA/Ginger-1	529804	530012	1206	+	.	ID="RND-6_FAMILY-4051";Tend="716";Tstart="510";shortTE="F";uid="25f9a81e-9623-484b-a076-6b08ac5e473b"
VSBP01000121.1	RepeatMasker	DNA	515966	516125	854	+	.	ID="DNA8-88_AP";Tend="619";Tstart="458";shortTE="F";uid="390fcb25-0e3c-44e5-8b7a-179aa91dd2f6"
VSBP01000121.1	RepeatMasker	DNA/hAT?	99739	100469	2643	+	.	ID="RND-6_FAMILY-7376";TEgroup="ctg_121%7CRND-6_FAMILY-7376%7C1";Tend="1386";Tstart="648";shortTE="F";uid="28ebc944-6cbf-4be1-96e6-9f131c3f0ea5"
VSBP01000121.1	RepeatMasker	RC/Helitron	858946	859103	929	+	.	ID="RND-6_FAMILY-14937";Tend="844";Tstart="679";shortTE="F";uid="6b8dd608-4a50-45ab-ab58-984a346948ca"
VSBP01000121.1	RepeatMasker	DNA/Ginger	631974	632858	6972	+	.	ID="RND-1_FAMILY-3";Tend="1841";Tstart="947";shortTE="F";uid="6458f521-6a43-46f1-811c-cf5012b8fc88"
VSBP01000121.1	RepeatMasker	DNA	59734	60047	474	+	.	ID="DNA8-25_AP";TEgroup="ctg_121%7CDNA8-25_AP%7C1";Tend="174";Tstart="1";shortTE="T";uid="0bb74d83-8563-44d8-bb74-ae547b6f991d"
VSBP01000121.1	RepeatMasker	DNA/Ginger	784978	785333	2574	+	.	ID="RND-1_FAMILY-3";Tend="1869";Tstart="1514";shortTE="F";uid="9660b0d0-0941-4069-b610-cd04aa7990aa"
VSBP01000121.1	RepeatMasker	Unknown	792497	792982	2380	+	.	ID="RND-6_FAMILY-3397";Tend="768";Tstart="309";shortTE="F";uid="12066140-8e3b-4a4f-8493-34b6724e8ff2"
VSBP01000121.1	RepeatMasker	Unknown	334212	334574	2425	+	.	ID="RND-1_FAMILY-155";Tend="1233";Tstart="897";shortTE="F";uid="564ac19c-323d-454f-b864-a07f8cef4599"
VSBP01000121.1	RepeatMasker	Unknown	567499	567868	599	+	.	ID="RND-5_FAMILY-3711";Tend="991";Tstart="599";shortTE="F";uid="934e2aa3-6aa9-4483-8171-3f23a299bf1e"
VSBP01000121.1	RepeatMasker	DNA/Ginger-1	530129	530506	1007	+	.	ID="GINGER1-1_AP";Tend="3764";Tstart="3403";shortTE="F";uid="a6f4645e-7e22-41cf-87cd-a0402272d5e5"
VSBP01000121.1	RepeatMasker	DNA/hAT-hAT19	487370	487619	833	+	.	ID="HAT-N2_AP";Tend="735";Tstart="616";shortTE="F";uid="5f0a329e-caf6-4760-bbd2-f70579b5df8a"
VSBP01000121.1	RepeatMasker	DNA/hAT-hATm	863580	864900	7628	+	.	ID="RND-6_FAMILY-16124";Tend="1320";Tstart="45";shortTE="F";uid="61a59cd5-4fce-4c9d-bfbf-b796f584b2c0"
VSBP01000121.1	RepeatMasker	DNA/hAT-hATm	830757	831130	922	+	.	ID="HAT-4C_AP";Tend="378";Tstart="2";shortTE="F";uid="44d28bbd-1335-4053-96c0-715474bfc6f2"
VSBP01000121.1	RepeatMasker	Retroposon?	75141	75679	829	+	.	ID="RND-3_FAMILY-37";Tend="1708";Tstart="1068";shortTE="F";uid="ec3e7a7a-3eb5-4598-a532-c9abbf8c8c1a"
VSBP01000121.1	RepeatMasker	DNA/Ginger	257789	258387	503	+	.	ID="RND-6_FAMILY-9547";Tend="1571";Tstart="927";shortTE="F";uid="c37379fa-e8e9-44b3-8d63-45b7d5e09e71"
VSBP01000121.1	RepeatMasker	Retroposon?	505257	505655	1024	+	.	ID="RND-3_FAMILY-37";Tend="1616";Tstart="1195";shortTE="F";uid="515f7aeb-13c5-42be-9eaf-cb323c02e0b7"
VSBP01000121.1	RepeatMasker	DNA	359250	359748	1177	+	.	ID="DNA4-2_AP";Tend="525";Tstart="1";shortTE="F";uid="2d3a46b4-6d2b-4e13-a907-339f2491169d"
VSBP01000121.1	RepeatMasker	RC/Helitron	838665	839183	907	+	.	ID="HELITRON-1_AP";Tend="2818";Tstart="2382";shortTE="F";uid="87eee66b-23e7-4dae-84d1-37229396ea26"
VSBP01000121.1	RepeatMasker	DNA	36818	37058	837	+	.	ID="ttaa2c_ap";Tend="312";Tstart="77";shortTE="F";uid="0daef45c-8121-46d1-bdf9-4018768eedf4"
VSBP01000121.1	RepeatMasker	DNA/Ginger	69349	70173	560	+	.	ID="RND-6_FAMILY-5762";TEgroup="ctg_121%7CRND-6_FAMILY-5762%7C2";Tend="2537";Tstart="894";shortTE="T";uid="b007f18f-c4b6-4405-b832-838fb6fd523e"
VSBP01000121.1	RepeatMasker	DNA/Ginger	547607	549263	13049	+	.	ID="RND-6_FAMILY-9547";Tend="2533";Tstart="867";shortTE="F";uid="ee6eca05-640a-468d-9c19-8f3fe7960ee2"
VSBP01000121.1	RepeatMasker	DNA/hAT	262717	263242	3286	+	.	ID="RND-1_FAMILY-334";Tend="1435";Tstart="907";shortTE="F";uid="870d209c-1402-434c-b05c-34939bf8e338"
VSBP01000121.1	RepeatMasker	RC/Helitron	355205	355535	565	+	.	ID="HELITRON-2_DF";Tend="1924";Tstart="1680";shortTE="F";uid="8389801d-6ef2-420e-a6d4-5402430fff70"
VSBP01000121.1	RepeatMasker	DNA/Ginger	279432	279704	2104	+	.	ID="RND-1_FAMILY-3";Tend="1841";Tstart="1579";shortTE="F";uid="954298b5-e282-405d-b538-95cf6a7d6d01"
VSBP01000121.1	RepeatMasker	DNA/Kolobok-E	826040	827055	1442	+	.	ID="KOLOBOKE-2_AP";Tend="2211";Tstart="1142";shortTE="F";uid="d4d925df-d611-41b9-8d14-4f6aad2c5ac3"
VSBP01000121.1	RepeatMasker	DNA/Ginger-1	893953	894615	4584	+	.	ID="RND-1_FAMILY-79";Tend="1707";Tstart="980";shortTE="F";uid="dd8757de-97dd-49c6-9669-5c8fa1642acd"
VSBP01000121.1	RepeatMasker	DNA	117371	117777	1338	+	.	ID="TTAA2D_AP";Tend="431";Tstart="5";shortTE="F";uid="a1a69239-03c1-4b15-b27d-6c0c1e4053f6"
VSBP01000121.1	RepeatMasker	DNA	280804	281230	3428	+	.	ID="RND-6_FAMILY-8338";Tend="1517";Tstart="1097";shortTE="F";uid="85f95241-a7e9-4e1b-af2d-be1215eed8ae"
VSBP01000121.1	RepeatMasker	DNA/hAT?	518084	518208	427	+	.	ID="RND-6_FAMILY-1055";Tend="1290";Tstart="1169";shortTE="F";uid="be365079-d6e4-4672-93ce-47bff0fddafc"
VSBP01000121.1	RepeatMasker	Unknown	309827	309960	577	+	.	ID="RND-5_FAMILY-2025";Tend="946";Tstart="820";shortTE="F";uid="ed1d0402-6e52-448d-be5a-7fcf5e90884b"
VSBP01000121.1	RepeatMasker	Unknown	743358	743937	3853	+	.	ID="RND-1_FAMILY-1";Tend="583";Tstart="1";shortTE="F";uid="b7680e6f-19bd-4ba8-9c4b-1483dd3ff8c0"
VSBP01000121.1	RepeatMasker	DNA	278006	278631	5003	+	.	ID="RND-6_FAMILY-8338";Tend="1100";Tstart="483";shortTE="F";uid="6593b7bf-50d9-43c4-94ed-fffb4621ba18"
VSBP01000121.1	RepeatMasker	DNA/Ginger	645449	645650	1717	+	.	ID="RND-6_FAMILY-5762";Tend="1101";Tstart="894";shortTE="F";uid="5fbbdd6e-4e60-4020-96f9-33b6ab61a48e"
VSBP01000121.1	RepeatMasker	DNA/Ginger-1	512566	513555	3513	+	.	ID="RND-6_FAMILY-4438";Tend="1819";Tstart="905";shortTE="F";uid="89a30bb0-01e0-45a5-92b3-0382049a1f4c"
VSBP01000121.1	RepeatMasker	Retroposon?	871568	871895	642	+	.	ID="RND-1_FAMILY-278";Tend="413";Tstart="80";shortTE="F";uid="d93bee23-6b28-4b92-ae18-d1284d3343a5"
VSBP01000121.1	RepeatMasker	DNA/hAT-hAT19	166219	166335	575	-	.	ID="RND-1_FAMILY-220";Tend="1270";Tstart="1149";shortTE="F";uid="cb765619-02fb-44c0-aa5b-96c292fcfa68"
VSBP01000121.1	RepeatMasker	Unknown	729249	729503	1477	-	.	ID="RND-1_FAMILY-41";Tend="706";Tstart="451";shortTE="F";uid="c45423e0-6de2-48df-89dd-33e50223e32e"
VSBP01000121.1	RepeatMasker	DNA/Ginger-1	785249	785358	427	-	.	ID="RND-6_FAMILY-4775";Tend="667";Tstart="556";shortTE="F";uid="beb19609-4a5c-48e0-bc54-c919b3ff9ab4"
VSBP01000121.1	RepeatMasker	DNA/Kolobok-E	694833	695536	542	-	.	ID="RND-6_FAMILY-2012";Tend="1521";Tstart="858";shortTE="F";uid="01ff4b00-a937-48af-a1db-65bec2a1a10c"
VSBP01000121.1	RepeatMasker	DNA/Ginger-2	546309	546660	768	-	.	ID="RND-1_FAMILY-133";Tend="1262";Tstart="859";shortTE="F";uid="220ad33c-8343-4623-990c-48e7f077cb46"
VSBP01000121.1	RepeatMasker	DNA/Maverick	772772	773335	2995	-	.	ID="RND-6_FAMILY-9688";Tend="705";Tstart="143";shortTE="F";uid="3efd1e98-77b0-4fc4-871d-84f602838b0f"
VSBP01000121.1	RepeatMasker	Unknown	730053	730354	2286	-	.	ID="RND-6_FAMILY-3541";Tend="549";Tstart="260";shortTE="F";uid="b8f020ef-297f-43b0-b980-27bb053fbec4"
VSBP01000121.1	RepeatMasker	Unknown	767126	767329	433	-	.	ID="RND-6_FAMILY-9689";Tend="467";Tstart="263";shortTE="F";uid="ecc62590-a2a4-4de4-8b9f-ad61a44a33d6"
VSBP01000121.1	RepeatMasker	RC/Helitron	769130	769506	3108	-	.	ID="RND-5_FAMILY-1447";Tend="855";Tstart="479";shortTE="F";uid="5a473c6e-9ed6-4ddb-bff9-7441b0cdab62"
VSBP01000121.1	RepeatMasker	DNA/hAT-Tip100	866057	866266	1212	-	.	ID="DNA8-28_AP";Tend="238";Tstart="1";shortTE="F";uid="c10e3fd1-2393-47fe-88fb-33bba5e099c2"
VSBP01000121.1	RepeatMasker	DNA/Ginger	224658	224988	2395	-	.	ID="rnd-1_family-3";Tend="1231";Tstart="854";shortTE="F";uid="836e76fd-8a1b-4887-a0ab-9986228502a2"
VSBP01000121.1	RepeatMasker	DNA/hAT-Ac	759650	759790	596	-	.	ID="RND-6_FAMILY-46880";Tend="1093";Tstart="947";shortTE="F";uid="6cb109f3-28db-484b-bbbf-dedaf02168d9"
VSBP01000121.1	RepeatMasker	DNA	130338	130753	2156	-	.	ID="DNA-TTAA-1_AP";Tend="423";Tstart="1";shortTE="F";uid="e7c1623e-0a2d-4a9b-b259-d8b23f15369f"
VSBP01000121.1	RepeatMasker	DNA/TcMar-Tc1	899362	899746	1805	-	.	ID="RND-5_FAMILY-852";Tend="616";Tstart="284";shortTE="F";uid="d51b409c-13c4-4323-a8d7-9299211cf3fb"
VSBP01000121.1	RepeatMasker	DNA/hAT-hAT19	266414	266667	465	-	.	ID="DNA8-74_AP";Tend="273";Tstart="1";shortTE="F";uid="2bb9ea6e-e684-427e-8488-74388a700ee2"
VSBP01000121.1	RepeatMasker	Unknown	769864	769982	763	-	.	ID="RND-1_FAMILY-168";Tend="330";Tstart="218";shortTE="F";uid="34831183-9778-4f68-9d2e-dab27ce71380"
VSBP01000121.1	RepeatMasker	DNA/Ginger-1	418897	419837	7484	-	.	ID="RND-1_FAMILY-79";Tend="1907";Tstart="969";shortTE="F";uid="53ca8a24-3bfb-40ca-83cd-44b8ed8d2ec4"
VSBP01000121.1	RepeatMasker	DNA/hAT-Ac	118492	118601	868	-	.	ID="RND-6_FAMILY-1141";Tend="1087";Tstart="978";shortTE="F";uid="d35718c9-c365-4f19-8a47-0efb02356db8"
VSBP01000121.1	RepeatMasker	DNA/TcMar-Tc1	889251	889755	2821	-	.	ID="RND-6_FAMILY-8900";Tend="1373";Tstart="942";shortTE="F";uid="7200f97d-4aba-4b60-928f-e3f41a4726cd"
VSBP01000121.1	RepeatMasker	DNA	497910	498582	1927	-	.	ID="DNA4-2_AP";Tend="673";Tstart="2";shortTE="F";uid="7b6687cd-b485-4257-afc4-5bffc5a9db3d"
VSBP01000121.1	RepeatMasker	Retroposon?	490818	490994	545	-	.	ID="SINE2-1_AP";Tend="1765";Tstart="1590";shortTE="F";uid="219e7cd3-9e78-48de-800a-d9ef95a4aeb5"
VSBP01000121.1	RepeatMasker	DNA	247204	247631	2631	-	.	ID="TTAA22_AP";Tend="435";Tstart="1";shortTE="F";uid="1bf4de77-e4ec-4e49-bb9c-fe4b623d7f18"
VSBP01000121.1	RepeatMasker	DNA/TcMar-Tc1	898677	899149	3245	-	.	ID="RND-5_FAMILY-852";Tend="1079";Tstart="614";shortTE="F";uid="989c99da-cd94-44d1-98d1-1a445373bf37"
VSBP01000121.1	RepeatMasker	DNA/Ginger-1	111679	112516	6043	-	.	ID="RND-1_FAMILY-79";Tend="1890";Tstart="994";shortTE="F";uid="083fe433-01a9-4cdc-9011-996df805660c"
VSBP01000121.1	RepeatMasker	Unknown	157685	157881	486	-	.	ID="RND-6_FAMILY-28146";Tend="815";Tstart="598";shortTE="F";uid="03521899-3252-4c8a-a5e2-944b445fa951"
VSBP01000121.1	RepeatMasker	Unknown	286614	287441	5778	-	.	ID="RND-1_FAMILY-47";Tend="1790";Tstart="944";shortTE="F";uid="e30685e6-1182-4472-8b4f-b2aa0e484867"
VSBP01000121.1	RepeatMasker	DNA/hAT-Tip100	104433	104799	1977	-	.	ID="RND-5_FAMILY-502";Tend="1252";Tstart="862";shortTE="F";uid="11e70c47-3333-4bc5-bcd6-065d3dea2286"
VSBP01000121.1	RepeatMasker	DNA/Ginger	88843	89436	1252	-	.	ID="RND-6_FAMILY-5762";TEgroup="ctg_121%7CRND-6_FAMILY-5762%7C3";Tend="2545";Tstart="870";shortTE="F";uid="fc8947d1-7b4e-4789-9a4c-336bdea8697e"
VSBP01000121.1	RepeatMasker	Unknown	292571	292956	631	-	.	ID="RND-5_FAMILY-1489";Tend="944";Tstart="528";shortTE="F";uid="872b6e93-7d25-4997-8575-97f5315ce41f"
VSBP01000121.1	RepeatMasker	DNA/hAT-hAT19	160160	160359	1245	-	.	ID="RND-1_FAMILY-72";Tend="516";Tstart="350";shortTE="F";uid="440515a4-f90d-4947-8a82-23e66f23f492"
VSBP01000121.1	RepeatMasker	DNA/hAT-Charlie	471602	471831	2050	-	.	ID="RND-1_FAMILY-393";Tend="1180";Tstart="951";shortTE="F";uid="dd0978ce-dfff-45de-89a2-f1d3b417eba2"
VSBP01000121.1	RepeatMasker	LINE	795998	797714	2021	-	.	ID="RND-6_FAMILY-17";Tend="1731";Tstart="39";shortTE="F";uid="37638f31-e2d5-492d-9b37-3b47e8ab4e4c"
VSBP01000121.1	RepeatMasker	DNA/hAT-Ac	100465	100717	544	-	.	ID="DNA8-54_AP";TEgroup="ctg_121%7CDNA8-54_AP%7C1";Tend="440";Tstart="1";shortTE="F";uid="09626338-3617-42dc-995d-7d5c23c8d483"
VSBP01000121.1	RepeatMasker	DNA/Kolobok-E	82937	83326	2572	-	.	ID="RND-6_FAMILY-2012";Tend="1244";Tstart="858";shortTE="F";uid="2c881ae4-2e8c-4042-b57e-ef3fefccdb4a"
VSBP01000121.1	RepeatMasker	Retroposon?	198265	198762	479	-	.	ID="SINE2-1_AP";Tend="1467";Tstart="999";shortTE="F";uid="73a44062-51e7-4dbe-b6ac-f9122e30615b"
VSBP01000121.1	RepeatMasker	DNA	86379	86528	658	-	.	ID="TTAA3_AP";Tend="429";Tstart="279";shortTE="F";uid="8d2e3716-6e6c-401f-b93f-210bed414c82"
VSBP01000121.1	RepeatMasker	DNA/Ginger	719496	720383	6661	-	.	ID="RND-6_FAMILY-9547";Tend="2518";Tstart="1642";shortTE="F";uid="fdae0381-d216-4cb2-beb0-0170395dfd38"
VSBP01000121.1	RepeatMasker	DNA/hAT-hAT19	332885	333055	492	-	.	ID="RND-5_FAMILY-192";Tend="1082";Tstart="914";shortTE="F";uid="24b539ca-0b85-44ef-a884-de4a09d43da0"
VSBP01000121.1	RepeatMasker	DNA/MULE-MuDR	36344	36447	724	-	.	ID="RND-5_FAMILY-15560";TEgroup="ctg_121%7CRND-5_FAMILY-15560%7C1";Tend="1548";Tstart="1059";shortTE="F";uid="93ffbc99-e856-44f8-90d6-72d10ce197e3"
VSBP01000121.1	RepeatMasker	Retroposon?	507324	507863	1709	-	.	ID="RND-3_FAMILY-37";Tend="1452";Tstart="915";shortTE="F";uid="07926303-99e9-4150-ae18-ee48edc97039"
VSBP01000121.1	RepeatMasker	DNA	306744	306917	679	-	.	ID="ttaa2c_ap";Tend="363";Tstart="192";shortTE="F";uid="3c141202-517a-4328-a8eb-1260b7d80c2d"
VSBP01000121.1	RepeatMasker	Retroposon?	617665	617956	517	-	.	ID="SINE2-1_AP";Tend="1463";Tstart="1160";shortTE="F";uid="e457e1a6-fda4-4870-92cb-8422dee089ae"
VSBP01000121.1	RepeatMasker	DNA/PIF-Harbinger	39524	39871	2803	-	.	ID="RND-4_FAMILY-108";Tend="1306";Tstart="966";shortTE="F";uid="84994845-ba78-45e6-a022-0df4baa90388"
VSBP01000121.1	RepeatMasker	Unknown	639768	640125	675	-	.	ID="RND-6_FAMILY-11341";Tend="506";Tstart="146";shortTE="F";uid="2ae1165a-2334-4d3a-982d-acf7eec1245e"
VSBP01000121.1	RepeatMasker	DNA	364341	364649	480	-	.	ID="DNA4-2_AP";Tend="716";Tstart="378";shortTE="F";uid="f1b7192d-1766-4ef0-ac8c-86a54702f857"
VSBP01000121.1	RepeatMasker	DNA	379957	380176	414	-	.	ID="DNA4-2_AP";Tend="477";Tstart="268";shortTE="F";uid="deabe5fd-9137-42a5-a7da-9ec63dafa6c5"
VSBP01000121.1	RepeatMasker	DNA/Ginger-1	897869	898115	1287	-	.	ID="RND-6_FAMILY-9723";Tend="323";Tstart="105";shortTE="F";uid="97088a1d-c863-4db9-8195-eeb35bde94e4"
VSBP01000121.1	RepeatMasker	DNA/MULE-MuDR	288003	288124	611	-	.	ID="RND-6_FAMILY-14286";Tend="534";Tstart="413";shortTE="F";uid="23bf47c1-a9bc-4e83-83ca-2967a7a8b61e"
VSBP01000121.1	RepeatMasker	DNA	156799	157333	1012	-	.	ID="ttaa3b_ap";TEgroup="ctg_121%7Cttaa3b_ap%7C1";Tend="421";Tstart="89";shortTE="F";uid="c73da407-08ce-42b3-b0f1-822c88689a97"
VSBP01000121.1	RepeatMasker	Retroposon?	19821	20361	708	-	.	ID="RND-3_FAMILY-37";Tend="1440";Tstart="914";shortTE="F";uid="0f537cf3-d9e5-434f-8d51-ee3e75eb3607"
VSBP01000121.1	RepeatMasker	Retroposon?	467077	467330	587	-	.	ID="RND-6_FAMILY-2026";Tend="688";Tstart="485";shortTE="F";uid="2b785a10-9ab3-4073-ab5b-1ad2b95aa83d"
VSBP01000121.1	RepeatMasker	Unknown	139340	139966	4957	-	.	ID="RND-1_FAMILY-118";Tend="1536";Tstart="927";shortTE="F";uid="69fd12b6-8b04-4a8c-ad63-eb2329370c8d"
VSBP01000121.1	RepeatMasker	DNA	36448	36603	758	-	.	ID="ttaa2c_ap";Tend="253";Tstart="86";shortTE="F";uid="cfbfcedb-3117-4284-95d7-f1a6179b90fc"
VSBP01000121.1	RepeatMasker	DNA/Ginger	759277	759644	1851	-	.	ID="RND-5_FAMILY-5363";Tend="1562";Tstart="1138";shortTE="F";uid="2d023211-efcb-40f7-bf8f-e3a87dc68834"
VSBP01000121.1	RepeatMasker	LINE/L2	799675	802371	9084	-	.	ID="RND-5_FAMILY-1614";TEgroup="ctg_121%7CRND-5_FAMILY-1614%7C1";Tend="1989";Tstart="2";shortTE="F";uid="850e7c05-4b40-43f8-9545-7125b5c73e22"
VSBP01000121.1	RepeatMasker	DNA/Ginger	715068	715430	412	-	.	ID="RND-6_FAMILY-5762";Tend="1257";Tstart="879";shortTE="F";uid="99ad4407-15ca-41fd-b37a-4e131388c713"
VSBP01000121.1	RepeatMasker	DNA/hAT-Tip100	27162	27356	1117	-	.	ID="RND-6_FAMILY-2826";Tend="1879";Tstart="1689";shortTE="F";uid="6e03d628-9262-470d-87d1-b0a52bad4d7f"
VSBP01000121.1	RepeatMasker	DNA/Ginger	512200	512347	1206	-	.	ID="RND-6_FAMILY-5762";Tend="2534";Tstart="2387";shortTE="F";uid="7f32596c-fc3c-429b-9553-a5ace62d009f"
VSBP01000121.1	RepeatMasker	DNA/hAT-Ac	101619	103066	703	-	.	ID="HAT-5_RPR";Tend="1568";Tstart="183";shortTE="F";uid="69d19c59-f20d-45b4-8bd8-4e1ce473ab02"
VSBP01000121.1	RepeatMasker	DNA/hAT-Charlie	408209	408453	1316	-	.	ID="RND-1_FAMILY-371";Tend="1221";Tstart="988";shortTE="F";uid="8b900e7e-236d-46ef-ab0d-395155fe9466"
VSBP01000121.1	RepeatMasker	DNA	459032	459275	454	-	.	ID="dna4-2_ap";Tend="260";Tstart="1";shortTE="F";uid="4cae62dd-d10c-4b84-bba0-250221ca63d9"
VSBP01000121.1	RepeatMasker	Unknown	323620	323779	878	-	.	ID="RND-6_FAMILY-1939";Tend="1437";Tstart="1270";shortTE="F";uid="a5dc2364-a25a-4028-8525-3e00b054fd2f"
VSBP01000121.1	RepeatMasker	Retroposon?	353088	353321	496	-	.	ID="RND-3_FAMILY-37";Tend="1183";Tstart="945";shortTE="F";uid="4e19dfe7-a6e9-47e2-a912-6887c27808c0"
VSBP01000121.1	RepeatMasker	DNA/hAT-Charlie	441149	441345	1178	-	.	ID="DNA8-32_AP";Tend="240";Tstart="70";shortTE="F";uid="a0c50755-cc95-419d-af85-11016a8e5003"
VSBP01000121.1	RepeatMasker	DNA/Ginger	354446	354612	509	-	.	ID="RND-6_FAMILY-5762";Tend="2571";Tstart="2392";shortTE="F";uid="fb5b08e8-6931-4c40-8c9a-875668a151b8"
VSBP01000121.1	RepeatMasker	Unknown	3414	3535	473	-	.	ID="RND-6_FAMILY-190";Tend="1067";Tstart="966";shortTE="F";uid="0623e5ec-9b65-480e-a8a4-ac470a302978"
VSBP01000121.1	RepeatMasker	DNA/P	888270	888502	449	-	.	ID="P-4_AP";Tend="2788";Tstart="2556";shortTE="F";uid="58e3fad7-50b1-4850-a609-cb51f6c77f27"
VSBP01000121.1	RepeatMasker	LINE/I	613810	614148	1332	-	.	ID="RND-6_FAMILY-2037";Tend="774";Tstart="461";shortTE="F";uid="07718b76-175a-4132-bddb-d37d52b62227"
VSBP01000121.1	RepeatMasker	DNA/TcMar-Tc1	891360	891661	2205	-	.	ID="RND-6_FAMILY-8900";Tend="946";Tstart="651";shortTE="F";uid="77c87ba5-9b2f-402c-99b0-4c2940ed273a"
VSBP01000121.1	RepeatMasker	LINE/CR1	848263	848384	731	-	.	ID="RND-6_FAMILY-2980";Tend="1120";Tstart="995";shortTE="F";uid="100f7a07-07e0-4154-ab90-757a4ece97dd"
VSBP01000121.1	RepeatMasker	DNA/Ginger	760127	760271	761	-	.	ID="RND-5_FAMILY-5363";Tend="1111";Tstart="978";shortTE="F";uid="fdebc7dd-060d-4c6c-a4fa-3acd20d9bed3"
VSBP01000121.1	RepeatMasker	DNA/Ginger	462705	463589	5306	-	.	ID="RND-5_FAMILY-5363";Tend="1911";Tstart="1010";shortTE="F";uid="ba483afd-90eb-4142-8ce4-61e751a78306"
VSBP01000121.1	RepeatMasker	DNA/Kolobok-E	69979	70200	1420	-	.	ID="RND-6_FAMILY-3143";Tend="1733";Tstart="1515";shortTE="F";uid="2eadb69f-819a-4a55-8e16-a3872f4301f3"
VSBP01000121.1	RepeatMasker	RC/Helitron	633712	633937	1737	-	.	ID="RND-1_FAMILY-245";Tend="1089";Tstart="861";shortTE="F";uid="2471314a-d99a-460b-9000-8cf822df6e9b"
VSBP01000121.1	RepeatMasker	DNA/hAT-hAT19	110644	111136	729	-	.	ID="RND-6_FAMILY-3177";TEgroup="ctg_121%7CRND-6_FAMILY-3177%7C1";Tend="1654";Tstart="936";shortTE="F";uid="7a5a1bd1-dfba-4137-9072-f63a49bc5caa"
VSBP01000121.1	RepeatMasker	DNA	830155	830386	498	-	.	ID="RND-5_FAMILY-4985";TEgroup="ctg_121%7CRND-5_FAMILY-4985%7C1";Tend="1668";Tstart="880";shortTE="T";uid="a4f6e6fd-04f0-44dd-8ab7-03498781b063"
VSBP01000121.1	RepeatMasker	DNA/Ginger-1	90234	90467	1422	-	.	ID="RND-5_FAMILY-4684";Tend="537";Tstart="298";shortTE="F";uid="b85c8506-4826-479e-9876-14aaf1bed8b6"
VSBP01000121.1	RepeatMasker	DNA	608223	608626	807	-	.	ID="DNA4-3_AP";Tend="635";Tstart="189";shortTE="F";uid="037ec9ac-7ce3-4090-b513-56ae53fd6852"
VSBP01000121.1	RepeatMasker	DNA/P	824239	824877	422	-	.	ID="P-3_AP";Tend="3430";Tstart="2785";shortTE="F";uid="69411f33-e8fc-4daa-b9d9-5c070ade2262"
VSBP01000121.1	RepeatMasker	DNA/Ginger	42245	42967	5534	-	.	ID="RND-1_FAMILY-3";Tend="1855";Tstart="1147";shortTE="F";uid="25ac6549-64c7-42ad-a7d1-456299d9061b"
VSBP01000121.1	RepeatMasker	Retroposon?	631949	632150	760	-	.	ID="RND-6_FAMILY-10736";Tend="1146";Tstart="945";shortTE="F";uid="e5f4efd0-9db6-420a-ad25-742ea91831eb"
VSBP01000121.1	RepeatMasker	DNA/hAT	46985	47186	1154	-	.	ID="RND-5_FAMILY-3274";Tend="1166";Tstart="942";shortTE="F";uid="72597377-6f46-41af-b02a-2d6a7b20230d"
VSBP01000121.1	RepeatMasker	Unknown	70166	70418	1467	-	.	ID="RND-5_FAMILY-1313";Tend="1209";Tstart="983";shortTE="F";uid="2c91cdf9-19b1-44d2-8a37-25cc79b63cf6"
VSBP01000121.1	RepeatMasker	DNA/Kolobok-E	183586	184010	627	-	.	ID="RND-6_FAMILY-16198";Tend="1265";Tstart="821";shortTE="F";uid="f2ab5473-5565-464b-bf46-d57e66675671"
VSBP01000121.1	RepeatMasker	DNA/hAT-Tip100	63609	63904	1171	-	.	ID="RND-6_FAMILY-7907";Tend="557";Tstart="279";shortTE="F";uid="790bc4d7-1e77-45c6-93d7-70e36396793f"
VSBP01000121.1	RepeatMasker	DNA/Ginger-2	637461	637609	1225	-	.	ID="RND-5_FAMILY-765";Tend="905";Tstart="757";shortTE="F";uid="5428575e-c33d-4e28-9078-e1d964be3918"
VSBP01000121.1	RepeatMasker	DNA	330428	331201	1892	-	.	ID="DNA4-2_AP";Tend="769";Tstart="1";shortTE="F";uid="f47da7df-abac-4193-8354-d40325d064ce"
VSBP01000121.1	RepeatMasker	DNA/Kolobok-E	318552	318798	436	-	.	ID="RND-6_FAMILY-360";Tend="1588";Tstart="1317";shortTE="F";uid="174dff1c-c3c9-42cd-a3ab-a1be4044b485"
VSBP01000121.1	RepeatMasker	DNA/hAT-hATm	831149	832675	4173	-	.	ID="HAT-4_AP";Tend="2970";Tstart="1451";shortTE="F";uid="6a45f2b0-c5d9-46a5-b5a8-9ab1ca75c3ae"
VSBP01000121.1	RepeatMasker	DNA/TcMar-Tc1	900378	900731	2008	-	.	ID="RND-5_FAMILY-852";Tend="785";Tstart="422";shortTE="F";uid="8cc5338e-7104-452d-a8d3-a7bd387c2bb6"
VSBP01000121.1	RepeatMasker	Unknown	567106	567411	881	-	.	ID="RND-5_FAMILY-7584";Tend="1451";Tstart="1034";shortTE="F";uid="953d8f13-ddf1-485e-849f-36ddf37bd56c"
VSBP01000121.1	RepeatMasker	DNA/Ginger	513556	513797	4713	-	.	ID="RND-6_FAMILY-5762";Tend="1275";Tstart="1032";shortTE="F";uid="d241184a-c237-43c8-9178-19fe255a2688"
VSBP01000121.1	RepeatMasker	DNA/hAT	861068	861172	433	-	.	ID="RND-5_FAMILY-3274";Tend="1158";Tstart="1055";shortTE="F";uid="1c889313-cf76-4451-8902-1e711f653d00"
VSBP01000121.1	RepeatMasker	Retroposon?	716069	716358	464	-	.	ID="RND-3_FAMILY-37";Tend="1449";Tstart="1129";shortTE="F";uid="574f66ec-987b-411d-93da-397711bf410c"
VSBP01000121.1	RepeatMasker	DNA/Ginger-1	632696	632903	712	-	.	ID="RND-6_FAMILY-375";Tend="1907";Tstart="1694";shortTE="F";uid="700b345a-0366-4709-ab96-0f4c6b8c9c4c"
VSBP01000121.1	RepeatMasker	Unknown	408975	409140	454	-	.	ID="RND-6_FAMILY-4629";Tend="864";Tstart="707";shortTE="F";uid="5a9bddc7-9c58-4250-bfa5-893a205f2fae"
VSBP01000121.1	RepeatMasker	Retroposon?	258518	258644	425	-	.	ID="RND-3_FAMILY-37";Tend="1059";Tstart="925";shortTE="F";uid="a5e4435b-f9c9-4b43-b80e-c20807f10e0f"
VSBP01000121.1	RepeatMasker	DNA	219630	219975	508	-	.	ID="RND-6_FAMILY-8137";Tend="1185";Tstart="780";shortTE="F";uid="801d7692-34dc-4ce2-867a-892d2a9fb12e"
VSBP01000121.1	RepeatMasker	DNA/Ginger	853734	853956	1717	-	.	ID="RND-6_FAMILY-9547";Tend="1088";Tstart="873";shortTE="F";uid="e01eed53-12f1-4b56-b086-959e9bc53c8a"
VSBP01000121.1	RepeatMasker	DNA/Kolobok-E	50933	51270	915	-	.	ID="RND-6_FAMILY-16198";Tend="1168";Tstart="821";shortTE="F";uid="56b0f837-d76e-4637-af76-d9aaf13f60e1"
VSBP01000121.1	RepeatMasker	Retroposon?	898099	898504	1000	-	.	ID="SINE2-1_AP";Tend="785";Tstart="365";shortTE="F";uid="1e3b7662-b2be-4bf0-87e4-0d2dfa42221f"
VSBP01000121.1	RepeatMasker	LINE/I-Jockey	478840	479094	465	-	.	ID="RND-6_FAMILY-416";Tend="871";Tstart="569";shortTE="F";uid="0a66fd98-1212-4011-ace3-885b2f50ad0c"
VSBP01000121.1	RepeatMasker	DNA/hAT-Tip100	867847	868191	1496	-	.	ID="RND-6_FAMILY-3645";Tend="1610";Tstart="1274";shortTE="F";uid="f4d96368-0f59-4be6-b76a-7d821a6a14d4"
VSBP01000121.1	RepeatMasker	DNA/hAT-hAT19	840916	841229	1353	-	.	ID="RND-6_FAMILY-775";Tend="1691";Tstart="1358";shortTE="F";uid="03e18afc-3dc5-450a-9c01-40e20f60039c"
VSBP01000121.1	RepeatMasker	DNA/Ginger	750573	750926	2681	-	.	ID="RND-6_FAMILY-9547";Tend="2514";Tstart="2164";shortTE="F";uid="d6f4736a-0e68-4f7e-94bb-1f3d2da76a2e"
VSBP01000121.1	RepeatMasker	DNA/Ginger	55688	56935	6113	-	.	ID="RND-6_FAMILY-5762";TEgroup="ctg_121%7CRND-6_FAMILY-5762%7C1";Tend="2564";Tstart="1682";shortTE="F";uid="6f409201-0db8-4b7b-a88d-c30ce5bab0a5"
VSBP01000121.1	RepeatMasker	Unknown	90687	91412	4568	-	.	ID="RND-1_FAMILY-131";Tend="1649";Tstart="946";shortTE="F";uid="143bbc91-abda-446f-b82f-7829c1d96df9"
VSBP01000121.1	RepeatMasker	DNA/Ginger	479403	479998	4613	-	.	ID="RND-6_FAMILY-9547";Tend="2515";Tstart="1930";shortTE="F";uid="96b9d391-4127-44b0-ae1b-22e5276877a6"
VSBP01000121.1	RepeatMasker	DNA	123992	124137	492	-	.	ID="rnd-5_family-9000";Tend="1888";Tstart="1747";shortTE="F";uid="eda840f3-e7b1-4398-9e43-68add23b868e"
VSBP01000121.1	RepeatMasker	Unknown	899151	899362	658	-	.	ID="RND-6_FAMILY-4908";Tend="454";Tstart="268";shortTE="F";uid="f1738d33-dd1f-489c-8374-89c2340280da"
VSBP01000121.1	RepeatMasker	DNA/hAT-Tip100	716518	716993	3517	-	.	ID="RND-6_FAMILY-6478";Tend="1356";Tstart="890";shortTE="F";uid="42d27241-7c9e-4bfe-894c-139622273257"
VSBP01000121.1	RepeatMasker	DNA/Ginger-1	137536	138247	3206	-	.	ID="RND-1_FAMILY-79";Tend="2024";Tstart="1287";shortTE="F";uid="3b955904-02d5-4492-948f-e816dcf4e557"
VSBP01000121.1	RepeatMasker	DNA	514422	514963	1148	-	.	ID="DNA4-2_AP";Tend="735";Tstart="161";shortTE="F";uid="c836ed5e-6eab-4f6e-9f6a-e0665c59ac3d"
VSBP01000121.1	RepeatMasker	DNA	622689	623049	746	-	.	ID="DNA4-2_AP";Tend="766";Tstart="396";shortTE="F";uid="5620cc44-afcd-42a3-a25e-74364202110d"
VSBP01000121.1	RepeatMasker	DNA/hAT-hAT19	111285	111626	832	-	.	ID="rnd-6_family-1676";Tend="1641";Tstart="1463";shortTE="F";uid="7123dff8-0618-4b0e-ba1a-1fd51615c86e"
VSBP01000121.1	RepeatMasker	DNA/Ginger-1	527379	527626	818	-	.	ID="GINGER1-1_AP";Tend="3411";Tstart="3133";shortTE="F";uid="fb8aa7d0-c00d-46bc-bf62-b5a850744ba6"
VSBP01000121.1	RepeatMasker	LINE/I	697862	698760	5674	-	.	ID="RND-6_FAMILY-6380";Tend="1296";Tstart="524";shortTE="F";uid="4b8a0f85-a9a7-4a4a-ae0b-b31781a8a684"
VSBP01000121.1	RepeatMasker	DNA/hAT	14790	15209	1584	-	.	ID="DNA8-68_AP";Tend="764";Tstart="290";shortTE="F";uid="2cb32c21-680f-437a-b4c0-fcf2a198e6a5"
VSBP01000121.1	RepeatMasker	DNA/MULE-MuDR	487202	487418	723	-	.	ID="RND-6_FAMILY-19548";Tend="1520";Tstart="1311";shortTE="F";uid="b0c0920d-ca24-4c29-a112-87b58fec9ea5"
VSBP01000121.1	RepeatMasker	Unknown	903797	904009	1755	-	.	ID="RND-1_FAMILY-41";Tend="1267";Tstart="1069";shortTE="F";uid="898d3160-e7f1-44c5-b546-14220fc3895a"
VSBP01000121.1	RepeatMasker	DNA/Ginger	858778	858949	869	-	.	ID="RND-5_FAMILY-5363";Tend="1062";Tstart="892";shortTE="F";uid="da43a694-0ffa-4b1a-9ec8-fb5cc8e5af04"
VSBP01000121.1	RepeatMasker	DNA/Ginger	446344	447315	6912	-	.	ID="RND-6_FAMILY-5762";Tend="2533";Tstart="1564";shortTE="F";uid="a0cfa8ae-0eb8-4dd9-a1f2-d4648321214b"
VSBP01000121.1	RepeatMasker	DNA/Ginger	792138	792433	2040	-	.	ID="RND-6_FAMILY-9547";Tend="1140";Tstart="844";shortTE="F";uid="7e64460e-c362-4e02-ad68-fbeebe503127"
VSBP01000121.1	RepeatMasker	Unknown	62850	63298	3398	-	.	ID="RND-6_FAMILY-2062";Tend="1394";Tstart="945";shortTE="F";uid="bcf63d00-9cf1-4231-8bb7-76a1be8ffc53"
VSBP01000121.1	RepeatMasker	Unknown	3052	3392	2850	-	.	ID="RND-5_FAMILY-3256";Tend="640";Tstart="300";shortTE="F";uid="17f33a84-de68-4734-afa4-d5d81ae48b79"
VSBP01000121.1	RepeatMasker	DNA	82328	82607	1710	-	.	ID="RND-5_FAMILY-9000";Tend="1903";Tstart="1629";shortTE="F";uid="9e0484d0-d727-452f-a6f2-01d13ee7f2cf"
VSBP01000121.1	RepeatMasker	Unknown	739534	739784	1777	-	.	ID="RND-6_FAMILY-3541";Tend="854";Tstart="627";shortTE="F";uid="2417e65f-34e4-49c2-a72d-29149224ad02"
VSBP01000121.1	RepeatMasker	DNA/hAT-hAT19	167210	167348	700	-	.	ID="RND-1_FAMILY-220";Tend="1270";Tstart="1125";shortTE="F";uid="90f29359-b1ea-429b-8c8b-2075a5faf0b4"
VSBP01000121.1	RepeatMasker	DNA/MULE-MuDR	281716	282129	2929	-	.	ID="RND-6_FAMILY-21361";Tend="1158";Tstart="772";shortTE="F";uid="17504838-e316-40e1-abba-6bb554e63e2d"
VSBP01000121.1	RepeatMasker	DNA/Sola-1	779714	780928	1894	-	.	ID="sola1-3_lmi";Tend="2409";Tstart="961";shortTE="F";uid="2a7035fb-24a3-460d-ba95-4335f713a7c4"
VSBP01000121.1	RepeatMasker	DNA/hAT-Charlie	141715	141874	1227	-	.	ID="RND-6_FAMILY-9181";Tend="1117";Tstart="960";shortTE="F";uid="fe7328d2-c342-4348-b1a8-a0c853758c96"
VSBP01000121.1	RepeatMasker	LTR/Copia	613581	613809	629	-	.	ID="RND-6_FAMILY-638";Tend="481";Tstart="226";shortTE="F";uid="9f7334ac-8f5e-414c-8d69-ba046aa1bda5"
VSBP01000121.1	RepeatMasker	DNA/Ginger	760264	761348	8392	-	.	ID="RND-6_FAMILY-9547";Tend="2513";Tstart="1426";shortTE="F";uid="5b99057e-5c97-461c-b5eb-82fe0b49597f"
VSBP01000121.1	RepeatMasker	DNA/Ginger-1	525458	526380	4326	-	.	ID="rnd-5_family-5842";Tend="1475";Tstart="417";shortTE="F";uid="2e1c3290-02de-4d7b-b425-9c32b7c6d6ed"
VSBP01000121.1	RepeatMasker	DNA/Ginger-1	119309	119620	1904	-	.	ID="rnd-6_family-4051";Tend="791";Tstart="560";shortTE="F";uid="9f7784f7-5d61-4838-b9f2-d2c8db1fe5e5"
VSBP01000121.1	RepeatMasker	DNA/Maverick	770239	772057	2106	-	.	ID="rnd-6_family-4746";Tend="2247";Tstart="518";shortTE="F";uid="683b9e93-a4d4-40e4-bf05-ca8a1fae9285"
VSBP01000121.1	RepeatMasker	DNA	381432	381591	545	-	.	ID="dna4-2_ap";Tend="269";Tstart="103";shortTE="F";uid="b9817ad6-9c9a-413b-bae2-0001dd04d242"
VSBP01000121.1	RepeatMasker	Unknown	847624	847899	419	-	.	ID="RND-1_FAMILY-212";Tend="794";Tstart="528";shortTE="F";uid="03459b6a-5ead-4b73-8e23-21ffc7f9a0e2"
VSBP01000121.1	RepeatMasker	DNA	812405	812640	1644	-	.	ID="TTAA2C_AP";Tend="423";Tstart="188";shortTE="F";uid="de5dbb60-54b8-4eb3-9e84-a4ea19a1fa51"
VSBP01000121.1	RepeatMasker	DNA/hAT-Tip100	35343	35460	792	-	.	ID="DNA8-81_AP";Tend="126";Tstart="4";shortTE="F";uid="cf48a425-7c96-430f-82a4-fdb6eee2b3b0"
VSBP01000121.1	RepeatMasker	DNA/Ginger-1	69309	69421	503	-	.	ID="ginger1-1_ap";Tend="4378";Tstart="4282";shortTE="F";uid="0000d4e6-bc4d-4a41-922d-76b5917b6164"
VSBP01000121.1	RepeatMasker	Unknown	743273	743499	1248	-	.	ID="RND-1_FAMILY-166";Tend="259";Tstart="21";shortTE="F";uid="5cb09cd9-a193-4d01-a43a-bdd229487455"
VSBP01000121.1	RepeatMasker	Unknown	460177	460668	403	-	.	ID="RND-6_FAMILY-285";Tend="1431";Tstart="925";shortTE="F";uid="958604a2-d20b-45e7-9a12-4fda8f6b7002"
VSBP01000121.1	RepeatMasker	LINE/RTE-BovB	744876	745150	440	-	.	ID="RTE-33_LMI";Tend="1057";Tstart="782";shortTE="F";uid="7e45670e-3aec-41bf-a4f6-5e8d421d5d6d"
VSBP01000121.1	RepeatMasker	DNA	497377	497478	507	-	.	ID="dna4-2_ap";Tend="768";Tstart="672";shortTE="F";uid="2faccd52-bfe8-4833-b95b-044682211780"
VSBP01000121.1	RepeatMasker	Unknown	99327	99565	1011	-	.	ID="RND-1_FAMILY-104";Tend="1165";Tstart="924";shortTE="F";uid="98fe39ac-7fbd-4b55-91f2-d73d13e76700"
VSBP01000121.1	RepeatMasker	DNA/hAT-Tip100	279275	279432	1323	-	.	ID="RND-1_FAMILY-357";Tend="1151";Tstart="991";shortTE="F";uid="265a7e26-9640-4061-bdec-bbbc3cb5d321"
VSBP01000121.1	RepeatMasker	DNA/MULE-MuDR	70635	71925	6732	-	.	ID="RND-6_FAMILY-4316";Tend="1379";Tstart="209";shortTE="F";uid="91ea2557-720a-4fd3-a79c-e89b0eb84524"
VSBP01000121.1	RepeatMasker	Unknown	854797	855856	4724	-	.	ID="RND-6_FAMILY-15413";Tend="1295";Tstart="170";shortTE="F";uid="50100036-0f82-4799-be89-5c9ab48fe866"
VSBP01000121.1	RepeatMasker	DNA	512051	512194	445	-	.	ID="ttaa2c_ap";Tend="246";Tstart="94";shortTE="F";uid="d71c459d-85a5-4427-b8f1-522d05d0f4eb"
VSBP01000121.1	RepeatMasker	DNA/Ginger-1	74963	75210	1349	-	.	ID="RND-5_FAMILY-4684";Tend="535";Tstart="276";shortTE="F";uid="1386ad5e-a962-4019-89cc-abe3f75c0189"
VSBP01000121.1	RepeatMasker	DNA/Ginger	893159	893931	5790	-	.	ID="RND-6_FAMILY-9547";Tend="1893";Tstart="1083";shortTE="F";uid="14661c1c-8d14-4045-953c-28c5e5c78c0e"
VSBP01000121.1	RepeatMasker	DNA	652601	652998	721	-	.	ID="dna4-2_ap";Tend="750";Tstart="1";shortTE="F";uid="30847eea-1cea-4c9f-b505-0fe6401b4792"
VSBP01000121.1	RepeatMasker	Retroposon?	75447	75754	435	-	.	ID="SINE2-1_AP";Tend="1330";Tstart="1029";shortTE="F";uid="691bd1ab-79be-4ef7-a7c0-ccc790c1b08f"
VSBP01000121.1	RepeatMasker	DNA/Ginger	210154	210412	401	-	.	ID="RND-5_FAMILY-5363";Tend="1930";Tstart="1691";shortTE="F";uid="2019d679-68e0-4e88-9179-a386a38e2fda"
VSBP01000121.1	RepeatMasker	DNA/MULE-MuDR	151380	151589	858	-	.	ID="RND-5_FAMILY-15560";TEgroup="ctg_121%7CRND-5_FAMILY-15560%7C2";Tend="1548";Tstart="1054";shortTE="F";uid="10b2e03a-9b28-4d22-a73d-7a6da9ab62f6"
VSBP01000121.1	RepeatMasker	DNA	60365	60605	877	-	.	ID="RND-6_FAMILY-2508";Tend="704";Tstart="477";shortTE="F";uid="7adfbfd7-3cc0-4bd3-8112-702abded00be"
VSBP01000121.1	RepeatMasker	DNA/Sola-1	202335	202933	700	-	.	ID="SOLA1-6_AP";Tend="2897";Tstart="2319";shortTE="F";uid="5e4a3396-4828-4cf7-a7aa-c5c355f514b7"
VSBP01000121.1	RepeatMasker	DNA/hAT-hAT19	902320	903023	828	-	.	ID="HAT-1_RPR";Tend="1425";Tstart="716";shortTE="F";uid="af990e0e-f043-4747-bbe6-ca8b7959d885"
VSBP01000121.1	RepeatMasker	DNA/hAT-Charlie	441517	441629	508	-	.	ID="dna8-32_ap";Tend="116";Tstart="1";shortTE="F";uid="4f8eea9a-8e92-4393-9cdb-66dd430e9581"
VSBP01000121.1	RepeatMasker	DNA/Ginger	380748	381437	625	-	.	ID="RND-6_FAMILY-5762";Tend="1599";Tstart="892";shortTE="F";uid="435aa17b-7ae5-4880-85e5-1732115aa21a"
VSBP01000121.1	RepeatMasker	DNA/MULE-MuDR	36604	36709	498	-	.	ID="RND-5_FAMILY-15560";Tend="1389";Tstart="1199";shortTE="F";uid="d0dff4a2-96c6-4760-9d03-bd627e6b08eb"
VSBP01000121.1	RepeatMasker	DNA/hAT-Charlie	681370	681540	419	-	.	ID="HAT-N22_RPR";Tend="407";Tstart="233";shortTE="F";uid="3da9f5bc-19d8-47e7-9772-91da2102c6d8"
VSBP01000121.1	RepeatMasker	DNA/Ginger-1	221380	221534	564	-	.	ID="GINGER1-1_AP";Tend="5170";Tstart="5023";shortTE="F";uid="cd5c3aaa-904b-48ce-8d84-78fb975150cb"
VSBP01000121.1	RepeatMasker	Retroposon?	791520	791707	1118	-	.	ID="RND-5_FAMILY-549";Tend="236";Tstart="44";shortTE="F";uid="25bc2fbc-597f-471f-a473-41ccf2e2bc6a"
VSBP01000121.1	RepeatMasker	DNA/hAT-hAT19	775746	775906	796	-	.	ID="RND-4_FAMILY-943";Tend="1088";Tstart="925";shortTE="F";uid="0a0f6e68-aa31-4ed2-9659-d6adfeec5f82"
VSBP01000121.1	RepeatMasker	Unknown	818312	818426	834	-	.	ID="RND-1_FAMILY-1";Tend="1486";Tstart="1381";shortTE="F";uid="9003165d-a522-4ac0-8c48-1bd00e6aa15b"
VSBP01000121.1	RepeatMasker	DNA	294166	294445	485	-	.	ID="DNA4-2B_AP";Tend="773";Tstart="493";shortTE="F";uid="b52664f7-0d13-4f50-9742-ff43c00d7749"
VSBP01000121.1	RepeatMasker	DNA/MULE-MuDR	152164	152272	597	-	.	ID="MUDR4X_AP";Tend="427";Tstart="316";shortTE="F";uid="bc02eb6b-58d8-4f4c-8b49-2c585b4c05be"
VSBP01000121.1	RepeatMasker	LINE/R1	815080	815211	548	-	.	ID="RND-5_FAMILY-1908";Tend="1437";Tstart="1299";shortTE="F";uid="ab8bd5fc-f8ba-4741-94f5-f47be139fead"
VSBP01000121.1	RepeatMasker	DNA	286202	286463	1108	-	.	ID="TTAA20_AP";Tend="663";Tstart="403";shortTE="F";uid="48993480-afcf-4522-8d06-ae090a0c7642"
VSBP01000121.1	RepeatMasker	LINE/L2	798703	799268	1630	-	.	ID="RND-5_FAMILY-1617";Tend="762";Tstart="197";shortTE="F";uid="d7ec551e-b209-4b2a-a93b-3edafc5a214c"
VSBP01000121.1	RepeatMasker	DNA	173170	173517	1033	-	.	ID="TTAA13B_AP";Tend="377";Tstart="2";shortTE="F";uid="87fe46e3-5039-49c7-8416-dd99ac9fd427"
VSBP01000121.1	RepeatMasker	SINE/5S	72686	72834	720	-	.	ID="RND-6_FAMILY-2707";Tend="551";Tstart="418";shortTE="F";uid="5e6520d5-4bdc-4361-ba4e-00f175fea539"
VSBP01000121.1	RepeatMasker	DNA/MULE-MuDR	55121	55553	593	-	.	ID="RND-1_FAMILY-70";Tend="533";Tstart="131";shortTE="F";uid="fca4e313-5806-4a58-ab82-2d2637253e06"
VSBP01000121.1	RepeatMasker	DNA/hAT-hAT19	828036	828302	606	-	.	ID="RND-6_FAMILY-12903";Tend="1632";Tstart="1351";shortTE="F";uid="c58e2e7a-9dcd-48cd-ac60-e6654253d82b"
VSBP01000121.1	RepeatMasker	DNA/Ginger	529843	530549	3385	-	.	ID="RND-6_FAMILY-5762";TEgroup="ctg_121%7CRND-6_FAMILY-5762%7C4";Tend="2545";Tstart="1571";shortTE="F";uid="04d7a47a-31d7-463e-8dea-5b668f108951"
VSBP01000121.1	RepeatMasker	DNA/Ginger	81079	81871	5491	-	.	ID="RND-6_FAMILY-5762";Tend="1711";Tstart="875";shortTE="F";uid="94e59e11-841a-4155-b669-1c9154fadefd"
VSBP01000121.1	RepeatMasker	DNA/Kolobok-E	159531	159809	775	-	.	ID="RND-6_FAMILY-16198";Tend="1045";Tstart="772";shortTE="F";uid="788f88e7-2905-43bb-8b3d-620ebd7ca857"
VSBP01000121.1	RepeatMasker	DNA/Ginger	224455	224660	1583	-	.	ID="RND-1_FAMILY-3";Tend="1841";Tstart="1636";shortTE="F";uid="ff5764ac-d0ba-4fe6-aa85-76269d1312e5"
VSBP01000121.1	RepeatMasker	DNA	424253	424458	783	-	.	ID="DNA4-2_AP";Tend="767";Tstart="569";shortTE="F";uid="f6f03992-dc64-4ecc-a142-e53fbe31308c"
VSBP01000121.1	RepeatMasker	DNA/hAT-Tip100	63308	63426	727	-	.	ID="RND-6_FAMILY-7907";Tend="1035";Tstart="917";shortTE="F";uid="a8f5097c-d805-4aa3-bf4d-59acf6cb0583"
VSBP01000121.1	RepeatMasker	DNA/Ginger	56912	57773	3488	-	.	ID="RND-6_FAMILY-9547";TEgroup="ctg_121%7CRND-6_FAMILY-9547%7C1";Tend="2150";Tstart="873";shortTE="F";uid="1f17e3b3-701a-4059-b447-6c9c4e5974e8"
VSBP01000121.1	RepeatMasker	DNA/Maverick	774132	774417	1696	-	.	ID="rnd-1_family-248";Tend="844";Tstart="5";shortTE="F";uid="625b8a3c-a14a-4eb5-a987-ffbafe78cd43"
VSBP01000121.1	RepeatMasker	DNA/Ginger	813693	814336	3369	-	.	ID="RND-5_FAMILY-5363";Tend="1541";Tstart="887";shortTE="F";uid="b60dc6de-2741-4fb2-a557-6eb9e26d56be"
VSBP01000121.1	RepeatMasker	DNA	150223	150573	643	-	.	ID="ttaa3c_ap";Tend="424";Tstart="18";shortTE="F";uid="b6eeae0a-5233-43bd-98b5-a8392b89eb09"
VSBP01000121.1	RepeatMasker	DNA	743100	743235	673	-	.	ID="TTAA21_AP";Tend="137";Tstart="1";shortTE="F";uid="e26e51b8-2521-4daf-8574-4666d41f6ab2"
VSBP01000121.1	RepeatMasker	DNA/Ginger	812649	813414	4008	-	.	ID="RND-5_FAMILY-5363";Tend="1661";Tstart="887";shortTE="F";uid="72535775-0962-43fc-a03e-99eff97648f6"
VSBP01000121.1	RepeatMasker	Unknown	254432	254641	1067	-	.	ID="RND-1_FAMILY-341";Tend="1139";Tstart="952";shortTE="F";uid="49ebcfb1-324f-43ed-86da-caebbfc7df7e"
VSBP01000121.1	RepeatMasker	Unknown	792993	793143	1161	-	.	ID="RND-3_FAMILY-59";Tend="1224";Tstart="1071";shortTE="F";uid="5c11f813-7a44-4267-beaa-4dd72f4abb92"
VSBP01000121.1	RepeatMasker	Unknown	850591	851350	5845	-	.	ID="RND-1_FAMILY-203";Tend="1546";Tstart="777";shortTE="F";uid="e81e82f6-637f-43f7-9b5f-7798b18bb5ae"
VSBP01000121.1	RepeatMasker	DNA/Ginger	476590	477159	2003	-	.	ID="rnd-6_family-5762";Tend="1664";Tstart="1157";shortTE="F";uid="8cfa8d4d-2c6b-4fc4-84fd-90fc4e6394c1"
VSBP01000121.1	RepeatMasker	Retroposon?	73271	73419	494	-	.	ID="SINE2-1_AP";Tend="1770";Tstart="1633";shortTE="F";uid="fbf1a94d-aa3d-4b0f-aff6-31465b8be0fe"
VSBP01000121.1	RepeatMasker	DNA/Kolobok-E	607511	607763	1534	-	.	ID="RND-1_FAMILY-25";Tend="1035";Tstart="779";shortTE="F";uid="fe7e494b-9a4b-4aa0-a778-daaa7f432a78"
VSBP01000121.1	RepeatMasker	DNA/Kolobok-E	3603	3952	2294	-	.	ID="RND-6_FAMILY-2012";Tend="1513";Tstart="1164";shortTE="F";uid="06178ca1-7a61-4ffa-85d7-90c040496b67"
VSBP01000121.1	RepeatMasker	Unknown	879534	880266	1289	-	.	ID="RND-4_FAMILY-192";Tend="1273";Tstart="501";shortTE="F";uid="0f2acb09-7060-4de2-a7f1-17c940c60fbf"
VSBP01000121.1	RepeatMasker	DNA/Ginger	509154	510735	11072	-	.	ID="RND-6_FAMILY-5762";Tend="2534";Tstart="895";shortTE="F";uid="a139a9ca-e3b4-40bd-882f-be9caf2a29e3"
VSBP01000121.1	RepeatMasker	Unknown	717366	717562	768	-	.	ID="RND-6_FAMILY-1968";TEgroup="ctg_121%7CRND-6_FAMILY-1968%7C1";Tend="1641";Tstart="868";shortTE="F";uid="46417ee4-9316-4063-8861-fa40229b6e78"
VSBP01000121.1	RepeatMasker	DNA/hAT-hAT19	828795	829422	1051	-	.	ID="hat-n2_ap";Tend="479";Tstart="1";shortTE="F";uid="e5394994-34aa-470e-b247-f86d4bccd300"
VSBP01000121.1	RepeatMasker	DNA	838011	838458	2956	-	.	ID="ttaa3_ap";Tend="428";Tstart="1";shortTE="F";uid="b611f5ed-53ad-4628-b9cc-0c0cbf64705a"
VSBP01000121.1	RepeatMasker	Unknown	68941	69353	2819	-	.	ID="RND-5_FAMILY-1313";Tend="1612";Tstart="1206";shortTE="F";uid="e45e24b6-ef2a-4fdd-b57e-a1882de598ef"
VSBP01000121.1	RepeatMasker	Retroposon?	852950	853081	508	-	.	ID="RND-6_FAMILY-5864";Tend="756";Tstart="600";shortTE="F";uid="88230919-0596-4cde-b23e-b6b5b456ec98"
VSBP01000121.1	RepeatMasker	DNA/Ginger	424456	425077	2707	-	.	ID="RND-5_FAMILY-5363";Tend="1475";Tstart="885";shortTE="F";uid="31f58638-6645-4a62-b41f-8fda9eb5186e"
VSBP01000121.1	RepeatMasker	DNA/hAT	191088	191697	2596	-	.	ID="RND-6_FAMILY-6283";Tend="1163";Tstart="581";shortTE="F";uid="5e8b8ff7-6eee-45b0-a7b6-8dc24eafacb4"
VSBP01000121.1	RepeatMasker	DNA/Ginger	258856	259469	4446	-	.	ID="RND-1_FAMILY-3";Tend="1894";Tstart="1278";shortTE="F";uid="95b05569-041d-4506-8c3b-bfcf5ded7dae"
VSBP01000121.1	RepeatMasker	DNA/hAT-Tip100	871732	872617	3999	-	.	ID="RND-6_FAMILY-3645";Tend="1287";Tstart="435";shortTE="F";uid="1f493953-047c-46cc-a499-798941f3e3bb"
VSBP01000121.1	RepeatMasker	Retroposon?	708486	709222	1701	-	.	ID="RND-3_FAMILY-37";Tend="1632";Tstart="908";shortTE="F";uid="54bd103f-9918-4f34-a343-29eccb4ba457"
VSBP01000121.1	RepeatMasker	DNA/Maverick	772418	772795	660	-	.	ID="POLINTON-1_ACE";Tend="5127";Tstart="4743";shortTE="F";uid="b7459ff2-cf4e-4318-b41e-6df71a62b793"
VSBP01000121.1	RepeatMasker	DNA/Ginger	857876	858626	4699	-	.	ID="rnd-5_family-5363";Tend="2537";Tstart="892";shortTE="F";uid="a4757399-09cf-40a4-86bb-0cf51b5bb9f2"
VSBP01000121.1	RepeatMasker	Unknown	751324	752382	7980	-	.	ID="RND-5_FAMILY-4106";Tend="1061";Tstart="12";shortTE="F";uid="b43681d5-a071-45df-8af3-86d18b56e737"
VSBP01000121.1	RepeatMasker	Unknown	320745	320901	431	-	.	ID="RND-6_FAMILY-285";Tend="1408";Tstart="1243";shortTE="F";uid="cf4a1bd6-98b8-44c5-95fd-2097d6207ba8"
VSBP01000121.1	RepeatMasker	DNA/hAT-Tip100	395836	396148	640	-	.	ID="RND-6_FAMILY-2794";Tend="1413";Tstart="1120";shortTE="F";uid="227225f1-e366-446f-9bd9-3250d97b0689"
VSBP01000121.1	RepeatMasker	Retroposon?	467639	468217	683	-	.	ID="SINE2-1_AP";Tend="1471";Tstart="899";shortTE="F";uid="80b9224f-3755-4d71-8fa5-19871090d584"
VSBP01000121.1	RepeatMasker	DNA	636213	636841	702	-	.	ID="DNA4-2_AP";Tend="739";Tstart="83";shortTE="F";uid="9efa6fe6-7348-43f9-ad02-d48f23a6cab4"
VSBP01000121.1	RepeatMasker	DNA	188528	189222	605	-	.	ID="DNA4-2_AP";Tend="764";Tstart="2";shortTE="F";uid="846e01ee-5bb4-46a0-a009-4701a9b801d7"
VSBP01000121.1	RepeatMasker	DNA/hAT-Tip100	28094	29748	9731	-	.	ID="RND-6_FAMILY-2826";Tend="1879";Tstart="383";shortTE="F";uid="d8770c12-a969-4ca9-92d1-168090e3e510"
VSBP01000121.1	RepeatMasker	DNA/hAT-Tip100	497479	497914	3506	-	.	ID="RND-6_FAMILY-8828";Tend="1431";Tstart="981";shortTE="F";uid="e02f1190-67e0-4ba5-90f1-52900bd677d3"
VSBP01000121.1	RepeatMasker	DNA/Ginger-1	547507	548151	2294	-	.	ID="GINGER1-1_AP";Tend="4443";Tstart="3825";shortTE="F";uid="e084fae0-ccc1-4c23-9f48-a76a4fd21a26"
VSBP01000121.1	RepeatMasker	DNA/Ginger	853031	853183	829	-	.	ID="RND-6_FAMILY-9547";Tend="2559";Tstart="2401";shortTE="F";uid="0a89c6b0-b7e4-47b1-817a-e14fe4fba36a"
VSBP01000121.1	RepeatMasker	DNA/hAT-hAT19	841205	841567	1212	-	.	ID="rnd-6_family-775";Tend="1267";Tstart="840";shortTE="F";uid="fdb0eb1e-5789-40ce-8bad-0407cd6d05eb"
VSBP01000121.1	RepeatMasker	Unknown	791199	791369	803	-	.	ID="RND-6_FAMILY-3397";Tend="315";Tstart="162";shortTE="F";uid="43296b29-c0ae-46ea-91d7-9da73de82d8d"
VSBP01000121.1	RepeatMasker	DNA/Ginger	860056	860516	1254	-	.	ID="RND-5_FAMILY-5363";TEgroup="ctg_121%7CRND-5_FAMILY-5363%7C1";Tend="1099";Tstart="890";shortTE="F";uid="69af0e3b-180d-4d57-a070-31102ccff9a4"
VSBP01000121.1	RepeatMasker	DNA/Kolobok-E	286473	286611	455	-	.	ID="RND-6_FAMILY-9095";Tend="936";Tstart="791";shortTE="F";uid="60b82903-fd7a-487f-aba7-b7db23a227e0"
VSBP01000121.1	RepeatMasker	DNA/TcMar-Pogo	339813	339976	1264	-	.	ID="RND-1_FAMILY-161";Tend="1152";Tstart="971";shortTE="F";uid="bd7b13d5-df3a-4969-bb18-3ff17e0e2105"
VSBP01000121.1	RepeatMasker	DNA/hAT	324038	324151	714	-	.	ID="RND-6_FAMILY-3835";Tend="1478";Tstart="1363";shortTE="F";uid="48192f3b-eadc-4ef8-971b-d1b173cfbab3"
VSBP01000121.1	RepeatMasker	DNA/Ginger	853399	853739	2409	-	.	ID="RND-6_FAMILY-5762";Tend="1771";Tstart="1425";shortTE="F";uid="54f2437b-1e98-47a3-bb7a-bf835a18b133"
VSBP01000121.1	RepeatMasker	DNA/Ginger	892250	892985	4193	-	.	ID="RND-6_FAMILY-5762";TEgroup="ctg_121%7CRND-6_FAMILY-5762%7C5";Tend="2545";Tstart="1999";shortTE="F";uid="5fe7073f-ea13-4566-8d72-330c8dc38edd"
VSBP01001210.1	RepeatMasker	RC/Helitron	12232	13094	6595	+	.	ID="RND-1_FAMILY-336";Tend="1517";Tstart="1";shortTE="F";uid="52a9f8ac-2567-4ad8-860d-9d8aa6c6e601"
VSBP01001210.1	RepeatMasker	DNA/TcMar-Tigger	134	435	880	+	.	ID="rnd-6_family-2098";Tend="1476";Tstart="1263";shortTE="F";uid="b4824eab-d7c5-489c-9ec6-d1e49d332fd5"
VSBP01001210.1	RepeatMasker	DNA/Ginger-1	47	151	751	+	.	ID="RND-1_FAMILY-79";Tend="1245";Tstart="1141";shortTE="F";uid="d69d6ae9-2e00-43c5-9438-6f7eb89b613b"
VSBP01001210.1	RepeatMasker	RC/Helitron	13666	13774	940	+	.	ID="RND-6_FAMILY-3165";Tend="307";Tstart="199";shortTE="F";uid="505dafe8-d304-4a22-9462-e8d48e5455fb"
VSBP01001210.1	RepeatMasker	DNA/Ginger	9745	10105	2150	+	.	ID="rnd-5_family-5363";Tend="1974";Tstart="949";shortTE="F";uid="f265aa20-5ad8-411b-b325-a12ec3cf853c"
VSBP01001210.1	RepeatMasker	DNA/Ginger	8420	9090	5308	+	.	ID="RND-6_FAMILY-5762";Tend="2544";Tstart="1875";shortTE="F";uid="8c33df21-2a0f-4b60-9b31-1675aaf58dd0"
VSBP01001210.1	RepeatMasker	DNA/Ginger-1	336	856	3465	+	.	ID="RND-1_FAMILY-79";TEgroup="ctg_1210%7CRND-1_FAMILY-79%7C1";Tend="1898";Tstart="1243";shortTE="F";uid="1186e43b-4ca9-4f29-9721-0ea897f72c60"
VSBP01001210.1	RepeatMasker	Retroposon?	9075	9744	2198	+	.	ID="SINE2-1_AP";Tend="748";Tstart="75";shortTE="F";uid="c432ebf4-5c08-49e2-a170-7b8bfafc9e5c"
VSBP01001210.1	RepeatMasker	DNA/hAT-Tip100	4654	6044	725	+	.	ID="RND-6_FAMILY-4409";Tend="1513";Tstart="359";shortTE="F";uid="2b4b40f9-bf6d-4360-9dc0-63d7a1478a92"
VSBP01001210.1	RepeatMasker	Retroposon?	770	921	479	+	.	ID="RND-6_FAMILY-14985";Tend="497";Tstart="366";shortTE="F";uid="7dd103c1-ea7c-43ef-86fd-719309c07cc2"
VSBP01001210.1	RepeatMasker	DNA/Ginger	6715	7047	2436	+	.	ID="rnd-6_family-5762";Tend="2382";Tstart="859";shortTE="F";uid="dd898e20-bfb4-44d7-bb66-3ff15fba7e33"
VSBP01001210.1	RepeatMasker	Unknown	7990	8411	3630	-	.	ID="RND-1_FAMILY-43";Tend="1217";Tstart="795";shortTE="F";uid="c5972bb5-e87d-44d5-ae1b-d1d9c8298bb3"
VSBP01001210.1	RepeatMasker	LTR/Gypsy	14182	16151	12161	-	.	ID="RND-5_FAMILY-3174";Tend="1606";Tstart="1";shortTE="F";uid="5db7ac27-b3b3-4aa8-97e2-1a15b34b9167"
VSBP01001210.1	RepeatMasker	Retroposon?	6037	6364	2503	-	.	ID="RND-6_FAMILY-1391";Tend="979";Tstart="649";shortTE="F";uid="427cf1ce-ac01-4734-853f-53eb88b6eac7"
VSBP01001210.1	RepeatMasker	DNA/hAT-Tip100	841	1173	2326	-	.	ID="RND-5_FAMILY-8630";Tend="1074";Tstart="757";shortTE="F";uid="c5d9c2c6-f67d-4832-a88e-64cc4f7c1732"
VSBP01001210.1	RepeatMasker	Retroposon?	1849	2155	619	-	.	ID="RND-6_FAMILY-1391";Tend="1271";Tstart="992";shortTE="F";uid="72f6a4ad-9e66-419d-8b01-3f3b91397903"
VSBP01001210.1	RepeatMasker	DNA/Ginger-1	7048	7780	839	-	.	ID="RND-5_FAMILY-4171";Tend="718";Tstart="44";shortTE="F";uid="f255e5ac-2426-48e8-8db0-7ea8477c074b"
VSBP01001210.1	RepeatMasker	DNA/PIF-Harbinger	10366	10991	454	-	.	ID="ISL2EU-7_CFL";Tend="2027";Tstart="1405";shortTE="F";uid="5cb594fa-e591-40a8-9179-4af19e33be1c"
VSBP01012101.1	RepeatMasker	Unknown	667	1132	3748	-	.	ID="RND-1_FAMILY-58";Tend="617";Tstart="147";shortTE="F";uid="266ec379-35a5-4cc8-985f-4d361e194148"
VSBP01012101.1	RepeatMasker	Unknown	3	667	4102	-	.	ID="RND-1_FAMILY-88";Tend="734";Tstart="115";shortTE="F";uid="d2a961a0-ad08-409d-9640-e5581384b882"
VSBP01012102.1	RepeatMasker	LTR/Gypsy	278	1132	2881	-	.	ID="RND-5_FAMILY-387";Tend="1193";Tstart="322";shortTE="F";uid="1f5942ae-5ded-429c-97e2-0f2c42a5e0fe"
VSBP01012103.1	RepeatMasker	DNA/MULE-MuDR	478	624	1152	+	.	ID="RND-6_FAMILY-2199";Tend="1295";Tstart="1150";shortTE="F";uid="8a055dad-fd65-42b1-b059-7c9474a8e582"
VSBP01012103.1	RepeatMasker	DNA/hAT-Tip100	1	235	1923	-	.	ID="RND-5_FAMILY-289";Tend="666";Tstart="433";shortTE="F";uid="d9b7d4c1-1f27-4aa2-a33a-8aeae207b581"
VSBP01012103.1	RepeatMasker	DNA/Ginger	611	1132	2986	-	.	ID="RND-6_FAMILY-9547";Tend="2523";Tstart="1910";shortTE="F";uid="867e66f5-ef4f-4029-8f90-6711ae37a0b9"
VSBP01012105.1	RepeatMasker	DNA/hAT-hAT19	214	800	4090	-	.	ID="RND-5_FAMILY-2623";Tend="729";Tstart="164";shortTE="F";uid="38dcc733-c7fd-49b9-97df-3c8df4ea871e"
VSBP01012105.1	RepeatMasker	DNA	801	1132	1738	-	.	ID="TTAA20B_AP";Tend="446";Tstart="109";shortTE="F";uid="631ba6e9-830a-4d42-88f8-f2a1068bea3b"
VSBP01012108.1	RepeatMasker	LINE/L2	1	417	3608	+	.	ID="RND-5_FAMILY-1566";Tend="860";Tstart="444";shortTE="F";uid="60ac61eb-c4ed-4d99-bb24-52cb1fd67c44"
VSBP01012108.1	RepeatMasker	LINE/CR1	628	1132	4342	-	.	ID="RND-6_FAMILY-2097";Tend="975";Tstart="471";shortTE="F";uid="b04ee6ba-ff4b-4661-987f-c66db71b25cd"
VSBP01012109.1	RepeatMasker	DNA/Ginger	1	1132	8916	-	.	ID="RND-6_FAMILY-5762";Tend="2203";Tstart="1060";shortTE="F";uid="c95bc027-b806-42f4-8b8f-d1d38f9ec8f7"
VSBP01001211.1	RepeatMasker	LTR/Gypsy	12462	12904	3322	+	.	ID="RND-6_FAMILY-10993";Tend="1596";Tstart="1159";shortTE="F";uid="c6adbf1f-ed6c-43fb-b20a-9ef582ed71dc"
VSBP01001211.1	RepeatMasker	LINE/CR1	8145	8693	952	+	.	ID="RND-6_FAMILY-16812";TEgroup="ctg_1211%7CRND-6_FAMILY-16812%7C1";Tend="1368";Tstart="1059";shortTE="F";uid="9896f649-507e-4a65-8930-7ea78755d2f1"
VSBP01001211.1	RepeatMasker	LTR/Gypsy	10091	11035	7434	+	.	ID="RND-6_FAMILY-10993";Tend="1425";Tstart="483";shortTE="F";uid="5e78fa88-69e6-4754-b868-801983c83f6e"
VSBP01001211.1	RepeatMasker	LINE/CR1	6572	6796	942	+	.	ID="RND-6_FAMILY-16812";Tend="1260";Tstart="1059";shortTE="F";uid="3b6743b6-b60f-4146-9b3a-4750f5f93c74"
VSBP01001211.1	RepeatMasker	LTR/Gypsy	203	835	3925	-	.	ID="RND-6_FAMILY-26027";Tend="1079";Tstart="472";shortTE="F";uid="e66281bf-3169-4696-98a8-901b1e8b56b5"
VSBP01001211.1	RepeatMasker	DNA	13535	13750	1195	-	.	ID="RND-6_FAMILY-4016";Tend="1351";Tstart="1139";shortTE="F";uid="a1fc657a-3856-4745-a6da-390e8e597bbb"
VSBP01001211.1	RepeatMasker	LINE/I-Jockey	1	187	1571	-	.	ID="RND-6_FAMILY-1286";Tend="184";Tstart="1";shortTE="F";uid="a84b0d06-ed19-4165-b145-a49af57ca98e"
VSBP01001211.1	RepeatMasker	LTR/Gypsy	13949	15603	9920	-	.	ID="RND-6_FAMILY-26027";Tend="1873";Tstart="278";shortTE="F";uid="721d8dce-85bb-4163-92db-f5e60d2bf67f"
VSBP01001211.1	RepeatMasker	DNA	2115	2765	1959	-	.	ID="RND-5_FAMILY-1007";Tend="1512";Tstart="802";shortTE="F";uid="3e2ac5ed-1779-494c-b1a6-d5da1d94a513"
VSBP01012110.1	RepeatMasker	Unknown	1	1014	8056	+	.	ID="RND-1_FAMILY-67";Tend="1100";Tstart="118";shortTE="F";uid="e1e545ed-785a-474c-9f26-190b545166b6"
VSBP01012110.1	RepeatMasker	Unknown	903	1132	732	-	.	ID="RND-1_FAMILY-101";Tend="583";Tstart="469";shortTE="F";uid="0f000dd9-d8f4-4311-8f49-ef9e96ab4fc6"
VSBP01012111.1	RepeatMasker	Unknown	1	810	6511	+	.	ID="RND-1_FAMILY-0";Tend="1418";Tstart="634";shortTE="F";uid="a12e8795-b44b-4c64-b085-7a9ba171ded2"
VSBP01012111.1	RepeatMasker	Unknown	781	1132	2291	-	.	ID="RND-1_FAMILY-60";Tend="937";Tstart="585";shortTE="F";uid="8db01610-558d-4211-a7eb-b2e730f2c95e"
VSBP01012112.1	RepeatMasker	DNA/Ginger	1	854	6287	+	.	ID="RND-6_FAMILY-9547";Tend="2523";Tstart="1652";shortTE="F";uid="94fe2f00-a6ae-471f-8684-6824a7e41516"
VSBP01012112.1	RepeatMasker	DNA/Ginger-1	842	1132	2215	-	.	ID="RND-1_FAMILY-79";Tend="1462";Tstart="1169";shortTE="F";uid="bd82661b-6eff-43e1-901d-27e7e5ff0088"
VSBP01012113.1	RepeatMasker	Unknown	42	1055	7309	+	.	ID="RND-1_FAMILY-89";Tend="1015";Tstart="26";shortTE="F";uid="4f8a264b-92f3-4026-924a-b2dd5deda97c"
VSBP01012113.1	RepeatMasker	Unknown	828	1132	1257	-	.	ID="RND-1_FAMILY-101";Tend="595";Tstart="245";shortTE="F";uid="4902240f-a965-4a23-963f-fc4104a5e7f3"
VSBP01012114.1	RepeatMasker	DNA/hAT-hAT19	880	1131	2119	-	.	ID="RND-1_FAMILY-352";Tend="1013";Tstart="762";shortTE="F";uid="ac14725c-c107-4bd7-b32b-5f1040fb9b42"
VSBP01012115.1	RepeatMasker	RC/Helitron	413	1131	3495	-	.	ID="RND-6_FAMILY-3165";Tend="1164";Tstart="452";shortTE="F";uid="6e391d05-9e1c-464c-96a3-9fdc784b9f76"
VSBP01012116.1	RepeatMasker	Unknown	409	1084	5655	+	.	ID="RND-1_FAMILY-13";Tend="674";Tstart="1";shortTE="F";uid="b984b732-a9df-4746-a0ef-78ea4300bc68"
VSBP01012116.1	RepeatMasker	Unknown	1027	1131	689	-	.	ID="RND-1_FAMILY-94";Tend="712";Tstart="608";shortTE="F";uid="924f2280-653f-4f97-9e56-cc831b3c27d0"
VSBP01012116.1	RepeatMasker	DNA/hAT-hAT19	51	326	1064	-	.	ID="RND-5_FAMILY-192";Tend="1148";Tstart="914";shortTE="F";uid="3175b3cb-2d82-4dd8-81d2-92cc96bef1c4"
VSBP01012117.1	RepeatMasker	DNA/MULE-MuDR	249	1131	4379	+	.	ID="RND-5_FAMILY-5369";Tend="1322";Tstart="468";shortTE="F";uid="3b0ca290-9fc2-4fee-818e-49915770a387"
VSBP01012117.1	RepeatMasker	DNA/Ginger	1	557	2011	-	.	ID="rnd-6_family-5762";Tend="1491";Tstart="864";shortTE="F";uid="83838efd-09b8-4281-9c8e-3e58f5278d6f"
VSBP01012118.1	RepeatMasker	Retroposon?	482	965	546	+	.	ID="RND-6_FAMILY-9496";Tend="412";Tstart="4";shortTE="F";uid="d69e0dee-940b-4bea-a230-60a044c3f0e5"
VSBP01012118.1	RepeatMasker	DNA/TcMar-Tc1	983	1131	1205	-	.	ID="RND-1_FAMILY-132";Tend="1436";Tstart="1288";shortTE="F";uid="da51fc0f-7918-4196-a5c4-5d948c9a378a"
VSBP01012118.1	RepeatMasker	DNA/Ginger	1	880	6655	-	.	ID="RND-6_FAMILY-5762";Tend="1746";Tstart="870";shortTE="F";uid="4af101c0-66cb-4685-a451-f710311fa5f5"
VSBP01001212.1	RepeatMasker	DNA/hAT-Tip100	7461	7823	465	+	.	ID="RND-6_FAMILY-10602";TEgroup="ctg_1212%7CRND-6_FAMILY-10602%7C1";Tend="896";Tstart="734";shortTE="F";uid="6a149449-3b2c-4e0c-bc54-ae166849dcc7"
VSBP01001212.1	RepeatMasker	DNA	10619	10784	505	+	.	ID="TTAA7_AP";Tend="166";Tstart="2";shortTE="F";uid="49d4605b-9b60-4be6-adfe-61a4788c5740"
VSBP01001212.1	RepeatMasker	DNA/Ginger	4471	5368	5763	+	.	ID="RND-1_FAMILY-3";Tend="1956";Tstart="998";shortTE="F";uid="7838c038-9b39-401f-a118-f98555ffc2ec"
VSBP01001212.1	RepeatMasker	DNA/Ginger	799	1092	2317	+	.	ID="RND-1_FAMILY-3";Tend="1219";Tstart="941";shortTE="F";uid="1ba3e10d-7555-4bec-baf3-6ee8d121b5be"
VSBP01001212.1	RepeatMasker	DNA/Ginger	1799	2852	4221	+	.	ID="RND-5_FAMILY-5363";Tend="1726";Tstart="733";shortTE="F";uid="897f06ad-1d80-4a63-a0a0-9233d2a6b1e6"
VSBP01001212.1	RepeatMasker	DNA	13778	14164	1339	+	.	ID="TTAA11_AP";Tend="374";Tstart="1";shortTE="F";uid="153d6c61-9a5f-4f1d-8d01-f152514a34bf"
VSBP01001212.1	RepeatMasker	DNA/Ginger	13635	13777	414	+	.	ID="RND-5_FAMILY-5363";Tend="1292";Tstart="1130";shortTE="F";uid="128f0237-76ee-4013-aabc-2c00d8a608d6"
VSBP01001212.1	RepeatMasker	Unknown	8162	8447	530	+	.	ID="RND-6_FAMILY-18336";Tend="1486";Tstart="1243";shortTE="F";uid="ccef2560-51bb-4134-b6b9-7fcd9831840c"
VSBP01001212.1	RepeatMasker	Retroposon?	6646	6802	524	+	.	ID="SINE2-2_AP";Tend="1839";Tstart="1680";shortTE="F";uid="b1ed4b99-0b0a-4905-851e-b2c45e940db0"
VSBP01001212.1	RepeatMasker	DNA/hAT-Tip100	3832	3986	619	+	.	ID="RND-6_FAMILY-10602";Tend="896";Tstart="734";shortTE="F";uid="c640c9fe-0892-44e3-90ba-16a2677c2b50"
VSBP01001212.1	RepeatMasker	DNA/Ginger-1	7016	7217	420	-	.	ID="GINGER1-1_AP";Tend="5195";Tstart="4997";shortTE="F";uid="eba54583-ea11-4eeb-8f2c-ac984a615e5a"
VSBP01001212.1	RepeatMasker	DNA/Ginger-1	6664	6983	1097	-	.	ID="RND-5_FAMILY-5842";Tend="1357";Tstart="1045";shortTE="F";uid="fb2bb1ac-d385-4063-b5c2-1eee9424943c"
VSBP01001212.1	RepeatMasker	DNA/Ginger	15898	16103	1733	-	.	ID="RND-1_FAMILY-3";Tend="1850";Tstart="1645";shortTE="F";uid="0cebd995-afed-4157-86c1-ff1063b83cb1"
VSBP01001212.1	RepeatMasker	Unknown	1	642	1083	-	.	ID="RND-6_FAMILY-17462";Tend="1153";Tstart="666";shortTE="F";uid="0598dbd1-6886-40fb-b41a-80fabe5a3585"
VSBP01001212.1	RepeatMasker	DNA/Ginger-1	3396	3579	559	-	.	ID="RND-1_FAMILY-79";Tend="1140";Tstart="959";shortTE="F";uid="ae19c885-5586-4225-ac69-386e6c3a283b"
VSBP01001212.1	RepeatMasker	Unknown	2023	3456	4491	-	.	ID="RND-1_FAMILY-354";Tend="2358";Tstart="937";shortTE="F";uid="b5d90d48-6f2b-41cf-8388-f4eb393a310c"
VSBP01012121.1	RepeatMasker	DNA	401	573	662	+	.	ID="ttaa2c_ap";Tend="393";Tstart="213";shortTE="F";uid="c6c0eb0e-113d-4634-8321-0c11eb4ed320"
VSBP01012122.1	RepeatMasker	DNA/MULE-MuDR	134	599	670	+	.	ID="RND-6_FAMILY-13378";Tend="1117";Tstart="673";shortTE="F";uid="011f4ede-835c-4b1b-8891-2d6ce7ef2eff"
VSBP01012123.1	RepeatMasker	LINE/R1	181	483	471	+	.	ID="SART-7_API";Tend="1104";Tstart="824";shortTE="F";uid="88a87f3c-3a9e-4026-9ba4-87a790f676a0"
VSBP01012123.1	RepeatMasker	DNA	18	162	1067	+	.	ID="RND-6_FAMILY-7733";Tend="1671";Tstart="1527";shortTE="F";uid="288c9915-b928-4752-9c0c-8e2931917f0e"
VSBP01012124.1	RepeatMasker	DNA/Maverick	464	1119	743	+	.	ID="polinton-3_nvi";Tend="5221";Tstart="4682";shortTE="F";uid="c9eb7ea4-3349-433d-81c3-7bbc6f3464bb"
VSBP01012124.1	RepeatMasker	DNA/Maverick	1	463	2423	-	.	ID="RND-5_FAMILY-1318";Tend="446";Tstart="1";shortTE="F";uid="a19dc523-8fc0-4d68-a699-6c28c50edde0"
VSBP01012125.1	RepeatMasker	Unknown	169	844	2896	+	.	ID="RND-1_FAMILY-61";Tend="693";Tstart="26";shortTE="F";uid="744bd4de-85df-46fa-939f-eddbc389a1b8"
VSBP01012125.1	RepeatMasker	Unknown	2	465	2409	-	.	ID="RND-1_FAMILY-26";Tend="825";Tstart="317";shortTE="F";uid="cedfb3af-53b4-426c-8965-2e7d14cd9620"
VSBP01012126.1	RepeatMasker	Unknown	1	242	2062	+	.	ID="RND-1_FAMILY-41";Tend="1267";Tstart="1026";shortTE="F";uid="06cecfc2-b23f-45ef-a08d-3e756f55cd56"
VSBP01012126.1	RepeatMasker	Unknown	995	1130	614	+	.	ID="RND-1_FAMILY-87";Tend="463";Tstart="310";shortTE="F";uid="086debd4-0519-4656-8beb-9a867a4366d7"
VSBP01012126.1	RepeatMasker	Unknown	242	930	5592	-	.	ID="RND-1_FAMILY-24";Tend="740";Tstart="64";shortTE="F";uid="b0473a8e-b7c5-465d-81ba-bb7c0092b122"
VSBP01012126.1	RepeatMasker	Unknown	993	1103	733	-	.	ID="RND-1_FAMILY-172";Tend="537";Tstart="408";shortTE="F";uid="85ccf3d6-985d-4b0d-8e71-d9e8ed98d624"
VSBP01012127.1	RepeatMasker	DNA/Ginger	1	1131	8042	-	.	ID="RND-6_FAMILY-9547";Tend="2121";Tstart="949";shortTE="F";uid="cb4a4836-c26b-41d7-a71b-f037f17f26c1"
VSBP01012128.1	RepeatMasker	Retroposon?	810	1131	2649	+	.	ID="RND-1_FAMILY-283";Tend="442";Tstart="121";shortTE="F";uid="e63170f3-6894-4129-8b37-46ff3bc6f4a5"
VSBP01001213.1	RepeatMasker	DNA/hAT-hAT19	13116	14729	4681	+	.	ID="RND-6_FAMILY-8533";Tend="2275";Tstart="663";shortTE="F";uid="ca33ddab-422e-4e29-83b3-f4b7857521e1"
VSBP01001213.1	RepeatMasker	DNA/Ginger	268	2043	5795	+	.	ID="RND-1_FAMILY-3";TEgroup="ctg_1213%7CRND-1_FAMILY-3%7C1";Tend="1850";Tstart="949";shortTE="F";uid="7405d855-9a1a-4e96-9efd-0b84b0516a8e"
VSBP01001213.1	RepeatMasker	DNA/hAT-hAT19	1292	2905	4681	-	.	ID="RND-6_FAMILY-8533";Tend="2275";Tstart="663";shortTE="F";uid="09bdeacc-27b4-4eda-b371-999ecf7c830f"
VSBP01001213.1	RepeatMasker	DNA/Ginger	13978	15753	7170	-	.	ID="RND-1_FAMILY-3";TEgroup="ctg_1213%7CRND-1_FAMILY-3%7C2";Tend="1850";Tstart="949";shortTE="F";uid="9a0604fc-2b77-46f1-b5b4-95cdc45fda39"
VSBP01012130.1	RepeatMasker	LTR/Gypsy	1	1131	9626	-	.	ID="RND-1_FAMILY-365";Tend="1325";Tstart="199";shortTE="F";uid="e25f0beb-d807-4f8c-8f26-184c481b6c9e"
VSBP01012131.1	RepeatMasker	Unknown	1	1131	4924	-	.	ID="RND-1_FAMILY-38";Tend="1037";Tstart="104";shortTE="F";uid="fee2d03d-5b15-4948-8106-db4613f92332"
VSBP01012132.1	RepeatMasker	Unknown	12	353	2737	+	.	ID="RND-6_FAMILY-14183";Tend="336";Tstart="1";shortTE="F";uid="c285cbdd-6187-424c-b0fd-9dc2d57b0c9a"
VSBP01012132.1	RepeatMasker	Unknown	335	543	1175	+	.	ID="RND-1_FAMILY-93";Tend="865";Tstart="622";shortTE="F";uid="0b442f88-9bad-45e5-8df1-4b1ca484e053"
VSBP01012132.1	RepeatMasker	DNA/Kolobok-E	718	1121	2865	+	.	ID="RND-1_FAMILY-196";Tend="899";Tstart="493";shortTE="F";uid="f516aa74-e7bc-4554-b36e-5b9f77881915"
VSBP01012133.1	RepeatMasker	DNA/hAT-Ac	760	954	1148	-	.	ID="dna8-91b_ap";Tend="860";Tstart="661";shortTE="F";uid="c9c96432-006d-473d-80e7-b46ca7f77214"
VSBP01012135.1	RepeatMasker	Unknown	1021	1130	1018	+	.	ID="RND-6_FAMILY-17496";Tend="497";Tstart="388";shortTE="F";uid="9577dbc8-28f2-4019-8d29-a3a323c6b66d"
VSBP01012135.1	RepeatMasker	Unknown	242	486	513	-	.	ID="RND-5_FAMILY-3134";Tend="1206";Tstart="949";shortTE="F";uid="fc086f61-11c2-4f6a-bdab-55ec9fbc46ab"
VSBP01012136.1	RepeatMasker	DNA/Ginger	1	546	4037	+	.	ID="RND-6_FAMILY-9547";Tend="2520";Tstart="1967";shortTE="F";uid="76b1c3b9-9dcd-4591-b9b9-f16b26076ad8"
VSBP01012136.1	RepeatMasker	Unknown	614	815	1198	+	.	ID="RND-5_FAMILY-5756";Tend="246";Tstart="68";shortTE="F";uid="79980ea4-94a2-4431-8ece-3bd9727ee631"
VSBP01012137.1	RepeatMasker	DNA/Ginger	672	892	404	+	.	ID="RND-6_FAMILY-5762";Tend="1356";Tstart="1134";shortTE="F";uid="59eb920d-ccc2-4d8b-be16-9bec70bab0f8"
VSBP01012138.1	RepeatMasker	LTR/Pao	38	934	1144	+	.	ID="BEL1-I_AP";Tend="6061";Tstart="5175";shortTE="F";uid="e5448449-1cb4-4095-a567-1a217548a0b0"
VSBP01012139.1	RepeatMasker	LTR/Gypsy	17	1130	9216	+	.	ID="RND-1_FAMILY-363";Tend="1105";Tstart="1";shortTE="F";uid="05339265-e2b3-46c3-afda-e87598403641"
VSBP01001214.1	RepeatMasker	Unknown	5248	5484	1204	+	.	ID="RND-4_FAMILY-192";Tend="1273";Tstart="1040";shortTE="F";uid="dbb263b0-6e2e-4d60-879b-75baddcb299c"
VSBP01001214.1	RepeatMasker	LTR/Pao	7778	8510	711	+	.	ID="BEL-77_CQ-I";Tend="4433";Tstart="3110";shortTE="F";uid="0be3eebe-2826-40b3-96c4-228d5bc0c893"
VSBP01001214.1	RepeatMasker	DNA/Ginger	3035	3645	1649	+	.	ID="RND-5_FAMILY-5363";TEgroup="ctg_1214%7CRND-5_FAMILY-5363%7C1";Tend="1360";Tstart="896";shortTE="F";uid="d3565697-2b2a-4081-bac2-ce6ab4131d4c"
VSBP01001214.1	RepeatMasker	DNA/hAT-hAT19	12577	13076	4064	+	.	ID="RND-6_FAMILY-8533";Tend="1458";Tstart="958";shortTE="F";uid="5bfa2df1-adee-40cc-b2c3-96ffd089e20c"
VSBP01001214.1	RepeatMasker	LTR/Pao	9694	10817	609	+	.	ID="BEL-77_CQ-I";Tend="6521";Tstart="4600";shortTE="F";uid="7a2c90c5-40f7-4917-9927-ed004a5e0d5b"
VSBP01001214.1	RepeatMasker	DNA/Ginger-1	1452	1978	1012	+	.	ID="RND-1_FAMILY-84";TEgroup="ctg_1214%7CRND-1_FAMILY-84%7C1";Tend="328";Tstart="15";shortTE="F";uid="8ee008bd-2943-4bfa-a4cb-2c644bdbb3e2"
VSBP01001214.1	RepeatMasker	Retroposon?	3665	4233	1713	+	.	ID="SINE2-1_AP";Tend="955";Tstart="355";shortTE="F";uid="4ac3b183-6511-4ffd-bb0a-028d4e9dfb03"
VSBP01001214.1	RepeatMasker	DNA/Ginger-1	4285	5091	1804	+	.	ID="rnd-6_family-4051";Tend="1507";Tstart="223";shortTE="F";uid="d98c2a44-01cf-496c-861c-e226a1888928"
VSBP01001214.1	RepeatMasker	Retroposon?	3007	3211	697	-	.	ID="RND-6_FAMILY-10736";Tend="1150";Tstart="953";shortTE="F";uid="ced9fcce-191f-4445-b0a9-b9cc65e0bcd8"
VSBP01001214.1	RepeatMasker	DNA/Kolobok-E	1195	1824	989	-	.	ID="RND-6_FAMILY-1111";TEgroup="ctg_1214%7CRND-6_FAMILY-1111%7C1";Tend="1230";Tstart="679";shortTE="F";uid="013cba7b-1867-470e-b5ed-abb22a6837ce"
VSBP01001214.1	RepeatMasker	DNA/Ginger	4670	5093	2926	-	.	ID="RND-6_FAMILY-9547";Tend="2268";Tstart="1808";shortTE="F";uid="61ebb639-1192-40da-a086-a86a8b93c5ff"
VSBP01001214.1	RepeatMasker	DNA/Ginger	11558	12581	7552	-	.	ID="RND-6_FAMILY-5762";Tend="1990";Tstart="895";shortTE="F";uid="ec332243-d299-42ee-8c46-857a6d6b5d91"
VSBP01001214.1	RepeatMasker	Retroposon?	1976	2711	1924	-	.	ID="SINE2-1_AP";Tend="785";Tstart="1";shortTE="F";uid="cceb8e80-3638-4fb4-9e23-a1026c580cd2"
VSBP01012140.1	RepeatMasker	DNA	1010	1122	548	-	.	ID="DNA8-29_AP";Tend="197";Tstart="95";shortTE="F";uid="8f7c36b4-da96-42a1-9872-bb2667079c4e"
VSBP01012141.1	RepeatMasker	Unknown	1	1130	7491	-	.	ID="RND-1_FAMILY-90";Tend="1617";Tstart="1";shortTE="F";uid="27565f22-d724-4167-b8f0-0d236711e708"
VSBP01012142.1	RepeatMasker	Unknown	1	975	7620	+	.	ID="RND-1_FAMILY-385";Tend="1428";Tstart="469";shortTE="F";uid="e592a7f2-68b9-49e8-afb5-6f71d9a9c7d5"
VSBP01012143.1	RepeatMasker	Unknown	680	1124	1827	+	.	ID="RND-1_FAMILY-145";Tend="1228";Tstart="759";shortTE="F";uid="e2d1f293-2a11-4d72-8534-542bfb0e4d93"
VSBP01012143.1	RepeatMasker	Unknown	1	679	6859	-	.	ID="RND-1_FAMILY-81";Tend="975";Tstart="22";shortTE="F";uid="0c83164a-5938-45dc-96bf-2d2e180dd137"
VSBP01012144.1	RepeatMasker	DNA/Ginger	354	850	1597	-	.	ID="RND-6_FAMILY-5762";TEgroup="ctg_12144%7CRND-6_FAMILY-5762%7C1";Tend="1528";Tstart="874";shortTE="F";uid="016837b3-3972-437e-8b04-b7d6ba9c977b"
VSBP01012145.1	RepeatMasker	DNA/hAT-Blackjack	1	332	2436	+	.	ID="RND-5_FAMILY-1868";Tend="976";Tstart="661";shortTE="F";uid="c43679c4-8849-484a-a267-5886748ecff0"
VSBP01012145.1	RepeatMasker	LTR/Gypsy	466	952	2842	+	.	ID="RND-6_FAMILY-7627";Tend="525";Tstart="1";shortTE="F";uid="10e9a98e-7d32-44b6-84b6-4ebf050ae87b"
VSBP01012145.1	RepeatMasker	DNA/Ginger	937	1105	996	+	.	ID="RND-6_FAMILY-9547";Tend="2469";Tstart="2312";shortTE="F";uid="f23e294a-5346-4d04-ada9-4cb076997fb8"
VSBP01012146.1	RepeatMasker	Unknown	18	1129	6784	+	.	ID="RND-1_FAMILY-111";Tend="940";Tstart="1";shortTE="F";uid="8e8baba3-d5a3-4e0c-89b1-dd659990b829"
VSBP01012147.1	RepeatMasker	DNA/hAT-hAT19	609	798	438	-	.	ID="DNA8-74_AP";Tend="902";Tstart="716";shortTE="F";uid="723501e9-95aa-405c-beb5-d6e3dceea1f7"
VSBP01012148.1	RepeatMasker	LTR/Gypsy	1	998	6726	+	.	ID="RND-6_FAMILY-9508";Tend="1082";Tstart="122";shortTE="F";uid="08a098a3-229c-4239-8199-a5709f9ee7f2"
VSBP01012148.1	RepeatMasker	LTR/Gypsy	928	1129	1826	-	.	ID="RND-5_FAMILY-257";Tend="1246";Tstart="1045";shortTE="F";uid="858f4f8b-2821-4fc6-b399-c2829fa8dfe3"
VSBP01012149.1	RepeatMasker	Unknown	1	1024	4951	+	.	ID="RND-1_FAMILY-8";Tend="1337";Tstart="114";shortTE="F";uid="b409c180-4d99-4a29-86e1-423a2c3e205c"
VSBP01012149.1	RepeatMasker	Unknown	493	1039	1256	-	.	ID="RND-1_FAMILY-127";Tend="1144";Tstart="570";shortTE="F";uid="50bc5c5f-01ab-4201-bbe3-7060f2a418d3"
VSBP01001215.1	RepeatMasker	DNA/Ginger-1	4527	4868	1871	+	.	ID="rnd-6_family-4051";Tend="791";Tstart="555";shortTE="F";uid="7d52c0bd-40ba-495c-bc5f-bd2f4c8eead1"
VSBP01001215.1	RepeatMasker	Unknown	12042	12150	541	+	.	ID="RND-1_FAMILY-26";Tend="1001";Tstart="901";shortTE="F";uid="b4d43893-5145-4423-9095-023e6f6ebc36"
VSBP01001215.1	RepeatMasker	DNA/MULE-MuDR	3059	3639	792	+	.	ID="RND-6_FAMILY-2208";Tend="627";Tstart="55";shortTE="F";uid="5650cd9f-a108-44af-ae6a-5fb837e83abc"
VSBP01001215.1	RepeatMasker	Unknown	9777	10940	5944	+	.	ID="RND-1_FAMILY-26";Tend="1001";Tstart="1";shortTE="F";uid="abc0ec99-fcc7-4a97-949e-e0d66ce5f2ec"
VSBP01001215.1	RepeatMasker	DNA/Merlin	1297	1748	490	+	.	ID="MERLIN-1_DF";Tend="859";Tstart="406";shortTE="F";uid="562c215f-67ea-4e9a-ab1b-0d35de5561f7"
VSBP01001215.1	RepeatMasker	DNA/hAT-Tip100	201	529	701	+	.	ID="DNA8-28_AP";Tend="565";Tstart="200";shortTE="F";uid="8f4059c3-42c8-4709-8f0a-e1ec13252ba2"
VSBP01001215.1	RepeatMasker	Unknown	6299	6858	4150	-	.	ID="RND-1_FAMILY-44";Tend="954";Tstart="390";shortTE="F";uid="984e6753-0f1a-4301-b17a-22325b555fc8"
VSBP01001215.1	RepeatMasker	DNA/hAT-Tip100	288	1148	7086	-	.	ID="RND-6_FAMILY-10282";Tend="1524";Tstart="650";shortTE="F";uid="34a46d2d-d006-4d58-9ee3-02b64d37600d"
VSBP01001215.1	RepeatMasker	Unknown	9351	10167	5973	-	.	ID="RND-1_FAMILY-12";Tend="901";Tstart="79";shortTE="F";uid="ea4bb00f-374d-4aed-8cfa-9e9df2eba368"
VSBP01001215.1	RepeatMasker	DNA/hAT-Blackjack	4102	4569	2900	-	.	ID="RND-6_FAMILY-7002";Tend="1507";Tstart="994";shortTE="F";uid="59a588b1-1712-4508-ac74-37157e465bdf"
VSBP01012150.1	RepeatMasker	Unknown	1	546	4883	+	.	ID="RND-1_FAMILY-383";Tend="952";Tstart="410";shortTE="F";uid="568f6df3-501d-43f8-aaa0-0d01e835b4ae"
VSBP01012151.1	RepeatMasker	DNA/hAT-hAT19	1	256	1469	+	.	ID="RND-6_FAMILY-3177";Tend="1653";Tstart="1357";shortTE="F";uid="266ca133-22a4-4eaf-be00-9d4ebdf23e6b"
VSBP01012153.1	RepeatMasker	Unknown	508	654	585	-	.	ID="RND-6_FAMILY-16205";Tend="581";Tstart="435";shortTE="F";uid="57bfe090-c7e5-496e-90dd-6f252b5e2ed3"
VSBP01012154.1	RepeatMasker	Unknown	857	1123	1844	+	.	ID="RND-1_FAMILY-192";Tend="258";Tstart="7";shortTE="F";uid="01afe451-bb99-4e32-bdfb-b5dd70076a1b"
VSBP01012154.1	RepeatMasker	Unknown	182	1093	6919	-	.	ID="RND-4_FAMILY-11";Tend="895";Tstart="5";shortTE="F";uid="38d0f514-4507-42e8-b3d6-a4608c2cadba"
VSBP01012154.1	RepeatMasker	Unknown	1	203	1714	-	.	ID="RND-5_FAMILY-1431";Tend="1119";Tstart="917";shortTE="F";uid="0f9478da-7ff7-478f-8482-59dea0cb1da6"
VSBP01012155.1	RepeatMasker	DNA/MULE-MuDR	1	1121	4157	-	.	ID="MUDR6X_AP";Tend="1076";Tstart="1";shortTE="F";uid="3f099548-349b-4091-ab09-38642e0ef32f"
VSBP01012156.1	RepeatMasker	Retroposon?	4	1129	2433	+	.	ID="SINE2-1_AP";Tend="1370";Tstart="300";shortTE="F";uid="dbbe1fa8-f3cf-4428-8564-bdc343933ced"
VSBP01012157.1	RepeatMasker	DNA/Maverick	56	857	2654	+	.	ID="rnd-6_family-4081";Tend="694";Tstart="1";shortTE="F";uid="9707d6ff-85b7-406e-8093-bffb674fcf09"
VSBP01012158.1	RepeatMasker	LTR/Gypsy	1	1016	8537	+	.	ID="RND-5_FAMILY-669";Tend="1376";Tstart="391";shortTE="F";uid="76e740ec-c0b4-4411-bc21-9c31a6608f1b"
VSBP01012158.1	RepeatMasker	Unknown	1017	1129	4967	+	.	ID="RND-1_FAMILY-301";Tend="662";Tstart="660";shortTE="F";uid="d9d3cd83-9057-48e4-9810-0fbdfc714df4"
VSBP01012159.1	RepeatMasker	DNA/Ginger	1	483	3397	+	.	ID="RND-6_FAMILY-9547";Tend="2530";Tstart="2024";shortTE="F";uid="d2f2279c-2597-4562-8ffd-77ef7d349016"
VSBP01012159.1	RepeatMasker	DNA/Ginger-1	777	1035	1538	+	.	ID="RND-5_FAMILY-11470";Tend="618";Tstart="364";shortTE="F";uid="74099727-353a-4a24-a68a-b3bbafec1bc6"
VSBP01012159.1	RepeatMasker	DNA/Ginger	839	1129	2219	-	.	ID="RND-6_FAMILY-5762";Tend="2540";Tstart="2258";shortTE="F";uid="94415260-3d06-4481-acde-775b39cb53b8"
VSBP01001216.1	RepeatMasker	DNA/MULE-MuDR	3955	4144	1153	+	.	ID="RND-5_FAMILY-1890";Tend="1003";Tstart="821";shortTE="F";uid="ef5328b0-ca65-44ed-a249-dc688a1d995a"
VSBP01001216.1	RepeatMasker	DNA/hAT-Blackjack	343	567	991	+	.	ID="RND-6_FAMILY-5208";Tend="1165";Tstart="931";shortTE="F";uid="3c725b04-514b-4b8a-b138-6726313e3fd4"
VSBP01001216.1	RepeatMasker	DNA/Ginger	10811	11796	7242	+	.	ID="rnd-1_family-3";Tend="2589";Tstart="949";shortTE="F";uid="724d5ba7-5e3f-41f7-bfdd-6de4294849cb"
VSBP01001216.1	RepeatMasker	Unknown	12252	12791	1088	+	.	ID="RND-1_FAMILY-8";Tend="686";Tstart="105";shortTE="F";uid="de66b2e4-b86d-496e-aa2c-10bfcda7eda1"
VSBP01001216.1	RepeatMasker	DNA/P	4650	5055	3053	+	.	ID="RND-5_FAMILY-101";Tend="1494";Tstart="1084";shortTE="F";uid="78bbf5b7-469a-4aa6-a107-fb92c5d524cb"
VSBP01001216.1	RepeatMasker	DNA/Ginger	1	315	2248	+	.	ID="RND-6_FAMILY-5762";Tend="2579";Tstart="2271";shortTE="F";uid="4fb5d8b8-a524-4e37-8b64-6d9457368b48"
VSBP01001216.1	RepeatMasker	Unknown	12803	13588	4484	+	.	ID="RND-1_FAMILY-5";Tend="1079";Tstart="336";shortTE="F";uid="0340039b-6fbb-4145-bfb6-f0c282f001c4"
VSBP01001216.1	RepeatMasker	Unknown	4125	4650	4368	+	.	ID="RND-5_FAMILY-9542";Tend="1374";Tstart="850";shortTE="F";uid="8a4585b8-bbc9-49b6-8757-4f61d9d4a5da"
VSBP01001216.1	RepeatMasker	Unknown	14263	14399	730	+	.	ID="RND-1_FAMILY-12";Tend="259";Tstart="105";shortTE="F";uid="9730b4b4-0d89-4032-8171-e943503f3bff"
VSBP01001216.1	RepeatMasker	Unknown	13420	13637	998	-	.	ID="RND-1_FAMILY-175";Tend="1600";Tstart="1330";shortTE="F";uid="46d44c30-42d5-4438-aace-236eb2223130"
VSBP01001216.1	RepeatMasker	LINE/R1	4911	5107	767	-	.	ID="RND-6_FAMILY-12756";Tend="1131";Tstart="912";shortTE="F";uid="ed3d6722-5f2c-419f-aab8-44c9c76825ae"
VSBP01001216.1	RepeatMasker	DNA/hAT-Ac	15630	15750	672	-	.	ID="dna8-91b_ap";Tend="860";Tstart="741";shortTE="F";uid="afcbcb03-873d-4b50-bb65-409c952547bc"
VSBP01012160.1	RepeatMasker	Unknown	3	659	2235	+	.	ID="RND-1_FAMILY-69";Tend="671";Tstart="16";shortTE="F";uid="1e8f2ae6-2fc6-46dd-a2a4-22776aec6091"
VSBP01012160.1	RepeatMasker	Unknown	592	1127	1072	-	.	ID="RND-1_FAMILY-201";Tend="650";Tstart="115";shortTE="F";uid="b3142ea7-f3fc-4931-a1c6-e6c765503c25"
VSBP01012161.1	RepeatMasker	DNA/MULE-MuDR	409	888	609	-	.	ID="MUDR5X_AP";Tend="1939";Tstart="1457";shortTE="F";uid="fbcae4b3-b936-4579-8bfb-a2479fb3c709"
VSBP01012161.1	RepeatMasker	DNA/MULE-MuDR	889	1129	2175	-	.	ID="RND-6_FAMILY-2025";Tend="702";Tstart="462";shortTE="F";uid="a15905db-2f97-4bda-8569-b1f290a2967c"
VSBP01012165.1	RepeatMasker	DNA/MULE-NOF	923	1128	1273	+	.	ID="RND-5_FAMILY-14";Tend="201";Tstart="12";shortTE="F";uid="07aa4086-f61e-4964-ad65-6794f9bbecee"
VSBP01012166.1	RepeatMasker	Unknown	1	187	3586	+	.	ID="RND-5_FAMILY-366";Tend="738";Tstart="563";shortTE="F";uid="594973cb-f1ff-4f7b-b2d1-ea5e2dc592e4"
VSBP01012166.1	RepeatMasker	LTR/Gypsy	188	1128	7750	-	.	ID="RND-1_FAMILY-171";Tend="2016";Tstart="1077";shortTE="F";uid="653422c9-872f-4008-9ce8-534d35bd0734"
VSBP01012167.1	RepeatMasker	Unknown	1	1128	7812	+	.	ID="RND-1_FAMILY-122";Tend="1156";Tstart="85";shortTE="F";uid="1efa397e-0940-4617-a7a7-c0c9b6a763fd"
VSBP01012168.1	RepeatMasker	DNA/hAT-Tip100	670	1128	2163	+	.	ID="RND-6_FAMILY-469";Tend="366";Tstart="15";shortTE="F";uid="5a61fb35-8509-4205-a8d8-7c8e66a4da6f"
VSBP01012169.1	RepeatMasker	DNA/Academ-1	490	1128	5109	-	.	ID="RND-6_FAMILY-9734";Tend="1350";Tstart="711";shortTE="F";uid="3b25ebed-7a37-4879-98e6-95ef47a54b5c"
VSBP01012169.1	RepeatMasker	Unknown	1	489	5484	-	.	ID="RND-1_FAMILY-240";Tend="789";Tstart="303";shortTE="F";uid="98a55767-2e53-4bfd-93c2-568db272343b"
VSBP01001217.1	RepeatMasker	DNA/Kolobok-E	3666	3933	1822	+	.	ID="RND-6_FAMILY-6737";Tend="1334";Tstart="1064";shortTE="F";uid="8b08c069-d1e2-49c5-bd60-57162f1f0810"
VSBP01001217.1	RepeatMasker	DNA/Kolobok-E	3011	3403	1168	+	.	ID="RND-6_FAMILY-6737";TEgroup="ctg_1217%7CRND-6_FAMILY-6737%7C1";Tend="1313";Tstart="565";shortTE="F";uid="bb1f2fd2-2df6-4ba6-9337-febbea568386"
VSBP01001217.1	RepeatMasker	DNA/MULE-MuDR	199	651	2729	+	.	ID="RND-6_FAMILY-2594";Tend="493";Tstart="70";shortTE="F";uid="62356f36-3299-4d05-b307-f6cf2b41999d"
VSBP01001217.1	RepeatMasker	DNA/Kolobok-E	3523	3693	1207	+	.	ID="RND-6_FAMILY-6737";Tend="742";Tstart="568";shortTE="F";uid="eba69381-e279-4731-b9d6-87587beaf887"
VSBP01001217.1	RepeatMasker	DNA/MULE-MuDR	6395	6710	2065	+	.	ID="RND-6_FAMILY-2594";Tend="1281";Tstart="956";shortTE="F";uid="0c9e1680-74ea-4729-8d70-cbbf5863d1aa"
VSBP01001217.1	RepeatMasker	DNA/hAT-Tip100	5200	5406	471	+	.	ID="RND-6_FAMILY-7230";Tend="256";Tstart="49";shortTE="F";uid="c21034c9-64ff-4fa9-a6f9-063d8ce342d8"
VSBP01001217.1	RepeatMasker	DNA/MULE-MuDR	13017	13246	1001	+	.	ID="RND-6_FAMILY-17403";Tend="593";Tstart="404";shortTE="F";uid="20c453ff-7507-46ce-8d5f-768a2321becb"
VSBP01001217.1	RepeatMasker	LTR/Gypsy	1782	2056	1610	-	.	ID="RND-5_FAMILY-1315";Tend="714";Tstart="440";shortTE="F";uid="01330c60-6dad-4094-87ae-d4c6204360b2"
VSBP01001217.1	RepeatMasker	Unknown	2073	3014	5693	-	.	ID="RND-1_FAMILY-41";Tend="1750";Tstart="811";shortTE="F";uid="d7a99217-a705-4ad4-a5b5-a98e3c41010d"
VSBP01001217.1	RepeatMasker	Unknown	3934	4265	2624	-	.	ID="RND-1_FAMILY-51";Tend="987";Tstart="665";shortTE="F";uid="11718fff-367c-43ec-9f7a-b24f3c6f12dc"
VSBP01001217.1	RepeatMasker	Unknown	14025	15612	9977	-	.	ID="RND-1_FAMILY-41";Tend="1995";Tstart="492";shortTE="F";uid="6c1a3c4b-1762-4baa-b00b-42600d9749d5"
VSBP01001217.1	RepeatMasker	DNA/hAT-Tip100	12290	12481	1634	-	.	ID="RND-6_FAMILY-2794";Tend="1021";Tstart="827";shortTE="F";uid="d5ba3c8a-82d3-4a81-b770-db9f736f3c11"
VSBP01001217.1	RepeatMasker	DNA/hAT-Charlie	4821	4995	1180	-	.	ID="RND-1_FAMILY-83";Tend="1134";Tstart="941";shortTE="F";uid="47110493-419d-4db3-a564-c7ed31a7a30f"
VSBP01012170.1	RepeatMasker	DNA/Sola-1	32	1111	1560	-	.	ID="SOLA1-1_BM";Tend="2655";Tstart="1585";shortTE="F";uid="fd06e17c-e70c-47bc-9309-45c80dbfa05a"
VSBP01012171.1	RepeatMasker	Unknown	278	725	957	+	.	ID="RND-6_FAMILY-2625";Tend="450";Tstart="50";shortTE="F";uid="45c7a898-3432-426b-b742-3e485e3d46cd"
VSBP01012171.1	RepeatMasker	Unknown	1025	1128	475	+	.	ID="RND-6_FAMILY-1517";Tend="475";Tstart="372";shortTE="F";uid="9e62fe3e-802c-4d07-9a98-a608c0f43e2a"
VSBP01012172.1	RepeatMasker	Unknown	1	433	3087	+	.	ID="RND-1_FAMILY-177";Tend="1455";Tstart="887";shortTE="F";uid="e842cbd8-aae2-420c-a4b0-56ac8a968eb2"
VSBP01012173.1	RepeatMasker	DNA/Ginger-1	51	1128	5290	+	.	ID="rnd-5_family-5842";Tend="1690";Tstart="25";shortTE="F";uid="a5c0df2e-f243-43ad-9d54-01a793c96caa"
VSBP01012174.1	RepeatMasker	DNA/Maverick	864	1128	1949	-	.	ID="RND-5_FAMILY-66";Tend="875";Tstart="615";shortTE="F";uid="9a94b256-e599-4bc7-a0ed-f49eceea2960"
VSBP01012175.1	RepeatMasker	Unknown	5	264	1542	+	.	ID="RND-1_FAMILY-93";Tend="865";Tstart="570";shortTE="F";uid="cb9e1349-0a92-4c05-8b2c-e65a1b64e33b"
VSBP01012176.1	RepeatMasker	DNA/hAT-Charlie	552	652	565	+	.	ID="HAT-N11_AP";Tend="97";Tstart="1";shortTE="F";uid="2be3c9bb-628e-42c8-b9c1-c8268ad551b2"
VSBP01012177.1	RepeatMasker	Unknown	1	591	4610	-	.	ID="RND-6_FAMILY-589";Tend="1464";Tstart="876";shortTE="F";uid="3b1b85fb-295f-4cd7-b887-a41b6f8e773b"
VSBP01012178.1	RepeatMasker	LINE/L2	344	736	750	-	.	ID="RND-6_FAMILY-10095";Tend="449";Tstart="69";shortTE="F";uid="4e572e93-3ee3-4f5c-9f17-c1d652c75907"
VSBP01001218.1	RepeatMasker	Unknown	13200	13461	1797	+	.	ID="RND-1_FAMILY-214";Tend="557";Tstart="341";shortTE="F";uid="ca60e475-df63-4186-8c95-6284f045397f"
VSBP01001218.1	RepeatMasker	Unknown	13846	14176	2511	+	.	ID="RND-6_FAMILY-5657";Tend="1055";Tstart="720";shortTE="F";uid="7d1b8b02-0ddb-4aaa-b711-78385f259d27"
VSBP01001218.1	RepeatMasker	Unknown	12994	13158	637	+	.	ID="RND-4_FAMILY-192";Tend="1293";Tstart="1131";shortTE="F";uid="a64e42ef-84e8-4c9a-9de0-86aa96b839a0"
VSBP01001218.1	RepeatMasker	DNA/TcMar-m44	390	859	895	-	.	ID="mariner-3_ap";Tend="1402";Tstart="884";shortTE="F";uid="f7f08279-4ee8-4a14-b509-6ac4740de89a"
VSBP01001218.1	RepeatMasker	Unknown	14191	15223	6959	-	.	ID="RND-1_FAMILY-383";Tend="952";Tstart="7";shortTE="F";uid="d53c5f67-1117-4512-a7b6-a2b359f68474"
VSBP01001218.1	RepeatMasker	DNA/Ginger-2	11873	12053	1271	-	.	ID="RND-6_FAMILY-956";Tend="1726";Tstart="1524";shortTE="F";uid="58d550c6-6296-440e-b361-11440e9f9329"
VSBP01001218.1	RepeatMasker	DNA/Ginger	11416	11689	711	-	.	ID="RND-5_FAMILY-5363";Tend="1845";Tstart="1602";shortTE="F";uid="1ee216a4-717c-4cd6-9a6e-0fffeac0ff2a"
VSBP01001218.1	RepeatMasker	DNA/hAT-hAT19	1265	1456	953	-	.	ID="dna8-43_ap";Tend="173";Tstart="1";shortTE="F";uid="9426469c-570e-4eb1-86c7-115bed6e6523"
VSBP01001218.1	RepeatMasker	LINE/L2	10158	11359	8663	-	.	ID="RND-5_FAMILY-6730";Tend="1697";Tstart="557";shortTE="F";uid="405717f1-0899-4f90-8abf-7fe3e2f86d6e"
VSBP01001218.1	RepeatMasker	DNA/CMC-EnSpm	6050	6476	676	-	.	ID="RND-6_FAMILY-8347";Tend="822";Tstart="396";shortTE="F";uid="d54998d0-1921-45aa-b2e8-0facf3ea0bc9"
VSBP01001218.1	RepeatMasker	DNA/MULE-MuDR	13448	13817	686	-	.	ID="RND-1_FAMILY-70";Tend="936";Tstart="563";shortTE="F";uid="6a70ee5f-4ee6-405b-a4c0-a3818afa3f96"
VSBP01001218.1	RepeatMasker	Unknown	9855	10164	1561	-	.	ID="RND-6_FAMILY-2340";Tend="1382";Tstart="1090";shortTE="F";uid="61f2519e-318a-4df5-8447-6b56a0d3e030"
VSBP01001218.1	RepeatMasker	DNA/CMC-EnSpm	6479	7515	691	-	.	ID="RND-6_FAMILY-1252";Tend="1653";Tstart="611";shortTE="F";uid="8d796580-6c6c-486c-86f7-da1f15729a76"
VSBP01012180.1	RepeatMasker	DNA/hAT-hAT19	1	580	1172	+	.	ID="rnd-6_family-12903";Tend="1756";Tstart="1314";shortTE="F";uid="bbbfa0fc-a4ea-4b39-8726-ddf75989e1cc"
VSBP01012181.1	RepeatMasker	Unknown	1	945	3360	+	.	ID="RND-3_FAMILY-366";Tend="1163";Tstart="220";shortTE="F";uid="d8d9d1e4-e696-4ed2-8c36-9b8bc4035d60"
VSBP01012181.1	RepeatMasker	Unknown	925	1128	1504	-	.	ID="RND-6_FAMILY-7659";Tend="403";Tstart="207";shortTE="F";uid="53f06f7b-48ac-4f2f-b437-16c145a6da84"
VSBP01012182.1	RepeatMasker	Unknown	456	771	2054	+	.	ID="RND-6_FAMILY-1999";Tend="800";Tstart="472";shortTE="F";uid="61943f39-d4b3-43c5-98ab-b420626ae701"
VSBP01012182.1	RepeatMasker	Unknown	1	390	2790	+	.	ID="RND-1_FAMILY-385";Tend="1209";Tstart="793";shortTE="F";uid="c7e29e81-5757-46d2-9a87-560d68af9ef5"
VSBP01012183.1	RepeatMasker	Unknown	321	548	1915	+	.	ID="RND-1_FAMILY-178";Tend="1002";Tstart="776";shortTE="F";uid="17f9d985-8d42-4b20-9d69-785ad513077e"
VSBP01012183.1	RepeatMasker	Unknown	544	1128	4562	+	.	ID="RND-1_FAMILY-139";Tend="988";Tstart="413";shortTE="F";uid="f5957bff-e0ab-44cb-9f43-238090dcb0e6"
VSBP01012184.1	RepeatMasker	DNA/MULE-NOF	532	1100	2440	+	.	ID="RND-6_FAMILY-8480";Tend="1481";Tstart="910";shortTE="F";uid="28b80946-b822-44b3-a848-45e343a48399"
VSBP01012184.1	RepeatMasker	Retroposon?	57	531	3421	+	.	ID="RND-4_FAMILY-2903";Tend="986";Tstart="519";shortTE="F";uid="2bd721f9-d697-4e9d-8ef9-b471155b96ef"
VSBP01012185.1	RepeatMasker	DNA/Ginger-1	819	1122	1766	+	.	ID="rnd-5_family-11470";Tend="649";Tstart="404";shortTE="F";uid="0ab54adf-b386-4305-af05-fc097214c09e"
VSBP01012185.1	RepeatMasker	DNA	527	752	1573	-	.	ID="ttaa26b_ap";Tend="573";Tstart="334";shortTE="F";uid="3f2df4af-60c0-468f-8b4b-d9653e32fd5a"
VSBP01012186.1	RepeatMasker	LINE/CR1	1	706	5656	+	.	ID="RND-5_FAMILY-1532";Tend="1455";Tstart="732";shortTE="F";uid="c2d2396d-4d03-423f-8253-a06c4134f631"
VSBP01012187.1	RepeatMasker	Unknown	52	755	6016	+	.	ID="RND-6_FAMILY-7630";Tend="697";Tstart="1";shortTE="F";uid="ad1a0004-2847-4b3e-80a9-2fed81d22e18"
VSBP01012187.1	RepeatMasker	LINE/CR1	1	383	2419	-	.	ID="RND-5_FAMILY-4927";Tend="366";Tstart="1";shortTE="F";uid="bb58b1f5-40da-4013-96df-e81f50bf897e"
VSBP01012188.1	RepeatMasker	DNA/Ginger	1	1127	8511	+	.	ID="RND-6_FAMILY-9547";Tend="2381";Tstart="1271";shortTE="F";uid="5b7fba27-dae6-4394-9519-7aab125f8db0"
VSBP01012189.1	RepeatMasker	DNA/Ginger	3	337	2707	+	.	ID="RND-1_FAMILY-3";Tend="1843";Tstart="1512";shortTE="F";uid="ae47e73d-380f-4232-b907-3003626399b6"
VSBP01012189.1	RepeatMasker	Unknown	553	1092	3039	-	.	ID="RND-5_FAMILY-1163";Tend="1587";Tstart="1069";shortTE="F";uid="9b265115-0e40-45c6-b024-ee9732b2aed2"
VSBP01012189.1	RepeatMasker	DNA/Ginger-1	110	390	1566	-	.	ID="RND-5_FAMILY-4684";Tend="573";Tstart="299";shortTE="F";uid="a58b17e1-5d54-4c51-a4bd-7de69137678c"
VSBP01001219.1	RepeatMasker	Unknown	627	860	1786	+	.	ID="RND-1_FAMILY-280";Tend="954";Tstart="720";shortTE="F";uid="10fcf6c5-cb0e-4ca6-8960-3415f706159f"
VSBP01001219.1	RepeatMasker	RC/Helitron	478	611	508	+	.	ID="RND-5_FAMILY-12947";Tend="1156";Tstart="1018";shortTE="F";uid="4d40682e-fda6-4c65-b522-2804bf081682"
VSBP01001219.1	RepeatMasker	Unknown	5711	5907	1443	+	.	ID="RND-1_FAMILY-90";Tend="1229";Tstart="1027";shortTE="F";uid="f7599708-273c-4e52-be45-aa4c16316d31"
VSBP01001219.1	RepeatMasker	Unknown	15725	15891	667	+	.	ID="RND-1_FAMILY-101";Tend="361";Tstart="187";shortTE="F";uid="d3084829-b147-4b05-95fd-79906f0da2b0"
VSBP01001219.1	RepeatMasker	Unknown	14276	14480	1570	+	.	ID="RND-1_FAMILY-22";Tend="925";Tstart="707";shortTE="F";uid="df205c1a-5df6-4e8e-9c00-1b1cb30dacc5"
VSBP01001219.1	RepeatMasker	Unknown	1053	1511	1692	+	.	ID="RND-1_FAMILY-90";TEgroup="ctg_1219%7CRND-1_FAMILY-90%7C1";Tend="1009";Tstart="676";shortTE="F";uid="8930b002-0727-4e83-b7d7-f912ef826066"
VSBP01001219.1	RepeatMasker	Unknown	13527	13677	1290	-	.	ID="RND-1_FAMILY-67";Tend="610";Tstart="460";shortTE="F";uid="b2247f14-b8ed-4ae2-89f4-380be5bae338"
VSBP01001219.1	RepeatMasker	DNA/Ginger-1	13205	13525	1818	-	.	ID="RND-6_FAMILY-4438";Tend="492";Tstart="196";shortTE="F";uid="31f6d61e-21a2-4989-9e81-912410abefb2"
VSBP01001219.1	RepeatMasker	Unknown	1065	1270	594	-	.	ID="RND-1_FAMILY-1";Tend="1182";Tstart="720";shortTE="F";uid="ed31bb65-b931-415a-a96b-966d5f699d69"
VSBP01012190.1	RepeatMasker	LTR/Pao	695	1127	3981	+	.	ID="RND-6_FAMILY-1472";Tend="433";Tstart="1";shortTE="F";uid="f3caeb47-738b-4e72-bbc1-e1f9ae7172a1"
VSBP01012191.1	RepeatMasker	Unknown	872	1127	1963	-	.	ID="RND-5_FAMILY-1560";Tend="563";Tstart="310";shortTE="F";uid="5f14d0aa-45ad-42a7-89cf-0c2aef852c60"
VSBP01012192.1	RepeatMasker	DNA/hAT	790	928	707	+	.	ID="RND-1_FAMILY-198";Tend="1105";Tstart="954";shortTE="F";uid="ebc66f39-2f2e-4072-8af1-4d4cd010eadf"
VSBP01012192.1	RepeatMasker	Retroposon?	959	1122	702	-	.	ID="SINE2-1_AP";Tend="890";Tstart="732";shortTE="F";uid="360bd496-a9b6-4f2f-8b79-6bc1201fac4c"
VSBP01012193.1	RepeatMasker	DNA/Maverick	239	1127	6744	+	.	ID="RND-5_FAMILY-66";Tend="875";Tstart="1";shortTE="F";uid="f82907d0-f7fc-46c1-a206-c0015cd980c2"
VSBP01012194.1	RepeatMasker	LTR/Gypsy	6	937	7197	+	.	ID="RND-6_FAMILY-7252";Tend="947";Tstart="11";shortTE="F";uid="586d91c4-9119-4272-a20b-47714199e6b9"
VSBP01012194.1	RepeatMasker	LTR/Gypsy	932	1126	727	+	.	ID="RND-5_FAMILY-1315";Tend="1030";Tstart="834";shortTE="F";uid="9abc8942-161b-489a-9e80-7c0edfb94b57"
VSBP01012195.1	RepeatMasker	Unknown	983	1127	610	+	.	ID="RND-6_FAMILY-5467";Tend="156";Tstart="10";shortTE="F";uid="b4d24d56-c491-4572-87c9-75f6ddf8c017"
VSBP01012195.1	RepeatMasker	DNA/Maverick	1	1026	8832	-	.	ID="RND-1_FAMILY-248";Tend="1157";Tstart="143";shortTE="F";uid="03807883-0825-4d13-b206-6bf305611813"
VSBP01012197.1	RepeatMasker	DNA/Ginger	1	472	3285	+	.	ID="RND-6_FAMILY-5762";Tend="2548";Tstart="2096";shortTE="F";uid="b5dff7fe-79b5-4032-bc3a-ef5a419b5d90"
VSBP01012197.1	RepeatMasker	Unknown	451	1127	5524	+	.	ID="RND-1_FAMILY-20";Tend="752";Tstart="76";shortTE="F";uid="fc37a03d-8556-4ebb-84e9-37ac41a07042"
VSBP01012199.1	RepeatMasker	DNA/Ginger	1	1126	8422	-	.	ID="RND-6_FAMILY-5762";Tend="2081";Tstart="909";shortTE="F";uid="f326ea9f-4b47-4c3f-adde-4ee5ceaee2ee"
VSBP01000122.1	RepeatMasker	Unknown	55026	55325	2446	+	.	ID="RND-5_FAMILY-5215";Tend="1188";Tstart="887";shortTE="F";uid="97e9d3ff-c2f4-4133-898d-d1d2c04a3910"
VSBP01000122.1	RepeatMasker	DNA/MULE-MuDR	676301	677207	3918	+	.	ID="rnd-6_family-1911";Tend="1717";Tstart="712";shortTE="F";uid="aa30b264-3a62-4f0d-b2fc-0d3840dcf4b5"
VSBP01000122.1	RepeatMasker	DNA/Ginger-2	54603	55027	1810	+	.	ID="RND-5_FAMILY-765";TEgroup="ctg_122%7CRND-5_FAMILY-765%7C1";Tend="1364";Tstart="1132";shortTE="F";uid="960c3671-3e8e-45f4-9b8d-c47057bc26ca"
VSBP01000122.1	RepeatMasker	DNA/Academ-1	4640	4857	657	+	.	ID="RND-6_FAMILY-4368";Tend="1118";Tstart="890";shortTE="F";uid="a711e3c6-b281-40c8-8992-e529c5ffe8fe"
VSBP01000122.1	RepeatMasker	DNA	348691	348822	556	+	.	ID="RND-5_FAMILY-4985";Tend="1669";Tstart="1548";shortTE="F";uid="baefcf07-01d9-4776-b87e-9bffa02a8e55"
VSBP01000122.1	RepeatMasker	DNA	306287	306548	892	+	.	ID="dnax-2_ap";Tend="228";Tstart="1";shortTE="F";uid="de27158d-2f43-4286-9615-cd11de2a4280"
VSBP01000122.1	RepeatMasker	DNA/TcMar-Pogo	580524	580730	795	+	.	ID="RND-6_FAMILY-3691";Tend="1520";Tstart="1416";shortTE="F";uid="e9c30f9e-1170-44cf-949c-1f4937425384"
VSBP01000122.1	RepeatMasker	DNA/hAT-Tip100	840110	840313	833	+	.	ID="dna8-100b_ap";Tend="660";Tstart="319";shortTE="F";uid="a5571b18-4c34-4058-a8ff-76b696d39f2e"
VSBP01000122.1	RepeatMasker	LTR/Gypsy	424521	424689	427	+	.	ID="GYPSY68-I_AG";Tend="2265";Tstart="2106";shortTE="F";uid="f78ba3e0-6dfa-4a22-bdfe-e29c96222578"
VSBP01000122.1	RepeatMasker	Retroposon?	415464	415898	845	+	.	ID="RND-3_FAMILY-37";Tend="1372";Tstart="938";shortTE="F";uid="73bf207e-1dda-47d9-a4ba-9cf6aa832aca"
VSBP01000122.1	RepeatMasker	DNA	809936	810580	1387	+	.	ID="DNA-TTAA-1_AP";TEgroup="ctg_122%7CDNA-TTAA-1_AP%7C1";Tend="423";Tstart="1";shortTE="F";uid="cf288adc-ba57-4450-b136-f61a9bb5877c"
VSBP01000122.1	RepeatMasker	DNA/Ginger	893483	893696	1646	+	.	ID="RND-6_FAMILY-5762";Tend="1101";Tstart="892";shortTE="F";uid="22961d3a-2ef6-4a6d-b1d9-f7022a064bed"
VSBP01000122.1	RepeatMasker	DNA/Ginger	894053	894623	4423	+	.	ID="RND-6_FAMILY-9547";Tend="2540";Tstart="1973";shortTE="F";uid="f44e3f7c-cb66-4eb7-a591-b286728036db"
VSBP01000122.1	RepeatMasker	DNA	817040	817416	1567	+	.	ID="TTAA4B_AP";Tend="392";Tstart="1";shortTE="F";uid="9cf0f4a8-d227-4f6a-9d37-05bf98f899e4"
VSBP01000122.1	RepeatMasker	DNA/Kolobok-E	315996	316522	4061	+	.	ID="RND-6_FAMILY-9095";Tend="1063";Tstart="533";shortTE="F";uid="55890ac3-3fcd-43da-a1d7-58354f7912db"
VSBP01000122.1	RepeatMasker	DNA/TcMar-Tigger	848886	849024	673	+	.	ID="RND-6_FAMILY-4044";Tend="1434";Tstart="1296";shortTE="F";uid="efba4c6a-bd32-47ea-8fdb-8f2007466c3e"
VSBP01000122.1	RepeatMasker	Unknown	344805	344927	432	+	.	ID="RND-1_FAMILY-301";Tend="1081";Tstart="961";shortTE="F";uid="8e43275b-1ae3-45ae-8ce3-9f0b2b4750e7"
VSBP01000122.1	RepeatMasker	DNA/TcMar-Pogo	248655	248922	664	+	.	ID="RND-6_FAMILY-12611";Tend="1459";Tstart="1206";shortTE="F";uid="b8137f1b-c8d5-4591-be6a-0779549c4f38"
VSBP01000122.1	RepeatMasker	DNA	112317	112527	403	+	.	ID="DNA4-2_AP";Tend="672";Tstart="460";shortTE="F";uid="e46866b6-c7d2-44ba-819a-9298da6c59d5"
VSBP01000122.1	RepeatMasker	DNA/MULE-MuDR	834017	834134	479	+	.	ID="MUDR2X_AP";Tend="1041";Tstart="931";shortTE="F";uid="cfc2347b-eebd-4286-8ff8-0e4c8f6065d7"
VSBP01000122.1	RepeatMasker	Unknown	654552	654782	1238	+	.	ID="RND-1_FAMILY-129";Tend="1236";Tstart="1012";shortTE="F";uid="82e14a6d-09f1-4d3e-a8fa-c66b9dc3151e"
VSBP01000122.1	RepeatMasker	DNA/MULE-MuDR	879883	880412	785	+	.	ID="RND-6_FAMILY-14286";TEgroup="ctg_122%7CRND-6_FAMILY-14286%7C1";Tend="1436";Tstart="556";shortTE="F";uid="b3b26dfd-dc8b-4d61-91d9-c52fe29a8cc7"
VSBP01000122.1	RepeatMasker	Unknown	30937	31206	1791	+	.	ID="RND-5_FAMILY-189";Tend="1189";Tstart="933";shortTE="F";uid="869264fb-0a6f-4111-820f-b8993125d704"
VSBP01000122.1	RepeatMasker	DNA/MULE-MuDR	293338	293599	542	+	.	ID="RND-6_FAMILY-3249";TEgroup="ctg_122%7CRND-6_FAMILY-3249%7C1";Tend="1722";Tstart="1184";shortTE="F";uid="08966dbb-bc86-4862-82c1-3127895835e3"
VSBP01000122.1	RepeatMasker	DNA/hAT-hAT19	175219	175987	3007	+	.	ID="RND-6_FAMILY-775";Tend="1642";Tstart="901";shortTE="F";uid="de65497a-5c3b-4bf5-b737-075814c0b575"
VSBP01000122.1	RepeatMasker	DNA/Kolobok-E	552971	553191	1429	+	.	ID="RND-6_FAMILY-3143";Tend="1767";Tstart="1544";shortTE="F";uid="3ab49bd0-6563-477d-af47-43513e80c3a2"
VSBP01000122.1	RepeatMasker	DNA	172700	172808	476	+	.	ID="RND-1_FAMILY-52";Tend="754";Tstart="649";shortTE="F";uid="2b5bbf61-95b0-4eb9-af0a-e20bf27c97ca"
VSBP01000122.1	RepeatMasker	DNA	342432	342638	909	+	.	ID="RND-5_FAMILY-4985";Tend="1059";Tstart="840";shortTE="F";uid="6f51fb1e-1554-430c-abbd-94e01459ce0f"
VSBP01000122.1	RepeatMasker	DNA/hAT-Tip100	143672	144441	4256	+	.	ID="RND-6_FAMILY-5169";Tend="1570";Tstart="814";shortTE="F";uid="f08efc51-31b0-4f04-9b89-e6b6960daf44"
VSBP01000122.1	RepeatMasker	DNA/hAT-Tip100	82348	82616	1699	+	.	ID="RND-1_FAMILY-40";Tend="1278";Tstart="987";shortTE="F";uid="981df65d-1930-4b41-bd1f-bfdae42aa486"
VSBP01000122.1	RepeatMasker	DNA/MULE-MuDR	312029	312135	436	+	.	ID="RND-6_FAMILY-18288";Tend="1164";Tstart="1062";shortTE="F";uid="0112ed5d-62b5-4cd7-8fa9-d182868d1b0c"
VSBP01000122.1	RepeatMasker	Unknown	207328	207788	1656	+	.	ID="RND-6_FAMILY-9228";Tend="1461";Tstart="916";shortTE="F";uid="38b3d317-d303-4fa0-96b4-1485267914a0"
VSBP01000122.1	RepeatMasker	DNA/Ginger	198332	198985	4142	+	.	ID="RND-6_FAMILY-5762";Tend="1617";Tstart="886";shortTE="F";uid="d9f77fab-9f28-4ffd-af26-3a7a8aff1e2a"
VSBP01000122.1	RepeatMasker	DNA	35474	35663	1093	+	.	ID="DNA-TTAA-1_AP";Tend="194";Tstart="4";shortTE="F";uid="2fbecbba-c59b-4824-8f54-2922ce9c4282"
VSBP01000122.1	RepeatMasker	Unknown	582298	583038	5558	+	.	ID="RND-6_FAMILY-18336";Tend="1615";Tstart="876";shortTE="F";uid="cce5ae51-af67-4e75-a96e-8a6fd440e268"
VSBP01000122.1	RepeatMasker	DNA/MULE-MuDR	311226	311737	1647	+	.	ID="RND-6_FAMILY-18288";Tend="1025";Tstart="564";shortTE="F";uid="78e80d34-de56-4a17-a252-9c68f8ed7a91"
VSBP01000122.1	RepeatMasker	DNA	319194	319359	437	+	.	ID="TTAA18B_AP";TEgroup="ctg_122%7CTTAA18B_AP%7C1";Tend="564";Tstart="216";shortTE="F";uid="98e0a8f9-1779-4d6e-a9ba-709fb6e9a7ec"
VSBP01000122.1	RepeatMasker	Unknown	174206	174312	448	+	.	ID="RND-5_FAMILY-1431";Tend="1051";Tstart="942";shortTE="F";uid="e1ed33dc-115f-472b-9e6b-0f2032d49b83"
VSBP01000122.1	RepeatMasker	DNA/Ginger	362270	363165	7271	+	.	ID="RND-1_FAMILY-3";Tend="1845";Tstart="949";shortTE="F";uid="a6d5ad44-1b71-4909-a7f1-f17569acd0e4"
VSBP01000122.1	RepeatMasker	DNA	118937	119289	1041	+	.	ID="TTAA3_AP";Tend="406";Tstart="1";shortTE="F";uid="68f2b4f9-c955-4311-a645-ac19d2d11c18"
VSBP01000122.1	RepeatMasker	DNA/MULE-MuDR	260028	260784	5111	+	.	ID="RND-4_FAMILY-2170";Tend="1726";Tstart="949";shortTE="F";uid="10c33c4a-75de-42c1-99b1-b7cce994a624"
VSBP01000122.1	RepeatMasker	Unknown	371679	372201	3310	+	.	ID="RND-6_FAMILY-4716";Tend="1385";Tstart="875";shortTE="F";uid="fcd29608-ed0c-47f5-82fd-b68dc938035e"
VSBP01000122.1	RepeatMasker	DNA/hAT-Tip100	313302	314706	11030	+	.	ID="RND-5_FAMILY-978";Tend="2202";Tstart="799";shortTE="F";uid="6a8950fd-cab9-48dc-b397-4dc126f477c0"
VSBP01000122.1	RepeatMasker	Unknown	87856	88119	2371	+	.	ID="RND-1_FAMILY-37";Tend="1237";Tstart="540";shortTE="F";uid="471d2906-3384-4719-ac72-a909ac2b2bbe"
VSBP01000122.1	RepeatMasker	SINE/5S	63550	63760	1205	+	.	ID="RND-6_FAMILY-2707";Tend="591";Tstart="387";shortTE="F";uid="3f0f87b5-1497-4614-90ff-9e87efb110f6"
VSBP01000122.1	RepeatMasker	DNA/Kolobok-E	153243	153466	462	+	.	ID="KOLOBOKE-2_AP";Tend="1357";Tstart="1124";shortTE="F";uid="529b784c-c5a2-437c-89fb-898ef972a10d"
VSBP01000122.1	RepeatMasker	Retroposon?	486454	486934	485	+	.	ID="SINE2-1_AP";Tend="1427";Tstart="942";shortTE="F";uid="fe3b15ac-7317-4b40-993c-27b6e6b85a4b"
VSBP01000122.1	RepeatMasker	DNA	161795	162395	4497	+	.	ID="RND-1_FAMILY-273";Tend="1389";Tstart="781";shortTE="F";uid="aaf820f4-4a78-41ad-9c2b-0c3f855c3584"
VSBP01000122.1	RepeatMasker	DNA/hAT-Tip100	862429	862624	481	+	.	ID="RND-6_FAMILY-17292";Tend="1023";Tstart="820";shortTE="F";uid="4d92efd4-4540-4c87-b2c1-4b6987c7bdd4"
VSBP01000122.1	RepeatMasker	Unknown	851520	851735	631	+	.	ID="RND-1_FAMILY-68";Tend="934";Tstart="728";shortTE="F";uid="6e3432e4-5d04-454e-ac0b-bceef0a5c75e"
VSBP01000122.1	RepeatMasker	DNA/Sola-1	545642	545802	758	+	.	ID="RND-5_FAMILY-5047";Tend="1609";Tstart="1453";shortTE="F";uid="7f38b41b-79e0-43ea-bf2c-f2c7a525730e"
VSBP01000122.1	RepeatMasker	Unknown	143121	143574	884	+	.	ID="RND-5_FAMILY-389";TEgroup="ctg_122%7CRND-5_FAMILY-389%7C1";Tend="1296";Tstart="459";shortTE="F";uid="12e2f9d0-9a90-4a48-ad48-6629ed1bb527"
VSBP01000122.1	RepeatMasker	DNA/hAT-Blackjack	583722	584251	2632	+	.	ID="RND-1_FAMILY-205";Tend="1397";Tstart="910";shortTE="F";uid="dfe86f79-60e7-4e15-a432-20ed8f685ab5"
VSBP01000122.1	RepeatMasker	Unknown	274308	274598	2406	+	.	ID="RND-1_FAMILY-20";Tend="285";Tstart="1";shortTE="F";uid="dda1c346-d151-4745-8579-1cca84b83e61"
VSBP01000122.1	RepeatMasker	Retroposon?	217958	218071	817	+	.	ID="RND-5_FAMILY-549";Tend="208";Tstart="92";shortTE="F";uid="4b203862-7e5d-4721-991c-98d3d01e409e"
VSBP01000122.1	RepeatMasker	DNA/hAT-Tip100	834136	834402	694	+	.	ID="RND-6_FAMILY-5492";TEgroup="ctg_122%7CRND-6_FAMILY-5492%7C1";Tend="1274";Tstart="920";shortTE="T";uid="817fe568-3937-4549-95da-c31ee5e564f3"
VSBP01000122.1	RepeatMasker	Unknown	194319	194682	2308	+	.	ID="RND-6_FAMILY-1051";Tend="801";Tstart="434";shortTE="F";uid="53ce29f8-8279-4598-9fd9-b772c194a950"
VSBP01000122.1	RepeatMasker	DNA/hAT	90025	90284	680	+	.	ID="RND-6_FAMILY-6283";Tend="1057";Tstart="769";shortTE="F";uid="1bc81573-d5bc-477b-ba00-325dcfaf8a1f"
VSBP01000122.1	RepeatMasker	DNA/Ginger	28550	28861	1901	+	.	ID="rnd-5_family-5363";Tend="1914";Tstart="1640";shortTE="F";uid="a28b0a2b-b2dd-400a-939c-21c55e3737a2"
VSBP01000122.1	RepeatMasker	DNA/Ginger	28417	28561	749	+	.	ID="RND-5_FAMILY-5363";Tend="1039";Tstart="884";shortTE="F";uid="3effd591-e755-45a3-a96b-c3793b67ec30"
VSBP01000122.1	RepeatMasker	DNA/hAT	794520	795240	3562	+	.	ID="RND-6_FAMILY-8235";Tend="1494";Tstart="775";shortTE="F";uid="edf495ef-46b7-4958-aa02-b7053f8fcd1c"
VSBP01000122.1	RepeatMasker	DNA/hAT-Tip100	519668	519929	2094	+	.	ID="RND-1_FAMILY-40";Tend="1256";Tstart="999";shortTE="F";uid="30b5fa6a-6441-4eea-90b3-76826b18e102"
VSBP01000122.1	RepeatMasker	DNA/hAT-Tip100	846344	846734	877	+	.	ID="RND-6_FAMILY-3645";Tend="1282";Tstart="907";shortTE="F";uid="6bd512ea-4a03-4d5f-bd47-6175caa5ae02"
VSBP01000122.1	RepeatMasker	DNA/hAT-Tip100	65212	65363	956	+	.	ID="RND-6_FAMILY-2496";Tend="997";Tstart="856";shortTE="F";uid="e7180b05-911d-4e7c-9bef-181968c2040a"
VSBP01000122.1	RepeatMasker	DNA	427040	427588	3739	+	.	ID="RND-6_FAMILY-1189";Tend="1459";Tstart="936";shortTE="F";uid="47816354-52c8-41ca-b4bf-69c7bfe2c117"
VSBP01000122.1	RepeatMasker	Retroposon?	623445	624261	491	+	.	ID="SINE2-1_AP";Tend="1461";Tstart="119";shortTE="F";uid="de318808-a7cf-4c7e-b943-5486338280f1"
VSBP01000122.1	RepeatMasker	LINE/I-Jockey	892089	892325	1720	+	.	ID="RND-5_FAMILY-634";Tend="562";Tstart="329";shortTE="F";uid="a8a9322b-339a-4b49-bba4-4cdf2ca24cb2"
VSBP01000122.1	RepeatMasker	DNA/hAT-hAT19	107807	107912	512	+	.	ID="RND-1_FAMILY-57";Tend="1026";Tstart="922";shortTE="F";uid="b0f8b6bf-dc4b-4523-907a-86109503e2d6"
VSBP01000122.1	RepeatMasker	DNA/Kolobok-E	686964	687479	1104	+	.	ID="KOLOBOKE-1_AP";Tend="2516";Tstart="2032";shortTE="F";uid="05235107-edca-4fb2-adae-fa0ad1741efe"
VSBP01000122.1	RepeatMasker	DNA/Ginger	105937	107681	12172	+	.	ID="RND-6_FAMILY-5762";Tend="2627";Tstart="866";shortTE="F";uid="14d125ce-ae85-41f0-9335-17a8af18dbf6"
VSBP01000122.1	RepeatMasker	DNA	526673	526979	556	+	.	ID="ttaa2c_ap";Tend="338";Tstart="12";shortTE="F";uid="5d53482e-146c-4f38-84df-ad7dbd57da12"
VSBP01000122.1	RepeatMasker	DNA/hAT-Ac	364717	364837	418	+	.	ID="RND-6_FAMILY-8967";Tend="414";Tstart="306";shortTE="F";uid="a3001f5b-177c-4043-827b-9707c8d47ff0"
VSBP01000122.1	RepeatMasker	Retroposon?	345180	345358	1075	+	.	ID="RND-1_FAMILY-157";Tend="340";Tstart="154";shortTE="F";uid="fbc5955b-c063-4d71-baad-20c5706ad5a3"
VSBP01000122.1	RepeatMasker	Unknown	817755	817896	668	+	.	ID="RND-5_FAMILY-3711";Tend="1220";Tstart="1084";shortTE="F";uid="1593ee4c-e6b7-43a7-91e9-7301c25658e6"
VSBP01000122.1	RepeatMasker	DNA/hAT	173640	173985	967	+	.	ID="RND-6_FAMILY-26817";TEgroup="ctg_122%7CRND-6_FAMILY-26817%7C1";Tend="1168";Tstart="874";shortTE="F";uid="166e202d-c0b7-4029-868f-bd17ca5608d0"
VSBP01000122.1	RepeatMasker	DNA/hAT	876018	876189	448	+	.	ID="RND-6_FAMILY-37";Tend="1098";Tstart="913";shortTE="F";uid="cc12d0cb-7d2f-4c5b-b492-d17967f89208"
VSBP01000122.1	RepeatMasker	DNA/Kolobok-E	600063	600175	552	+	.	ID="RND-6_FAMILY-9095";Tend="1625";Tstart="1520";shortTE="F";uid="9a79e0f2-56a3-4851-971e-42e683d841ab"
VSBP01000122.1	RepeatMasker	DNA	319369	319648	646	+	.	ID="TTAA18B_AP";Tend="549";Tstart="269";shortTE="F";uid="429ac24d-fe2f-4a56-8ef5-12473090a19e"
VSBP01000122.1	RepeatMasker	DNA/Academ-1	6769	6986	657	+	.	ID="RND-6_FAMILY-4368";Tend="1118";Tstart="890";shortTE="F";uid="a83cfbe4-f4c7-4b7d-be11-7bea0d1f1fa4"
VSBP01000122.1	RepeatMasker	DNA/Ginger-2	61474	61880	3094	+	.	ID="RND-5_FAMILY-765";Tend="1134";Tstart="725";shortTE="F";uid="3ec2f478-9eb9-4315-be1e-947ee5d72a3b"
VSBP01000122.1	RepeatMasker	DNA	103903	104433	3333	+	.	ID="RND-1_FAMILY-45";Tend="1421";Tstart="946";shortTE="F";uid="d575fdc4-afde-479f-9e53-f1e85f9382a3"
VSBP01000122.1	RepeatMasker	Unknown	524691	525960	2217	+	.	ID="RND-1_FAMILY-237";Tend="2228";Tstart="958";shortTE="F";uid="4efc8d30-cd33-4fcc-bf89-691ecb552d8b"
VSBP01000122.1	RepeatMasker	DNA/hAT	821391	821496	539	+	.	ID="RND-6_FAMILY-11982";Tend="1083";Tstart="972";shortTE="F";uid="93dc1a2f-f706-458a-884d-79c4d2681967"
VSBP01000122.1	RepeatMasker	DNA/TcMar-Tc1	286888	287037	609	+	.	ID="MARINER-42_LMI";Tend="1063";Tstart="914";shortTE="F";uid="55c2b9a2-c536-4118-b282-c39e0bb0c00e"
VSBP01000122.1	RepeatMasker	DNA/Ginger	216317	218048	10546	+	.	ID="RND-6_FAMILY-9547";Tend="2515";Tstart="807";shortTE="F";uid="e1f9bd15-d190-4124-8965-976e3088dba1"
VSBP01000122.1	RepeatMasker	LINE/CR1	898339	898814	540	+	.	ID="RND-6_FAMILY-2097";Tend="975";Tstart="503";shortTE="F";uid="b1084e59-38aa-4e55-9406-f16d60702992"
VSBP01000122.1	RepeatMasker	DNA	438558	438854	981	+	.	ID="DNA4-2_AP";Tend="524";Tstart="224";shortTE="F";uid="eb61c397-dac8-43a3-a08e-b5669ffcbc94"
VSBP01000122.1	RepeatMasker	LINE/L2	863940	864433	553	+	.	ID="CR1-9_NVI";Tend="3420";Tstart="2829";shortTE="F";uid="dd8903dd-f010-4b68-aa62-702cd1e91191"
VSBP01000122.1	RepeatMasker	Unknown	592959	593311	2339	+	.	ID="RND-6_FAMILY-21192";Tend="1319";Tstart="944";shortTE="F";uid="b8f39ce4-087e-425b-bad2-4fb8a690d956"
VSBP01000122.1	RepeatMasker	Unknown	889777	890045	626	+	.	ID="RND-6_FAMILY-2994";Tend="1819";Tstart="1505";shortTE="F";uid="342faa86-6358-4139-9b1e-464643699223"
VSBP01000122.1	RepeatMasker	DNA/hAT-hAT19	852468	852587	607	+	.	ID="RND-6_FAMILY-3947";Tend="988";Tstart="869";shortTE="F";uid="42ed9ba3-cc63-42bb-bbda-a2badc96d3f0"
VSBP01000122.1	RepeatMasker	DNA/hAT	161508	161789	1982	+	.	ID="RND-5_FAMILY-2550";Tend="1570";Tstart="1290";shortTE="F";uid="bdf2367b-ea7e-40cc-9ec7-2c1d088fb2d6"
VSBP01000122.1	RepeatMasker	DNA/CMC-EnSpm	86661	86761	418	+	.	ID="RND-5_FAMILY-4092";Tend="1411";Tstart="1313";shortTE="F";uid="c190d127-f062-4bdf-8c7a-2f6bfed1145b"
VSBP01000122.1	RepeatMasker	LINE/R1	33366	33900	1278	+	.	ID="RND-6_FAMILY-12756";TEgroup="ctg_122%7CRND-6_FAMILY-12756%7C1";Tend="1399";Tstart="958";shortTE="F";uid="58d7d511-9bbb-4332-9a44-485a1faae3e5"
VSBP01000122.1	RepeatMasker	DNA	752374	752691	419	+	.	ID="dna4-2_ap";TEgroup="ctg_122%7Cdna4-2_ap%7C1";Tend="769";Tstart="601";shortTE="F";uid="5a5caaa1-fd88-4e0a-9593-8d7c62a0b4a4"
VSBP01000122.1	RepeatMasker	DNA/hAT-Tip100	404108	404254	597	+	.	ID="RND-1_FAMILY-306";Tend="1167";Tstart="1018";shortTE="F";uid="4c2c6b26-b919-41f5-8dc1-7d05ca82b3c1"
VSBP01000122.1	RepeatMasker	Unknown	265160	265634	1757	+	.	ID="RND-6_FAMILY-4331";Tend="1297";Tstart="756";shortTE="F";uid="513963f5-ecd0-4200-a84a-f34c319c3456"
VSBP01000122.1	RepeatMasker	DNA/hAT-hAT19	808182	808451	561	+	.	ID="HAT-N7_AP";Tend="296";Tstart="16";shortTE="F";uid="757d0353-d1dd-4228-a34b-8e422e5aa500"
VSBP01000122.1	RepeatMasker	DNA/Ginger	199141	200700	10723	+	.	ID="RND-6_FAMILY-5762";Tend="2534";Tstart="895";shortTE="F";uid="aa4af001-da32-4c79-a0d0-4ce23432099d"
VSBP01000122.1	RepeatMasker	Unknown	832062	832501	426	+	.	ID="RND-4_FAMILY-254";TEgroup="ctg_122%7CRND-4_FAMILY-254%7C1";Tend="1598";Tstart="1058";shortTE="F";uid="cfad87a8-353b-4f9e-bc7b-751494e3d276"
VSBP01000122.1	RepeatMasker	DNA	208332	208772	2471	+	.	ID="TTAA20B_AP";Tend="446";Tstart="1";shortTE="F";uid="7455f623-8483-4f14-bfec-da1353082e92"
VSBP01000122.1	RepeatMasker	DNA/Ginger	269944	271521	11440	+	.	ID="RND-6_FAMILY-5762";Tend="2535";Tstart="895";shortTE="F";uid="dbe18f12-f67d-4467-a5d7-5900646bca8f"
VSBP01000122.1	RepeatMasker	DNA/hAT-Charlie	524195	524304	416	+	.	ID="DNA8-55_AP";Tend="130";Tstart="1";shortTE="F";uid="09487616-474a-42a7-bad6-7af53078bcff"
VSBP01000122.1	RepeatMasker	DNA/hAT-Tip100	31235	31344	693	+	.	ID="RND-6_FAMILY-6080";Tend="1050";Tstart="933";shortTE="F";uid="bd3c7437-a728-4e93-b0bc-af74d6617311"
VSBP01000122.1	RepeatMasker	Retroposon?	349980	350158	1075	+	.	ID="RND-1_FAMILY-157";Tend="340";Tstart="154";shortTE="F";uid="6553f9a4-9fbf-45af-9c1e-f34926eafa48"
VSBP01000122.1	RepeatMasker	DNA/TcMar-m44	365273	365422	573	+	.	ID="dnax-3c_ap";Tend="141";Tstart="1";shortTE="F";uid="59e0ba98-aea9-47ed-b251-bf667de958d0"
VSBP01000122.1	RepeatMasker	LINE/I-Jockey	892554	892806	1438	+	.	ID="RND-5_FAMILY-634";Tend="804";Tstart="546";shortTE="F";uid="7ee8c57d-079a-4c3e-8f17-adf6248ac37e"
VSBP01000122.1	RepeatMasker	Unknown	336803	337255	1129	+	.	ID="RND-6_FAMILY-3128";Tend="1213";Tstart="764";shortTE="F";uid="ec23f3b5-f38a-42bf-9eb0-0af1d8acd84c"
VSBP01000122.1	RepeatMasker	DNA/hAT-Tip100	149220	149328	508	+	.	ID="RND-5_FAMILY-5655";Tend="723";Tstart="611";shortTE="F";uid="25769331-bcaa-4bbc-af7d-268f147dce8e"
VSBP01000122.1	RepeatMasker	DNA/Ginger	269195	269875	4559	+	.	ID="rnd-6_family-5762";Tend="1486";Tstart="802";shortTE="F";uid="c937e27d-3ab0-44d5-a6c3-06244fe2a528"
VSBP01000122.1	RepeatMasker	DNA/hAT-hAT19	276951	277052	481	+	.	ID="RND-5_FAMILY-132";Tend="1542";Tstart="1434";shortTE="F";uid="5a52de41-f7e5-4bce-8b1b-f77c72fdd675"
VSBP01000122.1	RepeatMasker	DNA/Ginger	548330	549721	1708	+	.	ID="RND-6_FAMILY-5762";TEgroup="ctg_122%7CRND-6_FAMILY-5762%7C1";Tend="2188";Tstart="895";shortTE="F";uid="5991c783-1b0b-442b-bdaf-f4f5460d118c"
VSBP01000122.1	RepeatMasker	DNA/hAT-hAT19	307545	308221	3076	+	.	ID="RND-4_FAMILY-943";Tend="1597";Tstart="958";shortTE="F";uid="950bf594-e3cb-4d7e-9a19-07829c9e32de"
VSBP01000122.1	RepeatMasker	LTR/Gypsy	236383	236596	597	+	.	ID="RND-6_FAMILY-7627";Tend="197";Tstart="1";shortTE="F";uid="560a1f55-d7f3-447c-9264-264fb2831833"
VSBP01000122.1	RepeatMasker	Unknown	102413	102723	1528	+	.	ID="RND-1_FAMILY-20";Tend="314";Tstart="1";shortTE="F";uid="a6edf9fc-3309-4fc1-b054-20eac88abda1"
VSBP01000122.1	RepeatMasker	DNA/hAT	676085	676294	1433	+	.	ID="RND-5_FAMILY-3274";Tend="1121";Tstart="930";shortTE="F";uid="d81a17ad-7901-4f53-8b31-b3e7af4662cc"
VSBP01000122.1	RepeatMasker	DNA	370083	370704	403	+	.	ID="RND-1_FAMILY-273";TEgroup="ctg_122%7CRND-1_FAMILY-273%7C1";Tend="1854";Tstart="780";shortTE="F";uid="77d97c37-8799-4dfa-b0fe-048d4791514b"
VSBP01000122.1	RepeatMasker	DNA	595130	595369	1355	+	.	ID="RND-1_FAMILY-45";Tend="1225";Tstart="979";shortTE="F";uid="c533e58f-7764-4588-9482-4060f4df0c77"
VSBP01000122.1	RepeatMasker	Unknown	254551	254818	858	+	.	ID="RND-1_FAMILY-20";Tend="262";Tstart="5";shortTE="F";uid="e1963a3d-ca08-4f7a-b444-38137e3c6928"
VSBP01000122.1	RepeatMasker	DNA	181695	181838	458	+	.	ID="DNA-TTAA-1_AP";Tend="423";Tstart="280";shortTE="F";uid="35d77d0e-4a8c-4d48-84ae-b3d821e4c0fa"
VSBP01000122.1	RepeatMasker	DNA/MULE-MuDR	834408	834549	630	+	.	ID="MUDR2X_AP";Tend="1178";Tstart="1035";shortTE="F";uid="63b9be5f-0421-4ee3-9b4c-292d5b41dcac"
VSBP01000122.1	RepeatMasker	DNA/Ginger	666353	666690	2727	+	.	ID="RND-6_FAMILY-9547";Tend="2520";Tstart="2185";shortTE="F";uid="e294685e-7df3-480c-91b1-523a966e6973"
VSBP01000122.1	RepeatMasker	DNA/hAT	5788	6343	4045	+	.	ID="RND-5_FAMILY-4691";Tend="1443";Tstart="875";shortTE="F";uid="5cd5f6d6-9ac4-4ba4-b4a7-8fa55a9b7d75"
VSBP01000122.1	RepeatMasker	Unknown	373740	373914	685	+	.	ID="RND-5_FAMILY-2025";Tend="1219";Tstart="1059";shortTE="F";uid="b7f87a41-2bc0-4fe1-b650-2ec1df1f862d"
VSBP01000122.1	RepeatMasker	DNA/hAT-Charlie	194703	194972	512	+	.	ID="DNA8-72_AP";Tend="311";Tstart="1";shortTE="F";uid="b573e9e8-8a57-4db0-9a5f-dacfcbb9a5d5"
VSBP01000122.1	RepeatMasker	Unknown	841179	841532	913	+	.	ID="RND-1_FAMILY-35";Tend="1393";Tstart="822";shortTE="F";uid="b193c654-cdd7-4a0d-a96a-19d7db42860d"
VSBP01000122.1	RepeatMasker	DNA/hAT	336111	336337	862	+	.	ID="DNA8-64B_AP";Tend="215";Tstart="1";shortTE="F";uid="c923958d-05e6-4954-b4b7-eceecc23d64e"
VSBP01000122.1	RepeatMasker	DNA/Ginger	26527	28245	7558	+	.	ID="RND-6_FAMILY-9547";TEgroup="ctg_122%7CRND-6_FAMILY-9547%7C1";Tend="2517";Tstart="1013";shortTE="F";uid="2a1e29ca-15ca-475f-8745-4d0654952c6f"
VSBP01000122.1	RepeatMasker	DNA	310901	311170	485	+	.	ID="RND-1_FAMILY-30";Tend="1727";Tstart="1484";shortTE="F";uid="8228ee6a-7e60-4fb7-ac18-d8189e958e54"
VSBP01000122.1	RepeatMasker	Unknown	311751	312024	2273	+	.	ID="RND-1_FAMILY-125";Tend="1236";Tstart="962";shortTE="F";uid="a553fa92-09bd-4c53-b381-7baf1b76c963"
VSBP01000122.1	RepeatMasker	DNA/TcMar-Tigger	147032	147296	1166	+	.	ID="dna2-8_ap";Tend="244";Tstart="1";shortTE="F";uid="8c357362-812c-4333-8fca-be39c9b65b32"
VSBP01000122.1	RepeatMasker	Unknown	837262	837375	676	+	.	ID="RND-6_FAMILY-4908";Tend="406";Tstart="290";shortTE="F";uid="260a5af0-b68e-4e8b-b63e-584cf0c127da"
VSBP01000122.1	RepeatMasker	DNA/hAT-Ac	162391	162990	4740	+	.	ID="RND-6_FAMILY-2700";Tend="1889";Tstart="1290";shortTE="F";uid="4dc8c23d-6c5c-41b7-87ac-a2bfa2b9062c"
VSBP01000122.1	RepeatMasker	Unknown	202898	203678	5615	+	.	ID="RND-1_FAMILY-203";Tend="1550";Tstart="778";shortTE="F";uid="25c45c12-e6e8-4a30-96de-0ebfab80e2ab"
VSBP01000122.1	RepeatMasker	DNA/Ginger-1	570928	571221	1455	+	.	ID="ginger1-1_ap";Tend="3760";Tstart="3222";shortTE="F";uid="c5c7e26f-a04f-45f3-831d-7e9fd3662324"
VSBP01000122.1	RepeatMasker	DNA/Merlin	531213	531374	517	+	.	ID="RND-6_FAMILY-10292";Tend="1423";Tstart="1258";shortTE="F";uid="589df434-8cc1-4546-9814-885941177519"
VSBP01000122.1	RepeatMasker	DNA/Ginger	639333	641024	10077	+	.	ID="RND-6_FAMILY-5762";Tend="2558";Tstart="803";shortTE="F";uid="772c8ffb-35d9-4625-8787-6cff65beb543"
VSBP01000122.1	RepeatMasker	DNA	146455	146739	581	+	.	ID="RND-6_FAMILY-2508";TEgroup="ctg_122%7CRND-6_FAMILY-2508%7C1";Tend="1406";Tstart="441";shortTE="T";uid="b79c3394-c100-454c-ba13-b4d7814eca41"
VSBP01000122.1	RepeatMasker	DNA	78583	78776	1219	+	.	ID="TTAA4B_AP";Tend="195";Tstart="1";shortTE="F";uid="ca209ce1-4ddc-4ee4-ad23-2dc7918df25e"
VSBP01000122.1	RepeatMasker	Retroposon?	11360	11606	432	+	.	ID="RND-3_FAMILY-37";Tend="1151";Tstart="914";shortTE="F";uid="29b2ad3c-c68e-4374-aa55-82ed034d0140"
VSBP01000122.1	RepeatMasker	Retroposon?	357148	357265	752	+	.	ID="RND-1_FAMILY-278";Tend="129";Tstart="17";shortTE="F";uid="1976c588-11cd-4f25-927f-7243e6769365"
VSBP01000122.1	RepeatMasker	Unknown	65524	66146	2130	+	.	ID="RND-1_FAMILY-71";TEgroup="ctg_122%7CRND-1_FAMILY-71%7C1";Tend="1225";Tstart="741";shortTE="F";uid="c0432393-be45-44df-ac61-011542e56698"
VSBP01000122.1	RepeatMasker	Unknown	347858	348296	3329	+	.	ID="RND-6_FAMILY-3599";Tend="1577";Tstart="1111";shortTE="F";uid="9086b06a-b5cb-4665-a519-7b4e8e4b72bc"
VSBP01000122.1	RepeatMasker	DNA/hAT-Tip100	150972	151383	451	+	.	ID="RND-5_FAMILY-5655";Tend="1367";Tstart="925";shortTE="F";uid="552e59cb-5319-4e58-8fe7-90aae28f45c9"
VSBP01000122.1	RepeatMasker	LINE/L2	902880	902998	831	+	.	ID="RND-6_FAMILY-2068";Tend="408";Tstart="294";shortTE="F";uid="040c4d4d-dd1a-4722-8fc0-4fd3cacbdafb"
VSBP01000122.1	RepeatMasker	Unknown	533916	534054	766	+	.	ID="RND-5_FAMILY-3711";Tend="1225";Tstart="1084";shortTE="F";uid="8d70e70f-a152-4c88-a5a6-5f9a112bcc92"
VSBP01000122.1	RepeatMasker	Unknown	228246	228459	479	+	.	ID="RND-6_FAMILY-3599";Tend="1124";Tstart="898";shortTE="F";uid="de19692d-f8b2-42fc-8697-421a8e43c139"
VSBP01000122.1	RepeatMasker	DNA/TcMar-Tigger	851363	851513	970	+	.	ID="RND-6_FAMILY-4044";Tend="1581";Tstart="1431";shortTE="F";uid="6780c955-3410-40b1-821f-3a32c4768b3f"
VSBP01000122.1	RepeatMasker	DNA	268978	269128	628	+	.	ID="TTAA2D_AP";Tend="412";Tstart="262";shortTE="F";uid="58205811-1718-4f3f-9ead-7a3d2b5f988e"
VSBP01000122.1	RepeatMasker	DNA/MULE-MuDR	292421	292701	1086	+	.	ID="RND-6_FAMILY-3249";Tend="1157";Tstart="898";shortTE="F";uid="268b714d-4020-47b0-8944-3e7c1c74e41a"
VSBP01000122.1	RepeatMasker	DNA/Ginger-1	446435	446682	1292	+	.	ID="RND-6_FAMILY-9723";Tend="309";Tstart="77";shortTE="F";uid="22b83b2f-16b9-4e01-8187-858baca1bbac"
VSBP01000122.1	RepeatMasker	Retroposon?	25595	26446	6695	+	.	ID="RND-5_FAMILY-6662";Tend="1789";Tstart="919";shortTE="F";uid="8c99979d-f339-41b4-81c1-11486dbb89e3"
VSBP01000122.1	RepeatMasker	DNA	134935	135256	459	+	.	ID="ttaa2c_ap";Tend="343";Tstart="22";shortTE="F";uid="5a879aaf-4a4b-4498-9fc9-526149dc169e"
VSBP01000122.1	RepeatMasker	DNA	245869	246526	1201	+	.	ID="ttaa2c_ap";Tend="413";Tstart="1";shortTE="F";uid="00b2c04e-fae4-4b08-bae6-bb3707781fc1"
VSBP01000122.1	RepeatMasker	Unknown	349605	349727	432	+	.	ID="RND-1_FAMILY-301";Tend="1081";Tstart="961";shortTE="F";uid="56756c1f-6956-49b9-b437-619e08e11d6a"
VSBP01000122.1	RepeatMasker	RC/Helitron	359554	359983	769	+	.	ID="RND-6_FAMILY-4232";Tend="790";Tstart="379";shortTE="F";uid="e80b7635-44ae-4340-bf5c-fc5e4947f8f0"
VSBP01000122.1	RepeatMasker	DNA/Ginger-1	617783	618000	1676	+	.	ID="rnd-1_family-79";Tend="1195";Tstart="997";shortTE="F";uid="6a0615e7-612b-44bd-9366-87bdf4b29a00"
VSBP01000122.1	RepeatMasker	DNA/hAT-hAT19	578331	579114	6023	+	.	ID="RND-6_FAMILY-609";Tend="1522";Tstart="713";shortTE="F";uid="89261b87-dde6-4e32-bcbc-3bcfe724de67"
VSBP01000122.1	RepeatMasker	DNA/Kolobok-E	876759	877415	4209	+	.	ID="RND-6_FAMILY-2012";Tend="1518";Tstart="869";shortTE="F";uid="5c11ffdd-976f-41cb-9977-ae6d8c3c9555"
VSBP01000122.1	RepeatMasker	LINE/R1	227863	228173	550	+	.	ID="SART-9_API";Tend="3670";Tstart="3388";shortTE="F";uid="e8b7a4ce-80ef-45e5-a6ed-35c5831d81e3"
VSBP01000122.1	RepeatMasker	DNA/Ginger	665203	665450	1218	+	.	ID="rnd-6_family-9547";Tend="1102";Tstart="819";shortTE="F";uid="d25708eb-90d8-4f75-b9a5-d55fec8e059b"
VSBP01000122.1	RepeatMasker	DNA/hAT-hAT19	210470	210994	1547	+	.	ID="RND-5_FAMILY-132";TEgroup="ctg_122%7CRND-5_FAMILY-132%7C1";Tend="1546";Tstart="834";shortTE="F";uid="070eeb0d-4994-48d5-bc1e-e4b999405772"
VSBP01000122.1	RepeatMasker	Retroposon?	546192	546293	404	+	.	ID="SINE2-1_AP";Tend="1054";Tstart="951";shortTE="F";uid="0d259ce6-9f62-42f3-94bd-87c542e99e9c"
VSBP01000122.1	RepeatMasker	DNA	387610	387876	464	+	.	ID="ttaa3c_ap";Tend="425";Tstart="123";shortTE="F";uid="5f4b448e-7e90-481f-b9e2-512f5366af5a"
VSBP01000122.1	RepeatMasker	DNA/hAT-hAT19	39804	40377	1176	+	.	ID="RND-5_FAMILY-2789";TEgroup="ctg_122%7CRND-5_FAMILY-2789%7C1";Tend="1750";Tstart="938";shortTE="F";uid="dcb70dcf-bc0c-4f70-b7d0-c4f850395f8a"
VSBP01000122.1	RepeatMasker	DNA/Ginger	155773	155882	744	+	.	ID="RND-5_FAMILY-5363";Tend="1057";Tstart="948";shortTE="F";uid="f1d11ada-9e2d-4c0f-8d85-cc40ebffdc1d"
VSBP01000122.1	RepeatMasker	DNA/Ginger	59574	61119	7008	+	.	ID="rnd-5_family-5363";TEgroup="ctg_122%7Crnd-5_family-5363%7C1";Tend="1981";Tstart="881";shortTE="F";uid="5007bd49-3d06-41c5-a89d-cbdc10b0a0fa"
VSBP01000122.1	RepeatMasker	DNA/MULE-MuDR	159662	160051	2889	+	.	ID="RND-6_FAMILY-21361";Tend="1157";Tstart="792";shortTE="F";uid="17a07a31-62bc-42df-aa99-cccacad54e99"
VSBP01000122.1	RepeatMasker	Unknown	62903	63425	3380	+	.	ID="RND-1_FAMILY-141";Tend="1848";Tstart="1354";shortTE="F";uid="accf94f4-62be-4b7c-a1be-da239a1283d0"
VSBP01000122.1	RepeatMasker	DNA	149821	150271	2632	+	.	ID="ttaa5_ap";Tend="856";Tstart="1";shortTE="F";uid="b00c28da-d487-4f78-bcb4-338fec746c74"
VSBP01000122.1	RepeatMasker	DNA/hAT-Ac	155895	156115	1582	+	.	ID="RND-6_FAMILY-20163";Tend="1462";Tstart="1235";shortTE="F";uid="8234265d-9178-4f32-b106-9fc3f9158daf"
VSBP01000122.1	RepeatMasker	Retroposon?	482169	482318	516	+	.	ID="RND-6_FAMILY-2026";Tend="660";Tstart="506";shortTE="F";uid="e816d848-e644-4127-b6e6-cdf8f8be21b3"
VSBP01000122.1	RepeatMasker	DNA/hAT-Charlie	692004	692154	904	+	.	ID="DNA8-51_AP";Tend="507";Tstart="342";shortTE="F";uid="2b0c1aef-fc76-4754-b01c-10487265ab04"
VSBP01000122.1	RepeatMasker	Unknown	88562	89051	2427	+	.	ID="RND-5_FAMILY-5307";Tend="1412";Tstart="931";shortTE="F";uid="82befe6e-a8ac-4090-a446-5cecae14282b"
VSBP01000122.1	RepeatMasker	DNA/hAT-hAT19	141610	142051	3756	+	.	ID="RND-5_FAMILY-898";Tend="1493";Tstart="1047";shortTE="F";uid="8e376031-2687-4dc1-a5b5-ea5e54dbcbe0"
VSBP01000122.1	RepeatMasker	DNA	244042	244441	1201	+	.	ID="ttaa2c_ap";Tend="337";Tstart="1";shortTE="F";uid="82b62de9-467a-4cb6-b368-297f0337dba9"
VSBP01000122.1	RepeatMasker	DNA/MULE-MuDR	282342	282453	421	+	.	ID="RND-6_FAMILY-1911";Tend="1230";Tstart="1110";shortTE="F";uid="6f06db5f-9c11-485c-b190-1da38ee91dcb"
VSBP01000122.1	RepeatMasker	Unknown	142045	142220	555	+	.	ID="RND-6_FAMILY-1858";Tend="1007";Tstart="820";shortTE="F";uid="fc69ceee-43ce-40f8-a3f3-181e0544d094"
VSBP01000122.1	RepeatMasker	DNA/Ginger	562872	563148	1842	+	.	ID="RND-1_FAMILY-3";Tend="1897";Tstart="1618";shortTE="F";uid="da85ef37-245b-4782-a69d-19646d739305"
VSBP01000122.1	RepeatMasker	DNA/Ginger	556569	556935	1831	+	.	ID="RND-1_FAMILY-3";TEgroup="ctg_122%7CRND-1_FAMILY-3%7C1";Tend="1897";Tstart="1593";shortTE="T";uid="1b0a826d-5f1f-452d-93b9-0cb09953366a"
VSBP01000122.1	RepeatMasker	DNA/TcMar-Tigger	147423	147574	751	+	.	ID="RND-6_FAMILY-2098";Tend="1386";Tstart="1248";shortTE="F";uid="a16872f2-146a-48c3-9c9b-a7d7609bc716"
VSBP01000122.1	RepeatMasker	DNA/hAT-hAT19	84367	84996	1906	+	.	ID="dna8-80_ap";Tend="849";Tstart="270";shortTE="F";uid="3955535f-85c7-425e-8b9f-a5c7ed0bc5d3"
VSBP01000122.1	RepeatMasker	DNA	875401	875863	3160	+	.	ID="ttaa3_ap";Tend="874";Tstart="1";shortTE="F";uid="c4349d72-9499-48d8-bb96-516e9c5d2905"
VSBP01000122.1	RepeatMasker	DNA/Ginger	542531	543488	4891	+	.	ID="RND-5_FAMILY-5363";Tend="1907";Tstart="887";shortTE="F";uid="bb7029a6-5fdb-488b-af97-046fcf3565e6"
VSBP01000122.1	RepeatMasker	DNA	653160	653548	1117	+	.	ID="RND-5_FAMILY-9000";TEgroup="ctg_122%7CRND-5_FAMILY-9000%7C1";Tend="2199";Tstart="763";shortTE="F";uid="0f568161-bb42-4f4f-93eb-60093ba54018"
VSBP01000122.1	RepeatMasker	DNA/hAT-hAT19	2950	3156	951	+	.	ID="DNA8-78_AP";Tend="624";Tstart="416";shortTE="F";uid="d4e7713c-3a09-4378-87ea-994eac26736a"
VSBP01000122.1	RepeatMasker	DNA	669592	669883	568	+	.	ID="TTAA2D_AP";Tend="287";Tstart="8";shortTE="F";uid="629ae35d-0385-48ff-8b7b-a603b931559b"
VSBP01000122.1	RepeatMasker	LINE/R1	884840	886743	501	+	.	ID="SART-5_API";TEgroup="ctg_122%7CSART-5_API%7C1";Tend="3638";Tstart="2";shortTE="F";uid="9f53670f-9dde-4b91-9a44-246d51d5823c"
VSBP01000122.1	RepeatMasker	DNA/hAT-Charlie	226730	227386	2401	+	.	ID="RND-5_FAMILY-2154";TEgroup="ctg_122%7CRND-5_FAMILY-2154%7C1";Tend="1288";Tstart="849";shortTE="F";uid="d2e49b82-73bc-4eea-a04f-e60cb2a7eed0"
VSBP01000122.1	RepeatMasker	Unknown	281973	282432	1815	+	.	ID="RND-6_FAMILY-8755";Tend="1357";Tstart="840";shortTE="F";uid="62def730-f406-471c-9c28-b74dcb931216"
VSBP01000122.1	RepeatMasker	DNA	322375	322748	1120	+	.	ID="rnd-6_family-3496";Tend="1078";Tstart="878";shortTE="F";uid="28f93f8c-0cd6-43ae-b1d5-9741b6fe0978"
VSBP01000122.1	RepeatMasker	LINE/L2	11915	12337	2712	-	.	ID="RND-6_FAMILY-10095";Tend="1372";Tstart="902";shortTE="F";uid="b6248166-3751-492f-b80f-11ace4e07b82"
VSBP01000122.1	RepeatMasker	Unknown	151604	152553	6479	-	.	ID="RND-1_FAMILY-291";Tend="1461";Tstart="528";shortTE="F";uid="d0833f3a-f56c-4d0d-ba07-e0172d2f0ce4"
VSBP01000122.1	RepeatMasker	DNA	23306	23733	2088	-	.	ID="ttaa4_ap";Tend="433";Tstart="2";shortTE="F";uid="447b3e70-4f63-4172-9af8-8f4a85dfb892"
VSBP01000122.1	RepeatMasker	Unknown	685789	685942	642	-	.	ID="RND-1_FAMILY-20";Tend="147";Tstart="1";shortTE="F";uid="c36fbd40-d24f-4f6d-aaad-30e7dc8a7120"
VSBP01000122.1	RepeatMasker	DNA/hAT-Charlie	266331	266441	500	-	.	ID="DNA8-72_AP";Tend="112";Tstart="1";shortTE="F";uid="e340512b-2169-48f4-8067-b7723dedf3fa"
VSBP01000122.1	RepeatMasker	DNA/Ginger-1	131983	132677	5212	-	.	ID="rnd-1_family-79";Tend="1907";Tstart="991";shortTE="F";uid="e5fb6439-14dd-41ed-a1ac-5f80ef9c2094"
VSBP01000122.1	RepeatMasker	DNA/Ginger	846995	847712	5203	-	.	ID="RND-6_FAMILY-9547";Tend="1645";Tstart="933";shortTE="F";uid="c52b720d-206d-464a-90ea-39e310a08c1c"
VSBP01000122.1	RepeatMasker	Retroposon?	136319	136475	702	-	.	ID="RND-5_FAMILY-549";Tend="206";Tstart="45";shortTE="F";uid="c1ee06c8-4fb7-43f1-a28f-4158b0b013ec"
VSBP01000122.1	RepeatMasker	LINE/L2	595376	596354	904	-	.	ID="RND-5_FAMILY-1614";Tend="1489";Tstart="520";shortTE="F";uid="900d2a95-e860-4c25-9dad-719815e02024"
VSBP01000122.1	RepeatMasker	LINE/R1	350987	351106	625	-	.	ID="RND-6_FAMILY-12756";Tend="1062";Tstart="957";shortTE="F";uid="f70ed78a-c677-4186-ab16-aa684beec9ce"
VSBP01000122.1	RepeatMasker	DNA/hAT-Tip100	508014	508665	2737	-	.	ID="RND-6_FAMILY-199";TEgroup="ctg_122%7CRND-6_FAMILY-199%7C1";Tend="1542";Tstart="694";shortTE="F";uid="5ba2c9f6-59f7-40b9-b799-2995b20d7ff2"
VSBP01000122.1	RepeatMasker	DNA/hAT-Tip100	84192	84344	1319	-	.	ID="RND-1_FAMILY-357";Tend="1150";Tstart="992";shortTE="F";uid="ee301b25-7dc8-49ef-ae1d-98c42c617fbb"
VSBP01000122.1	RepeatMasker	Unknown	207789	207906	1156	-	.	ID="RND-6_FAMILY-3230";Tend="1517";Tstart="843";shortTE="F";uid="0db03bcf-4227-45da-bc29-ab4f9e18f8d0"
VSBP01000122.1	RepeatMasker	DNA	363303	363750	1394	-	.	ID="dna-ttaa-1_ap";Tend="423";Tstart="2";shortTE="F";uid="16624da1-4f33-4ca8-b6be-029e99b72207"
VSBP01000122.1	RepeatMasker	DNA/Ginger	136574	136822	1904	-	.	ID="RND-6_FAMILY-9547";Tend="2447";Tstart="2199";shortTE="F";uid="09db8c6a-ac6b-4047-a000-ab3898a95059"
VSBP01000122.1	RepeatMasker	DNA/MULE-MuDR	176023	176984	4564	-	.	ID="mudr12x_ap";Tend="1396";Tstart="471";shortTE="F";uid="52270c5d-e05f-4d23-abaa-9288e99e6c1b"
VSBP01000122.1	RepeatMasker	DNA/hAT-hAT19	97191	97534	1529	-	.	ID="DNA8-64_AP";Tend="471";Tstart="63";shortTE="F";uid="60215acc-8a15-4700-87ab-688def967350"
VSBP01000122.1	RepeatMasker	DNA	146740	146868	687	-	.	ID="DNA8-25_AP";Tend="171";Tstart="49";shortTE="F";uid="fca96bd8-4b9d-48f8-95a9-915a4123dbab"
VSBP01000122.1	RepeatMasker	DNA/Ginger	837751	839242	10966	-	.	ID="RND-6_FAMILY-5762";Tend="2437";Tstart="892";shortTE="F";uid="f1ba8166-7617-48e6-b5bc-1a9979c87984"
VSBP01000122.1	RepeatMasker	DNA/Ginger	598311	599127	6374	-	.	ID="RND-1_FAMILY-3";Tend="1843";Tstart="1029";shortTE="F";uid="e3ad9aa1-4cc7-42ec-b020-38de2e648dcc"
VSBP01000122.1	RepeatMasker	DNA/hAT-hAT19	161213	161769	1543	-	.	ID="DNA8-66_AP";Tend="578";Tstart="1";shortTE="F";uid="79f053a7-3072-47b4-b03a-ad9441a6f007"
VSBP01000122.1	RepeatMasker	DNA/Ginger-2	576885	577114	1905	-	.	ID="RND-5_FAMILY-3294";Tend="1717";Tstart="1490";shortTE="F";uid="42100959-0426-4d5f-98b3-92614e6a23ba"
VSBP01000122.1	RepeatMasker	DNA/Ginger-1	554359	554581	1067	-	.	ID="RND-6_FAMILY-4837";Tend="229";Tstart="32";shortTE="F";uid="994fb0cd-15bf-49e8-93a0-65bbd6806847"
VSBP01000122.1	RepeatMasker	DNA/Ginger	570559	570742	1372	-	.	ID="RND-6_FAMILY-5762";Tend="2061";Tstart="1879";shortTE="F";uid="2788174d-ab36-469a-8aa7-7b274a22faba"
VSBP01000122.1	RepeatMasker	DNA/Ginger	317475	318642	5545	-	.	ID="RND-6_FAMILY-9547";TEgroup="ctg_122%7CRND-6_FAMILY-9547%7C2";Tend="2516";Tstart="875";shortTE="F";uid="7d748a89-869a-4375-94ee-94623e2e43e0"
VSBP01000122.1	RepeatMasker	DNA/hAT	35684	35833	873	-	.	ID="hat-n6b_ap";Tend="151";Tstart="1";shortTE="F";uid="d8793f81-8e79-4047-8897-f1e214d352e8"
VSBP01000122.1	RepeatMasker	DNA/MULE-MuDR	177519	178050	2054	-	.	ID="MUDR12X_AP";Tend="472";Tstart="1";shortTE="F";uid="5687de8c-b4f6-4d5a-9c5a-17b679e03ad7"
VSBP01000122.1	RepeatMasker	DNA	322593	322752	831	-	.	ID="RND-6_FAMILY-3496";Tend="1036";Tstart="878";shortTE="F";uid="b2291ce2-08b6-400f-9ee2-e59765e355c9"
VSBP01000122.1	RepeatMasker	DNA/hAT-Tip100	350156	350518	2918	-	.	ID="RND-6_FAMILY-8337";Tend="1953";Tstart="1569";shortTE="F";uid="80057412-edea-4300-997e-7b826d70c0f9"
VSBP01000122.1	RepeatMasker	DNA/hAT-Tip100	821490	821922	689	-	.	ID="RND-6_FAMILY-4409";Tend="1426";Tstart="997";shortTE="F";uid="31794389-ff94-41e5-9895-5dd5a5b61c02"
VSBP01000122.1	RepeatMasker	DNA/Ginger	837006	837260	2142	-	.	ID="RND-6_FAMILY-5762";Tend="2534";Tstart="2280";shortTE="F";uid="2800e86c-bffa-4a13-8fed-10147da02eee"
VSBP01000122.1	RepeatMasker	DNA/Ginger-1	543333	543585	692	-	.	ID="rnd-1_family-79";Tend="1145";Tstart="953";shortTE="F";uid="54fc9504-4ced-4888-85d9-0da31bce32f7"
VSBP01000122.1	RepeatMasker	LTR/Gypsy	644312	644454	434	-	.	ID="GYPSY-24_DEL-I";Tend="2741";Tstart="2602";shortTE="F";uid="13fda192-2253-49db-b081-22126f052607"
VSBP01000122.1	RepeatMasker	DNA	290718	290865	431	-	.	ID="RND-6_FAMILY-89";Tend="1109";Tstart="959";shortTE="F";uid="feb73463-44ea-421f-802e-c0692c5e46ef"
VSBP01000122.1	RepeatMasker	Retroposon?	623958	624510	1676	-	.	ID="RND-3_FAMILY-37";Tend="1611";Tstart="1063";shortTE="F";uid="e40ea646-a7ff-4591-9d76-86699c020f89"
VSBP01000122.1	RepeatMasker	DNA/hAT-hAT19	89050	89564	2446	-	.	ID="RND-4_FAMILY-943";Tend="1397";Tstart="896";shortTE="F";uid="5ee9bea6-b065-46d8-947c-7963066d859c"
VSBP01000122.1	RepeatMasker	DNA	166830	167553	5199	-	.	ID="RND-1_FAMILY-406";Tend="1493";Tstart="745";shortTE="F";uid="97eacab2-143d-40ed-8c7e-63973ab562e9"
VSBP01000122.1	RepeatMasker	DNA/P	12719	13209	821	-	.	ID="RND-5_FAMILY-631";Tend="627";Tstart="136";shortTE="F";uid="1e58fe66-dac1-40a2-9a99-7a52f71d78f1"
VSBP01000122.1	RepeatMasker	DNA/hAT-hAT19	878311	878717	1548	-	.	ID="DNA8-64_AP";Tend="494";Tstart="1";shortTE="F";uid="e20dd673-2628-41bb-85c3-fe25e52ea1f6"
VSBP01000122.1	RepeatMasker	DNA	887550	887867	1298	-	.	ID="DNA-TTAA-1_AP";Tend="413";Tstart="94";shortTE="F";uid="a40dee20-ef4d-4c68-be22-79ef897af485"
VSBP01000122.1	RepeatMasker	DNA/MULE-MuDR	202255	202405	483	-	.	ID="RND-6_FAMILY-1978";Tend="1728";Tstart="1562";shortTE="F";uid="fb0ce117-9a05-4639-adb4-3e5658ede12f"
VSBP01000122.1	RepeatMasker	DNA	411212	411434	771	-	.	ID="TTAA22_AP";Tend="431";Tstart="214";shortTE="F";uid="0669e8f0-e953-47b7-bfa5-567883e18817"
VSBP01000122.1	RepeatMasker	DNA	482659	482772	613	-	.	ID="RND-6_FAMILY-749";Tend="1382";Tstart="1266";shortTE="F";uid="aff233a3-e38a-40db-a983-c3c8ccae664c"
VSBP01000122.1	RepeatMasker	DNA/hAT-Charlie	663193	663297	604	-	.	ID="RND-1_FAMILY-371";Tend="1089";Tstart="987";shortTE="F";uid="e4c68367-f159-4298-94b0-c13399f13738"
VSBP01000122.1	RepeatMasker	DNA/MULE-MuDR	567216	568052	6419	-	.	ID="RND-6_FAMILY-1389";Tend="1702";Tstart="866";shortTE="F";uid="b20b47f8-c60d-4bac-84a1-21eccdbb9bc3"
VSBP01000122.1	RepeatMasker	DNA	774325	775071	2228	-	.	ID="DNA4-2_AP";Tend="719";Tstart="1";shortTE="F";uid="bf5715ab-e44c-45c0-b11c-ad10e6b88374"
VSBP01000122.1	RepeatMasker	DNA/hAT-hAT19	901264	901972	5650	-	.	ID="RND-6_FAMILY-3177";Tend="1650";Tstart="942";shortTE="F";uid="9779d4ec-b3a9-4d58-a98d-63804ef874c2"
VSBP01000122.1	RepeatMasker	Unknown	254253	254396	440	-	.	ID="RND-1_FAMILY-221";Tend="904";Tstart="671";shortTE="F";uid="bb8d4b67-d7f6-4e75-992a-ccd8a532cad4"
VSBP01000122.1	RepeatMasker	DNA/hAT-Tip100	292782	293334	2843	-	.	ID="RND-5_FAMILY-1695";Tend="1432";Tstart="903";shortTE="F";uid="b236704c-684c-4df5-81ac-ffa18242abe6"
VSBP01000122.1	RepeatMasker	DNA/Ginger	113330	113885	852	-	.	ID="RND-6_FAMILY-9547";Tend="1505";Tstart="971";shortTE="F";uid="d709f18b-0b23-4237-ba46-73b272ebf423"
VSBP01000122.1	RepeatMasker	DNA	172804	172922	406	-	.	ID="RND-6_FAMILY-11201";Tend="604";Tstart="492";shortTE="F";uid="ca133e8e-4b77-4ff4-ad30-395191d41d12"
VSBP01000122.1	RepeatMasker	Retroposon?	554582	556350	6151	-	.	ID="SINE2-2_AP";Tend="1936";Tstart="1";shortTE="F";uid="399e0295-0620-435d-80eb-79661ea0c9da"
VSBP01000122.1	RepeatMasker	DNA	412074	413880	4128	-	.	ID="RND-6_FAMILY-1189";Tend="1929";Tstart="179";shortTE="F";uid="854473ba-cb2c-49a5-9850-f72cffcf1927"
VSBP01000122.1	RepeatMasker	DNA/Ginger	124592	125015	2467	-	.	ID="RND-5_FAMILY-5363";Tend="1906";Tstart="1483";shortTE="F";uid="e6e8d54e-f199-4248-8a7b-d2a639ac7b72"
VSBP01000122.1	RepeatMasker	DNA	543942	544373	2710	-	.	ID="TTAA22_AP";Tend="435";Tstart="1";shortTE="F";uid="6a16691b-3e3d-4ee7-9aed-d4dce2ffcd45"
VSBP01000122.1	RepeatMasker	DNA/Ginger	552961	553144	1506	-	.	ID="RND-6_FAMILY-5762";Tend="2542";Tstart="2359";shortTE="F";uid="99a084e9-7643-4b90-a0f0-72a03d7f5d2e"
VSBP01000122.1	RepeatMasker	DNA/Ginger	5	119	505	-	.	ID="RND-5_FAMILY-5363";Tend="957";Tstart="837";shortTE="F";uid="368d25be-06ca-4224-886a-541e19850c97"
VSBP01000122.1	RepeatMasker	Unknown	303134	303429	534	-	.	ID="RND-1_FAMILY-190";Tend="1257";Tstart="946";shortTE="F";uid="10936502-09d2-4ea8-b4dc-bb50d792fc6a"
VSBP01000122.1	RepeatMasker	DNA/Ginger-1	661039	661944	7252	-	.	ID="RND-1_FAMILY-79";Tend="1887";Tstart="987";shortTE="F";uid="a389cafa-8942-4ecb-8618-61630dfeb740"
VSBP01000122.1	RepeatMasker	DNA/hAT-hAT19	615612	616317	5569	-	.	ID="RND-6_FAMILY-3177";Tend="1646";Tstart="942";shortTE="F";uid="6caafb4b-ba01-4c30-8169-f61ece2c86cc"
VSBP01000122.1	RepeatMasker	DNA/TcMar-Pogo	132981	133108	634	-	.	ID="RND-1_FAMILY-161";Tend="1172";Tstart="971";shortTE="F";uid="8775c45f-88d8-4fa3-ad2e-c04f01c0b16a"
VSBP01000122.1	RepeatMasker	DNA	877871	878292	2657	-	.	ID="TTAA22_AP";Tend="435";Tstart="16";shortTE="F";uid="4baa3e29-eaf9-43dc-81be-c65abea63771"
VSBP01000122.1	RepeatMasker	DNA/hAT	56005	56277	1062	-	.	ID="HAT-N12_AP";Tend="270";Tstart="1";shortTE="F";uid="35ffbcab-3803-4503-ba03-c1b2b6d97f7c"
VSBP01000122.1	RepeatMasker	DNA/hAT-Tip100	49474	49739	2181	-	.	ID="RND-6_FAMILY-10864";Tend="1208";Tstart="945";shortTE="F";uid="a5d8462a-cb3f-4861-ae4f-f9252a7fb823"
VSBP01000122.1	RepeatMasker	DNA/Ginger-2	577373	577830	3439	-	.	ID="RND-5_FAMILY-3294";Tend="1499";Tstart="1015";shortTE="F";uid="d0abb74a-9fcd-4845-889c-0a31f4eef5b6"
VSBP01000122.1	RepeatMasker	DNA/hAT-hAT19	79025	79280	1631	-	.	ID="DNA8-64_AP";Tend="266";Tstart="1";shortTE="F";uid="7587105a-93b6-4935-9de9-88ef41e3d336"
VSBP01000122.1	RepeatMasker	DNA/Ginger	99426	99572	477	-	.	ID="RND-5_FAMILY-5363";Tend="1911";Tstart="1771";shortTE="F";uid="18def796-0ae2-49e3-b474-986d4d4c7fba"
VSBP01000122.1	RepeatMasker	DNA/hAT-Tip100	817951	818119	1226	-	.	ID="RND-1_FAMILY-152";Tend="973";Tstart="805";shortTE="F";uid="91f6aa6c-5718-4cfe-bbf3-319335c5203f"
VSBP01000122.1	RepeatMasker	DNA/Ginger	489280	490930	12776	-	.	ID="RND-6_FAMILY-9547";Tend="2515";Tstart="870";shortTE="F";uid="f19eb50a-94a7-4eca-954f-49af1f2e73eb"
VSBP01000122.1	RepeatMasker	Unknown	481479	481698	530	-	.	ID="RND-6_FAMILY-5993";Tend="840";Tstart="511";shortTE="F";uid="2a61f780-42b7-4b19-945b-02931592237b"
VSBP01000122.1	RepeatMasker	DNA/MULE-MuDR	145843	146103	2265	-	.	ID="RND-5_FAMILY-4363";Tend="1201";Tstart="941";shortTE="F";uid="83c608a9-9115-4376-8622-e7834fb498f1"
VSBP01000122.1	RepeatMasker	Unknown	160816	161003	843	-	.	ID="RND-1_FAMILY-20";Tend="421";Tstart="220";shortTE="F";uid="47ac021e-85d4-46d9-9f14-0cb4659c0a8b"
VSBP01000122.1	RepeatMasker	DNA/hAT-Charlie	660897	661014	556	-	.	ID="RND-1_FAMILY-371";Tend="1237";Tstart="1103";shortTE="F";uid="390f00fb-db61-4bef-96f0-ac1d9d2bfe82"
VSBP01000122.1	RepeatMasker	DNA	218042	218380	2071	-	.	ID="RND-5_FAMILY-4985";Tend="1244";Tstart="904";shortTE="F";uid="465c82e0-670d-49ec-81af-0a33f65ef110"
VSBP01000122.1	RepeatMasker	DNA/hAT-Charlie	387342	387582	442	-	.	ID="DNA8-32_AP";Tend="240";Tstart="8";shortTE="F";uid="f65e4e59-b260-4952-aaeb-fefed4705cbf"
VSBP01000122.1	RepeatMasker	Unknown	233986	234158	424	-	.	ID="RND-1_FAMILY-270";Tend="967";Tstart="816";shortTE="F";uid="b0015796-e4de-4459-9412-b0ccbb77f3c8"
VSBP01000122.1	RepeatMasker	DNA/Ginger-1	271330	271547	1587	-	.	ID="RND-1_FAMILY-79";Tend="1183";Tstart="969";shortTE="F";uid="5cc1851e-4e43-465e-9dda-757b609a46a4"
VSBP01000122.1	RepeatMasker	DNA/MULE-MuDR	891825	891950	620	-	.	ID="RND-5_FAMILY-15560";Tend="1170";Tstart="1055";shortTE="F";uid="1a92386e-7469-4c68-96ed-2e1c485e7dab"
VSBP01000122.1	RepeatMasker	DNA/hAT-Charlie	347024	347428	2054	-	.	ID="RND-5_FAMILY-621";TEgroup="ctg_122%7CRND-5_FAMILY-621%7C1";Tend="1796";Tstart="1044";shortTE="F";uid="9576c85d-398a-4420-bce3-ea9c47006fdc"
VSBP01000122.1	RepeatMasker	DNA/Kolobok-E	198981	199092	460	-	.	ID="RND-6_FAMILY-16198";Tend="907";Tstart="795";shortTE="F";uid="7776bd3a-b999-4c2c-ae4b-a4a4f6148eea"
VSBP01000122.1	RepeatMasker	DNA/MULE-MuDR	619895	619997	4014	-	.	ID="rnd-5_family-5369";Tend="1214";Tstart="814";shortTE="F";uid="05ca11e6-d2f0-4e31-b9c1-3c4f6880d70b"
VSBP01000122.1	RepeatMasker	DNA	212171	212551	907	-	.	ID="DNA-TTAA-1_AP";Tend="414";Tstart="3";shortTE="F";uid="d43e8ea6-cf92-4712-a16b-c79916465957"
VSBP01000122.1	RepeatMasker	LINE/L2	899028	899199	462	-	.	ID="RND-5_FAMILY-1566";Tend="859";Tstart="689";shortTE="F";uid="34c94d56-1d73-493b-b268-ce57433cdbea"
VSBP01000122.1	RepeatMasker	DNA	395915	396107	441	-	.	ID="DNA-TTAA-1_AP";Tend="195";Tstart="1";shortTE="F";uid="91be6925-2259-4feb-bfac-db8bbff2bc6f"
VSBP01000122.1	RepeatMasker	Unknown	347609	348192	2524	-	.	ID="RND-1_FAMILY-68";Tend="1437";Tstart="950";shortTE="F";uid="2e59d8f9-1343-4646-8eb9-b636d3bfc5fe"
VSBP01000122.1	RepeatMasker	DNA	810375	810585	1058	-	.	ID="RND-6_FAMILY-3496";Tend="1076";Tstart="877";shortTE="F";uid="a3c5108a-99aa-4182-b991-c55c96cc75f0"
VSBP01000122.1	RepeatMasker	DNA	291923	292369	2237	-	.	ID="TTAA2C_AP";Tend="422";Tstart="1";shortTE="F";uid="f5aebdfb-964b-4646-b76c-929b8e9bede9"
VSBP01000122.1	RepeatMasker	DNA/hAT-Ac	616921	617074	761	-	.	ID="RND-6_FAMILY-17795";Tend="327";Tstart="175";shortTE="F";uid="23f25021-f6ff-4647-9fb1-b11dd8af042a"
VSBP01000122.1	RepeatMasker	Unknown	822375	822528	1162	-	.	ID="RND-6_FAMILY-901";Tend="1763";Tstart="1610";shortTE="F";uid="e93ffe6c-8214-4573-9666-c049f75b933e"
VSBP01000122.1	RepeatMasker	RC/Helitron	892314	892568	1464	-	.	ID="RND-1_FAMILY-297";Tend="1164";Tstart="926";shortTE="F";uid="7bca2a9b-748e-41d4-a600-de84aac208a5"
VSBP01000122.1	RepeatMasker	DNA	408153	408547	1240	-	.	ID="TTAA7_AP";Tend="434";Tstart="3";shortTE="F";uid="6feac78f-2bd6-4d5e-a722-c2947b71defa"
VSBP01000122.1	RepeatMasker	Unknown	304981	305349	767	-	.	ID="RND-6_FAMILY-1939";TEgroup="ctg_122%7CRND-6_FAMILY-1939%7C1";Tend="1422";Tstart="1264";shortTE="F";uid="c6efbfba-1297-4164-9c2a-ba42aff854bb"
VSBP01000122.1	RepeatMasker	DNA	337979	338609	2992	-	.	ID="TTAA3_AP";TEgroup="ctg_122%7CTTAA3_AP%7C1";Tend="429";Tstart="1";shortTE="F";uid="2967340b-f033-46b2-adf1-1b400244e594"
VSBP01000122.1	RepeatMasker	DNA/hAT-hAT19	205781	205969	446	-	.	ID="rnd-6_family-8641";Tend="1135";Tstart="957";shortTE="F";uid="16f8d0c4-9e62-4aec-9cd0-125eab57a44e"
VSBP01000122.1	RepeatMasker	DNA	404534	404920	424	-	.	ID="DNA4-3_AP";Tend="350";Tstart="2";shortTE="F";uid="aa372ec0-3cde-49c5-83d7-17425873800d"
VSBP01000122.1	RepeatMasker	LINE/R1	167589	167952	2307	-	.	ID="RND-6_FAMILY-12756";Tend="1419";Tstart="1048";shortTE="F";uid="79c106a7-19dd-48de-b579-fc834d274316"
VSBP01000122.1	RepeatMasker	DNA/Ginger	416266	416466	401	-	.	ID="RND-6_FAMILY-9547";Tend="1218";Tstart="1010";shortTE="F";uid="94c1c086-bb6a-4c7f-aee0-c3cf066bdb15"
VSBP01000122.1	RepeatMasker	DNA/hAT-hAT19	881202	881340	494	-	.	ID="DNA8-74_AP";Tend="139";Tstart="1";shortTE="F";uid="643aad6e-3c76-41a1-a7a9-b1221c9c2f8b"
VSBP01000122.1	RepeatMasker	DNA/hAT-Tip100	345356	346641	9316	-	.	ID="RND-6_FAMILY-8337";Tend="1953";Tstart="632";shortTE="F";uid="02d1867f-e3fc-4d2a-ac25-343766906d70"
VSBP01000122.1	RepeatMasker	DNA/Ginger	178207	179125	7015	-	.	ID="RND-1_FAMILY-3";Tend="1865";Tstart="944";shortTE="F";uid="b1ab3066-240d-40d0-8e52-856f58c5041e"
VSBP01000122.1	RepeatMasker	DNA/hAT	249965	250776	1370	-	.	ID="RND-5_FAMILY-3989";TEgroup="ctg_122%7CRND-5_FAMILY-3989%7C1";Tend="1490";Tstart="883";shortTE="F";uid="9cca5e85-38cd-4334-8cc8-460e1fa44b72"
VSBP01000122.1	RepeatMasker	Unknown	97969	98312	1478	-	.	ID="RND-6_FAMILY-9774";Tend="1430";Tstart="1109";shortTE="F";uid="368ec763-4a4f-4320-96ac-ea7d708d3c67"
VSBP01000122.1	RepeatMasker	Unknown	87395	87855	2499	-	.	ID="RND-1_FAMILY-55";Tend="1238";Tstart="792";shortTE="F";uid="a146d121-a554-4465-8b95-1e932ae5508e"
VSBP01000122.1	RepeatMasker	DNA	849040	849460	2053	-	.	ID="ttaa4c_ap";Tend="420";Tstart="2";shortTE="F";uid="7cbd4be2-88d9-43ca-8856-cbdf8b976228"
VSBP01000122.1	RepeatMasker	DNA/Ginger-1	27818	28340	1386	-	.	ID="RND-5_FAMILY-11470";Tend="843";Tstart="339";shortTE="F";uid="c4c34cee-a473-4849-bcf5-f647625d59b5"
VSBP01000122.1	RepeatMasker	Unknown	879241	879374	736	-	.	ID="RND-1_FAMILY-104";Tend="1046";Tstart="916";shortTE="F";uid="55a66699-4b3f-4dad-94c1-e23c91615a58"
VSBP01000122.1	RepeatMasker	DNA/hAT-Charlie	214125	214355	531	-	.	ID="DNA8-32_AP";Tend="240";Tstart="1";shortTE="F";uid="63fa1bad-41e8-4111-83c0-35e4598bf669"
VSBP01000122.1	RepeatMasker	DNA	505679	505876	521	-	.	ID="TTAA2D_AP";Tend="187";Tstart="1";shortTE="F";uid="3936324e-a88f-48df-8ada-eb2b9a2e2e0e"
VSBP01000122.1	RepeatMasker	Unknown	430022	430148	554	-	.	ID="RND-1_FAMILY-121";Tend="1485";Tstart="1361";shortTE="F";uid="a20922ef-fe22-4b6d-8fa3-c74698b7d05d"
VSBP01000122.1	RepeatMasker	DNA/hAT-Tip100	14475	15386	7025	-	.	ID="RND-6_FAMILY-1496";Tend="1590";Tstart="642";shortTE="F";uid="c9b00149-783d-404e-9aa0-f97b258db344"
VSBP01000122.1	RepeatMasker	Unknown	900087	901117	8134	-	.	ID="RND-5_FAMILY-3522";Tend="1431";Tstart="403";shortTE="F";uid="ddd6e6bb-e30f-41f1-af3c-8375b161e204"
VSBP01000122.1	RepeatMasker	LINE/L2	864333	865597	10063	-	.	ID="RND-6_FAMILY-31640";Tend="1747";Tstart="496";shortTE="F";uid="63666ea8-8bf9-4b25-8e61-01ac4f0212de"
VSBP01000122.1	RepeatMasker	DNA/hAT-Tip100	659126	660387	7349	-	.	ID="RND-5_FAMILY-978";TEgroup="ctg_122%7CRND-5_FAMILY-978%7C1";Tend="2125";Tstart="799";shortTE="F";uid="34fbe91b-7300-4800-9e52-b99f2e673a04"
VSBP01000122.1	RepeatMasker	DNA	13963	14340	1771	-	.	ID="TTAA2C_AP";Tend="423";Tstart="1";shortTE="F";uid="03c6f58e-2dd9-4e7a-adbf-5ce018bb6340"
VSBP01000122.1	RepeatMasker	DNA/hAT-Tip100	211946	212168	1383	-	.	ID="RND-6_FAMILY-36";Tend="1105";Tstart="851";shortTE="F";uid="c9b1a315-8b79-4cfb-ba22-e8937c3c4bd7"
VSBP01000122.1	RepeatMasker	DNA/hAT-Tip100	577113	577372	2028	-	.	ID="RND-1_FAMILY-40";Tend="1256";Tstart="992";shortTE="F";uid="e8283e96-f216-4628-8d55-6a45f7116487"
VSBP01000122.1	RepeatMasker	DNA/Ginger	886775	886940	1049	-	.	ID="RND-1_FAMILY-3";Tend="1080";Tstart="912";shortTE="F";uid="5e28c840-be2c-412f-8eed-a5cb61e1ba59"
VSBP01000122.1	RepeatMasker	DNA	374305	374705	2344	-	.	ID="DNA-TTAA-1_AP";Tend="423";Tstart="12";shortTE="F";uid="834314a2-5e13-4697-b8b7-46f4ab0f5cce"
VSBP01000122.1	RepeatMasker	DNA/hAT-Charlie	351319	351960	2054	-	.	ID="RND-5_FAMILY-621";TEgroup="ctg_122%7CRND-5_FAMILY-621%7C2";Tend="1796";Tstart="790";shortTE="F";uid="0f90b059-5da6-451d-94b7-b75dd8854f02"
VSBP01000122.1	RepeatMasker	DNA	216011	216381	958	-	.	ID="RND-5_FAMILY-4985";TEgroup="ctg_122%7CRND-5_FAMILY-4985%7C1";Tend="1639";Tstart="889";shortTE="F";uid="d5183bd8-8588-4d66-9bea-c253ea3f4c8b"
VSBP01000122.1	RepeatMasker	DNA/Ginger-1	355427	355570	557	-	.	ID="RND-6_FAMILY-4438";Tend="620";Tstart="477";shortTE="F";uid="08d8c306-18eb-46a6-9eb6-fd29ef05356c"
VSBP01000122.1	RepeatMasker	Unknown	53810	54438	5409	-	.	ID="RND-5_FAMILY-1313";Tend="1613";Tstart="985";shortTE="F";uid="fbbc77e1-56de-4011-8f5b-d3586a05e2c9"
VSBP01000122.1	RepeatMasker	Unknown	665028	665179	669	-	.	ID="RND-1_FAMILY-147";Tend="1095";Tstart="949";shortTE="F";uid="ef867957-1424-4d51-8b07-69232397f4f7"
VSBP01000122.1	RepeatMasker	DNA/Ginger	342621	342899	2204	-	.	ID="RND-6_FAMILY-9547";Tend="2528";Tstart="2248";shortTE="F";uid="5c31b52a-285f-42f9-a679-e9e6d962d14a"
VSBP01000122.1	RepeatMasker	DNA/MULE-MuDR	619279	619405	4014	-	.	ID="rnd-5_family-5369";Tend="1697";Tstart="1215";shortTE="F";uid="a42d2a85-f9e2-432b-b4ff-77c8925e620d"
VSBP01000122.1	RepeatMasker	DNA/Ginger	881775	882379	4871	-	.	ID="RND-1_FAMILY-3";Tend="1843";Tstart="1243";shortTE="F";uid="44a15d1b-95fc-4454-9711-2f8eaa01ec2c"
VSBP01000122.1	RepeatMasker	Retroposon?	306728	306971	771	-	.	ID="RND-3_FAMILY-37";Tend="1152";Tstart="909";shortTE="F";uid="342aa1aa-3306-428c-a263-67cc70289eaa"
VSBP01000122.1	RepeatMasker	DNA	50933	52630	13098	-	.	ID="RND-1_FAMILY-108";Tend="2244";Tstart="556";shortTE="F";uid="5153226e-1f9f-4485-8745-f373aae414c3"
VSBP01000122.1	RepeatMasker	DNA/Sola-1	823828	824576	4336	-	.	ID="sola1-2_ap";Tend="2454";Tstart="1814";shortTE="F";uid="94a08b59-814f-4bee-a288-81d5d300f9c4"
VSBP01000122.1	RepeatMasker	DNA/MULE-MuDR	620371	620704	1148	-	.	ID="RND-6_FAMILY-6133";Tend="1121";Tstart="812";shortTE="F";uid="cb490503-4fa3-4d6e-8aab-4a0fc036aa6d"
VSBP01000122.1	RepeatMasker	Unknown	36600	37259	3963	-	.	ID="RND-1_FAMILY-64";Tend="1407";Tstart="806";shortTE="F";uid="766ba131-2481-4568-a963-0e15b593b8d2"
VSBP01000122.1	RepeatMasker	DNA/Ginger	463510	465126	12478	-	.	ID="RND-6_FAMILY-5762";Tend="2535";Tstart="894";shortTE="F";uid="e981a947-5b18-4973-a423-8f22b523d9ea"
VSBP01000122.1	RepeatMasker	Unknown	469259	469844	3929	-	.	ID="RND-1_FAMILY-200";Tend="1118";Tstart="469";shortTE="F";uid="921f0991-b6d6-4bf3-9fab-de6896f80121"
VSBP01000122.1	RepeatMasker	DNA/Ginger	123692	124035	2675	-	.	ID="RND-6_FAMILY-9547";Tend="2519";Tstart="2172";shortTE="F";uid="4605830e-2684-4678-92ad-bcb113ad9347"
VSBP01000122.1	RepeatMasker	Unknown	859685	859985	450	-	.	ID="RND-6_FAMILY-20439";Tend="620";Tstart="306";shortTE="F";uid="56255d06-3c33-43f2-ab65-f53ee0dbb478"
VSBP01000122.1	RepeatMasker	DNA/Ginger-1	662232	663201	7065	-	.	ID="RND-1_FAMILY-79";Tend="1930";Tstart="987";shortTE="F";uid="0136d238-c101-4aea-a458-dcbe2107a6af"
VSBP01000122.1	RepeatMasker	DNA/Ginger	797656	798568	6735	-	.	ID="RND-6_FAMILY-9547";Tend="1750";Tstart="841";shortTE="F";uid="26a872d6-aa68-4c5b-88c3-0b78bb2d8ea8"
VSBP01000122.1	RepeatMasker	Retroposon?	540254	540502	706	-	.	ID="RND-6_FAMILY-6254";Tend="753";Tstart="517";shortTE="F";uid="6708305b-07e0-4d83-b82b-44f5172a5626"
VSBP01000122.1	RepeatMasker	DNA/Sola-1	15566	16173	2592	-	.	ID="RND-5_FAMILY-5047";Tend="1608";Tstart="931";shortTE="F";uid="6ea805bb-b7e3-4818-9e3e-74274e4426bd"
VSBP01000122.1	RepeatMasker	DNA	146236	146454	860	-	.	ID="DNA8-25_AP";Tend="674";Tstart="472";shortTE="F";uid="ab3618e6-3415-4919-98e3-a2dee51e7674"
VSBP01000122.1	RepeatMasker	DNA/hAT-hAT19	33532	33667	632	-	.	ID="HAT-N4_AP";Tend="135";Tstart="2";shortTE="F";uid="b8112721-d162-48b0-b161-2c0fd9d65840"
VSBP01000122.1	RepeatMasker	DNA	825648	825757	692	-	.	ID="ttaa26_ap";Tend="581";Tstart="471";shortTE="F";uid="b4a8a5a4-593c-485d-b64f-dbb56a45de90"
VSBP01000122.1	RepeatMasker	DNA/Ginger-1	896647	896826	1488	-	.	ID="RND-5_FAMILY-11470";Tend="596";Tstart="418";shortTE="F";uid="44b7b098-d93a-473e-8dce-7d0bf1473de4"
VSBP01000122.1	RepeatMasker	DNA	150202	150881	3771	-	.	ID="RND-5_FAMILY-628";Tend="1283";Tstart="614";shortTE="F";uid="63c55d72-edb9-4ba2-ba8c-91a41ab6aa25"
VSBP01000122.1	RepeatMasker	DNA/hAT-Ac	300543	300700	741	-	.	ID="RND-6_FAMILY-8967";Tend="1159";Tstart="1011";shortTE="F";uid="ea27d9a5-48a4-4cf8-9ac2-84e22e6ad85f"
VSBP01000122.1	RepeatMasker	RC/Helitron	254961	255792	5431	-	.	ID="RND-6_FAMILY-4232";Tend="1220";Tstart="407";shortTE="F";uid="85d03d95-8e27-4b62-acb8-7e604922ca09"
VSBP01000122.1	RepeatMasker	Retroposon?	415412	415577	507	-	.	ID="SINE2-1_AP";Tend="1767";Tstart="1624";shortTE="F";uid="2d9c9c7f-e02a-4e87-9b7b-ce1fb62c8895"
VSBP01000122.1	RepeatMasker	DNA	405177	406000	1969	-	.	ID="RND-1_FAMILY-273";TEgroup="ctg_122%7CRND-1_FAMILY-273%7C2";Tend="1639";Tstart="1001";shortTE="F";uid="14c34dc2-58bf-4c7e-85ac-4dd05d1b8fac"
VSBP01000122.1	RepeatMasker	Retroposon?	481980	482301	1030	-	.	ID="RND-3_FAMILY-37";Tend="1226";Tstart="908";shortTE="F";uid="3720feba-b74d-4828-834f-e0d879e8ee3a"
VSBP01000122.1	RepeatMasker	LTR/Gypsy	207095	207305	682	-	.	ID="RND-6_FAMILY-7627";Tend="197";Tstart="2";shortTE="F";uid="2ab929e6-0211-4773-bbf3-ab3ac1bf6e80"
VSBP01000122.1	RepeatMasker	DNA/hAT-Tip100	651536	652611	8434	-	.	ID="RND-6_FAMILY-12084";Tend="1294";Tstart="237";shortTE="F";uid="33a607c4-62ad-447d-991d-77965f8d5fd5"
VSBP01000122.1	RepeatMasker	Unknown	850346	850913	4334	-	.	ID="RND-6_FAMILY-17871";Tend="1467";Tstart="906";shortTE="F";uid="a2ba129d-a621-43f2-afa7-7ad3fb1c55d5"
VSBP01000122.1	RepeatMasker	Unknown	305342	305447	481	-	.	ID="RND-6_FAMILY-4064";Tend="632";Tstart="526";shortTE="F";uid="4bec560e-2c5d-4f61-8b9e-e1c57d58e16d"
VSBP01000122.1	RepeatMasker	DNA/Ginger-1	28391	28529	576	-	.	ID="GINGER1-1_AP";Tend="4388";Tstart="4246";shortTE="F";uid="ec811a10-8189-47e9-8d2d-3406e2ef0019"
VSBP01000122.1	RepeatMasker	DNA/Ginger-2	370690	371292	4121	-	.	ID="RND-6_FAMILY-9165";Tend="1493";Tstart="841";shortTE="F";uid="61ada703-bb78-4e6f-8ed6-55f8efc51034"
VSBP01000122.1	RepeatMasker	Unknown	81536	81839	2455	-	.	ID="RND-1_FAMILY-392";Tend="1248";Tstart="943";shortTE="F";uid="3183b789-2f8b-4b53-b997-95ae907aa79f"
VSBP01000122.1	RepeatMasker	DNA/Sola-1	209362	209596	841	-	.	ID="RND-5_FAMILY-5047";Tend="1226";Tstart="984";shortTE="F";uid="218ebc52-93ac-41ed-9647-4875c3dd461a"
VSBP01000122.1	RepeatMasker	Unknown	834787	835299	1841	-	.	ID="RND-1_FAMILY-147";Tend="1514";Tstart="1010";shortTE="F";uid="96accaf9-84c9-4ce1-a1d1-4a85b3c7c2a8"
VSBP01000122.1	RepeatMasker	Unknown	334586	335031	3483	-	.	ID="RND-6_FAMILY-10799";Tend="1424";Tstart="983";shortTE="F";uid="e0b98b29-ec38-4c8e-8973-c20b6082ca39"
VSBP01000122.1	RepeatMasker	DNA/hAT-hAT19	2535	2668	1105	-	.	ID="RND-6_FAMILY-5183";Tend="1071";Tstart="938";shortTE="F";uid="865521db-cd9c-445b-a2b7-6ebaaf90e499"
VSBP01000122.1	RepeatMasker	DNA/Ginger	416840	416968	406	-	.	ID="RND-5_FAMILY-5363";Tend="1019";Tstart="892";shortTE="F";uid="7462ee6f-280a-40f4-898a-77c8a35caddb"
VSBP01000122.1	RepeatMasker	DNA/Ginger	570929	571962	7548	-	.	ID="RND-6_FAMILY-5762";Tend="1912";Tstart="886";shortTE="F";uid="2bc97f27-43b9-41f5-9c44-2401bd73f7f7"
VSBP01000122.1	RepeatMasker	Unknown	849461	849596	1061	-	.	ID="RND-6_FAMILY-17871";Tend="1595";Tstart="1460";shortTE="F";uid="1dbc3432-6ae1-44fa-b48c-c39b1a1a3d63"
VSBP01000122.1	RepeatMasker	DNA/P	92961	94312	4882	-	.	ID="RND-6_FAMILY-15606";Tend="1800";Tstart="457";shortTE="F";uid="d1e82ff3-903c-47d8-ad09-7ab49097efe9"
VSBP01000122.1	RepeatMasker	DNA/hAT-hAT19	818336	818761	530	-	.	ID="DNA8-64_AP";TEgroup="ctg_122%7CDNA8-64_AP%7C1";Tend="535";Tstart="6";shortTE="F";uid="29ab8a86-b2bd-44f4-a386-d9ca7289f544"
VSBP01000122.1	RepeatMasker	DNA/Kolobok-E	354330	354636	666	-	.	ID="RND-6_FAMILY-2012";Tend="1276";Tstart="1004";shortTE="F";uid="964af0c8-f8b4-4f69-ab50-23b878961792"
VSBP01000122.1	RepeatMasker	DNA/Ginger-2	62036	62293	468	-	.	ID="GINGER2-N2_AP";Tend="1212";Tstart="958";shortTE="F";uid="31eef678-ddc4-44f2-bb3d-f5494800fac1"
VSBP01000122.1	RepeatMasker	LTR/Gypsy	360428	360587	605	-	.	ID="RND-6_FAMILY-7627";Tend="149";Tstart="2";shortTE="F";uid="bd2ea8ec-7601-4c28-8796-d8da3e256a23"
VSBP01000122.1	RepeatMasker	DNA/hAT-Tip100	597745	598294	2213	-	.	ID="RND-6_FAMILY-6080";Tend="1469";Tstart="928";shortTE="F";uid="1c1fbe07-60c0-4f6b-897b-6ee2fe6dc25c"
VSBP01000122.1	RepeatMasker	DNA/Ginger	198965	199065	491	-	.	ID="rnd-6_family-9547";Tend="979";Tstart="873";shortTE="F";uid="9f3bcaaf-96c1-480f-a52b-b863e734db95"
VSBP01000122.1	RepeatMasker	DNA/hAT-Tip100	282801	283010	781	-	.	ID="RND-6_FAMILY-10725";Tend="1525";Tstart="1307";shortTE="F";uid="89ae05a2-c1ee-4eb9-b0b6-92e10372a519"
VSBP01000122.1	RepeatMasker	DNA/Ginger-1	174819	175039	1601	-	.	ID="RND-5_FAMILY-11470";Tend="1318";Tstart="1089";shortTE="F";uid="8341a694-1443-4bff-adac-70fe82655c0e"
VSBP01000122.1	RepeatMasker	DNA/hAT-hAT19	92404	92877	2152	-	.	ID="DNA8-64_AP";Tend="622";Tstart="63";shortTE="F";uid="fed84130-dc8c-4bb4-aeb2-a6be61a833b1"
VSBP01000122.1	RepeatMasker	DNA/Ginger	335863	336110	1515	-	.	ID="RND-5_FAMILY-5363";Tend="1713";Tstart="1465";shortTE="F";uid="bd3aeae2-eff8-414c-8175-926d13755c16"
VSBP01000122.1	RepeatMasker	Unknown	212581	212786	919	-	.	ID="RND-6_FAMILY-5245";Tend="658";Tstart="443";shortTE="F";uid="5e1c96b6-f373-4d72-a6d3-5aa580c78334"
VSBP01000122.1	RepeatMasker	DNA	128629	129162	2273	-	.	ID="RND-1_FAMILY-45";Tend="1460";Tstart="918";shortTE="F";uid="da40ea94-fc9b-4345-a297-88cec98b884d"
VSBP01000122.1	RepeatMasker	DNA	528385	528792	1626	-	.	ID="TTAA2C_AP";Tend="412";Tstart="1";shortTE="F";uid="c30e763f-ece8-45e3-8aa3-4dfe113d5732"
VSBP01000122.1	RepeatMasker	DNA/TcMar-Pogo	798645	799524	4318	-	.	ID="RND-6_FAMILY-8048";Tend="1132";Tstart="326";shortTE="F";uid="6314846a-e570-4297-a2e7-5479434534c1"
VSBP01000122.1	RepeatMasker	DNA/hAT-Tip100	619406	619894	802	-	.	ID="DNA8-28_AP";Tend="785";Tstart="330";shortTE="F";uid="27bcf702-a3b0-4972-bd6d-7de057105f7c"
VSBP01000122.1	RepeatMasker	DNA/hAT-Charlie	620755	621105	1164	-	.	ID="RND-5_FAMILY-2805";TEgroup="ctg_122%7CRND-5_FAMILY-2805%7C1";Tend="1353";Tstart="922";shortTE="F";uid="4231c68d-4e92-499f-9671-54aac4fc5855"
VSBP01000122.1	RepeatMasker	Unknown	274975	275265	2406	-	.	ID="RND-1_FAMILY-20";Tend="285";Tstart="1";shortTE="F";uid="0e3a3abc-5ef3-48ec-8a45-81ec36bfa5a5"
VSBP01000122.1	RepeatMasker	DNA/Ginger	847705	847897	1616	-	.	ID="RND-1_FAMILY-3";Tend="1844";Tstart="1652";shortTE="F";uid="616a64f5-0d7e-4f00-b0b6-e041211d9774"
VSBP01000122.1	RepeatMasker	DNA/Ginger	446490	447331	5355	-	.	ID="RND-1_FAMILY-3";Tend="1843";Tstart="938";shortTE="F";uid="2189a208-d706-46b2-acab-27a3fcc6cbe0"
VSBP01000122.1	RepeatMasker	DNA/Ginger	42600	44814	10122	-	.	ID="rnd-6_family-9547";Tend="2544";Tstart="855";shortTE="F";uid="3b08d3cb-72c9-4bb9-90ff-2c5b9671390f"
VSBP01000122.1	RepeatMasker	DNA/hAT-hAT19	48166	48610	1073	-	.	ID="DNA8-49_AP";Tend="410";Tstart="10";shortTE="F";uid="596cd6a3-5680-4657-baf9-949332e3bfef"
VSBP01000122.1	RepeatMasker	DNA	251143	251543	1011	-	.	ID="RND-6_FAMILY-593";TEgroup="ctg_122%7CRND-6_FAMILY-593%7C1";Tend="1466";Tstart="1254";shortTE="F";uid="c770ff37-0078-4fbf-b860-c4d15691e190"
VSBP01000122.1	RepeatMasker	DNA	149435	149820	2291	-	.	ID="RND-5_FAMILY-628";Tend="1613";Tstart="1228";shortTE="F";uid="4cad3dde-31f6-4aed-aab7-d955154b37d4"
VSBP01000122.1	RepeatMasker	DNA/hAT-Charlie	661936	662040	621	-	.	ID="RND-1_FAMILY-371";Tend="1089";Tstart="987";shortTE="F";uid="88e19e71-682e-401d-80eb-37887a4b1062"
VSBP01000122.1	RepeatMasker	Unknown	851169	851365	1599	-	.	ID="RND-6_FAMILY-17871";Tend="913";Tstart="719";shortTE="F";uid="f2c9966c-985a-4252-8cf7-69274db6724f"
VSBP01000122.1	RepeatMasker	DNA/hAT-Charlie	265987	266163	634	-	.	ID="DNA8-72_AP";Tend="368";Tstart="160";shortTE="F";uid="c216e2df-b66a-4150-af92-3377f9d32430"
VSBP01000122.1	RepeatMasker	Retroposon?	100002	100536	774	-	.	ID="SINE2-1_AP";Tend="1429";Tstart="866";shortTE="F";uid="39632cb3-12ae-4941-b36a-be122bfa4754"
VSBP01000122.1	RepeatMasker	Unknown	852433	852541	431	-	.	ID="RND-6_FAMILY-22603";Tend="1049";Tstart="943";shortTE="F";uid="9ff03e76-842b-43d3-84b0-9acac4624ad7"
VSBP01000122.1	RepeatMasker	Unknown	204892	205473	947	-	.	ID="RND-6_FAMILY-10565";TEgroup="ctg_122%7CRND-6_FAMILY-10565%7C1";Tend="672";Tstart="51";shortTE="F";uid="128d35db-11b5-49a1-920a-a66238d4b39e"
VSBP01000122.1	RepeatMasker	DNA/Ginger-1	666492	666714	1471	-	.	ID="RND-1_FAMILY-79";Tend="1183";Tstart="967";shortTE="F";uid="a9f3ee18-ad68-41be-bc3e-6a44c9c13320"
VSBP01000122.1	RepeatMasker	DNA/hAT-Charlie	364146	364430	2205	-	.	ID="RND-5_FAMILY-9565";Tend="1182";Tstart="887";shortTE="F";uid="c9c68fbe-9b72-4638-8418-04070f8cc53f"
VSBP01000122.1	RepeatMasker	Retroposon?	566134	566510	427	-	.	ID="RND-3_FAMILY-37";TEgroup="ctg_122%7CRND-3_FAMILY-37%7C1";Tend="1101";Tstart="932";shortTE="F";uid="84f6d727-2cd4-4688-922a-4f7acbb8f0bf"
VSBP01000122.1	RepeatMasker	Unknown	352027	352518	3087	-	.	ID="RND-5_FAMILY-3950";Tend="1503";Tstart="1019";shortTE="F";uid="fabc9c0b-407d-4459-a64f-ea62027818e7"
VSBP01000122.1	RepeatMasker	DNA	579123	579420	819	-	.	ID="DNA4-3_AP";Tend="328";Tstart="12";shortTE="F";uid="db62424b-cf99-4ef0-ab1b-edc54e42e4cd"
VSBP01000122.1	RepeatMasker	DNA/TcMar-Pogo	694832	695071	1067	-	.	ID="RND-1_FAMILY-161";Tend="1232";Tstart="963";shortTE="F";uid="4a222412-11c3-4d3d-beb9-6e6f78242723"
VSBP01000122.1	RepeatMasker	Unknown	3512	3794	1528	-	.	ID="RND-5_FAMILY-3090";Tend="1121";Tstart="837";shortTE="F";uid="6ed86b22-188a-44e3-8ad3-fdeeca65b1da"
VSBP01000122.1	RepeatMasker	DNA/MULE-MuDR	889569	889694	595	-	.	ID="RND-5_FAMILY-15560";Tend="1170";Tstart="1055";shortTE="F";uid="66dd3147-0a32-4a02-8c1c-968d7410ab92"
VSBP01000122.1	RepeatMasker	DNA/Ginger	570737	570927	1625	-	.	ID="RND-1_FAMILY-3";Tend="1842";Tstart="1652";shortTE="F";uid="59e05ced-a0bb-4956-8d34-f11564c572c4"
VSBP01000122.1	RepeatMasker	DNA	725662	726019	781	-	.	ID="DNA4-2_AP";Tend="385";Tstart="1";shortTE="F";uid="6a997acf-b4b0-4549-9f8f-fafb1cc24d77"
VSBP01000122.1	RepeatMasker	DNA/hAT-Charlie	882585	882927	2845	-	.	ID="RND-5_FAMILY-738";Tend="1271";Tstart="927";shortTE="F";uid="d619a493-f743-47c7-890d-ba0c9989bf3c"
VSBP01000122.1	RepeatMasker	Unknown	172000	172277	2258	-	.	ID="RND-1_FAMILY-231";Tend="1202";Tstart="923";shortTE="F";uid="289d8cd6-6bfe-4734-9fdd-7a2f09432362"
VSBP01000122.1	RepeatMasker	Unknown	153883	154330	3656	-	.	ID="RND-1_FAMILY-123";Tend="1331";Tstart="888";shortTE="F";uid="536218a3-78f7-4688-b22e-3eaa6f1d9255"
VSBP01000122.1	RepeatMasker	DNA	755293	755842	998	-	.	ID="DNA4-2_AP";Tend="769";Tstart="298";shortTE="F";uid="8832bae1-ed07-4546-bfe8-b9316994a7fa"
VSBP01000122.1	RepeatMasker	DNA/Academ-1	9306	9427	678	-	.	ID="RND-6_FAMILY-4368";Tend="1002";Tstart="881";shortTE="F";uid="98ea3719-4f96-4a34-92d9-b7024d5f28b2"
VSBP01001220.1	RepeatMasker	Unknown	33	140	578	+	.	ID="RND-6_FAMILY-9578";Tend="1231";Tstart="1120";shortTE="F";uid="6cb5b194-599f-4372-adf4-12fe1656a1b4"
VSBP01001220.1	RepeatMasker	DNA/PiggyBac	1611	2557	742	+	.	ID="piggybac-2_deu";Tend="2144";Tstart="1113";shortTE="F";uid="12121e9f-5df2-47ea-8563-2d0f63b27259"
VSBP01001220.1	RepeatMasker	DNA/hAT-hAT19	9739	9857	477	+	.	ID="RND-1_FAMILY-352";Tend="1083";Tstart="977";shortTE="F";uid="c9a0cbf5-7124-4caf-962c-fce941ce6a9d"
VSBP01001220.1	RepeatMasker	LINE	10515	12226	2429	+	.	ID="RND-6_FAMILY-17";Tend="1726";Tstart="22";shortTE="F";uid="a53c3da3-9d98-45ba-9846-563c32f6d012"
VSBP01001220.1	RepeatMasker	LINE/L2	9979	10594	1490	+	.	ID="RND-5_FAMILY-1617";Tend="977";Tstart="363";shortTE="F";uid="4d89033a-f203-4058-9f61-091dfb642a78"
VSBP01001220.1	RepeatMasker	Unknown	3805	4418	2177	+	.	ID="RND-6_FAMILY-2485";Tend="1162";Tstart="9";shortTE="F";uid="3258d969-089d-45da-bb96-29344b6b09cc"
VSBP01012200.1	RepeatMasker	LTR/Gypsy	4	1112	1951	+	.	ID="GYPSY-13_SI-I";Tend="2552";Tstart="1446";shortTE="F";uid="bc570295-d0b9-4734-aef8-aab5d0f21a6b"
VSBP01012201.1	RepeatMasker	Unknown	7	1126	8531	+	.	ID="RND-5_FAMILY-2416";Tend="1118";Tstart="1";shortTE="F";uid="47f68e40-4cee-4006-bcb4-bdb9b66097e9"
VSBP01012203.1	RepeatMasker	Unknown	4	196	535	+	.	ID="RND-6_FAMILY-5754";Tend="816";Tstart="622";shortTE="F";uid="9f821ac2-a35e-464c-b0e3-c463443b28df"
VSBP01012203.1	RepeatMasker	Unknown	351	1126	6448	-	.	ID="RND-1_FAMILY-359";Tend="889";Tstart="87";shortTE="F";uid="0b78d1c0-4462-474b-97d4-27494edda71d"
VSBP01012203.1	RepeatMasker	LTR	209	328	894	-	.	ID="RND-5_FAMILY-1383";Tend="113";Tstart="2";shortTE="F";uid="88bd585e-510d-497b-bcfd-ed59f552f816"
VSBP01012204.1	RepeatMasker	DNA/hAT-Tip100	1	987	6743	-	.	ID="RND-5_FAMILY-1767";Tend="1650";Tstart="589";shortTE="F";uid="b3a663bb-8415-4ea3-9d67-2ab6cb846e1b"
VSBP01012204.1	RepeatMasker	Unknown	919	1126	1615	-	.	ID="RND-6_FAMILY-227";Tend="1094";Tstart="889";shortTE="F";uid="2e360364-5e4b-4ecf-84c6-ccc3669eb1ef"
VSBP01012205.1	RepeatMasker	Unknown	211	1124	3923	+	.	ID="RND-6_FAMILY-1858";Tend="1207";Tstart="331";shortTE="F";uid="6425088b-08cf-4c89-a704-0d6144868cb9"
VSBP01012205.1	RepeatMasker	Unknown	19	171	1312	-	.	ID="RND-1_FAMILY-241";Tend="1277";Tstart="1125";shortTE="F";uid="f6188458-33ab-4ded-90ad-72fc35451a30"
VSBP01012205.1	RepeatMasker	Unknown	570	1126	4471	-	.	ID="RND-6_FAMILY-6267";Tend="1026";Tstart="477";shortTE="F";uid="20e79df7-d348-4a5f-a5b1-24018fb7d92b"
VSBP01012206.1	RepeatMasker	DNA/Ginger	1	1126	8864	+	.	ID="RND-6_FAMILY-9547";Tend="2227";Tstart="1099";shortTE="F";uid="9e8b6fd7-0bac-48ee-ae1d-83549d0f2949"
VSBP01012207.1	RepeatMasker	DNA/Maverick	82	1126	8022	+	.	ID="RND-5_FAMILY-2886";Tend="1048";Tstart="1";shortTE="F";uid="1bd136ff-26be-4d1a-97aa-c0d95fbb1c79"
VSBP01012208.1	RepeatMasker	Unknown	2	129	480	-	.	ID="RND-6_FAMILY-4005";Tend="185";Tstart="56";shortTE="F";uid="41e9d602-25cf-4d51-b3c9-deca85035183"
VSBP01001221.1	RepeatMasker	LINE/R1	14095	14798	2255	+	.	ID="SART-1_API";Tend="894";Tstart="109";shortTE="F";uid="a5d0793d-3b33-4a21-843b-57231c040b7c"
VSBP01001221.1	RepeatMasker	LINE/R1	5192	6108	5951	+	.	ID="SART-4_API";Tend="3617";Tstart="2701";shortTE="F";uid="db63469d-2719-4225-b2eb-b0a7ad4b0e46"
VSBP01001221.1	RepeatMasker	LINE/R1	294	461	935	+	.	ID="RND-6_FAMILY-8182";Tend="638";Tstart="472";shortTE="F";uid="f89ef17d-b027-4fab-b812-ee8844f8a951"
VSBP01001221.1	RepeatMasker	LINE/R1	3272	5003	2071	+	.	ID="SART-7_API";Tend="1755";Tstart="12";shortTE="F";uid="bec1207a-b7dd-4177-8219-ae3a7b9147c8"
VSBP01001221.1	RepeatMasker	Unknown	16	280	1837	+	.	ID="RND-6_FAMILY-3173";Tend="866";Tstart="600";shortTE="F";uid="965d7612-1095-4c1a-b7ac-9f6cbc55eb69"
VSBP01001221.1	RepeatMasker	LINE/R1	611	767	680	+	.	ID="SART-3_API";Tend="167";Tstart="11";shortTE="F";uid="4e13a3cd-bf3c-482c-a36b-36d0f17917c5"
VSBP01001221.1	RepeatMasker	LINE/R1	1693	3034	1539	+	.	ID="SART-1_API";Tend="3002";Tstart="1650";shortTE="F";uid="89bf15a9-0f2f-4551-a84a-11480d5ee30d"
VSBP01001221.1	RepeatMasker	LINE/R1	6766	10125	4032	+	.	ID="SART-5_API";Tend="3625";Tstart="242";shortTE="F";uid="acb05023-1261-4d3d-91db-82b3682403b7"
VSBP01012210.1	RepeatMasker	Unknown	606	1126	2882	+	.	ID="RND-1_FAMILY-7";Tend="1408";Tstart="799";shortTE="F";uid="679d8366-5dac-4966-8bb9-c820ad000380"
VSBP01012210.1	RepeatMasker	Unknown	1	928	6886	-	.	ID="RND-1_FAMILY-90";Tend="1537";Tstart="609";shortTE="F";uid="b236eb2c-4043-4c1e-a53e-a8955a4137f3"
VSBP01012211.1	RepeatMasker	DNA/MULE-MuDR	1	259	2196	+	.	ID="RND-6_FAMILY-3214";Tend="726";Tstart="472";shortTE="F";uid="44c27f3f-c373-4292-a0c0-a20041ef0af1"
VSBP01012211.1	RepeatMasker	DNA/MULE-MuDR	246	1126	7627	-	.	ID="RND-6_FAMILY-21361";Tend="1165";Tstart="293";shortTE="F";uid="2c609555-0511-4b4c-a3dd-fe323d086717"
VSBP01012212.1	RepeatMasker	Unknown	513	1125	4554	+	.	ID="RND-6_FAMILY-5720";Tend="1067";Tstart="464";shortTE="F";uid="e1993ab7-a091-4457-b010-23bce6092421"
VSBP01012212.1	RepeatMasker	DNA/Ginger-2	1	541	4273	-	.	ID="RND-6_FAMILY-10996";Tend="1188";Tstart="649";shortTE="F";uid="2db16ccc-97f5-40dc-8b2f-62939358df80"
VSBP01012214.1	RepeatMasker	Unknown	1	647	2012	-	.	ID="RND-5_FAMILY-2908";Tend="879";Tstart="95";shortTE="F";uid="a764b797-517d-459d-be9d-b1a7c60a6c9f"
VSBP01012215.1	RepeatMasker	DNA/Ginger	1	1125	7682	+	.	ID="RND-6_FAMILY-9547";Tend="2268";Tstart="1136";shortTE="F";uid="7d1ad415-55dc-4c84-a461-d4b624b3bce9"
VSBP01012216.1	RepeatMasker	Unknown	96	1042	6755	+	.	ID="RND-1_FAMILY-39";Tend="1041";Tstart="21";shortTE="F";uid="501f7d14-2311-4c33-b357-7602e562c1a8"
VSBP01012216.1	RepeatMasker	Unknown	824	1120	1222	-	.	ID="RND-1_FAMILY-101";Tend="587";Tstart="244";shortTE="F";uid="ea642604-dbaf-4fe9-95af-2de2d781341c"
VSBP01012216.1	RepeatMasker	Unknown	1	756	6539	-	.	ID="RND-1_FAMILY-49";Tend="753";Tstart="1";shortTE="F";uid="510c2dac-d820-4361-b1fd-002af46e1fef"
VSBP01012218.1	RepeatMasker	DNA/Ginger	859	1125	1987	+	.	ID="RND-6_FAMILY-5762";Tend="1270";Tstart="1005";shortTE="F";uid="b53b4f32-4bc2-40ad-a25b-b0f9061caa3b"
VSBP01012219.1	RepeatMasker	Unknown	1	1125	5144	+	.	ID="RND-6_FAMILY-16205";Tend="610";Tstart="1";shortTE="F";uid="b7b0e7b0-f21e-4226-8cff-0d95184d4991"
VSBP01001222.1	RepeatMasker	Unknown	3963	4098	502	+	.	ID="RND-1_FAMILY-189";Tend="324";Tstart="209";shortTE="F";uid="d5c0b740-5ecf-41c8-8dfa-3d7c18b5499b"
VSBP01001222.1	RepeatMasker	Unknown	1743	2421	4071	+	.	ID="RND-1_FAMILY-8";Tend="1401";Tstart="566";shortTE="F";uid="e154ca1d-0c88-4300-aa64-920aebef83a2"
VSBP01001222.1	RepeatMasker	Unknown	10798	10961	1503	+	.	ID="RND-1_FAMILY-94";Tend="501";Tstart="304";shortTE="F";uid="dc6f3d36-c014-4f3b-87ce-9e010a9392fa"
VSBP01001222.1	RepeatMasker	Unknown	15306	15406	659	+	.	ID="RND-3_FAMILY-59";Tend="398";Tstart="298";shortTE="F";uid="1b153fa1-e064-4397-ba61-38c21df9bf8c"
VSBP01001222.1	RepeatMasker	Unknown	9511	10150	4108	+	.	ID="RND-1_FAMILY-75";Tend="611";Tstart="1";shortTE="F";uid="8c5a9c7a-8790-4751-af35-902ff2a7cbe4"
VSBP01001222.1	RepeatMasker	DNA/hAT-hAT19	4790	4944	418	+	.	ID="RND-6_FAMILY-871";Tend="1558";Tstart="1417";shortTE="F";uid="39efbb4f-e57e-4fd6-bdd6-a3a72ff17e97"
VSBP01001222.1	RepeatMasker	Unknown	2964	3978	6115	+	.	ID="RND-1_FAMILY-75";Tend="954";Tstart="1";shortTE="F";uid="c7688ab9-90fa-42f3-a4c2-b226137a5f1d"
VSBP01001222.1	RepeatMasker	Unknown	14050	14463	424	+	.	ID="RND-6_FAMILY-5500";Tend="1241";Tstart="832";shortTE="F";uid="5da87e82-b633-45d5-b3b2-aacffc4e728f"
VSBP01001222.1	RepeatMasker	Unknown	2424	2734	1261	+	.	ID="RND-3_FAMILY-59";Tend="952";Tstart="740";shortTE="F";uid="98da6e70-dbe4-4798-8643-57de44f460dd"
VSBP01001222.1	RepeatMasker	Unknown	8812	9348	1518	+	.	ID="RND-1_FAMILY-94";Tend="501";Tstart="191";shortTE="F";uid="920f6dc1-8f59-4401-9c78-b10f952c1047"
VSBP01001222.1	RepeatMasker	LTR/Copia	1304	1567	1846	+	.	ID="RND-6_FAMILY-27319";Tend="960";Tstart="692";shortTE="F";uid="593db6c4-aa17-4686-810e-2d6d0e97b864"
VSBP01001222.1	RepeatMasker	Unknown	8907	9636	1530	-	.	ID="RND-1_FAMILY-19";Tend="1171";Tstart="67";shortTE="F";uid="0db96df1-00e6-4e73-befc-78f836eb7c21"
VSBP01001222.1	RepeatMasker	DNA/hAT	7396	7530	712	-	.	ID="hat-n6b_ap";Tend="137";Tstart="1";shortTE="F";uid="a8797b23-fb90-4208-9056-b761d9bce557"
VSBP01001222.1	RepeatMasker	Unknown	10520	10797	1516	-	.	ID="RND-1_FAMILY-19";Tend="1038";Tstart="754";shortTE="F";uid="0b8011ed-69f0-436b-a6a4-ff55f148d86a"
VSBP01001222.1	RepeatMasker	Unknown	14768	14989	1796	-	.	ID="RND-1_FAMILY-1";Tend="903";Tstart="689";shortTE="F";uid="994eea47-2f38-4046-baff-6bb2a6dbf4a5"
VSBP01001222.1	RepeatMasker	Unknown	2447	3063	1133	-	.	ID="RND-1_FAMILY-127";Tend="1092";Tstart="91";shortTE="F";uid="841f7fb3-376a-41c8-a073-d041b0522e06"
VSBP01001222.1	RepeatMasker	DNA/MULE-MuDR	12896	13557	826	-	.	ID="RND-5_FAMILY-258";Tend="1685";Tstart="1035";shortTE="F";uid="3de25378-b611-472e-bdc5-d4b1a8352ab5"
VSBP01012220.1	RepeatMasker	Unknown	857	1125	2184	+	.	ID="RND-6_FAMILY-13680";Tend="269";Tstart="1";shortTE="F";uid="f7f7c286-e1ca-4ca5-be1f-5fe27e93a41f"
VSBP01012221.1	RepeatMasker	DNA/Sola-2	1	695	5810	-	.	ID="RND-6_FAMILY-14369";Tend="820";Tstart="165";shortTE="F";uid="ba672578-441c-49f2-beb6-cc2d6234477f"
VSBP01012221.1	RepeatMasker	DNA/hAT	601	1103	1382	-	.	ID="RND-6_FAMILY-47";Tend="1441";Tstart="858";shortTE="F";uid="ef05fde5-7af0-43d2-b04d-b7a58383cbd8"
VSBP01012222.1	RepeatMasker	DNA/MULE-NOF	643	779	873	+	.	ID="RND-5_FAMILY-3305";Tend="1040";Tstart="904";shortTE="F";uid="83ea21d2-f479-428a-acbe-968e9da546d1"
VSBP01012222.1	RepeatMasker	DNA/MULE-NOF	645	987	607	-	.	ID="rnd-5_family-3305";Tend="1732";Tstart="1467";shortTE="F";uid="b9b0519e-9947-432c-98e1-a835b0d41846"
VSBP01012224.1	RepeatMasker	LINE/L2	824	1125	872	+	.	ID="RND-6_FAMILY-1433";Tend="1715";Tstart="1415";shortTE="F";uid="056a524b-58e8-43e7-8bbd-0d46145a842d"
VSBP01012224.1	RepeatMasker	DNA/Maverick	4	431	770	-	.	ID="RND-1_FAMILY-248";Tend="808";Tstart="379";shortTE="F";uid="a3400bdc-59c0-4f75-94d8-7b98be4f3c57"
VSBP01012225.1	RepeatMasker	LTR/Gypsy	719	1125	3479	+	.	ID="RND-6_FAMILY-9624";Tend="450";Tstart="57";shortTE="F";uid="dc97a836-de2c-449a-98d2-507703054c0b"
VSBP01012225.1	RepeatMasker	LTR/Gypsy	1	695	710	-	.	ID="GYPSY-7_CFL-I";Tend="4863";Tstart="4250";shortTE="F";uid="a3888c9c-0fb8-420c-aa7d-9a05d4d18016"
VSBP01012226.1	RepeatMasker	Unknown	339	1124	6130	+	.	ID="RND-1_FAMILY-49";Tend="785";Tstart="1";shortTE="F";uid="11cf40dc-3511-4914-bac5-92652ed73b50"
VSBP01012226.1	RepeatMasker	Unknown	1	994	7704	-	.	ID="RND-1_FAMILY-39";Tend="1019";Tstart="22";shortTE="F";uid="d9fda813-0abf-437c-a8ff-0521c12cc709"
VSBP01012227.1	RepeatMasker	Unknown	1	1120	4184	-	.	ID="RND-1_FAMILY-80";Tend="662";Tstart="1";shortTE="F";uid="fba77227-03dd-43ab-b622-ed15be3ce566"
VSBP01012228.1	RepeatMasker	LTR/Copia	54	801	923	-	.	ID="COPIA-3_MMA-I";Tend="3394";Tstart="2613";shortTE="F";uid="f08fb307-0333-4b87-bbf4-03d496132369"
VSBP01012229.1	RepeatMasker	DNA/Ginger	567	1125	4608	-	.	ID="RND-6_FAMILY-5762";Tend="2536";Tstart="1978";shortTE="F";uid="d3a5144b-43c0-4d4a-acd2-2765c1d804b0"
VSBP01001223.1	RepeatMasker	DNA/Ginger-1	2601	2798	423	+	.	ID="RND-1_FAMILY-99";Tend="253";Tstart="68";shortTE="F";uid="8e51c43f-c599-417f-a303-bfecba8132f7"
VSBP01001223.1	RepeatMasker	DNA	2815	2952	428	+	.	ID="TTAA18B_AP";Tend="363";Tstart="223";shortTE="F";uid="50201aad-b653-4932-8477-5113c8746acd"
VSBP01001223.1	RepeatMasker	DNA/Kolobok-E	5025	5447	1089	-	.	ID="RND-1_FAMILY-271";Tend="931";Tstart="519";shortTE="F";uid="9ce27ec1-3c0e-4b0a-96f4-7a07661ea444"
VSBP01001223.1	RepeatMasker	Unknown	6835	7016	992	-	.	ID="RND-6_FAMILY-3747";Tend="176";Tstart="7";shortTE="F";uid="799a5307-c0c4-4f78-bf60-a4726b942784"
VSBP01012230.1	RepeatMasker	Unknown	115	359	764	+	.	ID="RND-6_FAMILY-5426";Tend="1197";Tstart="919";shortTE="F";uid="60a1edb9-f7c9-4b4e-974c-9fb3e3a538a7"
VSBP01012231.1	RepeatMasker	DNA/Ginger	6	373	2775	+	.	ID="RND-6_FAMILY-9547";Tend="2520";Tstart="2161";shortTE="F";uid="eec39be7-f6fe-4df1-a3d8-3e8f98564818"
VSBP01012232.1	RepeatMasker	Unknown	9	1125	6984	+	.	ID="RND-6_FAMILY-3932";Tend="1097";Tstart="1";shortTE="F";uid="1ae8463d-e1b7-4bc1-ac48-cc2ff9ee3913"
VSBP01012233.1	RepeatMasker	DNA/Maverick	112	428	1376	+	.	ID="rnd-1_family-248";Tend="856";Tstart="49";shortTE="F";uid="58e794ef-dd59-4ed1-a5c9-786c4efc97d6"
VSBP01012233.1	RepeatMasker	DNA/Maverick	429	1124	6011	-	.	ID="RND-1_FAMILY-130";Tend="780";Tstart="85";shortTE="F";uid="e29b8d06-adc6-4d7d-b2e6-6070c299f0d0"
VSBP01012235.1	RepeatMasker	DNA/Ginger	1	1124	8802	+	.	ID="RND-6_FAMILY-9547";Tend="2088";Tstart="963";shortTE="F";uid="d77824e9-5a4c-48ea-bf60-b0f595d5f623"
VSBP01012237.1	RepeatMasker	DNA/Ginger	1	1124	8685	+	.	ID="RND-6_FAMILY-9547";Tend="2257";Tstart="1131";shortTE="F";uid="81324b2d-1921-4045-8e55-5f528c80208e"
VSBP01012238.1	RepeatMasker	Unknown	929	1124	1120	-	.	ID="RND-5_FAMILY-6048";Tend="854";Tstart="670";shortTE="F";uid="3dfb749e-b1c9-4fe0-8bfe-15fdcc81dc12"
VSBP01012238.1	RepeatMasker	DNA/hAT-hAT19	1	679	2986	-	.	ID="RND-1_FAMILY-342";Tend="1399";Tstart="749";shortTE="F";uid="3daaae4b-48a3-4cf6-981a-6faa38a04069"
VSBP01012239.1	RepeatMasker	LINE/L2	16	1059	8719	-	.	ID="RND-5_FAMILY-61";Tend="1050";Tstart="22";shortTE="F";uid="457f573d-3da1-4b27-b85a-c35f3b527941"
VSBP01001224.1	RepeatMasker	DNA/Maverick	12786	14086	7326	+	.	ID="rnd-6_family-4746";Tend="1367";Tstart="286";shortTE="F";uid="739732a9-84c8-42d0-b062-47bbd8ed575d"
VSBP01001224.1	RepeatMasker	DNA/Kolobok-E	14499	15300	1032	+	.	ID="RND-6_FAMILY-1111";TEgroup="ctg_1224%7CRND-6_FAMILY-1111%7C1";Tend="1226";Tstart="679";shortTE="F";uid="adb091f4-fe72-4870-91c2-2e7dc1e62de4"
VSBP01001224.1	RepeatMasker	LTR/Gypsy	15335	15748	3805	+	.	ID="RND-5_FAMILY-2465";Tend="503";Tstart="90";shortTE="F";uid="2e1a5f83-5cb1-4d91-aee7-1530a77f2dad"
VSBP01001224.1	RepeatMasker	DNA/Ginger-1	10281	11071	5264	+	.	ID="RND-1_FAMILY-79";Tend="1781";Tstart="990";shortTE="F";uid="67193505-fc0b-4893-b807-a8c855d101c6"
VSBP01001224.1	RepeatMasker	Unknown	6911	7103	904	+	.	ID="RND-6_FAMILY-2581";Tend="1016";Tstart="826";shortTE="F";uid="9cb58ae0-c647-4b4b-9956-043adfb0866d"
VSBP01001224.1	RepeatMasker	DNA/hAT	7787	7916	888	+	.	ID="RND-6_FAMILY-3835";Tend="882";Tstart="753";shortTE="F";uid="eed5d760-f127-4c1a-9d7e-8e78c6491b9e"
VSBP01001224.1	RepeatMasker	LTR/Gypsy	5267	5469	1488	+	.	ID="RND-5_FAMILY-643";Tend="492";Tstart="291";shortTE="F";uid="9c597ffd-3b18-4d12-a6fb-56fa5a2dee3c"
VSBP01001224.1	RepeatMasker	LINE/I-Jockey	11995	12789	763	+	.	ID="RND-5_FAMILY-624";Tend="1069";Tstart="449";shortTE="F";uid="871e6f97-946c-4178-a3ab-9a28de685cc2"
VSBP01001224.1	RepeatMasker	Unknown	11859	11994	499	+	.	ID="RND-6_FAMILY-2994";Tend="1163";Tstart="230";shortTE="F";uid="29d51b25-0522-485d-9d8c-869a607be968"
VSBP01001224.1	RepeatMasker	LINE/I-Jockey	11092	11741	839	-	.	ID="RND-6_FAMILY-4015";Tend="890";Tstart="238";shortTE="F";uid="c1e9c097-fba6-4e75-b3c7-fb1ea6ccdccb"
VSBP01001224.1	RepeatMasker	DNA/TcMar-Fot1	741	1130	641	-	.	ID="RND-6_FAMILY-4945";Tend="1004";Tstart="563";shortTE="F";uid="411c992b-5547-4528-b5ab-8634616c3827"
VSBP01001224.1	RepeatMasker	DNA/Ginger	9631	10289	4902	-	.	ID="RND-6_FAMILY-9547";Tend="2520";Tstart="1859";shortTE="F";uid="c1615e95-b784-4c52-9bf0-b65aa6f3d601"
VSBP01001224.1	RepeatMasker	DNA/hAT-Tip100	1174	1423	1467	-	.	ID="RND-6_FAMILY-13874";Tend="1207";Tstart="953";shortTE="F";uid="5ad41d56-f3ec-4c39-92a7-c7e76979301b"
VSBP01001224.1	RepeatMasker	DNA/hAT-Tip100	194	481	2206	-	.	ID="RND-5_FAMILY-586";Tend="1011";Tstart="726";shortTE="F";uid="ec5dea57-b585-4b3b-9415-a1c97e451e54"
VSBP01001224.1	RepeatMasker	DNA/Ginger-1	14864	15157	1058	-	.	ID="RND-1_FAMILY-84";Tend="328";Tstart="31";shortTE="F";uid="7b4cbc01-0909-46ae-b51d-35bc5d27b930"
VSBP01001224.1	RepeatMasker	DNA/TcMar-Tc1	1	197	1699	-	.	ID="RND-1_FAMILY-199";Tend="863";Tstart="667";shortTE="F";uid="56e7db40-ba45-4017-bc44-6449371cfeac"
VSBP01001224.1	RepeatMasker	LTR/Gypsy	5470	6616	9575	-	.	ID="RND-6_FAMILY-17755";Tend="1134";Tstart="1";shortTE="F";uid="38737254-12e7-4eae-b40a-67a46c55c3dd"
VSBP01001224.1	RepeatMasker	Retroposon?	10245	10421	1151	-	.	ID="RND-5_FAMILY-549";Tend="218";Tstart="44";shortTE="F";uid="09b1cc6b-14ad-4a0d-83ab-438cc2ac8827"
VSBP01012240.1	RepeatMasker	RC/Helitron	401	1016	2082	+	.	ID="RND-1_FAMILY-309";Tend="1082";Tstart="458";shortTE="F";uid="f55c86b7-9936-44d5-b5ec-a217cce6dca0"
VSBP01012240.1	RepeatMasker	Unknown	1	875	7709	-	.	ID="RND-6_FAMILY-771";Tend="872";Tstart="1";shortTE="F";uid="bcd1866d-7522-4e24-bc33-a8a913b74648"
VSBP01012241.1	RepeatMasker	LTR/Gypsy	182	1083	775	+	.	ID="GYPSY-2_PBA-I";Tend="5084";Tstart="4195";shortTE="F";uid="0681b8b0-b024-47f7-87c3-7027eced5216"
VSBP01012241.1	RepeatMasker	DNA/hAT-hobo	1	166	1514	+	.	ID="RND-6_FAMILY-3003";Tend="692";Tstart="527";shortTE="F";uid="b4821cd0-fb7b-4f35-be04-260fd6101d6a"
VSBP01012242.1	RepeatMasker	Unknown	1	1114	5438	-	.	ID="RND-6_FAMILY-16299";Tend="694";Tstart="1";shortTE="F";uid="a4e6addb-be31-47fe-afff-8afcf817958b"
VSBP01012244.1	RepeatMasker	Unknown	406	1124	5791	-	.	ID="RND-6_FAMILY-4697";Tend="716";Tstart="1";shortTE="F";uid="bedb1744-10e7-4d30-8191-1c2c018fb0e3"
VSBP01012244.1	RepeatMasker	DNA/Maverick	2	438	1495	-	.	ID="RND-5_FAMILY-444";Tend="814";Tstart="369";shortTE="F";uid="18033387-a9b2-4d7a-a093-05a9106942f1"
VSBP01012245.1	RepeatMasker	DNA	703	1124	2288	-	.	ID="TTAA20B_AP";Tend="446";Tstart="20";shortTE="F";uid="49b3ba9c-953a-46cd-b928-3efc296ccb3d"
VSBP01012247.1	RepeatMasker	LINE/I-Jockey	783	1119	616	+	.	ID="RND-6_FAMILY-19797";Tend="1466";Tstart="1130";shortTE="F";uid="1e661188-376c-46c1-a222-3935b73a929d"
VSBP01012247.1	RepeatMasker	DNA/hAT	1	382	2888	-	.	ID="RND-1_FAMILY-9";Tend="1254";Tstart="877";shortTE="F";uid="d53aaa7a-b6a4-4a47-bdc2-3491aa86451f"
VSBP01012248.1	RepeatMasker	Unknown	1	222	1610	+	.	ID="RND-6_FAMILY-3448";Tend="622";Tstart="412";shortTE="F";uid="7ea37de9-6fed-4d5a-b55d-b6bdae8c2088"
VSBP01012248.1	RepeatMasker	DNA/hAT	747	1045	1739	-	.	ID="RND-5_FAMILY-2550";Tend="1583";Tstart="1290";shortTE="F";uid="efbe8697-f0c4-4f9b-871f-e86b30292ccd"
VSBP01012249.1	RepeatMasker	DNA/Ginger	316	847	1395	+	.	ID="RND-6_FAMILY-9547";Tend="2666";Tstart="2096";shortTE="F";uid="6e17b0f0-c0fd-44c2-9f4c-39e0a633afcc"
VSBP01012249.1	RepeatMasker	DNA/Ginger-1	1	724	5277	-	.	ID="RND-1_FAMILY-79";Tend="1726";Tstart="980";shortTE="F";uid="84a35b8f-79d9-4872-946d-76291b4ba2bf"
VSBP01001225.1	RepeatMasker	DNA/Kolobok-E	1	191	1259	+	.	ID="RND-6_FAMILY-2557";Tend="1135";Tstart="953";shortTE="F";uid="328b583d-04fa-4697-aa29-0ab465f2aa35"
VSBP01001225.1	RepeatMasker	DNA/CMC-EnSpm	11250	11709	408	+	.	ID="RND-5_FAMILY-4092";Tend="470";Tstart="10";shortTE="F";uid="02979c28-bdcc-4061-a94b-2fed8be2979c"
VSBP01001225.1	RepeatMasker	Retroposon?	15331	15511	434	+	.	ID="SINE2-1_AP";Tend="574";Tstart="375";shortTE="F";uid="aab13e6c-dde9-4168-adc0-7cca40d64de1"
VSBP01001225.1	RepeatMasker	DNA/hAT-Charlie	14020	14202	1226	+	.	ID="RND-1_FAMILY-371";Tend="1182";Tstart="1002";shortTE="F";uid="c96ae41b-f040-4ec0-b364-9f536cd96d7c"
VSBP01001225.1	RepeatMasker	DNA/Ginger	14861	15324	3044	+	.	ID="RND-6_FAMILY-9547";Tend="2462";Tstart="1978";shortTE="F";uid="7726a231-cdc9-4f08-a79f-4bdb1b9c88ad"
VSBP01001225.1	RepeatMasker	DNA/MULE-MuDR	3569	4380	4462	-	.	ID="RND-6_FAMILY-2670";Tend="1851";Tstart="930";shortTE="F";uid="1cea557f-8cfb-4d6c-9c96-48e398f66979"
VSBP01001225.1	RepeatMasker	DNA/Ginger	14200	14870	3234	-	.	ID="RND-5_FAMILY-5363";Tend="1907";Tstart="1194";shortTE="F";uid="83b66003-1eeb-4f48-b5ca-189b00730ec8"
VSBP01001225.1	RepeatMasker	DNA	10948	11153	485	-	.	ID="DNA4-3_AP";Tend="452";Tstart="266";shortTE="F";uid="426bd567-488e-4e45-8e5b-a9e2ab83b01f"
VSBP01001225.1	RepeatMasker	DNA/MULE-MuDR	5903	6130	1961	-	.	ID="RND-6_FAMILY-2670";Tend="1145";Tstart="919";shortTE="F";uid="3ed66315-ffe9-46f3-a0f3-2d7964492f40"
VSBP01001225.1	RepeatMasker	DNA	10528	10780	706	-	.	ID="RND-6_FAMILY-593";Tend="1460";Tstart="1198";shortTE="F";uid="5af5be4b-1658-49d1-a131-d516acfec927"
VSBP01001225.1	RepeatMasker	Retroposon?	12585	13913	427	-	.	ID="SINE2-1_AP";TEgroup="ctg_1225%7CSINE2-1_AP%7C1";Tend="1370";Tstart="183";shortTE="F";uid="0902fbff-1eb7-4525-aee3-4ebb7bf09772"
VSBP01001225.1	RepeatMasker	DNA/Ginger-1	780	1138	2820	-	.	ID="RND-5_FAMILY-11470";Tend="1519";Tstart="1169";shortTE="F";uid="4899725a-9df2-4397-a256-ac518f9161d2"
VSBP01012252.1	RepeatMasker	Unknown	1	1123	1998	-	.	ID="RND-1_FAMILY-15";Tend="678";Tstart="1";shortTE="F";uid="2987bf31-4408-443a-a0b6-5df18d340ad0"
VSBP01012254.1	RepeatMasker	Unknown	1	193	1483	+	.	ID="RND-1_FAMILY-102";Tend="454";Tstart="263";shortTE="F";uid="19696e47-3703-45a3-9ac1-dcf2e81bae09"
VSBP01012254.1	RepeatMasker	Unknown	51	1123	7143	-	.	ID="RND-1_FAMILY-0";Tend="1518";Tstart="349";shortTE="F";uid="2aeeecfb-897c-4e24-94b3-a4ad9cdc83bc"
VSBP01012255.1	RepeatMasker	DNA/hAT-Tip100	455	1123	4911	+	.	ID="RND-5_FAMILY-5349";Tend="1260";Tstart="587";shortTE="F";uid="08fdc031-7e82-4c39-bf7c-383cdf74048a"
VSBP01012255.1	RepeatMasker	Unknown	1	470	3965	-	.	ID="RND-1_FAMILY-5";Tend="864";Tstart="385";shortTE="F";uid="a4f790ce-828c-4487-9b68-07a4f5ddb21d"
VSBP01012256.1	RepeatMasker	DNA/Ginger	1	1123	8517	+	.	ID="RND-6_FAMILY-5762";Tend="2192";Tstart="1069";shortTE="F";uid="0af8a377-a660-40e2-9d06-d4307b93f85c"
VSBP01012258.1	RepeatMasker	Unknown	1	502	3288	+	.	ID="RND-1_FAMILY-101";Tend="595";Tstart="75";shortTE="F";uid="7f5214e4-2fcc-48e9-a8dc-8de6d135d782"
VSBP01012258.1	RepeatMasker	Unknown	247	1123	6181	-	.	ID="RND-1_FAMILY-39";Tend="1041";Tstart="200";shortTE="F";uid="17c9584e-4169-49e7-bf21-503499c20580"
VSBP01012259.1	RepeatMasker	DNA/P	659	1119	405	-	.	ID="RND-6_FAMILY-2437";Tend="864";Tstart="436";shortTE="F";uid="94241f13-d885-46c3-9bc8-c6999115104d"
VSBP01001226.1	RepeatMasker	Retroposon?	6380	6516	774	+	.	ID="RND-6_FAMILY-999";Tend="149";Tstart="18";shortTE="F";uid="8b6cc6bd-6f7c-4992-9c2f-767095f03165"
VSBP01001226.1	RepeatMasker	Unknown	12465	12567	449	+	.	ID="RND-5_FAMILY-7923";Tend="1123";Tstart="1011";shortTE="F";uid="91076778-bd40-4443-a23c-26231433fe94"
VSBP01001226.1	RepeatMasker	Unknown	14245	14746	1909	+	.	ID="RND-1_FAMILY-12";Tend="308";Tstart="79";shortTE="F";uid="cad31f46-f23d-4125-a7b2-4e2b561261d9"
VSBP01001226.1	RepeatMasker	Unknown	8963	9232	2245	+	.	ID="RND-6_FAMILY-20000";Tend="1319";Tstart="1052";shortTE="F";uid="45870189-079d-453c-9946-49f70b41f2a6"
VSBP01001226.1	RepeatMasker	Retroposon?	5002	5530	3502	+	.	ID="SINE2-2_AP";Tend="985";Tstart="459";shortTE="F";uid="f4f8c2c5-b442-4214-abb0-19c8d4e19c37"
VSBP01001226.1	RepeatMasker	DNA	483	625	878	+	.	ID="RND-6_FAMILY-3496";Tend="1025";Tstart="877";shortTE="F";uid="e9f06fa4-6fb6-4826-a44b-207675b638b9"
VSBP01001226.1	RepeatMasker	Unknown	15598	15715	806	+	.	ID="RND-1_FAMILY-20";Tend="112";Tstart="1";shortTE="F";uid="8c221922-9f3c-4381-92d1-57b8f58eafe4"
VSBP01001226.1	RepeatMasker	DNA	3373	3919	4157	+	.	ID="RND-6_FAMILY-4722";Tend="791";Tstart="257";shortTE="F";uid="8e2f9554-d2e4-44bb-afcd-a659d0dd909b"
VSBP01001226.1	RepeatMasker	DNA/Academ-1	6489	6865	609	+	.	ID="ACADEM-1_AP";Tend="5545";Tstart="5173";shortTE="F";uid="293f17b1-140d-4d5e-a17d-178346e0e4d1"
VSBP01001226.1	RepeatMasker	Unknown	12749	12952	1347	-	.	ID="RND-1_FAMILY-94";Tend="468";Tstart="268";shortTE="F";uid="72f56ff5-ddc4-43a3-8f92-d4f796dafd12"
VSBP01001226.1	RepeatMasker	DNA/hAT-Tip100	13684	13855	656	-	.	ID="DNA8-16_AP";Tend="177";Tstart="1";shortTE="F";uid="d23f660e-dd30-4a9f-99f0-e593954accf6"
VSBP01001226.1	RepeatMasker	Unknown	13856	14346	1684	-	.	ID="RND-1_FAMILY-189";Tend="299";Tstart="22";shortTE="F";uid="c5a972c2-d58e-46d5-a9a4-4eb04441c401"
VSBP01001226.1	RepeatMasker	Unknown	13340	13683	2335	-	.	ID="RND-5_FAMILY-4719";Tend="1407";Tstart="1048";shortTE="F";uid="203d4138-df3c-48a2-aafc-c169c8c8ff76"
VSBP01001226.1	RepeatMasker	Unknown	12951	13339	2463	-	.	ID="RND-3_FAMILY-59";Tend="615";Tstart="234";shortTE="F";uid="31571c3e-7489-4819-b973-ef7593e9a1bf"
VSBP01001226.1	RepeatMasker	RC/Helitron	5613	6495	3201	-	.	ID="RND-1_FAMILY-297";Tend="1215";Tstart="358";shortTE="F";uid="1016aead-4c3e-4405-a71d-a1d06445b6c4"
VSBP01001226.1	RepeatMasker	Unknown	10432	10662	890	-	.	ID="RND-6_FAMILY-1506";Tend="1159";Tstart="933";shortTE="F";uid="2ed5d990-5387-4619-b61b-09bb7a0b76e6"
VSBP01001226.1	RepeatMasker	DNA/Sola-1	1141	1634	964	-	.	ID="SOLA1-2_AP";Tend="493";Tstart="1";shortTE="F";uid="19912a75-d1e5-4de0-b3fc-30f1a38f85b1"
VSBP01001226.1	RepeatMasker	Retroposon?	5407	5580	899	-	.	ID="RND-1_FAMILY-157";Tend="170";Tstart="1";shortTE="F";uid="5dd2762e-0993-4d92-a0cf-32509c68180a"
VSBP01001226.1	RepeatMasker	Retroposon?	4969	5152	1014	-	.	ID="RND-1_FAMILY-21";Tend="315";Tstart="141";shortTE="F";uid="7c7dea61-bd3a-4fb1-bd10-34bcba570242"
VSBP01001226.1	RepeatMasker	Unknown	6979	7085	563	-	.	ID="RND-1_FAMILY-127";Tend="207";Tstart="83";shortTE="F";uid="2c80b186-d943-4396-ae90-9d3aff694f73"
VSBP01001226.1	RepeatMasker	Unknown	10678	11817	8601	-	.	ID="RND-5_FAMILY-7923";Tend="1123";Tstart="1";shortTE="F";uid="07645f5f-6366-4396-9af6-bc81e3714f78"
VSBP01012260.1	RepeatMasker	Unknown	667	1056	2186	+	.	ID="RND-6_FAMILY-8912";Tend="459";Tstart="128";shortTE="F";uid="35469275-1d2d-48af-80fb-c9c708a94955"
VSBP01012260.1	RepeatMasker	Unknown	223	675	1462	+	.	ID="RND-1_FAMILY-59";Tend="676";Tstart="243";shortTE="F";uid="6580b516-dbdf-45ea-916c-da4078f034e3"
VSBP01012260.1	RepeatMasker	Unknown	2	137	623	-	.	ID="RND-6_FAMILY-636";Tend="131";Tstart="6";shortTE="F";uid="5fcb8636-0d6b-43ce-bc8b-e0d4a41c5dba"
VSBP01012261.1	RepeatMasker	DNA/Maverick	492	658	993	+	.	ID="RND-1_FAMILY-286";Tend="339";Tstart="203";shortTE="F";uid="5f961528-fca8-4b07-8c4e-21e173b3e22d"
VSBP01012261.1	RepeatMasker	DNA/Maverick	659	1123	1223	-	.	ID="RND-4_FAMILY-569";Tend="640";Tstart="197";shortTE="F";uid="6cf7fe24-816b-4426-8a49-0c08c053fe89"
VSBP01012261.1	RepeatMasker	Unknown	12	716	5116	-	.	ID="RND-6_FAMILY-14717";Tend="674";Tstart="11";shortTE="F";uid="d6962d81-84d0-4420-b03f-6953ea7e1d48"
VSBP01012262.1	RepeatMasker	DNA/Ginger	621	1123	4049	+	.	ID="RND-1_FAMILY-3";Tend="1626";Tstart="1121";shortTE="F";uid="b5029263-a097-405d-9071-3a1e60cff94c"
VSBP01012262.1	RepeatMasker	DNA/Ginger	1	630	4614	+	.	ID="RND-6_FAMILY-9547";Tend="2413";Tstart="1774";shortTE="F";uid="9e287293-0748-4c67-9855-87e3b1530e8e"
VSBP01012263.1	RepeatMasker	Unknown	213	433	1632	+	.	ID="RND-1_FAMILY-16";Tend="1119";Tstart="896";shortTE="F";uid="17a1a8d4-f7cb-469b-9931-9ec763902bf2"
VSBP01012263.1	RepeatMasker	DNA/Maverick	650	1123	776	-	.	ID="POLINTON-1_DGR";Tend="4075";Tstart="3591";shortTE="F";uid="6356cdbd-bd16-4037-b2a8-16d8427255fb"
VSBP01012263.1	RepeatMasker	Unknown	1	215	1887	-	.	ID="RND-6_FAMILY-3173";Tend="425";Tstart="211";shortTE="F";uid="bb5cc894-6bfc-4f16-b48e-338eee879d64"
VSBP01012264.1	RepeatMasker	Unknown	321	1122	3906	-	.	ID="RND-6_FAMILY-11172";Tend="1873";Tstart="1137";shortTE="F";uid="d6b52aa2-ffb6-4e6d-9db0-a02a1c0b0eaf"
VSBP01012265.1	RepeatMasker	DNA/MULE-NOF	1	433	3007	-	.	ID="RND-5_FAMILY-14";Tend="432";Tstart="12";shortTE="F";uid="1f23cfb5-736d-482a-8be7-83bf156c0026"
VSBP01012266.1	RepeatMasker	DNA/Ginger	1	839	6522	+	.	ID="RND-6_FAMILY-9547";Tend="2366";Tstart="1532";shortTE="F";uid="60c6281a-a0e9-402a-9db5-34533c5e3aa6"
VSBP01012266.1	RepeatMasker	Unknown	844	1014	815	-	.	ID="RND-1_FAMILY-64";Tend="998";Tstart="866";shortTE="F";uid="60fcfc69-8a57-444a-91e6-8fa2f138646a"
VSBP01012267.1	RepeatMasker	DNA/Ginger	308	842	3123	+	.	ID="RND-5_FAMILY-5363";Tend="1873";Tstart="1351";shortTE="F";uid="42d56c3c-b860-4fa7-be33-963c81564dd2"
VSBP01012268.1	RepeatMasker	Unknown	133	1122	6288	-	.	ID="RND-6_FAMILY-6507";Tend="1281";Tstart="350";shortTE="F";uid="3db69fd1-ad35-419b-b7bd-80e1ed8b7bd2"
VSBP01012268.1	RepeatMasker	DNA/P	1	199	1370	-	.	ID="RND-5_FAMILY-101";Tend="1022";Tstart="834";shortTE="F";uid="d528a281-d98a-4726-809a-30908740e247"
VSBP01001227.1	RepeatMasker	DNA/Kolobok-E	9266	10203	6883	+	.	ID="RND-6_FAMILY-2557";Tend="1135";Tstart="201";shortTE="F";uid="b41979c7-22c7-484b-907f-d13c4cf4692e"
VSBP01001227.1	RepeatMasker	Unknown	67	361	490	+	.	ID="RND-6_FAMILY-13680";Tend="479";Tstart="184";shortTE="F";uid="ba528cc9-bc25-4615-83bc-6b059390e5b2"
VSBP01001227.1	RepeatMasker	DNA/Ginger	14500	15708	8151	+	.	ID="RND-6_FAMILY-5762";Tend="2546";Tstart="1297";shortTE="F";uid="a7553ed6-01be-4d9b-834b-f57243e613df"
VSBP01001227.1	RepeatMasker	DNA/Kolobok-E	13272	13697	2034	+	.	ID="rnd-6_family-2557";Tend="1431";Tstart="820";shortTE="F";uid="95d5d1fa-fd4b-429e-a9bc-26e3fdd35af9"
VSBP01001227.1	RepeatMasker	DNA/Ginger-1	5090	5213	1021	+	.	ID="RND-6_FAMILY-4775";Tend="271";Tstart="149";shortTE="F";uid="d326b955-202b-4185-9e35-ceada4c861ff"
VSBP01001227.1	RepeatMasker	DNA	4697	4992	799	+	.	ID="DNAX-2_AP";Tend="296";Tstart="1";shortTE="F";uid="5fcbcc83-c71f-477d-a4c4-4c779b5bb575"
VSBP01001227.1	RepeatMasker	DNA/TcMar-Tc1	7991	8489	626	-	.	ID="mariner-8_hsal";Tend="1751";Tstart="817";shortTE="F";uid="0f206c3d-dddb-46b9-b74d-fe1b68ab88ec"
VSBP01001227.1	RepeatMasker	Retroposon?	13541	14463	992	-	.	ID="SINE2-1_AP";TEgroup="ctg_1227%7CSINE2-1_AP%7C1";Tend="1002";Tstart="183";shortTE="F";uid="e808de9e-0477-4716-84bd-bb71e6efd735"
VSBP01001227.1	RepeatMasker	Unknown	10204	10544	1428	-	.	ID="RND-6_FAMILY-12716";Tend="408";Tstart="66";shortTE="F";uid="280dd676-a3bf-4a65-a204-836d64eab27d"
VSBP01012270.1	RepeatMasker	Unknown	456	788	1167	-	.	ID="RND-1_FAMILY-94";Tend="449";Tstart="102";shortTE="F";uid="5e217546-daa9-4dbd-8b00-8707236e872d"
VSBP01012270.1	RepeatMasker	Unknown	784	921	782	-	.	ID="RND-3_FAMILY-59";Tend="371";Tstart="241";shortTE="F";uid="1493d850-48f0-4d4b-b74c-c4de370af18b"
VSBP01012271.1	RepeatMasker	Unknown	2	1121	9230	-	.	ID="RND-1_FAMILY-410";Tend="1132";Tstart="9";shortTE="F";uid="36aa74ee-6289-44f1-8dab-64703011ac66"
VSBP01012272.1	RepeatMasker	DNA/Ginger-1	569	857	1273	+	.	ID="RND-6_FAMILY-9723";Tend="308";Tstart="41";shortTE="F";uid="d45b8ec1-2e00-4a37-b68b-7ca6ee04a7d4"
VSBP01012272.1	RepeatMasker	DNA	1	674	4609	-	.	ID="RND-6_FAMILY-10446";Tend="938";Tstart="317";shortTE="F";uid="c3b18d37-134f-4572-9483-a74d2dc1cc96"
VSBP01012272.1	RepeatMasker	DNA/Ginger	667	1122	3557	-	.	ID="RND-6_FAMILY-9547";Tend="2515";Tstart="2068";shortTE="F";uid="743ecb0f-f0cd-4c78-8ec5-f40cd19b0895"
VSBP01012275.1	RepeatMasker	Unknown	2	398	3362	+	.	ID="RND-6_FAMILY-901";Tend="1763";Tstart="1367";shortTE="F";uid="b79bc909-69c2-4b7c-9c4a-ef00f380a090"
VSBP01012278.1	RepeatMasker	DNA/hAT	925	1086	749	-	.	ID="DNA8-38_AP";Tend="486";Tstart="325";shortTE="F";uid="fa979d19-9ab1-4480-8488-6eaa50236207"
VSBP01012279.1	RepeatMasker	Unknown	39	800	5174	-	.	ID="RND-6_FAMILY-3903";Tend="926";Tstart="218";shortTE="F";uid="0f19156f-13c6-4fe8-91c5-cebfaced3244"
VSBP01012279.1	RepeatMasker	DNA/hAT	789	1122	2429	-	.	ID="RND-6_FAMILY-1873";Tend="832";Tstart="503";shortTE="F";uid="4c93ae16-74cb-4a6b-badd-987f5dc69bb5"
VSBP01001228.1	RepeatMasker	DNA/hAT-hAT19	12258	12961	4099	+	.	ID="RND-6_FAMILY-8533";Tend="1634";Tstart="926";shortTE="F";uid="2aaa23da-14ab-461d-94a0-32a9fcb9de91"
VSBP01001228.1	RepeatMasker	DNA/hAT-hAT19	15435	15575	1040	+	.	ID="RND-6_FAMILY-8533";Tend="1459";Tstart="1321";shortTE="F";uid="c22efa47-7630-48b3-a1d3-ebefa97e93e1"
VSBP01001228.1	RepeatMasker	DNA/Ginger	7112	7313	1416	+	.	ID="RND-6_FAMILY-9547";Tend="1037";Tstart="844";shortTE="F";uid="0baf0f0c-a97e-490e-be3b-403ef130918f"
VSBP01001228.1	RepeatMasker	DNA/hAT-hAT19	14406	15248	3440	+	.	ID="RND-6_FAMILY-8533";Tend="1328";Tstart="511";shortTE="F";uid="805458f4-7423-467b-b847-da0e66f28793"
VSBP01001228.1	RepeatMasker	LINE/CR1	5944	6571	4619	+	.	ID="RND-5_FAMILY-250";Tend="1168";Tstart="536";shortTE="F";uid="ef5bc6c1-801e-49f0-bf9a-e97e93342fb7"
VSBP01001228.1	RepeatMasker	DNA/Kolobok-E	7141	7340	655	-	.	ID="KOLOBOKE-2_AP";Tend="2212";Tstart="1996";shortTE="F";uid="b8310f9e-0ea7-45f6-a581-bb5b5eb7ee52"
VSBP01001228.1	RepeatMasker	Unknown	252	965	5774	-	.	ID="RND-1_FAMILY-214";Tend="1078";Tstart="341";shortTE="F";uid="3530c5bd-6007-4a4c-8bbf-ab258f39bf22"
VSBP01001228.1	RepeatMasker	DNA/Sola-1	7656	9419	4738	-	.	ID="SOLA1-1_AP";Tend="3274";Tstart="1523";shortTE="F";uid="881f3dcd-1bc6-4077-a67e-0845eec14d7c"
VSBP01001228.1	RepeatMasker	DNA/Sola-1	10645	10845	685	-	.	ID="SOLA1-1_AP";Tend="206";Tstart="7";shortTE="F";uid="5253fdc1-1269-412f-bd7f-c99bf6c3cd4a"
VSBP01012281.1	RepeatMasker	DNA/MULE-MuDR	22	732	6202	-	.	ID="RND-6_FAMILY-2025";Tend="702";Tstart="1";shortTE="F";uid="78ed055b-8269-424e-8b1e-ab0a610313e9"
VSBP01012282.1	RepeatMasker	DNA/Ginger	855	1122	6168	+	.	ID="rnd-6_family-9547";Tend="2154";Tstart="907";shortTE="F";uid="88160af5-cacc-42d8-bb59-3bf7ea94055b"
VSBP01012282.1	RepeatMasker	DNA/Ginger-1	1	854	1455	-	.	ID="GINGER1-1_AP";Tend="4320";Tstart="3476";shortTE="F";uid="f0e65268-e542-4f06-9c2f-1854bfa2c84e"
VSBP01012283.1	RepeatMasker	DNA/Ginger	1	1122	9159	-	.	ID="RND-6_FAMILY-9547";Tend="2057";Tstart="934";shortTE="F";uid="c8df0931-19fe-4423-b10c-dc921d7560f3"
VSBP01012284.1	RepeatMasker	DNA/CMC-EnSpm	717	1121	3776	+	.	ID="RND-6_FAMILY-1546";Tend="405";Tstart="1";shortTE="F";uid="75e8b936-4ba2-4d04-9c21-e2abc0dd2818"
VSBP01012285.1	RepeatMasker	DNA/Ginger	854	1120	1689	+	.	ID="RND-1_FAMILY-3";Tend="1380";Tstart="1049";shortTE="F";uid="8fe7bc65-604e-478c-ad65-ad42e81c4744"
VSBP01012287.1	RepeatMasker	Unknown	198	1082	6336	-	.	ID="RND-4_FAMILY-11";Tend="851";Tstart="16";shortTE="F";uid="a9c4cca7-30ee-495c-b524-ccf248f0d0f7"
VSBP01012288.1	RepeatMasker	DNA/Ginger	1	1102	7972	+	.	ID="RND-6_FAMILY-9547";Tend="2575";Tstart="1467";shortTE="F";uid="5d12728a-e49c-47a3-84b1-a35dea9f18dd"
VSBP01012289.1	RepeatMasker	Unknown	953	1120	1036	+	.	ID="RND-6_FAMILY-688";Tend="1052";Tstart="874";shortTE="F";uid="80b874bb-3c82-4774-8134-ca6eef374475"
VSBP01001229.1	RepeatMasker	LTR/Pao	13667	14523	1415	+	.	ID="BEL4-I_AP";Tend="5716";Tstart="4780";shortTE="F";uid="d41f128c-1027-4403-8258-970384c3399a"
VSBP01001229.1	RepeatMasker	LTR/Pao	6765	7158	568	+	.	ID="BEL1-I_AP";Tend="4144";Tstart="3725";shortTE="F";uid="cc200bac-6839-4d64-a244-64780e757e69"
VSBP01001229.1	RepeatMasker	Unknown	12487	12867	2445	+	.	ID="RND-1_FAMILY-38";Tend="1020";Tstart="648";shortTE="F";uid="756b8beb-e112-407f-9b41-61b758d686c6"
VSBP01001229.1	RepeatMasker	Unknown	15091	15394	1212	+	.	ID="RND-5_FAMILY-589";Tend="833";Tstart="519";shortTE="F";uid="db21f547-df22-4ce4-ae8e-18bde6eaeac7"
VSBP01001229.1	RepeatMasker	LTR/Pao	739	1231	552	+	.	ID="BEL4-I_AP";Tend="3161";Tstart="2284";shortTE="F";uid="8396e309-38ea-41e2-9020-a0af05464102"
VSBP01001229.1	RepeatMasker	DNA/MULE-MuDR	13188	13288	576	+	.	ID="RND-6_FAMILY-2670";Tend="1027";Tstart="929";shortTE="F";uid="982ed60d-744f-4411-bbbf-64e98d16aa1e"
VSBP01001229.1	RepeatMasker	Unknown	9274	11883	12178	+	.	ID="RND-6_FAMILY-901";Tend="1918";Tstart="1";shortTE="F";uid="47fdbd60-e6a0-48f4-bb20-c57e611017a6"
VSBP01001229.1	RepeatMasker	LTR/Gypsy	2967	3427	634	-	.	ID="GYPSY4-I_AP";Tend="4052";Tstart="3593";shortTE="F";uid="f5cf5691-0656-4f87-97b8-74f916438642"
VSBP01001229.1	RepeatMasker	DNA/Ginger	1	587	3817	-	.	ID="RND-6_FAMILY-9547";Tend="2082";Tstart="1469";shortTE="F";uid="68e4469e-548b-418f-b47c-3dccc157fbd7"
VSBP01001229.1	RepeatMasker	LTR/Gypsy	3620	4369	484	-	.	ID="GYPSY4-I_AP";Tend="3011";Tstart="2413";shortTE="F";uid="013ebc48-25ee-4b60-9cb6-446e2eeef656"
VSBP01001229.1	RepeatMasker	DNA	15513	15704	1072	-	.	ID="RND-5_FAMILY-4985";Tend="1388";Tstart="1145";shortTE="F";uid="92e929c4-bf1c-403e-ae76-ca7b657f0574"
VSBP01012290.1	RepeatMasker	DNA	5	395	1908	-	.	ID="TTAAC_AP";Tend="395";Tstart="1";shortTE="F";uid="22f91d6e-2c48-4abb-9f09-bdb1211846b4"
VSBP01012292.1	RepeatMasker	DNA/Ginger	1	1121	8278	+	.	ID="RND-6_FAMILY-5762";Tend="2441";Tstart="1305";shortTE="F";uid="1d81cd50-d734-4fc8-862c-5821876135fd"
VSBP01012293.1	RepeatMasker	DNA/Maverick	792	1121	881	+	.	ID="RND-6_FAMILY-4215";Tend="329";Tstart="2";shortTE="F";uid="f06cf559-9eaf-44d4-a84f-10668df091f9"
VSBP01012293.1	RepeatMasker	DNA/Maverick	517	791	639	-	.	ID="polinton-2_tc";Tend="9727";Tstart="9614";shortTE="F";uid="4bafbf6d-fade-48a7-a3f9-d0e87c6d0e46"
VSBP01012294.1	RepeatMasker	DNA/hAT-Charlie	588	1071	2786	+	.	ID="RND-6_FAMILY-1507";Tend="1431";Tstart="962";shortTE="F";uid="2853b10e-44e5-41bb-87b1-2781813ed105"
VSBP01012294.1	RepeatMasker	DNA/MULE-MuDR	1	587	4438	+	.	ID="RND-6_FAMILY-1389";Tend="1639";Tstart="1037";shortTE="F";uid="66c64b47-3717-42df-86fe-83ffc52f89d3"
VSBP01012295.1	RepeatMasker	Unknown	1	573	2546	+	.	ID="RND-1_FAMILY-200";Tend="1245";Tstart="751";shortTE="F";uid="7675ef2d-0faa-4cd8-a73e-852b3ce5c2f0"
VSBP01012296.1	RepeatMasker	DNA/Ginger-2	1	673	5159	+	.	ID="RND-6_FAMILY-2454";Tend="1478";Tstart="842";shortTE="F";uid="953d8c1c-a82e-462e-88f0-05b11c762d62"
VSBP01012296.1	RepeatMasker	DNA/hAT-Tip100	674	1099	2637	-	.	ID="DNA8-24_AP";Tend="738";Tstart="304";shortTE="F";uid="ca386bbe-d761-4a91-88ef-d0b5473be2be"
VSBP01012297.1	RepeatMasker	Unknown	1	707	5842	+	.	ID="RND-1_FAMILY-60";Tend="937";Tstart="234";shortTE="F";uid="b313aec8-95cb-4cef-8896-32db517a7c8e"
VSBP01012297.1	RepeatMasker	Unknown	681	1121	3700	-	.	ID="RND-1_FAMILY-0";Tend="1415";Tstart="971";shortTE="F";uid="59717004-04c4-4eab-97ef-51b5c3921255"
VSBP01012298.1	RepeatMasker	Unknown	1	890	7837	+	.	ID="RND-1_FAMILY-359";Tend="889";Tstart="1";shortTE="F";uid="35c9f171-f9c4-479c-a5ee-eac4d2c0178c"
VSBP01012298.1	RepeatMasker	LTR	923	1120	1563	+	.	ID="RND-5_FAMILY-1383";Tend="204";Tstart="8";shortTE="F";uid="1d08e58e-a9d7-4994-852c-e4c8d101f00e"
VSBP01012299.1	RepeatMasker	Unknown	1	535	4009	+	.	ID="RND-5_FAMILY-3818";Tend="1319";Tstart="792";shortTE="F";uid="0196b0f5-7ba8-4411-a3a8-c1f5b1ed9c7b"
VSBP01000123.1	RepeatMasker	DNA/Academ-1	891887	892067	671	+	.	ID="RND-6_FAMILY-4368";Tend="1103";Tstart="916";shortTE="F";uid="f97aa476-e9e3-4fd7-9e59-31a0f67422cd"
VSBP01000123.1	RepeatMasker	DNA/MULE-MuDR	61055	61283	1056	+	.	ID="RND-6_FAMILY-19548";Tend="1514";Tstart="1304";shortTE="F";uid="b372ae3a-4872-4a10-8a80-33e6acca12ae"
VSBP01000123.1	RepeatMasker	Unknown	627564	627730	711	+	.	ID="RND-1_FAMILY-8";Tend="178";Tstart="38";shortTE="F";uid="b5f71281-e8e8-4b32-85fb-bc630e13e4fd"
VSBP01000123.1	RepeatMasker	DNA/MULE-NOF	34850	35081	643	+	.	ID="rehavkus1_ap";Tend="4923";Tstart="4534";shortTE="F";uid="f4f46e01-5c26-480e-92c3-dc3cb0a9ac62"
VSBP01000123.1	RepeatMasker	RC/Helitron	362885	363405	4425	+	.	ID="RND-5_FAMILY-1220";Tend="1441";Tstart="923";shortTE="F";uid="dbeb6c2b-8771-462f-a813-4a3b2ce0c1f0"
VSBP01000123.1	RepeatMasker	Retroposon?	241700	241876	1091	+	.	ID="RND-6_FAMILY-14985";Tend="1019";Tstart="839";shortTE="F";uid="b5ed2aa6-81cf-4c70-b4f9-07a88efea1dc"
VSBP01000123.1	RepeatMasker	Unknown	491252	492932	6723	+	.	ID="RND-1_FAMILY-260";Tend="1744";Tstart="167";shortTE="F";uid="1cc29c9e-d768-4273-aa51-59a77c46acda"
VSBP01000123.1	RepeatMasker	DNA	437665	438099	2119	+	.	ID="RND-1_FAMILY-45";Tend="1406";Tstart="973";shortTE="F";uid="01300ccc-f40f-456a-beb6-135987515e72"
VSBP01000123.1	RepeatMasker	DNA/Ginger	692019	693033	3538	+	.	ID="rnd-6_family-5762";Tend="1924";Tstart="892";shortTE="F";uid="e9ab6ca4-c970-4049-80d2-82c7d00e7d30"
VSBP01000123.1	RepeatMasker	DNA	6119	6558	1418	+	.	ID="dna-ttaa-1_ap";Tend="423";Tstart="1";shortTE="F";uid="66326f54-9217-4dad-b1a1-df6a078a0bf9"
VSBP01000123.1	RepeatMasker	LTR/Gypsy	526545	527649	8031	+	.	ID="RND-5_FAMILY-1216";Tend="1340";Tstart="256";shortTE="F";uid="4a37c357-96e4-48da-9e89-63b069876c29"
VSBP01000123.1	RepeatMasker	LINE/L2	569116	569704	982	+	.	ID="RND-6_FAMILY-7878";Tend="1340";Tstart="791";shortTE="F";uid="dc48ebdd-4981-4c9f-b66e-c351fda7e96d"
VSBP01000123.1	RepeatMasker	DNA/hAT-Tip100	420489	420653	922	+	.	ID="RND-6_FAMILY-4635";Tend="1593";Tstart="1432";shortTE="F";uid="e7833f8a-163d-4176-89d5-97392729b975"
VSBP01000123.1	RepeatMasker	DNA/hAT?	800667	800772	461	+	.	ID="DNA8-60_AP";Tend="209";Tstart="101";shortTE="F";uid="ebd13875-1e49-4b1f-954c-f6c86bf86c82"
VSBP01000123.1	RepeatMasker	DNA/Ginger	693042	693610	3024	+	.	ID="RND-6_FAMILY-9547";Tend="2294";Tstart="1732";shortTE="F";uid="a3e2d425-1767-4d62-9ccc-3efdedcbb5dd"
VSBP01000123.1	RepeatMasker	DNA/Kolobok-E	697509	697739	486	+	.	ID="KOLOBOKE-2_AP";Tend="2255";Tstart="1978";shortTE="F";uid="d1f9f1bf-cca2-47dc-8c8c-c55b57852d96"
VSBP01000123.1	RepeatMasker	Unknown	244186	244701	1325	+	.	ID="RND-1_FAMILY-20";TEgroup="ctg_123%7CRND-1_FAMILY-20%7C1";Tend="313";Tstart="1";shortTE="F";uid="b4bcaf37-9f1b-420f-980f-67296b5b4b61"
VSBP01000123.1	RepeatMasker	DNA	31069	31489	3060	+	.	ID="TTAA3_AP";Tend="429";Tstart="1";shortTE="F";uid="106cad85-30a0-4cf3-a74b-e9f843f6b2c7"
VSBP01000123.1	RepeatMasker	DNA/Ginger-1	75894	76143	2011	+	.	ID="RND-5_FAMILY-11470";Tend="1517";Tstart="1270";shortTE="F";uid="1c17f65d-61f4-4583-87cd-3ffc63e67c3f"
VSBP01000123.1	RepeatMasker	DNA	69889	70308	2789	+	.	ID="TTAA3_AP";Tend="429";Tstart="2";shortTE="F";uid="76aba299-60cb-46e9-9a6e-b05cc468e815"
VSBP01000123.1	RepeatMasker	DNA/hAT-Charlie	53479	53624	1119	+	.	ID="RND-1_FAMILY-298";Tend="1154";Tstart="1016";shortTE="F";uid="81ff506f-8590-47e5-a2a8-ea26c6a1b246"
VSBP01000123.1	RepeatMasker	DNA/hAT-hAT19	423839	424236	1344	+	.	ID="DNA8-78_AP";Tend="360";Tstart="1";shortTE="F";uid="7a5732c5-1f21-4e27-8c38-8b8117c3709e"
VSBP01000123.1	RepeatMasker	Unknown	612268	612497	1780	+	.	ID="RND-6_FAMILY-28146";Tend="1333";Tstart="1107";shortTE="F";uid="be205536-a75c-4d53-9a76-ba6d6fc2e372"
VSBP01000123.1	RepeatMasker	Unknown	246084	246404	1310	+	.	ID="RND-1_FAMILY-216";Tend="718";Tstart="400";shortTE="F";uid="d8b72cbb-11a1-4193-a6d6-be6062360bec"
VSBP01000123.1	RepeatMasker	DNA/TcMar-Tigger	361154	361779	3373	+	.	ID="RND-6_FAMILY-7971";Tend="1080";Tstart="446";shortTE="F";uid="95c490ae-f3dd-44a3-9e7a-69df64f4412a"
VSBP01000123.1	RepeatMasker	Unknown	241413	241524	446	+	.	ID="RND-6_FAMILY-18300";Tend="660";Tstart="567";shortTE="F";uid="c2747d09-8ac0-4a4b-863c-3cf954cf177f"
VSBP01000123.1	RepeatMasker	DNA/MULE-MuDR	523649	523810	489	+	.	ID="RND-6_FAMILY-4404";Tend="177";Tstart="37";shortTE="F";uid="7ddce779-278e-4e24-bb33-362aeca0d789"
VSBP01000123.1	RepeatMasker	DNA	137812	138428	1115	+	.	ID="DNA4-3_AP";Tend="635";Tstart="1";shortTE="F";uid="c622dabc-cddc-4314-b99b-8e9ef21a212c"
VSBP01000123.1	RepeatMasker	DNA	103163	103594	450	+	.	ID="TTAA16_AP";Tend="502";Tstart="80";shortTE="F";uid="f992b350-7ae7-4da4-a5cc-5f2aba6c89ad"
VSBP01000123.1	RepeatMasker	DNA	243047	243731	1451	+	.	ID="DNA4-2_AP";Tend="673";Tstart="1";shortTE="F";uid="5547de59-7bca-4103-9f07-fe9bff12d798"
VSBP01000123.1	RepeatMasker	Retroposon?	517471	520051	2102	+	.	ID="RND-6_FAMILY-7741";TEgroup="ctg_123%7CRND-6_FAMILY-7741%7C1";Tend="2608";Tstart="119";shortTE="F";uid="8bbeb621-04e5-4ba3-b306-e535130031b1"
VSBP01000123.1	RepeatMasker	DNA	278467	279095	3565	+	.	ID="RND-5_FAMILY-9000";Tend="1899";Tstart="1257";shortTE="F";uid="db21fdb1-150c-4182-82ea-ce25bb1d0fa4"
VSBP01000123.1	RepeatMasker	Unknown	690294	690413	412	+	.	ID="RND-6_FAMILY-10155";Tend="718";Tstart="609";shortTE="F";uid="fd54296d-29bf-4221-82a3-564806abe98e"
VSBP01000123.1	RepeatMasker	Unknown	233886	234210	2403	+	.	ID="RND-1_FAMILY-155";Tend="1233";Tstart="927";shortTE="F";uid="20e80870-8348-4173-8b28-ebbb81a2925f"
VSBP01000123.1	RepeatMasker	DNA/hAT-hAT19	854418	854544	465	+	.	ID="RND-6_FAMILY-871";Tend="1547";Tstart="1422";shortTE="F";uid="125bf01b-c59e-4776-bb3c-8f8b1aa40333"
VSBP01000123.1	RepeatMasker	Unknown	632324	633133	1521	+	.	ID="RND-1_FAMILY-5";Tend="1087";Tstart="313";shortTE="F";uid="41f41957-751b-4e61-a2ed-3a7c81d23dbf"
VSBP01000123.1	RepeatMasker	DNA/Ginger-1	317674	317794	494	+	.	ID="RND-5_FAMILY-11470";Tend="834";Tstart="454";shortTE="F";uid="d5e26cf1-6a00-4faf-b794-a21adaf138c9"
VSBP01000123.1	RepeatMasker	DNA/TcMar-Tigger	534930	535071	598	+	.	ID="DNAX-5_AP";Tend="126";Tstart="1";shortTE="F";uid="7b9365fa-91bb-4941-b363-72aa5b519d6a"
VSBP01000123.1	RepeatMasker	DNA	395538	395756	692	+	.	ID="TTAA2C_AP";Tend="423";Tstart="192";shortTE="F";uid="411901ac-9efb-4eb6-93a6-b0f354ca8837"
VSBP01000123.1	RepeatMasker	DNA/Ginger	585085	585279	566	+	.	ID="rnd-5_family-5363";Tend="1938";Tstart="1679";shortTE="F";uid="9c6a00eb-b65e-4f29-9edf-d43c85add23d"
VSBP01000123.1	RepeatMasker	DNA/Ginger	862983	863766	5419	+	.	ID="RND-6_FAMILY-5762";Tend="1750";Tstart="892";shortTE="F";uid="fbde4802-8fee-4812-9328-6a15009c0b7e"
VSBP01000123.1	RepeatMasker	DNA	560642	560917	499	+	.	ID="DNA4-2_AP";Tend="769";Tstart="475";shortTE="F";uid="3e58939e-a826-4dd5-ba0e-050f90d9445c"
VSBP01000123.1	RepeatMasker	Unknown	265237	265476	1723	+	.	ID="RND-1_FAMILY-285";Tend="1135";Tstart="936";shortTE="F";uid="73dde8ab-5ebb-473a-bde7-7710c84adacb"
VSBP01000123.1	RepeatMasker	DNA/Ginger-1	493572	493844	1928	+	.	ID="rnd-1_family-79";Tend="1244";Tstart="993";shortTE="F";uid="3537bb2d-a4f5-47a3-b33b-c352415507ec"
VSBP01000123.1	RepeatMasker	DNA/Ginger	62284	63229	6903	+	.	ID="RND-1_FAMILY-3";Tend="1851";Tstart="917";shortTE="F";uid="25b988f8-62f8-4285-a802-becfb6bbbc2c"
VSBP01000123.1	RepeatMasker	Unknown	24307	24668	2299	+	.	ID="RND-1_FAMILY-237";Tend="1320";Tstart="952";shortTE="F";uid="a7bc7864-5e30-4d4f-8e65-f461abc75f04"
VSBP01000123.1	RepeatMasker	DNA	516749	516948	923	+	.	ID="TTAA11_AP";Tend="269";Tstart="49";shortTE="F";uid="6f548975-ec0a-45e4-bb50-3099bcc502bf"
VSBP01000123.1	RepeatMasker	Unknown	634118	634363	677	+	.	ID="RND-1_FAMILY-73";Tend="560";Tstart="97";shortTE="F";uid="aa1d1021-3f4d-4e46-beee-150957a295a3"
VSBP01000123.1	RepeatMasker	DNA/hAT-hAT19	891595	891759	613	+	.	ID="RND-6_FAMILY-8641";Tend="1108";Tstart="936";shortTE="F";uid="a23c943c-7567-4340-bdbf-fe6fcec5e73c"
VSBP01000123.1	RepeatMasker	Unknown	714437	714794	1194	+	.	ID="RND-6_FAMILY-5686";Tend="642";Tstart="307";shortTE="F";uid="46d1c051-344e-43aa-b849-f6f69bee13d8"
VSBP01000123.1	RepeatMasker	DNA/Ginger	493341	493513	1700	+	.	ID="rnd-1_family-3";Tend="1983";Tstart="1736";shortTE="F";uid="0d8039bd-d7c8-42d9-b742-fb2b848693db"
VSBP01000123.1	RepeatMasker	Retroposon?	21939	22387	1561	+	.	ID="RND-3_FAMILY-37";Tend="1363";Tstart="909";shortTE="F";uid="817869a1-385a-4b19-9c31-967a6812afb8"
VSBP01000123.1	RepeatMasker	Unknown	897405	897615	1829	+	.	ID="RND-5_FAMILY-3075";Tend="1358";Tstart="1148";shortTE="F";uid="e7410225-b8af-4a92-850e-d08846ee8c85"
VSBP01000123.1	RepeatMasker	Unknown	399308	399942	3860	+	.	ID="RND-4_FAMILY-254";Tend="1564";Tstart="975";shortTE="F";uid="495ef5ec-4bc2-49f3-9366-c3ee921b4706"
VSBP01000123.1	RepeatMasker	DNA/Ginger-1	40	194	528	+	.	ID="RND-5_FAMILY-1125";Tend="1725";Tstart="1575";shortTE="F";uid="05034966-966c-4cb0-8d70-aae5fce91500"
VSBP01000123.1	RepeatMasker	DNA/TcMar-Pogo	35744	36043	1600	+	.	ID="RND-1_FAMILY-161";Tend="1255";Tstart="973";shortTE="F";uid="03f63630-68ef-472c-b093-30df4fcf7b79"
VSBP01000123.1	RepeatMasker	DNA	127983	128416	2741	+	.	ID="TTAA7_AP";Tend="434";Tstart="1";shortTE="F";uid="41e7ef89-e7a6-47ba-b52d-5b38d50c0af4"
VSBP01000123.1	RepeatMasker	DNA/MULE-MuDR	60638	60859	1219	+	.	ID="RND-6_FAMILY-19548";Tend="1285";Tstart="1059";shortTE="F";uid="5de11791-7228-4207-993e-8e51c790890f"
VSBP01000123.1	RepeatMasker	DNA	438393	438634	515	+	.	ID="DNA4-3_AP";Tend="278";Tstart="1";shortTE="F";uid="3b3fddc3-d296-4502-8b8e-c1c8df8eb67f"
VSBP01000123.1	RepeatMasker	DNA/Ginger	173891	174115	445	+	.	ID="RND-6_FAMILY-5762";Tend="1034";Tstart="822";shortTE="F";uid="2ac8fac9-816e-4491-8a8d-81953c91261d"
VSBP01000123.1	RepeatMasker	DNA/hAT-Tip100	794058	794327	1939	+	.	ID="RND-6_FAMILY-18880";Tend="1255";Tstart="998";shortTE="F";uid="379715de-d065-4c45-82ee-779acdc8e681"
VSBP01000123.1	RepeatMasker	DNA/MULE-NOF	33274	33905	900	+	.	ID="REHAVKUS1_AP";TEgroup="ctg_123%7CREHAVKUS1_AP%7C1";Tend="4923";Tstart="7";shortTE="F";uid="ca48a5d5-f7c1-424c-be8a-49c9f42ae18d"
VSBP01000123.1	RepeatMasker	DNA/hAT-Blackjack	336121	336281	563	+	.	ID="RND-1_FAMILY-266";Tend="1464";Tstart="1302";shortTE="F";uid="146f807a-e2f1-4a09-a960-4137ee908ed2"
VSBP01000123.1	RepeatMasker	Unknown	601404	601860	3492	+	.	ID="RND-5_FAMILY-3950";Tend="1658";Tstart="1200";shortTE="F";uid="8bfb1fea-0c60-4079-87f0-1f37bbbacd83"
VSBP01000123.1	RepeatMasker	DNA	72265	72704	2323	+	.	ID="DNA-TTAA-1_AP";Tend="423";Tstart="12";shortTE="F";uid="2ce29e64-fc1b-489f-820c-b818dd47f83f"
VSBP01000123.1	RepeatMasker	DNA	16534	16698	1067	+	.	ID="TTAA5_AP";Tend="166";Tstart="1";shortTE="F";uid="d1a1a9bb-3e0f-480b-841e-5c2411390251"
VSBP01000123.1	RepeatMasker	DNA/hAT-Tip100	708245	708594	1190	+	.	ID="RND-5_FAMILY-978";Tend="1119";Tstart="751";shortTE="F";uid="2546fef2-798d-4033-85e7-1b0cc0263ca8"
VSBP01000123.1	RepeatMasker	RC/Helitron	843050	843485	1801	+	.	ID="RND-4_FAMILY-281";Tend="1365";Tstart="916";shortTE="F";uid="70e05e86-69ca-420a-aecd-17dff820d848"
VSBP01000123.1	RepeatMasker	DNA/TcMar-Mariner	262153	262346	939	+	.	ID="RND-6_FAMILY-12713";Tend="1147";Tstart="939";shortTE="F";uid="8b970320-18a9-4a09-95b8-c3c6c1bfa172"
VSBP01000123.1	RepeatMasker	Unknown	788240	788757	985	+	.	ID="RND-5_FAMILY-3126";Tend="734";Tstart="195";shortTE="F";uid="dc2c94de-bfb3-45a2-908c-0664f5f60cc8"
VSBP01000123.1	RepeatMasker	Retroposon?	387061	387319	837	+	.	ID="RND-5_FAMILY-6662";TEgroup="ctg_123%7CRND-5_FAMILY-6662%7C1";Tend="1759";Tstart="919";shortTE="F";uid="c1dc8a7d-808f-4742-a066-24cdc8308049"
VSBP01000123.1	RepeatMasker	DNA/MULE-MuDR	524978	525083	2045	+	.	ID="rnd-6_family-4404";Tend="1320";Tstart="963";shortTE="F";uid="864d6d22-032c-4b31-bd50-c78c0c424dfb"
VSBP01000123.1	RepeatMasker	DNA/hAT-Tip100	99766	99971	520	+	.	ID="RND-6_FAMILY-2794";Tend="1700";Tstart="1484";shortTE="F";uid="3f9ad085-045c-4992-bd81-1af3d5a4b0c1"
VSBP01000123.1	RepeatMasker	DNA/Ginger-1	493861	494084	1563	+	.	ID="RND-1_FAMILY-79";Tend="1893";Tstart="1688";shortTE="F";uid="10b8f197-fb29-4b92-864f-d5ba19b33ec9"
VSBP01000123.1	RepeatMasker	DNA/hAT-Tip100	593296	593480	464	+	.	ID="RND-6_FAMILY-469";Tend="141";Tstart="15";shortTE="F";uid="50a6d945-8deb-42fc-bb36-a8c0bf6ef9ed"
VSBP01000123.1	RepeatMasker	DNA/TcMar-Pogo	205576	205856	866	+	.	ID="RND-6_FAMILY-5933";Tend="1280";Tstart="1001";shortTE="F";uid="90fad108-7a37-403c-9579-450e863c1a5f"
VSBP01000123.1	RepeatMasker	LINE/L2	868890	869016	419	+	.	ID="RND-5_FAMILY-1614";Tend="349";Tstart="222";shortTE="F";uid="4c7d6fbc-24c6-4683-bfa2-e80981a842e8"
VSBP01000123.1	RepeatMasker	DNA/hAT-Charlie	157191	157426	2015	+	.	ID="RND-5_FAMILY-32";Tend="1129";Tstart="894";shortTE="F";uid="741b7714-c54e-45ba-9fbd-fa081b69d269"
VSBP01000123.1	RepeatMasker	DNA/Kolobok-E	679695	680125	1130	+	.	ID="RND-6_FAMILY-2012";Tend="1513";Tstart="1021";shortTE="F";uid="97c52c87-72ab-4406-af33-e58fe7f60790"
VSBP01000123.1	RepeatMasker	DNA/hAT-Charlie	398223	398522	963	+	.	ID="HAT-N14_AP";Tend="301";Tstart="1";shortTE="F";uid="1ba05b0c-6324-4f1a-9da9-61e9851b571a"
VSBP01000123.1	RepeatMasker	DNA/Ginger	709564	709744	1539	+	.	ID="RND-1_FAMILY-3";Tend="1841";Tstart="1661";shortTE="F";uid="62ac67a5-f29c-4e88-8679-40cd7e2e0d61"
VSBP01000123.1	RepeatMasker	DNA/hAT-Charlie	673349	674047	1491	+	.	ID="RND-6_FAMILY-10741";Tend="1464";Tstart="722";shortTE="F";uid="e3c043f7-fa11-4ace-8d50-fdc93cf3fb95"
VSBP01000123.1	RepeatMasker	Retroposon?	324	1331	3945	+	.	ID="RND-5_FAMILY-2863";TEgroup="ctg_123%7CRND-5_FAMILY-2863%7C1";Tend="1724";Tstart="988";shortTE="F";uid="31d2f09f-ff59-4295-976e-cea4d660c31f"
VSBP01000123.1	RepeatMasker	DNA/Ginger	418933	419811	7006	+	.	ID="RND-1_FAMILY-3";Tend="1847";Tstart="946";shortTE="F";uid="796ae940-fae2-494a-a37a-4d440bc42576"
VSBP01000123.1	RepeatMasker	DNA	839645	839918	755	+	.	ID="dna4-2_ap";Tend="605";Tstart="285";shortTE="F";uid="b633c1c3-aea6-4ce9-a6bb-cf183925f20c"
VSBP01000123.1	RepeatMasker	Unknown	385572	385900	2404	+	.	ID="RND-1_FAMILY-118";Tend="1553";Tstart="1210";shortTE="F";uid="34825eae-b9fd-4430-bcb6-f6001c84a9d0"
VSBP01000123.1	RepeatMasker	Retroposon?	98362	98938	559	+	.	ID="SINE2-1_AP";Tend="1463";Tstart="869";shortTE="F";uid="fc5a3fdb-50d1-47df-ac27-1d713566a5c2"
VSBP01000123.1	RepeatMasker	Unknown	141346	141508	546	+	.	ID="RND-6_FAMILY-1051";Tend="1371";Tstart="1204";shortTE="F";uid="24269444-193c-4a25-9a03-f4036b168ddb"
VSBP01000123.1	RepeatMasker	DNA/hAT-hAT19	270051	270306	1082	+	.	ID="DNA8-95_AP";TEgroup="ctg_123%7CDNA8-95_AP%7C1";Tend="358";Tstart="1";shortTE="F";uid="e5dbf896-62c1-4be2-b28d-a55f7dbd61ec"
VSBP01000123.1	RepeatMasker	DNA/hAT-hAT19	272617	273063	661	+	.	ID="RND-6_FAMILY-3177";TEgroup="ctg_123%7CRND-6_FAMILY-3177%7C1";Tend="1669";Tstart="952";shortTE="F";uid="cc496ba5-aa83-45f2-bbc8-1c0fb47f9220"
VSBP01000123.1	RepeatMasker	DNA/hAT-hAT19	230492	231460	6928	+	.	ID="HAT-9_AP";Tend="987";Tstart="1";shortTE="F";uid="d76c3d2f-4340-429c-a4c8-39a2a5095894"
VSBP01000123.1	RepeatMasker	DNA/Ginger	79763	79878	661	+	.	ID="RND-6_FAMILY-5762";Tend="2567";Tstart="2453";shortTE="F";uid="d0a41e3a-73a3-4493-b177-84e18fd17a01"
VSBP01000123.1	RepeatMasker	DNA/Ginger-1	396066	396634	1988	+	.	ID="RND-1_FAMILY-79";TEgroup="ctg_123%7CRND-1_FAMILY-79%7C1";Tend="1888";Tstart="954";shortTE="F";uid="fb999881-6823-4a96-a56e-c7d2bbaf44b9"
VSBP01000123.1	RepeatMasker	DNA/Ginger-1	515984	516660	2683	+	.	ID="RND-1_FAMILY-79";TEgroup="ctg_123%7CRND-1_FAMILY-79%7C2";Tend="1889";Tstart="955";shortTE="F";uid="3a95a7e2-219d-4532-93c2-642a508bec23"
VSBP01000123.1	RepeatMasker	Unknown	490278	490794	2744	+	.	ID="RND-6_FAMILY-5804";Tend="1519";Tstart="969";shortTE="F";uid="f8c246ca-3b1e-4eb7-b609-6b003c99bac6"
VSBP01000123.1	RepeatMasker	DNA/hAT-Tip100	264725	264920	869	+	.	ID="RND-6_FAMILY-2826";Tend="1914";Tstart="1727";shortTE="F";uid="7c87b248-b030-4027-9427-2497dc879cce"
VSBP01000123.1	RepeatMasker	DNA/hAT-Tip100	855954	856198	1460	+	.	ID="RND-6_FAMILY-4757";Tend="1040";Tstart="800";shortTE="F";uid="471998c2-6dbb-468d-8456-4ddfdab97daa"
VSBP01000123.1	RepeatMasker	Unknown	259056	259221	446	+	.	ID="RND-1_FAMILY-64";Tend="1001";Tstart="859";shortTE="F";uid="7b51fa47-795a-4022-82ca-0b31b6661664"
VSBP01000123.1	RepeatMasker	DNA/Ginger	25646	26261	842	+	.	ID="RND-6_FAMILY-5762";Tend="1597";Tstart="884";shortTE="F";uid="9da87040-669e-4405-b575-0088ef818755"
VSBP01000123.1	RepeatMasker	Unknown	64616	65015	1173	+	.	ID="RND-1_FAMILY-5";Tend="725";Tstart="312";shortTE="F";uid="1e81877c-3094-477f-882b-6386c242f5f0"
VSBP01000123.1	RepeatMasker	DNA	644465	644779	2233	+	.	ID="RND-5_FAMILY-355";Tend="305";Tstart="9";shortTE="F";uid="f7dc4a15-fa52-4c55-b223-3079a33f05d6"
VSBP01000123.1	RepeatMasker	DNA/hAT-Blackjack	161195	161361	604	+	.	ID="RND-1_FAMILY-266";Tend="1101";Tstart="957";shortTE="F";uid="fcf3a8d3-a2ff-4931-af40-54f8b9ceec1d"
VSBP01000123.1	RepeatMasker	Unknown	359471	360000	1003	+	.	ID="RND-1_FAMILY-312";Tend="1405";Tstart="960";shortTE="F";uid="9089ef8b-3aa7-480f-881c-4e696afe02dc"
VSBP01000123.1	RepeatMasker	DNA	860844	861101	463	+	.	ID="TTAA4B_AP";TEgroup="ctg_123%7CTTAA4B_AP%7C1";Tend="379";Tstart="52";shortTE="T";uid="32431982-6bda-4980-914b-b94e6e9fac55"
VSBP01000123.1	RepeatMasker	DNA/P	2615	3055	512	+	.	ID="RND-5_FAMILY-631";Tend="581";Tstart="134";shortTE="F";uid="86a3b626-ddd6-4ff3-a389-c0d53a33c338"
VSBP01000123.1	RepeatMasker	DNA/Kolobok-E	366522	366637	475	+	.	ID="RND-1_FAMILY-48";Tend="1714";Tstart="1599";shortTE="F";uid="7d171f41-4f60-41a4-ba1b-ee1f2fe1be44"
VSBP01000123.1	RepeatMasker	DNA/MULE-MuDR	373688	374221	3536	+	.	ID="RND-6_FAMILY-6539";Tend="1134";Tstart="616";shortTE="F";uid="61260128-d5c3-4bd6-9a60-c9af2a627353"
VSBP01000123.1	RepeatMasker	DNA/Ginger-1	539990	540441	2561	+	.	ID="rnd-1_family-79";Tend="1311";Tstart="993";shortTE="F";uid="4ed53954-738a-4248-a728-b7c9e853bce7"
VSBP01000123.1	RepeatMasker	Retroposon?	203793	204062	1081	+	.	ID="RND-3_FAMILY-37";Tend="1184";Tstart="908";shortTE="F";uid="35e1e4ca-e81f-4447-94ce-851569f1cb80"
VSBP01000123.1	RepeatMasker	DNA/MULE-MuDR	502754	503619	2682	+	.	ID="rnd-6_family-3603";Tend="1553";Tstart="591";shortTE="F";uid="e20f2277-885c-4d04-bf35-c09d269aa823"
VSBP01000123.1	RepeatMasker	DNA/Ginger	74395	75494	7380	+	.	ID="RND-6_FAMILY-5762";Tend="2117";Tstart="890";shortTE="F";uid="9c47cb05-adf2-446c-a3c6-afc9476fcb1c"
VSBP01000123.1	RepeatMasker	LINE/L2	621404	621898	1315	+	.	ID="RND-5_FAMILY-61";Tend="1100";Tstart="625";shortTE="F";uid="11e06338-9bff-4660-8c98-0d351787bdec"
VSBP01000123.1	RepeatMasker	DNA/hAT-Tip100	263819	264442	1422	+	.	ID="RND-6_FAMILY-2826";TEgroup="ctg_123%7CRND-6_FAMILY-2826%7C1";Tend="1445";Tstart="398";shortTE="F";uid="6546a355-86f0-4863-82fe-25c524aa9485"
VSBP01000123.1	RepeatMasker	DNA/MULE-MuDR	372879	373371	719	+	.	ID="MUDR7X_AP";Tend="1674";Tstart="1171";shortTE="F";uid="f82729f1-840b-4ed4-9841-92d216ba2466"
VSBP01000123.1	RepeatMasker	LINE/L2	85690	86237	475	+	.	ID="DAPHNE-10_HMM";Tend="1450";Tstart="899";shortTE="F";uid="d911d469-9ab7-4c93-beb6-8a701f69bfe8"
VSBP01000123.1	RepeatMasker	DNA/Ginger	366325	366537	1630	+	.	ID="RND-6_FAMILY-5762";Tend="1106";Tstart="892";shortTE="F";uid="68309c2c-96e3-401c-bd39-40a78e068684"
VSBP01000123.1	RepeatMasker	DNA/Ginger	863978	864545	3292	+	.	ID="RND-6_FAMILY-9547";Tend="2304";Tstart="1723";shortTE="F";uid="dc1b356b-ac7b-49d4-9ce5-c28e4ce058e2"
VSBP01000123.1	RepeatMasker	DNA/hAT-Tip100	449679	449947	1452	+	.	ID="RND-1_FAMILY-40";Tend="1256";Tstart="986";shortTE="F";uid="431df5b9-de36-4be0-8451-bfc105e8031c"
VSBP01000123.1	RepeatMasker	Unknown	247452	248788	7594	+	.	ID="RND-1_FAMILY-369";Tend="2224";Tstart="886";shortTE="F";uid="a4825c84-b202-4227-b7ed-881670daa5a6"
VSBP01000123.1	RepeatMasker	Unknown	228650	228863	1709	+	.	ID="RND-1_FAMILY-155";Tend="1233";Tstart="1020";shortTE="F";uid="bd9fd6ca-7d49-4e6a-b687-8b43f914a5fc"
VSBP01000123.1	RepeatMasker	DNA/hAT-Blackjack	158939	159109	455	+	.	ID="HAT-12_LMI";Tend="2405";Tstart="2237";shortTE="F";uid="50b2f957-3dfa-4b03-9f27-159c50304fc9"
VSBP01000123.1	RepeatMasker	LINE/CR1	333134	333426	660	+	.	ID="RND-6_FAMILY-6917";Tend="1588";Tstart="1299";shortTE="F";uid="bb5561c1-b0b5-45f9-acb0-d4adb072f625"
VSBP01000123.1	RepeatMasker	DNA/TcMar-Mariner	262953	263116	1110	+	.	ID="RND-6_FAMILY-12713";Tend="1249";Tstart="1081";shortTE="F";uid="10a44acb-d5e5-40cb-b767-9b3d6dd07d03"
VSBP01000123.1	RepeatMasker	DNA/MULE-MuDR	807242	807429	508	+	.	ID="MUDR7X_AP";Tend="383";Tstart="182";shortTE="F";uid="b8eada4c-d0d3-4364-96b2-1fa5b9f74458"
VSBP01000123.1	RepeatMasker	DNA/hAT-Charlie	262351	262469	552	+	.	ID="HAT-N2_PPO";Tend="119";Tstart="5";shortTE="F";uid="017d53c5-631e-4d78-a357-861aeaf4f25d"
VSBP01000123.1	RepeatMasker	DNA/Ginger	366539	367635	7661	+	.	ID="RND-6_FAMILY-9547";Tend="2540";Tstart="1436";shortTE="F";uid="6063864f-6e7f-4a0b-a029-7dbe05bbc330"
VSBP01000123.1	RepeatMasker	DNA/TcMar-m44?	436810	436982	663	+	.	ID="dnax-4_ap";Tend="171";Tstart="2";shortTE="F";uid="42c5f16e-0fa9-4e2d-95b1-49a041af10d3"
VSBP01000123.1	RepeatMasker	DNA/hAT	699764	701890	14820	+	.	ID="RND-1_FAMILY-11";Tend="2774";Tstart="662";shortTE="F";uid="726555ef-ef83-444d-9a73-e60a46f7cb14"
VSBP01000123.1	RepeatMasker	DNA/hAT-Tip100	714789	715721	7203	+	.	ID="RND-5_FAMILY-5655";Tend="1409";Tstart="479";shortTE="F";uid="0ec2d13f-18a0-4a60-8ccb-18a0092fe512"
VSBP01000123.1	RepeatMasker	Retroposon?	317393	317673	966	+	.	ID="RND-3_FAMILY-37";Tend="1150";Tstart="908";shortTE="F";uid="2a094c20-ff38-43f8-8168-e8ed0c18c8f6"
VSBP01000123.1	RepeatMasker	Unknown	360973	361146	653	+	.	ID="RND-1_FAMILY-312";Tend="1547";Tstart="1393";shortTE="F";uid="1b01ad2f-e995-426c-a218-c910327fe11c"
VSBP01000123.1	RepeatMasker	DNA	88165	88908	1642	+	.	ID="DNA4-2_AP";Tend="768";Tstart="2";shortTE="F";uid="c474367a-0c62-4bc2-8766-700eb36dd88e"
VSBP01000123.1	RepeatMasker	DNA/hAT	496212	498583	16020	+	.	ID="RND-1_FAMILY-27";Tend="2939";Tstart="602";shortTE="F";uid="e563880b-9232-4197-806a-0b9108729b35"
VSBP01000123.1	RepeatMasker	DNA	660339	660723	1100	+	.	ID="TTAA2C_AP";Tend="423";Tstart="2";shortTE="F";uid="95e5d52e-faf1-4d82-b3bf-e6f310f37865"
VSBP01000123.1	RepeatMasker	Unknown	498851	499123	2267	+	.	ID="RND-6_FAMILY-8423";Tend="1226";Tstart="957";shortTE="F";uid="6c5573a2-7b66-4c46-80dc-89dc89f8c941"
VSBP01000123.1	RepeatMasker	Unknown	199080	200711	2673	+	.	ID="RND-6_FAMILY-6198";Tend="2210";Tstart="616";shortTE="F";uid="a116ac11-09a7-4a51-92c8-d34893165e74"
VSBP01000123.1	RepeatMasker	DNA/Ginger	406571	406762	1333	+	.	ID="rnd-5_family-5363";Tend="1911";Tstart="1737";shortTE="F";uid="a1e474de-a312-487b-9fa8-6344afb381e7"
VSBP01000123.1	RepeatMasker	Unknown	647081	647225	439	+	.	ID="RND-1_FAMILY-375";Tend="1474";Tstart="1323";shortTE="F";uid="fd265513-084a-496f-bd1a-aeb36d408ace"
VSBP01000123.1	RepeatMasker	LINE/I-Jockey	110403	111161	842	+	.	ID="RND-5_FAMILY-1885";Tend="1562";Tstart="772";shortTE="F";uid="6115b90a-77aa-4fb2-a0fe-8bc503d61f24"
VSBP01000123.1	RepeatMasker	DNA/MULE-MuDR	260007	260115	524	+	.	ID="RND-6_FAMILY-21898";Tend="552";Tstart="443";shortTE="F";uid="f77f2c5d-d361-4675-887b-b87e5619443b"
VSBP01000123.1	RepeatMasker	DNA	78305	78735	2314	+	.	ID="TTAA3_AP";Tend="412";Tstart="2";shortTE="F";uid="8934aa12-c667-4fe2-a47b-24a93bfd97b7"
VSBP01000123.1	RepeatMasker	DNA/Academ-1	889211	890121	5883	+	.	ID="RND-6_FAMILY-4368";Tend="1724";Tstart="849";shortTE="F";uid="dea1ed63-c6a4-4e5f-8e34-6c7f0475f3f3"
VSBP01000123.1	RepeatMasker	Unknown	304372	304492	456	+	.	ID="RND-6_FAMILY-1051";Tend="1352";Tstart="1231";shortTE="F";uid="39c3e31d-7a3a-41bd-b0ff-fa4ef1a91e1d"
VSBP01000123.1	RepeatMasker	DNA	393536	393825	1652	+	.	ID="RND-5_FAMILY-9000";Tend="1550";Tstart="1253";shortTE="F";uid="a3770b01-24a3-408e-802f-6a0b7e0e0ae2"
VSBP01000123.1	RepeatMasker	DNA/hAT-Tip100	567500	567779	2055	+	.	ID="RND-1_FAMILY-40";Tend="1256";Tstart="981";shortTE="F";uid="c118dfb8-a7c9-4faa-9533-cb01ae0c337e"
VSBP01000123.1	RepeatMasker	Unknown	334185	334420	615	+	.	ID="RND-5_FAMILY-2534";Tend="1578";Tstart="1350";shortTE="F";uid="bc290078-63a4-4c30-bff9-e8d1ba8dbaab"
VSBP01000123.1	RepeatMasker	DNA/MULE-MuDR	254657	254843	1244	+	.	ID="RND-6_FAMILY-11618";Tend="1127";Tstart="932";shortTE="F";uid="c215fd05-42f5-447c-8fbd-9d8320461fae"
VSBP01000123.1	RepeatMasker	Unknown	361796	361955	905	+	.	ID="RND-1_FAMILY-312";Tend="1723";Tstart="1569";shortTE="F";uid="ce53fb4b-7978-4f24-8d5b-96ced8d87151"
VSBP01000123.1	RepeatMasker	Unknown	339573	339729	658	+	.	ID="RND-5_FAMILY-389";Tend="1312";Tstart="1141";shortTE="F";uid="3c2b657e-57d5-4706-8307-74862c44d72a"
VSBP01000123.1	RepeatMasker	Unknown	494741	495773	3643	+	.	ID="RND-1_FAMILY-260";Tend="1763";Tstart="811";shortTE="F";uid="8cef8c7a-86a2-4c6e-bd3b-fd544b040cee"
VSBP01000123.1	RepeatMasker	DNA/Ginger-1	870452	870820	2146	+	.	ID="RND-1_FAMILY-79";Tend="1257";Tstart="878";shortTE="F";uid="df45289d-0e52-43b2-a444-47b83412e7f6"
VSBP01000123.1	RepeatMasker	DNA/MULE-MuDR	59967	60307	1990	+	.	ID="RND-6_FAMILY-19548";Tend="843";Tstart="209";shortTE="F";uid="fc1feee8-e2f9-4842-83c7-6f55a104406f"
VSBP01000123.1	RepeatMasker	DNA/PiggyBac	859243	860349	8961	+	.	ID="RND-6_FAMILY-2305";Tend="1684";Tstart="566";shortTE="F";uid="e8febd88-2089-47e0-8fff-e5c40ae78eb2"
VSBP01000123.1	RepeatMasker	DNA/Ginger	479770	481293	10521	+	.	ID="RND-6_FAMILY-5762";Tend="2534";Tstart="894";shortTE="F";uid="0cf44f5c-b2bf-4e29-b2de-719775bec6f5"
VSBP01000123.1	RepeatMasker	DNA/hAT-Charlie	163200	163891	3521	-	.	ID="RND-6_FAMILY-25322";Tend="787";Tstart="163";shortTE="F";uid="b65b3089-0b6e-437e-8c47-f56096717971"
VSBP01000123.1	RepeatMasker	DNA/Ginger	318553	318656	728	-	.	ID="RND-1_FAMILY-3";Tend="1394";Tstart="850";shortTE="F";uid="9ad5db64-43ce-453b-848f-aee285c07458"
VSBP01000123.1	RepeatMasker	DNA/hAT-Tip100	861997	862257	1895	-	.	ID="RND-1_FAMILY-40";Tend="1256";Tstart="992";shortTE="F";uid="30f759b1-e4a2-4dd5-b8be-95d18c2c74ee"
VSBP01000123.1	RepeatMasker	Unknown	339139	339257	435	-	.	ID="RND-6_FAMILY-368";Tend="983";Tstart="878";shortTE="F";uid="f42b4ca1-3ddc-4990-9d29-f2dc4fadbbb1"
VSBP01000123.1	RepeatMasker	Retroposon?	317798	318088	509	-	.	ID="SINE2-1_AP";Tend="1014";Tstart="701";shortTE="F";uid="485e27bc-5242-4fb9-b3a3-194b098a838c"
VSBP01000123.1	RepeatMasker	Retroposon?	26366	26615	850	-	.	ID="RND-3_FAMILY-37";Tend="1309";Tstart="1066";shortTE="F";uid="6b23202b-9daa-4b08-8c05-63ed72a16c3e"
VSBP01000123.1	RepeatMasker	Retroposon?	111284	111922	1387	-	.	ID="RND-3_FAMILY-37";Tend="1639";Tstart="962";shortTE="F";uid="2a3c501d-01e5-4ea3-8c75-8e332b16dc0a"
VSBP01000123.1	RepeatMasker	DNA/hAT	20830	21235	2939	-	.	ID="RND-1_FAMILY-9";Tend="1110";Tstart="705";shortTE="F";uid="17c92b1e-afd5-4d26-9fdd-74db6bbcaa75"
VSBP01000123.1	RepeatMasker	DNA	142000	142309	504	-	.	ID="RND-5_FAMILY-9000";Tend="1907";Tstart="1608";shortTE="F";uid="95310b76-d897-4364-a1bb-23160d67b1ea"
VSBP01000123.1	RepeatMasker	DNA/P	466782	466935	495	-	.	ID="RND-6_FAMILY-3975";Tend="1309";Tstart="1159";shortTE="F";uid="3893dc45-dddc-45f2-9072-1c835c1efce3"
VSBP01000123.1	RepeatMasker	DNA	797433	798214	463	-	.	ID="DNA4-2_AP";TEgroup="ctg_123%7CDNA4-2_AP%7C1";Tend="463";Tstart="75";shortTE="F";uid="ca8cb508-7c32-4912-8974-e58d88bf4a4d"
VSBP01000123.1	RepeatMasker	Unknown	860569	860816	913	-	.	ID="RND-6_FAMILY-4925";Tend="1461";Tstart="1211";shortTE="F";uid="66da147a-515e-42a5-93fe-e1f594aa43d7"
VSBP01000123.1	RepeatMasker	Unknown	546636	546889	1450	-	.	ID="RND-1_FAMILY-104";Tend="1158";Tstart="924";shortTE="F";uid="45740231-2c36-4e89-a34d-f3a9a5b0f8f8"
VSBP01000123.1	RepeatMasker	DNA/Ginger-1	873452	873961	1920	-	.	ID="RND-1_FAMILY-79";TEgroup="ctg_123%7CRND-1_FAMILY-79%7C3";Tend="1889";Tstart="980";shortTE="F";uid="76b4e76b-a3c1-477a-acaf-03210b638ea2"
VSBP01000123.1	RepeatMasker	DNA/Kolobok-T2	818500	818657	463	-	.	ID="REP-4_PBA";Tend="655";Tstart="503";shortTE="F";uid="866ac24b-99d1-47b8-adbf-7a25c2e9f66a"
VSBP01000123.1	RepeatMasker	DNA/Ginger	51551	53184	11937	-	.	ID="RND-6_FAMILY-9547";Tend="2514";Tstart="854";shortTE="F";uid="2ccb2000-b523-4c67-a81b-51f0fdfcc2d9"
VSBP01000123.1	RepeatMasker	Unknown	864684	865013	1753	-	.	ID="RND-1_FAMILY-260";Tend="1275";Tstart="941";shortTE="F";uid="d1950761-a9c2-4bf9-95aa-87ca74b4fc10"
VSBP01000123.1	RepeatMasker	DNA	560041	560361	424	-	.	ID="DNA4-2_AP";Tend="769";Tstart="456";shortTE="F";uid="a28533cc-6292-47a0-ae28-103bc71e631c"
VSBP01000123.1	RepeatMasker	DNA/hAT-Tip100	450601	451258	1947	-	.	ID="RND-6_FAMILY-6080";Tend="1580";Tstart="874";shortTE="F";uid="0d5f507f-a363-4a03-9694-ff5837cde093"
VSBP01000123.1	RepeatMasker	DNA/Ginger	204101	204462	670	-	.	ID="rnd-6_family-5762";Tend="1203";Tstart="843";shortTE="F";uid="3aacd96a-991f-4cd2-ad7f-c4afdd31e143"
VSBP01000123.1	RepeatMasker	Retroposon?	396036	396197	725	-	.	ID="RND-6_FAMILY-9622";Tend="191";Tstart="32";shortTE="F";uid="77ba7809-ec0f-4d73-82b6-ceb46e431fbf"
VSBP01000123.1	RepeatMasker	DNA/hAT-Charlie	615424	616003	2190	-	.	ID="RND-5_FAMILY-621";TEgroup="ctg_123%7CRND-5_FAMILY-621%7C1";Tend="1786";Tstart="857";shortTE="F";uid="4bf8d20d-0aab-4c02-9244-7cd5d34d8522"
VSBP01000123.1	RepeatMasker	DNA/hAT-hAT19	255626	255756	505	-	.	ID="RND-6_FAMILY-8533";Tend="907";Tstart="778";shortTE="F";uid="f94aee07-d038-43df-9f11-6508b198a561"
VSBP01000123.1	RepeatMasker	DNA/Academ-1	525965	526554	4150	-	.	ID="RND-6_FAMILY-9734";Tend="635";Tstart="69";shortTE="F";uid="e359c5a3-5476-4272-a241-19c496d40861"
VSBP01000123.1	RepeatMasker	Retroposon?	613401	613753	1037	-	.	ID="RND-3_FAMILY-37";Tend="1288";Tstart="931";shortTE="F";uid="090ed341-d385-45f2-bee2-fa55f7ac10eb"
VSBP01000123.1	RepeatMasker	Unknown	658414	658602	1552	-	.	ID="RND-1_FAMILY-37";Tend="687";Tstart="499";shortTE="F";uid="f6be8b01-b107-44d0-ba3e-7e7588b9af0a"
VSBP01000123.1	RepeatMasker	DNA/Ginger	108400	109021	4674	-	.	ID="RND-1_FAMILY-3";Tend="1850";Tstart="1235";shortTE="F";uid="6c415346-7c1d-4d51-9e85-e9fbe3e894e4"
VSBP01000123.1	RepeatMasker	DNA	67363	67780	2490	-	.	ID="TTAA3_AP";Tend="423";Tstart="1";shortTE="F";uid="70a019a9-1557-4227-ad8f-4477b56cdeb9"
VSBP01000123.1	RepeatMasker	Unknown	228852	229089	1763	-	.	ID="RND-5_FAMILY-1854";Tend="1139";Tstart="915";shortTE="F";uid="f60139d5-18b6-4dd3-8369-270b12559d6f"
VSBP01000123.1	RepeatMasker	Unknown	535097	535294	730	-	.	ID="RND-5_FAMILY-189";Tend="1098";Tstart="906";shortTE="F";uid="13616076-ceda-4ff2-820c-c8c123b3a7d8"
VSBP01000123.1	RepeatMasker	DNA/hAT	634026	634309	1390	-	.	ID="RND-6_FAMILY-1873";Tend="1872";Tstart="1604";shortTE="F";uid="9ad6232b-d173-4d12-9737-27ce63598a6f"
VSBP01000123.1	RepeatMasker	DNA	31346	31511	610	-	.	ID="RND-6_FAMILY-3496";Tend="1027";Tstart="860";shortTE="F";uid="c3549e46-7624-414c-9444-77f903d207b8"
VSBP01000123.1	RepeatMasker	Unknown	234199	234436	1763	-	.	ID="RND-5_FAMILY-1854";Tend="1139";Tstart="915";shortTE="F";uid="a3c6aea6-5f09-433d-8076-c766f344bd87"
VSBP01000123.1	RepeatMasker	Retroposon?	259863	260011	551	-	.	ID="RND-6_FAMILY-14148";Tend="679";Tstart="537";shortTE="F";uid="4eb084c9-02b8-4116-8f58-d1a34a09d731"
VSBP01000123.1	RepeatMasker	DNA/MULE-MuDR	60308	60627	2115	-	.	ID="RND-6_FAMILY-5427";Tend="1179";Tstart="864";shortTE="F";uid="9d8e3cca-2878-4408-a44b-8103e187db4a"
VSBP01000123.1	RepeatMasker	Retroposon?	584896	585239	794	-	.	ID="RND-3_FAMILY-37";Tend="1281";Tstart="914";shortTE="F";uid="a4a17543-bfee-4496-9956-d4ce6e113775"
VSBP01000123.1	RepeatMasker	DNA/Kolobok-E	364232	364449	1622	-	.	ID="RND-6_FAMILY-6737";Tend="769";Tstart="564";shortTE="F";uid="02a3fe07-f952-4874-afcd-38ec4e064f42"
VSBP01000123.1	RepeatMasker	Retroposon?	112280	112704	820	-	.	ID="RND-3_FAMILY-37";Tend="1532";Tstart="1106";shortTE="F";uid="7f53b92d-ae76-4700-b199-b0b50261248c"
VSBP01000123.1	RepeatMasker	DNA/hAT	385884	387032	8024	-	.	ID="RND-1_FAMILY-27";Tend="1733";Tstart="606";shortTE="F";uid="323cb173-f381-49a9-90c6-dfd1119e8bbc"
VSBP01000123.1	RepeatMasker	DNA/Kolobok-E	567872	568437	743	-	.	ID="RND-6_FAMILY-2012";Tend="1386";Tstart="867";shortTE="F";uid="8b928af2-96cc-4519-a1e1-037ad2f1b5a2"
VSBP01000123.1	RepeatMasker	DNA/MULE-MuDR	60674	61038	633	-	.	ID="MUDR8X_AP";Tend="1348";Tstart="993";shortTE="F";uid="7efb5f4b-fa4a-4c44-974a-f671e645bbc0"
VSBP01000123.1	RepeatMasker	DNA/hAT-Charlie	616003	616233	1959	-	.	ID="RND-5_FAMILY-621";Tend="996";Tstart="765";shortTE="F";uid="f35e224b-781c-45df-8b88-302624a66257"
VSBP01000123.1	RepeatMasker	DNA	377166	377368	496	-	.	ID="ttaa3c_ap";Tend="253";Tstart="21";shortTE="F";uid="bc44fa12-0637-4bcf-80f1-ec5c4823c033"
VSBP01000123.1	RepeatMasker	DNA	51298	51555	1241	-	.	ID="RND-5_FAMILY-9000";Tend="1915";Tstart="1657";shortTE="F";uid="f623770e-2725-465d-9f4f-0fd97c6a163a"
VSBP01000123.1	RepeatMasker	DNA	607309	607530	522	-	.	ID="ttaa3b_ap";Tend="225";Tstart="22";shortTE="F";uid="077af9f2-20b0-48e6-86e0-73350e57b07a"
VSBP01000123.1	RepeatMasker	DNA/MULE-MuDR	815435	815570	460	-	.	ID="MUDR7X_AP";Tend="2284";Tstart="2137";shortTE="F";uid="db58046f-1d01-49ce-801d-63c30af908ef"
VSBP01000123.1	RepeatMasker	DNA/hAT-hAT19	638702	639664	8213	-	.	ID="RND-1_FAMILY-34";Tend="1254";Tstart="292";shortTE="F";uid="dfddf71e-0b36-498f-aed8-20b228e668f3"
VSBP01000123.1	RepeatMasker	DNA/TcMar-m44	661021	661186	479	-	.	ID="DNAX-3_AP";Tend="150";Tstart="1";shortTE="F";uid="21ee7d99-8c71-4628-bdf2-00a2979b7196"
VSBP01000123.1	RepeatMasker	DNA/Ginger	707935	708252	448	-	.	ID="RND-6_FAMILY-5762";Tend="1195";Tstart="879";shortTE="F";uid="40f359a4-e645-4340-9fdc-917042e87f5c"
VSBP01000123.1	RepeatMasker	DNA	640304	640534	454	-	.	ID="RND-6_FAMILY-10446";Tend="209";Tstart="39";shortTE="F";uid="2e6797ce-3c07-468a-bfa1-1f102790fc25"
VSBP01000123.1	RepeatMasker	DNA/MULE-MuDR	241886	242024	595	-	.	ID="RND-6_FAMILY-5875";Tend="973";Tstart="838";shortTE="F";uid="bd4c99b7-cbea-4faf-891b-add032abf860"
VSBP01000123.1	RepeatMasker	Unknown	520888	521369	1759	-	.	ID="RND-1_FAMILY-392";TEgroup="ctg_123%7CRND-1_FAMILY-392%7C1";Tend="1250";Tstart="943";shortTE="F";uid="641abdde-f105-4e4b-8b12-05571e6bcd9b"
VSBP01000123.1	RepeatMasker	DNA/Ginger	30169	30334	1338	-	.	ID="RND-6_FAMILY-9547";Tend="2527";Tstart="2362";shortTE="F";uid="aad395cb-8f04-425b-83ef-24c120e26d77"
VSBP01000123.1	RepeatMasker	DNA/MULE-MuDR	872628	872972	2382	-	.	ID="rnd-5_family-1890";Tend="1179";Tstart="864";shortTE="F";uid="3c567598-ca85-4614-879e-c05faecc1d14"
VSBP01000123.1	RepeatMasker	DNA/Ginger	629484	630390	7190	-	.	ID="RND-1_FAMILY-3";Tend="1852";Tstart="949";shortTE="F";uid="2f3cc5e0-2fe6-437c-9993-02939a8a148c"
VSBP01000123.1	RepeatMasker	DNA	814169	814289	470	-	.	ID="dna4-2_ap";Tend="755";Tstart="624";shortTE="F";uid="5fef3c21-9cef-451d-9846-3f598810f05e"
VSBP01000123.1	RepeatMasker	DNA	70164	70331	576	-	.	ID="RND-6_FAMILY-3496";Tend="1027";Tstart="861";shortTE="F";uid="c6a3c064-637b-4d7b-9422-58292b21e6d3"
VSBP01000123.1	RepeatMasker	LINE/CR1	348671	349113	790	-	.	ID="RND-6_FAMILY-9873";Tend="1543";Tstart="1119";shortTE="F";uid="a3ca3d29-dfc7-4f24-a369-34d08c0ddf07"
VSBP01000123.1	RepeatMasker	Unknown	658674	658779	433	-	.	ID="RND-6_FAMILY-17871";Tend="806";Tstart="695";shortTE="F";uid="48b2ef44-677a-4466-bf80-4fbe00fb69cd"
VSBP01000123.1	RepeatMasker	DNA/Ginger-1	519747	520799	4318	-	.	ID="RND-1_FAMILY-329";Tend="1217";Tstart="252";shortTE="F";uid="9a9e17e1-0195-44aa-85af-943e877741b2"
VSBP01000123.1	RepeatMasker	DNA	48613	49250	979	-	.	ID="TTAA7_AP";TEgroup="ctg_123%7CTTAA7_AP%7C1";Tend="434";Tstart="1";shortTE="F";uid="c2b19725-59bb-4f92-b61f-621d2e1f732e"
VSBP01000123.1	RepeatMasker	DNA	53164	53303	647	-	.	ID="RND-1_FAMILY-52";Tend="1510";Tstart="1356";shortTE="F";uid="4dbdfb91-94f4-4611-9100-32f9337a94ee"
VSBP01000123.1	RepeatMasker	DNA/hAT-Tip100	80699	80933	1779	-	.	ID="RND-1_FAMILY-63";Tend="1131";Tstart="904";shortTE="F";uid="8dc68b56-1df2-4f9f-aecc-11a4b06dc65c"
VSBP01000123.1	RepeatMasker	DNA/hAT-hAT19	492933	493056	443	-	.	ID="HAT-N6B_AP";Tend="614";Tstart="492";shortTE="F";uid="c6cd4f43-a94a-476e-9fed-2d699e2e099e"
VSBP01000123.1	RepeatMasker	DNA/Ginger	881369	882816	9537	-	.	ID="RND-6_FAMILY-5762";Tend="2548";Tstart="895";shortTE="F";uid="61dbacda-e56a-4cde-8e93-c57acbe127bc"
VSBP01000123.1	RepeatMasker	DNA/Kolobok-E	318053	318552	797	-	.	ID="RND-6_FAMILY-16198";Tend="1338";Tstart="821";shortTE="F";uid="4abfba5d-ea1b-4f9f-b3e5-d7a3e6c71d34"
VSBP01000123.1	RepeatMasker	Retroposon?	374801	374925	440	-	.	ID="SINE2-1_AP";Tend="135";Tstart="1";shortTE="F";uid="a574fdff-9bd1-4e0a-903e-2076deed6608"
VSBP01000123.1	RepeatMasker	Unknown	862494	862913	923	-	.	ID="RND-5_FAMILY-6375";Tend="1464";Tstart="1010";shortTE="F";uid="fc5e21d1-8b58-4fab-846f-7ded5d74e87f"
VSBP01000123.1	RepeatMasker	DNA/Kolobok-E	697404	697699	1679	-	.	ID="RND-6_FAMILY-16198";Tend="1194";Tstart="821";shortTE="F";uid="da68e2b6-51d3-41b7-b068-0d5d5b7d827d"
VSBP01000123.1	RepeatMasker	Unknown	633248	634015	710	-	.	ID="RND-1_FAMILY-1";Tend="1240";Tstart="1";shortTE="F";uid="928aecc1-0862-44b6-8941-d57a7625cd84"
VSBP01000123.1	RepeatMasker	DNA/Kolobok-E	271596	272067	719	-	.	ID="RND-6_FAMILY-2012";Tend="1480";Tstart="1008";shortTE="F";uid="ba94a411-cb63-4cd1-8005-c7e02c6e17fc"
VSBP01000123.1	RepeatMasker	DNA/Ginger-1	862916	863519	2179	-	.	ID="RND-1_FAMILY-79";Tend="1954";Tstart="1287";shortTE="F";uid="019b2e8f-b25f-4314-829d-6aef42058df1"
VSBP01000123.1	RepeatMasker	LINE/CR1	421135	421295	490	-	.	ID="RND-6_FAMILY-15631";Tend="1856";Tstart="1710";shortTE="F";uid="7f2e3c29-9738-42b7-bcf5-7ac50fb7b484"
VSBP01000123.1	RepeatMasker	DNA/hAT	842127	842288	610	-	.	ID="RND-6_FAMILY-17678";Tend="1021";Tstart="877";shortTE="F";uid="2c88c0db-cb54-4a6e-b138-3e4e03432a66"
VSBP01000123.1	RepeatMasker	Unknown	35427	35724	494	-	.	ID="RND-1_FAMILY-68";Tend="1309";Tstart="1029";shortTE="F";uid="29577dc1-5c47-41cd-a811-ec52ace0ae2d"
VSBP01000123.1	RepeatMasker	DNA/Ginger	317353	317568	599	-	.	ID="RND-1_FAMILY-3";Tend="1880";Tstart="1660";shortTE="F";uid="ab551282-4e6c-4ed1-b530-ade6fc9d0e1d"
VSBP01000123.1	RepeatMasker	DNA/Ginger	493862	494129	1252	-	.	ID="RND-5_FAMILY-5363";Tend="1103";Tstart="839";shortTE="F";uid="bc73f008-321b-45ae-98c3-f271cd2da81f"
VSBP01000123.1	RepeatMasker	Unknown	521380	523030	3599	-	.	ID="RND-6_FAMILY-14165";Tend="1522";Tstart="1";shortTE="F";uid="08549d68-aa87-4a77-81bf-7ccd070731bd"
VSBP01000123.1	RepeatMasker	DNA/hAT-Charlie	863767	863977	768	-	.	ID="DNA8-32_AP";Tend="240";Tstart="1";shortTE="F";uid="a5023a1b-ede3-4b49-9163-c934d5a6561e"
VSBP01000123.1	RepeatMasker	DNA/hAT-Charlie	529351	529682	1777	-	.	ID="RND-1_FAMILY-83";Tend="1165";Tstart="825";shortTE="F";uid="d7d49696-f8a9-4751-b3f6-50e9f0afa238"
VSBP01000123.1	RepeatMasker	DNA/hAT-hAT19	254957	255176	627	-	.	ID="RND-6_FAMILY-8533";Tend="1442";Tstart="1231";shortTE="F";uid="4ac6da32-4bb1-45b5-a9ee-cc655fa741e7"
VSBP01000123.1	RepeatMasker	DNA/hAT	157070	157190	428	-	.	ID="RND-1_FAMILY-198";Tend="1241";Tstart="883";shortTE="F";uid="5ff5bec0-7444-48ef-a689-d64abe613823"
VSBP01000123.1	RepeatMasker	DNA/hAT-Charlie	427348	427677	1883	-	.	ID="RND-5_FAMILY-179";Tend="1296";Tstart="949";shortTE="F";uid="aa2496d3-9344-44d8-86c3-3a508dd30e52"
VSBP01000123.1	RepeatMasker	DNA/Ginger-1	109179	109772	4312	-	.	ID="rnd-1_family-79";Tend="1547";Tstart="719";shortTE="F";uid="9912d78d-7fef-4adb-bcb4-03012b251c1b"
VSBP01000123.1	RepeatMasker	Unknown	854658	854814	477	-	.	ID="RND-6_FAMILY-10180";Tend="1127";Tstart="988";shortTE="F";uid="24d143be-f924-4492-903f-f5cea35adc79"
VSBP01000123.1	RepeatMasker	DNA/Ginger-1	151337	151689	2654	-	.	ID="RND-5_FAMILY-5842";Tend="1447";Tstart="1099";shortTE="F";uid="5fcd63bc-358a-4a2c-88db-274d58a31151"
VSBP01000123.1	RepeatMasker	DNA	74222	74403	991	-	.	ID="TTAA7_AP";Tend="426";Tstart="260";shortTE="F";uid="52fd2b10-efe8-4039-a725-4a376b091b37"
VSBP01000123.1	RepeatMasker	DNA/MULE-MuDR	260021	260752	6010	-	.	ID="RND-6_FAMILY-6";Tend="1710";Tstart="987";shortTE="F";uid="1179305f-8461-414d-af5d-c04a0ded2338"
VSBP01000123.1	RepeatMasker	Retroposon?	38702	38953	462	-	.	ID="SINE2-1_AP";Tend="1464";Tstart="1201";shortTE="F";uid="bac52d43-4d40-4a41-8358-87f7bc34e947"
VSBP01000123.1	RepeatMasker	DNA/Ginger-1	493138	493340	1748	-	.	ID="RND-5_FAMILY-11470";Tend="626";Tstart="424";shortTE="F";uid="87dca9c2-0457-427a-a971-777d26cc108e"
VSBP01000123.1	RepeatMasker	DNA	378867	379305	1614	-	.	ID="DNA-TTAA-1_AP";Tend="423";Tstart="1";shortTE="F";uid="8330b3e9-7afd-46c2-8efc-28d58f30cf56"
VSBP01000123.1	RepeatMasker	Unknown	535652	535912	2068	-	.	ID="RND-6_FAMILY-6198";Tend="1242";Tstart="982";shortTE="F";uid="db046763-0a92-45ba-9022-7f03a62179c7"
VSBP01000123.1	RepeatMasker	Unknown	689439	689698	1183	-	.	ID="RND-6_FAMILY-23139";Tend="793";Tstart="527";shortTE="F";uid="9ca3ed5f-bdda-4bd9-a99e-7b7892912c71"
VSBP01000123.1	RepeatMasker	DNA/hAT	890858	891433	1507	-	.	ID="RND-1_FAMILY-9";TEgroup="ctg_123%7CRND-1_FAMILY-9%7C1";Tend="2972";Tstart="2025";shortTE="F";uid="f58de0ea-ae84-49c5-8841-b03e38459019"
VSBP01000123.1	RepeatMasker	Unknown	867408	867722	2095	-	.	ID="RND-6_FAMILY-3990";Tend="1225";Tstart="909";shortTE="F";uid="7a60a219-362c-4ef8-a34f-33f2f2154667"
VSBP01000123.1	RepeatMasker	DNA/hAT-hAT19	858582	858697	625	-	.	ID="HAT-N9_AP";Tend="543";Tstart="429";shortTE="F";uid="cad1d82d-86a7-4645-ad66-d93d00120696"
VSBP01000123.1	RepeatMasker	Retroposon?	457686	457954	563	-	.	ID="SINE2-1_AP";Tend="1352";Tstart="1106";shortTE="F";uid="7acbb2ba-8c1c-44ce-a3c1-e3321be2e7d7"
VSBP01000123.1	RepeatMasker	Unknown	661814	661967	690	-	.	ID="RND-1_FAMILY-78";Tend="1085";Tstart="928";shortTE="F";uid="2036a017-8a34-4385-9e51-f6cb126949dd"
VSBP01000123.1	RepeatMasker	DNA/MULE-MuDR	525084	525666	427	-	.	ID="RND-1_FAMILY-70";Tend="1012";Tstart="425";shortTE="F";uid="3ab2be1f-e1a0-411d-a520-ce8220383958"
VSBP01000123.1	RepeatMasker	DNA/hAT-hATm	490821	491162	438	-	.	ID="HAT-4C_AP";TEgroup="ctg_123%7CHAT-4C_AP%7C1";Tend="4013";Tstart="3876";shortTE="F";uid="4906fc97-aa50-4fae-ac0f-cde3a29e0724"
VSBP01000123.1	RepeatMasker	Unknown	690415	690891	878	-	.	ID="RND-6_FAMILY-6351";TEgroup="ctg_123%7CRND-6_FAMILY-6351%7C1";Tend="462";Tstart="21";shortTE="F";uid="d882fc9c-3824-4e39-8784-85aebc3d318d"
VSBP01000123.1	RepeatMasker	DNA/Ginger	21900	22075	413	-	.	ID="RND-6_FAMILY-5762";Tend="2565";Tstart="2392";shortTE="F";uid="32d0df95-96c6-4070-95d1-0189cf9bed5f"
VSBP01000123.1	RepeatMasker	Unknown	847878	848004	799	-	.	ID="RND-1_FAMILY-183";Tend="1076";Tstart="936";shortTE="F";uid="cfe95213-b6c8-4f25-ae1a-caacb96b2324"
VSBP01000123.1	RepeatMasker	DNA/Kolobok-T2	831449	831566	401	-	.	ID="REP-4_PBA";Tend="655";Tstart="546";shortTE="F";uid="3bf54a36-92a7-45c6-8ecb-90b461239518"
VSBP01000123.1	RepeatMasker	Unknown	49464	49602	608	-	.	ID="RND-6_FAMILY-1968";Tend="1543";Tstart="1410";shortTE="F";uid="db0750d6-25f6-4649-b2dc-7ee71f500f5e"
VSBP01000123.1	RepeatMasker	DNA/hAT-Charlie	890625	890930	1983	-	.	ID="rnd-1_family-282";Tend="1214";Tstart="886";shortTE="F";uid="4cfe6ce0-8053-4a09-a138-8792c4852187"
VSBP01000123.1	RepeatMasker	DNA	185980	186111	524	-	.	ID="dna4-2_ap";Tend="769";Tstart="637";shortTE="F";uid="beae8f0e-7820-483c-842a-8c861c434ce5"
VSBP01000123.1	RepeatMasker	DNA/Ginger	557868	559514	11898	-	.	ID="RND-6_FAMILY-5762";Tend="2558";Tstart="886";shortTE="F";uid="9ecd05fd-05a5-4b57-8ad3-e34277d0d08f"
VSBP01000123.1	RepeatMasker	DNA	375290	375577	414	-	.	ID="DNA4-3_AP";Tend="637";Tstart="350";shortTE="F";uid="6bd04192-a0b5-41b5-8ce7-fdc873614389"
VSBP01000123.1	RepeatMasker	DNA/hAT-Tip100	78982	79158	826	-	.	ID="DNA8-16_AP";Tend="177";Tstart="1";shortTE="F";uid="09d78aeb-0d92-4202-90c3-6be973edd63f"
VSBP01000123.1	RepeatMasker	DNA/hAT-Tip100	830910	831034	457	-	.	ID="RND-6_FAMILY-5169";Tend="1020";Tstart="899";shortTE="F";uid="99cacfee-eab9-458c-b501-b7b090c28d54"
VSBP01000123.1	RepeatMasker	DNA/hAT-hAT19	339240	339427	670	-	.	ID="RND-6_FAMILY-27161";Tend="981";Tstart="800";shortTE="F";uid="f46c188a-3297-46f4-9424-94ce624edd40"
VSBP01000123.1	RepeatMasker	DNA/Ginger-1	481114	481429	1188	-	.	ID="rnd-5_family-11470";Tend="618";Tstart="1";shortTE="F";uid="d4a64eda-906c-4663-82db-4dacdaee68fc"
VSBP01000123.1	RepeatMasker	DNA	162499	162908	1183	-	.	ID="DNA4-2_AP";Tend="769";Tstart="346";shortTE="F";uid="a1d228b4-2096-4641-9ba2-280aa0e7b6d7"
VSBP01000123.1	RepeatMasker	Unknown	267151	267573	875	-	.	ID="RND-5_FAMILY-11779";Tend="1239";Tstart="822";shortTE="F";uid="c36c23eb-b685-4236-939a-a838ff25bff7"
VSBP01000123.1	RepeatMasker	DNA/Kolobok-E	22418	22661	591	-	.	ID="RND-6_FAMILY-16198";Tend="1079";Tstart="821";shortTE="F";uid="e7495cbe-88ca-49dc-b195-da74f30f79f1"
VSBP01000123.1	RepeatMasker	DNA/hAT-hAT19	702774	703263	1678	-	.	ID="DNA8-82_AP";TEgroup="ctg_123%7CDNA8-82_AP%7C1";Tend="749";Tstart="1";shortTE="F";uid="60cc173e-ec05-4295-b54b-979a3299d815"
VSBP01000123.1	RepeatMasker	DNA/Academ-1	523196	523531	1987	-	.	ID="RND-6_FAMILY-20787";Tend="945";Tstart="638";shortTE="F";uid="3d9d0dcc-e04d-491f-86f5-149a6ea1c039"
VSBP01000123.1	RepeatMasker	Unknown	261258	261445	627	-	.	ID="RND-1_FAMILY-398";Tend="1060";Tstart="885";shortTE="F";uid="e7187e7e-75be-4622-ad31-6bb8831143ad"
VSBP01000123.1	RepeatMasker	Unknown	867814	867962	736	-	.	ID="RND-1_FAMILY-71";Tend="1176";Tstart="1029";shortTE="F";uid="91a28a2d-cdab-4ca2-8a98-1e13ea7ff3d8"
VSBP01000123.1	RepeatMasker	DNA/Kolobok-E	516425	516693	408	-	.	ID="RND-1_FAMILY-163";Tend="834";Tstart="614";shortTE="F";uid="43238a3d-fc0d-4575-86b5-93212427e7ee"
VSBP01000123.1	RepeatMasker	DNA/hAT	890406	890664	1817	-	.	ID="RND-1_FAMILY-11";Tend="3175";Tstart="2912";shortTE="F";uid="85613a30-3e45-41b5-b2a1-0e6516cadd6f"
VSBP01000123.1	RepeatMasker	Unknown	499993	500378	2599	-	.	ID="RND-6_FAMILY-1208";Tend="1374";Tstart="1008";shortTE="F";uid="d8759eca-7f2f-4c25-b6a5-674cbcda1c7c"
VSBP01000123.1	RepeatMasker	Unknown	842587	842715	480	-	.	ID="RND-1_FAMILY-125";Tend="1221";Tstart="1068";shortTE="F";uid="1e8d16e4-d280-4bc8-9c50-13183d484c51"
VSBP01000123.1	RepeatMasker	DNA/Ginger	527910	528242	1559	-	.	ID="RND-5_FAMILY-5363";Tend="1681";Tstart="1372";shortTE="F";uid="1eefa634-fb85-47da-bdba-5a8d114b942b"
VSBP01000123.1	RepeatMasker	DNA/hAT-Tip100	832020	832144	433	-	.	ID="RND-6_FAMILY-5169";Tend="1020";Tstart="899";shortTE="F";uid="dc4fa709-f6d2-438e-ad93-b969a0aa73ec"
VSBP01000123.1	RepeatMasker	DNA/Ginger	14111	14219	539	-	.	ID="RND-6_FAMILY-9547";Tend="943";Tstart="830";shortTE="F";uid="e7be04a0-9254-455d-ae99-6502feaa8a7b"
VSBP01000123.1	RepeatMasker	DNA/Ginger	869012	869610	4376	-	.	ID="RND-6_FAMILY-9547";Tend="2528";Tstart="1942";shortTE="F";uid="2bd38cef-9026-461b-8064-d137ecfc6fbc"
VSBP01000123.1	RepeatMasker	DNA/MULE-MuDR	806854	807027	667	-	.	ID="MUDR7X_AP";Tend="2285";Tstart="2121";shortTE="F";uid="88c8c52d-1311-44a7-9fa3-5aa9e5e679ef"
VSBP01000123.1	RepeatMasker	Retroposon?	710369	710793	430	-	.	ID="RND-3_FAMILY-37";Tend="1276";Tstart="927";shortTE="F";uid="d06b4770-76c6-4fe3-88d9-ad7edca4cb1d"
VSBP01000123.1	RepeatMasker	DNA/MULE-MuDR	735264	735688	830	-	.	ID="RND-5_FAMILY-4731";TEgroup="ctg_123%7CRND-5_FAMILY-4731%7C1";Tend="1497";Tstart="912";shortTE="F";uid="0dcd7ae1-0841-4a36-80c5-4b69667b8799"
VSBP01000123.1	RepeatMasker	DNA/Ginger	869970	870566	4090	-	.	ID="RND-6_FAMILY-9547";Tend="2356";Tstart="1768";shortTE="F";uid="48238966-33ec-4dfd-b12d-e020db2d9cca"
VSBP01000123.1	RepeatMasker	DNA/hAT-Tip100	693716	697413	17585	-	.	ID="rnd-6_family-6424";Tend="2399";Tstart="1";shortTE="F";uid="a083b1d8-6cfd-4ede-91b3-e4fb9f372f99"
VSBP01000123.1	RepeatMasker	DNA	347591	347995	2091	-	.	ID="TTAA4B_AP";Tend="430";Tstart="2";shortTE="F";uid="4cda4911-74f5-4fbe-bb37-123f69661739"
VSBP01000123.1	RepeatMasker	DNA/Ginger	871859	872682	5009	-	.	ID="RND-6_FAMILY-5762";Tend="1794";Tstart="844";shortTE="F";uid="e2ca1a4c-e369-4eea-9790-f9a16a671924"
VSBP01000123.1	RepeatMasker	DNA/Kolobok-E	668199	668346	497	-	.	ID="KOLOBOKE-3_AP";Tend="833";Tstart="697";shortTE="F";uid="8e7c87ad-648b-4dc1-a1ab-e50f10693b21"
VSBP01000123.1	RepeatMasker	DNA	896778	897126	2226	-	.	ID="RND-5_FAMILY-9000";Tend="1900";Tstart="1552";shortTE="F";uid="131ed624-6aa2-4cac-9aff-0c5f92740249"
VSBP01000123.1	RepeatMasker	DNA/Ginger	374826	374958	521	-	.	ID="RND-5_FAMILY-5363";Tend="995";Tstart="867";shortTE="F";uid="375cb723-7b36-458e-8048-21656fef6d23"
VSBP01000123.1	RepeatMasker	DNA	79838	80050	1241	-	.	ID="TTAA7_AP";Tend="211";Tstart="1";shortTE="F";uid="08c3f37b-95e3-47fe-8acc-339701d3ca99"
VSBP01000123.1	RepeatMasker	DNA/TcMar-Pogo	688601	688928	1082	-	.	ID="RND-5_FAMILY-5846";Tend="1195";Tstart="827";shortTE="F";uid="c67cc3e3-5c84-4636-99c1-4c4e5a1c0793"
VSBP01000123.1	RepeatMasker	DNA/Ginger-2	105311	105456	777	-	.	ID="RND-5_FAMILY-765";Tend="1362";Tstart="1221";shortTE="F";uid="1eb9c84a-9567-4f64-8267-8fee3700d6b2"
VSBP01000123.1	RepeatMasker	DNA/hAT	384706	384944	1592	-	.	ID="RND-6_FAMILY-6467";Tend="2371";Tstart="2144";shortTE="F";uid="0e241be5-31e8-42bd-8568-01772bcc318b"
VSBP01000123.1	RepeatMasker	DNA	162291	162432	665	-	.	ID="dna4-2_ap";Tend="769";Tstart="627";shortTE="F";uid="aa1a243a-797d-43ff-825e-4189f4b5ce8f"
VSBP01000123.1	RepeatMasker	LINE/I-Jockey	255380	255498	828	-	.	ID="RND-1_FAMILY-409";Tend="1249";Tstart="1120";shortTE="F";uid="0b967d53-1b5d-48a6-adcd-b7d85218d51a"
VSBP01000123.1	RepeatMasker	DNA/hAT-Tip100	508626	509218	4299	-	.	ID="RND-5_FAMILY-1695";Tend="1478";Tstart="896";shortTE="F";uid="533e1543-d614-4528-a6ef-95e14766566f"
VSBP01000123.1	RepeatMasker	DNA	285892	286215	622	-	.	ID="ttaa2c_ap";Tend="420";Tstart="132";shortTE="F";uid="d4013bd2-1605-4d53-be51-614ef343e0bf"
VSBP01000123.1	RepeatMasker	DNA/Kolobok-T2	830349	830466	408	-	.	ID="REP-4_PBA";Tend="656";Tstart="547";shortTE="F";uid="923aa635-c194-4395-83d8-f6c41651d0d9"
VSBP01000123.1	RepeatMasker	DNA/hAT-Tip100	742388	742679	2105	-	.	ID="RND-1_FAMILY-40";Tend="1255";Tstart="961";shortTE="F";uid="bb01b6b9-3eeb-4096-9165-4a398a4e27c1"
VSBP01000123.1	RepeatMasker	DNA	880744	880917	1049	-	.	ID="ttaa2c_ap";Tend="252";Tstart="76";shortTE="F";uid="2c1ccf40-6a1f-49c0-9b00-3c67c8297cdd"
VSBP01000123.1	RepeatMasker	Unknown	136787	136940	1338	-	.	ID="RND-1_FAMILY-169";Tend="1065";Tstart="912";shortTE="F";uid="8d37abd2-3f1f-4c70-870d-330ec100f156"
VSBP01000123.1	RepeatMasker	DNA/hAT	18717	20828	14017	-	.	ID="RND-6_FAMILY-6467";Tend="2376";Tstart="206";shortTE="F";uid="103e4e7e-94ba-4bd7-a6e1-9126a88c7f3f"
VSBP01000123.1	RepeatMasker	Unknown	691419	691800	2127	-	.	ID="RND-5_FAMILY-5401";Tend="1365";Tstart="978";shortTE="F";uid="54076af2-8ecf-4b1c-ba60-39feda75abd2"
VSBP01000123.1	RepeatMasker	DNA	14415	14862	2193	-	.	ID="TTAA20B_AP";Tend="446";Tstart="1";shortTE="F";uid="c626661a-d84b-455d-8792-5581542e74e7"
VSBP01000123.1	RepeatMasker	DNA/Kolobok-E	278839	279161	496	-	.	ID="RND-6_FAMILY-7219";Tend="739";Tstart="463";shortTE="F";uid="3131d672-fde9-41dd-98ce-7bb634600355"
VSBP01000123.1	RepeatMasker	Unknown	415090	415305	503	-	.	ID="RND-1_FAMILY-20";Tend="250";Tstart="5";shortTE="F";uid="8633ab99-e60f-461c-8800-7a0ec48637b3"
VSBP01001230.1	RepeatMasker	DNA/Maverick	10106	10322	513	+	.	ID="RND-1_FAMILY-286";Tend="452";Tstart="234";shortTE="F";uid="c13fd994-2d3d-4068-a365-943e0a9fd5ca"
VSBP01001230.1	RepeatMasker	DNA/MULE-MuDR	2079	3627	4565	+	.	ID="RND-5_FAMILY-292";Tend="2117";Tstart="828";shortTE="F";uid="b6f210f3-f445-4cea-bff3-907005889bd6"
VSBP01001230.1	RepeatMasker	Unknown	12785	13607	7014	+	.	ID="RND-5_FAMILY-1992";Tend="834";Tstart="3";shortTE="F";uid="0f25e022-58d6-4b4b-acaa-20a1ab7d287b"
VSBP01001230.1	RepeatMasker	Unknown	9323	9939	3722	+	.	ID="RND-6_FAMILY-1742";Tend="732";Tstart="120";shortTE="F";uid="5a71b5e2-177d-4c24-b774-45a7cda3b73d"
VSBP01001230.1	RepeatMasker	LINE/L2	4854	6923	9611	+	.	ID="RND-6_FAMILY-1433";Tend="3276";Tstart="2";shortTE="F";uid="21a7f064-117f-49a6-aaa8-2557de599dc8"
VSBP01001230.1	RepeatMasker	Unknown	1	178	1271	+	.	ID="RND-6_FAMILY-3594";Tend="916";Tstart="739";shortTE="F";uid="a02ca3b0-54a2-40cc-92e6-15c050bc7abe"
VSBP01001230.1	RepeatMasker	DNA/Maverick	12221	12784	2277	+	.	ID="rnd-5_family-444";Tend="1219";Tstart="129";shortTE="F";uid="4308a7be-c327-48ca-b631-ef794ac7a447"
VSBP01001230.1	RepeatMasker	Unknown	7800	8015	606	-	.	ID="RND-6_FAMILY-13587";TEgroup="ctg_1230%7CRND-6_FAMILY-13587%7C1";Tend="1136";Tstart="708";shortTE="T";uid="e4b8c8f5-2053-43b3-8139-dc3fe8305618"
VSBP01001230.1	RepeatMasker	Unknown	9942	10204	1219	-	.	ID="RND-6_FAMILY-14717";Tend="362";Tstart="59";shortTE="F";uid="f90c2d7e-bafc-4ed7-8c28-6c2f7df2fcd1"
VSBP01001230.1	RepeatMasker	Unknown	15543	15693	1242	-	.	ID="RND-6_FAMILY-3181";Tend="332";Tstart="182";shortTE="F";uid="5adf01fc-9aa7-4963-8618-dd7098b345c1"
VSBP01001230.1	RepeatMasker	Unknown	11090	12077	5794	-	.	ID="RND-6_FAMILY-6157";Tend="1433";Tstart="468";shortTE="F";uid="487c2d71-397b-43b8-9489-8eeaeab5774a"
VSBP01001230.1	RepeatMasker	Unknown	13357	13853	430	-	.	ID="RND-5_FAMILY-9537";Tend="513";Tstart="4";shortTE="F";uid="97d12ab9-eb2c-431c-b0bf-ef6445135b9d"
VSBP01001230.1	RepeatMasker	DNA/Maverick	10328	11125	4868	-	.	ID="RND-1_FAMILY-248";Tend="1002";Tstart="143";shortTE="F";uid="817ca9d3-02c6-4806-8d6b-a90685df5d20"
VSBP01001230.1	RepeatMasker	Unknown	14371	15312	7629	-	.	ID="RND-6_FAMILY-3181";Tend="1255";Tstart="316";shortTE="F";uid="2168906c-a17a-46e4-a204-26dc04c57ba9"
VSBP01012300.1	RepeatMasker	RC/Helitron	1	1057	7955	+	.	ID="RND-5_FAMILY-65";Tend="1523";Tstart="508";shortTE="F";uid="35fa37f9-e612-4c15-851b-f4bfb7369da3"
VSBP01012300.1	RepeatMasker	DNA/Ginger-1	870	1121	1577	-	.	ID="RND-6_FAMILY-9723";Tend="1238";Tstart="1018";shortTE="F";uid="ffb65891-6fed-4f93-a7d6-c43214c38d07"
VSBP01012302.1	RepeatMasker	Retroposon?	538	799	549	+	.	ID="RND-5_FAMILY-6662";Tend="1365";Tstart="1076";shortTE="F";uid="6395b621-2374-4f41-b18b-b5b0eb8bffb2"
VSBP01012302.1	RepeatMasker	DNA/hAT-Tip100	262	712	519	-	.	ID="RND-6_FAMILY-14332";Tend="2122";Tstart="1693";shortTE="F";uid="e4a0c726-7e71-444a-b2f9-1ed9ccdf1ed3"
VSBP01012303.1	RepeatMasker	DNA/Maverick	754	1106	517	-	.	ID="POLINTON-2_TC";Tend="10338";Tstart="9986";shortTE="F";uid="61bbc6f7-8803-41eb-8914-fcdcdef2eb99"
VSBP01012305.1	RepeatMasker	Unknown	861	1120	2181	+	.	ID="RND-5_FAMILY-3125";Tend="509";Tstart="263";shortTE="F";uid="84883765-266f-46a6-8b06-5cb658243c24"
VSBP01012306.1	RepeatMasker	DNA/Maverick	1	1120	5213	-	.	ID="rnd-5_family-343";Tend="1215";Tstart="1";shortTE="F";uid="355d3ed5-04ea-4aba-9f1d-25bd079f6ad5"
VSBP01012307.1	RepeatMasker	Unknown	372	1119	6364	+	.	ID="RND-6_FAMILY-2878";Tend="733";Tstart="1";shortTE="F";uid="cd896476-6042-4bfa-b073-c79ec24f4024"
VSBP01012307.1	RepeatMasker	Unknown	350	528	1259	-	.	ID="RND-1_FAMILY-123";Tend="1230";Tstart="1047";shortTE="F";uid="5f5ee195-eac8-4208-aa5d-c4a86e9d6829"
VSBP01012308.1	RepeatMasker	DNA/Kolobok-E	1	228	1795	-	.	ID="RND-6_FAMILY-16198";Tend="1046";Tstart="821";shortTE="F";uid="5329e77f-7d63-4ebf-8c7c-dcd9e014d0d0"
VSBP01012308.1	RepeatMasker	DNA/Ginger	229	337	1754	-	.	ID="rnd-6_family-5762";Tend="1118";Tstart="766";shortTE="F";uid="90291a62-6e5c-4f8a-abd9-b92e4d9e0a69"
VSBP01001231.1	RepeatMasker	DNA/Kolobok-E	7659	8005	2230	+	.	ID="rnd-1_family-25";Tend="1003";Tstart="681";shortTE="F";uid="700f3955-9961-44b8-8c68-ac34dd61fe89"
VSBP01001231.1	RepeatMasker	DNA/Maverick	3114	3606	530	+	.	ID="polinton-4_lmi";Tend="1940";Tstart="1535";shortTE="F";uid="a961eb11-4b3e-4462-a50b-e9bae6c3f518"
VSBP01001231.1	RepeatMasker	DNA/Kolobok-E	1224	2167	6534	+	.	ID="RND-1_FAMILY-25";Tend="985";Tstart="1";shortTE="F";uid="6ebe0c91-b4c0-4d46-b602-1e0c88f17b5a"
VSBP01001231.1	RepeatMasker	DNA/Maverick	5739	6257	2213	+	.	ID="RND-1_FAMILY-130";Tend="782";Tstart="275";shortTE="F";uid="2ab4f310-da06-4b54-8e41-2b6a56706024"
VSBP01001231.1	RepeatMasker	DNA/hAT-Charlie	12117	12351	1625	+	.	ID="RND-5_FAMILY-32";Tend="1145";Tstart="893";shortTE="F";uid="ffc71fa2-cc8c-47dc-8a44-0bbc27cff137"
VSBP01001231.1	RepeatMasker	DNA/P	8827	10595	3080	+	.	ID="RND-6_FAMILY-1566";TEgroup="ctg_1231%7CRND-6_FAMILY-1566%7C1";Tend="2083";Tstart="541";shortTE="F";uid="459ff377-79a6-499e-b94c-68a7791ab9ad"
VSBP01001231.1	RepeatMasker	LINE/L2	7216	7533	887	+	.	ID="RND-6_FAMILY-1433";Tend="1721";Tstart="1415";shortTE="F";uid="7139c3b8-f735-4ee9-b210-96dfb28c92ff"
VSBP01001231.1	RepeatMasker	DNA	11712	11844	610	-	.	ID="TTAA2_AP";Tend="427";Tstart="286";shortTE="F";uid="0c5d05c2-5f2c-4600-aa50-d957bf730d5f"
VSBP01001231.1	RepeatMasker	Unknown	1	1223	11479	-	.	ID="RND-1_FAMILY-122";Tend="1735";Tstart="481";shortTE="F";uid="ba3c2c09-3e35-44e3-aa64-f87d91ebd8ac"
VSBP01001231.1	RepeatMasker	DNA/Maverick	6258	6836	2108	-	.	ID="RND-1_FAMILY-248";Tend="927";Tstart="352";shortTE="F";uid="1a3dc0a7-5720-4a1d-867d-3187e0328f04"
VSBP01001231.1	RepeatMasker	DNA/Maverick	3136	3609	910	-	.	ID="rnd-6_family-9688";Tend="705";Tstart="575";shortTE="F";uid="3d3655b8-b15d-4d6d-b162-75c4d6dc18af"
VSBP01012310.1	RepeatMasker	LINE/L2	724	1120	3169	+	.	ID="RND-5_FAMILY-5506";Tend="396";Tstart="1";shortTE="F";uid="cc6005e8-0dc5-4d04-a057-f2364e621450"
VSBP01012310.1	RepeatMasker	DNA/hAT-Tip100	587	744	527	+	.	ID="RND-1_FAMILY-364";Tend="1206";Tstart="1044";shortTE="F";uid="76586509-41bd-46ab-b09b-162683e57fe2"
VSBP01012311.1	RepeatMasker	Unknown	1007	1117	504	+	.	ID="RND-5_FAMILY-1850";Tend="1552";Tstart="1436";shortTE="F";uid="f0ade558-5ed9-4f03-b562-4c348558933d"
VSBP01012312.1	RepeatMasker	RC/Helitron	55	599	556	-	.	ID="HELITRON1_AG";Tend="3522";Tstart="3040";shortTE="F";uid="9029a2ed-ff69-422d-a2fc-a3893f923cf7"
VSBP01012312.1	RepeatMasker	RC/Helitron	628	1120	1608	-	.	ID="RND-1_FAMILY-309";Tend="1084";Tstart="587";shortTE="F";uid="8a587fb0-c85b-4671-b16a-51b40c64fa55"
VSBP01012313.1	RepeatMasker	DNA/Kolobok-T2	347	1118	4983	+	.	ID="RND-6_FAMILY-2135";Tend="827";Tstart="86";shortTE="F";uid="09d33ac7-5fc5-49ce-a2e8-e2874ca24a2a"
VSBP01012313.1	RepeatMasker	Unknown	1	449	2933	-	.	ID="RND-1_FAMILY-386";Tend="1231";Tstart="788";shortTE="F";uid="ba35059b-b00f-43eb-8ce3-4bff80da5016"
VSBP01012314.1	RepeatMasker	Unknown	62	514	3369	+	.	ID="RND-1_FAMILY-192";Tend="1137";Tstart="695";shortTE="F";uid="68d2cfb8-9cf7-4753-bdbe-ba316ebbfe9d"
VSBP01012314.1	RepeatMasker	Unknown	497	1120	4399	+	.	ID="RND-1_FAMILY-19";Tend="949";Tstart="305";shortTE="F";uid="77477ac1-7f29-48e1-8dbe-32de04c55e9f"
VSBP01012314.1	RepeatMasker	Retroposon?	427	535	546	+	.	ID="RND-1_FAMILY-247";Tend="131";Tstart="30";shortTE="F";uid="869e57c8-c7a6-4d94-962b-f2c6b326d5af"
VSBP01012315.1	RepeatMasker	LTR/Gypsy	907	1120	1703	+	.	ID="RND-5_FAMILY-2673";Tend="623";Tstart="412";shortTE="F";uid="0dbbbae0-deb6-4587-83cc-06c07b9b3588"
VSBP01012316.1	RepeatMasker	DNA	489	682	1367	-	.	ID="RND-5_FAMILY-628";Tend="1613";Tstart="1413";shortTE="F";uid="dd1f33ee-66d8-4068-b2b7-03cf2f610466"
VSBP01012318.1	RepeatMasker	DNA/CMC-EnSpm	7	1050	1463	-	.	ID="rnd-6_family-8347";Tend="1715";Tstart="85";shortTE="F";uid="1f4fdbd5-ecf0-4203-b85b-3457d0082768"
VSBP01012319.1	RepeatMasker	DNA/Ginger-1	1	1074	7377	+	.	ID="RND-1_FAMILY-329";Tend="1898";Tstart="900";shortTE="F";uid="9953cf00-d74f-4f87-870a-841a3d05c94c"
VSBP01001232.1	RepeatMasker	DNA/TcMar-Tc1	8410	9028	611	+	.	ID="MARINER-12_HSAL";Tend="1198";Tstart="583";shortTE="F";uid="b8062845-3f9b-4b72-b30a-d823c6d230de"
VSBP01001232.1	RepeatMasker	Retroposon?	13657	14018	1091	+	.	ID="SINE2-1_AP";Tend="820";Tstart="432";shortTE="F";uid="2e69d91f-34a7-4eee-987a-2ca751de4975"
VSBP01001232.1	RepeatMasker	DNA/P	719	950	1688	+	.	ID="RND-5_FAMILY-101";Tend="1041";Tstart="814";shortTE="F";uid="c552ffa0-7a41-44e8-a963-ebeb93ba7905"
VSBP01001232.1	RepeatMasker	DNA/hAT-Tip100	5050	5674	463	-	.	ID="RND-6_FAMILY-469";Tend="1539";Tstart="935";shortTE="F";uid="46959284-474b-41c9-8c36-23b64733eca0"
VSBP01001232.1	RepeatMasker	DNA/TcMar-Tc1	8300	8893	742	-	.	ID="mariner-31_sin";Tend="2102";Tstart="1284";shortTE="F";uid="ac4822df-943f-406c-ac5a-581c608c7eca"
VSBP01001232.1	RepeatMasker	DNA/Kolobok-E	10519	10735	470	-	.	ID="RND-6_FAMILY-2082";Tend="477";Tstart="201";shortTE="F";uid="a6b7a193-93f3-4290-9ee1-525f91715e9a"
VSBP01001232.1	RepeatMasker	DNA/Kolobok-E	13337	13658	1010	-	.	ID="RND-6_FAMILY-1111";Tend="1217";Tstart="896";shortTE="F";uid="d5550dcf-3004-4b66-8ae8-c1180968e918"
VSBP01001232.1	RepeatMasker	DNA/hAT-Tip100	6208	6470	503	-	.	ID="RND-6_FAMILY-469";Tend="1197";Tstart="935";shortTE="F";uid="0f5e4c6b-4d81-4ba4-b71f-6dc8e79fd32b"
VSBP01001232.1	RepeatMasker	DNA/hAT-Charlie	12999	13196	1057	-	.	ID="RND-1_FAMILY-371";Tend="1182";Tstart="1001";shortTE="F";uid="95f3dc66-c136-414c-910e-151c54db7d3c"
VSBP01001232.1	RepeatMasker	Retroposon?	14026	15247	7358	-	.	ID="RND-4_FAMILY-2903";Tend="1283";Tstart="29";shortTE="F";uid="88edfa00-0c6a-4bb7-a1c4-b1dc66ab2015"
VSBP01001232.1	RepeatMasker	DNA/Ginger-1	7111	7409	1393	-	.	ID="RND-5_FAMILY-3447";Tend="923";Tstart="627";shortTE="F";uid="35d98b76-81af-41c0-b1fd-27f7f8651f06"
VSBP01001232.1	RepeatMasker	DNA/MULE-MuDR	12162	12694	2305	-	.	ID="rnd-6_family-3603";Tend="1566";Tstart="514";shortTE="F";uid="3c15dd69-843c-4e6f-8bfa-8fe76624003d"
VSBP01012320.1	RepeatMasker	DNA/Ginger	1	1119	7731	+	.	ID="RND-6_FAMILY-9547";Tend="2191";Tstart="934";shortTE="F";uid="d7d453a7-a0eb-4b00-9b0f-9edec4b240b5"
VSBP01012321.1	RepeatMasker	DNA/Maverick	439	727	1309	+	.	ID="RND-1_FAMILY-248";Tend="938";Tstart="644";shortTE="F";uid="38a382d0-5003-4ce7-8e79-5aab0dc2c78d"
VSBP01012321.1	RepeatMasker	DNA/Maverick	728	1119	3302	-	.	ID="RND-1_FAMILY-130";Tend="782";Tstart="391";shortTE="F";uid="ec44b69c-20d8-4204-b546-f6c2ed3fa238"
VSBP01012322.1	RepeatMasker	Unknown	65	1119	8239	+	.	ID="RND-5_FAMILY-4106";Tend="1049";Tstart="1";shortTE="F";uid="84c282b6-25af-43ff-8124-6659a191ded9"
VSBP01012323.1	RepeatMasker	DNA/hAT-Tip100	1	181	1572	+	.	ID="RND-5_FAMILY-1853";Tend="991";Tstart="811";shortTE="F";uid="f9ba2ac3-9ad1-4132-a3b9-0605a06ff882"
VSBP01012323.1	RepeatMasker	DNA/hAT-hAT19	202	736	1074	-	.	ID="DNA8-64_AP";Tend="619";Tstart="160";shortTE="F";uid="3275e910-a8ff-4627-bfa0-13708297633d"
VSBP01012324.1	RepeatMasker	Unknown	2	237	1827	-	.	ID="RND-6_FAMILY-5878";Tend="230";Tstart="1";shortTE="F";uid="8165d007-a2ae-4e10-9f83-4fff10033ff5"
VSBP01012324.1	RepeatMasker	Unknown	733	1119	3201	-	.	ID="RND-6_FAMILY-5720";Tend="1241";Tstart="869";shortTE="F";uid="d3854ba3-a8f1-404f-99c3-eb6059cd765f"
VSBP01012325.1	RepeatMasker	Unknown	128	576	3131	+	.	ID="RND-6_FAMILY-11433";Tend="1519";Tstart="1070";shortTE="F";uid="79897902-1fce-4a64-870d-4934ed40c99e"
VSBP01012325.1	RepeatMasker	Unknown	13	490	3069	-	.	ID="RND-6_FAMILY-28146";Tend="1026";Tstart="546";shortTE="F";uid="660057e6-e562-469b-9af1-5acbd3702cc1"
VSBP01012326.1	RepeatMasker	DNA/Ginger	1	1119	8910	+	.	ID="RND-6_FAMILY-9547";Tend="2157";Tstart="1034";shortTE="F";uid="d6c6351a-a227-4e5b-b216-b91b0a9b595c"
VSBP01012327.1	RepeatMasker	RC/Helitron	9	310	1344	-	.	ID="RND-1_FAMILY-336";Tend="520";Tstart="212";shortTE="F";uid="1fa39b10-ae27-471a-9d39-7d4c8d132928"
VSBP01012327.1	RepeatMasker	Unknown	806	1119	1839	-	.	ID="RND-6_FAMILY-7582";Tend="560";Tstart="263";shortTE="F";uid="312e14ee-554d-4f92-a661-728a3b02a6a5"
VSBP01012327.1	RepeatMasker	Unknown	390	634	463	-	.	ID="RND-6_FAMILY-7582";Tend="748";Tstart="585";shortTE="F";uid="6524b8de-c0f2-48e8-af4d-198a91c7739e"
VSBP01012328.1	RepeatMasker	DNA/Ginger	1	1119	7459	-	.	ID="RND-6_FAMILY-5762";Tend="2137";Tstart="920";shortTE="F";uid="775a5b37-6646-4f95-bb91-2502b28bcb43"
VSBP01012329.1	RepeatMasker	RC/Helitron	789	916	1150	+	.	ID="RND-6_FAMILY-19323";Tend="1108";Tstart="981";shortTE="F";uid="a8a3c191-4258-42e7-941a-be90b92f261f"
VSBP01012329.1	RepeatMasker	RC/Helitron	822	1119	1813	-	.	ID="RND-5_FAMILY-1260";Tend="1261";Tstart="1063";shortTE="F";uid="68b0b47b-45f8-4f6d-baa3-96a8144fd941"
VSBP01001233.1	RepeatMasker	DNA/Ginger	7388	7882	3811	+	.	ID="RND-6_FAMILY-5762";Tend="1786";Tstart="1291";shortTE="F";uid="5e87e52e-1aa7-4f9e-a3d8-459fbd380bec"
VSBP01001233.1	RepeatMasker	DNA/PiggyBac	6038	6177	491	+	.	ID="PIGGYBAC-20_LMI";Tend="889";Tstart="749";shortTE="F";uid="a1f05e3c-bf45-46e4-8336-48cdbd0fbb78"
VSBP01001233.1	RepeatMasker	LTR/Gypsy	12387	14872	1981	-	.	ID="GYPSY-6_DVIR-I";Tend="4824";Tstart="1822";shortTE="F";uid="816466e6-c70c-4fa9-96f2-33c014b00ae7"
VSBP01001233.1	RepeatMasker	DNA/Kolobok-E	3614	3847	472	-	.	ID="KOLOBOKE-3_AP";Tend="3874";Tstart="3646";shortTE="F";uid="8b26ae75-14f8-45dd-8e30-9d5979837eff"
VSBP01001233.1	RepeatMasker	LTR/Gypsy	4014	4151	716	-	.	ID="RND-6_FAMILY-1573";Tend="108";Tstart="2";shortTE="F";uid="9f25641c-a8e1-41d5-a155-997efdc86ad0"
VSBP01001233.1	RepeatMasker	Unknown	11895	12087	1666	-	.	ID="RND-1_FAMILY-58";Tend="533";Tstart="341";shortTE="F";uid="9bd651e1-07cd-4657-8d19-deda2a380ad8"
VSBP01001233.1	RepeatMasker	DNA/Kolobok-E	1382	3368	2310	-	.	ID="koloboke-3_ap";Tend="6659";Tstart="4547";shortTE="F";uid="b8679a65-85b8-4795-aafe-3d9caf9fc08b"
VSBP01001233.1	RepeatMasker	DNA/Kolobok-E	771	1251	431	-	.	ID="KOLOBOKE-3_AP";Tend="7360";Tstart="6926";shortTE="F";uid="7a688671-9326-4eb8-893c-1ef0c5e4d079"
VSBP01012330.1	RepeatMasker	Unknown	1	1119	5673	+	.	ID="RND-6_FAMILY-28146";Tend="1186";Tstart="106";shortTE="F";uid="6796ee2c-3225-404a-b58a-b1000c79d757"
VSBP01012331.1	RepeatMasker	Unknown	528	1119	3752	+	.	ID="RND-1_FAMILY-101";Tend="588";Tstart="1";shortTE="F";uid="10f34151-c33b-41c5-a8c9-c2ae9532dc1d"
VSBP01012331.1	RepeatMasker	Unknown	1	504	3728	-	.	ID="RND-1_FAMILY-180";Tend="788";Tstart="287";shortTE="F";uid="6384f7d1-b729-4fd2-b409-1423389e7c55"
VSBP01012331.1	RepeatMasker	Unknown	504	708	1450	-	.	ID="RND-1_FAMILY-144";Tend="205";Tstart="1";shortTE="F";uid="a566968e-a7f6-4178-96b9-d25e731deec8"
VSBP01012332.1	RepeatMasker	DNA/Maverick	1	235	411	-	.	ID="RND-1_FAMILY-286";Tend="480";Tstart="255";shortTE="F";uid="d53c5151-795d-46a2-b8aa-417a7c3c3cce"
VSBP01012332.1	RepeatMasker	Unknown	600	788	501	-	.	ID="RND-6_FAMILY-3397";Tend="543";Tstart="357";shortTE="F";uid="b99ba596-6046-4144-8525-541b073f6575"
VSBP01012333.1	RepeatMasker	Unknown	682	1119	1865	+	.	ID="RND-6_FAMILY-2796";Tend="440";Tstart="33";shortTE="F";uid="8b1b25bf-65fb-4d3f-b003-c5b11b7d980a"
VSBP01012334.1	RepeatMasker	DNA/Ginger	86	497	2538	+	.	ID="RND-6_FAMILY-5762";Tend="1322";Tstart="889";shortTE="F";uid="bcb22c56-43e0-4d4f-aef2-ae055b2b9168"
VSBP01012334.1	RepeatMasker	DNA/Ginger	792	1119	1739	+	.	ID="RND-6_FAMILY-5762";TEgroup="ctg_12334%7CRND-6_FAMILY-5762%7C1";Tend="2552";Tstart="1999";shortTE="F";uid="d33b61af-0d2b-4862-9fba-ab772ba14692"
VSBP01012334.1	RepeatMasker	DNA/Ginger-1	38	461	993	-	.	ID="GINGER1-1_AP";Tend="4420";Tstart="3982";shortTE="F";uid="b6ec35ab-67ae-4647-80b9-7aaa96488036"
VSBP01012334.1	RepeatMasker	DNA/Ginger-1	464	780	2179	-	.	ID="RND-5_FAMILY-5842";Tend="1184";Tstart="874";shortTE="F";uid="fd23b7ff-93c4-4ee6-bf8b-5fcb98d9eb24"
VSBP01012334.1	RepeatMasker	DNA/Ginger-1	781	1050	1132	-	.	ID="GINGER1-1_AP";Tend="3733";Tstart="3177";shortTE="F";uid="24513e6c-7f47-4a8b-8ab2-102e6272da60"
VSBP01012335.1	RepeatMasker	LTR/Gypsy	1	1119	2915	+	.	ID="RND-1_FAMILY-363";Tend="1308";Tstart="1";shortTE="F";uid="46b62e83-9fcf-48db-a294-3257d4175738"
VSBP01012336.1	RepeatMasker	LTR/Gypsy	463	1119	5719	+	.	ID="RND-6_FAMILY-6269";Tend="673";Tstart="1";shortTE="F";uid="f447aad3-d118-4198-b601-6ef782d88241"
VSBP01012337.1	RepeatMasker	Unknown	195	550	940	-	.	ID="RND-6_FAMILY-8912";Tend="500";Tstart="156";shortTE="F";uid="57aae55d-1c51-4b07-b3ed-4517714f1294"
VSBP01012338.1	RepeatMasker	DNA/Ginger	282	1117	6391	+	.	ID="RND-6_FAMILY-9547";Tend="1864";Tstart="1030";shortTE="F";uid="65268595-ff6e-48ab-bec0-afe93a30da08"
VSBP01012338.1	RepeatMasker	DNA/Ginger	2	348	2120	-	.	ID="rnd-6_family-9547";Tend="1548";Tstart="1208";shortTE="F";uid="578855e3-74e4-4d28-922c-bb11c0576779"
VSBP01001234.1	RepeatMasker	Unknown	1	268	2402	+	.	ID="RND-1_FAMILY-178";Tend="1337";Tstart="1069";shortTE="F";uid="922356ec-8056-44e0-90bf-a4def3e77e48"
VSBP01001234.1	RepeatMasker	DNA/MULE-MuDR	1021	1251	1359	+	.	ID="RND-1_FAMILY-239";Tend="1324";Tstart="1099";shortTE="F";uid="6a0f7e9c-5786-4310-b5c8-5a0f482fa9a5"
VSBP01001234.1	RepeatMasker	Unknown	10730	11272	8782	+	.	ID="RND-4_FAMILY-11";Tend="541";Tstart="16";shortTE="F";uid="c4d5020d-7d33-4c7b-9b33-b93b5bb9515a"
VSBP01001234.1	RepeatMasker	DNA/Kolobok-E	11273	12265	8045	+	.	ID="RND-1_FAMILY-25";Tend="984";Tstart="1";shortTE="F";uid="5c75f740-2a8b-405b-af33-3e4662aada09"
VSBP01001234.1	RepeatMasker	DNA/Ginger	1252	2180	7945	-	.	ID="rnd-6_family-9547";Tend="2469";Tstart="1352";shortTE="F";uid="4ba68982-9982-43da-8b48-fa5c59f50f49"
VSBP01001234.1	RepeatMasker	DNA/hAT-Tip100	773	939	915	-	.	ID="RND-6_FAMILY-4635";Tend="1594";Tstart="1433";shortTE="F";uid="cd190cc9-e0ca-47a0-af6a-cd02c580902b"
VSBP01001234.1	RepeatMasker	DNA/CMC-EnSpm	6853	7078	400	-	.	ID="RND-6_FAMILY-165";Tend="226";Tstart="1";shortTE="F";uid="3c3be6fc-fee8-4bc4-b902-aa03a1172de2"
VSBP01001234.1	RepeatMasker	Unknown	10444	11754	8662	-	.	ID="RND-1_FAMILY-122";Tend="1255";Tstart="37";shortTE="F";uid="f87305d5-d195-415f-a41f-e5df05c3a074"
VSBP01012340.1	RepeatMasker	Unknown	2	1117	5215	+	.	ID="RND-6_FAMILY-2484";Tend="1061";Tstart="2";shortTE="F";uid="18184e7c-53ad-4c07-9002-c0c8cbf22568"
VSBP01012341.1	RepeatMasker	Unknown	2	1118	5421	-	.	ID="RND-1_FAMILY-314";Tend="732";Tstart="1";shortTE="F";uid="44581d12-5354-4fe8-b4ae-c72b22c8a144"
VSBP01012342.1	RepeatMasker	DNA/Ginger	224	595	2277	-	.	ID="rnd-5_family-5363";Tend="1917";Tstart="1607";shortTE="F";uid="7fa69da2-af8f-4ae1-9f55-fff351cb7278"
VSBP01012342.1	RepeatMasker	DNA/TcMar-Tc1	893	1118	1820	-	.	ID="RND-1_FAMILY-132";Tend="1441";Tstart="1216";shortTE="F";uid="51b7d4de-95c6-4496-b60c-1b2233170e9d"
VSBP01012343.1	RepeatMasker	LTR/Gypsy	913	1118	1668	-	.	ID="RND-5_FAMILY-4910";Tend="956";Tstart="751";shortTE="F";uid="f8ca0923-11af-4cc3-9b25-82dbfd177908"
VSBP01012343.1	RepeatMasker	LTR/Gypsy	1	895	912	-	.	ID="RND-6_FAMILY-3698";Tend="236";Tstart="1";shortTE="F";uid="8c65fd95-44c1-46a6-a896-708dcdbbbab6"
VSBP01012344.1	RepeatMasker	Unknown	236	409	1086	-	.	ID="RND-6_FAMILY-3599";Tend="1096";Tstart="899";shortTE="F";uid="eced3259-bb1c-43bc-8478-2bf4d890b5d6"
VSBP01012345.1	RepeatMasker	DNA/PiggyBac	530	1118	5261	-	.	ID="RND-6_FAMILY-9051";Tend="1084";Tstart="496";shortTE="F";uid="fb6a24fe-590f-4510-9412-dd1dbb0fa3c4"
VSBP01012345.1	RepeatMasker	DNA/hAT-Charlie	442	544	400	-	.	ID="RND-5_FAMILY-621";Tend="855";Tstart="753";shortTE="F";uid="63317fc7-26a3-41e9-a352-73d7a61b3004"
VSBP01012346.1	RepeatMasker	DNA/MULE-MuDR	599	1118	3918	+	.	ID="MUDR1X_AP";Tend="521";Tstart="1";shortTE="F";uid="2db7e546-21b5-4a4b-bada-5b9f393625ea"
VSBP01012346.1	RepeatMasker	DNA/Ginger-1	1	541	4349	-	.	ID="RND-1_FAMILY-79";Tend="1511";Tstart="980";shortTE="F";uid="1c942493-f72d-4234-9e44-833f7981778a"
VSBP01012347.1	RepeatMasker	Unknown	72	802	5352	+	.	ID="RND-1_FAMILY-94";Tend="980";Tstart="34";shortTE="F";uid="1c6202b2-2a5d-4e4d-a10a-5bc86e5f053b"
VSBP01012347.1	RepeatMasker	Unknown	803	1118	1923	-	.	ID="RND-1_FAMILY-0";Tend="1450";Tstart="1072";shortTE="F";uid="61d1acf8-4971-43ff-a170-2a18cd433ad4"
VSBP01012348.1	RepeatMasker	DNA/MULE-MuDR	16	529	439	-	.	ID="RND-5_FAMILY-4577";Tend="811";Tstart="299";shortTE="F";uid="4e5473ee-ba0c-4693-8161-6c40ee80800f"
VSBP01012349.1	RepeatMasker	Unknown	97	604	4139	-	.	ID="RND-6_FAMILY-5993";Tend="1218";Tstart="707";shortTE="F";uid="196241fd-9980-403a-8b59-cbfe84124791"
VSBP01012349.1	RepeatMasker	DNA	599	802	637	-	.	ID="RND-5_FAMILY-164";Tend="1312";Tstart="1065";shortTE="F";uid="3965edf7-fa37-4191-8de2-fa80e57a122f"
VSBP01001235.1	RepeatMasker	DNA/P	6230	6424	1392	+	.	ID="P-4_AP";Tend="195";Tstart="1";shortTE="F";uid="82e5fad2-4c2e-4e7b-960e-50f46018b65e"
VSBP01001235.1	RepeatMasker	DNA/MULE-MuDR	4133	5187	1120	+	.	ID="MUDR7X_AP";Tend="1575";Tstart="517";shortTE="F";uid="dda9b393-843d-48fc-a830-36408af670e0"
VSBP01001235.1	RepeatMasker	DNA/Ginger	7980	8923	6428	+	.	ID="rnd-1_family-3";Tend="2647";Tstart="980";shortTE="F";uid="845d0911-7ac2-427c-99bb-1a9d9ad3eb62"
VSBP01001235.1	RepeatMasker	LINE/I	5409	5839	1058	+	.	ID="RND-6_FAMILY-7584";Tend="1192";Tstart="865";shortTE="F";uid="d276f6a3-14d8-47ae-bf8e-0ae0a6b59464"
VSBP01001235.1	RepeatMasker	DNA/Ginger	6594	7640	7788	+	.	ID="RND-6_FAMILY-9547";Tend="2042";Tstart="932";shortTE="F";uid="98dfac94-02b1-4b2c-a2d3-cca8453b3b0e"
VSBP01001235.1	RepeatMasker	Unknown	15474	15613	522	-	.	ID="RND-6_FAMILY-5760";Tend="350";Tstart="214";shortTE="F";uid="f9caf565-7f9d-4ebc-b0c0-1501871d8f55"
VSBP01001235.1	RepeatMasker	Unknown	13497	13879	3249	-	.	ID="RND-6_FAMILY-5760";Tend="535";Tstart="153";shortTE="F";uid="51d3f203-9a5d-469a-9119-a1f18cf26cfd"
VSBP01001235.1	RepeatMasker	Unknown	74	268	500	-	.	ID="RND-5_FAMILY-1313";Tend="1544";Tstart="1362";shortTE="F";uid="7cd72d6b-bccf-4b8f-9e15-986726678c09"
VSBP01001235.1	RepeatMasker	Unknown	1788	2316	4131	-	.	ID="RND-1_FAMILY-122";Tend="1376";Tstart="852";shortTE="F";uid="2d12d506-aed5-484d-8706-a2adc832ada3"
VSBP01001235.1	RepeatMasker	Unknown	12743	12922	1293	-	.	ID="RND-6_FAMILY-5760";Tend="216";Tstart="38";shortTE="F";uid="2e819921-7dd2-46d7-a66e-a2d7df48b939"
VSBP01001235.1	RepeatMasker	Unknown	12134	12483	508	-	.	ID="RND-6_FAMILY-5760";TEgroup="ctg_1235%7CRND-6_FAMILY-5760%7C1";Tend="417";Tstart="188";shortTE="F";uid="fa894c91-0642-4466-a8d5-656ffb6d613c"
VSBP01012350.1	RepeatMasker	DNA/Ginger	1	1118	8574	-	.	ID="RND-6_FAMILY-9547";Tend="2252";Tstart="1134";shortTE="F";uid="95a62b1e-f777-4770-b458-e623a2b61f24"
VSBP01012351.1	RepeatMasker	DNA/Ginger	1	1118	8727	+	.	ID="RND-6_FAMILY-5762";Tend="2072";Tstart="957";shortTE="F";uid="5cf7233c-b53e-4a84-9b09-9d8b09f62470"
VSBP01012352.1	RepeatMasker	DNA/Kolobok-E	211	416	654	+	.	ID="KOLOBOKE-2_AP";Tend="1336";Tstart="1119";shortTE="F";uid="95f280ed-7147-4d94-b874-f5d45b295e36"
VSBP01012352.1	RepeatMasker	Retroposon?	162	323	713	-	.	ID="SINE2-1_AP";Tend="1763";Tstart="1613";shortTE="F";uid="6815c954-4c81-4e02-94b0-995732bebfa0"
VSBP01012352.1	RepeatMasker	Unknown	388	914	1979	-	.	ID="RND-6_FAMILY-10126";Tend="1140";Tstart="619";shortTE="F";uid="d8a7ab03-5af4-4792-a4e3-bdbe509c69eb"
VSBP01012352.1	RepeatMasker	DNA/Ginger	909	1118	1716	-	.	ID="RND-6_FAMILY-5762";Tend="2545";Tstart="2336";shortTE="F";uid="1f16222d-3750-438c-b47b-df3e645dbb8b"
VSBP01012353.1	RepeatMasker	Unknown	801	1118	2669	+	.	ID="RND-6_FAMILY-771";Tend="929";Tstart="588";shortTE="F";uid="88872810-4739-4173-a62b-149e6e8f621c"
VSBP01012353.1	RepeatMasker	DNA/Ginger-2	334	486	432	+	.	ID="GINGER2-2_LMI";Tend="2458";Tstart="2309";shortTE="F";uid="bab1b9ed-c22a-4af9-bdfa-394f2f40261c"
VSBP01012354.1	RepeatMasker	DNA/Ginger	102	396	1466	+	.	ID="RND-6_FAMILY-9547";Tend="2613";Tstart="2324";shortTE="F";uid="000ef34d-caf3-4f38-a11c-a6815f4715e3"
VSBP01012354.1	RepeatMasker	DNA/Ginger-1	1	340	2107	-	.	ID="RND-1_FAMILY-79";Tend="1315";Tstart="949";shortTE="F";uid="7d3eff4a-f9e8-45fb-9e04-58ddbb889060"
VSBP01012356.1	RepeatMasker	Unknown	4	1115	7890	+	.	ID="RND-3_FAMILY-366";Tend="1455";Tstart="349";shortTE="F";uid="422d893a-70a5-4215-8935-8eed745df306"
VSBP01012357.1	RepeatMasker	Retroposon?	327	1117	6297	+	.	ID="RND-5_FAMILY-549";Tend="816";Tstart="44";shortTE="F";uid="f5431ffc-3426-4cc1-ad8b-813d60dbbbae"
VSBP01012358.1	RepeatMasker	Unknown	1	1117	8017	-	.	ID="RND-1_FAMILY-18";Tend="1617";Tstart="1";shortTE="F";uid="d9902129-3734-4a42-bc75-468d779f49fd"
VSBP01001236.1	RepeatMasker	DNA/hAT-hAT19	5139	5311	1551	+	.	ID="RND-4_FAMILY-1572";Tend="1719";Tstart="1547";shortTE="F";uid="b3e929d2-1cd2-4051-be6b-1c5884d9bf53"
VSBP01001236.1	RepeatMasker	DNA/hAT-hAT19	9978	10199	508	+	.	ID="rnd-6_family-8641";Tend="1607";Tstart="1382";shortTE="F";uid="57c17a04-89ee-40c2-aabd-b2e967212c42"
VSBP01001236.1	RepeatMasker	Unknown	8297	8423	882	+	.	ID="RND-6_FAMILY-22333";Tend="1031";Tstart="899";shortTE="F";uid="e1ee3f3c-d2df-458a-bf89-951e0647498d"
VSBP01001236.1	RepeatMasker	Unknown	4468	4829	1910	+	.	ID="RND-6_FAMILY-589";Tend="1249";Tstart="889";shortTE="F";uid="38d8fdc4-8b71-4a51-b55a-d15f0834cd7e"
VSBP01001236.1	RepeatMasker	Unknown	5313	5602	1007	+	.	ID="RND-5_FAMILY-9542";Tend="1765";Tstart="1494";shortTE="F";uid="dfe401bd-29a0-4081-aa5d-6674ace37133"
VSBP01001236.1	RepeatMasker	Unknown	8476	8635	593	-	.	ID="RND-5_FAMILY-3419";Tend="1514";Tstart="1373";shortTE="F";uid="76d001e6-34a3-4ac6-8954-ec33e8861012"
VSBP01001236.1	RepeatMasker	DNA	1605	1735	596	-	.	ID="dna8-31_ap";Tend="565";Tstart="433";shortTE="F";uid="6d73fd9b-cd7f-4a2c-90d0-54096426fad3"
VSBP01001236.1	RepeatMasker	Unknown	9076	9682	923	-	.	ID="RND-5_FAMILY-3419";TEgroup="ctg_1236%7CRND-5_FAMILY-3419%7C1";Tend="1382";Tstart="992";shortTE="F";uid="4cf7a680-0197-4589-b9fe-edb4d59979e2"
VSBP01012360.1	RepeatMasker	LTR/Gypsy	919	1117	1769	+	.	ID="RND-6_FAMILY-4702";Tend="199";Tstart="1";shortTE="F";uid="15b35590-8ece-48f7-86e5-2e246cbac90d"
VSBP01012360.1	RepeatMasker	LTR/Gypsy	1	188	1687	-	.	ID="RND-5_FAMILY-2061";Tend="188";Tstart="1";shortTE="F";uid="35c81891-1e6c-4170-a365-1e9b8d3be570"
VSBP01012361.1	RepeatMasker	Unknown	1017	1117	660	+	.	ID="RND-5_FAMILY-6375";Tend="1447";Tstart="1348";shortTE="F";uid="448a0e20-77e7-4472-8044-c58c79584c15"
VSBP01012362.1	RepeatMasker	DNA/Ginger	6	1117	7936	+	.	ID="RND-6_FAMILY-5762";Tend="1994";Tstart="895";shortTE="F";uid="e97980ff-4876-4774-8cdc-f8a94f7b38c6"
VSBP01012363.1	RepeatMasker	DNA/Kolobok-E	1	442	3063	-	.	ID="RND-6_FAMILY-2082";Tend="516";Tstart="88";shortTE="F";uid="1335742b-d3fe-4e11-b015-fd65371e6cc5"
VSBP01012363.1	RepeatMasker	Unknown	691	1117	1887	-	.	ID="RND-6_FAMILY-29729";Tend="1403";Tstart="1036";shortTE="F";uid="0a66d6c0-54af-4501-a9ee-5ad353ab2997"
VSBP01012364.1	RepeatMasker	DNA/Ginger	1	1117	8276	-	.	ID="RND-6_FAMILY-5762";Tend="2101";Tstart="901";shortTE="F";uid="c98ffef2-8c27-44ff-bc6b-463e699a1a12"
VSBP01012365.1	RepeatMasker	DNA/Ginger-1	315	553	857	+	.	ID="GINGER1-1_AP";Tend="3411";Tstart="3131";shortTE="F";uid="31cff9ba-2deb-4993-be10-4330367c11e1"
VSBP01012365.1	RepeatMasker	DNA/Ginger	359	867	3615	-	.	ID="RND-6_FAMILY-9547";Tend="2528";Tstart="2024";shortTE="F";uid="a4d15312-0cb7-4d10-879b-07c2217194c1"
VSBP01012366.1	RepeatMasker	Retroposon?	577	779	817	+	.	ID="RND-6_FAMILY-10736";Tend="1147";Tstart="945";shortTE="F";uid="7acecb2b-ba06-42d3-bd14-7491c14fbf38"
VSBP01012366.1	RepeatMasker	DNA/TcMar-Tc1	751	890	969	+	.	ID="RND-1_FAMILY-132";Tend="1441";Tstart="1308";shortTE="F";uid="965a5733-294d-4858-b154-23a7f69f607e"
VSBP01012366.1	RepeatMasker	DNA/Ginger	1	755	4580	-	.	ID="RND-6_FAMILY-9547";Tend="1700";Tstart="872";shortTE="F";uid="784102cb-6340-4a26-8f0d-53aa850ab9b8"
VSBP01012366.1	RepeatMasker	DNA/Ginger-2	879	1117	2047	-	.	ID="RND-6_FAMILY-2454";Tend="1458";Tstart="1220";shortTE="F";uid="3fa1ec81-8e01-4f58-bda9-6c29aba5d863"
VSBP01012367.1	RepeatMasker	Unknown	61	1117	4125	-	.	ID="RND-1_FAMILY-101";Tend="979";Tstart="72";shortTE="F";uid="07712191-269c-42f4-96d3-99a9ca58ebc9"
VSBP01012368.1	RepeatMasker	LINE/I	105	1112	2824	+	.	ID="RND-5_FAMILY-2832";Tend="1547";Tstart="576";shortTE="F";uid="60bd4d46-46fa-423c-80cc-c7e2f523884a"
VSBP01001237.1	RepeatMasker	LTR/Gypsy	10949	11334	2513	+	.	ID="RND-1_FAMILY-338";Tend="554";Tstart="178";shortTE="F";uid="b3d2e903-7131-4bd2-8b06-def97e945379"
VSBP01001237.1	RepeatMasker	DNA	11603	12104	575	+	.	ID="RND-5_FAMILY-1255";TEgroup="ctg_1237%7CRND-5_FAMILY-1255%7C1";Tend="1080";Tstart="279";shortTE="F";uid="c0c22421-66a3-4a05-9970-a17185c1463e"
VSBP01001237.1	RepeatMasker	LINE/R1	13207	13482	865	+	.	ID="SART-9_API";Tend="3682";Tstart="3416";shortTE="F";uid="3edfa73d-a639-4657-9dd4-807fe9bb4531"
VSBP01001237.1	RepeatMasker	DNA/Ginger	1	303	2366	+	.	ID="RND-6_FAMILY-5762";Tend="2229";Tstart="1927";shortTE="F";uid="061786ee-de24-4ca1-a333-78920ffc1234"
VSBP01001237.1	RepeatMasker	DNA/Ginger	5743	6040	2405	+	.	ID="RND-6_FAMILY-5762";Tend="2512";Tstart="2218";shortTE="F";uid="1225d97f-3f15-4f01-bdeb-03de071a0d2f"
VSBP01001237.1	RepeatMasker	Unknown	14826	15066	1476	+	.	ID="RND-5_FAMILY-2908";Tend="775";Tstart="530";shortTE="F";uid="ea273049-420b-4632-9a41-9a790d59477e"
VSBP01001237.1	RepeatMasker	Unknown	6681	7412	871	+	.	ID="RND-4_FAMILY-192";Tend="1006";Tstart="273";shortTE="F";uid="e9496bfb-7e15-4437-b6f3-d0bab0358920"
VSBP01001237.1	RepeatMasker	Unknown	6041	6163	697	-	.	ID="RND-6_FAMILY-7215";Tend="1108";Tstart="988";shortTE="F";uid="efbe1763-d1fe-47b8-8c8d-834f58bcfef9"
VSBP01001237.1	RepeatMasker	LTR/Gypsy	11265	11505	1854	-	.	ID="RND-1_FAMILY-171";Tend="869";Tstart="629";shortTE="F";uid="83d16885-e99d-4cdd-8a30-498317a6eb72"
VSBP01001237.1	RepeatMasker	LINE/I	626	1394	783	-	.	ID="RND-5_FAMILY-2832";Tend="1602";Tstart="835";shortTE="F";uid="f33228bb-a54d-441d-9a86-7b972d2b57d7"
VSBP01001237.1	RepeatMasker	DNA/PiggyBac	9117	9663	538	-	.	ID="piggybac-n3_lsal";Tend="1599";Tstart="599";shortTE="F";uid="9296216e-8656-47e3-84d7-bd5ba461ef13"
VSBP01012370.1	RepeatMasker	DNA/hAT-Charlie	558	1078	861	-	.	ID="HAT-N16_RPR";Tend="840";Tstart="290";shortTE="F";uid="1e5fe2ae-10bf-4669-9acf-f078fd2b206d"
VSBP01012370.1	RepeatMasker	DNA/hAT-Tip100	130	395	1803	-	.	ID="RND-6_FAMILY-6478";Tend="1361";Tstart="1094";shortTE="F";uid="5dbe03f6-1cf3-4d20-b70c-1d5dc6628925"
VSBP01012370.1	RepeatMasker	Unknown	5	124	486	-	.	ID="RND-6_FAMILY-13162";Tend="230";Tstart="105";shortTE="F";uid="1f879bbf-0d9c-4e27-8025-5705f1a024e5"
VSBP01012371.1	RepeatMasker	DNA	314	477	904	-	.	ID="RND-6_FAMILY-10446";Tend="182";Tstart="39";shortTE="F";uid="4531ffde-43d6-4c1d-838e-fe32dbc661d9"
VSBP01012372.1	RepeatMasker	DNA/Ginger-2	12	413	855	-	.	ID="RND-6_FAMILY-3292";Tend="997";Tstart="585";shortTE="F";uid="60d27132-0e37-4438-9d3c-7ae54162e7f2"
VSBP01012372.1	RepeatMasker	DNA/Ginger-2	498	1069	825	-	.	ID="GINGER2-1_LMI";Tend="2980";Tstart="2409";shortTE="F";uid="efff0fba-87d9-4fe8-b1c1-4b1a7d858b08"
VSBP01012373.1	RepeatMasker	DNA/P	23	1076	1709	+	.	ID="RND-6_FAMILY-2382";Tend="1420";Tstart="384";shortTE="F";uid="4a35b1b0-28e7-4470-8d7b-10b3b5ae4646"
VSBP01012374.1	RepeatMasker	Unknown	1	1113	8748	+	.	ID="RND-6_FAMILY-10180";Tend="2053";Tstart="956";shortTE="F";uid="df3f677e-ec01-403a-9bcf-a57447f5f726"
VSBP01012375.1	RepeatMasker	DNA/Ginger-1	973	1117	774	+	.	ID="RND-5_FAMILY-4684";Tend="1059";Tstart="915";shortTE="F";uid="88d08e56-4ae0-4a85-8b44-3b084d9e2364"
VSBP01012375.1	RepeatMasker	Unknown	130	917	3472	+	.	ID="RND-1_FAMILY-90";Tend="844";Tstart="320";shortTE="F";uid="0b5c7e8f-a230-46a1-82ed-115e47ac3944"
VSBP01012375.1	RepeatMasker	Unknown	1	371	2968	-	.	ID="RND-1_FAMILY-7";Tend="1170";Tstart="804";shortTE="F";uid="3d76c0ab-7207-45eb-aa72-cbdf989f7a96"
VSBP01012376.1	RepeatMasker	Unknown	14	247	3483	+	.	ID="RND-1_FAMILY-51";Tend="1275";Tstart="1096";shortTE="F";uid="99a3aa3b-e574-472a-822c-70d287693d06"
VSBP01012376.1	RepeatMasker	DNA/hAT-Tip100	248	1117	4919	+	.	ID="RND-6_FAMILY-11326";Tend="847";Tstart="1";shortTE="F";uid="9820eb19-0dc8-4052-bb53-6f863d469a20"
VSBP01012378.1	RepeatMasker	Unknown	798	1114	1874	+	.	ID="RND-1_FAMILY-12";Tend="297";Tstart="14";shortTE="F";uid="fe1576af-6bf5-4893-b721-3932fa102693"
VSBP01012378.1	RepeatMasker	Unknown	59	240	1068	+	.	ID="RND-1_FAMILY-172";Tend="1145";Tstart="946";shortTE="F";uid="b0e3d7b8-603a-458f-8a79-e8eaaf311253"
VSBP01012378.1	RepeatMasker	Unknown	120	1046	6076	-	.	ID="RND-1_FAMILY-19";Tend="1123";Tstart="197";shortTE="F";uid="413ca322-5a4c-441f-a056-f491e740d9e5"
VSBP01012379.1	RepeatMasker	LINE/CR1	1	890	7983	+	.	ID="RND-6_FAMILY-1248";Tend="1054";Tstart="166";shortTE="F";uid="23983ad8-64db-4653-a40c-403323f7e5de"
VSBP01012379.1	RepeatMasker	DNA/Kolobok-E	915	1116	1310	-	.	ID="RND-6_FAMILY-4224";Tend="440";Tstart="263";shortTE="F";uid="ece09e5f-45b0-4c24-bda0-50a9561c819f"
VSBP01001238.1	RepeatMasker	DNA/hAT-Charlie	8893	9008	495	+	.	ID="RND-1_FAMILY-400";Tend="1370";Tstart="1263";shortTE="F";uid="717e5d21-4d39-4440-bf21-0a2822ad15ad"
VSBP01001238.1	RepeatMasker	LTR/Pao	6	1392	877	+	.	ID="BEL1-I_AP";Tend="4838";Tstart="2905";shortTE="F";uid="bdd40596-38ce-4793-ac8d-9cb666c129b6"
VSBP01001238.1	RepeatMasker	DNA	7101	7294	1471	+	.	ID="RND-5_FAMILY-361";Tend="878";Tstart="661";shortTE="F";uid="6f48c8cb-580c-4af7-9777-a0fcab42ba6f"
VSBP01001238.1	RepeatMasker	DNA/hAT-Tip100	12011	12173	1508	-	.	ID="RND-1_FAMILY-324";Tend="1067";Tstart="905";shortTE="F";uid="27517697-eb90-47d9-b3ef-62330f1bf191"
VSBP01001238.1	RepeatMasker	DNA/hAT-Tip100	9561	10137	1571	-	.	ID="RND-5_FAMILY-1767";Tend="1727";Tstart="1199";shortTE="F";uid="0cd8120c-3ad4-4b61-bc3d-bf3854c4996f"
VSBP01001238.1	RepeatMasker	DNA/hAT	6923	7093	1502	-	.	ID="RND-6_FAMILY-10639";Tend="1017";Tstart="847";shortTE="F";uid="b21a6acf-2784-4e5b-b4e2-b70237e3bfba"
VSBP01001238.1	RepeatMasker	Unknown	4513	4678	1134	-	.	ID="RND-6_FAMILY-178";Tend="926";Tstart="765";shortTE="F";uid="6b6364bf-598c-464b-bc2b-c733bacfcad9"
VSBP01012380.1	RepeatMasker	DNA/Maverick	922	1116	1211	+	.	ID="RND-4_FAMILY-261";Tend="195";Tstart="1";shortTE="F";uid="8697ddba-4722-4673-8066-cc29d13c3789"
VSBP01012380.1	RepeatMasker	DNA/Maverick	1	667	1160	-	.	ID="rnd-6_family-358";Tend="217";Tstart="1";shortTE="F";uid="96722e31-6af6-4837-9258-fdd01fa8d5ed"
VSBP01012382.1	RepeatMasker	Unknown	1	1116	8820	-	.	ID="RND-6_FAMILY-5720";Tend="1129";Tstart="1";shortTE="F";uid="f21f46b3-a496-4302-9545-2ed00161d0d3"
VSBP01012383.1	RepeatMasker	Unknown	1	1116	9183	-	.	ID="RND-6_FAMILY-901";Tend="1763";Tstart="650";shortTE="F";uid="32ec6ce3-5023-4b00-954c-5e5b33d71f32"
VSBP01012384.1	RepeatMasker	DNA/Maverick	729	1116	1733	+	.	ID="RND-6_FAMILY-5049";Tend="370";Tstart="1";shortTE="F";uid="f9722f41-99ac-45db-8bf3-823e4688ef5f"
VSBP01012384.1	RepeatMasker	DNA/TcMar-Tc4	1	611	5040	-	.	ID="RND-5_FAMILY-1052";Tend="613";Tstart="3";shortTE="F";uid="7fe0eadd-e2b5-47de-b88c-3a1012ab27d3"
VSBP01012385.1	RepeatMasker	Unknown	1	1116	3866	-	.	ID="RND-3_FAMILY-366";Tend="1549";Tstart="437";shortTE="F";uid="a0ac557b-2197-4629-8576-d9f5f15bbf38"
VSBP01012386.1	RepeatMasker	DNA	761	1084	1374	-	.	ID="TTAA4B_AP";Tend="377";Tstart="52";shortTE="F";uid="d4597d5f-0a82-471d-bc6d-d18a1a0e8141"
VSBP01012387.1	RepeatMasker	Unknown	712	1114	3208	+	.	ID="RND-5_FAMILY-1560";Tend="405";Tstart="4";shortTE="F";uid="6b12f607-4599-403b-97ec-558504a4e7da"
VSBP01012388.1	RepeatMasker	Unknown	1	124	458	-	.	ID="RND-6_FAMILY-4629";Tend="830";Tstart="691";shortTE="F";uid="30b93708-6a45-4c0c-8803-0f5203f6a5f7"
VSBP01012389.1	RepeatMasker	RC/Helitron	722	1116	3445	+	.	ID="RND-5_FAMILY-80";Tend="1365";Tstart="974";shortTE="F";uid="c201a719-ba5d-4d15-ab36-287d277183b6"
VSBP01012389.1	RepeatMasker	Unknown	379	716	2040	+	.	ID="RND-1_FAMILY-102";Tend="336";Tstart="17";shortTE="F";uid="8b0063c9-4ef1-4b52-8f92-ecf7c42a46db"
VSBP01012389.1	RepeatMasker	Unknown	1	578	689	-	.	ID="RND-1_FAMILY-89";Tend="465";Tstart="28";shortTE="F";uid="b3aca46e-6e8b-4fa5-8e7a-0e1abd5d4fd0"
VSBP01001239.1	RepeatMasker	DNA/Ginger-1	6420	6800	2057	-	.	ID="RND-1_FAMILY-79";Tend="1307";Tstart="893";shortTE="F";uid="c56fcbea-fa38-4ac8-ae34-8dfb1583230e"
VSBP01012390.1	RepeatMasker	Unknown	917	1116	1779	-	.	ID="RND-1_FAMILY-367";Tend="497";Tstart="298";shortTE="F";uid="b3c20e92-853e-4a4b-8674-047b09d641ad"
VSBP01012391.1	RepeatMasker	DNA/hAT-hAT19	1	206	1546	+	.	ID="RND-5_FAMILY-4345";Tend="1560";Tstart="1355";shortTE="F";uid="85453ad0-2ecc-492a-9a39-e7cb41fba84b"
VSBP01012392.1	RepeatMasker	DNA	1	169	960	+	.	ID="ttaa4c_ap";Tend="420";Tstart="253";shortTE="F";uid="a4a58de3-fec5-4f15-ad86-85c21eaf1069"
VSBP01012395.1	RepeatMasker	Unknown	10	153	1131	+	.	ID="RND-6_FAMILY-3317";Tend="624";Tstart="483";shortTE="F";uid="c34e2cf9-a831-4f03-9e68-9824182ebce8"
VSBP01012396.1	RepeatMasker	LTR/Gypsy	115	653	3719	-	.	ID="RND-5_FAMILY-6940";Tend="591";Tstart="59";shortTE="F";uid="c8e5d79d-d9c0-42d4-a4e3-b757aa07889c"
VSBP01012397.1	RepeatMasker	Unknown	681	1115	2553	-	.	ID="RND-5_FAMILY-4111";Tend="1560";Tstart="1032";shortTE="F";uid="8e661c7b-be92-4e29-a82f-d003e90e6278"
VSBP01012397.1	RepeatMasker	DNA/TcMar-m44	219	550	1788	-	.	ID="RND-6_FAMILY-15526";Tend="1235";Tstart="905";shortTE="F";uid="d882f27f-e9ce-4547-80b4-487f6ea11001"
VSBP01012398.1	RepeatMasker	Retroposon?	683	1115	1919	+	.	ID="SINE2-1_AP";Tend="1176";Tstart="771";shortTE="F";uid="473f3800-7f44-466d-805d-c19c76677b89"
VSBP01012398.1	RepeatMasker	DNA/Ginger	1	200	1678	+	.	ID="RND-6_FAMILY-9547";Tend="2520";Tstart="2321";shortTE="F";uid="82d8df73-6a02-447a-b4e8-68224ac2245c"
VSBP01012398.1	RepeatMasker	DNA/Kolobok-E	191	752	3302	-	.	ID="KOLOBOKE-2_AP";Tend="2129";Tstart="1554";shortTE="F";uid="f11b8bef-5869-4a22-b145-9615fd705a88"
VSBP01012399.1	RepeatMasker	Unknown	1	219	1520	+	.	ID="RND-1_FAMILY-310";Tend="655";Tstart="463";shortTE="F";uid="88725e95-a601-473d-a25a-d09b2ca99c42"
VSBP01012399.1	RepeatMasker	DNA/TcMar-Tc1	292	1097	6469	+	.	ID="RND-1_FAMILY-114";Tend="786";Tstart="1";shortTE="F";uid="5dc7b688-7824-4ca4-b194-342a29fd9762"
VSBP01000124.1	RepeatMasker	Retroposon?	235609	236096	2268	+	.	ID="RND-1_FAMILY-157";Tend="1058";Tstart="530";shortTE="F";uid="59e76ee2-2262-4788-952b-1480c9eebc1e"
VSBP01000124.1	RepeatMasker	Unknown	228776	230038	3067	+	.	ID="RND-5_FAMILY-9672";Tend="1402";Tstart="181";shortTE="F";uid="87164bab-9fab-431f-ac27-84fd597681c1"
VSBP01000124.1	RepeatMasker	Unknown	756213	756688	1704	+	.	ID="RND-5_FAMILY-4990";Tend="1404";Tstart="922";shortTE="F";uid="057a4679-3082-4ebb-8845-44f3bf4dab23"
VSBP01000124.1	RepeatMasker	DNA/hAT-Tip100	820027	820198	887	+	.	ID="RND-6_FAMILY-4635";Tend="1594";Tstart="1432";shortTE="F";uid="a96c6241-8ad3-4845-968a-f836617dcc4e"
VSBP01000124.1	RepeatMasker	DNA	162247	162361	694	+	.	ID="DNA3-1_AP";Tend="126";Tstart="1";shortTE="F";uid="7c7a93d4-1299-4bd2-8d55-5db1ee2ea4c3"
VSBP01000124.1	RepeatMasker	DNA/Kolobok-E	643798	644063	1549	+	.	ID="RND-6_FAMILY-3143";Tend="1762";Tstart="1498";shortTE="F";uid="95014535-861c-462a-bbb7-57a8d5852d11"
VSBP01000124.1	RepeatMasker	Unknown	139573	139730	1338	+	.	ID="RND-5_FAMILY-2531";Tend="1052";Tstart="894";shortTE="F";uid="1370c43f-7b4f-4ac3-8773-1cf5b987b4b8"
VSBP01000124.1	RepeatMasker	DNA/hAT-Charlie	333995	334125	443	+	.	ID="HAT-N17_AP";Tend="292";Tstart="172";shortTE="F";uid="54aedde3-dbcf-4868-a810-d10053687fa5"
VSBP01000124.1	RepeatMasker	DNA/Ginger-1	244501	244830	2629	+	.	ID="RND-1_FAMILY-79";Tend="1319";Tstart="993";shortTE="F";uid="7b20c79f-2293-4eba-aa48-990ef99bfb71"
VSBP01000124.1	RepeatMasker	RC/Helitron	896534	896742	1517	+	.	ID="RND-1_FAMILY-245";Tend="1079";Tstart="885";shortTE="F";uid="091df594-16c5-478d-ad39-0c195a1d97d7"
VSBP01000124.1	RepeatMasker	Unknown	282153	282322	716	+	.	ID="RND-6_FAMILY-3175";Tend="156";Tstart="1";shortTE="F";uid="dc4a2fc0-fa0d-4864-b3cd-a4cba039f0a1"
VSBP01000124.1	RepeatMasker	DNA	465965	466197	451	+	.	ID="dna4-2_ap";Tend="211";Tstart="1";shortTE="F";uid="857d8fc6-dc2b-40ae-8caf-4ad15f3e9e13"
VSBP01000124.1	RepeatMasker	DNA/Maverick	477637	478743	2608	+	.	ID="rnd-1_family-248";Tend="1381";Tstart="5";shortTE="F";uid="360880b4-0f32-460e-a5c7-bc53455b5924"
VSBP01000124.1	RepeatMasker	DNA	302500	303301	550	+	.	ID="DNA4-2_AP";Tend="769";Tstart="5";shortTE="F";uid="e6b007b6-72a3-4578-beb3-9f5be3f0b260"
VSBP01000124.1	RepeatMasker	DNA/Ginger	712207	712713	3944	+	.	ID="RND-6_FAMILY-9547";Tend="2539";Tstart="2028";shortTE="F";uid="4fc4e38c-793f-4593-93da-d4208b083590"
VSBP01000124.1	RepeatMasker	DNA/Maverick	480850	481272	1699	+	.	ID="RND-4_FAMILY-569";Tend="388";Tstart="1";shortTE="F";uid="ea724af3-f697-4863-a502-39824e995aec"
VSBP01000124.1	RepeatMasker	DNA/Ginger	277468	277592	489	+	.	ID="RND-5_FAMILY-5363";Tend="1016";Tstart="889";shortTE="F";uid="75ca0157-48bd-42e7-a346-5e6f87c4637e"
VSBP01000124.1	RepeatMasker	DNA/hAT-Blackjack	888384	888596	1634	+	.	ID="RND-1_FAMILY-266";Tend="1164";Tstart="951";shortTE="F";uid="000ba1cc-4650-4bd3-9f8d-510656c03265"
VSBP01000124.1	RepeatMasker	DNA	826778	827391	586	+	.	ID="DNA4-2_AP";Tend="758";Tstart="162";shortTE="F";uid="e5065d15-5bc2-4e0d-aadf-d3456506a7ca"
VSBP01000124.1	RepeatMasker	Unknown	202697	203001	547	+	.	ID="RND-5_FAMILY-2534";Tend="1567";Tstart="1254";shortTE="F";uid="b7534a50-78e3-407d-b35d-8d4982bc24d6"
VSBP01000124.1	RepeatMasker	DNA/hAT	219895	220102	557	+	.	ID="HAT-N8_AP";Tend="205";Tstart="2";shortTE="F";uid="c625fb30-adc5-4be5-ba42-c22a3ac2f27e"
VSBP01000124.1	RepeatMasker	RC/Helitron	703777	704363	5163	+	.	ID="RND-5_FAMILY-1447";Tend="855";Tstart="269";shortTE="F";uid="c972c8c4-4da5-46de-88e8-38694b5a13af"
VSBP01000124.1	RepeatMasker	DNA	710537	710911	3419	+	.	ID="RND-6_FAMILY-241";Tend="1246";Tstart="872";shortTE="F";uid="884ad778-3550-43b6-94ad-b284935c5e5d"
VSBP01000124.1	RepeatMasker	DNA/hAT-hAT19	742121	742222	441	+	.	ID="RND-6_FAMILY-609";Tend="848";Tstart="746";shortTE="F";uid="bc14e7cd-5bbd-47a4-b6e4-a5c7b179689e"
VSBP01000124.1	RepeatMasker	DNA/hAT	780523	780739	1017	+	.	ID="RND-6_FAMILY-17678";Tend="1094";Tstart="880";shortTE="F";uid="ea00bfa1-2672-4d18-b8a8-32ecf617cf11"
VSBP01000124.1	RepeatMasker	DNA/hAT-hAT19	703004	703427	1173	+	.	ID="DNA8-79_AP";Tend="811";Tstart="385";shortTE="F";uid="bda5a744-8dea-428f-a1ae-e74bb72f967c"
VSBP01000124.1	RepeatMasker	DNA	652917	653070	516	+	.	ID="TTAA2B_AP";Tend="426";Tstart="1";shortTE="F";uid="95fb25f5-5af7-4ae3-9121-2e4276a052bd"
VSBP01000124.1	RepeatMasker	DNA/Ginger-1	3707	3828	878	+	.	ID="RND-1_FAMILY-79";Tend="1889";Tstart="1768";shortTE="F";uid="2f04edab-c4f4-4f8a-a686-22eb9e21e8ff"
VSBP01000124.1	RepeatMasker	DNA/Ginger-1	236097	236380	1912	+	.	ID="GINGER1-1_AP";Tend="4354";Tstart="3738";shortTE="F";uid="9b5052d2-286c-4ef7-a026-028fae6f23d5"
VSBP01000124.1	RepeatMasker	DNA/Ginger	183767	183974	1244	+	.	ID="RND-5_FAMILY-5363";Tend="1334";Tstart="1126";shortTE="F";uid="d6753538-648b-4c73-a134-9bbcb6fb64d7"
VSBP01000124.1	RepeatMasker	DNA/Ginger	186268	186475	1291	+	.	ID="RND-5_FAMILY-5363";Tend="1334";Tstart="1126";shortTE="F";uid="7cef8b17-dca0-4814-8af9-d633de51ea59"
VSBP01000124.1	RepeatMasker	DNA/hAT-Tip100	303646	303915	2172	+	.	ID="RND-1_FAMILY-40";Tend="1256";Tstart="991";shortTE="F";uid="b2bd7d89-f8fb-4889-ab27-10a5dd17be55"
VSBP01000124.1	RepeatMasker	Unknown	187813	188506	4876	+	.	ID="RND-5_FAMILY-4503";Tend="1695";Tstart="1021";shortTE="F";uid="9cd46b88-3411-4afb-8f16-cd951477c75f"
VSBP01000124.1	RepeatMasker	Unknown	549688	549899	982	+	.	ID="RND-1_FAMILY-20";Tend="231";Tstart="1";shortTE="F";uid="02b60088-39e0-4c70-bd82-40aa89a09ccc"
VSBP01000124.1	RepeatMasker	Retroposon?	777394	777573	407	+	.	ID="SINE2-2_AP";Tend="1493";Tstart="1300";shortTE="F";uid="7b5975a7-5483-4b42-969f-eff4c9d536ec"
VSBP01000124.1	RepeatMasker	DNA/Ginger	386628	386862	1355	+	.	ID="rnd-6_family-9547";Tend="1077";Tstart="851";shortTE="F";uid="e5c522c2-e85b-4f7e-a3f7-bbf52dc824d6"
VSBP01000124.1	RepeatMasker	DNA/MULE-MuDR	790552	790739	629	+	.	ID="RND-6_FAMILY-5427";Tend="741";Tstart="571";shortTE="F";uid="593b1aa3-0a15-481a-a577-9d088f3bb94f"
VSBP01000124.1	RepeatMasker	DNA/hAT-Ac	207829	207976	593	+	.	ID="RND-6_FAMILY-20163";Tend="1489";Tstart="1346";shortTE="F";uid="ff987059-448b-4f33-b472-3dfc5bb05891"
VSBP01000124.1	RepeatMasker	DNA/Ginger-1	368908	369400	3266	+	.	ID="RND-5_FAMILY-11470";Tend="1321";Tstart="755";shortTE="F";uid="32a3b881-01ef-4088-819a-f5d10b5d3fa5"
VSBP01000124.1	RepeatMasker	DNA/Ginger	355553	355755	1671	+	.	ID="RND-6_FAMILY-9547";Tend="2514";Tstart="2312";shortTE="F";uid="446de91a-927e-4d49-be10-2f25ac175c04"
VSBP01000124.1	RepeatMasker	DNA/Ginger	183994	185483	8940	+	.	ID="RND-6_FAMILY-5762";Tend="2535";Tstart="987";shortTE="F";uid="f989493d-e41f-4541-a1d2-7f59f0062fef"
VSBP01000124.1	RepeatMasker	Unknown	426509	426687	467	+	.	ID="RND-5_FAMILY-812";Tend="997";Tstart="792";shortTE="F";uid="02dea05e-9953-44da-9e0b-d1c9b4117a1e"
VSBP01000124.1	RepeatMasker	DNA/Ginger-1	366633	366761	407	+	.	ID="RND-5_FAMILY-5842";Tend="1452";Tstart="1310";shortTE="F";uid="99d6d072-a84e-4257-ac36-57a8923c5759"
VSBP01000124.1	RepeatMasker	DNA/Ginger	186495	187205	5247	+	.	ID="RND-6_FAMILY-5762";Tend="1728";Tstart="987";shortTE="F";uid="60d4c65c-7412-411c-bedc-d55844c6c1ad"
VSBP01000124.1	RepeatMasker	DNA/Ginger-1	235500	235608	1912	+	.	ID="GINGER1-1_AP";Tend="3737";Tstart="3504";shortTE="F";uid="a64b94a4-425e-41ca-8e0e-08642d51e1ec"
VSBP01000124.1	RepeatMasker	DNA	442002	442425	2222	+	.	ID="ttaa4c_ap";Tend="420";Tstart="1";shortTE="F";uid="b4f12d19-f332-487a-831d-abc7930b4d9a"
VSBP01000124.1	RepeatMasker	Unknown	83310	83535	684	+	.	ID="RND-6_FAMILY-9574";Tend="1263";Tstart="1031";shortTE="F";uid="5f8bbed1-17b7-4996-a378-067b9f291f93"
VSBP01000124.1	RepeatMasker	Unknown	156859	157069	1797	+	.	ID="RND-5_FAMILY-4514";Tend="1533";Tstart="1314";shortTE="F";uid="a063862a-8af2-456e-8327-a3dcb8e9c040"
VSBP01000124.1	RepeatMasker	DNA/Ginger	301832	301971	618	+	.	ID="rnd-6_family-9547";Tend="991";Tstart="860";shortTE="F";uid="148ffdb3-d14a-4016-a43a-fee257b31525"
VSBP01000124.1	RepeatMasker	DNA/MULE-MuDR	345954	346059	570	+	.	ID="RND-5_FAMILY-292";Tend="1796";Tstart="1686";shortTE="F";uid="be93062a-9e49-4b58-bac7-1b7a6f8b2ed9"
VSBP01000124.1	RepeatMasker	DNA/Ginger	189776	189958	830	+	.	ID="RND-5_FAMILY-5363";Tend="1894";Tstart="1726";shortTE="F";uid="c9ec2ba0-e412-44e9-85f3-b1f769507e0a"
VSBP01000124.1	RepeatMasker	Unknown	360201	360344	401	+	.	ID="RND-6_FAMILY-4925";Tend="1207";Tstart="1068";shortTE="F";uid="8787a165-72f6-41be-83da-a4493a367c5d"
VSBP01000124.1	RepeatMasker	Unknown	374729	375314	779	+	.	ID="RND-6_FAMILY-8306";Tend="1862";Tstart="1292";shortTE="F";uid="9432a6eb-15ca-40f5-85a1-c78d0247a5da"
VSBP01000124.1	RepeatMasker	DNA	403511	403791	531	+	.	ID="DNA4-3_AP";Tend="625";Tstart="347";shortTE="F";uid="0b734463-1b60-4913-b14c-122aa0aefa89"
VSBP01000124.1	RepeatMasker	Retroposon?	697233	697397	1141	+	.	ID="RND-5_FAMILY-549";Tend="206";Tstart="44";shortTE="F";uid="5b303a86-abdf-496e-a1d2-57bfacf581aa"
VSBP01000124.1	RepeatMasker	DNA	831154	831403	829	+	.	ID="TTAA2C_AP";Tend="294";Tstart="7";shortTE="F";uid="d9e43b0f-2382-4a3b-ac3e-c6e54249827c"
VSBP01000124.1	RepeatMasker	DNA/Ginger	366860	367748	6509	+	.	ID="RND-1_FAMILY-3";Tend="1860";Tstart="926";shortTE="F";uid="4068cd6f-0f1d-4705-82a0-6d3c6715d907"
VSBP01000124.1	RepeatMasker	Unknown	426226	426519	2197	+	.	ID="RND-1_FAMILY-398";Tend="1196";Tstart="899";shortTE="F";uid="d4af8b06-a2f1-4c2d-8dd3-c1a4bde3e373"
VSBP01000124.1	RepeatMasker	Retroposon?	269658	269911	481	+	.	ID="SINE2-2_AP";Tend="276";Tstart="9";shortTE="F";uid="bf4850b6-1d9d-4cce-90dd-150841de4e71"
VSBP01000124.1	RepeatMasker	DNA/Ginger	325092	325549	740	+	.	ID="RND-5_FAMILY-5363";Tend="1393";Tstart="890";shortTE="F";uid="d56d9239-6bb1-4bf1-9358-57899fca1c12"
VSBP01000124.1	RepeatMasker	DNA/hAT-Tip100	518184	518608	3062	+	.	ID="RND-6_FAMILY-1554";Tend="1377";Tstart="956";shortTE="F";uid="92cef677-8a05-46ee-beed-fcacc01e555b"
VSBP01000124.1	RepeatMasker	Unknown	14438	14672	911	+	.	ID="RND-6_FAMILY-8912";Tend="335";Tstart="100";shortTE="F";uid="631f32b9-02d3-430b-86c6-712e15558414"
VSBP01000124.1	RepeatMasker	DNA/Ginger	255190	256588	10514	+	.	ID="RND-6_FAMILY-5762";Tend="2288";Tstart="890";shortTE="F";uid="f401df90-14a5-4faa-b865-45a37c618902"
VSBP01000124.1	RepeatMasker	Unknown	209227	209414	782	+	.	ID="RND-1_FAMILY-335";Tend="1050";Tstart="862";shortTE="F";uid="cece4b3d-9277-4da3-bfde-dd4444ac1545"
VSBP01000124.1	RepeatMasker	DNA	709180	709598	3608	+	.	ID="RND-6_FAMILY-241";Tend="1290";Tstart="872";shortTE="F";uid="208f440f-ca67-46e8-af71-86a07f3c9e17"
VSBP01000124.1	RepeatMasker	Unknown	853057	853510	3257	+	.	ID="RND-6_FAMILY-19926";Tend="1345";Tstart="896";shortTE="F";uid="f4a163c1-d8c7-4869-8291-6704313fb79b"
VSBP01000124.1	RepeatMasker	DNA	20944	21252	2156	+	.	ID="RND-6_FAMILY-4599";Tend="1315";Tstart="1018";shortTE="F";uid="4f1f6221-b0bb-4609-b73b-11389a07bc2e"
VSBP01000124.1	RepeatMasker	Unknown	158503	158666	1113	+	.	ID="RND-1_FAMILY-65";Tend="1134";Tstart="954";shortTE="F";uid="5dcf1350-a919-47fe-b095-d529b1186d30"
VSBP01000124.1	RepeatMasker	Unknown	188992	189784	5124	+	.	ID="RND-5_FAMILY-4503";Tend="2516";Tstart="1775";shortTE="F";uid="821a7b41-0c76-4979-ba85-4d39c56e7667"
VSBP01000124.1	RepeatMasker	Unknown	209682	209795	532	+	.	ID="RND-1_FAMILY-335";Tend="1308";Tstart="1209";shortTE="F";uid="cd7c9207-ca85-44a4-ad0f-a11c99159811"
VSBP01000124.1	RepeatMasker	DNA/Maverick	483196	483824	852	+	.	ID="rnd-6_family-358";Tend="196";Tstart="30";shortTE="F";uid="d72983cf-e6eb-4354-b9cd-8bc818c8fbf6"
VSBP01000124.1	RepeatMasker	DNA	156612	156862	2245	+	.	ID="RND-5_FAMILY-361";Tend="878";Tstart="628";shortTE="F";uid="00e71852-de09-4140-8115-aefcce231502"
VSBP01000124.1	RepeatMasker	DNA/Ginger	278260	278413	481	+	.	ID="RND-5_FAMILY-5363";Tend="1257";Tstart="1116";shortTE="F";uid="cb8f6ab1-595f-406f-b031-6200d310a6d5"
VSBP01000124.1	RepeatMasker	DNA	446507	446810	731	+	.	ID="RND-5_FAMILY-9000";Tend="1901";Tstart="1597";shortTE="F";uid="97438886-df8d-40de-9941-b02b2ce435f7"
VSBP01000124.1	RepeatMasker	Retroposon?	511533	511945	563	+	.	ID="SINE2-1_AP";Tend="1393";Tstart="957";shortTE="F";uid="6b635c4c-2ac3-4ed7-8132-5db31c05e4e0"
VSBP01000124.1	RepeatMasker	DNA/Ginger	237289	238203	7012	+	.	ID="RND-1_FAMILY-3";Tend="1860";Tstart="935";shortTE="F";uid="8e9f6eca-4ca0-4256-9917-cefdf78fd0c1"
VSBP01000124.1	RepeatMasker	DNA/Ginger	143840	144387	4481	+	.	ID="RND-1_FAMILY-3";Tend="1502";Tstart="947";shortTE="F";uid="47610e75-11ee-4501-a732-07f98123c3a5"
VSBP01000124.1	RepeatMasker	DNA/Maverick	478837	479094	1524	+	.	ID="rnd-6_family-9688";Tend="333";Tstart="3";shortTE="F";uid="e01f4aa1-bfa8-4c94-9122-5d37caacd7da"
VSBP01000124.1	RepeatMasker	DNA/hAT-hAT19	783321	783535	569	+	.	ID="DNA8-71B_AP";Tend="237";Tstart="19";shortTE="F";uid="fe394879-c0f3-4c48-9011-04e66e34f5d4"
VSBP01000124.1	RepeatMasker	DNA/Ginger-1	386860	387452	1905	+	.	ID="rnd-6_family-4051";Tend="791";Tstart="553";shortTE="F";uid="fdec5947-a634-4f32-89cd-10da3324d300"
VSBP01000124.1	RepeatMasker	DNA	731280	732032	3764	+	.	ID="RND-1_FAMILY-45";Tend="1422";Tstart="669";shortTE="F";uid="4c815b6c-fe55-4b04-b237-9b0cb9266734"
VSBP01000124.1	RepeatMasker	DNA/hAT-Tip100	168031	168319	2242	+	.	ID="RND-1_FAMILY-40";Tend="1263";Tstart="978";shortTE="F";uid="6e67254a-4450-4129-a1b0-c889e8b7bb58"
VSBP01000124.1	RepeatMasker	DNA/hAT-hATm	775379	775942	2597	+	.	ID="RND-1_FAMILY-153";Tend="1258";Tstart="700";shortTE="F";uid="8156087f-bd58-404b-a9bd-7414a337ccd6"
VSBP01000124.1	RepeatMasker	DNA/Ginger	6228	7875	11894	+	.	ID="RND-6_FAMILY-9547";Tend="2517";Tstart="839";shortTE="F";uid="e1a8495f-3667-4a28-82e0-47c9b38f3374"
VSBP01000124.1	RepeatMasker	DNA	521506	521718	1770	+	.	ID="RND-1_FAMILY-30";Tend="1185";Tstart="973";shortTE="F";uid="c77839ab-de3f-4f67-a25e-74b633538d9d"
VSBP01000124.1	RepeatMasker	DNA/Maverick	717366	717602	514	+	.	ID="polinton-1_pba";Tend="7023";Tstart="6826";shortTE="F";uid="251b3af3-3f6b-435f-aacc-22eeabb500a8"
VSBP01000124.1	RepeatMasker	DNA/Ginger	713977	714178	1692	+	.	ID="RND-1_FAMILY-3";Tend="1844";Tstart="1643";shortTE="F";uid="60d2acc3-f375-40ca-9a2a-d8a00320e452"
VSBP01000124.1	RepeatMasker	DNA/Kolobok-E	864250	864488	519	+	.	ID="KOLOBOKE-2_AP";Tend="1364";Tstart="1146";shortTE="F";uid="633c36b4-43cf-4029-a03f-a61b4f852c6e"
VSBP01000124.1	RepeatMasker	DNA/hAT-Charlie	825907	826263	1802	+	.	ID="RND-5_FAMILY-179";Tend="1282";Tstart="934";shortTE="F";uid="5c7f9b9f-290f-4244-9713-49fe615eee87"
VSBP01000124.1	RepeatMasker	DNA/Ginger	185477	185614	793	+	.	ID="RND-5_FAMILY-5363";Tend="1466";Tstart="1331";shortTE="F";uid="1afe9f6e-9835-44d7-8a92-c2c5f9c88089"
VSBP01000124.1	RepeatMasker	Unknown	156093	156617	4042	+	.	ID="RND-5_FAMILY-4514";Tend="1330";Tstart="825";shortTE="F";uid="33113056-59f8-4d0b-b943-6e0b850011c1"
VSBP01000124.1	RepeatMasker	DNA/Ginger	302015	302332	1156	+	.	ID="RND-6_FAMILY-5762";Tend="2549";Tstart="2246";shortTE="F";uid="eac824ab-915a-4ac4-8245-181a1c87d295"
VSBP01000124.1	RepeatMasker	DNA/P	542064	542367	430	+	.	ID="RND-6_FAMILY-3975";TEgroup="ctg_124%7CRND-6_FAMILY-3975%7C1";Tend="1265";Tstart="1171";shortTE="T";uid="538a609a-36c2-4c2e-9ae3-43f807115b37"
VSBP01000124.1	RepeatMasker	RC/Helitron	342103	342328	1693	+	.	ID="RND-1_FAMILY-245";Tend="1085";Tstart="878";shortTE="F";uid="2dfba3bc-e2db-4949-9f61-785380c1a812"
VSBP01000124.1	RepeatMasker	Unknown	24061	24640	3709	+	.	ID="RND-6_FAMILY-7838";Tend="922";Tstart="356";shortTE="F";uid="117be79a-afc8-476d-b3c8-a0f058878684"
VSBP01000124.1	RepeatMasker	Unknown	419660	421589	905	+	.	ID="RND-6_FAMILY-14605";TEgroup="ctg_124%7CRND-6_FAMILY-14605%7C1";Tend="1961";Tstart="11";shortTE="F";uid="94788319-3625-447e-a055-4f6800f5c7de"
VSBP01000124.1	RepeatMasker	DNA	150631	150851	1388	+	.	ID="ttaa3_ap";Tend="429";Tstart="247";shortTE="F";uid="e39f00c4-b288-4e64-ba72-d0bdd18594b5"
VSBP01000124.1	RepeatMasker	DNA/Maverick	479974	480486	454	+	.	ID="RND-6_FAMILY-4081";Tend="697";Tstart="180";shortTE="F";uid="f963aaa7-024e-455c-b038-916567edd48a"
VSBP01000124.1	RepeatMasker	DNA	580956	581268	479	+	.	ID="RND-5_FAMILY-9000";Tend="1783";Tstart="1518";shortTE="F";uid="9b5a2369-b174-4d75-82a0-352a545f0bd5"
VSBP01000124.1	RepeatMasker	DNA/Kolobok-E	739757	740104	793	+	.	ID="RND-6_FAMILY-16198";Tend="1205";Tstart="821";shortTE="F";uid="3ea1a340-9a3b-4d85-b1b5-74b2a69016cf"
VSBP01000124.1	RepeatMasker	DNA/Ginger	273404	273643	1901	+	.	ID="RND-6_FAMILY-9547";Tend="2533";Tstart="2292";shortTE="F";uid="fb8edb36-7124-4601-9046-40f6fcf58def"
VSBP01000124.1	RepeatMasker	Retroposon?	3582	3706	855	+	.	ID="RND-6_FAMILY-9496";Tend="289";Tstart="4";shortTE="F";uid="1636f08f-b54b-4dd9-b00f-afebc04bc925"
VSBP01000124.1	RepeatMasker	DNA/hAT-Tip100	893711	893948	1922	+	.	ID="RND-1_FAMILY-40";Tend="1261";Tstart="1018";shortTE="F";uid="6e986112-5420-4f29-8067-3b1e673d394c"
VSBP01000124.1	RepeatMasker	DNA	462562	462805	423	+	.	ID="ttaa2b_ap";Tend="424";Tstart="179";shortTE="F";uid="2262cb5e-3fad-4544-940e-e75d075f8d6f"
VSBP01000124.1	RepeatMasker	DNA/Ginger	426903	428076	7795	+	.	ID="rnd-6_family-5762";Tend="2546";Tstart="844";shortTE="F";uid="c97fa760-2a1d-40cd-a8ae-9f5e76f14978"
VSBP01000124.1	RepeatMasker	DNA/Ginger	387740	388817	7751	+	.	ID="RND-6_FAMILY-5762";Tend="2534";Tstart="1424";shortTE="F";uid="7d55ba0c-26fc-4837-91a3-710e382d2f8d"
VSBP01000124.1	RepeatMasker	DNA/hAT-Ac	16762	17038	411	+	.	ID="RND-5_FAMILY-1922";Tend="568";Tstart="306";shortTE="F";uid="f231c507-56cc-46af-99ca-f87289893d89"
VSBP01000124.1	RepeatMasker	Unknown	476849	477086	600	+	.	ID="RND-6_FAMILY-6157";Tend="908";Tstart="670";shortTE="F";uid="456f8a66-4eb6-493d-80b9-292b419ec639"
VSBP01000124.1	RepeatMasker	DNA/hAT-Charlie	181298	181537	501	+	.	ID="HAT-N14_RPR";TEgroup="ctg_124%7CHAT-N14_RPR%7C1";Tend="320";Tstart="1";shortTE="F";uid="a709c933-d58f-4dee-bcdc-1f69097cd403"
VSBP01000124.1	RepeatMasker	LINE/RTE-BovB	431687	432286	1100	+	.	ID="RND-6_FAMILY-3150";Tend="1620";Tstart="1076";shortTE="F";uid="b5a01cbd-4265-490f-9ab7-863ebe405879"
VSBP01000124.1	RepeatMasker	Retroposon?	777085	777202	434	+	.	ID="SINE2-1_AP";Tend="577";Tstart="275";shortTE="F";uid="f19b9850-da21-4bde-ad76-277734a66fcb"
VSBP01000124.1	RepeatMasker	DNA	825093	825446	1986	+	.	ID="TTAA2C_AP";Tend="423";Tstart="42";shortTE="F";uid="c4d84cb2-c859-4d9a-b43d-756121d33f61"
VSBP01000124.1	RepeatMasker	DNA/Ginger	272310	272486	1048	+	.	ID="RND-6_FAMILY-5762";Tend="1041";Tstart="858";shortTE="F";uid="43b4d163-4ddc-4d1b-926c-7262cf28104c"
VSBP01000124.1	RepeatMasker	DNA	347674	348331	1439	+	.	ID="DNA4-2_AP";Tend="678";Tstart="1";shortTE="F";uid="35f935e0-9ce3-40fb-9447-995676bb25de"
VSBP01000124.1	RepeatMasker	Unknown	110700	110898	718	+	.	ID="RND-6_FAMILY-17649";Tend="968";Tstart="778";shortTE="F";uid="4c55c528-34c9-448c-a9ee-5583afabcb92"
VSBP01000124.1	RepeatMasker	DNA/Kolobok-E	368440	368907	670	+	.	ID="KOLOBOKE-2_AP";Tend="2212";Tstart="1142";shortTE="F";uid="70646cbe-579b-4f09-aeed-1791dff3f565"
VSBP01000124.1	RepeatMasker	DNA/Ginger	740545	740712	601	+	.	ID="RND-6_FAMILY-9547";Tend="2524";Tstart="2356";shortTE="F";uid="e4f49fe7-7f89-4d10-8dcb-af3bd5fe0464"
VSBP01000124.1	RepeatMasker	DNA/Ginger	141626	141927	2187	+	.	ID="RND-1_FAMILY-3";Tend="1852";Tstart="1554";shortTE="F";uid="7d6205af-755a-488a-a690-cb34f93299fe"
VSBP01000124.1	RepeatMasker	DNA/Maverick	479620	479906	1524	+	.	ID="rnd-6_family-9688";Tend="705";Tstart="334";shortTE="F";uid="f9be709d-d489-4857-af2b-249807b0e47c"
VSBP01000124.1	RepeatMasker	DNA/Ginger	470232	470585	2142	+	.	ID="RND-6_FAMILY-9547";Tend="1167";Tstart="830";shortTE="F";uid="569fdbf4-f3a8-4926-a582-48e747764091"
VSBP01000124.1	RepeatMasker	DNA	823125	823547	1952	+	.	ID="ttaa4c_ap";Tend="420";Tstart="1";shortTE="F";uid="c9662c10-7ff5-4014-9fb2-e2b2e4eb231c"
VSBP01000124.1	RepeatMasker	DNA/hAT-Blackjack	183398	183759	2610	+	.	ID="RND-5_FAMILY-218";Tend="1246";Tstart="890";shortTE="F";uid="441ff9d3-ba11-489a-aef6-1267c52605df"
VSBP01000124.1	RepeatMasker	DNA/Ginger	776816	777084	527	+	.	ID="RND-5_FAMILY-5363";Tend="1295";Tstart="1043";shortTE="F";uid="0586751e-0fd0-4204-97d3-d0ab06e7f76b"
VSBP01000124.1	RepeatMasker	DNA/hAT-Tip100	885590	885786	638	+	.	ID="DNA8-113_AP";Tend="176";Tstart="2";shortTE="F";uid="253bbeaa-6835-4b3f-bb5b-919b0f2bf192"
VSBP01000124.1	RepeatMasker	DNA/Ginger-1	2473	3571	4998	+	.	ID="RND-6_FAMILY-4438";Tend="1819";Tstart="762";shortTE="F";uid="edcbac28-5efd-4e10-b488-8a613f245f9e"
VSBP01000124.1	RepeatMasker	RC/Helitron	524353	524487	440	+	.	ID="RND-4_FAMILY-281";Tend="1077";Tstart="926";shortTE="F";uid="34e07492-a8e7-4dc1-a96e-fc11af4bb71a"
VSBP01000124.1	RepeatMasker	DNA/Maverick	717674	717802	450	+	.	ID="RND-6_FAMILY-13733";Tend="123";Tstart="8";shortTE="F";uid="ffb85ab8-0739-463d-a03e-9e7759e2c98a"
VSBP01000124.1	RepeatMasker	DNA/hAT-Charlie	777203	777389	748	+	.	ID="DNA8-34_AP";Tend="188";Tstart="1";shortTE="F";uid="4693044b-d09f-45fb-ba02-0453d2ab4f8d"
VSBP01000124.1	RepeatMasker	DNA	466198	466391	577	+	.	ID="DNA4-2_AP";Tend="718";Tstart="534";shortTE="F";uid="524f6568-28e0-447f-a42f-8e1c661eb1ac"
VSBP01000124.1	RepeatMasker	RC/Helitron	844879	845349	1899	+	.	ID="RND-4_FAMILY-281";Tend="1365";Tstart="910";shortTE="F";uid="f1a03ab8-59e5-458a-9e62-3a6e11a57035"
VSBP01000124.1	RepeatMasker	LTR/Pao	555987	556320	2687	+	.	ID="RND-6_FAMILY-3950";Tend="1300";Tstart="972";shortTE="F";uid="ed055ee2-73f2-4fcf-a874-dc3e7461b140"
VSBP01000124.1	RepeatMasker	DNA/Ginger-1	277779	277954	692	+	.	ID="RND-1_FAMILY-329";Tend="1701";Tstart="1509";shortTE="F";uid="789451b7-0f27-4b62-b33c-507ca1f477ab"
VSBP01000124.1	RepeatMasker	Unknown	428059	428190	971	+	.	ID="RND-6_FAMILY-776";Tend="627";Tstart="497";shortTE="F";uid="c45b2317-c839-4fdf-a61c-30c170373d2a"
VSBP01000124.1	RepeatMasker	DNA/Ginger	141187	141460	2243	+	.	ID="RND-1_FAMILY-3";Tend="1561";Tstart="1288";shortTE="F";uid="325b821a-68eb-47d0-ae8c-09f16f1d5c4e"
VSBP01000124.1	RepeatMasker	DNA/Kolobok-E	371101	371486	768	-	.	ID="RND-6_FAMILY-2012";Tend="1281";Tstart="886";shortTE="F";uid="86b64dd5-0c74-4e59-be2c-1925204eee96"
VSBP01000124.1	RepeatMasker	DNA/P	891628	892618	1113	-	.	ID="P-1_LHU";Tend="3037";Tstart="2047";shortTE="F";uid="7b4a3b76-16cc-45f3-ae42-6ffeb8d6cc64"
VSBP01000124.1	RepeatMasker	DNA/hAT	293227	293510	1817	-	.	ID="RND-6_FAMILY-1873";Tend="2427";Tstart="2141";shortTE="F";uid="0e07932f-5666-4b8c-b6a2-e233d872abfe"
VSBP01000124.1	RepeatMasker	DNA/hAT-hAT19	149183	149465	1599	-	.	ID="HAT-N4_AP";Tend="285";Tstart="1";shortTE="F";uid="d3a82fc2-1ec7-4667-9995-ebd7be735781"
VSBP01000124.1	RepeatMasker	DNA/Maverick	480525	480659	520	-	.	ID="POLINTON-4_LMI";Tend="1137";Tstart="1004";shortTE="F";uid="b051a08b-3872-4d14-91bf-7256551d4ce5"
VSBP01000124.1	RepeatMasker	DNA/Ginger	643838	644621	5716	-	.	ID="RND-6_FAMILY-9547";Tend="2519";Tstart="1749";shortTE="F";uid="3f5834ba-8683-4dae-81e4-6ff8ddd1914b"
VSBP01000124.1	RepeatMasker	DNA/Maverick	482027	482515	2298	-	.	ID="RND-4_FAMILY-261";Tend="521";Tstart="40";shortTE="F";uid="6997caef-51bd-4fcd-8094-abf4711d225b"
VSBP01000124.1	RepeatMasker	LTR/Gypsy	506211	506401	624	-	.	ID="GYPSY-24_DEL-I";Tend="2791";Tstart="2602";shortTE="F";uid="53f48b56-ab5a-4b86-9588-c6ba591dde12"
VSBP01000124.1	RepeatMasker	DNA	153202	153369	473	-	.	ID="ttaa3b_ap";Tend="200";Tstart="1";shortTE="F";uid="6fa8bd38-3b86-4ad5-99ac-14148b6e688f"
VSBP01000124.1	RepeatMasker	DNA/Ginger	368372	369399	4350	-	.	ID="rnd-1_family-3";Tend="2533";Tstart="892";shortTE="F";uid="37244c98-eced-4e5f-87fc-465c69c1509d"
VSBP01000124.1	RepeatMasker	DNA/Ginger-1	301815	301965	541	-	.	ID="RND-1_FAMILY-79";Tend="1937";Tstart="1801";shortTE="F";uid="433c64c2-75f4-4811-8262-fb5b2f11d247"
VSBP01000124.1	RepeatMasker	DNA/Ginger-1	141692	141957	1438	-	.	ID="RND-5_FAMILY-4684";Tend="573";Tstart="306";shortTE="F";uid="4e5e5907-cc77-422f-9825-f387b7d2495e"
VSBP01000124.1	RepeatMasker	DNA/hAT-hATm	775116	775378	2506	-	.	ID="RND-1_FAMILY-137";Tend="1723";Tstart="903";shortTE="F";uid="69f3318c-40da-4ad1-a07b-836e7d359795"
VSBP01000124.1	RepeatMasker	Unknown	880436	880926	1681	-	.	ID="RND-6_FAMILY-9774";Tend="1490";Tstart="1082";shortTE="F";uid="0733b961-184b-407e-a4b1-91b7d5eecd65"
VSBP01000124.1	RepeatMasker	DNA/Ginger-1	436413	436718	2038	-	.	ID="rnd-5_family-11470";Tend="672";Tstart="404";shortTE="F";uid="e6df2a67-86b4-4fbe-b044-37bed5f59754"
VSBP01000124.1	RepeatMasker	DNA/Ginger-1	7686	7932	1479	-	.	ID="RND-5_FAMILY-11470";Tend="618";Tstart="370";shortTE="F";uid="97fdc9d6-f129-4bdd-8e7f-93cb9464bb9f"
VSBP01000124.1	RepeatMasker	DNA	841175	841607	1838	-	.	ID="dna-ttaa-1_ap";Tend="423";Tstart="1";shortTE="F";uid="6dce0d79-5917-4708-afdb-a9aca3ab7e1f"
VSBP01000124.1	RepeatMasker	Unknown	376962	377539	2854	-	.	ID="RND-4_FAMILY-1781";Tend="1526";Tstart="859";shortTE="F";uid="4a412c58-3f82-46db-9777-8d7c65727a94"
VSBP01000124.1	RepeatMasker	DNA	596203	596335	615	-	.	ID="dna4-2_ap";Tend="769";Tstart="639";shortTE="F";uid="58355072-d5c7-41f8-a516-5d012fbca58f"
VSBP01000124.1	RepeatMasker	DNA/hAT-Charlie	52238	52356	540	-	.	ID="HAT-N1_AP";Tend="561";Tstart="443";shortTE="F";uid="79c676f8-af02-4718-adca-04e443c4c32c"
VSBP01000124.1	RepeatMasker	DNA/MULE-MuDR	340665	341736	8318	-	.	ID="RND-6_FAMILY-3225";Tend="1551";Tstart="482";shortTE="F";uid="4a9a4869-7522-4cce-b225-f24bbe266b9d"
VSBP01000124.1	RepeatMasker	DNA/Ginger-1	302167	302359	957	-	.	ID="RND-5_FAMILY-4684";Tend="492";Tstart="298";shortTE="F";uid="aef4ffbf-144f-4606-80e4-5754daa291aa"
VSBP01000124.1	RepeatMasker	DNA/MULE-MuDR	790734	791027	545	-	.	ID="RND-6_FAMILY-19548";Tend="874";Tstart="534";shortTE="F";uid="b3adfb17-2863-4542-8c68-1af870f9a4ee"
VSBP01000124.1	RepeatMasker	DNA/hAT-Charlie	341760	342108	2815	-	.	ID="RND-5_FAMILY-9565";Tend="1247";Tstart="880";shortTE="F";uid="84440a13-cc32-479b-af20-3c41ead1e2d4"
VSBP01000124.1	RepeatMasker	DNA/Ginger	259423	259683	451	-	.	ID="RND-6_FAMILY-5762";Tend="1165";Tstart="887";shortTE="F";uid="b8f541ec-a680-453d-97af-becf10760fd8"
VSBP01000124.1	RepeatMasker	DNA/Ginger-1	471651	472244	1882	-	.	ID="RND-5_FAMILY-4684";TEgroup="ctg_124%7CRND-5_FAMILY-4684%7C1";Tend="842";Tstart="587";shortTE="F";uid="0b75fafa-4e6b-4716-8386-c61bf267d227"
VSBP01000124.1	RepeatMasker	Unknown	412998	415274	5755	-	.	ID="RND-6_FAMILY-4925";Tend="2539";Tstart="366";shortTE="F";uid="c01bbd4f-972b-42f8-a37c-69debbbe1971"
VSBP01000124.1	RepeatMasker	DNA/hAT-Tip100	895448	895839	2247	-	.	ID="RND-6_FAMILY-36";Tend="1233";Tstart="851";shortTE="F";uid="49e96b8b-16a7-4884-bb69-1225bff75060"
VSBP01000124.1	RepeatMasker	DNA/Ginger	298311	298742	3515	-	.	ID="RND-6_FAMILY-5762";Tend="1327";Tstart="895";shortTE="F";uid="15e2da9e-f5f1-46a5-ac5c-a8bcde26b069"
VSBP01000124.1	RepeatMasker	DNA/Maverick	478189	478976	1547	-	.	ID="RND-1_FAMILY-130";Tend="774";Tstart="2";shortTE="F";uid="b0a62803-d923-44bd-b1ac-e3911b884be5"
VSBP01000124.1	RepeatMasker	DNA	222499	222920	2350	-	.	ID="ttaa4c_ap";Tend="420";Tstart="1";shortTE="F";uid="d6b1bb79-6985-47c5-81e6-042eceefd489"
VSBP01000124.1	RepeatMasker	RC/Helitron	197465	197736	1180	-	.	ID="RND-6_FAMILY-4232";Tend="1162";Tstart="891";shortTE="F";uid="26268e4d-8278-4f18-82ab-0cd07202be70"
VSBP01000124.1	RepeatMasker	DNA/hAT	702806	703006	1026	-	.	ID="RND-6_FAMILY-3835";Tend="1474";Tstart="1270";shortTE="F";uid="b5554493-df35-4e9c-8620-f53d8645deeb"
VSBP01000124.1	RepeatMasker	Unknown	880239	880391	1098	-	.	ID="RND-1_FAMILY-169";Tend="1065";Tstart="912";shortTE="F";uid="96009543-bdf9-4f25-826b-6df559a0b06e"
VSBP01000124.1	RepeatMasker	DNA/Kolobok-E	697378	697506	440	-	.	ID="KOLOBOKE-2_AP";Tend="1649";Tstart="1520";shortTE="F";uid="5c6b531f-b419-4ea8-9305-702a5f900503"
VSBP01000124.1	RepeatMasker	DNA/Ginger-1	355973	356269	1988	-	.	ID="RND-5_FAMILY-11470";Tend="672";Tstart="378";shortTE="F";uid="31c631c6-e40c-4610-97d8-69327b64df27"
VSBP01000124.1	RepeatMasker	Unknown	670763	671171	842	-	.	ID="RND-6_FAMILY-2846";Tend="402";Tstart="1";shortTE="F";uid="6a9ae967-291e-4c32-a7a2-a611692b0042"
VSBP01000124.1	RepeatMasker	Retroposon?	262831	262950	499	-	.	ID="SINE2-2_AP";Tend="116";Tstart="1";shortTE="F";uid="fac70065-68e2-444d-9684-b0d332830f7f"
VSBP01000124.1	RepeatMasker	DNA/PiggyBac	807548	807774	1175	-	.	ID="RND-6_FAMILY-2305";Tend="1597";Tstart="1370";shortTE="F";uid="5c41c9a5-b054-473d-a940-2a35fd57259a"
VSBP01000124.1	RepeatMasker	DNA/Ginger-1	189812	190099	539	-	.	ID="rnd-6_family-9723";Tend="261";Tstart="101";shortTE="F";uid="5cde1c5a-d1c6-4f74-b1a5-3ca562f4fcf3"
VSBP01000124.1	RepeatMasker	RC/Helitron	509632	509902	920	-	.	ID="RND-4_FAMILY-281";TEgroup="ctg_124%7CRND-4_FAMILY-281%7C1";Tend="1365";Tstart="949";shortTE="F";uid="ebf64da4-a0f1-40b3-a97f-b0407547c5c4"
VSBP01000124.1	RepeatMasker	DNA	510157	510564	808	-	.	ID="TTAA2C_AP";Tend="411";Tstart="5";shortTE="F";uid="84fdcb7b-80e6-4bda-b56f-ffbc906f7a77"
VSBP01000124.1	RepeatMasker	Retroposon?	257443	257757	488	-	.	ID="SINE2-1_AP";Tend="1148";Tstart="835";shortTE="F";uid="b9f91818-04c8-473b-9b1f-527e0e4e1d6f"
VSBP01000124.1	RepeatMasker	DNA/Maverick	482705	483562	2324	-	.	ID="RND-6_FAMILY-13762";Tend="824";Tstart="4";shortTE="F";uid="b1038161-2b16-4408-85dd-4ae39668e932"
VSBP01000124.1	RepeatMasker	DNA/hAT-Charlie	486956	487469	2421	-	.	ID="RND-5_FAMILY-779";Tend="1342";Tstart="845";shortTE="F";uid="fa01bcd8-f024-45ac-9309-dc4889ed333f"
VSBP01000124.1	RepeatMasker	DNA/hAT	148966	149076	420	-	.	ID="hat-n6b_ap";Tend="614";Tstart="507";shortTE="F";uid="f965a3e7-d84b-4ab5-8aea-c5bfa508d2ad"
VSBP01000124.1	RepeatMasker	DNA	824861	825103	707	-	.	ID="rnd-6_family-3496";Tend="1071";Tstart="908";shortTE="F";uid="ef50f33d-793e-4734-b4c4-79884de6187e"
VSBP01000124.1	RepeatMasker	Retroposon?	417962	418263	787	-	.	ID="RND-3_FAMILY-37";Tend="1193";Tstart="893";shortTE="F";uid="5506415b-34e6-4cc7-ba4e-547ebbd6f6e1"
VSBP01000124.1	RepeatMasker	Unknown	280587	280737	898	-	.	ID="RND-6_FAMILY-1939";Tend="1427";Tstart="1283";shortTE="F";uid="bcca4a7f-e234-468b-b381-e9dc8bf8c3d0"
VSBP01000124.1	RepeatMasker	DNA/Ginger	236382	236588	1347	-	.	ID="RND-1_FAMILY-3";Tend="1165";Tstart="947";shortTE="F";uid="4af651e7-93f3-4c3b-b05d-d00321b4c0dc"
VSBP01000124.1	RepeatMasker	DNA/Ginger	387453	387762	4088	-	.	ID="RND-6_FAMILY-9547";Tend="1592";Tstart="1283";shortTE="F";uid="2589e6ad-f447-4c8c-812e-1d9088588d64"
VSBP01000124.1	RepeatMasker	Unknown	887469	888289	6237	-	.	ID="RND-6_FAMILY-5243";Tend="1249";Tstart="432";shortTE="F";uid="218d35cd-7739-4d7c-8d6c-1d1869405f4c"
VSBP01000124.1	RepeatMasker	LINE/CR1	454402	454907	970	-	.	ID="RND-6_FAMILY-15631";Tend="1868";Tstart="1362";shortTE="F";uid="a1856ef0-20e3-4708-9730-c1969fa7357b"
VSBP01000124.1	RepeatMasker	DNA/hAT-Tip100	632603	632769	1427	-	.	ID="RND-1_FAMILY-324";Tend="1069";Tstart="902";shortTE="F";uid="a8707dbe-a548-4921-8e6e-24a756395568"
VSBP01000124.1	RepeatMasker	DNA/hAT-Charlie	880940	881174	1474	-	.	ID="RND-5_FAMILY-179";Tend="1191";Tstart="947";shortTE="F";uid="b76875fc-ccfe-4d04-b815-015f1aeec0ac"
VSBP01000124.1	RepeatMasker	DNA/hAT-Tip100	863560	863798	1274	-	.	ID="RND-6_FAMILY-20825";Tend="1254";Tstart="963";shortTE="F";uid="2ca84c74-1976-460e-8c86-6fda70df601f"
VSBP01000124.1	RepeatMasker	Retroposon?	777446	778121	741	-	.	ID="RND-3_FAMILY-37";Tend="1609";Tstart="924";shortTE="F";uid="0430d801-f85c-4f94-9b94-6e54c913ff65"
VSBP01000124.1	RepeatMasker	DNA	337712	337963	453	-	.	ID="DNA4-2_AP";Tend="768";Tstart="525";shortTE="F";uid="0d38f6db-ce89-4ac0-935f-fead51b4b1f2"
VSBP01000124.1	RepeatMasker	Unknown	890183	890353	1313	-	.	ID="RND-6_FAMILY-2419";Tend="597";Tstart="427";shortTE="F";uid="d74819a2-d692-4e9d-97e3-d1dd96bac129"
VSBP01000124.1	RepeatMasker	Unknown	139646	139898	403	-	.	ID="RND-6_FAMILY-5108";Tend="1062";Tstart="820";shortTE="F";uid="3ea905c8-42b6-46f7-9201-6b19d2d732d1"
VSBP01000124.1	RepeatMasker	Unknown	187207	187807	4769	-	.	ID="RND-1_FAMILY-68";Tend="1318";Tstart="718";shortTE="F";uid="e9776d05-b8a2-4cfc-a35b-b6ae895cf23e"
VSBP01000124.1	RepeatMasker	DNA/Ginger	3572	3703	4271	-	.	ID="RND-6_FAMILY-5762";Tend="1275";Tstart="1135";shortTE="F";uid="92cc984a-d8f1-4795-8f06-8ca984089444"
VSBP01000124.1	RepeatMasker	DNA/hAT-hAT19	484763	484928	484	-	.	ID="RND-6_FAMILY-1676";Tend="1659";Tstart="1484";shortTE="F";uid="4c45b0b5-41f0-4080-96c4-bc3f941177ef"
VSBP01000124.1	RepeatMasker	Unknown	185608	186061	3287	-	.	ID="RND-1_FAMILY-68";Tend="1327";Tstart="853";shortTE="F";uid="15e2ecda-eb5e-4b78-8aa7-56a5282fa55a"
VSBP01000124.1	RepeatMasker	DNA/hAT-hAT19	345186	345420	865	-	.	ID="dna8-88_ap";Tend="620";Tstart="459";shortTE="F";uid="92a36758-88a7-48d1-8b50-729754c1dc06"
VSBP01000124.1	RepeatMasker	DNA/Ginger	234787	235499	8222	-	.	ID="RND-6_FAMILY-9547";Tend="2577";Tstart="873";shortTE="F";uid="55b79be5-042a-4f50-950c-63fd9e29b998"
VSBP01000124.1	RepeatMasker	DNA/Ginger	353442	354242	5571	-	.	ID="RND-1_FAMILY-3";Tend="1896";Tstart="1020";shortTE="F";uid="7fcbd058-3fec-41e6-afad-e63e4acc7187"
VSBP01000124.1	RepeatMasker	Unknown	540640	541087	2919	-	.	ID="RND-6_FAMILY-3317";Tend="1304";Tstart="878";shortTE="F";uid="6a16b9ca-20b5-4142-9323-298c70bc6914"
VSBP01000124.1	RepeatMasker	DNA/hAT-Charlie	849984	850180	777	-	.	ID="dna8-34_ap";Tend="194";Tstart="1";shortTE="F";uid="4ebf4b60-6955-4ce7-af52-96f2d72b65d1"
VSBP01000124.1	RepeatMasker	DNA	327401	327689	819	-	.	ID="DNA-TTAA-1_AP";Tend="420";Tstart="143";shortTE="F";uid="16df0195-1b53-4ec8-856b-6d9e7b386906"
VSBP01000124.1	RepeatMasker	DNA/MULE-MuDR	888595	888803	1823	-	.	ID="RND-5_FAMILY-4363";Tend="1149";Tstart="941";shortTE="F";uid="f5e432ba-0043-466a-9d4f-99b2eedb0bc2"
VSBP01000124.1	RepeatMasker	Unknown	249260	249544	1294	-	.	ID="RND-1_FAMILY-20";Tend="296";Tstart="1";shortTE="F";uid="31ef94a1-cbc9-4c46-a002-639e58232185"
VSBP01000124.1	RepeatMasker	Retroposon?	80992	81173	448	-	.	ID="SINE2-1_AP";Tend="319";Tstart="123";shortTE="F";uid="a14f4584-90cf-4ac4-81ad-fb166a1cb913"
VSBP01000124.1	RepeatMasker	DNA	691499	691772	1157	-	.	ID="TTAA20B_AP";Tend="278";Tstart="1";shortTE="F";uid="018ee82c-f48b-43c2-b994-33e9c36d22f3"
VSBP01000124.1	RepeatMasker	DNA/Kolobok-E	247580	247682	426	-	.	ID="KOLOBOKE-2_AP";Tend="1218";Tstart="1112";shortTE="F";uid="1f90e9ae-ae74-4e93-a214-1db796f3ee2d"
VSBP01000124.1	RepeatMasker	DNA	653071	653313	519	-	.	ID="TTAA2C_AP";Tend="215";Tstart="1";shortTE="F";uid="3ed14e02-9a3e-449c-9e67-b3f587e41898"
VSBP01000124.1	RepeatMasker	DNA/Ginger	297378	297568	1364	-	.	ID="RND-6_FAMILY-9547";Tend="2543";Tstart="2353";shortTE="F";uid="8f8911a8-b761-4358-a252-fe3a8ff5e31d"
VSBP01000124.1	RepeatMasker	Unknown	182850	183007	839	-	.	ID="RND-6_FAMILY-1939";Tend="1427";Tstart="1276";shortTE="F";uid="40962dda-5fac-4f8f-8c10-85adc019fdbd"
VSBP01000124.1	RepeatMasker	DNA/hAT-Tip100	186046	186257	1625	-	.	ID="RND-5_FAMILY-720";Tend="903";Tstart="698";shortTE="F";uid="56533e48-dcb8-4c88-8c5a-04d63a279cdd"
VSBP01000124.1	RepeatMasker	Unknown	861405	861603	1630	-	.	ID="RND-1_FAMILY-280";Tend="954";Tstart="755";shortTE="F";uid="9bb8e153-c553-4888-b4e9-c33bfd6e5c67"
VSBP01000124.1	RepeatMasker	DNA/Kolobok-E	333444	333636	585	-	.	ID="RND-6_FAMILY-2012";Tend="1385";Tstart="1203";shortTE="F";uid="0c870a58-1a7c-4e60-8d77-c0364cc1ee74"
VSBP01000124.1	RepeatMasker	DNA/hAT	294453	296185	13013	-	.	ID="RND-1_FAMILY-27";Tend="2656";Tstart="922";shortTE="F";uid="7e828154-0db8-467a-b2dd-0222890ec943"
VSBP01000124.1	RepeatMasker	RC/Helitron	195152	195264	500	-	.	ID="RND-1_FAMILY-297";Tend="1164";Tstart="1060";shortTE="F";uid="ca4f862d-44ee-410a-be57-763e8bd9e1cb"
VSBP01000124.1	RepeatMasker	DNA	38190	38552	1362	-	.	ID="TTAA4B_AP";Tend="430";Tstart="1";shortTE="F";uid="69db190b-4c98-48eb-b55d-8ca0fa2cb7c1"
VSBP01000124.1	RepeatMasker	DNA/Ginger	232707	232925	1330	-	.	ID="RND-6_FAMILY-9547";Tend="2585";Tstart="2371";shortTE="F";uid="a71986ec-656e-43bd-8237-5977984c4b19"
VSBP01000124.1	RepeatMasker	Retroposon?	9145	9593	1258	-	.	ID="RND-3_FAMILY-37";Tend="1622";Tstart="1150";shortTE="F";uid="c74ffef8-48b1-4d44-bdb9-c037a579524e"
VSBP01000124.1	RepeatMasker	DNA	208408	208794	569	-	.	ID="TTAA2B_AP";Tend="426";Tstart="8";shortTE="F";uid="ff707b64-87e5-4b9d-ab13-d95d5c1fc8cd"
VSBP01000124.1	RepeatMasker	Unknown	699734	700021	2256	-	.	ID="RND-1_FAMILY-155";Tend="1241";Tstart="957";shortTE="F";uid="c111a9ab-ce23-4fd8-b0a4-b0cdce247929"
VSBP01000124.1	RepeatMasker	DNA/Ginger-1	355750	355974	1858	-	.	ID="RND-1_FAMILY-79";Tend="1831";Tstart="1612";shortTE="F";uid="414583eb-a598-4333-8c6f-96dc1e592bf1"
VSBP01000124.1	RepeatMasker	LINE/I-Jockey	493453	493839	550	-	.	ID="RND-6_FAMILY-19797";Tend="1535";Tstart="1130";shortTE="F";uid="e86803d3-161f-4e8c-9438-aa8e4dabd478"
VSBP01000124.1	RepeatMasker	DNA/Ginger-1	272290	272449	574	-	.	ID="GINGER1-1_AP";Tend="4405";Tstart="4242";shortTE="F";uid="c5f44853-8d7c-40dd-ae4a-c295c7dfeeb3"
VSBP01000124.1	RepeatMasker	DNA/TcMar-Tc1	704633	705372	5231	-	.	ID="RND-6_FAMILY-8900";Tend="1370";Tstart="651";shortTE="F";uid="22154d1f-aa1c-4b5a-9c66-1a22949aae50"
VSBP01000124.1	RepeatMasker	DNA/hAT	296179	296427	1700	-	.	ID="RND-5_FAMILY-4022";Tend="1057";Tstart="804";shortTE="F";uid="41667795-37e6-438c-b4b0-2d01f755361b"
VSBP01000124.1	RepeatMasker	Unknown	164121	164805	4871	-	.	ID="RND-1_FAMILY-118";Tend="1607";Tstart="923";shortTE="F";uid="7a5ebdad-bdee-4b34-ac66-6245da16384d"
VSBP01000124.1	RepeatMasker	DNA/Ginger	889629	889973	598	-	.	ID="RND-1_FAMILY-3";Tend="1375";Tstart="1049";shortTE="F";uid="de7d709c-bc21-4056-8a64-dba3b5389c75"
VSBP01000124.1	RepeatMasker	DNA/hAT	80789	80951	423	-	.	ID="RND-6_FAMILY-37";Tend="1105";Tstart="956";shortTE="F";uid="927e56b4-a3fa-45d4-b0e2-a2c793c39eb2"
VSBP01000124.1	RepeatMasker	DNA/hAT-Tip100	670586	670711	426	-	.	ID="DNA8-106_AP";Tend="736";Tstart="621";shortTE="F";uid="4b8160c1-c018-4dcb-afc4-8844c4b6f33b"
VSBP01000124.1	RepeatMasker	DNA/hAT-Tip100	883938	884054	766	-	.	ID="RND-6_FAMILY-2801";Tend="930";Tstart="793";shortTE="F";uid="1e5727bb-a45a-4df2-b0b9-ec1731719f4a"
VSBP01000124.1	RepeatMasker	DNA/Ginger-1	696497	697375	6735	-	.	ID="RND-1_FAMILY-79";Tend="1889";Tstart="988";shortTE="F";uid="efdb549a-5ee2-49d6-a870-ef5e0f6b8753"
VSBP01000124.1	RepeatMasker	DNA/CMC-Chapaev-3	717804	717939	1137	-	.	ID="RND-5_FAMILY-726";Tend="903";Tstart="768";shortTE="F";uid="bfe03dd5-cb2a-4d93-9791-7591357aaa52"
VSBP01000124.1	RepeatMasker	Retroposon?	740096	740689	1570	-	.	ID="RND-3_FAMILY-37";Tend="1491";Tstart="914";shortTE="F";uid="53044655-be15-4954-b372-e733f4cbaafa"
VSBP01000124.1	RepeatMasker	DNA/Ginger-1	273174	273383	1604	-	.	ID="RND-5_FAMILY-11470";Tend="1321";Tstart="1101";shortTE="F";uid="0b205d0b-4ef3-4538-a82e-90f83bcf5413"
VSBP01000124.1	RepeatMasker	Unknown	541293	541711	3455	-	.	ID="RND-6_FAMILY-3317";Tend="895";Tstart="480";shortTE="F";uid="e9d31761-0ac7-4e08-96d1-a4d722ad92f1"
VSBP01000124.1	RepeatMasker	DNA	596387	596601	562	-	.	ID="DNA4-2_AP";Tend="410";Tstart="198";shortTE="F";uid="9f61b363-2c8a-499c-8697-7b4af2d3888d"
VSBP01000124.1	RepeatMasker	DNA/Ginger-1	379276	380174	6733	-	.	ID="RND-1_FAMILY-79";Tend="1897";Tstart="979";shortTE="F";uid="19d551ec-b4ce-4d2f-a1a8-86ae1d62ede6"
VSBP01000124.1	RepeatMasker	DNA/hAT-hAT19	742389	742672	1684	-	.	ID="HAT-N4_AP";Tend="285";Tstart="3";shortTE="F";uid="d9bbd4a5-c18e-4af4-85aa-070d4be13154"
VSBP01000124.1	RepeatMasker	Retroposon?	819476	819883	519	-	.	ID="SINE2-1_AP";Tend="1353";Tstart="901";shortTE="F";uid="cf8a3ce0-7a56-424b-b190-a1a854f0f6e2"
VSBP01000124.1	RepeatMasker	DNA/Ginger-1	714021	714201	1206	-	.	ID="RND-6_FAMILY-4051";Tend="714";Tstart="534";shortTE="F";uid="ed2a01a5-bc4b-4acf-916e-86206c24afd4"
VSBP01000124.1	RepeatMasker	DNA	327884	328055	614	-	.	ID="RND-6_FAMILY-3496";Tend="1031";Tstart="870";shortTE="F";uid="12da2c4b-654c-429d-a008-f2b1fabcdf80"
VSBP01000124.1	RepeatMasker	DNA/Ginger-1	277816	277989	428	-	.	ID="RND-5_FAMILY-1125";Tend="1161";Tstart="992";shortTE="F";uid="c035e78b-42c4-4631-a323-af8e9ecdc9c4"
VSBP01000124.1	RepeatMasker	DNA/hAT-Tip100	883583	883717	901	-	.	ID="RND-6_FAMILY-2801";Tend="1265";Tstart="1129";shortTE="F";uid="0ff1bad0-496c-4f39-92d5-1e48abe79e7a"
VSBP01000124.1	RepeatMasker	DNA/Kolobok-E	233730	233832	672	-	.	ID="KOLOBOKE-4_AP";Tend="2574";Tstart="2469";shortTE="F";uid="bb8f7e10-a9f3-4d88-8ed2-9c75f270e6b1"
VSBP01000124.1	RepeatMasker	DNA/hAT	865950	866133	846	-	.	ID="RND-6_FAMILY-37";Tend="1105";Tstart="908";shortTE="F";uid="ab4bffb8-483b-485b-8d94-c7d065011f43"
VSBP01000124.1	RepeatMasker	Retroposon?	2458	2589	770	-	.	ID="RND-6_FAMILY-9622";Tend="152";Tstart="18";shortTE="F";uid="260ddd61-031c-4421-a1e5-020cde0507e3"
VSBP01000124.1	RepeatMasker	DNA/Maverick	481273	481642	987	-	.	ID="RND-1_FAMILY-286";Tend="609";Tstart="240";shortTE="F";uid="50240611-5a29-4563-b70d-028e7a0961e4"
VSBP01000124.1	RepeatMasker	DNA/TcMar-Tc1	535574	535777	423	-	.	ID="MARINER-N22_AG";Tend="1368";Tstart="1169";shortTE="F";uid="10e400c0-8939-40e1-bfa5-2a2028dc656a"
VSBP01000124.1	RepeatMasker	DNA/P	890682	891440	3718	-	.	ID="RND-6_FAMILY-3930";Tend="1395";Tstart="620";shortTE="F";uid="d3db1784-3615-497d-954c-a376e2aa1334"
VSBP01000124.1	RepeatMasker	DNA/hAT-Tip100	137279	137381	607	-	.	ID="RND-6_FAMILY-13874";Tend="913";Tstart="804";shortTE="F";uid="a3c28aa6-c8f8-4f42-b945-0269bdb788d6"
VSBP01000124.1	RepeatMasker	DNA/hAT-Blackjack	535749	535867	412	-	.	ID="HAT-4_PBA";Tend="5984";Tstart="5878";shortTE="F";uid="22fcdc71-e8e3-4fde-b754-2a7f3e680582"
VSBP01000124.1	RepeatMasker	LINE/I-Jockey	419380	419659	2219	-	.	ID="RND-6_FAMILY-4015";Tend="344";Tstart="64";shortTE="F";uid="fa0a72ab-a1e7-4219-ac81-a57b80969bb4"
VSBP01000124.1	RepeatMasker	DNA/Ginger-1	436311	436423	815	-	.	ID="RND-1_FAMILY-79";Tend="1725";Tstart="1612";shortTE="F";uid="021ee261-b3e9-43c8-ad8e-b9fcb748a744"
VSBP01000124.1	RepeatMasker	RC/Helitron	197971	198156	1248	-	.	ID="RND-6_FAMILY-4232";Tend="612";Tstart="427";shortTE="F";uid="e67c69ca-d53f-4b2d-94dd-e6971fadd391"
VSBP01000124.1	RepeatMasker	DNA/hAT-hAT19	559351	559515	522	-	.	ID="DNA8-90_AP";Tend="175";Tstart="13";shortTE="F";uid="c19d9580-b297-42da-bfa5-1092e0abfe8e"
VSBP01000124.1	RepeatMasker	DNA/Maverick	479095	479619	1495	-	.	ID="RND-6_FAMILY-4215";Tend="512";Tstart="2";shortTE="F";uid="d3cca0b1-ee2f-4e0b-85f1-6cf36adf9560"
VSBP01000124.1	RepeatMasker	DNA/Ginger	640183	640292	738	-	.	ID="RND-6_FAMILY-9547";Tend="1858";Tstart="1749";shortTE="F";uid="6ec9835f-04d9-4ef8-9b01-b5038090e093"
VSBP01000124.1	RepeatMasker	Unknown	256345	256715	879	-	.	ID="RND-6_FAMILY-1093";Tend="1750";Tstart="1315";shortTE="F";uid="0167da4a-36cc-470d-a480-8c4c32a959e2"
VSBP01001240.1	RepeatMasker	DNA/P	9046	10426	727	+	.	ID="RND-6_FAMILY-15606";Tend="1874";Tstart="458";shortTE="F";uid="95713fb8-4b1d-4d5c-a096-6c0c51e8c26f"
VSBP01001240.1	RepeatMasker	Retroposon?	12287	13468	7504	+	.	ID="RND-1_FAMILY-157";Tend="1206";Tstart="115";shortTE="F";uid="502429f0-7ed3-4024-afe2-b3e1e7b67ed2"
VSBP01001240.1	RepeatMasker	DNA/Ginger	11290	12220	6630	+	.	ID="rnd-1_family-3";Tend="2565";Tstart="949";shortTE="F";uid="38f6f294-4163-4f2a-94ec-57b8c04a5c7c"
VSBP01001240.1	RepeatMasker	DNA/hAT-hAT19	7660	8242	4470	+	.	ID="RND-1_FAMILY-316";Tend="1540";Tstart="939";shortTE="F";uid="69a83e9f-b65c-4b48-9b50-5d6f5921303a"
VSBP01001240.1	RepeatMasker	LTR/Pao	1433	2604	768	-	.	ID="BEL-4_DWIL-I";Tend="6706";Tstart="4523";shortTE="F";uid="44f121ef-0e4b-4f4e-a8cb-5d3af3eb187c"
VSBP01001240.1	RepeatMasker	Unknown	215	587	564	-	.	ID="RND-4_FAMILY-192";Tend="1275";Tstart="931";shortTE="F";uid="33ef6af1-4f7b-4a1b-ac91-93ab44f7e618"
VSBP01001240.1	RepeatMasker	DNA/Kolobok-E	12946	14182	7664	-	.	ID="RND-1_FAMILY-196";Tend="1732";Tstart="516";shortTE="F";uid="bdd8155b-5b97-42d9-9268-1933753a26e4"
VSBP01001240.1	RepeatMasker	Unknown	1	221	1740	-	.	ID="RND-6_FAMILY-4858";Tend="465";Tstart="241";shortTE="F";uid="862417f0-f9c6-426d-8aff-023d48b6afab"
VSBP01001240.1	RepeatMasker	Unknown	14743	14920	1593	-	.	ID="RND-6_FAMILY-14183";Tend="318";Tstart="141";shortTE="F";uid="a53a5da3-4154-4c22-bcec-64fa302be5de"
VSBP01012400.1	RepeatMasker	DNA/Ginger	1	1115	8653	+	.	ID="RND-6_FAMILY-5762";Tend="2075";Tstart="950";shortTE="F";uid="26f5590c-4b2d-4169-be80-e38f2f4bc2ec"
VSBP01012401.1	RepeatMasker	DNA/Ginger	1	1115	8612	-	.	ID="RND-6_FAMILY-9547";Tend="2171";Tstart="1062";shortTE="F";uid="a7610d81-0818-4c54-9082-97192f5c3517"
VSBP01012402.1	RepeatMasker	DNA/MULE-MuDR	651	797	1138	+	.	ID="RND-6_FAMILY-2199";Tend="1295";Tstart="1150";shortTE="F";uid="6631fe6e-03d5-47fe-a9e0-6f7a6ec80d81"
VSBP01012402.1	RepeatMasker	DNA/hAT-Tip100	1	404	3153	-	.	ID="RND-5_FAMILY-289";Tend="831";Tstart="433";shortTE="F";uid="3a4ad843-4e25-4ff3-aa78-8cc26adab799"
VSBP01012402.1	RepeatMasker	DNA/Ginger	786	1115	2787	-	.	ID="RND-6_FAMILY-5762";Tend="2543";Tstart="2213";shortTE="F";uid="b771a476-97a6-4ed4-b9e7-6f26eabc4468"
VSBP01012403.1	RepeatMasker	DNA/Maverick	5	1115	4056	-	.	ID="rnd-6_family-4746";Tend="1456";Tstart="376";shortTE="F";uid="e991c6e4-79be-49e0-ab3f-12b9602a04e0"
VSBP01012405.1	RepeatMasker	DNA/P	1	1115	8450	+	.	ID="RND-6_FAMILY-2382";Tend="1188";Tstart="139";shortTE="F";uid="d7ea997a-ee3c-4721-b339-c70b5bd7fb52"
VSBP01012406.1	RepeatMasker	Unknown	66	935	3803	-	.	ID="RND-1_FAMILY-270";Tend="1348";Tstart="510";shortTE="F";uid="b231f634-d736-4649-b075-8e4670435cf8"
VSBP01012407.1	RepeatMasker	Unknown	1	1115	8337	+	.	ID="RND-1_FAMILY-12";Tend="1070";Tstart="14";shortTE="F";uid="d49661ef-3b24-4a8e-bbd6-a7fc91e06d06"
VSBP01012408.1	RepeatMasker	DNA/Ginger	1	1115	8432	+	.	ID="RND-6_FAMILY-9547";Tend="2128";Tstart="1023";shortTE="F";uid="03ee5dee-4c2d-4682-ba40-63db5f9a7bab"
VSBP01012409.1	RepeatMasker	LTR/Gypsy	1	1115	6621	+	.	ID="RND-1_FAMILY-363";Tend="1308";Tstart="1";shortTE="F";uid="575203bf-8d35-4e7d-908b-7f1eb225b123"
VSBP01001241.1	RepeatMasker	Retroposon?	6261	6415	904	+	.	ID="SINE2-2_AP";Tend="977";Tstart="823";shortTE="F";uid="7c1f2ace-9d03-4ee9-a3ed-5fc16227c2d4"
VSBP01001241.1	RepeatMasker	LTR/Gypsy	314	680	2859	+	.	ID="RND-1_FAMILY-171";Tend="908";Tstart="545";shortTE="F";uid="2479ca4f-8315-4ba1-860e-cc5f9383792d"
VSBP01001241.1	RepeatMasker	Unknown	1936	2083	894	+	.	ID="RND-6_FAMILY-9433";Tend="1121";Tstart="970";shortTE="F";uid="f7c69aea-73d0-45b8-b72d-056a900eb73d"
VSBP01001241.1	RepeatMasker	DNA/Ginger	6498	7434	2922	+	.	ID="rnd-6_family-9547";Tend="1984";Tstart="779";shortTE="F";uid="e510edbf-adb6-465e-be3d-5d7f23fa7bac"
VSBP01001241.1	RepeatMasker	Unknown	11170	11479	429	-	.	ID="RND-6_FAMILY-5347";Tend="617";Tstart="360";shortTE="F";uid="683a5bd9-064b-4545-836e-0ed65122582c"
VSBP01001241.1	RepeatMasker	Retroposon?	3521	3734	729	-	.	ID="RND-6_FAMILY-999";Tend="604";Tstart="345";shortTE="F";uid="2f383576-2559-4bcf-a328-b5601328805c"
VSBP01001241.1	RepeatMasker	Retroposon?	6479	6650	424	-	.	ID="RND-6_FAMILY-5864";Tend="546";Tstart="397";shortTE="F";uid="b7e696b3-8450-4e36-8012-4f799f3937b7"
VSBP01001241.1	RepeatMasker	Unknown	7429	7636	1388	-	.	ID="RND-5_FAMILY-4106";Tend="657";Tstart="455";shortTE="F";uid="6d14496b-f0a1-49d8-896e-61114185f630"
VSBP01001241.1	RepeatMasker	DNA/Kolobok-E	3886	4131	1365	-	.	ID="RND-6_FAMILY-16198";Tend="1034";Tstart="795";shortTE="F";uid="bdfb3d15-926e-47a8-ab8a-a1e2a6e22641"
VSBP01001241.1	RepeatMasker	Retroposon?	6300	6476	911	-	.	ID="RND-1_FAMILY-157";Tend="170";Tstart="3";shortTE="F";uid="92d2e41c-63e6-462e-9403-02fce1391ed1"
VSBP01001241.1	RepeatMasker	RC/Helitron	4738	5019	1000	-	.	ID="RND-1_FAMILY-336";Tend="486";Tstart="212";shortTE="F";uid="1264a060-45ff-4c42-a39b-4c8ed2e003b5"
VSBP01001241.1	RepeatMasker	DNA/Kolobok-E	5138	5360	1693	-	.	ID="RND-1_FAMILY-25";Tend="995";Tstart="774";shortTE="F";uid="c22ee6f3-efc3-41df-be7b-88e97bd839e5"
VSBP01012410.1	RepeatMasker	DNA/Ginger	748	1057	1998	+	.	ID="RND-6_FAMILY-5762";Tend="2571";Tstart="2275";shortTE="F";uid="86328e40-9266-470d-8b97-ecac11b840c7"
VSBP01012410.1	RepeatMasker	DNA/hAT-Tip100	472	769	1775	+	.	ID="RND-1_FAMILY-396";Tend="1500";Tstart="1208";shortTE="F";uid="cb137f50-364e-4e6d-88d1-3026c1b1b73e"
VSBP01012410.1	RepeatMasker	DNA/Kolobok-E	795	1097	1415	-	.	ID="RND-6_FAMILY-3143";Tend="1762";Tstart="1464";shortTE="F";uid="b2781550-cdc7-4675-9afc-5e0e42b0b5d9"
VSBP01012411.1	RepeatMasker	Unknown	1	1115	7588	-	.	ID="RND-5_FAMILY-617";Tend="1379";Tstart="286";shortTE="F";uid="eb4e7f6d-539d-4e22-91d9-d28a6cbede05"
VSBP01012412.1	RepeatMasker	Unknown	8	469	1174	+	.	ID="RND-1_FAMILY-146";Tend="958";Tstart="516";shortTE="F";uid="aa5265e6-d90c-4ece-ba9e-085b1782b50a"
VSBP01012412.1	RepeatMasker	Unknown	902	1115	1739	-	.	ID="RND-6_FAMILY-2998";Tend="609";Tstart="399";shortTE="F";uid="7217b30c-7556-445b-bd65-8b994c2769d7"
VSBP01012412.1	RepeatMasker	DNA	672	800	423	-	.	ID="RND-5_FAMILY-361";Tend="797";Tstart="645";shortTE="F";uid="d5a0ea84-f7ec-4dd1-9f0a-860e1192df77"
VSBP01012413.1	RepeatMasker	Unknown	397	729	722	-	.	ID="RND-6_FAMILY-394";Tend="940";Tstart="618";shortTE="F";uid="bcfbb116-6132-455c-ad0f-70f0c46f75e1"
VSBP01012414.1	RepeatMasker	LINE/L2	1	705	5575	-	.	ID="RND-6_FAMILY-7878";Tend="1080";Tstart="380";shortTE="F";uid="703b0ade-0b57-4cac-a5c9-038ba248de4d"
VSBP01012414.1	RepeatMasker	Unknown	706	1115	2908	-	.	ID="RND-1_FAMILY-5";Tend="850";Tstart="457";shortTE="F";uid="1bb8a913-8bbe-4e2d-89de-3373aef2c0ed"
VSBP01012415.1	RepeatMasker	DNA/hAT-Ac	301	587	1091	+	.	ID="DNA8-91B_AP";Tend="289";Tstart="1";shortTE="F";uid="f5f69ec9-5212-4a77-89ab-2737a99006fd"
VSBP01012415.1	RepeatMasker	DNA/hAT-Ac	985	1114	551	+	.	ID="dna8-91b_ap";Tend="778";Tstart="682";shortTE="F";uid="0d0bf48e-adab-402c-be64-19c9b5b9f101"
VSBP01012415.1	RepeatMasker	DNA/Ginger-1	1	277	1606	+	.	ID="RND-1_FAMILY-329";Tend="485";Tstart="214";shortTE="F";uid="2d5e5298-c864-42f1-8190-7f9d9ab810ee"
VSBP01012417.1	RepeatMasker	DNA/hAT-Tip100	1	1073	6589	-	.	ID="RND-6_FAMILY-11326";Tend="993";Tstart="8";shortTE="F";uid="9df08a10-6437-404a-a91e-70242c06b689"
VSBP01012418.1	RepeatMasker	LTR/Copia	641	767	642	+	.	ID="RND-5_FAMILY-1263";Tend="136";Tstart="15";shortTE="F";uid="d9aabc0a-4f39-4e83-81e7-b05b83650cb3"
VSBP01012419.1	RepeatMasker	DNA/P	463	1101	598	+	.	ID="P-3_AP";Tend="3213";Tstart="2574";shortTE="F";uid="d88193cf-9e36-4322-9b67-fbee228c1591"
VSBP01001242.1	RepeatMasker	DNA/Kolobok-E	9880	10129	470	+	.	ID="RND-6_FAMILY-16198";Tend="1253";Tstart="1008";shortTE="F";uid="2c6f8dfa-68f9-4501-97e5-68caab39f32a"
VSBP01001242.1	RepeatMasker	DNA/Ginger-1	3393	3708	1911	+	.	ID="rnd-1_family-79";Tend="1235";Tstart="995";shortTE="F";uid="8a2600af-f5af-410f-b05f-b0a3a40883f8"
VSBP01001242.1	RepeatMasker	DNA/Ginger-1	4862	4982	978	+	.	ID="RND-1_FAMILY-79";Tend="1887";Tstart="1769";shortTE="F";uid="6e675702-2872-4302-af2e-2abb34df69f3"
VSBP01001242.1	RepeatMasker	Unknown	2745	2872	742	+	.	ID="RND-1_FAMILY-392";Tend="1060";Tstart="941";shortTE="F";uid="0a2863f1-2289-4304-a46f-e4560b328ab3"
VSBP01001242.1	RepeatMasker	DNA/MULE-MuDR	14017	14224	912	+	.	ID="RND-6_FAMILY-3603";Tend="1610";Tstart="1390";shortTE="F";uid="41004f64-45d0-4972-b8fc-c81a929759bb"
VSBP01001242.1	RepeatMasker	DNA	2846	3459	3444	+	.	ID="RND-5_FAMILY-9000";Tend="1850";Tstart="1249";shortTE="F";uid="09ff2739-7153-4194-a858-7b433436fe47"
VSBP01001242.1	RepeatMasker	DNA/Ginger	10829	10985	694	+	.	ID="rnd-1_family-3";Tend="1038";Tstart="695";shortTE="F";uid="a226201e-d0f6-48fd-9449-e348359661b1"
VSBP01001242.1	RepeatMasker	DNA/hAT	6181	6288	403	+	.	ID="RND-6_FAMILY-37";Tend="472";Tstart="361";shortTE="F";uid="08bc3588-69fe-4ace-a0ad-2e5d0a216411"
VSBP01001242.1	RepeatMasker	Unknown	6930	7464	1809	+	.	ID="RND-6_FAMILY-9774";Tend="1475";Tstart="983";shortTE="F";uid="3d67c359-ca4b-4342-9450-df6895c6b507"
VSBP01001242.1	RepeatMasker	DNA/Ginger-1	15074	15337	1664	+	.	ID="rnd-1_family-79";Tend="1189";Tstart="948";shortTE="F";uid="d63122ea-7125-405d-896d-d86e05a6e1df"
VSBP01001242.1	RepeatMasker	DNA/Ginger-1	10991	11093	532	-	.	ID="GINGER1-1_AP";Tend="4354";Tstart="4250";shortTE="F";uid="748b7132-c18d-4e47-a5e9-43b2eb6313dc"
VSBP01001242.1	RepeatMasker	DNA/hAT-Tip100	49	2422	6865	-	.	ID="rnd-6_family-1867";Tend="2394";Tstart="108";shortTE="F";uid="ec3a219c-48dc-4bf5-990f-cce30c9baa91"
VSBP01001242.1	RepeatMasker	Unknown	5145	5316	1201	-	.	ID="RND-5_FAMILY-189";Tend="1098";Tstart="933";shortTE="F";uid="0558f014-4917-4c33-8109-3db469920095"
VSBP01001242.1	RepeatMasker	Unknown	5315	6059	5543	-	.	ID="RND-6_FAMILY-1487";Tend="1598";Tstart="880";shortTE="F";uid="cf6dea42-9a81-4436-b9a9-566e6aa4746f"
VSBP01001242.1	RepeatMasker	Unknown	14290	15053	1808	-	.	ID="RND-5_FAMILY-4514";TEgroup="ctg_1242%7CRND-5_FAMILY-4514%7C1";Tend="1550";Tstart="791";shortTE="F";uid="e7796477-32a5-482c-b353-cfc76480b0c5"
VSBP01012420.1	RepeatMasker	Unknown	811	1114	1127	+	.	ID="RND-1_FAMILY-64";TEgroup="ctg_12420%7CRND-1_FAMILY-64%7C1";Tend="1405";Tstart="866";shortTE="F";uid="51cb7629-c026-4743-9604-8ed8bf6d3555"
VSBP01012420.1	RepeatMasker	Unknown	309	814	2534	-	.	ID="RND-1_FAMILY-122";Tend="473";Tstart="42";shortTE="F";uid="f87738ae-ab28-4d72-ae68-5a1bec28a21b"
VSBP01012421.1	RepeatMasker	DNA/Ginger	10	1114	8590	+	.	ID="RND-6_FAMILY-5762";Tend="2072";Tstart="946";shortTE="F";uid="cb5f4df3-760c-40ff-ba97-21855c81c184"
VSBP01012422.1	RepeatMasker	LTR/Gypsy	1	448	4009	-	.	ID="RND-6_FAMILY-6269";Tend="449";Tstart="1";shortTE="F";uid="1a82a900-79c9-462b-b44d-044cf0afe2a3"
VSBP01012422.1	RepeatMasker	Unknown	944	1101	450	-	.	ID="RND-6_FAMILY-394";Tend="940";Tstart="794";shortTE="F";uid="07364db4-9625-4fe9-aee1-692330721df5"
VSBP01012423.1	RepeatMasker	DNA/Maverick	1	772	5831	-	.	ID="RND-5_FAMILY-403";Tend="794";Tstart="24";shortTE="F";uid="6f5a9738-b39b-49d4-8006-9a486fd72f20"
VSBP01012424.1	RepeatMasker	Unknown	556	760	511	+	.	ID="RND-5_FAMILY-7584";Tend="960";Tstart="736";shortTE="F";uid="5c879839-1f45-4c40-b98b-720184894074"
VSBP01012424.1	RepeatMasker	DNA/hAT?	655	760	616	-	.	ID="RND-6_FAMILY-1055";Tend="1669";Tstart="1565";shortTE="F";uid="325525d2-b47f-4e76-9bb3-f6260cdee0b7"
VSBP01012425.1	RepeatMasker	DNA/Ginger	1	1114	8748	+	.	ID="RND-6_FAMILY-5762";Tend="2538";Tstart="1430";shortTE="F";uid="85fbf687-930c-40a1-a0b8-f7eb2fa95d57"
VSBP01012426.1	RepeatMasker	DNA/Maverick	843	1114	1527	+	.	ID="RND-1_FAMILY-130";Tend="417";Tstart="167";shortTE="F";uid="158f630f-5d1e-4c3b-8630-81132912c9de"
VSBP01012426.1	RepeatMasker	DNA/Maverick	18	436	744	+	.	ID="RND-6_FAMILY-4215";Tend="446";Tstart="42";shortTE="F";uid="02e8a39d-71fe-4331-91d4-ef1ebf746822"
VSBP01012426.1	RepeatMasker	DNA/Maverick	62	842	3328	-	.	ID="RND-6_FAMILY-9688";Tend="693";Tstart="2";shortTE="F";uid="9d47b554-a049-4300-b3dd-a6d1984dc121"
VSBP01012428.1	RepeatMasker	LINE/L2	1	930	1302	-	.	ID="RND-6_FAMILY-13040";TEgroup="ctg_12428%7CRND-6_FAMILY-13040%7C1";Tend="757";Tstart="1";shortTE="F";uid="a6e0a8b0-4d6a-4139-b2f8-7225404e7bd0"
VSBP01012429.1	RepeatMasker	Unknown	370	986	4740	+	.	ID="RND-1_FAMILY-59";Tend="1562";Tstart="944";shortTE="F";uid="307fb6ee-539a-4b95-b33a-cb657526afc5"
VSBP01012429.1	RepeatMasker	Unknown	763	1114	2513	-	.	ID="RND-1_FAMILY-19";Tend="367";Tstart="15";shortTE="F";uid="7cd9b7a0-2735-4b28-9817-d09c32ac7809"
VSBP01012429.1	RepeatMasker	Unknown	1	374	3132	-	.	ID="RND-6_FAMILY-15914";Tend="987";Tstart="616";shortTE="F";uid="33351baa-8e9a-4e32-96b4-6eade10a7550"
VSBP01001243.1	RepeatMasker	Unknown	4853	4970	864	+	.	ID="RND-6_FAMILY-8423";Tend="1072";Tstart="957";shortTE="F";uid="ab92ca3d-7b85-49da-962a-dd74c8feccfb"
VSBP01001243.1	RepeatMasker	Unknown	3189	3445	2132	+	.	ID="RND-1_FAMILY-5";Tend="579";Tstart="314";shortTE="F";uid="066c4bb0-d808-494e-a073-14529e4344ab"
VSBP01001243.1	RepeatMasker	RC/Helitron	1678	1984	819	+	.	ID="RND-5_FAMILY-80";Tend="1047";Tstart="707";shortTE="F";uid="91bcdac8-6790-411f-850e-333bfee3a907"
VSBP01001243.1	RepeatMasker	DNA/P	12229	12957	511	+	.	ID="RND-6_FAMILY-1566";Tend="1973";Tstart="1242";shortTE="F";uid="5d8ba1ba-d251-4f7d-a248-09690c1e3941"
VSBP01001243.1	RepeatMasker	Unknown	15021	15291	1256	+	.	ID="RND-6_FAMILY-8423";Tend="1270";Tstart="1058";shortTE="F";uid="4b25c6d8-e48d-41b5-89e6-5de70d051758"
VSBP01001243.1	RepeatMasker	DNA/Ginger	4953	5317	1569	-	.	ID="rnd-1_family-3";Tend="1844";Tstart="1636";shortTE="F";uid="342fbf74-3e2a-4adb-b40f-41484cc55b8b"
VSBP01001243.1	RepeatMasker	Unknown	3291	4025	4759	-	.	ID="RND-1_FAMILY-175";Tend="1247";Tstart="110";shortTE="F";uid="88f0967e-ee88-47fe-b62f-6568a039f34f"
VSBP01001243.1	RepeatMasker	DNA/P	13549	13852	439	-	.	ID="RND-6_FAMILY-5889";Tend="728";Tstart="423";shortTE="F";uid="71471024-268f-495d-b124-3e8e2341b79a"
VSBP01001243.1	RepeatMasker	DNA/Kolobok-E	5851	7192	9786	-	.	ID="RND-6_FAMILY-16198";Tend="1631";Tstart="332";shortTE="F";uid="0d4da544-6ccf-438d-99f5-f079849f3a12"
VSBP01012430.1	RepeatMasker	DNA/Kolobok-E	1	991	5465	+	.	ID="RND-6_FAMILY-3143";Tend="1778";Tstart="677";shortTE="F";uid="d00b60b8-1e77-4294-b86b-0e12b1e01db4"
VSBP01012431.1	RepeatMasker	DNA/Academ-1	245	604	793	+	.	ID="RND-6_FAMILY-4368";Tend="1211";Tstart="841";shortTE="F";uid="803ecb5b-0fa2-45c9-acec-e05f7d4afc73"
VSBP01012431.1	RepeatMasker	LTR/Gypsy	1	252	2128	+	.	ID="RND-5_FAMILY-2673";Tend="873";Tstart="622";shortTE="F";uid="52c881d3-2631-4ecc-8e1e-7902d5018f2b"
VSBP01012432.1	RepeatMasker	Unknown	559	660	548	-	.	ID="RND-6_FAMILY-2073";Tend="236";Tstart="129";shortTE="F";uid="8f2bfc01-6ef3-4cb8-9053-542c4bba9839"
VSBP01012433.1	RepeatMasker	Unknown	2	1093	4451	-	.	ID="RND-3_FAMILY-366";Tend="1444";Tstart="352";shortTE="F";uid="19b4c8ef-e859-4b19-853a-87c93aec8e5b"
VSBP01012434.1	RepeatMasker	DNA/Maverick	1	310	2664	+	.	ID="RND-6_FAMILY-2497";Tend="783";Tstart="474";shortTE="F";uid="8a7cdc3c-41db-44bc-8490-5aed140d6d52"
VSBP01012434.1	RepeatMasker	DNA/Maverick	620	1114	741	-	.	ID="RND-6_FAMILY-358";Tend="626";Tstart="126";shortTE="F";uid="9d93c6d8-0aec-427c-b016-77857857e342"
VSBP01012435.1	RepeatMasker	Retroposon?	261	1114	4281	+	.	ID="RND-6_FAMILY-7741";Tend="1857";Tstart="1037";shortTE="F";uid="2e419606-c0ff-4398-bb9b-a94dbfec0e5c"
VSBP01012435.1	RepeatMasker	DNA/Ginger-1	4	267	556	+	.	ID="RND-5_FAMILY-1125";Tend="1660";Tstart="1415";shortTE="F";uid="dfb3ab4c-24f1-481b-b828-c6d6eb241280"
VSBP01012436.1	RepeatMasker	DNA/Ginger-1	785	1114	2570	+	.	ID="RND-1_FAMILY-79";Tend="1829";Tstart="1494";shortTE="F";uid="3e365749-9d4d-4c7c-8b8d-8e98863f4310"
VSBP01012436.1	RepeatMasker	DNA/Ginger-1	1	403	2770	+	.	ID="RND-1_FAMILY-79";Tend="1835";Tstart="1357";shortTE="F";uid="6c57432a-bc26-44ed-80c4-5a0cf0bb9e45"
VSBP01012436.1	RepeatMasker	DNA/Kolobok-E	606	1111	1316	-	.	ID="RND-1_FAMILY-48";Tend="1752";Tstart="1192";shortTE="F";uid="74dffeae-0cb1-4389-bfc3-ae23bbcde1f0"
VSBP01012437.1	RepeatMasker	LTR/Gypsy	5	694	1170	+	.	ID="GYPSY13-NVI_I";Tend="2855";Tstart="2167";shortTE="F";uid="5e15818c-014f-4a73-aebc-6da26a8c2bc7"
VSBP01012437.1	RepeatMasker	Unknown	737	1114	2972	+	.	ID="RND-1_FAMILY-41";Tend="873";Tstart="497";shortTE="F";uid="4dd20e87-9b43-4c76-b42d-3f156a4ddc49"
VSBP01012439.1	RepeatMasker	DNA/hAT-Charlie	757	1114	2681	+	.	ID="RND-6_FAMILY-5929";Tend="450";Tstart="109";shortTE="F";uid="83a92c9c-076b-490d-bc48-8055fe83d99e"
VSBP01001244.1	RepeatMasker	LTR/Gypsy	4869	5856	1283	+	.	ID="GYPSY-4_LH-I";Tend="4375";Tstart="3159";shortTE="F";uid="cff32bbc-b514-4b4b-a625-627e1b0fab20"
VSBP01001244.1	RepeatMasker	DNA/MULE-MuDR	3172	3311	734	+	.	ID="RND-6_FAMILY-3225";Tend="1066";Tstart="911";shortTE="F";uid="eb3e9ab2-9923-4779-9172-dfb78df27f3e"
VSBP01001244.1	RepeatMasker	DNA/hAT-Tip100	424	982	1603	-	.	ID="RND-1_FAMILY-152";Tend="1323";Tstart="793";shortTE="F";uid="b3fd551c-e2d8-4fd1-8b48-198cbf74b222"
VSBP01001244.1	RepeatMasker	RC/Helitron	4408	4568	1384	-	.	ID="RND-5_FAMILY-80";Tend="915";Tstart="756";shortTE="F";uid="de1f44d4-4806-42ff-ae4c-7827ccaec2f5"
VSBP01001244.1	RepeatMasker	DNA/MULE-MuDR	3055	3286	1779	-	.	ID="RND-6_FAMILY-32097";Tend="990";Tstart="762";shortTE="F";uid="300ad4a4-a998-477c-bb1f-f906385720a7"
VSBP01001244.1	RepeatMasker	DNA/hAT-Ac	12279	12431	472	-	.	ID="DNA8-56_AP";Tend="158";Tstart="6";shortTE="F";uid="e76fc87c-67b4-4bf2-ac98-f79b8cdc5ae5"
VSBP01001244.1	RepeatMasker	Unknown	11541	11842	2355	-	.	ID="RND-1_FAMILY-1";Tend="1486";Tstart="1195";shortTE="F";uid="aea540a4-93c4-4ae6-8782-af6405607c2b"
VSBP01001244.1	RepeatMasker	DNA/Ginger	12523	12790	2257	-	.	ID="RND-6_FAMILY-9547";Tend="2520";Tstart="2253";shortTE="F";uid="14db9b98-1fec-491a-92f9-f8cbf60ec8ae"
VSBP01001244.1	RepeatMasker	DNA/hAT-Ac	10662	10814	496	-	.	ID="DNA8-56_AP";Tend="158";Tstart="6";shortTE="F";uid="81567ea9-60f0-479b-ae98-0acc83ce2af6"
VSBP01012440.1	RepeatMasker	Unknown	169	668	3703	+	.	ID="RND-1_FAMILY-7";Tend="1302";Tstart="804";shortTE="F";uid="883af8b3-e5b0-4911-8b80-a8d0832b86bb"
VSBP01012440.1	RepeatMasker	Unknown	450	1110	4575	-	.	ID="RND-1_FAMILY-16";Tend="1279";Tstart="642";shortTE="F";uid="25684739-9401-48c8-a096-92b19561d6f1"
VSBP01012440.1	RepeatMasker	Unknown	1	404	1007	-	.	ID="RND-1_FAMILY-90";Tend="818";Tstart="320";shortTE="F";uid="ee31d54b-0335-44f2-9243-1e3909d82711"
VSBP01012442.1	RepeatMasker	DNA/Maverick	472	1114	2756	+	.	ID="rnd-5_family-1319";Tend="597";Tstart="1";shortTE="F";uid="df08b452-7d8c-454d-b69b-101d4c9d8c84"
VSBP01012442.1	RepeatMasker	DNA/Maverick	1	343	691	+	.	ID="POLINTON-4_PBA";Tend="9016";Tstart="8674";shortTE="F";uid="f0434c95-5a0a-4839-b0bd-e9674347e917"
VSBP01012442.1	RepeatMasker	DNA/Maverick	8	471	650	-	.	ID="RND-6_FAMILY-1743";Tend="572";Tstart="106";shortTE="F";uid="00551b0e-48d0-4179-a603-20e5759b7dba"
VSBP01012443.1	RepeatMasker	Unknown	835	1080	2004	-	.	ID="RND-6_FAMILY-18336";Tend="1124";Tstart="879";shortTE="F";uid="537a3455-7c21-4a55-b20e-fe6dad7c95ba"
VSBP01012444.1	RepeatMasker	DNA/P	301	1027	1837	-	.	ID="P-4_AP";Tend="4074";Tstart="3360";shortTE="F";uid="a4534135-4198-4a9d-b10b-af8d94510fee"
VSBP01012445.1	RepeatMasker	Unknown	342	920	1393	-	.	ID="RND-6_FAMILY-6157";Tend="1244";Tstart="670";shortTE="F";uid="fd1dcdd1-b69d-44b3-8e2f-fe088e7df9ce"
VSBP01012446.1	RepeatMasker	LTR/Pao	1	1072	654	-	.	ID="BEL1-I_AP";Tend="4801";Tstart="3706";shortTE="F";uid="7b926aae-b199-4128-8f4e-6e6990864915"
VSBP01012447.1	RepeatMasker	Unknown	1	166	4352	-	.	ID="RND-5_FAMILY-3668";Tend="662";Tstart="599";shortTE="F";uid="4e50b7aa-12c1-4cac-a4a8-8dbc8b30112c"
VSBP01012447.1	RepeatMasker	LTR/Pao	167	1062	6850	-	.	ID="RND-6_FAMILY-6869";Tend="874";Tstart="1";shortTE="F";uid="dcdf80e7-ad87-4f81-a48d-1ebd1a5b6480"
VSBP01012448.1	RepeatMasker	Unknown	1	920	6579	-	.	ID="RND-1_FAMILY-75";Tend="1068";Tstart="161";shortTE="F";uid="ea5b97ce-78ff-4bf4-80eb-ea24019cdc29"
VSBP01012448.1	RepeatMasker	DNA/Kolobok-E	907	1113	1740	-	.	ID="RND-6_FAMILY-1111";Tend="1227";Tstart="1022";shortTE="F";uid="aefb1a71-9230-4f0b-aa51-4407cd53d045"
VSBP01012449.1	RepeatMasker	LTR/Pao	794	1113	2476	-	.	ID="RND-6_FAMILY-2715";Tend="392";Tstart="73";shortTE="F";uid="a6148211-7ee3-40f4-9063-c4c10662d2cd"
VSBP01012449.1	RepeatMasker	LTR/Pao	1	457	3713	-	.	ID="RND-6_FAMILY-2715";Tend="848";Tstart="393";shortTE="F";uid="67de3142-3d60-4190-a714-1a75e16f8a95"
VSBP01001245.1	RepeatMasker	DNA/P	11793	12515	802	+	.	ID="P-1_AP";Tend="1741";Tstart="1028";shortTE="F";uid="6040ecc3-885a-4de8-9567-c04e9e0eac26"
VSBP01001245.1	RepeatMasker	LTR/Gypsy	7188	9353	8343	+	.	ID="GYPSY2-I_AP";Tend="3634";Tstart="1510";shortTE="F";uid="17124ad0-c8ec-45e2-89e4-0e3a4bb9f6cf"
VSBP01001245.1	RepeatMasker	DNA/Ginger	9361	9621	1712	+	.	ID="RND-6_FAMILY-5762";Tend="2574";Tstart="2322";shortTE="F";uid="a025c41a-7078-4db9-8e9d-a56d021258a9"
VSBP01001245.1	RepeatMasker	LTR/Gypsy	6662	6974	870	+	.	ID="GYPSY2-I_AP";Tend="1479";Tstart="1196";shortTE="F";uid="9453da9c-d1c7-42ea-8436-ad7a21df72e7"
VSBP01001245.1	RepeatMasker	Unknown	855	1322	3391	+	.	ID="RND-3_FAMILY-59";Tend="732";Tstart="282";shortTE="F";uid="7d94cf43-e278-42aa-81e2-b03bbc2e81e8"
VSBP01001245.1	RepeatMasker	LTR/Gypsy	4421	5362	3557	+	.	ID="GYPSY2-I_AP";Tend="4474";Tstart="3536";shortTE="F";uid="401523c3-54b0-4c53-9c18-8936458daff1"
VSBP01001245.1	RepeatMasker	DNA/P	13369	13585	406	+	.	ID="P-2_AP";Tend="2468";Tstart="2243";shortTE="F";uid="c9967d23-ee39-4855-bb45-8f3210a4ae8e"
VSBP01001245.1	RepeatMasker	LTR/Gypsy	1805	2392	1514	+	.	ID="GYPSY2-I_AP";Tend="1479";Tstart="895";shortTE="F";uid="ff8e6c1c-d5f3-4000-b6f2-acc75cce0982"
VSBP01001245.1	RepeatMasker	Unknown	1	296	2464	-	.	ID="RND-6_FAMILY-11172";Tend="1157";Tstart="863";shortTE="F";uid="9e2abefd-abf3-4688-a88d-4a99ac1bca60"
VSBP01001245.1	RepeatMasker	Unknown	641	863	1353	-	.	ID="RND-1_FAMILY-94";Tend="451";Tstart="219";shortTE="F";uid="20ece7f5-a749-46ae-a41e-513c9ddcc412"
VSBP01012450.1	RepeatMasker	DNA/MULE-MuDR	2	1113	8836	-	.	ID="RND-6_FAMILY-2367";Tend="1741";Tstart="643";shortTE="F";uid="87a8b45f-e571-42e4-9fc2-e8ad4e1a9546"
VSBP01012451.1	RepeatMasker	DNA/Maverick	490	654	1163	+	.	ID="RND-1_FAMILY-286";Tend="336";Tstart="203";shortTE="F";uid="dc3aa895-6ab4-4416-976a-9e955639ed2f"
VSBP01012451.1	RepeatMasker	DNA/Maverick	655	1113	1417	-	.	ID="RND-4_FAMILY-569";Tend="640";Tstart="205";shortTE="F";uid="dca42f5b-3fe5-49af-9f97-fdf751138079"
VSBP01012451.1	RepeatMasker	Unknown	1	712	5205	-	.	ID="RND-6_FAMILY-14717";Tend="674";Tstart="11";shortTE="F";uid="a120f314-442b-46b4-b9b0-e9790025bbd7"
VSBP01012452.1	RepeatMasker	Unknown	1	1113	3352	+	.	ID="RND-6_FAMILY-1893";Tend="925";Tstart="1";shortTE="F";uid="8e5b3a68-4009-451f-a0b4-9144ad4673b1"
VSBP01012453.1	RepeatMasker	Unknown	734	923	658	+	.	ID="RND-5_FAMILY-4106";Tend="490";Tstart="298";shortTE="F";uid="8676b3de-395e-4655-88c2-bbeb6efe5d94"
VSBP01012453.1	RepeatMasker	Unknown	1	534	3506	-	.	ID="RND-5_FAMILY-835";Tend="510";Tstart="1";shortTE="F";uid="84630685-43e4-4128-af94-6f56156dd12a"
VSBP01012454.1	RepeatMasker	DNA/Ginger-1	1	781	4885	+	.	ID="RND-5_FAMILY-5842";Tend="1512";Tstart="652";shortTE="F";uid="c0f37d79-b8d3-49b7-931b-7ec366550cb8"
VSBP01012454.1	RepeatMasker	Unknown	838	1093	780	+	.	ID="RND-6_FAMILY-1677";Tend="1139";Tstart="789";shortTE="F";uid="83fc33b9-952c-406d-8fac-d599fdd5a7fd"
VSBP01012457.1	RepeatMasker	Unknown	377	1078	1160	+	.	ID="RND-6_FAMILY-4417";Tend="1309";Tstart="465";shortTE="F";uid="687b7cb5-c608-431f-b8b5-bd5f5cea0e66"
VSBP01012458.1	RepeatMasker	Unknown	841	1113	1924	+	.	ID="RND-1_FAMILY-41";Tend="750";Tstart="480";shortTE="F";uid="455b8b8f-e02a-4dff-b4dd-436093203905"
VSBP01012458.1	RepeatMasker	LTR/Pao	642	862	1816	-	.	ID="RND-5_FAMILY-302";Tend="1573";Tstart="1353";shortTE="F";uid="e0dbfbde-9bac-498a-87f3-577f0c077f45"
VSBP01012459.1	RepeatMasker	LINE/CR1	1	1113	8158	+	.	ID="RND-6_FAMILY-8279";Tend="1220";Tstart="203";shortTE="F";uid="a6b88017-da06-40f5-a790-f667c379b313"
VSBP01001246.1	RepeatMasker	Unknown	212	581	2414	+	.	ID="RND-1_FAMILY-155";Tend="1230";Tstart="886";shortTE="F";uid="ec67248e-fa05-4565-a8fd-351dd572e486"
VSBP01001246.1	RepeatMasker	Unknown	9961	10523	4603	+	.	ID="RND-1_FAMILY-64";Tend="1408";Tstart="877";shortTE="F";uid="3ddeb7c5-616e-4287-a6cb-4a939e164527"
VSBP01001246.1	RepeatMasker	DNA/Ginger	1	168	1877	+	.	ID="RND-6_FAMILY-9547";Tend="2188";Tstart="2022";shortTE="F";uid="0c37819d-162d-4715-b6c3-f9a59c2050de"
VSBP01001246.1	RepeatMasker	Unknown	10606	11136	1152	+	.	ID="RND-4_FAMILY-192";Tend="818";Tstart="284";shortTE="F";uid="d461b6c0-d426-4bfb-8827-58e998378103"
VSBP01001246.1	RepeatMasker	DNA/Ginger	813	1001	1294	+	.	ID="rnd-6_family-9547";Tend="2780";Tstart="2367";shortTE="F";uid="49301c23-1084-4333-8c05-4cf2b3fe1904"
VSBP01001246.1	RepeatMasker	DNA/hAT-hATm	2093	2229	794	+	.	ID="RND-6_FAMILY-16124";Tend="2348";Tstart="2208";shortTE="F";uid="4300e411-e3e5-47ad-aab4-9e1d909e6a46"
VSBP01001246.1	RepeatMasker	DNA/hAT-hAT19	9657	9967	1221	+	.	ID="RND-6_FAMILY-33";Tend="1256";Tstart="913";shortTE="F";uid="3dc7cd71-093e-454f-a3ae-a9e79f20b3fb"
VSBP01001246.1	RepeatMasker	DNA/Ginger-1	571	812	1151	-	.	ID="RND-1_FAMILY-79";Tend="1140";Tstart="891";shortTE="F";uid="fabecb59-3bd2-466a-8814-b55206656f6f"
VSBP01001246.1	RepeatMasker	DNA/hAT-Charlie	8913	9331	1263	-	.	ID="RND-5_FAMILY-179";Tend="1224";Tstart="767";shortTE="F";uid="cc51f8b5-1355-495f-9b53-fa135630bb66"
VSBP01001246.1	RepeatMasker	Unknown	713	1571	4550	-	.	ID="RND-1_FAMILY-164";Tend="1214";Tstart="327";shortTE="F";uid="5756b002-f200-4524-af30-78946f941e58"
VSBP01001246.1	RepeatMasker	DNA/Ginger	13857	14785	3944	-	.	ID="rnd-6_family-5762";Tend="1900";Tstart="797";shortTE="F";uid="91e9477c-ab26-4b1e-af35-4cdc6acaa4b1"
VSBP01012460.1	RepeatMasker	DNA/Ginger	1	188	1245	+	.	ID="RND-1_FAMILY-3";Tend="1896";Tstart="1708";shortTE="F";uid="a5450729-3398-42e6-a662-eb80d36afc89"
VSBP01012461.1	RepeatMasker	LTR/Gypsy	451	1113	1745	+	.	ID="RND-6_FAMILY-7252";Tend="920";Tstart="19";shortTE="F";uid="09da802a-af46-43e4-9e19-31da7138fa03"
VSBP01012461.1	RepeatMasker	Unknown	200	455	2082	-	.	ID="RND-5_FAMILY-5215";Tend="1603";Tstart="1348";shortTE="F";uid="71684e37-d502-4319-bc86-4ce9fa92831d"
VSBP01012462.1	RepeatMasker	DNA/hAT-Tip100	60	976	636	-	.	ID="HAT-1_TCA";Tend="2403";Tstart="1480";shortTE="F";uid="fa6c3bac-4162-463e-9907-496ee6154f98"
VSBP01012463.1	RepeatMasker	DNA	763	1079	1797	+	.	ID="RND-5_FAMILY-9000";Tend="1900";Tstart="1554";shortTE="F";uid="64ffce2a-c0ea-4780-850b-f29e9558c458"
VSBP01012464.1	RepeatMasker	Unknown	1	149	1283	+	.	ID="RND-5_FAMILY-3308";Tend="1114";Tstart="967";shortTE="F";uid="5e95ecd4-bd67-4fa6-9062-276efda604c9"
VSBP01012464.1	RepeatMasker	Unknown	150	449	1725	+	.	ID="RND-1_FAMILY-300";Tend="1958";Tstart="1675";shortTE="F";uid="e3d259e3-b68a-440e-a40c-8cd77ad962a7"
VSBP01012464.1	RepeatMasker	DNA/Ginger	503	1113	4737	+	.	ID="RND-6_FAMILY-5762";Tend="1530";Tstart="895";shortTE="F";uid="61684a9b-1341-4583-a127-aeedf10b428a"
VSBP01012465.1	RepeatMasker	DNA/hAT-Tip100	727	849	656	+	.	ID="RND-5_FAMILY-502";Tend="878";Tstart="748";shortTE="F";uid="b11497f0-ffc1-45ea-9dee-af1106f7de56"
VSBP01012465.1	RepeatMasker	Unknown	1	240	1200	-	.	ID="RND-6_FAMILY-2485";Tend="851";Tstart="602";shortTE="F";uid="177c719a-3d94-40f6-88ec-8c68e446a5b3"
VSBP01012467.1	RepeatMasker	DNA/Maverick	1	270	869	+	.	ID="rnd-5_family-444";Tend="1219";Tstart="1124";shortTE="F";uid="78f4108b-3281-47e6-a5b8-2d944cd7d3e0"
VSBP01012468.1	RepeatMasker	RC/Helitron	1	1112	9540	+	.	ID="RND-5_FAMILY-65";Tend="1327";Tstart="221";shortTE="F";uid="1d81a376-a89e-44a1-8f12-612cd59b84b3"
VSBP01012469.1	RepeatMasker	RC/Helitron	565	996	3356	+	.	ID="RND-5_FAMILY-80";Tend="2112";Tstart="1685";shortTE="F";uid="c96845c1-304f-4579-ab6f-3060b4e53c58"
VSBP01012469.1	RepeatMasker	DNA/Ginger	1	572	3379	-	.	ID="RND-6_FAMILY-9547";TEgroup="ctg_12469%7CRND-6_FAMILY-9547%7C1";Tend="1340";Tstart="869";shortTE="F";uid="f2c048be-16ec-4284-bc46-97304991f0e6"
VSBP01012469.1	RepeatMasker	RC/Helitron	739	1091	1650	-	.	ID="RND-6_FAMILY-1680";Tend="826";Tstart="490";shortTE="F";uid="2c2ab703-6a7f-4eb7-87fb-cd71db68806c"
VSBP01001247.1	RepeatMasker	DNA/hAT-Tip100	1115	3047	9458	+	.	ID="RND-6_FAMILY-4409";Tend="1901";Tstart="262";shortTE="F";uid="03c7dc4f-c507-4677-aab5-5b834899a42f"
VSBP01001247.1	RepeatMasker	DNA/Sola-1	12905	13007	415	+	.	ID="SOLA1-1_AP";Tend="1232";Tstart="1118";shortTE="F";uid="d8cc3f6e-8813-474b-957d-127a35f65e9e"
VSBP01001247.1	RepeatMasker	Retroposon?	12799	12960	754	+	.	ID="SINE2-1_AP";Tend="1280";Tstart="1107";shortTE="F";uid="68745be6-6982-4065-a254-66dae4efde80"
VSBP01001247.1	RepeatMasker	Retroposon?	10185	10504	1304	+	.	ID="SINE2-1_AP";Tend="561";Tstart="258";shortTE="F";uid="f97b5a5e-1416-4829-b4cb-468e1a42623e"
VSBP01001247.1	RepeatMasker	DNA/Ginger-1	12123	12817	4004	+	.	ID="RND-1_FAMILY-79";Tend="1903";Tstart="1205";shortTE="F";uid="a5175316-1a63-46c3-885e-28fb1f98c0be"
VSBP01001247.1	RepeatMasker	Unknown	14585	15144	2104	+	.	ID="RND-6_FAMILY-4417";Tend="850";Tstart="258";shortTE="F";uid="cae1f09b-e4a8-4610-a355-f94b5b58374c"
VSBP01001247.1	RepeatMasker	DNA/Ginger	10500	11030	4148	-	.	ID="RND-6_FAMILY-9547";Tend="2513";Tstart="1984";shortTE="F";uid="d2f0adb0-bacf-44e0-8b28-a56464240372"
VSBP01001247.1	RepeatMasker	DNA/Kolobok-E	12967	13115	592	-	.	ID="KOLOBOKE-2_AP";Tend="1268";Tstart="1125";shortTE="F";uid="c28e81a6-33bf-4fb8-984a-a50371d02b3e"
VSBP01001247.1	RepeatMasker	DNA/hAT-Tip100	13114	13751	4055	-	.	ID="RND-5_FAMILY-1767";Tend="1742";Tstart="1122";shortTE="F";uid="bf79956e-fa91-4b2a-b696-cd693700f716"
VSBP01001247.1	RepeatMasker	DNA/MULE-NOF	6177	7319	1002	-	.	ID="REHAVKUS1_AP";Tend="1760";Tstart="612";shortTE="F";uid="71aba093-cb7c-448b-89c2-fbb032a7603e"
VSBP01001247.1	RepeatMasker	Retroposon?	7688	7808	468	-	.	ID="SINE2-1_AP";Tend="292";Tstart="172";shortTE="F";uid="d64b75bd-b499-46b4-8779-e81dba24df71"
VSBP01001247.1	RepeatMasker	DNA/Ginger	11071	11240	1108	-	.	ID="RND-6_FAMILY-5762";Tend="2544";Tstart="2352";shortTE="F";uid="d883b9d2-3701-4363-8fda-9ab85277e264"
VSBP01001247.1	RepeatMasker	Unknown	3690	4386	1885	-	.	ID="RND-6_FAMILY-4417";Tend="1867";Tstart="1215";shortTE="F";uid="705f6982-ada7-47f6-89b0-18dedd52d4b2"
VSBP01001247.1	RepeatMasker	DNA/Ginger	12818	12918	4408	-	.	ID="rnd-6_family-9547";Tend="1630";Tstart="779";shortTE="F";uid="e336ebfd-08b3-45d4-b660-adfcdbd90a77"
VSBP01012470.1	RepeatMasker	DNA/Ginger	441	1009	1509	+	.	ID="RND-6_FAMILY-9547";Tend="2663";Tstart="2096";shortTE="F";uid="c8caa344-efd3-42d9-82c2-09f96e5fe9a7"
VSBP01012470.1	RepeatMasker	DNA/Ginger-1	1	886	6946	-	.	ID="RND-1_FAMILY-79";Tend="1851";Tstart="956";shortTE="F";uid="97a8d166-1c58-4c4b-9044-efd124e65e6a"
VSBP01012471.1	RepeatMasker	Unknown	519	1112	4485	+	.	ID="RND-6_FAMILY-1510";Tend="590";Tstart="1";shortTE="F";uid="861a29d8-a034-4440-a23d-4bdaca1acbf9"
VSBP01012472.1	RepeatMasker	LINE/R1	198	308	658	-	.	ID="SART-9_API";Tend="3682";Tstart="3585";shortTE="F";uid="3c1b1255-3ce6-4488-904b-a46159c3cd4d"
VSBP01012472.1	RepeatMasker	LINE/R1	1	153	1320	-	.	ID="RND-6_FAMILY-8182";Tend="379";Tstart="228";shortTE="F";uid="781e5a3e-b172-4f35-9364-30474230448b"
VSBP01012474.1	RepeatMasker	DNA/hAT-Charlie	1	329	1661	+	.	ID="RND-6_FAMILY-1507";Tend="1540";Tstart="1195";shortTE="F";uid="468591a5-e959-434d-8279-094db609528e"
VSBP01012474.1	RepeatMasker	Unknown	341	1112	6048	+	.	ID="RND-5_FAMILY-672";Tend="758";Tstart="1";shortTE="F";uid="af5c57a2-fc03-4d44-b2f4-c4e87bf08f76"
VSBP01012475.1	RepeatMasker	LTR/Gypsy	587	736	881	+	.	ID="RND-5_FAMILY-6940";Tend="732";Tstart="587";shortTE="F";uid="0450aa67-6f63-4ca9-ad21-bd7b37174a10"
VSBP01012475.1	RepeatMasker	LTR/Gypsy	9	397	2466	+	.	ID="RND-5_FAMILY-6940";Tend="591";Tstart="209";shortTE="F";uid="fccec264-eb0e-41be-966a-ed68012011b7"
VSBP01012476.1	RepeatMasker	DNA/Maverick	11	363	735	-	.	ID="rnd-6_family-8176";Tend="1356";Tstart="798";shortTE="F";uid="31cecef9-93f9-47ce-9b3d-542394d0c6d6"
VSBP01012477.1	RepeatMasker	LINE/I-Jockey	1	855	1280	-	.	ID="RND-5_FAMILY-624";Tend="1142";Tstart="356";shortTE="F";uid="504b9963-dc01-4ce7-abe0-98e7c12b8bef"
VSBP01012478.1	RepeatMasker	LTR/Copia	277	1013	1760	+	.	ID="RND-5_FAMILY-1263";Tend="744";Tstart="24";shortTE="F";uid="36156d67-4d4e-4696-bf95-c5ef004b2742"
VSBP01012479.1	RepeatMasker	DNA/Maverick	1	584	4728	+	.	ID="RND-6_FAMILY-1158";Tend="757";Tstart="174";shortTE="F";uid="006b997a-dd2a-48a8-923e-67b2f61f324c"
VSBP01001248.1	RepeatMasker	DNA/MULE-MuDR	12060	12647	4029	+	.	ID="RND-6_FAMILY-2199";Tend="830";Tstart="222";shortTE="F";uid="9b254852-4ef9-427d-910c-620f92ae26d9"
VSBP01001248.1	RepeatMasker	LINE/I-Jockey	1851	1965	570	+	.	ID="RND-6_FAMILY-416";Tend="1715";Tstart="1621";shortTE="F";uid="24bf024d-381f-4216-8e0c-6ee659ddd164"
VSBP01001248.1	RepeatMasker	DNA/hAT-Tip100	14020	14174	1261	-	.	ID="RND-6_FAMILY-604";Tend="1639";Tstart="1486";shortTE="F";uid="6a0a39b5-5bce-485d-85e5-be38bf47f6af"
VSBP01001248.1	RepeatMasker	DNA/hAT-Tip100	13185	14019	3685	-	.	ID="rnd-6_family-2801";Tend="1971";Tstart="793";shortTE="F";uid="77dedb43-811e-42af-af2f-4b97ef1bdcf2"
VSBP01001248.1	RepeatMasker	DNA/Ginger	14178	15133	6957	-	.	ID="RND-5_FAMILY-5363";Tend="1972";Tstart="1004";shortTE="F";uid="32da4d75-5491-4db2-bfd9-5bdda273482b"
VSBP01012480.1	RepeatMasker	Unknown	1	223	1763	-	.	ID="RND-6_FAMILY-5057";Tend="223";Tstart="1";shortTE="F";uid="2392c0e8-42e6-4b09-ad4f-f6b3d80f139a"
VSBP01012482.1	RepeatMasker	DNA/hAT-Tip100	215	502	793	+	.	ID="HAT-N1_LMI";Tend="487";Tstart="202";shortTE="F";uid="be6b22cc-3496-4518-82b3-c469725ea942"
VSBP01012482.1	RepeatMasker	DNA	924	1104	1296	-	.	ID="dna8-31_ap";Tend="595";Tstart="426";shortTE="F";uid="0be36d98-845c-4a4e-bd03-e3cb81a34efc"
VSBP01012482.1	RepeatMasker	Unknown	786	923	1259	-	.	ID="RND-1_FAMILY-33";Tend="1600";Tstart="1287";shortTE="F";uid="4690153a-4ebe-4f6a-87f3-aca84db8289f"
VSBP01012484.1	RepeatMasker	DNA/hAT-Tip100	72	1111	8266	+	.	ID="RND-6_FAMILY-12084";Tend="1243";Tstart="248";shortTE="F";uid="d4588352-82b9-42b2-9588-09682c7cdc9a"
VSBP01012485.1	RepeatMasker	Unknown	3	1111	8183	-	.	ID="RND-3_FAMILY-366";Tend="1599";Tstart="495";shortTE="F";uid="daf134b6-0a03-4b5b-b4df-f4413b80a011"
VSBP01012486.1	RepeatMasker	LINE/RTE-BovB	498	1111	899	+	.	ID="RTE-29_LMI";Tend="2380";Tstart="1762";shortTE="F";uid="54089568-19e9-45a6-9b46-c1d3db663a92"
VSBP01012486.1	RepeatMasker	Unknown	8	120	463	+	.	ID="RND-4_FAMILY-192";Tend="859";Tstart="741";shortTE="F";uid="d8e972cd-75b8-4bdf-b407-b40934f05ac8"
VSBP01012489.1	RepeatMasker	Unknown	1	1111	5806	-	.	ID="RND-3_FAMILY-366";TEgroup="ctg_12489%7CRND-3_FAMILY-366%7C1";Tend="1056";Tstart="201";shortTE="F";uid="b0aab4d1-5e8f-4f32-bf34-6a890ecc8350"
VSBP01001249.1	RepeatMasker	Unknown	7766	8293	3483	+	.	ID="RND-1_FAMILY-26";Tend="1064";Tstart="508";shortTE="F";uid="0ab05787-4b15-4563-996c-527f09ed62d9"
VSBP01001249.1	RepeatMasker	Unknown	8597	9418	1721	+	.	ID="RND-1_FAMILY-126";Tend="1269";Tstart="210";shortTE="F";uid="3219e7de-569d-4f36-984e-21ceb925b22f"
VSBP01001249.1	RepeatMasker	Unknown	5878	6539	4649	+	.	ID="RND-1_FAMILY-19";Tend="959";Tstart="306";shortTE="F";uid="92b977bd-10a9-4299-bbd7-d8cfbb5e3de4"
VSBP01001249.1	RepeatMasker	DNA/hAT	9974	10322	838	+	.	ID="DNA8-1_AP";Tend="430";Tstart="89";shortTE="F";uid="9799b0d5-8bb6-480c-8964-df85cdfbb002"
VSBP01001249.1	RepeatMasker	DNA/TcMar-m44	8302	8596	1948	-	.	ID="DNAX-7B_AP";Tend="278";Tstart="2";shortTE="F";uid="bce3ef3e-ae86-4558-8023-a81ea382168d"
VSBP01001249.1	RepeatMasker	DNA/hAT-hAT19	1876	2385	1237	-	.	ID="DNA8-78_AP";Tend="624";Tstart="1";shortTE="F";uid="ddbdc787-0668-4a92-b066-dcada5a312f4"
VSBP01001249.1	RepeatMasker	DNA/Ginger	3615	5198	11586	-	.	ID="RND-6_FAMILY-5762";Tend="2564";Tstart="884";shortTE="F";uid="f5b7e0e1-87a6-4847-8205-67f15ae751f2"
VSBP01001249.1	RepeatMasker	Unknown	9136	9883	5720	-	.	ID="RND-1_FAMILY-5";Tend="1088";Tstart="346";shortTE="F";uid="94a02ce5-9a47-46e0-9a84-66ec9eb47145"
VSBP01012490.1	RepeatMasker	LTR/Gypsy	616	1082	805	-	.	ID="GYPSY-2_PBA-I";Tend="3692";Tstart="3027";shortTE="F";uid="05c4e5e6-2b69-4069-8d01-d7951b37ab14"
VSBP01012490.1	RepeatMasker	Unknown	194	685	2884	-	.	ID="RND-1_FAMILY-54";Tend="768";Tstart="280";shortTE="F";uid="769d20f9-db7c-40ab-bd8f-037997a06fc0"
VSBP01012491.1	RepeatMasker	DNA	8	440	2334	+	.	ID="TTAA22_AP";Tend="435";Tstart="1";shortTE="F";uid="3650afc8-4603-4b9f-a3d9-339c8c7900dc"
VSBP01012491.1	RepeatMasker	Unknown	899	1111	1845	-	.	ID="RND-6_FAMILY-3599";Tend="1592";Tstart="1380";shortTE="F";uid="4589d1e0-c32d-4f60-bde8-2dbac5982b65"
VSBP01012491.1	RepeatMasker	Unknown	441	850	2499	-	.	ID="RND-1_FAMILY-5";Tend="919";Tstart="449";shortTE="F";uid="547aa912-e15f-4649-bce4-ffdfef774b6b"
VSBP01012492.1	RepeatMasker	DNA/Ginger	2	1111	8454	+	.	ID="RND-6_FAMILY-5762";Tend="2071";Tstart="946";shortTE="F";uid="dd29374b-b2f6-410f-a0ae-9ae513357228"
VSBP01012493.1	RepeatMasker	DNA	725	905	590	-	.	ID="RND-6_FAMILY-3496";Tend="1077";Tstart="908";shortTE="F";uid="83ee7481-00b2-4d6f-8936-2183cb87cae8"
VSBP01012494.1	RepeatMasker	Unknown	1	412	3485	+	.	ID="RND-5_FAMILY-7923";Tend="1123";Tstart="719";shortTE="F";uid="cbb2a2bd-898c-49d1-8270-2ef2b232784f"
VSBP01012494.1	RepeatMasker	DNA/Ginger-1	492	1111	4905	-	.	ID="RND-5_FAMILY-3447";Tend="937";Tstart="317";shortTE="F";uid="40c8e6af-6f62-4942-86e7-f1dce47b8236"
VSBP01012494.1	RepeatMasker	Unknown	277	433	748	-	.	ID="RND-6_FAMILY-16299";Tend="1316";Tstart="1171";shortTE="F";uid="773de32a-05f0-4a06-9bc3-202de7b0d7d1"
VSBP01012495.1	RepeatMasker	DNA/MULE-MuDR	711	1001	565	+	.	ID="RND-6_FAMILY-8640";Tend="892";Tstart="603";shortTE="F";uid="c65bb367-ad09-4f05-aac6-89ede07ec141"
VSBP01012495.1	RepeatMasker	DNA/MULE-MuDR	32	318	503	+	.	ID="MUDR4X_AP";Tend="1384";Tstart="1101";shortTE="F";uid="c95aa9f7-0e00-46d5-826b-b7d91cae8b8f"
VSBP01012495.1	RepeatMasker	Unknown	713	1035	432	-	.	ID="RND-6_FAMILY-5686";Tend="801";Tstart="482";shortTE="F";uid="22fe2757-b0de-4962-b8a0-8a289139f03e"
VSBP01012497.1	RepeatMasker	DNA/hAT-Tip100	141	662	2265	-	.	ID="HAT-15_LMI";Tend="5407";Tstart="4886";shortTE="F";uid="0c79b4b0-68e3-45b3-b694-55b68be8af51"
VSBP01012498.1	RepeatMasker	Unknown	624	1110	3357	+	.	ID="RND-6_FAMILY-178";Tend="451";Tstart="25";shortTE="F";uid="b2f03d3d-634b-4013-b065-a613f22abd09"
VSBP01012498.1	RepeatMasker	DNA/hAT	1	564	2288	-	.	ID="RND-6_FAMILY-6283";Tend="1060";Tstart="487";shortTE="F";uid="dc958e93-7c03-42d4-9a94-6f16cdf253ff"
VSBP01012499.1	RepeatMasker	DNA	696	1082	632	-	.	ID="TTAA8_AP";Tend="434";Tstart="4";shortTE="F";uid="ff1b707e-6331-473b-b939-910da9240f0b"
VSBP01012499.1	RepeatMasker	DNA/hAT-Tip100	1	106	919	-	.	ID="dna8-100_ap";Tend="600";Tstart="495";shortTE="F";uid="4ece0ecc-2248-49d5-9b32-f6ee74ecfac9"
VSBP01012499.1	RepeatMasker	DNA/hAT-Tip100	144	327	1307	-	.	ID="DNA8-100_AP";Tend="202";Tstart="1";shortTE="F";uid="95a908db-3c2e-4e1d-bc6c-7097859c07af"
VSBP01000125.1	RepeatMasker	DNA/Ginger	344787	344948	474	+	.	ID="RND-5_FAMILY-5363";Tend="1079";Tstart="890";shortTE="F";uid="8270b607-aa42-4fdc-87c1-ac4b347596af"
VSBP01000125.1	RepeatMasker	Unknown	362297	362556	1159	+	.	ID="RND-5_FAMILY-189";Tend="1191";Tstart="934";shortTE="F";uid="05b68f0b-ddc0-439e-9e4f-290c6aee2dd0"
VSBP01000125.1	RepeatMasker	DNA/hAT	777634	779499	10896	+	.	ID="RND-1_FAMILY-9";Tend="2302";Tstart="475";shortTE="F";uid="941a2da0-1af1-4592-9d50-07dbde428ab8"
VSBP01000125.1	RepeatMasker	LINE/L2	420383	420816	1887	+	.	ID="RND-6_FAMILY-31640";Tend="915";Tstart="496";shortTE="F";uid="118b7414-5f6f-4f56-989f-9eee318f4f43"
VSBP01000125.1	RepeatMasker	DNA/hAT-Tip100	720702	720831	602	+	.	ID="RND-1_FAMILY-152";Tend="994";Tstart="876";shortTE="F";uid="ab5cd17f-c18c-4f08-8ea0-44ae66abf63e"
VSBP01000125.1	RepeatMasker	DNA/hAT-Tip100	113864	114157	1779	+	.	ID="RND-5_FAMILY-4294";Tend="1109";Tstart="817";shortTE="F";uid="4f88a0ba-4408-4794-be5a-7bbb8ce18f8e"
VSBP01000125.1	RepeatMasker	LINE/L2	376165	376688	3720	+	.	ID="RND-5_FAMILY-4101";Tend="1550";Tstart="1034";shortTE="F";uid="068cde4f-8c99-4582-8d3b-dfdf5b4593bf"
VSBP01000125.1	RepeatMasker	Unknown	529564	529779	958	+	.	ID="RND-6_FAMILY-11433";Tend="1333";Tstart="1120";shortTE="F";uid="b8d03cbd-964b-4703-8db4-ef7821028ef4"
VSBP01000125.1	RepeatMasker	DNA/hAT-Charlie	514122	514368	901	+	.	ID="HAT-N14_RPR";Tend="320";Tstart="1";shortTE="F";uid="2fb276cc-77dc-4046-b996-8380705cedd7"
VSBP01000125.1	RepeatMasker	Unknown	566772	566904	456	+	.	ID="RND-6_FAMILY-7873";Tend="1022";Tstart="881";shortTE="F";uid="fe336b95-a64d-498d-8ee9-1a2cccfb7c3b"
VSBP01000125.1	RepeatMasker	DNA/Ginger-1	723798	724209	2700	+	.	ID="RND-5_FAMILY-5842";Tend="1024";Tstart="616";shortTE="F";uid="49d9567a-6e65-4875-a8d3-5974fd5ea49f"
VSBP01000125.1	RepeatMasker	Unknown	822124	822225	556	+	.	ID="RND-5_FAMILY-378";Tend="1547";Tstart="1440";shortTE="F";uid="65e2fabb-94cd-4de1-b996-eb275cb681d8"
VSBP01000125.1	RepeatMasker	DNA/MULE-MuDR	239897	241304	7386	+	.	ID="RND-6_FAMILY-21898";Tend="1453";Tstart="93";shortTE="F";uid="314de495-a032-4157-9c79-b273572e085d"
VSBP01000125.1	RepeatMasker	DNA/hAT-hAT19	759676	760006	1419	+	.	ID="DNA8-64_AP";Tend="355";Tstart="1";shortTE="F";uid="1fe14d26-c7f1-488f-87a3-afbea3c2e593"
VSBP01000125.1	RepeatMasker	DNA/hAT-Charlie	732406	732534	724	+	.	ID="RND-6_FAMILY-149";Tend="1053";Tstart="919";shortTE="F";uid="966ddf5a-440d-4a87-ac54-c044a3fdc515"
VSBP01000125.1	RepeatMasker	Retroposon?	750398	750502	440	+	.	ID="RND-1_FAMILY-157";Tend="101";Tstart="1";shortTE="F";uid="12ae7f42-0579-4531-91cf-8094306bbacb"
VSBP01000125.1	RepeatMasker	DNA/MULE-MuDR	25433	25637	516	+	.	ID="RND-6_FAMILY-2594";Tend="862";Tstart="653";shortTE="F";uid="45ac73ca-6955-459a-87e1-0421076b9191"
VSBP01000125.1	RepeatMasker	Unknown	122457	122811	595	+	.	ID="RND-5_FAMILY-3524";TEgroup="ctg_125%7CRND-5_FAMILY-3524%7C1";Tend="740";Tstart="511";shortTE="F";uid="fe4e6525-1568-4fe9-8414-1110534c0936"
VSBP01000125.1	RepeatMasker	DNA/Kolobok-E	774531	774710	505	+	.	ID="RND-6_FAMILY-16198";Tend="1284";Tstart="1109";shortTE="F";uid="5ef41d2b-2dab-4edb-b711-9dd13e82895b"
VSBP01000125.1	RepeatMasker	DNA/hAT-Tip100	56939	58743	1917	+	.	ID="RND-1_FAMILY-364";Tend="1688";Tstart="2";shortTE="F";uid="8d3e5514-2dc7-4542-a92e-1824eae3474f"
VSBP01000125.1	RepeatMasker	DNA/hAT-Tip100	651804	652023	1792	+	.	ID="RND-6_FAMILY-4309";Tend="605";Tstart="386";shortTE="F";uid="c2ebefa7-0fbb-4799-b90b-10cc66eb2dd0"
VSBP01000125.1	RepeatMasker	Unknown	882064	882191	995	+	.	ID="RND-1_FAMILY-0";Tend="1375";Tstart="1248";shortTE="F";uid="fca2a249-d8eb-4f24-a0e1-2d6758c14c8b"
VSBP01000125.1	RepeatMasker	DNA/Ginger-1	62159	62405	1736	+	.	ID="RND-6_FAMILY-4051";Tend="791";Tstart="558";shortTE="F";uid="bba5a352-73ee-4432-807a-ed56256b793a"
VSBP01000125.1	RepeatMasker	LTR/Pao	889963	893209	2232	+	.	ID="BEL3-I_AP";Tend="6308";Tstart="3064";shortTE="F";uid="88cbd4ad-a5aa-4c35-ba2d-a8905944b597"
VSBP01000125.1	RepeatMasker	DNA/MULE-MuDR	402650	403242	2973	+	.	ID="RND-6_FAMILY-430";Tend="1436";Tstart="755";shortTE="F";uid="74b56232-8abe-4b94-9100-0d6e18e9519a"
VSBP01000125.1	RepeatMasker	DNA/Ginger	123818	124113	2208	+	.	ID="RND-6_FAMILY-9547";Tend="2521";Tstart="2227";shortTE="F";uid="fd458ab3-389a-4b33-8fe2-1df9f991992a"
VSBP01000125.1	RepeatMasker	DNA/Ginger-1	194622	194794	472	+	.	ID="rnd-1_family-329";Tend="1654";Tstart="1522";shortTE="F";uid="e7ee399f-6251-4d8b-82d1-1d16266e45fc"
VSBP01000125.1	RepeatMasker	DNA	752190	752551	1092	+	.	ID="DNA-TTAA-1_AP";Tend="423";Tstart="1";shortTE="F";uid="fb8e0a61-b4d4-447f-b11d-ec9c9f74e103"
VSBP01000125.1	RepeatMasker	DNA/Ginger	118826	119383	4457	+	.	ID="RND-6_FAMILY-5762";Tend="2534";Tstart="1976";shortTE="F";uid="1b1132af-1328-4c28-ad4a-4065498aa7cd"
VSBP01000125.1	RepeatMasker	DNA/hAT-Charlie	197357	197556	1374	+	.	ID="RND-1_FAMILY-83";Tend="1170";Tstart="945";shortTE="F";uid="8f3b2aa7-bcf0-468f-a97f-154729a9476d"
VSBP01000125.1	RepeatMasker	DNA/hAT-Charlie	137639	137804	1260	+	.	ID="RND-6_FAMILY-9181";Tend="1123";Tstart="960";shortTE="F";uid="cbc15102-912d-43c2-977f-ed2b579e9948"
VSBP01000125.1	RepeatMasker	DNA	202433	202871	1521	+	.	ID="dna-ttaa-1_ap";Tend="423";Tstart="1";shortTE="F";uid="97927255-d81b-4f10-ac0d-3303237afb0e"
VSBP01000125.1	RepeatMasker	DNA/Kolobok-E	584579	585001	1048	+	.	ID="RND-6_FAMILY-2012";Tend="1420";Tstart="984";shortTE="F";uid="baf0f511-d5d1-429c-8f11-e37f41242b9f"
VSBP01000125.1	RepeatMasker	DNA/Kolobok-E	834777	835216	475	+	.	ID="RND-6_FAMILY-16198";Tend="1386";Tstart="925";shortTE="F";uid="3dfb46b1-02b1-476a-baf7-4b03debc99ca"
VSBP01000125.1	RepeatMasker	Unknown	459863	460026	432	+	.	ID="RND-6_FAMILY-6267";Tend="433";Tstart="257";shortTE="F";uid="c20d5404-118b-44c0-baa9-5282f6fb9a84"
VSBP01000125.1	RepeatMasker	DNA/hAT-hAT19	791918	792235	1215	+	.	ID="RND-6_FAMILY-12903";Tend="1104";Tstart="762";shortTE="F";uid="a1038726-4b70-4c0d-bfb8-bf8ad7847826"
VSBP01000125.1	RepeatMasker	DNA/Kolobok-E	782390	782552	473	+	.	ID="KOLOBOKE-4_AP";Tend="2521";Tstart="2337";shortTE="F";uid="32852a9b-0375-43b9-8fdb-cd82b6bd7983"
VSBP01000125.1	RepeatMasker	Unknown	692456	692632	578	+	.	ID="RND-5_FAMILY-3308";Tend="1114";Tstart="857";shortTE="F";uid="57c4c4bf-911c-4a52-ace7-a2c1b5577770"
VSBP01000125.1	RepeatMasker	DNA/hAT-Tip100	54754	55004	529	+	.	ID="RND-6_FAMILY-12591";Tend="805";Tstart="555";shortTE="F";uid="20fa7bf1-46f7-42a4-9092-dbcf2c53e34c"
VSBP01000125.1	RepeatMasker	DNA/Kolobok-E	788861	789023	473	+	.	ID="KOLOBOKE-4_AP";Tend="2521";Tstart="2337";shortTE="F";uid="c8466e57-9df2-426e-a373-97c117182dcf"
VSBP01000125.1	RepeatMasker	DNA	459306	459769	548	+	.	ID="RND-5_FAMILY-628";TEgroup="ctg_125%7CRND-5_FAMILY-628%7C1";Tend="1583";Tstart="579";shortTE="F";uid="bb5e4d15-8810-4c91-aac8-2c27e4530830"
VSBP01000125.1	RepeatMasker	Retroposon?	384839	385178	1315	+	.	ID="RND-6_FAMILY-5864";Tend="757";Tstart="410";shortTE="F";uid="d70fff0b-0a90-4931-ae5d-0e13edbfcb61"
VSBP01000125.1	RepeatMasker	DNA	31277	31719	2325	+	.	ID="TTAA20B_AP";Tend="446";Tstart="1";shortTE="F";uid="90caccf9-2157-43cd-b60f-794b4f30e614"
VSBP01000125.1	RepeatMasker	DNA	477843	478297	572	+	.	ID="DNA4-3_AP";Tend="474";Tstart="1";shortTE="F";uid="db70cd04-4b49-4f92-b321-dbcc91e07114"
VSBP01000125.1	RepeatMasker	DNA	779736	780201	1905	+	.	ID="RND-6_FAMILY-593";Tend="1465";Tstart="1045";shortTE="F";uid="099c5e52-6115-409f-a340-1ac016feacad"
VSBP01000125.1	RepeatMasker	DNA	143536	143690	430	+	.	ID="RND-6_FAMILY-2044";Tend="844";Tstart="715";shortTE="F";uid="3e248f02-ca2c-4a42-ac4f-eded2fa77140"
VSBP01000125.1	RepeatMasker	RC/Helitron	131334	131535	1411	+	.	ID="RND-1_FAMILY-297";Tend="1167";Tstart="953";shortTE="F";uid="ac1553c4-ac0a-4a0f-9d02-ec85b3ecd021"
VSBP01000125.1	RepeatMasker	DNA/Ginger	677530	677827	503	+	.	ID="rnd-5_family-5363";Tend="1196";Tstart="863";shortTE="F";uid="5a8804da-c191-4787-a226-3335f1c6fb39"
VSBP01000125.1	RepeatMasker	DNA	15672	16058	3176	+	.	ID="RND-5_FAMILY-263";Tend="2248";Tstart="1864";shortTE="F";uid="e6d2fb29-8b6d-4514-b016-640a8365d432"
VSBP01000125.1	RepeatMasker	DNA/Ginger	453926	455548	2861	+	.	ID="RND-6_FAMILY-5762";TEgroup="ctg_125%7CRND-6_FAMILY-5762%7C1";Tend="2579";Tstart="895";shortTE="F";uid="e266aa69-4ec0-4950-9995-b69532904341"
VSBP01000125.1	RepeatMasker	DNA/MULE-MuDR	31720	32100	3004	+	.	ID="RND-6_FAMILY-6931";Tend="1558";Tstart="1181";shortTE="F";uid="53df125f-2bc8-4536-8ab3-ad126fa90f11"
VSBP01000125.1	RepeatMasker	DNA/P	437156	439720	5143	+	.	ID="P-1_AP";TEgroup="ctg_125%7CP-1_AP%7C1";Tend="3244";Tstart="3";shortTE="F";uid="9cf9fa0f-ec79-4381-b70b-8c352ea1c6db"
VSBP01000125.1	RepeatMasker	Retroposon?	34505	34619	457	+	.	ID="RND-5_FAMILY-6662";Tend="1669";Tstart="1313";shortTE="F";uid="d8e9085c-d676-4ed4-84fd-ea3e47cedd62"
VSBP01000125.1	RepeatMasker	DNA	851888	852119	421	+	.	ID="dna4-2_ap";Tend="237";Tstart="5";shortTE="F";uid="d2c91c71-f734-4480-970b-32fcc499c839"
VSBP01000125.1	RepeatMasker	DNA	140816	140970	402	+	.	ID="RND-6_FAMILY-2044";Tend="844";Tstart="715";shortTE="F";uid="a7997df6-db28-4c48-bf3f-3c7b8f3880d6"
VSBP01000125.1	RepeatMasker	DNA/Ginger	132766	133086	2845	+	.	ID="rnd-6_family-9547";Tend="1973";Tstart="1357";shortTE="F";uid="64732030-18d4-409e-8e6a-eba902ebd277"
VSBP01000125.1	RepeatMasker	DNA/Ginger-1	719709	720015	2166	+	.	ID="RND-1_FAMILY-79";Tend="1327";Tstart="990";shortTE="F";uid="acb990dd-3b12-4896-b2a1-10efedd61a63"
VSBP01000125.1	RepeatMasker	Unknown	116322	116504	714	+	.	ID="RND-5_FAMILY-3040";Tend="727";Tstart="553";shortTE="F";uid="dcf1b953-987e-46d7-8943-e9ce3f123315"
VSBP01000125.1	RepeatMasker	RC/Helitron	822300	822497	1070	+	.	ID="RND-4_FAMILY-281";Tend="1347";Tstart="1165";shortTE="F";uid="ad905c08-7a05-4e9c-bedf-564eb9bc98eb"
VSBP01000125.1	RepeatMasker	DNA/Ginger	782496	783412	5703	+	.	ID="RND-1_FAMILY-3";Tend="1850";Tstart="943";shortTE="F";uid="3ed67e54-ec02-4d96-894c-834fc57d02db"
VSBP01000125.1	RepeatMasker	DNA/hAT	126224	126705	3512	+	.	ID="RND-1_FAMILY-9";Tend="3255";Tstart="2780";shortTE="F";uid="a8263518-d306-4fb4-8145-68b7748f4797"
VSBP01000125.1	RepeatMasker	DNA/MULE-NOF	882318	882480	639	+	.	ID="RND-5_FAMILY-3305";Tend="1751";Tstart="1551";shortTE="F";uid="4208ad42-a64e-495d-ba00-a360a2861405"
VSBP01000125.1	RepeatMasker	DNA/Ginger	107016	107863	6516	+	.	ID="RND-1_FAMILY-3";Tend="1841";Tstart="943";shortTE="F";uid="8323cc0d-870a-4124-a094-4879a60b7d6d"
VSBP01000125.1	RepeatMasker	DNA/Ginger	769008	769361	781	+	.	ID="RND-5_FAMILY-5363";Tend="1175";Tstart="794";shortTE="F";uid="487113f8-47ff-47ef-bc31-7bd4b1bfb12e"
VSBP01000125.1	RepeatMasker	DNA/Kolobok-E	734818	734977	466	+	.	ID="RND-6_FAMILY-16198";Tend="968";Tstart="821";shortTE="F";uid="80d3a1bc-3949-4209-b6db-0cc723d329a4"
VSBP01000125.1	RepeatMasker	Retroposon?	528787	529030	504	+	.	ID="RND-3_FAMILY-37";Tend="1153";Tstart="922";shortTE="F";uid="b2f3bd6c-5bdd-462c-86c3-3e9dccaec1ff"
VSBP01000125.1	RepeatMasker	DNA/PiggyBac	149591	149799	1286	+	.	ID="RND-6_FAMILY-9051";Tend="1551";Tstart="1354";shortTE="F";uid="107dbad8-7707-482b-b1cf-c48030261752"
VSBP01000125.1	RepeatMasker	Unknown	549651	549841	710	+	.	ID="RND-6_FAMILY-1939";Tend="1443";Tstart="1272";shortTE="F";uid="717c9090-967f-4dee-9f8b-606eb7ce2a71"
VSBP01000125.1	RepeatMasker	DNA/hAT-Tip100	116180	116299	616	+	.	ID="RND-6_FAMILY-1159";Tend="553";Tstart="434";shortTE="F";uid="9f9b36f7-1f1c-4392-b9db-337d195f95ac"
VSBP01000125.1	RepeatMasker	DNA/hAT-hAT19	785456	785773	1226	+	.	ID="RND-6_FAMILY-12903";Tend="1104";Tstart="762";shortTE="F";uid="5e804655-af75-48dd-b6dd-d522aa8d7d98"
VSBP01000125.1	RepeatMasker	DNA/hAT	612803	613078	1933	+	.	ID="RND-5_FAMILY-2550";Tend="1559";Tstart="1290";shortTE="F";uid="6e3dbda4-74d8-415c-a261-aba2d525815e"
VSBP01000125.1	RepeatMasker	Unknown	114253	114457	1437	+	.	ID="RND-6_FAMILY-11433";Tend="670";Tstart="469";shortTE="F";uid="0f6c0431-256e-4e33-9863-a9eb6e04c8bc"
VSBP01000125.1	RepeatMasker	DNA	114845	115260	1856	+	.	ID="ttaa4c_ap";Tend="411";Tstart="1";shortTE="F";uid="916e064f-19c6-4bf8-9c84-00f3bfea31e3"
VSBP01000125.1	RepeatMasker	DNA/Ginger	536211	537490	5191	+	.	ID="RND-6_FAMILY-9547";Tend="2540";Tstart="853";shortTE="F";uid="b918f6db-e600-4917-98c3-eea4ab73a8c5"
VSBP01000125.1	RepeatMasker	DNA	756898	757117	469	+	.	ID="DNA4-2_AP";Tend="740";Tstart="521";shortTE="F";uid="2042d4df-5059-41b6-82ec-071683ac7989"
VSBP01000125.1	RepeatMasker	Retroposon?	469196	469538	513	+	.	ID="RND-6_FAMILY-1391";TEgroup="ctg_125%7CRND-6_FAMILY-1391%7C1";Tend="1174";Tstart="970";shortTE="F";uid="44bd92e4-a262-4fdd-a2cb-9bfea45a00f6"
VSBP01000125.1	RepeatMasker	DNA/P	439897	440207	413	+	.	ID="P-1_AP";Tend="3575";Tstart="3314";shortTE="F";uid="5bb6926c-45bf-400c-af62-597d016707f7"
VSBP01000125.1	RepeatMasker	Retroposon?	305627	306048	925	+	.	ID="RND-3_FAMILY-37";Tend="1345";Tstart="909";shortTE="F";uid="a5b539c7-55d5-4efb-a79d-e0deb042e7dc"
VSBP01000125.1	RepeatMasker	DNA/hAT	612452	612636	1253	+	.	ID="RND-5_FAMILY-2550";Tend="1106";Tstart="923";shortTE="F";uid="f8f6583f-bfb9-4706-a529-8b4c39fd5e3b"
VSBP01000125.1	RepeatMasker	DNA/hAT	124885	125234	2580	+	.	ID="rnd-1_family-10";Tend="883";Tstart="430";shortTE="F";uid="e6fd7a19-40b7-481b-b1a4-03c1488d2c4c"
VSBP01000125.1	RepeatMasker	DNA	180759	181427	5403	+	.	ID="RND-5_FAMILY-2469";Tend="1233";Tstart="568";shortTE="F";uid="a6db74cc-a183-4cc9-af0c-07758c3e9639"
VSBP01000125.1	RepeatMasker	DNA/MULE-MuDR	30956	31276	2585	+	.	ID="RND-6_FAMILY-6931";Tend="1184";Tstart="861";shortTE="F";uid="f0a8e186-95ec-4a48-9abd-ac48d76dffe8"
VSBP01000125.1	RepeatMasker	DNA/Ginger-1	706	880	419	+	.	ID="RND-6_FAMILY-1783";Tend="1600";Tstart="1456";shortTE="F";uid="0e5a80c5-5057-4d68-8de7-dec18e155233"
VSBP01000125.1	RepeatMasker	LTR/Copia	2956	3103	1079	+	.	ID="RND-5_FAMILY-1263";Tend="751";Tstart="608";shortTE="F";uid="77bfff0d-68c2-4c07-bb42-a6034ea38f4d"
VSBP01000125.1	RepeatMasker	DNA/Ginger	788967	789881	5598	+	.	ID="RND-1_FAMILY-3";Tend="1850";Tstart="943";shortTE="F";uid="b3becfec-e0ba-4cf9-94d1-bcc7f2752763"
VSBP01000125.1	RepeatMasker	Retroposon?	344975	345557	948	+	.	ID="SINE2-1_AP";Tend="1471";Tstart="875";shortTE="F";uid="61a9af9f-46e9-46b6-951b-fe95190a8921"
VSBP01000125.1	RepeatMasker	LINE/I-Jockey	650499	650894	630	+	.	ID="RND-5_FAMILY-624";Tend="1586";Tstart="1154";shortTE="F";uid="80cbe1a1-fc30-4058-ae6e-a3221d33bb77"
VSBP01000125.1	RepeatMasker	DNA/hAT-Ac	819007	819168	803	+	.	ID="RND-6_FAMILY-500";Tend="1131";Tstart="950";shortTE="F";uid="d1c00b30-a31f-486b-84b0-855383395444"
VSBP01000125.1	RepeatMasker	DNA/Ginger-1	179322	180274	6687	+	.	ID="rnd-5_family-11470";Tend="1255";Tstart="1";shortTE="F";uid="364b0cd2-a715-4669-9cc3-351245740a11"
VSBP01000125.1	RepeatMasker	DNA	19939	20248	1202	+	.	ID="TTAA22_AP";Tend="433";Tstart="107";shortTE="F";uid="520631fb-6589-4509-b9ce-cc475d65c117"
VSBP01000125.1	RepeatMasker	DNA/Ginger-1	143068	143276	1435	+	.	ID="RND-6_FAMILY-4438";Tend="398";Tstart="196";shortTE="F";uid="f77f9e5a-433d-4364-a5f5-17fe09344099"
VSBP01000125.1	RepeatMasker	DNA/hAT	125234	125597	2774	+	.	ID="RND-1_FAMILY-10";Tend="1209";Tstart="849";shortTE="F";uid="4bc417d4-8005-4827-98b3-3b9b6b52ef43"
VSBP01000125.1	RepeatMasker	Retroposon?	38752	38863	436	+	.	ID="RND-5_FAMILY-6662";Tend="1669";Tstart="1313";shortTE="F";uid="b525228f-2908-487d-9d7d-691f5b9ba5c1"
VSBP01000125.1	RepeatMasker	Unknown	120874	122052	4168	+	.	ID="RND-6_FAMILY-10155";Tend="1348";Tstart="193";shortTE="F";uid="90e90eea-573f-41e4-b841-aaa7e17f978d"
VSBP01000125.1	RepeatMasker	DNA/Ginger-1	314443	314684	1738	+	.	ID="rnd-5_family-11470";Tend="627";Tstart="422";shortTE="F";uid="58dca5b5-0f8f-4e6a-8132-70b24a9a7fbf"
VSBP01000125.1	RepeatMasker	Unknown	882470	882857	1919	+	.	ID="RND-5_FAMILY-1489";Tend="762";Tstart="401";shortTE="F";uid="42b7e898-4b78-4612-99bc-e9152429af86"
VSBP01000125.1	RepeatMasker	DNA/Ginger	585619	586072	3430	+	.	ID="RND-1_FAMILY-3";Tend="1754";Tstart="1312";shortTE="F";uid="55bebcfa-0270-46e8-b96c-f26385657e59"
VSBP01000125.1	RepeatMasker	DNA/Kolobok-E	282044	282333	485	+	.	ID="RND-6_FAMILY-2012";Tend="1301";Tstart="1029";shortTE="F";uid="0b29aace-7f3c-4991-b6d5-127144ff804f"
VSBP01000125.1	RepeatMasker	DNA/hAT-Tip100	127298	127519	572	+	.	ID="RND-5_FAMILY-1767";Tend="1727";Tstart="1536";shortTE="F";uid="ee824960-54c6-43b6-835a-1b2084e2ae3f"
VSBP01000125.1	RepeatMasker	Unknown	299582	300084	1328	+	.	ID="RND-1_FAMILY-20";TEgroup="ctg_125%7CRND-1_FAMILY-20%7C1";Tend="264";Tstart="1";shortTE="F";uid="79710429-888f-49f6-a945-b9db50179cb3"
VSBP01000125.1	RepeatMasker	DNA/MULE-MuDR	744366	745115	500	+	.	ID="RND-6_FAMILY-4404";TEgroup="ctg_125%7CRND-6_FAMILY-4404%7C1";Tend="673";Tstart="37";shortTE="F";uid="4d45225d-9ae7-4b5b-b4ef-4599948e2610"
VSBP01000125.1	RepeatMasker	Unknown	723486	723603	475	+	.	ID="RND-5_FAMILY-2534";Tend="1561";Tstart="1440";shortTE="F";uid="6b8b72bf-eee9-4751-b73e-6e8b61cecca6"
VSBP01000125.1	RepeatMasker	DNA/Ginger	646128	646746	2572	+	.	ID="RND-5_FAMILY-5363";TEgroup="ctg_125%7CRND-5_FAMILY-5363%7C1";Tend="1906";Tstart="890";shortTE="F";uid="461b1bd5-5888-4f13-ac1e-64b4e38b1cd1"
VSBP01000125.1	RepeatMasker	DNA	59304	59522	1162	+	.	ID="rnd-6_family-3496";Tend="1076";Tstart="882";shortTE="F";uid="2e4eaaef-8829-4ab3-b059-54d135024d4c"
VSBP01000125.1	RepeatMasker	DNA/Ginger-1	314883	314989	782	+	.	ID="RND-5_FAMILY-11470";Tend="1321";Tstart="1218";shortTE="F";uid="7efeb012-5c43-4a61-879d-bc408aeb0bd0"
VSBP01000125.1	RepeatMasker	Retroposon?	565748	566430	2400	+	.	ID="RND-3_FAMILY-37";Tend="1618";Tstart="943";shortTE="F";uid="34adbbb6-da04-4429-b3fd-0ea5e3cb3695"
VSBP01000125.1	RepeatMasker	DNA/MULE-MuDR	443124	443342	937	+	.	ID="RND-6_FAMILY-21361";Tend="1070";Tstart="855";shortTE="F";uid="86bd8708-cfd4-4216-ace3-d5f4387406ba"
VSBP01000125.1	RepeatMasker	DNA/hAT-Charlie	176626	176742	767	+	.	ID="HAT-N14_RPR";Tend="320";Tstart="206";shortTE="F";uid="1d8f2a50-9422-4a9e-b070-f7113981c515"
VSBP01000125.1	RepeatMasker	DNA/MULE-NOF	881078	881276	735	+	.	ID="rnd-5_family-3305";Tend="1040";Tstart="909";shortTE="F";uid="08d00dcb-9308-4460-8ce3-72d48bf6d6d5"
VSBP01000125.1	RepeatMasker	DNA	129547	129722	639	+	.	ID="RND-5_FAMILY-9000";Tend="1755";Tstart="1581";shortTE="F";uid="4da898ce-eab7-44a0-95f5-8d06e103dd4c"
VSBP01000125.1	RepeatMasker	Unknown	364732	365334	3521	+	.	ID="RND-4_FAMILY-254";Tend="1557";Tstart="976";shortTE="F";uid="1292c796-5bbf-4839-9224-43906bcd387a"
VSBP01000125.1	RepeatMasker	DNA/hAT-Tip100	44717	46521	1887	+	.	ID="RND-1_FAMILY-364";Tend="1688";Tstart="2";shortTE="F";uid="3f0653cb-dfd6-45da-b623-9b461051c04a"
VSBP01000125.1	RepeatMasker	Unknown	9427	10245	4295	+	.	ID="RND-5_FAMILY-11779";Tend="1607";Tstart="826";shortTE="F";uid="d0aa252b-4b00-440e-b41f-a3ba95d791de"
VSBP01000125.1	RepeatMasker	DNA/hAT	119638	119844	1388	+	.	ID="RND-1_FAMILY-9";Tend="3265";Tstart="3063";shortTE="F";uid="9c797997-cbc8-4355-9c9c-83079e16c6b1"
VSBP01000125.1	RepeatMasker	DNA/hAT-Tip100	585416	585577	929	+	.	ID="RND-5_FAMILY-5655";Tend="904";Tstart="727";shortTE="F";uid="4871f2e9-646c-4cc3-adb2-626b2531bfd8"
VSBP01000125.1	RepeatMasker	DNA/hAT-Charlie	730318	730447	727	+	.	ID="RND-6_FAMILY-149";Tend="1053";Tstart="919";shortTE="F";uid="8c84d40b-9f61-4679-9efa-e892d3ac45e3"
VSBP01000125.1	RepeatMasker	Retroposon?	491960	492358	840	+	.	ID="RND-3_FAMILY-37";Tend="1325";Tstart="906";shortTE="F";uid="38cbbe34-5b6c-4f25-a6d6-bab944eb1e16"
VSBP01000125.1	RepeatMasker	RC/Helitron	444655	444844	1220	+	.	ID="RND-4_FAMILY-281";Tend="1114";Tstart="924";shortTE="F";uid="65a5ee9a-1ac2-4c7c-ac10-8fc2bdbb63ce"
VSBP01000125.1	RepeatMasker	RC/Helitron	42968	43415	2437	+	.	ID="RND-1_FAMILY-226";Tend="1390";Tstart="921";shortTE="F";uid="958631d2-a18d-4208-9fd0-0d8004641fec"
VSBP01000125.1	RepeatMasker	Unknown	115277	116161	2564	+	.	ID="RND-5_FAMILY-4503";TEgroup="ctg_125%7CRND-5_FAMILY-4503%7C1";Tend="1860";Tstart="1154";shortTE="F";uid="606f63bf-0106-4962-82cc-1fd238b1f2d2"
VSBP01000125.1	RepeatMasker	LINE/I-Jockey	652604	652999	667	+	.	ID="RND-5_FAMILY-624";Tend="1586";Tstart="1154";shortTE="F";uid="169b8e6e-90be-4bc2-af01-edefb6979467"
VSBP01000125.1	RepeatMasker	DNA/Ginger	203268	203395	409	+	.	ID="RND-6_FAMILY-5762";Tend="1195";Tstart="1066";shortTE="F";uid="90c34fc6-61ae-405e-919b-904e1bbecd62"
VSBP01000125.1	RepeatMasker	LINE/I	649592	649954	485	+	.	ID="RND-6_FAMILY-10177";Tend="1327";Tstart="964";shortTE="F";uid="3412f574-46ec-473c-be66-4e51df60176d"
VSBP01000125.1	RepeatMasker	Unknown	116919	117112	797	+	.	ID="RND-5_FAMILY-4503";Tend="2271";Tstart="2071";shortTE="F";uid="c29dff14-6245-4dec-8ace-3c523b604d05"
VSBP01000125.1	RepeatMasker	DNA/Ginger-2	236337	236522	447	+	.	ID="GINGER2-N1_AP";Tend="1019";Tstart="826";shortTE="F";uid="80591bf5-7f05-4ac0-ad92-cde9d420a135"
VSBP01000125.1	RepeatMasker	Unknown	122807	123458	4824	+	.	ID="RND-6_FAMILY-190";Tend="1157";Tstart="533";shortTE="F";uid="a8aea040-c265-417c-9aeb-a290e6ff260d"
VSBP01000125.1	RepeatMasker	Unknown	114470	114708	525	+	.	ID="RND-6_FAMILY-8870";Tend="933";Tstart="643";shortTE="F";uid="8c6c25dd-0808-4d2a-95b9-77ae5cfe1171"
VSBP01000125.1	RepeatMasker	LINE/I	397792	398863	5881	+	.	ID="RND-6_FAMILY-6380";Tend="1307";Tstart="370";shortTE="F";uid="6f2581c2-37d7-409f-87d5-8a8d9c0a3af4"
VSBP01000125.1	RepeatMasker	DNA/Ginger	55872	56111	2463	+	.	ID="rnd-6_family-9547";Tend="2186";Tstart="1428";shortTE="F";uid="3b06ab75-1d6d-4aca-9a23-0e6d5b3e1607"
VSBP01000125.1	RepeatMasker	DNA/hAT-Charlie	734623	734762	720	+	.	ID="RND-6_FAMILY-149";Tend="1207";Tstart="1045";shortTE="F";uid="ab0efc4c-ca75-43ca-a438-e620ad945bb0"
VSBP01000125.1	RepeatMasker	RC/Helitron	1784	2521	5087	+	.	ID="RND-5_FAMILY-65";Tend="1523";Tstart="826";shortTE="F";uid="b459c20c-cee4-4360-9169-6d7960215eb5"
VSBP01000125.1	RepeatMasker	DNA/Ginger	131688	132693	7418	+	.	ID="RND-6_FAMILY-5762";Tend="1907";Tstart="894";shortTE="F";uid="09d17fc7-8c8b-46ad-b0a7-0e57aaa36cd1"
VSBP01000125.1	RepeatMasker	Unknown	248259	248857	3683	+	.	ID="RND-6_FAMILY-6200";Tend="1528";Tstart="934";shortTE="F";uid="7963d722-86f2-4b45-8ebc-f158a9a1f860"
VSBP01000125.1	RepeatMasker	DNA/Kolobok-E	489345	489518	566	+	.	ID="RND-6_FAMILY-2557";Tend="379";Tstart="201";shortTE="F";uid="0915a49c-abf7-4880-832e-43f76c3d697a"
VSBP01000125.1	RepeatMasker	DNA/hAT	351557	352088	1849	+	.	ID="RND-6_FAMILY-8835";TEgroup="ctg_125%7CRND-6_FAMILY-8835%7C1";Tend="1155";Tstart="870";shortTE="F";uid="d7f1eff0-42b7-4e46-8b5b-29dfb3607563"
VSBP01000125.1	RepeatMasker	DNA	363551	363665	568	+	.	ID="DNA4-3_AP";Tend="290";Tstart="4";shortTE="F";uid="777b5dbb-2aa5-443e-af61-151408938af3"
VSBP01000125.1	RepeatMasker	DNA/hAT-hAT19	117286	117771	2370	+	.	ID="RND-6_FAMILY-11936";Tend="1334";Tstart="861";shortTE="F";uid="498aa2f6-3db0-4dd3-9996-0b53ea285ea8"
VSBP01000125.1	RepeatMasker	DNA/Kolobok-E	360988	361372	681	+	.	ID="RND-6_FAMILY-2012";Tend="1256";Tstart="859";shortTE="F";uid="33776427-5729-4864-9cd0-c52bd8e98bc0"
VSBP01000125.1	RepeatMasker	DNA/Kolobok-E	529026	529260	1425	+	.	ID="RND-6_FAMILY-3143";Tend="1733";Tstart="1506";shortTE="F";uid="0be03611-c6ec-46e6-9c9f-6189b1fc4b14"
VSBP01000125.1	RepeatMasker	DNA/hAT-Tip100	16653	17680	6245	+	.	ID="RND-6_FAMILY-7907";Tend="1206";Tstart="279";shortTE="F";uid="e0f42918-1ae7-4592-b11f-2f58ff5f477d"
VSBP01000125.1	RepeatMasker	DNA/Ginger	775597	775986	985	-	.	ID="RND-5_FAMILY-5363";Tend="1315";Tstart="892";shortTE="F";uid="91260011-6871-4525-8cb2-2d20a1163bc4"
VSBP01000125.1	RepeatMasker	RC/Helitron	486194	487083	6450	-	.	ID="RND-6_FAMILY-10006";Tend="1755";Tstart="871";shortTE="F";uid="2375c3c3-f7a0-4f7d-97a3-9a7c80e88ed2"
VSBP01000125.1	RepeatMasker	Unknown	112834	113438	3841	-	.	ID="RND-1_FAMILY-118";Tend="1539";Tstart="927";shortTE="F";uid="9bfd8b16-0f0c-40ea-93db-1ae33f50df9c"
VSBP01000125.1	RepeatMasker	Unknown	453763	453979	983	-	.	ID="RND-6_FAMILY-11433";Tend="1333";Tstart="1120";shortTE="F";uid="b4a6d71e-c9fd-46e1-b81d-1dead755061c"
VSBP01000125.1	RepeatMasker	DNA	470163	470766	786	-	.	ID="DNA4-2_AP";Tend="752";Tstart="132";shortTE="F";uid="8faf053c-b963-4957-b1a0-6364300f5f44"
VSBP01000125.1	RepeatMasker	DNA/Ginger	487838	488065	1166	-	.	ID="RND-5_FAMILY-5363";Tend="1074";Tstart="827";shortTE="F";uid="88e90522-00ad-48b7-ad15-4657963952f3"
VSBP01000125.1	RepeatMasker	Retroposon?	344789	344891	510	-	.	ID="RND-6_FAMILY-9496";Tend="289";Tstart="183";shortTE="F";uid="fabef3ff-adfe-492f-a940-c394277bedd7"
VSBP01000125.1	RepeatMasker	DNA/hAT-Charlie	119946	120050	677	-	.	ID="RND-5_FAMILY-738";Tend="1290";Tstart="1187";shortTE="F";uid="dd83d2f0-791b-4aa8-817a-7a52fbc0290a"
VSBP01000125.1	RepeatMasker	DNA/hAT-Charlie	732690	734510	2314	-	.	ID="HAT-33_LMI";Tend="2279";Tstart="487";shortTE="F";uid="a9a46d1d-ea6b-4c0e-acc5-aa7a8598bc6f"
VSBP01000125.1	RepeatMasker	DNA/hAT-hAT19	883453	883768	2270	-	.	ID="HAT-N2_AP";Tend="323";Tstart="1";shortTE="F";uid="6e5286fc-6b44-4a61-999f-636532a4e1b2"
VSBP01000125.1	RepeatMasker	Retroposon?	345277	345607	1058	-	.	ID="RND-3_FAMILY-37";Tend="1609";Tstart="1296";shortTE="F";uid="32632668-09a2-4d22-93f1-750c89797c7d"
VSBP01000125.1	RepeatMasker	DNA/Kolobok-E	723971	724489	922	-	.	ID="RND-1_FAMILY-48";Tend="1666";Tstart="1143";shortTE="F";uid="ad8907ac-5fde-4abc-9dd3-6505e4759a3f"
VSBP01000125.1	RepeatMasker	Unknown	207968	208120	879	-	.	ID="RND-1_FAMILY-147";Tend="1495";Tstart="1326";shortTE="F";uid="cd5a94e1-7748-414d-b802-07d534102375"
VSBP01000125.1	RepeatMasker	DNA/PIF-Harbinger	99104	99486	1736	-	.	ID="RND-4_FAMILY-108";Tend="1311";Tstart="978";shortTE="F";uid="ea2e64f7-8060-487c-8713-5df7cd0a946e"
VSBP01000125.1	RepeatMasker	DNA/TcMar-Mariner	452954	453350	1162	-	.	ID="RND-6_FAMILY-12713";TEgroup="ctg_125%7CRND-6_FAMILY-12713%7C1";Tend="1245";Tstart="971";shortTE="F";uid="7cf98dee-a2dc-44e9-84b1-555f051d08c3"
VSBP01000125.1	RepeatMasker	DNA/hAT-hATm	194950	195237	1312	-	.	ID="RND-1_FAMILY-153";Tend="1259";Tstart="954";shortTE="F";uid="2fd1994a-5516-4e8d-93ae-0fa276995071"
VSBP01000125.1	RepeatMasker	DNA	91608	91977	1926	-	.	ID="TTAA5_AP";Tend="399";Tstart="1";shortTE="F";uid="4874c4d2-6f4f-4a3f-9876-a4838ae7a512"
VSBP01000125.1	RepeatMasker	Unknown	651616	651810	1526	-	.	ID="RND-1_FAMILY-155";Tend="1221";Tstart="1027";shortTE="F";uid="612789af-d0fc-442d-8d61-dcc887261c03"
VSBP01000125.1	RepeatMasker	DNA/Ginger	878954	879349	3086	-	.	ID="RND-6_FAMILY-9547";Tend="1256";Tstart="873";shortTE="F";uid="82f3710a-4b62-401e-9e83-53f8ae07a434"
VSBP01000125.1	RepeatMasker	Unknown	33345	33951	4772	-	.	ID="RND-1_FAMILY-118";Tend="1539";Tstart="925";shortTE="F";uid="7c8fb490-8796-4ad4-bb06-c913fb23db2f"
VSBP01000125.1	RepeatMasker	DNA/Kolobok-E	363666	363873	595	-	.	ID="RND-6_FAMILY-2012";Tend="1354";Tstart="1147";shortTE="F";uid="fd502647-6768-4797-9675-081101f608dd"
VSBP01000125.1	RepeatMasker	Unknown	732003	732201	1769	-	.	ID="RND-6_FAMILY-177";Tend="675";Tstart="477";shortTE="F";uid="13177638-3fa4-4b56-a07b-d9a1f3158c1d"
VSBP01000125.1	RepeatMasker	Unknown	750660	751036	2627	-	.	ID="RND-5_FAMILY-8997";Tend="1330";Tstart="957";shortTE="F";uid="e4008be2-6902-434c-b063-a37233ab821b"
VSBP01000125.1	RepeatMasker	DNA/Ginger-2	13573	13704	526	-	.	ID="RND-6_FAMILY-9165";Tend="1384";Tstart="1262";shortTE="F";uid="b4381f48-1381-4caf-836c-a51e7cb0a7aa"
VSBP01000125.1	RepeatMasker	Retroposon?	690537	690808	424	-	.	ID="SINE2-2_AP";Tend="311";Tstart="3";shortTE="F";uid="c1835a93-563c-42c5-b2d5-dd55863cebcd"
VSBP01000125.1	RepeatMasker	DNA	7031	7801	5102	-	.	ID="RND-5_FAMILY-4985";Tend="1649";Tstart="884";shortTE="F";uid="73332172-620b-4cc0-abfe-77491146a841"
VSBP01000125.1	RepeatMasker	Retroposon?	895378	898594	24751	-	.	ID="RND-6_FAMILY-6254";Tend="3209";Tstart="5";shortTE="F";uid="69870a7d-d364-4d5b-bf69-cf4f69bff825"
VSBP01000125.1	RepeatMasker	LTR/Gypsy	24414	25071	1333	-	.	ID="RND-1_FAMILY-363";Tend="1308";Tstart="595";shortTE="F";uid="efedfc09-f87a-4a7a-a04f-729b6d8ace26"
VSBP01000125.1	RepeatMasker	Unknown	881523	882024	1755	-	.	ID="RND-1_FAMILY-61";Tend="693";Tstart="239";shortTE="F";uid="830a8fa1-3aef-4741-b82e-8076ba8f7229"
VSBP01000125.1	RepeatMasker	DNA/hAT?	445138	445266	560	-	.	ID="RND-6_FAMILY-1055";Tend="666";Tstart="543";shortTE="F";uid="eadaf3a2-33d1-4f6f-a17a-349e769d5465"
VSBP01000125.1	RepeatMasker	Unknown	720015	720299	2415	-	.	ID="RND-6_FAMILY-4377";Tend="1022";Tstart="739";shortTE="F";uid="aac8e799-6f22-4da7-b22c-8c2ec4e780ba"
VSBP01000125.1	RepeatMasker	DNA/Ginger	568672	568968	469	-	.	ID="RND-6_FAMILY-5762";Tend="1200";Tstart="896";shortTE="F";uid="fcdc30cc-e672-41c3-89f2-b867e074c3fb"
VSBP01000125.1	RepeatMasker	DNA/Ginger	41447	42880	10987	-	.	ID="RND-6_FAMILY-9547";Tend="2297";Tstart="872";shortTE="F";uid="0bc9cd44-4d9b-4b3e-b3b3-c7b4eb3782f4"
VSBP01000125.1	RepeatMasker	Retroposon?	38864	39096	453	-	.	ID="SINE2-2_AP";Tend="237";Tstart="1";shortTE="F";uid="5ace77a1-6137-4a5d-8590-dc533a79b02b"
VSBP01000125.1	RepeatMasker	DNA/hAT-Charlie	730600	731994	1674	-	.	ID="HAT-33_LMI";Tend="2279";Tstart="907";shortTE="F";uid="ac86c7f3-8f17-4471-a526-eb03cf9eeede"
VSBP01000125.1	RepeatMasker	Retroposon?	838216	838791	822	-	.	ID="RND-3_FAMILY-37";Tend="1561";Tstart="914";shortTE="F";uid="750428a8-7fc3-47f8-91fc-20943121f316"
VSBP01000125.1	RepeatMasker	LINE/R1	423782	424183	2474	-	.	ID="RND-6_FAMILY-12756";Tend="1385";Tstart="957";shortTE="F";uid="ffb43fc6-1350-4d99-9d84-15677a2f5e73"
VSBP01000125.1	RepeatMasker	DNA	155676	156000	601	-	.	ID="TTAA2C_AP";Tend="422";Tstart="86";shortTE="F";uid="8e0219a6-0222-4cca-8026-55d766f96fe7"
VSBP01000125.1	RepeatMasker	DNA/Ginger	37006	37777	5982	-	.	ID="RND-6_FAMILY-5762";Tend="2549";Tstart="1784";shortTE="F";uid="3a70e5b7-3855-4210-b612-2847d01826f0"
VSBP01000125.1	RepeatMasker	DNA/Ginger	62415	63287	6297	-	.	ID="RND-6_FAMILY-9547";Tend="1791";Tstart="872";shortTE="F";uid="40983f1c-0d37-491c-bca8-6919595be628"
VSBP01000125.1	RepeatMasker	DNA	584453	584578	1017	-	.	ID="rnd-5_family-9000";Tend="1922";Tstart="1203";shortTE="F";uid="ff86d34e-ca7a-4754-be74-58c072665dcf"
VSBP01000125.1	RepeatMasker	Unknown	44454	44609	1374	-	.	ID="RND-1_FAMILY-169";Tend="1065";Tstart="910";shortTE="F";uid="da524841-df06-4b7f-99fd-c0b62c9d25c5"
VSBP01000125.1	RepeatMasker	Retroposon?	34620	34852	483	-	.	ID="SINE2-2_AP";Tend="237";Tstart="1";shortTE="F";uid="3004f07a-3cb1-48f8-89e6-b33b3e28df21"
VSBP01000125.1	RepeatMasker	Unknown	32360	33292	6956	-	.	ID="RND-5_FAMILY-9542";Tend="1771";Tstart="851";shortTE="F";uid="9fcc917d-6a76-4abd-8490-4cb7da896459"
VSBP01000125.1	RepeatMasker	DNA/Ginger	487069	487803	4278	-	.	ID="RND-1_FAMILY-3";Tend="1692";Tstart="941";shortTE="F";uid="8b1423bc-3187-44a5-bb7f-9744cbb6c2ff"
VSBP01000125.1	RepeatMasker	Unknown	692670	692967	447	-	.	ID="RND-6_FAMILY-1506";Tend="1229";Tstart="935";shortTE="F";uid="c333dd82-e469-4e9e-9a86-17c9e5f649e8"
VSBP01000125.1	RepeatMasker	Retroposon?	528779	528948	534	-	.	ID="SINE2-1_AP";Tend="1760";Tstart="1584";shortTE="F";uid="30feaa41-9f7f-43c0-9859-d66fcb1cff37"
VSBP01000125.1	RepeatMasker	DNA	231628	232386	1466	-	.	ID="DNA4-2_AP";TEgroup="ctg_125%7CDNA4-2_AP%7C1";Tend="769";Tstart="183";shortTE="F";uid="12d2021d-9f49-43dd-8359-a96a75ad7a49"
VSBP01000125.1	RepeatMasker	DNA/Ginger	529062	529521	3343	-	.	ID="RND-6_FAMILY-9547";Tend="2521";Tstart="2052";shortTE="F";uid="a9570c90-ce76-453b-9fd4-16c7e8da16c7"
VSBP01000125.1	RepeatMasker	DNA	467549	467883	990	-	.	ID="DNA4-2_AP";Tend="467";Tstart="132";shortTE="F";uid="19d35ece-023f-492a-b541-3cf7794aa632"
VSBP01000125.1	RepeatMasker	DNA	10875	10994	768	-	.	ID="DNA3-1_AP";Tend="120";Tstart="1";shortTE="F";uid="7d564f80-aa79-4a08-941c-2cc993fc30c0"
VSBP01000125.1	RepeatMasker	Retroposon?	532809	533093	449	-	.	ID="SINE2-1_AP";Tend="1374";Tstart="1106";shortTE="F";uid="9bee4c5f-0e87-4dce-997e-010e2279c766"
VSBP01000125.1	RepeatMasker	DNA/MULE-MuDR	12713	13390	5651	-	.	ID="RND-6_FAMILY-2208";Tend="763";Tstart="92";shortTE="F";uid="29e09d92-e085-4868-a0b3-e3c9378f2067"
VSBP01000125.1	RepeatMasker	RC/Helitron	478325	478495	435	-	.	ID="HELITRON-1_ETAL";Tend="589";Tstart="424";shortTE="F";uid="d045137a-8f70-44ca-b6aa-0a7d669c1444"
VSBP01000125.1	RepeatMasker	Retroposon?	566177	566495	646	-	.	ID="SINE2-1_AP";Tend="1427";Tstart="1106";shortTE="F";uid="70cd6489-f5e1-4fde-8b82-88bed62f621f"
VSBP01000125.1	RepeatMasker	Unknown	457505	457655	660	-	.	ID="RND-6_FAMILY-11433";Tend="936";Tstart="775";shortTE="F";uid="da2173f2-68ec-4cf3-859d-a800c1ceb07f"
VSBP01000125.1	RepeatMasker	DNA/Kolobok-E	492388	492674	454	-	.	ID="RND-6_FAMILY-16198";Tend="1084";Tstart="812";shortTE="F";uid="23ddea88-1253-4d87-8014-2b40f5b8bd5b"
VSBP01000125.1	RepeatMasker	DNA/hAT-Ac	13994	14241	1400	-	.	ID="DNA8-93_AP";Tend="270";Tstart="1";shortTE="F";uid="1dc19f13-a5fc-4f49-8a89-0140a502fdc3"
VSBP01000125.1	RepeatMasker	DNA/hAT-Charlie	572986	573153	675	-	.	ID="DNA8-34_AP";Tend="159";Tstart="1";shortTE="F";uid="e6397252-e81f-437b-90bd-8d3f8b5c50f7"
VSBP01000125.1	RepeatMasker	DNA	146351	147185	1007	-	.	ID="DNA4-2_AP";Tend="769";Tstart="5";shortTE="F";uid="811d1938-e727-4e33-a691-a26ebff43c69"
VSBP01000125.1	RepeatMasker	DNA	151214	151668	3061	-	.	ID="ttaa3_ap";Tend="429";Tstart="1";shortTE="F";uid="6caa7ccb-1cd1-42bf-b432-e91ac041a47b"
VSBP01000125.1	RepeatMasker	Unknown	63338	63705	2953	-	.	ID="RND-1_FAMILY-386";Tend="1243";Tstart="880";shortTE="F";uid="c7cd6164-bb93-4d89-a8f4-cc1079546bf4"
VSBP01000125.1	RepeatMasker	DNA/Kolobok-T2	1	111	787	-	.	ID="KOLOBOK-2_AP";Tend="247";Tstart="137";shortTE="F";uid="504f5d44-8d04-4cc3-9d34-b94528a247b5"
VSBP01000125.1	RepeatMasker	DNA/Sola-1	81000	81211	490	-	.	ID="SOLA1-1_AP";Tend="2633";Tstart="2428";shortTE="F";uid="b58b622f-c9d8-4639-bd25-9cfce55a7978"
VSBP01000125.1	RepeatMasker	DNA	466600	466953	949	-	.	ID="DNA4-3_AP";Tend="483";Tstart="143";shortTE="F";uid="f3bfaa3f-da71-4587-a4af-c9b10895e26b"
VSBP01000125.1	RepeatMasker	DNA/hAT-Charlie	624106	624478	1836	-	.	ID="RND-5_FAMILY-179";Tend="1306";Tstart="936";shortTE="F";uid="af1e1ed3-4a20-43fd-8849-8af972383815"
VSBP01000125.1	RepeatMasker	Unknown	123631	123816	1111	-	.	ID="RND-6_FAMILY-190";Tend="1406";Tstart="1191";shortTE="F";uid="f681de8f-3732-4599-aa42-32e0b9a172e0"
VSBP01000125.1	RepeatMasker	DNA/hAT?	822913	823056	697	-	.	ID="RND-6_FAMILY-1055";Tend="666";Tstart="528";shortTE="F";uid="bf270c04-6619-4704-8eda-e1519c657683"
VSBP01000125.1	RepeatMasker	DNA/Ginger-1	2334	2957	4238	-	.	ID="RND-6_FAMILY-9723";Tend="1238";Tstart="656";shortTE="F";uid="d6376193-9e3f-4347-bba9-61f145091dc8"
VSBP01000125.1	RepeatMasker	Retroposon?	769381	769689	428	-	.	ID="RND-1_FAMILY-157";Tend="982";Tstart="687";shortTE="F";uid="2cce26b5-e705-4755-84ec-f54ddd5d0dc3"
VSBP01000125.1	RepeatMasker	DNA/Ginger-1	529517	529649	515	-	.	ID="RND-5_FAMILY-11470";Tend="479";Tstart="350";shortTE="F";uid="3900596d-362f-4660-bd4c-c61c33f9e3a9"
VSBP01000125.1	RepeatMasker	DNA/Ginger	384487	385136	4897	-	.	ID="RND-1_FAMILY-3";Tend="1710";Tstart="1064";shortTE="F";uid="d3c3f6e2-aa89-4f7f-bdc3-21edf444e594"
VSBP01000125.1	RepeatMasker	Retroposon?	305456	305556	413	-	.	ID="RND-6_FAMILY-9496";Tend="292";Tstart="196";shortTE="F";uid="0e9d3e2a-be59-4a2c-8391-d56066e4ea5d"
VSBP01000125.1	RepeatMasker	DNA	206306	206463	718	-	.	ID="RND-6_FAMILY-7733";Tend="1691";Tstart="1530";shortTE="F";uid="f6e6d68a-2c8f-4636-9b04-dc25f9873d5a"
VSBP01000125.1	RepeatMasker	DNA/hAT	27471	27686	1648	-	.	ID="RND-5_FAMILY-4691";Tend="1148";Tstart="936";shortTE="F";uid="bb853da9-acc0-4226-88c6-141b33983e96"
VSBP01000125.1	RepeatMasker	Unknown	43434	43856	1401	-	.	ID="RND-6_FAMILY-10411";Tend="1271";Tstart="887";shortTE="F";uid="e8abc1a0-7336-40b6-b542-3d70d4a57cf4"
VSBP01000125.1	RepeatMasker	Unknown	74156	75399	4907	-	.	ID="RND-6_FAMILY-5657";TEgroup="ctg_125%7CRND-6_FAMILY-5657%7C1";Tend="1522";Tstart="414";shortTE="F";uid="8261f0ca-ebe7-4a2f-9c02-e7842fc16608"
VSBP01000125.1	RepeatMasker	DNA/TcMar-Mariner	452294	452566	1684	-	.	ID="RND-6_FAMILY-12713";Tend="1245";Tstart="1001";shortTE="F";uid="9cbdcff0-6990-40e9-87be-f8a04685def8"
VSBP01000125.1	RepeatMasker	DNA/Ginger	486008	486205	1343	-	.	ID="RND-1_FAMILY-3";Tend="1881";Tstart="1687";shortTE="F";uid="0415ad47-3d99-4a04-8d5b-91389870e077"
VSBP01000125.1	RepeatMasker	DNA	125596	126204	3320	-	.	ID="RND-1_FAMILY-29";Tend="1993";Tstart="1425";shortTE="F";uid="5dbdeb95-8128-43af-b134-1afebd863c1a"
VSBP01000125.1	RepeatMasker	DNA	160157	160605	566	-	.	ID="DNA4-2_AP";Tend="414";Tstart="1";shortTE="F";uid="5d9246aa-64e0-4133-94d9-adfaf6c4364e"
VSBP01000125.1	RepeatMasker	Retroposon?	776033	776294	608	-	.	ID="RND-3_FAMILY-37";Tend="1211";Tstart="967";shortTE="F";uid="ba47fc7c-5f47-4e40-8067-860f179783f6"
VSBP01000125.1	RepeatMasker	Retroposon?	837957	838070	407	-	.	ID="SINE2-1_AP";Tend="1757";Tstart="1637";shortTE="F";uid="9716815a-0037-40d0-a05a-40961dfcaaf5"
VSBP01000125.1	RepeatMasker	DNA/Ginger	812450	812717	462	-	.	ID="RND-6_FAMILY-5762";Tend="1153";Tstart="897";shortTE="F";uid="0147a0b0-5cba-4dda-8111-0830d9b70968"
VSBP01000125.1	RepeatMasker	DNA	262046	262768	1758	-	.	ID="DNA4-2_AP";Tend="769";Tstart="1";shortTE="F";uid="60ce3393-6f01-4eca-b6cb-5f9388a527f1"
VSBP01000125.1	RepeatMasker	DNA	353122	353524	742	-	.	ID="DNA4-3_AP";Tend="590";Tstart="163";shortTE="F";uid="05aa7cc9-a732-43f8-88fb-8d67e8409e8a"
VSBP01000125.1	RepeatMasker	DNA/Ginger-1	56112	56359	1924	-	.	ID="RND-6_FAMILY-4051";Tend="791";Tstart="541";shortTE="F";uid="50115da3-210f-4a3c-ad02-2d01a16f67b7"
VSBP01000125.1	RepeatMasker	Retroposon?	607585	608066	754	-	.	ID="RND-3_FAMILY-37";TEgroup="ctg_125%7CRND-3_FAMILY-37%7C1";Tend="1330";Tstart="908";shortTE="F";uid="be8b3cd6-8bb8-4697-b0c0-edb477e1acbd"
VSBP01000125.1	RepeatMasker	DNA/hAT-hAT19	841622	841787	437	-	.	ID="RND-5_FAMILY-2789";Tend="1126";Tstart="944";shortTE="F";uid="4faf5b64-f4f1-4752-9f75-69351caa9c89"
VSBP01000125.1	RepeatMasker	DNA/hAT	819286	819674	2383	-	.	ID="RND-6_FAMILY-8235";Tend="1307";Tstart="831";shortTE="F";uid="2b3c0534-6a25-4794-a769-bd20ddff1637"
VSBP01000125.1	RepeatMasker	DNA/hAT-Tip100	627839	628020	1221	-	.	ID="RND-6_FAMILY-10586";Tend="817";Tstart="633";shortTE="F";uid="16976f36-df38-4ba0-97d2-0220c881d074"
VSBP01000125.1	RepeatMasker	DNA	108373	108895	1787	-	.	ID="RND-1_FAMILY-45";TEgroup="ctg_125%7CRND-1_FAMILY-45%7C1";Tend="1462";Tstart="966";shortTE="F";uid="6d07b97e-3da5-49be-b032-504f1c0ad567"
VSBP01000125.1	RepeatMasker	DNA/Ginger-1	133087	133419	1696	-	.	ID="rnd-6_family-4051";Tend="791";Tstart="559";shortTE="F";uid="13257842-12a5-4669-8665-24bf1d5e69be"
VSBP01000125.1	RepeatMasker	DNA/Ginger-1	119193	119492	1215	-	.	ID="RND-6_FAMILY-9723";Tend="308";Tstart="15";shortTE="F";uid="56aa0446-ed46-4143-8621-2558088c5300"
VSBP01000125.1	RepeatMasker	Unknown	524979	525123	449	-	.	ID="RND-6_FAMILY-2191";Tend="877";Tstart="728";shortTE="F";uid="83016f20-2dcb-4f95-9270-f32474a477d9"
VSBP01000125.1	RepeatMasker	DNA/MULE-MuDR	178534	178650	795	-	.	ID="RND-6_FAMILY-522";Tend="761";Tstart="647";shortTE="F";uid="9ad21d78-d567-4ab8-86f1-6e0abf9a2c70"
VSBP01000125.1	RepeatMasker	DNA/Ginger	456697	457502	5885	-	.	ID="RND-6_FAMILY-9547";Tend="1707";Tstart="873";shortTE="F";uid="589aa488-6305-4e2a-9209-72c4baf02663"
VSBP01000125.1	RepeatMasker	DNA/hAT-Charlie	175286	175445	622	-	.	ID="RND-5_FAMILY-32";Tend="1120";Tstart="941";shortTE="F";uid="9bd2841d-ed69-467a-8ef0-45b7eb2dec7a"
VSBP01000125.1	RepeatMasker	Unknown	22330	22434	467	-	.	ID="RND-5_FAMILY-4503";Tend="2310";Tstart="2206";shortTE="F";uid="ec1a75d0-9d1e-4b29-a398-7c8ef9825cfb"
VSBP01000125.1	RepeatMasker	DNA/hAT	779497	779704	1537	-	.	ID="RND-6_FAMILY-4561";Tend="816";Tstart="608";shortTE="F";uid="d8bd0c24-06cf-473f-aa9b-a95ed45aa751"
VSBP01000125.1	RepeatMasker	DNA/hAT-hAT19	184509	184734	629	-	.	ID="DNA8-78_AP";Tend="620";Tstart="405";shortTE="F";uid="934d82b8-f97b-4cd9-8cb0-7083d3898b2c"
VSBP01000125.1	RepeatMasker	DNA/TcMar-Tigger	129768	129938	836	-	.	ID="DNAX-5_AP";Tend="155";Tstart="1";shortTE="F";uid="7f91d97a-d0ca-44ac-80d0-f012eb70a45d"
VSBP01000125.1	RepeatMasker	DNA/hAT	26806	27043	1569	-	.	ID="RND-5_FAMILY-4691";Tend="1474";Tstart="1185";shortTE="F";uid="9c489645-71ed-4e34-9c40-951a932f46e9"
VSBP01000125.1	RepeatMasker	LTR/Gypsy	10995	11561	1938	-	.	ID="RND-6_FAMILY-9508";Tend="569";Tstart="1";shortTE="F";uid="896386f7-7ade-4c57-904b-f005cb241c6e"
VSBP01000125.1	RepeatMasker	DNA	174716	175103	2251	-	.	ID="TTAA22_AP";Tend="435";Tstart="16";shortTE="F";uid="f4f1e9ef-5e95-4c8d-8624-a684fabe8c3c"
VSBP01000125.1	RepeatMasker	Unknown	765718	766234	1820	-	.	ID="RND-1_FAMILY-147";Tend="1446";Tstart="949";shortTE="F";uid="62d41279-d314-41da-986b-7c44824ab22b"
VSBP01000125.1	RepeatMasker	DNA/Ginger	749446	750471	7222	-	.	ID="RND-5_FAMILY-5363";Tend="1906";Tstart="879";shortTE="F";uid="51fd5eee-0536-458f-88bf-31a5bf346040"
VSBP01000125.1	RepeatMasker	DNA/hAT?	445656	445783	448	-	.	ID="RND-6_FAMILY-1055";Tend="665";Tstart="543";shortTE="F";uid="9210a4aa-253f-4358-8188-2782966dd296"
VSBP01000125.1	RepeatMasker	DNA	195232	195376	436	-	.	ID="RND-6_FAMILY-3496";Tend="1030";Tstart="878";shortTE="F";uid="16d709cb-f723-449d-8613-7683188117ef"
VSBP01000125.1	RepeatMasker	DNA/MULE-MuDR	25210	25581	483	-	.	ID="RND-6_FAMILY-3249";TEgroup="ctg_125%7CRND-6_FAMILY-3249%7C1";Tend="1725";Tstart="1007";shortTE="T";uid="97bd24de-8b32-45f2-a32b-29ca7e49a70c"
VSBP01000125.1	RepeatMasker	DNA/MULE-MuDR	469342	469597	1719	-	.	ID="RND-1_FAMILY-239";Tend="1362";Tstart="1111";shortTE="F";uid="2b477be9-c6f2-4af0-92f0-0e9bf848f3b2"
VSBP01000125.1	RepeatMasker	Unknown	648703	649509	3934	-	.	ID="RND-1_FAMILY-37";Tend="1240";Tstart="417";shortTE="F";uid="f9df9fe7-9e5d-4ec0-a5b7-d6981bd186dd"
VSBP01000125.1	RepeatMasker	DNA/Kolobok-E	802184	802505	422	-	.	ID="RND-6_FAMILY-16198";Tend="1202";Tstart="885";shortTE="F";uid="ce730d77-c5ff-456f-8816-2553527bf787"
VSBP01000125.1	RepeatMasker	DNA	206891	207024	964	-	.	ID="RND-6_FAMILY-7733";Tend="865";Tstart="733";shortTE="F";uid="569588e2-e830-4b1a-ab44-4caf1c910d1f"
VSBP01000125.1	RepeatMasker	DNA/Ginger	455530	456717	5802	-	.	ID="RND-6_FAMILY-9547";TEgroup="ctg_125%7CRND-6_FAMILY-9547%7C1";Tend="2157";Tstart="883";shortTE="F";uid="19652760-d0ab-4883-a6fe-0d989d662605"
VSBP01000125.1	RepeatMasker	DNA/Ginger-1	132538	132717	403	-	.	ID="RND-6_FAMILY-2793";Tend="453";Tstart="274";shortTE="F";uid="3ff6d860-8e62-4122-997c-1c7d93020a1b"
VSBP01001250.1	RepeatMasker	LINE/I-Jockey	14436	14697	1800	+	.	ID="RND-5_FAMILY-1885";Tend="1754";Tstart="1499";shortTE="F";uid="d3df18bc-63cc-4555-8e48-a006bf65e017"
VSBP01001250.1	RepeatMasker	DNA/hAT-Tip100	1	419	3676	+	.	ID="RND-6_FAMILY-6287";Tend="733";Tstart="315";shortTE="F";uid="3958f613-4e58-40c3-b6a5-f5e92781d50d"
VSBP01001250.1	RepeatMasker	LTR/Gypsy	13613	13788	715	+	.	ID="RND-6_FAMILY-7627";Tend="161";Tstart="5";shortTE="F";uid="cc661c35-4efa-4065-82e8-f56d927accc8"
VSBP01001250.1	RepeatMasker	DNA/hAT-hAT19	14846	15046	1798	+	.	ID="RND-1_FAMILY-57";Tend="1115";Tstart="915";shortTE="F";uid="594aecf3-5243-4142-aa9d-d2c13061d213"
VSBP01001250.1	RepeatMasker	DNA/MULE-NOF	420	1323	6420	+	.	ID="RND-5_FAMILY-14";Tend="1159";Tstart="249";shortTE="F";uid="20c2f2de-f768-42da-ac67-f4aa39731334"
VSBP01001250.1	RepeatMasker	DNA/Ginger-1	14630	14852	1337	+	.	ID="rnd-1_family-79";Tend="1144";Tstart="953";shortTE="F";uid="1a05b2f5-1b9d-4b6d-9167-ff54ce2bb5e4"
VSBP01001250.1	RepeatMasker	Unknown	3613	3747	1257	-	.	ID="RND-5_FAMILY-3075";Tend="1359";Tstart="1225";shortTE="F";uid="6395829c-3edb-47d3-b4a4-6f1ebeae8359"
VSBP01001250.1	RepeatMasker	Unknown	7439	7958	3511	-	.	ID="RND-6_FAMILY-13680";Tend="622";Tstart="102";shortTE="F";uid="e5a7fd5f-ad45-4124-abf0-4c64d4b6f90a"
VSBP01001250.1	RepeatMasker	DNA	9603	9719	442	-	.	ID="RND-5_FAMILY-9000";Tend="1921";Tstart="1806";shortTE="F";uid="63553a37-cb32-4757-ac8b-747f223bce9a"
VSBP01001250.1	RepeatMasker	DNA/hAT-Charlie	7955	8884	1998	-	.	ID="AEBUSTER1";Tend="1563";Tstart="631";shortTE="F";uid="5a159353-fcb6-4bde-adc5-e618e54bfe17"
VSBP01012500.1	RepeatMasker	LINE/R1	242	1084	2105	+	.	ID="SART-4_API";Tend="4246";Tstart="3402";shortTE="F";uid="3320a4ce-a6bb-42bd-b22f-4fedafaeb963"
VSBP01012500.1	RepeatMasker	Retroposon?	1	255	786	-	.	ID="RND-6_FAMILY-5864";Tend="1963";Tstart="1725";shortTE="F";uid="90275670-d028-4f52-ba01-6f98cbd2d29a"
VSBP01012502.1	RepeatMasker	LINE/CR1	1	870	594	-	.	ID="RND-6_FAMILY-4773";Tend="1007";Tstart="395";shortTE="F";uid="b10e1bdb-4685-4dfc-bde7-af7b6b164913"
VSBP01012503.1	RepeatMasker	Unknown	1	396	3289	+	.	ID="RND-1_FAMILY-73";Tend="716";Tstart="323";shortTE="F";uid="da24f74b-1c3e-430a-9d9b-70e729012b2b"
VSBP01012503.1	RepeatMasker	Unknown	392	1110	6120	+	.	ID="RND-1_FAMILY-5";Tend="1319";Tstart="600";shortTE="F";uid="13d73d4c-d929-4363-842d-2f1efbbbe099"
VSBP01012506.1	RepeatMasker	DNA	1	681	5017	-	.	ID="RND-5_FAMILY-355";Tend="653";Tstart="9";shortTE="F";uid="71e4ac10-43b3-4e3c-a546-a3ae16615068"
VSBP01012507.1	RepeatMasker	DNA/Ginger	1	1110	8647	+	.	ID="RND-6_FAMILY-5762";Tend="2229";Tstart="1110";shortTE="F";uid="174e6e49-0e33-430d-803c-f5ca52a181dc"
VSBP01012508.1	RepeatMasker	Unknown	5	1106	1486	+	.	ID="RND-1_FAMILY-15";TEgroup="ctg_12508%7CRND-1_FAMILY-15%7C1";Tend="687";Tstart="1";shortTE="F";uid="4bc8e1a4-0b0b-4748-b151-9d420e8f9377"
VSBP01012509.1	RepeatMasker	LTR/Gypsy	1	471	4104	+	.	ID="RND-1_FAMILY-338";Tend="1430";Tstart="960";shortTE="F";uid="f151cb6a-982d-438f-ade7-1cf3ca45b269"
VSBP01012509.1	RepeatMasker	Unknown	529	658	995	-	.	ID="RND-1_FAMILY-369";Tend="1679";Tstart="1551";shortTE="F";uid="2eb4e59b-eac7-4ee9-937c-5012c2a56baa"
VSBP01012509.1	RepeatMasker	DNA/MULE-NOF	741	1110	518	-	.	ID="RND-5_FAMILY-1088";Tend="709";Tstart="345";shortTE="F";uid="4c56aacf-129d-4c10-a83f-80f588aa537c"
VSBP01001251.1	RepeatMasker	Unknown	13730	14506	1389	+	.	ID="RND-6_FAMILY-772";Tend="976";Tstart="182";shortTE="F";uid="432fcaab-bbe9-4346-a99a-6ded1af5fdef"
VSBP01001251.1	RepeatMasker	RC/Helitron	8645	9242	523	-	.	ID="HELITRON1_AG";Tend="3631";Tstart="3040";shortTE="F";uid="22ea9c2c-e990-4288-b84b-29c4a2e8597f"
VSBP01001251.1	RepeatMasker	RC/Helitron	5626	6682	4282	-	.	ID="RND-6_FAMILY-3165";Tend="919";Tstart="1";shortTE="F";uid="7fcf24cd-9255-4950-8544-4935f07867ba"
VSBP01001251.1	RepeatMasker	RC/Helitron	9328	9656	1374	-	.	ID="RND-1_FAMILY-309";Tend="1086";Tstart="752";shortTE="F";uid="1038aa52-575b-48f3-bc8f-3739743a9ac0"
VSBP01012510.1	RepeatMasker	Unknown	126	1073	6966	-	.	ID="RND-1_FAMILY-20";Tend="939";Tstart="1";shortTE="F";uid="0a493f18-ce56-42c1-a854-e2c05cbabc18"
VSBP01012511.1	RepeatMasker	DNA/hAT-hAT19	185	434	1815	-	.	ID="DNA8-82_AP";Tend="749";Tstart="499";shortTE="F";uid="71e25cdb-952a-4e3d-a51f-3b19aa3fe622"
VSBP01012512.1	RepeatMasker	DNA/MULE-MuDR	1	654	4719	+	.	ID="RND-6_FAMILY-4316";Tend="1464";Tstart="810";shortTE="F";uid="2c99d4a9-abee-40cc-8ee1-8777fd8076da"
VSBP01012512.1	RepeatMasker	Unknown	761	1110	1907	+	.	ID="RND-6_FAMILY-4331";Tend="1264";Tstart="935";shortTE="F";uid="f51e9147-cc10-4037-a7d9-b1f958a3f9b0"
VSBP01012513.1	RepeatMasker	Unknown	1	933	7499	+	.	ID="RND-6_FAMILY-3747";Tend="1547";Tstart="632";shortTE="F";uid="bd08da68-2831-4719-bdc0-942b445b8828"
VSBP01012514.1	RepeatMasker	DNA/hAT-hAT19	392	567	408	-	.	ID="rnd-6_family-512";Tend="86";Tstart="3";shortTE="F";uid="a7a5af0f-ad85-4bda-a280-0dfa5198ef94"
VSBP01012515.1	RepeatMasker	Retroposon?	64	231	459	-	.	ID="RND-6_FAMILY-14985";Tend="1004";Tstart="834";shortTE="F";uid="67f49fa5-da41-421d-8777-aff2c08d74f6"
VSBP01012515.1	RepeatMasker	LTR/Copia	397	511	412	-	.	ID="RND-5_FAMILY-1263";Tend="364";Tstart="247";shortTE="F";uid="ff1c8971-5d2a-4e98-91b3-49b99c4c6730"
VSBP01012516.1	RepeatMasker	Unknown	840	1109	2047	-	.	ID="RND-1_FAMILY-328";Tend="755";Tstart="490";shortTE="F";uid="529ce36b-4689-4b9b-9d7d-9821f69e7123"
VSBP01012516.1	RepeatMasker	Unknown	42	862	4951	-	.	ID="RND-6_FAMILY-1086";Tend="988";Tstart="6";shortTE="F";uid="d4078e0d-cd80-4e62-891d-1cf84b06bc1a"
VSBP01012517.1	RepeatMasker	DNA/hAT-hATm	324	664	1849	+	.	ID="HAT-6_AP";Tend="355";Tstart="1";shortTE="F";uid="d05ae1dc-8a3d-43ee-9335-00bbf735b002"
VSBP01012517.1	RepeatMasker	DNA/Ginger-1	827	1106	1871	+	.	ID="RND-1_FAMILY-79";Tend="1214";Tstart="933";shortTE="F";uid="d6c12cef-a82e-4be0-92e1-d028507ad3f8"
VSBP01012518.1	RepeatMasker	Unknown	47	1107	7796	+	.	ID="RND-6_FAMILY-9837";Tend="997";Tstart="20";shortTE="F";uid="2bd51709-adff-4cd3-9cff-7c8ce9d11ba5"
VSBP01012519.1	RepeatMasker	Unknown	1	255	1277	+	.	ID="RND-1_FAMILY-389";Tend="266";Tstart="109";shortTE="F";uid="bfa015c2-e836-4cff-809a-5bd4552b7ed2"
VSBP01012519.1	RepeatMasker	Unknown	329	929	982	+	.	ID="RND-5_FAMILY-675";Tend="1153";Tstart="623";shortTE="F";uid="9abf3d8d-62f6-4f83-aad8-661ed9334d8e"
VSBP01012519.1	RepeatMasker	Unknown	754	1029	828	-	.	ID="RND-1_FAMILY-300";Tend="2257";Tstart="2024";shortTE="F";uid="526ff3b6-bb66-4aaa-960c-996f782fd0d3"
VSBP01001252.1	RepeatMasker	Unknown	8361	8608	1983	+	.	ID="RND-1_FAMILY-1";Tend="641";Tstart="396";shortTE="F";uid="73d53bb3-974c-414c-898c-ea1ea8384f04"
VSBP01001252.1	RepeatMasker	DNA/hAT	9272	9377	564	+	.	ID="RND-5_FAMILY-4691";Tend="1029";Tstart="925";shortTE="F";uid="42064eac-2435-48fa-80f3-f49dafafb5b7"
VSBP01001252.1	RepeatMasker	DNA/Maverick	5692	5856	546	+	.	ID="RND-4_FAMILY-569";Tend="227";Tstart="79";shortTE="F";uid="3acf36de-b85b-41f4-9811-ababe942f9cb"
VSBP01001252.1	RepeatMasker	DNA/MULE-NOF	884	1128	1264	+	.	ID="RND-5_FAMILY-14";Tend="220";Tstart="1";shortTE="F";uid="410889fe-bbcc-433c-85d0-d9e141077962"
VSBP01001252.1	RepeatMasker	DNA/P	12999	14758	5969	+	.	ID="RND-6_FAMILY-15606";Tend="2207";Tstart="465";shortTE="F";uid="9c5df5fd-18b3-4066-be62-ea13c35b49ba"
VSBP01001252.1	RepeatMasker	Unknown	1592	1695	585	+	.	ID="RND-6_FAMILY-14183";Tend="315";Tstart="211";shortTE="F";uid="64f1179e-891e-47cc-a57b-c3f78b1c166d"
VSBP01001252.1	RepeatMasker	DNA/Ginger	9463	10115	4915	+	.	ID="RND-6_FAMILY-9547";Tend="2451";Tstart="1801";shortTE="F";uid="8efdd5db-6bd0-4dcc-9913-433257caf0c1"
VSBP01001252.1	RepeatMasker	DNA/Ginger	9358	9467	517	+	.	ID="rnd-6_family-9547";Tend="986";Tstart="873";shortTE="F";uid="449e9d3b-a7a9-4e3f-a390-584c6609a0c5"
VSBP01001252.1	RepeatMasker	DNA/Ginger-2	10240	11139	1360	-	.	ID="ginger2-n1_ap";Tend="1034";Tstart="442";shortTE="F";uid="00d44dd2-91df-4a65-bd9b-b1f5fc0fcd95"
VSBP01001252.1	RepeatMasker	DNA/Ginger-2	6172	6499	528	-	.	ID="GINGER2-N2_AP";Tend="1466";Tstart="1141";shortTE="F";uid="239990c3-343a-4afe-baf1-d6ecf2faa4d0"
VSBP01001252.1	RepeatMasker	DNA/Kolobok-E	9244	9375	505	-	.	ID="RND-6_FAMILY-360";Tend="1691";Tstart="1559";shortTE="F";uid="096b8366-44b7-4ae3-a6d4-86ee8ad7e4ed"
VSBP01012520.1	RepeatMasker	Unknown	49	1053	608	-	.	ID="RND-5_FAMILY-938";TEgroup="ctg_12520%7CRND-5_FAMILY-938%7C1";Tend="1141";Tstart="318";shortTE="T";uid="0c5e0a24-90e7-40b6-9f1f-13fa27bd8723"
VSBP01012522.1	RepeatMasker	DNA/Ginger	1	871	6779	-	.	ID="RND-6_FAMILY-9547";Tend="2133";Tstart="1265";shortTE="F";uid="1ba4bd70-c967-4347-902e-dfd8698fc7ea"
VSBP01012523.1	RepeatMasker	LINE/R1	283	1109	6553	-	.	ID="RND-6_FAMILY-1557";Tend="940";Tstart="176";shortTE="F";uid="f03248d6-3058-4784-917d-3912703683ac"
VSBP01012527.1	RepeatMasker	DNA/Maverick	585	1109	3676	-	.	ID="RND-5_FAMILY-66";Tend="875";Tstart="369";shortTE="F";uid="db95e55b-18c3-430d-81bb-14412a841fb5"
VSBP01012528.1	RepeatMasker	Retroposon?	1	1109	8244	+	.	ID="RND-1_FAMILY-283";Tend="1237";Tstart="140";shortTE="F";uid="63cd6cfc-1442-4477-a52b-1eafeb4a25dc"
VSBP01012529.1	RepeatMasker	DNA/Maverick	1	639	1605	+	.	ID="rnd-6_family-9688";Tend="705";Tstart="422";shortTE="F";uid="e3b7fd64-4216-4208-a003-4010f0b838f8"
VSBP01001253.1	RepeatMasker	DNA/TcMar-Tc1	3250	3853	5071	+	.	ID="RND-5_FAMILY-852";Tend="925";Tstart="320";shortTE="F";uid="1aa7f675-52e4-4982-9ed4-00654fe16b4c"
VSBP01001253.1	RepeatMasker	DNA/Maverick	4477	4584	678	+	.	ID="RND-4_FAMILY-261";Tend="108";Tstart="1";shortTE="F";uid="91fa8647-6bd4-4101-8d7a-4c7f3c9b5be6"
VSBP01001253.1	RepeatMasker	DNA/Maverick	3872	4272	1432	+	.	ID="RND-6_FAMILY-13762";Tend="474";Tstart="82";shortTE="F";uid="46016e4b-05ab-44b3-bae1-2d325b059954"
VSBP01001253.1	RepeatMasker	DNA/Maverick	1123	1349	1883	+	.	ID="RND-6_FAMILY-13732";Tend="258";Tstart="32";shortTE="F";uid="c4a54587-b4ec-4519-9d3a-14be938813c2"
VSBP01001253.1	RepeatMasker	Unknown	1944	3171	7526	+	.	ID="RND-1_FAMILY-90";Tend="1617";Tstart="477";shortTE="F";uid="b89928e5-f0ad-4961-8a69-cea4dedd8360"
VSBP01001253.1	RepeatMasker	Unknown	4565	5111	3961	+	.	ID="RND-5_FAMILY-2908";Tend="1079";Tstart="518";shortTE="F";uid="54ecf23f-8974-449f-97be-fe0ce8b387e4"
VSBP01001253.1	RepeatMasker	Unknown	1638	1944	2648	-	.	ID="RND-5_FAMILY-9537";Tend="491";Tstart="185";shortTE="F";uid="1b99aa85-e105-48c4-9412-dab166c8bae2"
VSBP01001253.1	RepeatMasker	DNA	764	988	1503	-	.	ID="RND-1_FAMILY-274";Tend="793";Tstart="569";shortTE="F";uid="1b3a8705-51d0-47eb-afaf-cbbf1c999d4a"
VSBP01001253.1	RepeatMasker	DNA/MULE-MuDR	14665	14863	1410	-	.	ID="RND-6_FAMILY-8640";Tend="1469";Tstart="1255";shortTE="F";uid="fa7b326b-00d2-4804-bc27-c271d86b1653"
VSBP01001253.1	RepeatMasker	Unknown	4705	5669	6825	-	.	ID="RND-5_FAMILY-49";Tend="1534";Tstart="580";shortTE="F";uid="f83fa3fb-1ea5-4233-97b0-67caeea67b67"
VSBP01001253.1	RepeatMasker	Unknown	2391	3265	5026	-	.	ID="RND-1_FAMILY-127";Tend="1408";Tstart="619";shortTE="F";uid="bb2df476-48d4-464e-8499-4b9a68fdc6eb"
VSBP01001253.1	RepeatMasker	DNA/hAT-Ac	10919	12656	4763	-	.	ID="HAT-2_AP";Tend="2339";Tstart="594";shortTE="F";uid="655e5ab4-6df3-4681-bb2b-ab7607fb55d3"
VSBP01001253.1	RepeatMasker	DNA	1	257	1259	-	.	ID="TTAA16_AP";Tend="400";Tstart="146";shortTE="F";uid="f60e3373-b7b8-48ba-a4b0-4f01542357df"
VSBP01012530.1	RepeatMasker	DNA/Maverick	18	1085	2704	+	.	ID="rnd-5_family-1319";Tend="817";Tstart="1";shortTE="F";uid="733a614a-3837-4364-a5b8-43c6685860ca"
VSBP01012531.1	RepeatMasker	Unknown	297	921	818	+	.	ID="RND-4_FAMILY-254";Tend="1561";Tstart="911";shortTE="F";uid="b5d13fd0-13ab-4f97-9444-a5d0b9d6353c"
VSBP01012532.1	RepeatMasker	LINE/L2	1	1109	6968	-	.	ID="RND-6_FAMILY-1076";TEgroup="ctg_12532%7CRND-6_FAMILY-1076%7C1";Tend="1057";Tstart="63";shortTE="F";uid="e662c647-4ef3-48e5-93ec-b9c7f37ddf2a"
VSBP01012533.1	RepeatMasker	RC/Helitron	857	1065	1821	+	.	ID="RND-1_FAMILY-224";Tend="768";Tstart="560";shortTE="F";uid="2e455da9-33f8-4a86-9ed9-6749d9e10089"
VSBP01012533.1	RepeatMasker	RC/Helitron	1	173	1448	+	.	ID="RND-1_FAMILY-224";Tend="567";Tstart="398";shortTE="F";uid="305a3616-9df1-4620-b4cb-442be150b4e0"
VSBP01012533.1	RepeatMasker	DNA/hAT-hAT19	174	856	1528	-	.	ID="HAT-N2_AP";TEgroup="ctg_12533%7CHAT-N2_AP%7C1";Tend="735";Tstart="1";shortTE="F";uid="9c3c3d0a-4146-40ad-a67d-427252eac24f"
VSBP01012534.1	RepeatMasker	Unknown	1	861	5019	+	.	ID="RND-6_FAMILY-1517";TEgroup="ctg_12534%7CRND-6_FAMILY-1517%7C1";Tend="658";Tstart="42";shortTE="F";uid="0a5c9881-013f-45fe-b89b-73b2b16dc8f9"
VSBP01012535.1	RepeatMasker	Unknown	129	1108	5438	-	.	ID="RND-6_FAMILY-1200";Tend="1461";Tstart="653";shortTE="F";uid="bd04b82d-3c3c-40bc-bea5-d0a9c03b760e"
VSBP01012536.1	RepeatMasker	DNA	88	1021	5799	+	.	ID="RND-1_FAMILY-274";TEgroup="ctg_12536%7CRND-1_FAMILY-274%7C1";Tend="1322";Tstart="491";shortTE="F";uid="46de6764-dfac-47d1-96d0-e7a193b78193"
VSBP01012536.1	RepeatMasker	Unknown	1	194	645	-	.	ID="RND-5_FAMILY-3643";Tend="571";Tstart="381";shortTE="F";uid="eda322d2-d635-4563-a4ea-d5d648555725"
VSBP01012537.1	RepeatMasker	DNA/MULE-MuDR	190	1102	1063	-	.	ID="mudr7x_ap";Tend="1759";Tstart="755";shortTE="F";uid="328ca15c-9af2-4bed-99ea-67305edee8b8"
VSBP01012539.1	RepeatMasker	Unknown	698	1108	3245	+	.	ID="RND-6_FAMILY-6942";Tend="403";Tstart="1";shortTE="F";uid="1e649e69-82a7-49be-87d8-4abb6c215746"
VSBP01012539.1	RepeatMasker	Unknown	1	543	4345	-	.	ID="RND-5_FAMILY-2079";Tend="543";Tstart="1";shortTE="F";uid="d7fed720-aa8f-4a8e-8b07-7a3bfcacd563"
VSBP01001254.1	RepeatMasker	RC/Helitron	12988	14511	11195	+	.	ID="RND-1_FAMILY-336";Tend="1522";Tstart="5";shortTE="F";uid="6bc05da5-49af-43a1-9c1f-00c68a6e3740"
VSBP01001254.1	RepeatMasker	LTR/Copia	14513	14852	682	+	.	ID="COPIA-10_DPU-I";Tend="5256";Tstart="4952";shortTE="F";uid="92f8e1d2-1420-4de4-96eb-c180fe48a51a"
VSBP01001254.1	RepeatMasker	RC/Helitron	2633	2754	504	+	.	ID="HELITRON-3_RPR";Tend="125";Tstart="6";shortTE="F";uid="0f779380-c159-453b-9b6f-24d6fab00690"
VSBP01001254.1	RepeatMasker	DNA/P	1	402	1186	-	.	ID="RND-6_FAMILY-2231";Tend="1616";Tstart="1215";shortTE="F";uid="50a2da7c-f474-4f36-ad8c-c2095ffe6799"
VSBP01001254.1	RepeatMasker	Unknown	12222	12589	611	-	.	ID="RND-6_FAMILY-772";Tend="909";Tstart="573";shortTE="F";uid="fd2def36-66a2-47b9-9e76-971f09c7ef9e"
VSBP01001254.1	RepeatMasker	LTR/Copia	4152	4982	2148	-	.	ID="RND-5_FAMILY-1263";Tend="750";Tstart="24";shortTE="F";uid="86aea379-060d-4ce0-aeda-dd0aa8cf4a14"
VSBP01012540.1	RepeatMasker	Unknown	1	1104	1701	-	.	ID="RND-1_FAMILY-225";Tend="706";Tstart="1";shortTE="F";uid="49c7dcb7-9414-42bf-90f6-e9e789f93224"
VSBP01012542.1	RepeatMasker	LTR/Pao	751	1104	647	-	.	ID="RND-6_FAMILY-10761";Tend="320";Tstart="16";shortTE="F";uid="d012b71c-0dc6-4273-b832-61bc7698620a"
VSBP01012542.1	RepeatMasker	Unknown	1	627	2849	-	.	ID="RND-6_FAMILY-4";TEgroup="ctg_12542%7CRND-6_FAMILY-4%7C1";Tend="721";Tstart="1";shortTE="F";uid="d5093b8d-59e6-48ed-bd26-f67b2ac05c30"
VSBP01012543.1	RepeatMasker	DNA/Ginger	1	1108	8265	+	.	ID="RND-6_FAMILY-5762";Tend="2188";Tstart="997";shortTE="F";uid="82f4c5b0-51e6-42d0-9c68-3eb8a79b5d72"
VSBP01012544.1	RepeatMasker	DNA/TcMar-m44	777	908	874	+	.	ID="DNAX-7_AP";Tend="134";Tstart="2";shortTE="F";uid="f2dc7304-badc-41bf-8301-727ac7567f0d"
VSBP01012549.1	RepeatMasker	LTR/Gypsy	1	1101	8418	-	.	ID="RND-1_FAMILY-171";Tend="1175";Tstart="110";shortTE="F";uid="bc5d6dcc-c6ee-4474-9a84-5fdd2a58ef9e"
VSBP01001255.1	RepeatMasker	DNA	12491	12800	1073	+	.	ID="DNAX-1_AP";Tend="764";Tstart="424";shortTE="F";uid="3e59e55e-176b-4159-9ff7-5daf0b62d215"
VSBP01001255.1	RepeatMasker	DNA/Ginger-1	8194	8597	2061	+	.	ID="RND-6_FAMILY-2793";Tend="1119";Tstart="731";shortTE="F";uid="c6f23748-cf9c-413f-a469-13e1d01c6753"
VSBP01001255.1	RepeatMasker	DNA/hAT-Tip100	450	996	1332	+	.	ID="DNA8-100B_AP";Tend="501";Tstart="5";shortTE="F";uid="2c3cd82c-b030-4c83-9fe0-214edfe15fbb"
VSBP01001255.1	RepeatMasker	DNA/hAT-hAT19	3159	3519	1015	+	.	ID="DNA8-97_AP";Tend="412";Tstart="3";shortTE="F";uid="a0ca66a6-ef8c-4f60-a665-cbd799b15e7b"
VSBP01001255.1	RepeatMasker	DNA/MULE-MuDR	7348	8085	1381	+	.	ID="rnd-6_family-20542";Tend="1681";Tstart="1094";shortTE="F";uid="e495427a-4a78-4081-9aaa-100b251cea98"
VSBP01001255.1	RepeatMasker	DNA	9807	10371	524	+	.	ID="DNAX-1_AP";TEgroup="ctg_1255%7CDNAX-1_AP%7C1";Tend="767";Tstart="5";shortTE="T";uid="2f728801-b3e8-4f63-a525-f342f6c4f023"
VSBP01001255.1	RepeatMasker	DNA	4797	5363	3817	+	.	ID="RND-6_FAMILY-4722";Tend="798";Tstart="257";shortTE="F";uid="f3050779-979c-4029-995a-05bbeee673a3"
VSBP01001255.1	RepeatMasker	DNA/hAT-hAT19	3750	4017	791	+	.	ID="DNA8-97_AP";Tend="695";Tstart="434";shortTE="F";uid="e3e7dbba-ebc1-4b82-9c74-330cbf643e8b"
VSBP01001255.1	RepeatMasker	Unknown	8573	9543	6355	-	.	ID="RND-6_FAMILY-6148";Tend="1103";Tstart="172";shortTE="F";uid="657c426d-23fe-43bc-9e0f-46aced9200b7"
VSBP01001255.1	RepeatMasker	DNA/hAT-Tip100	4482	4632	706	-	.	ID="RND-5_FAMILY-502";Tend="1273";Tstart="1125";shortTE="F";uid="535f603a-999e-4ab6-afd4-74eda7cb3552"
VSBP01001255.1	RepeatMasker	DNA	10260	10537	749	-	.	ID="RND-6_FAMILY-6785";Tend="1542";Tstart="1297";shortTE="F";uid="f072b117-2b5a-40f1-a51e-65691ffba2e1"
VSBP01001255.1	RepeatMasker	DNA/MULE-MuDR	7254	7410	450	-	.	ID="MUDR2X_AP";Tend="320";Tstart="167";shortTE="F";uid="f9bb9e13-8cbb-4789-b11f-a8368876703d"
VSBP01001255.1	RepeatMasker	DNA/MULE-MuDR	6968	7180	1238	-	.	ID="RND-6_FAMILY-20542";Tend="1640";Tstart="1439";shortTE="F";uid="06229565-acb4-4c7b-ad84-03453b286dbb"
VSBP01001255.1	RepeatMasker	Unknown	4061	4302	1822	-	.	ID="RND-1_FAMILY-118";Tend="1546";Tstart="1301";shortTE="F";uid="6cc35e41-3e5d-461e-af13-55f80311305a"
VSBP01001255.1	RepeatMasker	Unknown	2230	2499	965	-	.	ID="RND-5_FAMILY-3219";Tend="1563";Tstart="1293";shortTE="F";uid="58ff8b54-2f96-41ab-965f-74afc9fe6d53"
VSBP01001255.1	RepeatMasker	DNA	10701	11659	4235	-	.	ID="RND-6_FAMILY-6785";TEgroup="ctg_1255%7CRND-6_FAMILY-6785%7C1";Tend="1297";Tstart="462";shortTE="F";uid="9bf82cea-453e-4bf3-bbbc-a7064309f8b2"
VSBP01012550.1	RepeatMasker	Retroposon?	266	1072	6327	+	.	ID="RND-5_FAMILY-3729";Tend="795";Tstart="1";shortTE="F";uid="465e1e41-8643-4a91-ae13-931370afd21a"
VSBP01012550.1	RepeatMasker	Unknown	826	1107	2194	-	.	ID="RND-1_FAMILY-344";Tend="902";Tstart="624";shortTE="F";uid="44518901-d131-4d91-b743-14b46bacf82b"
VSBP01012551.1	RepeatMasker	Unknown	1	199	1778	+	.	ID="RND-5_FAMILY-1990";Tend="870";Tstart="671";shortTE="F";uid="41204560-d063-4088-8725-fbbe0e87f493"
VSBP01012551.1	RepeatMasker	DNA	196	1107	7103	+	.	ID="RND-6_FAMILY-4191";Tend="1078";Tstart="167";shortTE="F";uid="60d3bdb0-bffe-436e-b2ad-642b0fbdbe44"
VSBP01012553.1	RepeatMasker	DNA/Ginger	271	1107	1903	+	.	ID="RND-6_FAMILY-9547";TEgroup="ctg_12553%7CRND-6_FAMILY-9547%7C1";Tend="1478";Tstart="880";shortTE="F";uid="a151e673-db37-4689-9a4d-183f3bf890e8"
VSBP01012553.1	RepeatMasker	Unknown	1	275	2297	-	.	ID="RND-6_FAMILY-14540";Tend="610";Tstart="344";shortTE="F";uid="1a7c06f9-5284-4d65-8f3c-1b7738d2a90c"
VSBP01012554.1	RepeatMasker	DNA/Ginger-1	192	910	5162	+	.	ID="RND-6_FAMILY-9723";Tend="847";Tstart="132";shortTE="F";uid="4dfede69-5cb7-4c5e-a308-aeafffc74fb8"
VSBP01012554.1	RepeatMasker	DNA/Ginger	140	394	1514	-	.	ID="RND-1_FAMILY-3";Tend="1889";Tstart="1641";shortTE="F";uid="cc31b2d1-5fce-4775-bfca-af6a6428ff97"
VSBP01012556.1	RepeatMasker	Unknown	215	376	900	+	.	ID="RND-6_FAMILY-6968";Tend="1343";Tstart="1169";shortTE="F";uid="89b9bb9d-767a-48eb-bbcf-181f5221c705"
VSBP01012556.1	RepeatMasker	Unknown	900	1034	987	-	.	ID="RND-6_FAMILY-29789";Tend="1362";Tstart="1213";shortTE="F";uid="509a05a4-ea83-4a68-9573-652b0a4841f2"
VSBP01012557.1	RepeatMasker	Unknown	1	571	3704	+	.	ID="RND-1_FAMILY-0";Tend="1595";Tstart="1033";shortTE="F";uid="38944381-2497-49ad-85b1-e1b546e95d46"
VSBP01012557.1	RepeatMasker	Unknown	217	908	3732	-	.	ID="RND-1_FAMILY-16";Tend="1140";Tstart="358";shortTE="F";uid="1bc57570-bfb7-4ff0-bc33-353e25215148"
VSBP01012557.1	RepeatMasker	Unknown	906	1007	557	-	.	ID="RND-6_FAMILY-14183";Tend="318";Tstart="216";shortTE="F";uid="9963b629-c027-432a-ab8a-0b95c0e94d59"
VSBP01012558.1	RepeatMasker	RC/Helitron	461	630	824	+	.	ID="HELITRON-N1_PXU";Tend="150";Tstart="2";shortTE="F";uid="e4bd7427-42cc-4937-8aeb-457f14b93450"
VSBP01012558.1	RepeatMasker	DNA	1	125	459	-	.	ID="ttaa3b_ap";Tend="191";Tstart="63";shortTE="F";uid="f97d3da2-01c5-427a-b69f-f48268dcea19"
VSBP01012559.1	RepeatMasker	Unknown	1	637	5379	+	.	ID="RND-1_FAMILY-7";Tend="1302";Tstart="640";shortTE="F";uid="7d3cfc0b-ebd3-4f89-b95d-30cb3b2b0368"
VSBP01012559.1	RepeatMasker	Unknown	421	1107	4484	-	.	ID="RND-1_FAMILY-16";Tend="1279";Tstart="608";shortTE="F";uid="0f22be44-96e0-4ecf-a975-d6237a96bd2e"
VSBP01001256.1	RepeatMasker	DNA/Maverick	7446	8339	3378	+	.	ID="rnd-6_family-358";Tend="835";Tstart="400";shortTE="F";uid="f2911983-863c-407d-99dd-287cf97698ed"
VSBP01001256.1	RepeatMasker	DNA/Maverick	2548	4167	1655	+	.	ID="rnd-5_family-2153";Tend="705";Tstart="1";shortTE="F";uid="0aacd73c-4dcd-47f1-8dbd-2f6635033da0"
VSBP01001256.1	RepeatMasker	DNA/Maverick	4538	5162	1620	+	.	ID="RND-4_FAMILY-569";Tend="591";Tstart="15";shortTE="F";uid="eadba4ed-0f23-4dab-bf2c-9fbd23f28144"
VSBP01001256.1	RepeatMasker	DNA/Maverick	13891	14272	488	+	.	ID="RND-6_FAMILY-9398";Tend="1356";Tstart="993";shortTE="F";uid="4522c3c3-d685-4957-8fba-d086ff8d4189"
VSBP01001256.1	RepeatMasker	DNA/Maverick	9437	10549	5358	+	.	ID="rnd-5_family-1319";Tend="816";Tstart="1";shortTE="F";uid="19d573d0-96a8-491f-8f99-b8e5b3faee2b"
VSBP01001256.1	RepeatMasker	DNA/Maverick	1312	2465	4789	+	.	ID="rnd-1_family-248";Tend="1398";Tstart="44";shortTE="F";uid="a4f3e939-4b9d-48cc-8cf6-c2bdbceaf99f"
VSBP01001256.1	RepeatMasker	Unknown	13071	13439	669	+	.	ID="RND-5_FAMILY-1992";Tend="454";Tstart="65";shortTE="F";uid="9f74f7d1-7e5a-4271-ad73-8f82f59584bc"
VSBP01001256.1	RepeatMasker	Unknown	5237	5708	871	+	.	ID="RND-6_FAMILY-14717";Tend="553";Tstart="59";shortTE="F";uid="a77e0240-c576-495a-8d70-231aae69913c"
VSBP01001256.1	RepeatMasker	Unknown	14273	14614	1010	+	.	ID="RND-6_FAMILY-4568";TEgroup="ctg_1256%7CRND-6_FAMILY-4568%7C1";Tend="765";Tstart="21";shortTE="F";uid="b72f3779-2ec8-4c7c-b791-36050911f13d"
VSBP01001256.1	RepeatMasker	DNA/Maverick	8738	8865	833	+	.	ID="POLINTON-2_LMI";Tend="2246";Tstart="1639";shortTE="F";uid="7ed7224c-85dc-4e28-aceb-6b45a2edc1b3"
VSBP01001256.1	RepeatMasker	DNA/Maverick	11398	12876	6349	+	.	ID="rnd-5_family-343";Tend="1215";Tstart="1";shortTE="F";uid="e820a14d-57b2-4abb-985c-120c67d94a6d"
VSBP01001256.1	RepeatMasker	DNA/Maverick	4918	5389	697	-	.	ID="RND-1_FAMILY-286";Tend="603";Tstart="173";shortTE="F";uid="175215a6-126c-4602-bbd0-ca4ca40df153"
VSBP01001256.1	RepeatMasker	DNA/Maverick	1908	2547	1413	-	.	ID="RND-1_FAMILY-130";Tend="763";Tstart="139";shortTE="F";uid="8a0f37aa-33c8-4e08-bb13-7b72e1e1113a"
VSBP01001256.1	RepeatMasker	DNA/Maverick	5977	7445	4757	-	.	ID="rnd-6_family-13762";Tend="1009";Tstart="1";shortTE="F";uid="d7001471-6d5a-425d-a785-aadb4082e57b"
VSBP01001256.1	RepeatMasker	Unknown	340	1122	1999	-	.	ID="RND-6_FAMILY-5467";Tend="826";Tstart="110";shortTE="F";uid="bc25b3c7-a743-48b7-a89a-1b3b416f42ad"
VSBP01001256.1	RepeatMasker	DNA/Maverick	8866	9347	901	-	.	ID="POLINTON-1_PBA";Tend="6950";Tstart="6469";shortTE="F";uid="f88a1743-6d09-4a96-96e2-3524e967cde3"
VSBP01001256.1	RepeatMasker	DNA/Maverick	8340	8681	4345	-	.	ID="RND-6_FAMILY-13733";Tend="315";Tstart="9";shortTE="F";uid="b513f751-909c-485a-a740-b166f4230e7f"
VSBP01001256.1	RepeatMasker	DNA/Maverick	4215	4349	569	-	.	ID="POLINTON-4_LMI";Tend="1137";Tstart="1004";shortTE="F";uid="7e223157-b122-41c0-9213-fcbeaedbc5e1"
VSBP01001256.1	RepeatMasker	DNA/Maverick	10550	10657	494	-	.	ID="POLINTON-2_DBI";Tend="3626";Tstart="3539";shortTE="F";uid="d0366049-b577-48ca-bcc2-57243313a49d"
VSBP01012560.1	RepeatMasker	DNA/Ginger	3	1107	8968	+	.	ID="RND-6_FAMILY-9547";Tend="2058";Tstart="940";shortTE="F";uid="2c44e452-7f31-4381-8f74-d618d430f609"
VSBP01012561.1	RepeatMasker	DNA/Maverick	760	1106	1996	+	.	ID="RND-5_FAMILY-343";Tend="354";Tstart="10";shortTE="F";uid="dfe780fc-d7d4-4898-b0be-88bdffce53a8"
VSBP01012564.1	RepeatMasker	DNA	1	1106	7862	-	.	ID="RND-5_FAMILY-1838";Tend="1080";Tstart="61";shortTE="F";uid="22d84137-727d-4d9e-bd89-7bbac679be98"
VSBP01012566.1	RepeatMasker	DNA/MULE-NOF	535	1106	3758	+	.	ID="RND-6_FAMILY-4420";Tend="561";Tstart="29";shortTE="F";uid="f0bc7bf5-6dd3-415d-bbce-8ac6ff1ef871"
VSBP01012567.1	RepeatMasker	LTR/Gypsy	1	845	7264	+	.	ID="RND-6_FAMILY-17755";Tend="1134";Tstart="300";shortTE="F";uid="fe5f4baf-8cc7-41ce-94a1-80a5d0fb9a0c"
VSBP01012567.1	RepeatMasker	LTR/Gypsy	846	1033	1688	-	.	ID="RND-5_FAMILY-643";Tend="492";Tstart="298";shortTE="F";uid="151b7826-412b-4b80-a6d3-544817bfa73e"
VSBP01012568.1	RepeatMasker	DNA/hAT-hAT19	1	197	1415	+	.	ID="DNA8-49_AP";Tend="864";Tstart="668";shortTE="F";uid="1600b1e8-9fc6-461d-b0b5-36889d40c5c7"
VSBP01001257.1	RepeatMasker	Unknown	4855	5029	1135	+	.	ID="RND-1_FAMILY-88";Tend="368";Tstart="113";shortTE="F";uid="c76cdade-dd67-418e-9d49-dd4d6b3073a9"
VSBP01001257.1	RepeatMasker	DNA/Ginger-2	6722	7381	808	+	.	ID="ginger2-2_lmi";Tend="1600";Tstart="1194";shortTE="F";uid="51bbf1f0-23c1-449d-b30c-c120aa9a22a9"
VSBP01001257.1	RepeatMasker	DNA/PiggyBac	3214	3694	746	+	.	ID="PIGGYBAC-2_DBP";Tend="1677";Tstart="1206";shortTE="F";uid="862a9069-2d2f-4e4b-8470-580d68bb41b3"
VSBP01001257.1	RepeatMasker	LTR/Pao	3752	4829	602	-	.	ID="BEL3-I_AP";Tend="3621";Tstart="2548";shortTE="F";uid="dcc9523c-a99f-4b5e-a5e5-cb83016f2249"
VSBP01001257.1	RepeatMasker	LTR/Pao	1449	1861	569	-	.	ID="BEL3-I_AP";Tend="6308";Tstart="5896";shortTE="F";uid="7004f440-570b-4fbc-a0a8-0e233f4145e9"
VSBP01001257.1	RepeatMasker	LTR/Pao	73	322	603	-	.	ID="BEL-29_CQ-I";Tend="4939";Tstart="4693";shortTE="F";uid="293a8024-9684-4197-9f69-f27f57b59253"
VSBP01001257.1	RepeatMasker	LTR/Pao	11425	11669	410	-	.	ID="BEL3-I_AP";Tend="3102";Tstart="2858";shortTE="F";uid="5e99b997-9c7d-43a7-b284-90205ded7dcf"
VSBP01001257.1	RepeatMasker	LTR/Pao	8797	9680	1064	-	.	ID="BEL3-I_AP";Tend="6254";Tstart="5374";shortTE="F";uid="ec7c283f-7b9a-4d0a-9990-53d0422fa007"
VSBP01001257.1	RepeatMasker	Unknown	7798	8546	5072	-	.	ID="RND-1_FAMILY-5";Tend="1091";Tstart="346";shortTE="F";uid="bb89a434-fca6-43c7-b9d3-ced39570bc1c"
VSBP01001257.1	RepeatMasker	LTR/Pao	10407	10826	546	-	.	ID="BEL3-I_AP";Tend="4710";Tstart="4291";shortTE="F";uid="198b241e-2c8c-48d0-b128-f1c9e4be7f4e"
VSBP01001257.1	RepeatMasker	Unknown	7392	7798	1309	-	.	ID="RND-1_FAMILY-61";Tend="540";Tstart="107";shortTE="F";uid="71961c28-7cf9-482c-8919-3ea2288f4768"
VSBP01012570.1	RepeatMasker	Unknown	1	1028	5561	+	.	ID="RND-1_FAMILY-5";Tend="1498";Tstart="574";shortTE="F";uid="257e491a-bb7b-41df-a20b-90a8ff346716"
VSBP01012571.1	RepeatMasker	Retroposon?	44	356	826	-	.	ID="SINE2-1_AP";Tend="356";Tstart="25";shortTE="F";uid="ee9cc7df-642c-47f9-ab24-3f636bd6ad67"
VSBP01012571.1	RepeatMasker	Unknown	599	863	1703	-	.	ID="RND-5_FAMILY-617";Tend="1449";Tstart="1182";shortTE="F";uid="abdc0aad-3c37-439d-8458-b91ee148fe2f"
VSBP01012571.1	RepeatMasker	Unknown	864	1106	539	-	.	ID="RND-6_FAMILY-7776";TEgroup="ctg_12571%7CRND-6_FAMILY-7776%7C1";Tend="1333";Tstart="708";shortTE="T";uid="1d15efe7-6816-429c-a18f-bc2dba9f6396"
VSBP01012574.1	RepeatMasker	DNA/Kolobok-E	2	196	1282	+	.	ID="RND-6_FAMILY-9095";Tend="940";Tstart="750";shortTE="F";uid="67662454-aa02-41ab-90a2-013d0297d009"
VSBP01012574.1	RepeatMasker	DNA/hAT	910	1106	1684	-	.	ID="RND-5_FAMILY-4691";Tend="1472";Tstart="1276";shortTE="F";uid="67cafb87-ac75-40d0-bd19-72d62d0fa85c"
VSBP01012575.1	RepeatMasker	DNA/Ginger	208	699	3325	+	.	ID="RND-6_FAMILY-9547";Tend="2462";Tstart="1978";shortTE="F";uid="6fcbbd67-42ef-4ea2-989e-4309e2889186"
VSBP01012575.1	RepeatMasker	Unknown	320	786	417	-	.	ID="RND-5_FAMILY-2826";Tend="2268";Tstart="1851";shortTE="F";uid="3bf47d6f-1e6f-4da4-b9d7-f0a484305066"
VSBP01012575.1	RepeatMasker	DNA/Ginger-1	782	1106	1407	-	.	ID="RND-1_FAMILY-99";Tend="1081";Tstart="836";shortTE="F";uid="fabe4de4-f753-4ee4-a657-fd386be4d414"
VSBP01012577.1	RepeatMasker	DNA/Maverick	115	539	1217	+	.	ID="RND-1_FAMILY-286";Tend="609";Tstart="202";shortTE="F";uid="97462c73-7ca1-4135-8dda-45d89ae3d84c"
VSBP01012577.1	RepeatMasker	DNA/Maverick	540	918	1887	-	.	ID="RND-4_FAMILY-569";Tend="379";Tstart="9";shortTE="F";uid="24060f84-3a3e-4a46-97a5-77f06cf4d75f"
VSBP01012578.1	RepeatMasker	LTR/Pao	1	531	4133	-	.	ID="RND-6_FAMILY-2715";Tend="528";Tstart="1";shortTE="F";uid="4dbbc55e-47ca-4e64-a84c-3c268cac745a"
VSBP01012579.1	RepeatMasker	Unknown	1	1089	3191	+	.	ID="RND-1_FAMILY-101";TEgroup="ctg_12579%7CRND-1_FAMILY-101%7C1";Tend="625";Tstart="1";shortTE="F";uid="f0fb9f32-9b87-4f0c-9f57-e1ea7328e3e4"
VSBP01012579.1	RepeatMasker	Unknown	466	580	591	-	.	ID="RND-1_FAMILY-127";Tend="122";Tstart="11";shortTE="F";uid="1379c14f-5121-4e76-927f-460ca1c301fb"
VSBP01001258.1	RepeatMasker	Unknown	7171	8312	7851	+	.	ID="RND-6_FAMILY-11393";Tend="1148";Tstart="1";shortTE="F";uid="6c1ff687-9a42-4db4-b322-85e3e1addc69"
VSBP01001258.1	RepeatMasker	Unknown	606	1495	7143	+	.	ID="RND-6_FAMILY-6937";Tend="1495";Tstart="586";shortTE="F";uid="9104ba8b-1a88-40fa-9404-f51a37a0d088"
VSBP01001258.1	RepeatMasker	Unknown	4454	4807	2641	+	.	ID="RND-1_FAMILY-55";Tend="1232";Tstart="875";shortTE="F";uid="ae2c2509-f775-4eeb-95e7-c18fd7261a36"
VSBP01001258.1	RepeatMasker	LINE/R1	10654	10894	1935	+	.	ID="RND-6_FAMILY-1557";Tend="520";Tstart="281";shortTE="F";uid="4a6378da-063c-4582-b1f2-cc2d4a0bf789"
VSBP01001258.1	RepeatMasker	DNA	12536	13064	2106	+	.	ID="DNA8-31_AP";Tend="595";Tstart="1";shortTE="F";uid="7cdda7b5-6c21-42bd-9f0b-9631dfe64fe5"
VSBP01001258.1	RepeatMasker	Unknown	1	608	5034	-	.	ID="RND-6_FAMILY-9853";Tend="1480";Tstart="877";shortTE="F";uid="c029604c-678b-4972-9e91-bc4e4650bd26"
VSBP01001258.1	RepeatMasker	Unknown	4807	5179	3024	-	.	ID="RND-6_FAMILY-9853";Tend="964";Tstart="599";shortTE="F";uid="d2382b64-03ed-4fad-80d1-a9569629c4a6"
VSBP01012580.1	RepeatMasker	Unknown	1	1105	8040	-	.	ID="RND-3_FAMILY-366";Tend="1343";Tstart="241";shortTE="F";uid="11bbf868-32aa-4a26-bfa8-2c80fdddd044"
VSBP01012582.1	RepeatMasker	DNA	768	1105	2929	+	.	ID="RND-5_FAMILY-2469";Tend="915";Tstart="578";shortTE="F";uid="dd47b299-7a39-4752-b1dc-c2ea4dfe6685"
VSBP01012583.1	RepeatMasker	Unknown	242	1070	5517	-	.	ID="RND-5_FAMILY-617";Tend="1450";Tstart="649";shortTE="F";uid="ed060882-df1a-4fd4-8e53-2afb3143a795"
VSBP01012584.1	RepeatMasker	Unknown	8	1092	4269	+	.	ID="RND-1_FAMILY-15";Tend="687";Tstart="1";shortTE="F";uid="2a7fe476-c6a1-4b0a-9b34-06ad3429e46c"
VSBP01012585.1	RepeatMasker	DNA/Ginger	1	1105	8658	-	.	ID="RND-6_FAMILY-5762";Tend="2024";Tstart="922";shortTE="F";uid="22de25f3-8960-475a-b1ec-38d0a6e45b03"
VSBP01012586.1	RepeatMasker	DNA	1	890	6851	+	.	ID="RND-5_FAMILY-355";Tend="1604";Tstart="720";shortTE="F";uid="f86bfa6d-68c4-42c0-a3df-90ff25c589de"
VSBP01012587.1	RepeatMasker	DNA/hAT-Ac	1	552	4538	+	.	ID="RND-6_FAMILY-17795";Tend="959";Tstart="408";shortTE="F";uid="89bffd54-01bc-41d4-840c-97cc5854cb2c"
VSBP01012587.1	RepeatMasker	DNA/Maverick	557	1009	1565	+	.	ID="RND-1_FAMILY-346";Tend="761";Tstart="325";shortTE="F";uid="7d1f9c4d-881b-4a75-9aaf-af3daf3fe481"
VSBP01012588.1	RepeatMasker	DNA/Ginger	444	1105	6834	+	.	ID="rnd-6_family-9547";Tend="2425";Tstart="1374";shortTE="F";uid="f67c50b6-0f46-4c6f-9c4a-1577c92e153d"
VSBP01012588.1	RepeatMasker	DNA/Ginger	1	178	6834	+	.	ID="rnd-6_family-9547";Tend="1373";Tstart="1093";shortTE="F";uid="a611c7b2-3664-4651-ad41-6f48078375c9"
VSBP01012588.1	RepeatMasker	Retroposon?	179	443	1448	-	.	ID="RND-1_FAMILY-157";Tend="795";Tstart="530";shortTE="F";uid="b26b72f3-9e7a-40fb-865c-086f1875d2d4"
VSBP01012589.1	RepeatMasker	LINE/RTE-BovB	3	198	463	+	.	ID="RTE-2_LMI";Tend="1114";Tstart="919";shortTE="F";uid="d52e4788-c041-4ddf-b408-374abcc632d5"
VSBP01001259.1	RepeatMasker	DNA/Maverick	3956	4409	1496	+	.	ID="RND-1_FAMILY-286";Tend="606";Tstart="148";shortTE="F";uid="dd214f9b-baa6-4922-a9bf-01e576483f8e"
VSBP01001259.1	RepeatMasker	RC/Helitron	523	1255	6500	+	.	ID="RND-6_FAMILY-16379";Tend="726";Tstart="1";shortTE="F";uid="737ff7a2-3d6e-49eb-8c9b-685074e5471f"
VSBP01001259.1	RepeatMasker	DNA/Maverick	4989	5123	422	+	.	ID="POLINTON-4_NVI";Tend="11189";Tstart="11055";shortTE="F";uid="bd95a79d-8ebb-4695-af8a-3744340fcc65"
VSBP01001259.1	RepeatMasker	DNA/Maverick	3107	3495	1746	+	.	ID="RND-4_FAMILY-261";Tend="411";Tstart="35";shortTE="F";uid="14336b2b-6eb6-496a-8827-1a365884b04c"
VSBP01001259.1	RepeatMasker	DNA/Maverick	6692	7390	1697	+	.	ID="RND-1_FAMILY-130";Tend="776";Tstart="90";shortTE="F";uid="162a40c9-91fe-4237-85df-e2840ee410f6"
VSBP01001259.1	RepeatMasker	DNA/Maverick	6002	6475	677	+	.	ID="polinton-5_pba";Tend="15397";Tstart="15082";shortTE="F";uid="3f1e09f3-4d16-4488-9995-9e3c81c27cb4"
VSBP01001259.1	RepeatMasker	DNA/Maverick	4161	4809	2284	-	.	ID="RND-4_FAMILY-569";Tend="640";Tstart="1";shortTE="F";uid="b1354e64-3726-4508-8a99-d3b98629c624"
VSBP01001259.1	RepeatMasker	DNA/Maverick	6098	6476	988	-	.	ID="RND-6_FAMILY-9688";Tend="704";Tstart="326";shortTE="F";uid="4bfe3693-b564-47f5-949f-838e3b0b228e"
VSBP01001259.1	RepeatMasker	DNA/Maverick	5755	6001	715	-	.	ID="POLINTON-2_TC";Tend="9739";Tstart="9493";shortTE="F";uid="450b7913-747d-4e00-93c6-07d82c3158cd"
VSBP01001259.1	RepeatMasker	DNA/Maverick	5170	5382	468	-	.	ID="RND-6_FAMILY-4081";Tend="694";Tstart="481";shortTE="F";uid="1e689439-12ee-46f7-ba40-05aef3a12f37"
VSBP01001259.1	RepeatMasker	LTR/Gypsy	11704	13616	785	-	.	ID="GYPSY8-I_AP";Tend="3389";Tstart="1496";shortTE="F";uid="b92d1183-7d2b-4b3c-989d-b9eb4e3b01c6"
VSBP01001259.1	RepeatMasker	DNA/Maverick	6839	7907	2297	-	.	ID="rnd-1_family-248";Tend="1398";Tstart="52";shortTE="F";uid="47560d22-50ab-4a3d-9dd3-44813fc50278"
VSBP01001259.1	RepeatMasker	Unknown	8784	9023	586	-	.	ID="RND-6_FAMILY-6157";Tend="911";Tstart="665";shortTE="F";uid="ff12c916-be6d-4d52-bf74-30a1d35538d9"
VSBP01012590.1	RepeatMasker	DNA/Ginger	1	1105	9071	-	.	ID="RND-6_FAMILY-9547";Tend="2044";Tstart="939";shortTE="F";uid="50be41fc-fc34-40aa-8c1e-a8ce46ad63bf"
VSBP01012593.1	RepeatMasker	DNA/Ginger	794	1105	2302	+	.	ID="RND-1_FAMILY-3";Tend="1655";Tstart="1348";shortTE="F";uid="8a981b1e-4143-406f-ab94-0f1c51816b91"
VSBP01012593.1	RepeatMasker	DNA/Ginger	1	795	2126	-	.	ID="RND-1_FAMILY-3";TEgroup="ctg_12593%7CRND-1_FAMILY-3%7C1";Tend="1858";Tstart="1197";shortTE="F";uid="cb3dc833-d5ac-472a-94fa-0027686741d6"
VSBP01012594.1	RepeatMasker	DNA/hAT	31	239	1550	+	.	ID="RND-5_FAMILY-3274";Tend="1156";Tstart="958";shortTE="F";uid="3c3bb9a8-5b65-4088-b4f9-d3224115d2ba"
VSBP01012594.1	RepeatMasker	Unknown	712	1105	3218	+	.	ID="RND-3_FAMILY-366";Tend="963";Tstart="571";shortTE="F";uid="c14fc1f6-bb6d-4c67-a889-73739bf537a5"
VSBP01012595.1	RepeatMasker	DNA/Maverick	406	1105	5489	-	.	ID="RND-4_FAMILY-261";Tend="733";Tstart="48";shortTE="F";uid="d8a0c75e-cb04-4885-937a-d7444d14806a"
VSBP01012595.1	RepeatMasker	DNA/Maverick	1	405	2040	-	.	ID="rnd-1_family-286";Tend="809";Tstart="1";shortTE="F";uid="f35921df-73f5-4c59-ad88-182df72b79fe"
VSBP01012596.1	RepeatMasker	DNA/Maverick	426	1097	562	+	.	ID="POLINTON-2_PH";Tend="2305";Tstart="1656";shortTE="F";uid="c19443c0-603e-4993-81a4-abfb0f4df15b"
VSBP01012596.1	RepeatMasker	DNA/Maverick	57	347	519	-	.	ID="polinton-1_deu";Tend="2398";Tstart="2153";shortTE="F";uid="682574f2-0ce0-4fc0-aae7-18a99f2f6ce5"
VSBP01012597.1	RepeatMasker	DNA/Ginger	1	434	3352	+	.	ID="RND-1_FAMILY-3";Tend="1846";Tstart="1416";shortTE="F";uid="bafe889a-7596-4f85-93f5-1a706c112b9a"
VSBP01012597.1	RepeatMasker	Unknown	652	1105	3330	+	.	ID="RND-5_FAMILY-3710";Tend="430";Tstart="4";shortTE="F";uid="f421a97f-a5bf-4d55-91ce-bc1bf2293f17"
VSBP01012597.1	RepeatMasker	Unknown	415	549	463	+	.	ID="RND-3_FAMILY-366";Tend="406";Tstart="271";shortTE="F";uid="960bd225-ab83-494e-ac43-9a472020ae7f"
VSBP01012598.1	RepeatMasker	DNA	265	690	800	+	.	ID="RND-6_FAMILY-17156";Tend="1170";Tstart="774";shortTE="F";uid="85a5c68d-38a5-463a-8e79-b6328a6fc541"
VSBP01012598.1	RepeatMasker	DNA/hAT-Tip100	891	1105	1728	+	.	ID="RND-6_FAMILY-1161";Tend="1029";Tstart="827";shortTE="F";uid="d39a3091-22c2-4718-b357-84191c53ca0e"
VSBP01012599.1	RepeatMasker	DNA/TcMar-Tc1	339	1105	6099	+	.	ID="RND-1_FAMILY-132";Tend="1279";Tstart="505";shortTE="F";uid="a5f97473-7c60-42a3-9849-0bba732ca38a"
VSBP01012599.1	RepeatMasker	DNA/hAT-hAT19	1	351	2316	-	.	ID="RND-5_FAMILY-2623";Tend="503";Tstart="178";shortTE="F";uid="48156447-5896-4b37-b973-72bc27d366a4"
VSBP01000126.1	RepeatMasker	DNA	873596	874059	571	+	.	ID="DNA4-2_AP";Tend="720";Tstart="286";shortTE="F";uid="34663a32-1267-42f2-82ec-64142f86b6f0"
VSBP01000126.1	RepeatMasker	DNA/hAT-hAT19	294588	294773	1192	+	.	ID="DNA8-73_AP";Tend="175";Tstart="1";shortTE="F";uid="d1140ee4-5e47-4d80-bba4-26a3683c2fc8"
VSBP01000126.1	RepeatMasker	DNA/Ginger	306150	306953	5470	+	.	ID="RND-1_FAMILY-3";Tend="1801";Tstart="947";shortTE="F";uid="1977a5be-6c62-4d34-bc3e-c384e468398c"
VSBP01000126.1	RepeatMasker	DNA	321272	321419	474	+	.	ID="dna4-2_ap";Tend="639";Tstart="489";shortTE="F";uid="5145bbb7-b8fc-4a2c-99ce-b0d33de7ea59"
VSBP01000126.1	RepeatMasker	DNA/MULE-MuDR	45933	46112	886	+	.	ID="MUDR2X_AP";Tend="1220";Tstart="1037";shortTE="F";uid="4b0fc004-d227-4ea7-b0ba-3884bf39839d"
VSBP01000126.1	RepeatMasker	DNA/hAT-hAT19	294114	294284	615	+	.	ID="RND-6_FAMILY-3947";Tend="1597";Tstart="1431";shortTE="F";uid="da2d0561-3b5c-41bd-8ecc-bb24c476eba3"
VSBP01000126.1	RepeatMasker	Unknown	657172	657851	2483	+	.	ID="RND-6_FAMILY-4417";TEgroup="ctg_126%7CRND-6_FAMILY-4417%7C1";Tend="908";Tstart="426";shortTE="F";uid="ced8d961-0f10-4571-ad26-005b795f17ac"
VSBP01000126.1	RepeatMasker	Retroposon?	232088	232193	425	+	.	ID="SINE2-1_AP";Tend="1734";Tstart="1627";shortTE="F";uid="8b90e330-7630-4cb5-a361-3a4219efbd64"
VSBP01000126.1	RepeatMasker	Unknown	832216	832405	1560	+	.	ID="RND-1_FAMILY-174";Tend="1026";Tstart="839";shortTE="F";uid="f960b5a4-a3ba-46d9-b3a4-a240247b3537"
VSBP01000126.1	RepeatMasker	Unknown	554453	554742	1939	+	.	ID="RND-5_FAMILY-224";Tend="1014";Tstart="727";shortTE="F";uid="119237a5-00c4-4d6f-af24-daf4cb0233ce"
VSBP01000126.1	RepeatMasker	DNA/Ginger-1	374517	374750	1812	+	.	ID="RND-6_FAMILY-4051";Tend="791";Tstart="559";shortTE="F";uid="dc350069-9264-45c4-9329-27f24e2a232f"
VSBP01000126.1	RepeatMasker	DNA	578876	579648	1925	+	.	ID="DNA4-2_AP";Tend="768";Tstart="1";shortTE="F";uid="a5ff422b-9d58-43ec-bd73-a1649596f64a"
VSBP01000126.1	RepeatMasker	DNA/hAT-Tip100	361587	362544	6843	+	.	ID="RND-5_FAMILY-495";Tend="1835";Tstart="850";shortTE="F";uid="c1d64f4e-6e41-498c-8008-b6b4610885b7"
VSBP01000126.1	RepeatMasker	DNA/hAT	551740	551840	446	+	.	ID="RND-6_FAMILY-6283";Tend="866";Tstart="776";shortTE="F";uid="efc1642f-50d0-428a-b844-bf3916256909"
VSBP01000126.1	RepeatMasker	DNA	320085	320406	711	+	.	ID="DNA4-2_AP";Tend="361";Tstart="1";shortTE="F";uid="47f94311-d8c5-4206-8aca-67a0079ed6b1"
VSBP01000126.1	RepeatMasker	Unknown	863540	864193	1582	+	.	ID="RND-5_FAMILY-1163";TEgroup="ctg_126%7CRND-5_FAMILY-1163%7C1";Tend="1618";Tstart="909";shortTE="F";uid="d86e8c63-d703-4c69-912a-8a5a228d7f71"
VSBP01000126.1	RepeatMasker	DNA/hAT-hAT19	293594	293856	1672	+	.	ID="RND-6_FAMILY-3947";Tend="1294";Tstart="1039";shortTE="F";uid="8c716bb2-3fff-42ee-902b-dda35c66043d"
VSBP01000126.1	RepeatMasker	DNA/Ginger	634665	634851	452	+	.	ID="RND-6_FAMILY-9547";Tend="1070";Tstart="872";shortTE="F";uid="ab3b9fa1-82c5-4e0b-98bf-61a9a04456ab"
VSBP01000126.1	RepeatMasker	DNA	538370	538856	1048	+	.	ID="DNA4-2_AP";Tend="768";Tstart="218";shortTE="F";uid="fd238410-160b-4ab5-8d51-cce802430c87"
VSBP01000126.1	RepeatMasker	DNA	760596	761053	439	+	.	ID="DNA4-2_AP";Tend="448";Tstart="2";shortTE="F";uid="25905dc1-0cf1-4058-ad0c-07b44229d138"
VSBP01000126.1	RepeatMasker	DNA/hAT-Tip100	281684	281857	547	+	.	ID="RND-4_FAMILY-167";Tend="1389";Tstart="1219";shortTE="F";uid="9a3af24d-9ae8-4051-ace6-f159012518af"
VSBP01000126.1	RepeatMasker	DNA/hAT	307054	307263	1713	+	.	ID="RND-5_FAMILY-3274";Tend="1145";Tstart="933";shortTE="F";uid="8499f874-d1a4-40be-95df-7313800e6640"
VSBP01000126.1	RepeatMasker	DNA	310136	310368	1934	+	.	ID="RND-6_FAMILY-3496";Tend="1566";Tstart="1334";shortTE="F";uid="14684663-9bf1-496f-a625-eff9e31fb2fe"
VSBP01000126.1	RepeatMasker	Unknown	99041	99469	1622	+	.	ID="RND-5_FAMILY-3419";Tend="1514";Tstart="992";shortTE="F";uid="8215e7b8-4feb-4db5-bd19-7a33ad769fdc"
VSBP01000126.1	RepeatMasker	DNA/hAT	752258	752371	496	+	.	ID="RND-5_FAMILY-2550";Tend="1556";Tstart="1443";shortTE="F";uid="b145bc30-8775-423a-be62-68c254902157"
VSBP01000126.1	RepeatMasker	Unknown	890896	891275	1488	+	.	ID="RND-3_FAMILY-366";Tend="824";Tstart="444";shortTE="F";uid="5cf7e0ef-3986-4bcc-a77c-f7cfd5cfadd0"
VSBP01000126.1	RepeatMasker	DNA/Ginger	390940	391477	4298	+	.	ID="RND-1_FAMILY-3";Tend="1842";Tstart="1305";shortTE="F";uid="cf4b3fe6-0792-4ae1-9126-77b23d5b8619"
VSBP01000126.1	RepeatMasker	DNA/Ginger	461280	461482	1380	+	.	ID="RND-1_FAMILY-3";Tend="1147";Tstart="949";shortTE="F";uid="b83d80f8-1db8-4f93-a512-11abd81023dc"
VSBP01000126.1	RepeatMasker	DNA/hAT-Tip100	640686	640860	820	+	.	ID="RND-6_FAMILY-4635";Tend="1594";Tstart="1432";shortTE="F";uid="954abd79-ea97-4099-a1cf-88b41209f851"
VSBP01000126.1	RepeatMasker	Unknown	33154	33394	665	+	.	ID="RND-6_FAMILY-7873";Tend="1033";Tstart="784";shortTE="F";uid="c4551ded-dd3c-4194-8036-a61d67efce15"
VSBP01000126.1	RepeatMasker	Unknown	763467	763660	654	+	.	ID="RND-1_FAMILY-216";Tend="583";Tstart="397";shortTE="F";uid="9f79de9e-cc7f-4f68-aa6c-3b9cf28c925f"
VSBP01000126.1	RepeatMasker	DNA/Ginger	272087	272988	6778	+	.	ID="RND-1_FAMILY-3";Tend="1851";Tstart="947";shortTE="F";uid="45cf8357-7b77-4c75-ae97-785fef113a62"
VSBP01000126.1	RepeatMasker	DNA/hAT-Tip100	225000	225604	2025	+	.	ID="RND-6_FAMILY-4783";Tend="1131";Tstart="529";shortTE="F";uid="5049fc4c-cf6f-432c-a623-7798a6cc8a20"
VSBP01000126.1	RepeatMasker	Unknown	363255	363426	1149	+	.	ID="RND-6_FAMILY-7215";Tend="821";Tstart="640";shortTE="F";uid="b5c4e442-8808-4e54-a7f6-b5c3e466e893"
VSBP01000126.1	RepeatMasker	DNA/Ginger	390033	390627	3826	+	.	ID="rnd-1_family-3";Tend="1494";Tstart="883";shortTE="F";uid="6209fe9e-0545-4913-a41c-fe433ee85d23"
VSBP01000126.1	RepeatMasker	DNA	555663	555896	1183	+	.	ID="DNA-TTAA-1_AP";Tend="423";Tstart="187";shortTE="F";uid="df2162d5-6082-42f4-afd1-feb69f5cf382"
VSBP01000126.1	RepeatMasker	Unknown	847480	848188	2711	+	.	ID="RND-6_FAMILY-11433";Tend="1393";Tstart="726";shortTE="F";uid="588bc17c-f720-4632-a9b2-04b8532947e4"
VSBP01000126.1	RepeatMasker	Retroposon?	632682	633096	1302	+	.	ID="RND-3_FAMILY-37";Tend="1345";Tstart="927";shortTE="F";uid="133a54b2-64ae-41ef-b710-932148eef8f4"
VSBP01000126.1	RepeatMasker	DNA/Ginger-1	321600	321859	2017	+	.	ID="RND-5_FAMILY-11470";Tend="675";Tstart="420";shortTE="F";uid="c55038e7-07be-4b3f-aeb3-74d7bf1e03ce"
VSBP01000126.1	RepeatMasker	Unknown	213802	213964	1360	+	.	ID="RND-5_FAMILY-2531";Tend="1050";Tstart="889";shortTE="F";uid="887a6f3e-7e04-44ce-9b51-7fd757b363fe"
VSBP01000126.1	RepeatMasker	DNA/Ginger	570945	572615	11403	+	.	ID="RND-6_FAMILY-9547";Tend="2547";Tstart="868";shortTE="F";uid="e6ddf4d6-28ad-468b-9c5b-88e2e7e93142"
VSBP01000126.1	RepeatMasker	Unknown	400971	401545	1116	+	.	ID="RND-5_FAMILY-378";TEgroup="ctg_126%7CRND-5_FAMILY-378%7C1";Tend="1553";Tstart="820";shortTE="F";uid="e99cec0b-10ad-48c7-b141-e398c6a54212"
```
