## Supplementary material for "Transposon accumulation at xenobiotic gene family loci: a comparative genomic analysis in aphids": Sup_File_S2: schlechtendaliaChinensis_GCA_019022885.1.filteredRepeats.gff (part 1 of 18)

```
CM032339.1	RepeatMasker	DNA/hAT-Tip100	74794728	74794986	1438	+	.	ID="RND-6_FAMILY-37543";Tend="1213";Tstart="901";shortTE="F";uid="1960cadc-3243-4e41-abfd-f1474a42dfb0"
CM032339.1	RepeatMasker	LTR/Copia	80490198	80490617	468	+	.	ID="COPIA-3_MMA-I";Tend="2259";Tstart="1835";shortTE="F";uid="e7b958d6-772b-4685-b14e-21ca642c2d09"
CM032339.1	RepeatMasker	Unknown	40966635	40966760	650	+	.	ID="RND-5_FAMILY-686";Tend="984";Tstart="859";shortTE="F";uid="ce5e3e48-cb90-4cb3-9706-d42f830eb717"
CM032339.1	RepeatMasker	LINE/RTE-BovB	64381797	64382710	5504	+	.	ID="RND-1_FAMILY-91";Tend="1864";Tstart="880";shortTE="F";uid="a1a34c50-246e-4116-886c-48738de6ee4d"
CM032339.1	RepeatMasker	LINE/I-Jockey	72811001	72811283	1351	+	.	ID="RND-4_FAMILY-1693";Tend="1759";Tstart="1466";shortTE="F";uid="d18489b3-132c-405f-9974-23f0c131f735"
CM032339.1	RepeatMasker	LTR/Gypsy	46342750	46343517	5260	+	.	ID="RND-1_FAMILY-284";Tend="1519";Tstart="735";shortTE="F";uid="879d7074-4a23-46ce-9254-c384c42a0220"
CM032339.1	RepeatMasker	LTR/Gypsy	40316877	40318066	9865	+	.	ID="RND-1_FAMILY-481";Tend="2104";Tstart="892";shortTE="F";uid="1d7f42f5-ead7-40b7-be93-f0360a398be2"
CM032339.1	RepeatMasker	Unknown	78569178	78569597	540	+	.	ID="RND-1_FAMILY-5";Tend="4028";Tstart="3638";shortTE="F";uid="378450f7-3c13-479f-87a9-2c6b36fcbade"
CM032339.1	RepeatMasker	LTR/Gypsy	35094768	35095297	413	+	.	ID="RND-5_FAMILY-8400";Tend="3269";Tstart="2738";shortTE="F";uid="cbbb24a9-fce4-4bf4-93c1-8c87a82c9c50"
CM032339.1	RepeatMasker	DNA/TcMar-Pogo	44449644	44449976	1255	+	.	ID="RND-6_FAMILY-10877";Tend="1116";Tstart="775";shortTE="F";uid="cf5442a1-6430-49cc-8e83-96dfe2839c4c"
CM032339.1	RepeatMasker	DNA/hAT-Tip100	25883453	25884411	4445	+	.	ID="RND-1_FAMILY-232";Tend="1557";Tstart="589";shortTE="F";uid="e42a0d01-c77f-4d07-a89f-b67b210afa97"
CM032339.1	RepeatMasker	Unknown	15060515	15060912	1990	+	.	ID="RND-5_FAMILY-3059";Tend="1387";Tstart="977";shortTE="F";uid="113e9e00-fc27-45a2-b570-a0024b1485f3"
CM032339.1	RepeatMasker	DNA/hAT-hAT19	45005739	45006007	1683	+	.	ID="HAT-1_RPR";Tend="778";Tstart="513";shortTE="F";uid="125bd0a1-a6ce-4492-addd-74d2242c1926"
CM032339.1	RepeatMasker	LINE/RTE-BovB	41296774	41296972	616	+	.	ID="RTE-14_LMI";Tend="2848";Tstart="2525";shortTE="F";uid="51a1a3de-438e-46fa-a995-6bb4e4aaadac"
CM032339.1	RepeatMasker	DNA/hAT	78924935	78926183	1416	+	.	ID="RND-5_FAMILY-1153";Tend="1846";Tstart="577";shortTE="F";uid="9e184718-f92a-4d12-94c3-517baefc82a0"
CM032339.1	RepeatMasker	DNA/hAT	54166818	54167836	5422	+	.	ID="RND-1_FAMILY-484";Tend="1711";Tstart="668";shortTE="F";uid="634902ae-698b-4a8d-9aad-0ec3c2ebc344"
CM032339.1	RepeatMasker	DNA/hAT-Tip100	48392857	48393230	676	+	.	ID="RND-5_FAMILY-4995";TEgroup="ctg_1%7CRND-5_FAMILY-4995%7C5";Tend="1396";Tstart="715";shortTE="F";uid="76452c28-c643-47bd-b923-ccd91e61055d"
CM032339.1	RepeatMasker	Unknown	1903543	1903936	432	+	.	ID="RND-5_FAMILY-4140";TEgroup="ctg_1%7CRND-5_FAMILY-4140%7C1";Tend="1450";Tstart="977";shortTE="F";uid="06c19904-3557-4b24-ac2e-3c21adf4b5ab"
CM032339.1	RepeatMasker	DNA/hAT-Tip100	29509900	29510205	2114	+	.	ID="RND-1_FAMILY-134";Tend="1271";Tstart="968";shortTE="F";uid="df630746-a102-4d88-8d9e-a53348339494"
CM032339.1	RepeatMasker	Unknown	75191064	75191541	3161	+	.	ID="RND-5_FAMILY-5927";Tend="1266";Tstart="769";shortTE="F";uid="c5aa0f09-5d72-49d4-a419-f8133be37384"
CM032339.1	RepeatMasker	LINE/R1	34821553	34821699	405	+	.	ID="RND-1_FAMILY-309";Tend="2782";Tstart="2639";shortTE="F";uid="bedf8476-edc4-4797-ac05-fe1b21d70a18"
CM032339.1	RepeatMasker	DNA	47449869	47450559	2498	+	.	ID="RND-5_FAMILY-2820";Tend="1717";Tstart="953";shortTE="F";uid="6aa6856c-8903-482f-ba18-33d7a7b6ae22"
CM032339.1	RepeatMasker	LINE/I-Jockey	41030208	41030372	402	+	.	ID="RND-6_FAMILY-13545";Tend="1125";Tstart="971";shortTE="F";uid="c6fba0e2-1774-448e-98cc-e37d5d2d8384"
CM032339.1	RepeatMasker	DNA/TcMar-Pogo	1797260	1797639	1424	+	.	ID="RND-6_FAMILY-1418";Tend="899";Tstart="496";shortTE="F";uid="957a3d56-73e8-42e8-8f9e-75bf56b1bf91"
CM032339.1	RepeatMasker	RC/Helitron	14421456	14421898	3375	+	.	ID="RND-4_FAMILY-143";Tend="1319";Tstart="866";shortTE="F";uid="7cc31ab9-3b80-40c7-975e-6a524a7bfd9f"
CM032339.1	RepeatMasker	DNA/hAT-hATm	49122982	49123448	1414	+	.	ID="hat-7_ap";Tend="1892";Tstart="1374";shortTE="F";uid="fdae9393-1f46-4b7f-8010-a10a97c12212"
CM032339.1	RepeatMasker	LTR/Pao	74573661	74573810	607	+	.	ID="RND-4_FAMILY-1676";Tend="1178";Tstart="1008";shortTE="F";uid="e08c1951-86c5-42b9-9a34-44514ecc6528"
CM032339.1	RepeatMasker	Unknown	71649698	71650089	453	+	.	ID="RND-5_FAMILY-3138";Tend="2444";Tstart="2041";shortTE="F";uid="58f6a4dd-e8ff-4533-9eda-2bae5aedf37e"
CM032339.1	RepeatMasker	RC/Helitron	25419005	25419813	6479	+	.	ID="RND-6_FAMILY-2775";Tend="1669";Tstart="867";shortTE="F";uid="eed0116a-97b3-4c16-9967-6a80ddc474fc"
CM032339.1	RepeatMasker	Unknown	15344716	15345277	4162	+	.	ID="RND-1_FAMILY-290";Tend="1501";Tstart="928";shortTE="F";uid="1ef0b7eb-d2d1-4ef6-966e-77790279de3c"
CM032339.1	RepeatMasker	DNA/hAT-Tip100	11832582	11833363	4603	+	.	ID="RND-6_FAMILY-1464";Tend="1520";Tstart="755";shortTE="F";uid="b3ed90eb-fb2c-464c-9dd8-01566323ab42"
CM032339.1	RepeatMasker	DNA/TcMar-Tc1	19445045	19445628	4586	+	.	ID="RND-5_FAMILY-4311";Tend="3279";Tstart="2668";shortTE="F";uid="8efcea50-7ea1-4ca4-9d09-6cb6e5504702"
CM032339.1	RepeatMasker	DNA/TcMar-Tc1	23995503	23996469	4478	+	.	ID="RND-6_FAMILY-1466";TEgroup="ctg_1%7CRND-6_FAMILY-1466%7C1";Tend="2208";Tstart="845";shortTE="F";uid="2724d96d-2891-4fd2-8bcc-d67ba71ea219"
CM032339.1	RepeatMasker	DNA/TcMar-Mariner	78832883	78833200	527	+	.	ID="MARINER-25_LMI";Tend="1332";Tstart="1013";shortTE="F";uid="3d892c26-0aa0-4bc5-ae52-d08ea052d94d"
CM032339.1	RepeatMasker	Unknown	25136753	25139778	11929	+	.	ID="RND-1_FAMILY-47";Tend="6289";Tstart="3288";shortTE="F";uid="57c1fab5-b857-43d1-9ed2-4061f096cdb9"
CM032339.1	RepeatMasker	DNA/hAT-Blackjack	20518601	20518710	614	+	.	ID="RND-5_FAMILY-200";Tend="1000";Tstart="891";shortTE="F";uid="444c09f7-a101-4392-8ea7-22e53c1cc88d"
CM032339.1	RepeatMasker	DNA/TcMar-Mariner	35160570	35161886	4178	+	.	ID="MARINER-4_RPR";Tend="1321";Tstart="5";shortTE="F";uid="4c846cb7-cdf9-472e-9fb3-b1fc9086516b"
CM032339.1	RepeatMasker	DNA/hAT-Blackjack	39224567	39224670	457	+	.	ID="HAT-12_LMI";Tend="102";Tstart="1";shortTE="F";uid="8a28ac93-3aab-4d05-bada-5145270964e6"
CM032339.1	RepeatMasker	DNA/MULE-NOF	22151706	22152067	962	+	.	ID="RND-5_FAMILY-7093";TEgroup="ctg_1%7CRND-5_FAMILY-7093%7C4";Tend="2009";Tstart="1736";shortTE="F";uid="13bde035-af44-440e-8102-08e3c4e23647"
CM032339.1	RepeatMasker	DNA/hAT-Charlie	66052	66883	6732	+	.	ID="RND-5_FAMILY-13565";Tend="1682";Tstart="853";shortTE="F";uid="57e9ba29-63e0-4ebd-8044-dae03f9e0ea7"
CM032339.1	RepeatMasker	DNA/hAT-Tip100	18850183	18850440	591	+	.	ID="RND-4_FAMILY-1042";Tend="4087";Tstart="3836";shortTE="F";uid="612905e9-1688-4480-8dfb-f0b448a3cf85"
CM032339.1	RepeatMasker	LTR/Pao	52248861	52252420	33399	+	.	ID="RND-6_FAMILY-1296";Tend="3690";Tstart="226";shortTE="F";uid="035777eb-d3e3-4c42-8806-40396247eeca"
CM032339.1	RepeatMasker	LINE/Penelope	33915597	33915723	523	+	.	ID="RND-1_FAMILY-379";Tend="808";Tstart="684";shortTE="F";uid="375b8b2e-61fa-466d-bac7-844c25fa4661"
CM032339.1	RepeatMasker	DNA/TcMar-Tc1	81403707	81404717	3365	+	.	ID="RND-6_FAMILY-15411";Tend="2942";Tstart="1960";shortTE="F";uid="b21c3d7e-d59a-418f-b692-18605063ec6f"
CM032339.1	RepeatMasker	Unknown	13695076	13695298	1111	+	.	ID="RND-1_FAMILY-93";Tend="1307";Tstart="1082";shortTE="F";uid="0f89fb51-4745-4769-98a6-010609cc2655"
CM032339.1	RepeatMasker	DNA/hAT-Tip100	56660032	56661641	4092	+	.	ID="RND-4_FAMILY-593";Tend="1579";Tstart="13";shortTE="F";uid="bfcdb2f1-3d16-4d04-a2cd-29a375157cfa"
CM032339.1	RepeatMasker	DNA/TcMar-Mariner	56883251	56884067	417	+	.	ID="MARINER-13_LMI";Tend="1240";Tstart="409";shortTE="F";uid="52949f93-2fc8-44d4-8b85-f8d8c6ed1335"
CM032339.1	RepeatMasker	LINE/I-Jockey	65878944	65879099	547	+	.	ID="RND-5_FAMILY-4900";Tend="3323";Tstart="3168";shortTE="F";uid="3529c935-787a-4588-aa65-27b9c54aed6e"
CM032339.1	RepeatMasker	DNA/TcMar-Tigger	50730317	50732516	16749	+	.	ID="RND-6_FAMILY-3092";Tend="2597";Tstart="385";shortTE="F";uid="0a01e2e4-b1c3-4fbd-863f-246efb32ff9e"
CM032339.1	RepeatMasker	LTR/Gypsy	66260489	66261179	3301	+	.	ID="RND-6_FAMILY-1398";Tend="2130";Tstart="1440";shortTE="F";uid="be7fc1bf-d106-4811-8ff3-02db9b28d63f"
CM032339.1	RepeatMasker	DNA/Maverick	76131587	76131870	944	+	.	ID="RND-1_FAMILY-125";Tend="930";Tstart="663";shortTE="F";uid="c5fd6395-0259-4ecd-80c4-28f73faa0346"
CM032339.1	RepeatMasker	DNA/TcMar-Tc1	81579913	81580236	1971	+	.	ID="MARINER-N29_HSAL";Tend="1382";Tstart="1059";shortTE="F";uid="26596498-639d-427a-920c-a32eed9c0a46"
CM032339.1	RepeatMasker	Unknown	5138015	5138322	502	+	.	ID="RND-6_FAMILY-24727";Tend="2304";Tstart="2002";shortTE="F";uid="5b2aa618-1867-414f-8b67-7c2e1a3308e9"
CM032339.1	RepeatMasker	Unknown	62703640	62703938	1544	+	.	ID="RND-1_FAMILY-76";Tend="1302";Tstart="987";shortTE="F";uid="d3927237-d441-4840-8af6-3c0c039ef5cc"
CM032339.1	RepeatMasker	Unknown	46541366	46541825	2882	+	.	ID="RND-1_FAMILY-531";Tend="1350";Tstart="891";shortTE="F";uid="a469efe1-e4ed-43f0-b847-3ccb297e3525"
CM032339.1	RepeatMasker	RC/Helitron	78671606	78672325	749	+	.	ID="HELITRON-1_DEL";Tend="1253";Tstart="578";shortTE="F";uid="b1861a22-c5f2-4075-81bf-294b56ead6ee"
CM032339.1	RepeatMasker	DNA/hAT-hAT19	9122047	9122293	1586	+	.	ID="DNA8-52_AP";Tend="827";Tstart="588";shortTE="F";uid="8e997003-64b8-40f7-a737-12c10e70719a"
CM032339.1	RepeatMasker	Unknown	53052322	53052696	404	+	.	ID="RND-5_FAMILY-3507";TEgroup="ctg_1%7CRND-5_FAMILY-3507%7C8";Tend="1398";Tstart="827";shortTE="T";uid="fd26ca4a-3ed3-4b40-b20f-910c0f96e5e3"
CM032339.1	RepeatMasker	Unknown	70021239	70021827	5002	+	.	ID="RND-5_FAMILY-333";Tend="1403";Tstart="815";shortTE="F";uid="af6858b2-d61c-48ee-9442-6751336bde10"
CM032339.1	RepeatMasker	Unknown	2448750	2449016	2283	+	.	ID="RND-1_FAMILY-311";Tend="1237";Tstart="961";shortTE="F";uid="bbddfeea-909d-4dfa-9aed-9372c7eeb792"
CM032339.1	RepeatMasker	DNA/hAT-hATm	59113268	59113714	712	+	.	ID="HAT-5_AP";Tend="3133";Tstart="2691";shortTE="F";uid="62ae627e-1479-45aa-88b6-c503dc840728"
CM032339.1	RepeatMasker	LINE/I-Jockey	77273713	77273951	1070	+	.	ID="RND-5_FAMILY-1654";Tend="1475";Tstart="1179";shortTE="F";uid="cda413e3-8325-4963-8887-4491af5bd1dd"
CM032339.1	RepeatMasker	DNA/hAT-Tip100	35544893	35545143	2044	+	.	ID="RND-6_FAMILY-2082";Tend="1242";Tstart="992";shortTE="F";uid="8e2a15a2-9359-4ca2-abfb-fd90fb60b162"
CM032339.1	RepeatMasker	LTR/Gypsy	66359217	66360013	898	+	.	ID="RND-1_FAMILY-533";Tend="1702";Tstart="851";shortTE="F";uid="27936d0c-0a7c-43e6-a8c3-9fa28baf97e1"
CM032339.1	RepeatMasker	LTR/Pao	66530822	66531095	608	+	.	ID="RND-1_FAMILY-394";Tend="1283";Tstart="947";shortTE="F";uid="b3cfffa8-acf5-4beb-b4c6-84efa5f8743f"
CM032339.1	RepeatMasker	DNA/hAT-Tip100	43400572	43400934	1701	+	.	ID="RND-6_FAMILY-1464";Tend="1269";Tstart="844";shortTE="F";uid="05257e6c-2fa4-4202-ae94-ff0272a18767"
CM032339.1	RepeatMasker	DNA/hAT-Charlie	64285100	64285715	3767	+	.	ID="RND-5_FAMILY-114";Tend="1875";Tstart="1265";shortTE="F";uid="226a2674-2066-493c-ba4b-957f71dc0d4e"
CM032339.1	RepeatMasker	DNA/hAT-hATm	75746002	75746310	684	+	.	ID="HAT-5_AP";Tend="877";Tstart="572";shortTE="F";uid="2fbbb2de-1295-4eb4-ba2e-a72fb7a1881f"
CM032339.1	RepeatMasker	DNA/hAT-Charlie	59654705	59655057	2727	+	.	ID="RND-1_FAMILY-370";Tend="1209";Tstart="855";shortTE="F";uid="42dabf5e-d3e8-4bdb-a0fb-a1111778cf5b"
CM032339.1	RepeatMasker	DNA/TcMar-Tc1	49203383	49204251	881	+	.	ID="MARINER-4_HMM";TEgroup="ctg_1%7CMARINER-4_HMM%7C3";Tend="1208";Tstart="103";shortTE="F";uid="5b29cadd-4a92-4c4f-9091-58053a775f8a"
CM032339.1	RepeatMasker	DNA/TcMar-Pogo	32642922	32643358	1123	+	.	ID="RND-6_FAMILY-391";Tend="1305";Tstart="886";shortTE="F";uid="3fab711e-2eaf-40fc-9fcb-4b53b4521ad7"
CM032339.1	RepeatMasker	DNA/hAT-hAT19	47316121	47316231	427	+	.	ID="RND-1_FAMILY-437";Tend="1232";Tstart="1120";shortTE="F";uid="6d315171-d753-4bbb-8682-c39b670d17c9"
CM032339.1	RepeatMasker	Unknown	19194274	19194551	1713	+	.	ID="RND-1_FAMILY-60";Tend="1212";Tstart="933";shortTE="F";uid="bc2bf68c-4d49-464b-921e-7c7eecbde9bb"
CM032339.1	RepeatMasker	DNA/P	74805337	74805605	995	+	.	ID="RND-5_FAMILY-10134";Tend="1521";Tstart="1257";shortTE="F";uid="084b7654-1ff2-4864-98e3-032364811da5"
CM032339.1	RepeatMasker	DNA/hAT-Tip100	39094022	39094499	3136	+	.	ID="RND-1_FAMILY-255";Tend="1229";Tstart="739";shortTE="F";uid="a740b458-7021-4ff6-a622-eb933e3bb635"
CM032339.1	RepeatMasker	DNA/hAT	50340184	50340301	491	+	.	ID="RND-5_FAMILY-1457";Tend="1369";Tstart="1253";shortTE="F";uid="ac68d4c4-c891-44a5-bdd4-30789b2ceff0"
CM032339.1	RepeatMasker	DNA/TcMar-Mariner	83422671	83423503	1251	+	.	ID="RND-6_FAMILY-18139";TEgroup="ctg_1%7CRND-6_FAMILY-18139%7C4";Tend="1804";Tstart="731";shortTE="F";uid="a9163eba-2187-47d1-a51d-f529f2f97c21"
CM032339.1	RepeatMasker	DNA/TcMar-Tc1	21859123	21860509	11163	+	.	ID="RND-6_FAMILY-1466";Tend="2231";Tstart="845";shortTE="F";uid="ac5f7229-e45c-4dfb-8678-d5b83d83bb14"
CM032339.1	RepeatMasker	LINE/RTE-BovB	69009901	69010182	2439	+	.	ID="RND-5_FAMILY-6949";Tend="2126";Tstart="1845";shortTE="F";uid="fbbe599a-7dea-4ef2-9996-d6548a60f47f"
CM032339.1	RepeatMasker	DNA/hAT	41304627	41304767	671	+	.	ID="RND-4_FAMILY-333";Tend="1046";Tstart="904";shortTE="F";uid="12b10366-abe7-41a0-8a35-84f8bb24f161"
CM032339.1	RepeatMasker	Unknown	56252079	56252772	5719	+	.	ID="RND-5_FAMILY-6953";Tend="1553";Tstart="861";shortTE="F";uid="c95da430-f2ed-416e-be23-c5c28a8a27ad"
CM032339.1	RepeatMasker	Unknown	80826424	80826636	503	+	.	ID="RND-1_FAMILY-453";Tend="726";Tstart="516";shortTE="F";uid="efb9ce36-3b9c-4316-8d2e-d8baf1640a30"
CM032339.1	RepeatMasker	DNA/hAT-hAT19	82738459	82738794	423	+	.	ID="DNA8-82_AP";TEgroup="ctg_1%7CDNA8-82_AP%7C19";Tend="466";Tstart="1";shortTE="T";uid="adf502ab-d951-412b-b1eb-9677f46569e2"
CM032339.1	RepeatMasker	DNA/PIF-Harbinger	26688434	26688817	3228	+	.	ID="RND-6_FAMILY-3296";Tend="1391";Tstart="1009";shortTE="F";uid="48540059-fff3-4cf0-88c4-12420cbf0069"
CM032339.1	RepeatMasker	LINE/Penelope	714582	714727	710	+	.	ID="RND-5_FAMILY-11870";Tend="991";Tstart="829";shortTE="F";uid="0c9acf73-ee4f-48f0-b23f-1fb554d02eee"
CM032339.1	RepeatMasker	Unknown	47074096	47074284	1301	+	.	ID="RND-1_FAMILY-183";Tend="1907";Tstart="1722";shortTE="F";uid="9d9cfa09-90d8-405d-9a67-96c1e69bd080"
CM032339.1	RepeatMasker	Unknown	48474068	48474241	1123	+	.	ID="RND-1_FAMILY-111";Tend="1125";Tstart="953";shortTE="F";uid="c469cbf3-9684-460a-8b6c-542464051d1e"
CM032339.1	RepeatMasker	DNA/hAT-Tip100	59716516	59716652	733	+	.	ID="RND-1_FAMILY-398";Tend="969";Tstart="840";shortTE="F";uid="e9d70e33-33a9-4c93-998d-0a2e2c7456e0"
CM032339.1	RepeatMasker	DNA/TcMar-Tc1	2211028	2211978	6119	+	.	ID="RND-5_FAMILY-11464";Tend="1849";Tstart="888";shortTE="F";uid="5d877c53-ca5b-4429-9c1b-934d4f80545f"
CM032339.1	RepeatMasker	LINE/CR1	76537310	76538345	1050	+	.	ID="RND-5_FAMILY-1198";Tend="1388";Tstart="352";shortTE="F";uid="58bc933f-1680-4c70-999d-b8a49185fa14"
CM032339.1	RepeatMasker	LINE/I-Jockey	30656369	30657137	774	+	.	ID="RND-6_FAMILY-1253";Tend="1859";Tstart="1070";shortTE="F";uid="eb642a8a-3a6f-430d-b631-9bc51ff412ec"
CM032339.1	RepeatMasker	Unknown	14671604	14671806	436	+	.	ID="RND-1_FAMILY-274";Tend="2630";Tstart="2151";shortTE="F";uid="9b31dbd4-2516-4429-b856-b774c53597ca"
CM032339.1	RepeatMasker	DNA/hAT	56102789	56103106	1019	+	.	ID="RND-4_FAMILY-333";Tend="1327";Tstart="923";shortTE="F";uid="0bdec33c-0435-49e0-9d4e-18a548f86c11"
CM032339.1	RepeatMasker	RC/Helitron	66317969	66318368	663	+	.	ID="RND-6_FAMILY-3208";Tend="1441";Tstart="1039";shortTE="F";uid="8bcd12cc-0ccd-476b-83f6-1b57a4e7a275"
CM032339.1	RepeatMasker	DNA/TcMar-Mariner	52268856	52269238	1426	+	.	ID="RND-6_FAMILY-18162";Tend="856";Tstart="477";shortTE="F";uid="caa36633-b664-4b7e-8115-936063af069c"
CM032339.1	RepeatMasker	Unknown	78244049	78244188	1725	+	.	ID="RND-1_FAMILY-15";Tend="4227";Tstart="3912";shortTE="F";uid="ff7af052-40a7-44ac-b8c3-b87d764ecbe8"
CM032339.1	RepeatMasker	Retroposon?	32349743	32350275	3018	+	.	ID="RND-1_FAMILY-29";Tend="1303";Tstart="781";shortTE="F";uid="492138be-93f9-4e6c-bf76-fac1d12e5571"
CM032339.1	RepeatMasker	DNA/hAT-Tip100	78554865	78555171	797	+	.	ID="RND-6_FAMILY-13709";Tend="1789";Tstart="1474";shortTE="F";uid="f90da6f9-eac9-4649-9b48-3a372d10e8e8"
CM032339.1	RepeatMasker	Unknown	33854230	33854345	792	+	.	ID="RND-5_FAMILY-750";Tend="1204";Tstart="1090";shortTE="F";uid="f0876cb8-846b-41bf-9cf0-030bb346b78b"
CM032339.1	RepeatMasker	Unknown	23347161	23347308	739	+	.	ID="RND-6_FAMILY-6616";Tend="1735";Tstart="1554";shortTE="F";uid="16e1e465-1160-4939-9d9b-683c4eb32aab"
CM032339.1	RepeatMasker	LTR/Pao	76003212	76003758	3758	+	.	ID="RND-1_FAMILY-513";Tend="803";Tstart="296";shortTE="F";uid="f023c04f-1810-4623-bbd8-b2637f4f516c"
CM032339.1	RepeatMasker	DNA/hAT-Ac	36533232	36533638	2721	+	.	ID="RND-1_FAMILY-174";Tend="1318";Tstart="895";shortTE="F";uid="ad1ed805-7d76-4820-b7f5-5970aa089ef7"
CM032339.1	RepeatMasker	DNA/hAT-Ac	9075214	9076153	5574	+	.	ID="RND-4_FAMILY-1424";Tend="1859";Tstart="919";shortTE="F";uid="7807301c-eac7-4f9b-be16-b462cf3c19f3"
CM032339.1	RepeatMasker	Retroposon?	79259978	79261061	7935	+	.	ID="RND-1_FAMILY-152";Tend="2144";Tstart="1059";shortTE="F";uid="43a99aeb-a3f9-4453-b05e-febeeaa5ba14"
CM032339.1	RepeatMasker	DNA/hAT	70333267	70333595	1028	+	.	ID="RND-5_FAMILY-218";TEgroup="ctg_1%7CRND-5_FAMILY-218%7C16";Tend="1385";Tstart="880";shortTE="F";uid="cc70f9f3-7e9e-40f3-b8bc-3d34240fc71c"
CM032339.1	RepeatMasker	Unknown	84632135	84632426	926	+	.	ID="RND-1_FAMILY-155";Tend="1208";Tstart="948";shortTE="F";uid="d2eeccb1-38f8-4830-a1a4-43d3b5804206"
CM032339.1	RepeatMasker	DNA/hAT-Tip100	59026926	59027064	527	+	.	ID="RND-3_FAMILY-626";Tend="1039";Tstart="924";shortTE="F";uid="9394befc-e24c-4625-8f05-28184ecd0f09"
CM032339.1	RepeatMasker	LINE/Penelope	48621152	48625490	36518	+	.	ID="RND-1_FAMILY-3";Tend="4799";Tstart="419";shortTE="F";uid="c7ce0b64-0c06-4b94-b3ba-e5fe2901f898"
CM032339.1	RepeatMasker	DNA/hAT-hAT19	76283095	76283836	4469	+	.	ID="RND-6_FAMILY-4410";Tend="1504";Tstart="792";shortTE="F";uid="b99ad109-378d-4b77-94f4-ffea18c20777"
CM032339.1	RepeatMasker	Unknown	43995996	43996286	1463	+	.	ID="RND-1_FAMILY-37";Tend="1242";Tstart="950";shortTE="F";uid="18faf084-601b-4b2c-877a-e133c7454c29"
CM032339.1	RepeatMasker	LINE/I	8147162	8147661	3870	+	.	ID="RND-6_FAMILY-4216";Tend="1557";Tstart="1060";shortTE="F";uid="770f440a-d765-4b90-b96f-2515c4fbd1e0"
CM032339.1	RepeatMasker	DNA/hAT-Tip100	79788447	79789473	5531	+	.	ID="RND-5_FAMILY-674";Tend="1823";Tstart="797";shortTE="F";uid="625f9724-009c-4a41-8ec6-7628c10891f2"
CM032339.1	RepeatMasker	Unknown	60606887	60607413	522	+	.	ID="RND-6_FAMILY-3388";Tend="1307";Tstart="982";shortTE="F";uid="eadaf725-b359-49a2-bbaa-ea29c3a85561"
CM032339.1	RepeatMasker	DNA/hAT-Charlie	36342489	36342742	454	+	.	ID="RND-5_FAMILY-3149";Tend="2454";Tstart="2198";shortTE="F";uid="e953b3f7-4bba-42cd-a60a-230ae46653ce"
CM032339.1	RepeatMasker	Unknown	69835595	69836101	3113	+	.	ID="RND-5_FAMILY-1937";Tend="1473";Tstart="987";shortTE="F";uid="5d914076-c2e0-4512-b4fc-828a7a3045a0"
CM032339.1	RepeatMasker	LINE/RTE-BovB	43750206	43750595	1880	+	.	ID="RND-1_FAMILY-91";Tend="1219";Tstart="797";shortTE="F";uid="b2b21e5e-e6ac-4907-98eb-3625b7f55aaa"
CM032339.1	RepeatMasker	DNA/hAT	56849697	56850054	895	+	.	ID="RND-1_FAMILY-484";Tend="1881";Tstart="1518";shortTE="F";uid="bdcaa53f-e506-4264-8ab4-60aedbd100d0"
CM032339.1	RepeatMasker	Unknown	85197343	85197667	579	+	.	ID="RND-5_FAMILY-1531";Tend="6308";Tstart="6048";shortTE="F";uid="be65323a-2753-4794-aac8-e9984e907535"
CM032339.1	RepeatMasker	LTR/Gypsy	83577964	83578492	4040	+	.	ID="RND-1_FAMILY-114";Tend="4217";Tstart="3687";shortTE="F";uid="dae08ff3-ecbb-4a89-9ba5-ea32b92846d7"
CM032339.1	RepeatMasker	DNA/Maverick	34622232	34622931	558	+	.	ID="RND-1_FAMILY-125";TEgroup="ctg_1%7CRND-1_FAMILY-125%7C1";Tend="1084";Tstart="504";shortTE="F";uid="46c8405b-d685-402a-8ac3-ad9836ba0050"
CM032339.1	RepeatMasker	DNA/hAT-hAT19	32041682	32042168	966	+	.	ID="RND-5_FAMILY-8006";TEgroup="ctg_1%7CRND-5_FAMILY-8006%7C3";Tend="1739";Tstart="859";shortTE="F";uid="1a82db96-6411-4b5d-9ddb-280bb72b6a71"
CM032339.1	RepeatMasker	Unknown	63094373	63095071	5088	+	.	ID="RND-1_FAMILY-322";Tend="1534";Tstart="814";shortTE="F";uid="c0d600b5-e13a-47b7-bc0b-aa7ebd21c699"
CM032339.1	RepeatMasker	LINE/L1	45549941	45550313	600	+	.	ID="RND-5_FAMILY-907";Tend="1735";Tstart="1362";shortTE="F";uid="2433a3f2-659d-4dd1-b60c-e62d626a6473"
CM032339.1	RepeatMasker	DNA/Maverick	22094521	22095364	6006	+	.	ID="RND-5_FAMILY-9564";Tend="6315";Tstart="5513";shortTE="F";uid="693a3596-b94f-4789-a83e-025fb414c700"
CM032339.1	RepeatMasker	LINE/I-Jockey	22331163	22332680	565	+	.	ID="JOCKEY-10_DAN";Tend="2382";Tstart="748";shortTE="F";uid="5ce7b5d2-a9c5-4ef6-931b-c2ec40ee4cef"
CM032339.1	RepeatMasker	Unknown	4754081	4754274	1615	+	.	ID="RND-6_FAMILY-2412";Tend="1272";Tstart="1079";shortTE="F";uid="97896058-04e5-4028-bd9b-2178d2364889"
CM032339.1	RepeatMasker	DNA/Maverick	86481048	86482645	10945	+	.	ID="RND-6_FAMILY-2177";Tend="2267";Tstart="698";shortTE="F";uid="d465094e-07a0-4a74-b863-baa2b19d6050"
CM032339.1	RepeatMasker	DNA/hAT	68229754	68232407	22415	+	.	ID="RND-1_FAMILY-17";Tend="3470";Tstart="814";shortTE="F";uid="b1f3afa8-9a47-4abc-bb1b-36045127e85a"
CM032339.1	RepeatMasker	Unknown	25963892	25964222	2040	+	.	ID="RND-1_FAMILY-53";Tend="1321";Tstart="941";shortTE="F";uid="03fa3d7b-a140-4961-b14a-73fb6980aa62"
CM032339.1	RepeatMasker	Unknown	41601022	41601909	5529	+	.	ID="RND-1_FAMILY-7";Tend="2134";Tstart="1243";shortTE="F";uid="530fe542-ba06-4599-b324-eff8bf7914f0"
CM032339.1	RepeatMasker	Unknown	48381287	48382280	5049	+	.	ID="RND-6_FAMILY-6616";Tend="1634";Tstart="712";shortTE="F";uid="cc854bed-20b4-42c3-93a9-00730208db95"
CM032339.1	RepeatMasker	Unknown	34844817	34845060	970	+	.	ID="RND-6_FAMILY-7835";Tend="1230";Tstart="932";shortTE="F";uid="f861bb55-240f-4d97-bc14-c47c43999e25"
CM032339.1	RepeatMasker	LTR/Pao	31295481	31295712	2075	+	.	ID="RND-5_FAMILY-224";Tend="5587";Tstart="5357";shortTE="F";uid="cb85f5e7-97a2-4e10-8337-1e5b89ecfdd8"
CM032339.1	RepeatMasker	LINE/I-Jockey	13497370	13498089	5761	+	.	ID="RND-6_FAMILY-3446";Tend="2345";Tstart="1620";shortTE="F";uid="dbdb3fd4-36d7-4fb6-8a7b-2130975d5fc6"
CM032339.1	RepeatMasker	LTR/Copia	18007595	18007731	843	+	.	ID="RND-3_FAMILY-272";Tend="948";Tstart="811";shortTE="F";uid="7b29902c-aec4-4de4-8caa-ccc4b2e409e6"
CM032339.1	RepeatMasker	Unknown	22800741	22801610	4431	+	.	ID="RND-1_FAMILY-69";Tend="1628";Tstart="806";shortTE="F";uid="a690e33a-ffdf-4f7d-8a45-a6e0d1ac4b11"
CM032339.1	RepeatMasker	DNA/CMC-Chapaev-3	38222820	38223262	3457	+	.	ID="rnd-5_family-9582";Tend="1401";Tstart="339";shortTE="F";uid="3d5a724a-6d35-4e44-b9b3-8edb21751ce6"
CM032339.1	RepeatMasker	Unknown	50431796	50432002	405	+	.	ID="RND-6_FAMILY-2014";Tend="265";Tstart="70";shortTE="F";uid="2ed93bd0-468a-42e3-8dec-4cebc212d3eb"
CM032339.1	RepeatMasker	LTR/Pao	78458938	78460964	1988	+	.	ID="BEL1-I_AP";Tend="4183";Tstart="2154";shortTE="F";uid="e4380755-d846-4a85-a2f3-51cd9120bd81"
CM032339.1	RepeatMasker	DNA/hAT-hAT19	47419451	47419940	2488	+	.	ID="RND-5_FAMILY-2355";Tend="1712";Tstart="1226";shortTE="F";uid="957aea2f-4330-494e-8e96-0cd84b3cddca"
CM032339.1	RepeatMasker	LINE/I-Jockey	5004190	5004781	882	+	.	ID="RND-6_FAMILY-468";Tend="4111";Tstart="3538";shortTE="F";uid="1e292c00-5520-4cf1-a3a8-89f444b5dd27"
CM032339.1	RepeatMasker	Unknown	67891069	67891428	1074	+	.	ID="RND-1_FAMILY-59";Tend="1265";Tstart="915";shortTE="F";uid="9f7980e2-575d-4644-8abc-616bffa6a1fe"
CM032339.1	RepeatMasker	Unknown	4762807	4762945	437	+	.	ID="RND-1_FAMILY-69";Tend="1102";Tstart="934";shortTE="F";uid="74574832-86a1-4ea4-a55d-356ff94cb190"
CM032339.1	RepeatMasker	DNA/TcMar-Tc1	81557038	81557671	2595	+	.	ID="RND-6_FAMILY-15411";Tend="2853";Tstart="2204";shortTE="F";uid="e2066818-3d25-47aa-81a8-7b318fdb7914"
CM032339.1	RepeatMasker	DNA/hAT-Ac	4979928	4980563	3916	+	.	ID="RND-4_FAMILY-1424";Tend="1656";Tstart="1023";shortTE="F";uid="acac7331-bbd9-43c7-9689-b323ef9c3728"
CM032339.1	RepeatMasker	DNA/hAT-Tip100	47112706	47112827	842	+	.	ID="RND-6_FAMILY-5717";Tend="1658";Tstart="1538";shortTE="F";uid="240f9304-cb59-4cea-9d9b-ba7601998e73"
CM032339.1	RepeatMasker	DNA/TcMar-Mariner	18015461	18016178	2249	+	.	ID="halyomorpha_halys-6_family-1220";Tend="1326";Tstart="329";shortTE="F";uid="5fa42942-b3cb-487e-9e30-3dc239ff40a9"
CM032339.1	RepeatMasker	LINE/Penelope	69093229	69095148	12051	+	.	ID="RND-1_FAMILY-251";Tend="2664";Tstart="735";shortTE="F";uid="ffcb8785-39be-488d-9203-cc458368792b"
CM032339.1	RepeatMasker	Unknown	37811865	37813060	1859	+	.	ID="RND-1_FAMILY-176";Tend="1927";Tstart="847";shortTE="F";uid="b33b0eef-2781-4f11-b14c-8abc3f0e3423"
CM032339.1	RepeatMasker	Unknown	1214939	1215077	635	+	.	ID="RND-1_FAMILY-60";Tend="1137";Tstart="953";shortTE="F";uid="e6f00e03-87b8-4200-9f84-3897a1479289"
CM032339.1	RepeatMasker	Unknown	34030653	34031446	1700	+	.	ID="RND-6_FAMILY-13777";Tend="707";Tstart="7";shortTE="F";uid="b7590876-092f-44eb-b62d-e1ea8fe99d54"
CM032339.1	RepeatMasker	DNA/hAT-Ac	43452395	43453094	4760	+	.	ID="RND-1_FAMILY-174";Tend="1605";Tstart="901";shortTE="F";uid="b3ee3650-67bc-45f9-a17a-c68fcdb3e158"
CM032339.1	RepeatMasker	DNA/Maverick	37017659	37019441	10620	+	.	ID="RND-1_FAMILY-210";Tend="5347";Tstart="3542";shortTE="F";uid="c6271d39-f0dc-401b-8d6b-f4396a3850d5"
CM032339.1	RepeatMasker	Retroposon?	7977307	7978688	8111	+	.	ID="RND-1_FAMILY-29";Tend="2176";Tstart="769";shortTE="F";uid="aa7f350d-4070-41b7-af08-7300cf4b9c8f"
CM032339.1	RepeatMasker	Unknown	52940992	52941393	1643	+	.	ID="RND-1_FAMILY-290";Tend="1355";Tstart="929";shortTE="F";uid="88c30ecc-f770-4bfa-84e2-eda8ea53c86d"
CM032339.1	RepeatMasker	DNA/PIF-Spy	74048605	74049025	1290	+	.	ID="RND-1_FAMILY-280";Tend="2970";Tstart="2617";shortTE="F";uid="b04cb910-c37d-44fe-9927-b55f690cdf52"
CM032339.1	RepeatMasker	Unknown	13514901	13517251	6824	+	.	ID="RND-1_FAMILY-401";Tend="2295";Tstart="4";shortTE="F";uid="4ef44cf5-8969-4d33-9e62-f014d6282d97"
CM032339.1	RepeatMasker	LINE/R1	45361166	45363562	17754	+	.	ID="RND-1_FAMILY-554";Tend="3179";Tstart="802";shortTE="F";uid="f83fdfa6-1f19-490a-a8f7-7f2a9f72359a"
CM032339.1	RepeatMasker	Unknown	6359331	6359579	1818	+	.	ID="RND-6_FAMILY-38224";Tend="1180";Tstart="951";shortTE="F";uid="5abe8e28-1c29-491f-b325-47ca65cd43cf"
CM032339.1	RepeatMasker	LINE/R1	40292919	40294790	13919	+	.	ID="RND-6_FAMILY-3080";Tend="2783";Tstart="892";shortTE="F";uid="8fde51a1-3964-4e3c-b7cc-d5ab92c62d3b"
CM032339.1	RepeatMasker	LINE/I-Jockey	49709047	49709286	1144	+	.	ID="RND-6_FAMILY-2000";Tend="798";Tstart="556";shortTE="F";uid="6a0ad51c-9478-47b9-a9f1-d05a42320603"
CM032339.1	RepeatMasker	Unknown	81053131	81053429	1692	+	.	ID="RND-5_FAMILY-3256";Tend="1255";Tstart="968";shortTE="F";uid="9f177608-2792-430a-a6a2-27623ba0988b"
CM032339.1	RepeatMasker	LINE/I-Jockey	86456145	86456404	583	+	.	ID="RND-6_FAMILY-14006";Tend="4005";Tstart="3838";shortTE="F";uid="a2ef1718-6957-4999-9642-26f015854b1c"
CM032339.1	RepeatMasker	LINE/Penelope	29542355	29542707	2436	+	.	ID="RND-6_FAMILY-17760";Tend="2512";Tstart="2159";shortTE="F";uid="f6216f61-b372-4bac-9498-66e284044a58"
CM032339.1	RepeatMasker	LINE/RTE-BovB	34389590	34389965	534	+	.	ID="RND-6_FAMILY-6089";Tend="1726";Tstart="1357";shortTE="F";uid="898e9b5a-0bea-4ca9-a142-9e73da1aa095"
CM032339.1	RepeatMasker	Unknown	43615294	43616024	567	+	.	ID="RND-6_FAMILY-5302";TEgroup="ctg_1%7CRND-6_FAMILY-5302%7C1";Tend="1746";Tstart="1237";shortTE="F";uid="d258b494-6fb3-4b91-98f0-f1e28d68a9c0"
CM032339.1	RepeatMasker	DNA/TcMar-Pogo	83428530	83428803	472	+	.	ID="rnd-6_family-1424";Tend="759";Tstart="468";shortTE="F";uid="e477bdba-c927-4c2b-ad0f-b749c48ad2b3"
CM032339.1	RepeatMasker	Unknown	45139772	45140025	1930	+	.	ID="RND-5_FAMILY-5259";Tend="1945";Tstart="1698";shortTE="F";uid="cd4654ec-8348-4f11-afae-3f1c8a7775c8"
CM032339.1	RepeatMasker	LTR/Gypsy	83272529	83272847	994	+	.	ID="RND-6_FAMILY-9002";Tend="2859";Tstart="2541";shortTE="F";uid="ad6f538a-aedb-465c-a620-ad687ccf56f2"
CM032339.1	RepeatMasker	DNA/PIF-Harbinger	35578964	35581291	5374	+	.	ID="RND-6_FAMILY-3296";Tend="2269";Tstart="21";shortTE="F";uid="0c743c7f-f77a-4233-8b35-e542af01f83e"
CM032339.1	RepeatMasker	Unknown	55729774	55731514	11851	+	.	ID="RND-1_FAMILY-289";Tend="2173";Tstart="382";shortTE="F";uid="a55be7f1-5cd1-47a1-b168-76139fc4f502"
CM032339.1	RepeatMasker	DNA/Maverick	46581522	46582123	3580	+	.	ID="RND-6_FAMILY-5766";Tend="5927";Tstart="5323";shortTE="F";uid="4b85b0c9-8cbe-4058-ad70-5f5c8525f946"
CM032339.1	RepeatMasker	Satellite	58041	58500	2908	+	.	ID="RND-1_FAMILY-240";Tend="2136";Tstart="1727";shortTE="F";uid="bdbd4779-a306-4023-a8ff-4c8448c528da"
CM032339.1	RepeatMasker	DNA/hAT-hAT19	44511062	44511177	481	+	.	ID="DNA8-52_AP";Tend="827";Tstart="710";shortTE="F";uid="4ccaac76-3983-4cf8-9093-37a03a6f8616"
CM032339.1	RepeatMasker	DNA/PIF-Harbinger	84007720	84008020	569	+	.	ID="HARB-1_AP";Tend="305";Tstart="1";shortTE="F";uid="097cd869-e347-4f77-bb0b-eed3a60d7c5f"
CM032339.1	RepeatMasker	LINE/RTE-BovB	74242498	74243208	4099	+	.	ID="RND-5_FAMILY-1491";Tend="2784";Tstart="2013";shortTE="F";uid="1a0f93cf-ae1f-45bd-bc44-9da7c76d6e0c"
CM032339.1	RepeatMasker	Unknown	5465931	5467219	6875	+	.	ID="RND-1_FAMILY-225";Tend="2212";Tstart="904";shortTE="F";uid="2eca1db1-1aad-4605-a4c4-4212290c0767"
CM032339.1	RepeatMasker	Unknown	42966894	42967176	1663	+	.	ID="RND-5_FAMILY-2440";Tend="1035";Tstart="785";shortTE="F";uid="054502b8-f491-47b2-8c4e-45871895fc3d"
CM032339.1	RepeatMasker	LTR/Gypsy	41182173	41184314	1310	+	.	ID="RND-5_FAMILY-607";Tend="6365";Tstart="5266";shortTE="F";uid="ce1534df-0377-4935-8d5f-5fe02240595e"
CM032339.1	RepeatMasker	Unknown	85861452	85861724	1504	+	.	ID="RND-5_FAMILY-4717";Tend="1299";Tstart="1003";shortTE="F";uid="5eb42cdf-eb58-488d-84ee-da8f5179c832"
CM032339.1	RepeatMasker	LINE/Penelope	49184849	49185389	947	+	.	ID="RND-6_FAMILY-17760";Tend="2649";Tstart="2079";shortTE="F";uid="6326a966-edd8-4cb6-8ed1-7856a4636f29"
CM032339.1	RepeatMasker	DNA/hAT-hAT19	43324400	43326464	4778	+	.	ID="RND-6_FAMILY-4410";Tend="2036";Tstart="8";shortTE="F";uid="3cf8f1b9-df31-4a2e-8589-381bdd6e35bb"
CM032339.1	RepeatMasker	DNA/hAT?	65011678	65013823	16893	+	.	ID="RND-6_FAMILY-10275";Tend="3818";Tstart="1677";shortTE="F";uid="b538c758-588f-4b69-b235-7f77d915edf8"
CM032339.1	RepeatMasker	LINE/I-Jockey	44104433	44104804	708	+	.	ID="RND-6_FAMILY-686";Tend="1163";Tstart="762";shortTE="F";uid="8e96ab9b-9921-462e-bb78-3c2b9c06102d"
CM032339.1	RepeatMasker	DNA/hAT-Tip100	72736342	72736581	620	+	.	ID="RND-1_FAMILY-92";Tend="1414";Tstart="1072";shortTE="F";uid="b4029da0-3874-4878-a3d3-5c210c3a47ec"
CM032339.1	RepeatMasker	LTR/Pao	68872755	68873371	4858	+	.	ID="RND-6_FAMILY-17786";Tend="1924";Tstart="1307";shortTE="F";uid="ceff2d1c-e48f-418d-b329-d0676e494abf"
CM032339.1	RepeatMasker	Unknown	35204971	35205203	1917	+	.	ID="RND-6_FAMILY-25769";Tend="1139";Tstart="907";shortTE="F";uid="d8c1611e-71c5-49eb-8255-e4b4c50e324c"
CM032339.1	RepeatMasker	DNA/hAT	70281992	70282389	1052	+	.	ID="RND-6_FAMILY-1015";Tend="605";Tstart="210";shortTE="F";uid="8f071cfd-78fd-4303-9f11-a09f75b57def"
CM032339.1	RepeatMasker	RC/Helitron	43577811	43578764	5212	+	.	ID="RND-6_FAMILY-1270";Tend="1609";Tstart="609";shortTE="F";uid="9971aee5-5843-4118-bfa7-21ec9c63e023"
CM032339.1	RepeatMasker	DNA/Maverick	31027719	31028759	9415	+	.	ID="rnd-6_family-1762";Tend="9703";Tstart="4823";shortTE="F";uid="a614aecf-880d-4a5d-824b-67d590cedf1e"
CM032339.1	RepeatMasker	LTR/Gypsy	13511335	13511902	446	+	.	ID="RND-5_FAMILY-8220";TEgroup="ctg_1%7CRND-5_FAMILY-8220%7C3";Tend="700";Tstart="2";shortTE="T";uid="4a1b8e9a-81c7-4f07-a3ce-0ee4d2759713"
CM032339.1	RepeatMasker	Unknown	8511550	8511678	926	+	.	ID="RND-3_FAMILY-144";Tend="1552";Tstart="1426";shortTE="F";uid="761698e3-2e21-43d7-99d7-156e50623ecd"
CM032339.1	RepeatMasker	Unknown	54885892	54885993	491	+	.	ID="RND-1_FAMILY-258";Tend="1102";Tstart="1006";shortTE="F";uid="7803e881-d40f-4715-826a-f20631789f7a"
CM032339.1	RepeatMasker	LINE/I-Jockey	77868373	77868980	905	+	.	ID="RND-6_FAMILY-998";Tend="872";Tstart="240";shortTE="F";uid="3b3570c4-8843-46b3-ab69-ce01567c36f5"
CM032339.1	RepeatMasker	LTR/Gypsy	24797858	24798070	696	+	.	ID="RND-1_FAMILY-533";Tend="1702";Tstart="1493";shortTE="F";uid="736b4911-f7a9-44e2-a40f-c352cf521236"
CM032339.1	RepeatMasker	LINE/I-Jockey	46745789	46746098	2366	+	.	ID="RND-5_FAMILY-3865";Tend="1014";Tstart="702";shortTE="F";uid="3b625948-ca1e-46b0-919e-b753edefc335"
CM032339.1	RepeatMasker	LTR/Pao	85954737	85955415	1816	+	.	ID="RND-5_FAMILY-615";Tend="1818";Tstart="1159";shortTE="F";uid="7594adf5-f79c-4feb-92b2-83d5c5bf8634"
CM032339.1	RepeatMasker	DNA/hAT-Charlie	85944046	85945805	1554	+	.	ID="HAT-33_LMI";Tend="2284";Tstart="551";shortTE="F";uid="db7abf02-2d2e-489c-8bea-0aae00ad52bc"
CM032339.1	RepeatMasker	LINE/CR1	54295700	54296214	2330	+	.	ID="RND-6_FAMILY-5579";Tend="1810";Tstart="1319";shortTE="F";uid="03ca2269-a2d7-43e8-9635-d69ff5690319"
CM032339.1	RepeatMasker	DNA/TcMar-Tc1	18134848	18135672	5109	+	.	ID="RND-5_FAMILY-1704";Tend="1602";Tstart="766";shortTE="F";uid="2be90c2e-bb53-4752-89e2-4b2b33824427"
CM032339.1	RepeatMasker	LINE/I-Jockey	35613060	35613945	3965	+	.	ID="RND-6_FAMILY-998";Tend="877";Tstart="1";shortTE="F";uid="63743a03-431d-41e4-b751-95a15d21559b"
CM032339.1	RepeatMasker	DNA/hAT	74720421	74720550	897	+	.	ID="RND-1_FAMILY-78";Tend="1293";Tstart="1165";shortTE="F";uid="26a85efc-828c-42c9-95fa-248e58c4b555"
CM032339.1	RepeatMasker	DNA/Ginger-2	48301047	48301699	1445	+	.	ID="RND-6_FAMILY-5003";Tend="1580";Tstart="923";shortTE="F";uid="1b9b4fc7-4d39-4cdc-a9b9-4e3a900a5d8e"
CM032339.1	RepeatMasker	DNA/hAT-hATm	78854790	78855172	990	+	.	ID="HAT-5_AP";TEgroup="ctg_1%7CHAT-5_AP%7C2";Tend="3077";Tstart="1";shortTE="F";uid="0b58997f-10df-4421-93ba-8c87b1b98e85"
CM032339.1	RepeatMasker	Unknown	70644130	70644396	1706	+	.	ID="RND-1_FAMILY-360";Tend="1247";Tstart="973";shortTE="F";uid="93002c20-4010-4b01-a7f9-4f1b3d52ddcd"
CM032339.1	RepeatMasker	DNA/TcMar-Mariner	15878238	15878458	439	+	.	ID="RND-6_FAMILY-18139";Tend="1630";Tstart="1397";shortTE="F";uid="97740117-d357-45b7-bf74-663de32ff78c"
CM032339.1	RepeatMasker	Unknown	62622297	62622811	598	+	.	ID="RND-4_FAMILY-71";TEgroup="ctg_1%7CRND-4_FAMILY-71%7C4";Tend="1616";Tstart="903";shortTE="F";uid="6cce852a-1a99-4419-820b-be7e025c710c"
CM032339.1	RepeatMasker	DNA/Maverick	34691218	34691364	636	+	.	ID="RND-1_FAMILY-139";Tend="613";Tstart="467";shortTE="F";uid="942084a5-900c-4a34-9f96-e9643b084551"
CM032339.1	RepeatMasker	LTR/Pao	35196870	35198007	1777	+	.	ID="RND-5_FAMILY-7570";Tend="3473";Tstart="2372";shortTE="F";uid="c3d6f5f6-0ac0-42e7-8a72-91f88fe5e0ee"
CM032339.1	RepeatMasker	DNA/hAT	59656005	59656285	810	+	.	ID="RND-6_FAMILY-779";Tend="1357";Tstart="1050";shortTE="F";uid="26d14ffd-51f4-421f-8e55-0d1d7756f40e"
CM032339.1	RepeatMasker	DNA/MULE-NOF	64313513	64313767	574	+	.	ID="RND-5_FAMILY-2057";Tend="968";Tstart="708";shortTE="F";uid="d0e7bc84-1bbc-46aa-a0ea-1a729ac52b29"
CM032339.1	RepeatMasker	Unknown	52559212	52559382	1069	+	.	ID="RND-1_FAMILY-246";Tend="1205";Tstart="1033";shortTE="F";uid="9e55fe08-bf71-4666-826b-383c7edb8dfd"
CM032339.1	RepeatMasker	DNA/hAT-Tip100	77909961	77910585	1629	+	.	ID="RND-6_FAMILY-5717";Tend="1627";Tstart="952";shortTE="F";uid="af088094-46a8-405f-8608-cbcf36eab37d"
CM032339.1	RepeatMasker	LTR/Pao	38568053	38568471	3633	+	.	ID="RND-6_FAMILY-17682";Tend="1589";Tstart="1169";shortTE="F";uid="4c1f57e8-41ba-44c8-a974-ea5665f7f1eb"
CM032339.1	RepeatMasker	DNA/hAT-Tip100	79183714	79183910	612	+	.	ID="RND-6_FAMILY-1754";Tend="481";Tstart="264";shortTE="F";uid="1946d4bd-d76f-41b9-b1e3-3e1efc4b14eb"
CM032339.1	RepeatMasker	Unknown	21604240	21604536	1554	+	.	ID="RND-1_FAMILY-42";Tend="1771";Tstart="1431";shortTE="F";uid="4b5de8fe-f187-43ee-997a-6b534c60eeba"
CM032339.1	RepeatMasker	LINE/I	60584941	60585397	1603	+	.	ID="RND-5_FAMILY-1684";TEgroup="ctg_1%7CRND-5_FAMILY-1684%7C8";Tend="1482";Tstart="860";shortTE="F";uid="33faca89-d46c-4c62-8b81-2c8c0d888f0e"
CM032339.1	RepeatMasker	Unknown	72267544	72267815	1269	+	.	ID="RND-6_FAMILY-354";Tend="961";Tstart="678";shortTE="F";uid="c14e2136-3a89-4448-b660-f6ba8662a801"
CM032339.1	RepeatMasker	Unknown	1734170	1734341	798	+	.	ID="RND-1_FAMILY-54";Tend="1661";Tstart="1484";shortTE="F";uid="5e405e40-8380-45fb-8eb1-4733308a3a27"
CM032339.1	RepeatMasker	LTR/Gypsy	14843674	14845153	5703	+	.	ID="RND-6_FAMILY-3844";Tend="1534";Tstart="207";shortTE="F";uid="562825cb-cecb-42ab-9730-0c003896b9cf"
CM032339.1	RepeatMasker	LINE/I	83980688	83980941	466	+	.	ID="RND-1_FAMILY-317";Tend="379";Tstart="177";shortTE="F";uid="0219f404-478e-4451-ba0c-913c0bbc8cf9"
CM032339.1	RepeatMasker	DNA/hAT-Tip100	86485405	86485539	548	+	.	ID="dna8-100_ap";Tend="660";Tstart="501";shortTE="F";uid="be335ece-1045-4346-944d-e1761f910a74"
CM032339.1	RepeatMasker	LTR/Gypsy	59934597	59934697	426	+	.	ID="RND-5_FAMILY-607";Tend="147";Tstart="47";shortTE="F";uid="bbe961bb-bb7b-410e-b0be-253434fd7c5e"
CM032339.1	RepeatMasker	LTR/Pao	56653518	56654106	807	+	.	ID="RND-5_FAMILY-13903";Tend="4288";Tstart="3710";shortTE="F";uid="913af497-727a-4c47-a7af-bfa8222fb86b"
CM032339.1	RepeatMasker	DNA/TcMar-Mariner	60939782	60939977	1020	+	.	ID="RND-6_FAMILY-20500";Tend="1040";Tstart="849";shortTE="F";uid="5d8009fc-be2c-43d8-a544-a3244941775d"
CM032339.1	RepeatMasker	Unknown	52584229	52584402	559	+	.	ID="RND-4_FAMILY-959";Tend="1097";Tstart="920";shortTE="F";uid="a5776a04-1289-441c-a69a-1dfbf3246c04"
CM032339.1	RepeatMasker	Unknown	69507958	69508149	586	+	.	ID="RND-6_FAMILY-868";Tend="1634";Tstart="1437";shortTE="F";uid="6dffc8fe-958a-40dc-b44b-5d3ecbee483a"
CM032339.1	RepeatMasker	Unknown	56559835	56561897	14679	+	.	ID="RND-1_FAMILY-361";Tend="2599";Tstart="564";shortTE="F";uid="028671a9-1cad-468d-b9af-2a3ae37c5b2f"
CM032339.1	RepeatMasker	LINE/CR1	81817121	81817790	2769	+	.	ID="RND-5_FAMILY-4232";Tend="5890";Tstart="5224";shortTE="F";uid="f246347e-b883-475a-b85c-852808504cdb"
CM032339.1	RepeatMasker	LTR/Gypsy	42146550	42146902	2434	+	.	ID="RND-1_FAMILY-532";Tend="5644";Tstart="5285";shortTE="F";uid="78aa99f0-ad9e-4bf2-a8bd-c9d5c2ec55d3"
CM032339.1	RepeatMasker	DNA/hAT-Tip100	85575154	85575413	669	+	.	ID="RND-4_FAMILY-1042";Tend="4086";Tstart="3828";shortTE="F";uid="c179a142-3e00-475c-8452-eedc1a0b287e"
CM032339.1	RepeatMasker	DNA/hAT-Tip100	62061080	62061263	941	+	.	ID="RND-1_FAMILY-549";Tend="696";Tstart="528";shortTE="F";uid="8690b3cb-1ad7-418d-823c-3f6f5c2e0bc5"
CM032339.1	RepeatMasker	Unknown	39626510	39626723	795	+	.	ID="RND-1_FAMILY-15";TEgroup="ctg_1%7CRND-1_FAMILY-15%7C3";Tend="2007";Tstart="1471";shortTE="T";uid="8a69b4f5-e46d-4c91-8b8c-180e095a1f55"
CM032339.1	RepeatMasker	DNA/hAT-Blackjack	85352782	85352904	417	+	.	ID="HAT-4_PBA";Tend="833";Tstart="714";shortTE="F";uid="09746bbb-b2b9-4468-bcfd-234363c3a2c0"
CM032339.1	RepeatMasker	DNA/hAT-Tip100	85824232	85824362	466	+	.	ID="RND-6_FAMILY-379";Tend="1013";Tstart="898";shortTE="F";uid="8d4c7551-9d6f-4eee-bb12-672ce267b448"
CM032339.1	RepeatMasker	Unknown	74489033	74490185	527	+	.	ID="RND-6_FAMILY-551";TEgroup="ctg_1%7CRND-6_FAMILY-551%7C1";Tend="1984";Tstart="890";shortTE="F";uid="2aa43c74-c4bb-42b4-8287-8f98aff64e86"
CM032339.1	RepeatMasker	DNA/hAT-hAT19	30264891	30265357	482	+	.	ID="DNA8-79_AP";Tend="833";Tstart="342";shortTE="F";uid="5b632c1e-0293-4b04-82cd-16ef98a4e0d5"
CM032339.1	RepeatMasker	Unknown	54694733	54694946	575	+	.	ID="RND-5_FAMILY-9028";Tend="1273";Tstart="1041";shortTE="F";uid="8dc3d578-f313-47ea-8861-3b7a7759490e"
CM032339.1	RepeatMasker	Unknown	23974236	23974635	2606	+	.	ID="RND-5_FAMILY-6594";Tend="1677";Tstart="1249";shortTE="F";uid="eea6e4b7-36d6-41dc-87c7-4f327c12d865"
CM032339.1	RepeatMasker	Unknown	67145923	67146254	1397	+	.	ID="RND-5_FAMILY-3927";Tend="1343";Tstart="949";shortTE="F";uid="0b4a65dc-4533-4507-b0da-d68a2dfb1801"
CM032339.1	RepeatMasker	DNA/hAT-Tip100	53448793	53448933	406	+	.	ID="RND-1_FAMILY-475";Tend="165";Tstart="35";shortTE="F";uid="9f13327c-ac72-412a-9686-b208629382b4"
CM032339.1	RepeatMasker	Unknown	15159674	15159931	1895	+	.	ID="RND-6_FAMILY-26198";Tend="1228";Tstart="958";shortTE="F";uid="72107661-2f5b-4f6d-a7f0-f0e44ea016c1"
CM032339.1	RepeatMasker	LINE/I	55343465	55343580	548	+	.	ID="RND-6_FAMILY-8105";Tend="4623";Tstart="4504";shortTE="F";uid="6a9c6029-a233-42c1-9035-660011fc05d8"
CM032339.1	RepeatMasker	DNA/PIF-Harbinger	42967175	42967518	2521	+	.	ID="RND-6_FAMILY-3296";Tend="1391";Tstart="1007";shortTE="F";uid="cf8d6a6c-ee09-48aa-9799-e4dee1fc6c98"
CM032339.1	RepeatMasker	Unknown	3720018	3720218	1000	+	.	ID="RND-1_FAMILY-320";Tend="1322";Tstart="1119";shortTE="F";uid="2070240c-57c5-4c1d-96e3-2f29cc6321cd"
CM032339.1	RepeatMasker	DNA/hAT-Charlie	41429101	41429231	495	+	.	ID="RND-5_FAMILY-6847";Tend="231";Tstart="100";shortTE="F";uid="d2fb0e85-31d7-4d4c-8212-6198fbf90143"
CM032339.1	RepeatMasker	Unknown	14716152	14718914	20687	+	.	ID="RND-5_FAMILY-6896";Tend="3392";Tstart="807";shortTE="F";uid="7a3cdbf1-57e8-44e9-b9cf-5103f312a26a"
CM032339.1	RepeatMasker	DNA/Maverick	38431129	38435279	10779	+	.	ID="rnd-1_family-330";Tend="4932";Tstart="64";shortTE="F";uid="303c6a92-4119-44be-92a7-08b745f2b20b"
CM032339.1	RepeatMasker	LINE/RTE-BovB	42644586	42645866	594	+	.	ID="RND-5_FAMILY-12107";Tend="1912";Tstart="707";shortTE="F";uid="4365b525-8c70-4c84-9c2f-6ae1b45c781c"
CM032339.1	RepeatMasker	DNA/hAT-Tip100	2770070	2770502	2467	+	.	ID="RND-1_FAMILY-92";Tend="1406";Tstart="946";shortTE="F";uid="03d8a769-c5b4-455a-a9ba-5c20c9f3cad6"
CM032339.1	RepeatMasker	DNA/PiggyBac	6029451	6031044	5989	+	.	ID="RND-6_FAMILY-2895";Tend="1497";Tstart="37";shortTE="F";uid="5674bc99-37fb-4940-b8f7-6278aed117e4"
CM032339.1	RepeatMasker	DNA/P	83213383	83213618	1743	+	.	ID="RND-6_FAMILY-2530";Tend="516";Tstart="282";shortTE="F";uid="9c25c3c6-4bfb-4b19-8f13-43e8b0e17813"
CM032339.1	RepeatMasker	Unknown	55632686	55633195	2338	+	.	ID="RND-5_FAMILY-2954";Tend="1564";Tstart="945";shortTE="F";uid="94442b71-9e1e-4c31-9e19-836cb2bc1ed5"
CM032339.1	RepeatMasker	Unknown	85114519	85115449	1656	+	.	ID="RND-1_FAMILY-60";Tend="1290";Tstart="385";shortTE="F";uid="14a0fcc9-bb5d-47ab-a2d6-47b339458ac7"
CM032339.1	RepeatMasker	LINE/I	25504596	25507780	896	+	.	ID="RND-5_FAMILY-20541";Tend="4560";Tstart="1414";shortTE="F";uid="8dbfcaf7-0d0e-4773-9e37-69e1f47983d0"
CM032339.1	RepeatMasker	DNA/hAT-Tip100	72742206	72742522	1787	+	.	ID="RND-1_FAMILY-46";Tend="1289";Tstart="943";shortTE="F";uid="b9b23615-53dc-46eb-82aa-9491e5203e84"
CM032339.1	RepeatMasker	DNA/hAT-Tip100	43335642	43336088	2858	+	.	ID="RND-1_FAMILY-80";Tend="1369";Tstart="915";shortTE="F";uid="cea6d692-9b46-4806-87dc-88a9431ccb05"
CM032339.1	RepeatMasker	DNA/hAT-hATm	35205253	35205455	531	+	.	ID="HAT-6_AP";Tend="213";Tstart="1";shortTE="F";uid="707f292f-39c9-4669-a05b-1a6ecdb7d081"
CM032339.1	RepeatMasker	Unknown	48044882	48044999	709	+	.	ID="RND-4_FAMILY-2760";Tend="1238";Tstart="1120";shortTE="F";uid="420694a7-22bf-4cd8-8a50-dd307d1ca7f3"
CM032339.1	RepeatMasker	LINE/I	45735805	45736267	724	+	.	ID="RND-5_FAMILY-6941";Tend="1328";Tstart="869";shortTE="F";uid="56dd1801-ba13-4ea9-9a68-2fa87e196270"
CM032339.1	RepeatMasker	LTR/Gypsy	22107846	22108522	3601	+	.	ID="RND-1_FAMILY-84";Tend="2990";Tstart="2348";shortTE="F";uid="6eb2caa2-614b-4f6f-867b-3f5e18b404c9"
CM032339.1	RepeatMasker	Unknown	39401739	39401876	517	+	.	ID="RND-1_FAMILY-35";Tend="863";Tstart="727";shortTE="F";uid="b626e878-5653-40f1-9545-1dbc8127328a"
CM032339.1	RepeatMasker	DNA/hAT-Tip100	74804088	74804324	1081	+	.	ID="RND-5_FAMILY-4765";Tend="1274";Tstart="974";shortTE="F";uid="85bccf02-e98e-4ed1-9bb7-9e2d66f7a81b"
CM032339.1	RepeatMasker	LINE/R1	476794	477151	1613	+	.	ID="RND-1_FAMILY-309";Tend="3489";Tstart="3158";shortTE="F";uid="842f386a-4cd1-449a-9207-10d75969c3a5"
CM032339.1	RepeatMasker	Unknown	51432026	51432141	457	+	.	ID="RND-4_FAMILY-588";Tend="1558";Tstart="1447";shortTE="F";uid="1d096c3a-785e-4636-a4f3-8045f224f945"
CM032339.1	RepeatMasker	LTR/Pao	48995014	48995227	1542	+	.	ID="RND-1_FAMILY-485";Tend="4723";Tstart="4510";shortTE="F";uid="63a972aa-b078-46eb-8845-ce6fa039498c"
CM032339.1	RepeatMasker	Unknown	51374666	51374954	1023	+	.	ID="RND-5_FAMILY-6187";Tend="1229";Tstart="953";shortTE="F";uid="b63f261c-f18d-40d0-95bd-9adeeb8efdfa"
CM032339.1	RepeatMasker	LINE/L2	36367560	36369359	13352	+	.	ID="RND-1_FAMILY-77";TEgroup="ctg_1%7CRND-1_FAMILY-77%7C16";Tend="3397";Tstart="1278";shortTE="F";uid="cc3e36a7-ffc8-4fa9-b9bc-1973d1695c71"
CM032339.1	RepeatMasker	DNA/TcMar-Tc1	12197263	12198173	966	+	.	ID="RND-6_FAMILY-5033";TEgroup="ctg_1%7CRND-6_FAMILY-5033%7C2";Tend="2075";Tstart="692";shortTE="F";uid="53395b33-2765-4cce-8537-c6910aac4972"
CM032339.1	RepeatMasker	DNA/hAT-Tip100	53281625	53282722	1844	+	.	ID="RND-5_FAMILY-2999";Tend="1555";Tstart="463";shortTE="F";uid="2a6700e2-5e86-417f-a8be-d6e9b5603142"
CM032339.1	RepeatMasker	DNA/Maverick	39559934	39561108	1933	+	.	ID="RND-1_FAMILY-266";Tend="1615";Tstart="374";shortTE="F";uid="75c63640-a2f6-4932-b53c-575398a20480"
CM032339.1	RepeatMasker	LINE/I-Jockey	84889195	84890025	2359	+	.	ID="RND-4_FAMILY-1693";Tend="1756";Tstart="838";shortTE="F";uid="83ca743a-6e0b-4df5-9271-7e311a3cc238"
CM032339.1	RepeatMasker	RC/Helitron	7005429	7005608	1001	+	.	ID="RND-4_FAMILY-2794";Tend="634";Tstart="438";shortTE="F";uid="c8420bdd-6cd3-4dc7-bca5-8e3649d5fb52"
CM032339.1	RepeatMasker	DNA/Maverick	66192063	66194511	19774	+	.	ID="RND-1_FAMILY-212";Tend="8087";Tstart="5671";shortTE="F";uid="5c8edbf3-7fdb-4fa0-b67a-d9cfe9e41e9b"
CM032339.1	RepeatMasker	Unknown	59646045	59646707	451	+	.	ID="RND-5_FAMILY-3927";TEgroup="ctg_1%7CRND-5_FAMILY-3927%7C7";Tend="1590";Tstart="950";shortTE="T";uid="70b2dbc2-636b-4a38-8bdb-8478dc7bc688"
CM032339.1	RepeatMasker	LINE/Penelope	32122143	32122522	1477	+	.	ID="RND-6_FAMILY-17760";Tend="3089";Tstart="2711";shortTE="F";uid="685b4f07-ecf4-4b6b-a3e8-f70303306c48"
CM032339.1	RepeatMasker	Unknown	65086897	65087047	1005	+	.	ID="RND-5_FAMILY-466";Tend="1532";Tstart="1383";shortTE="F";uid="72eb755e-51ee-46df-a971-d5fd7a43e9db"
CM032339.1	RepeatMasker	LTR/Gypsy	28628540	28628652	630	+	.	ID="RND-6_FAMILY-24458";Tend="504";Tstart="393";shortTE="F";uid="0e81fbd9-0e19-438d-b6ca-6d5facc62214"
CM032339.1	RepeatMasker	Unknown	5296865	5297253	921	+	.	ID="RND-6_FAMILY-1076";Tend="1913";Tstart="1500";shortTE="F";uid="68e41ab3-692d-453a-93af-5e4d4dea2263"
CM032339.1	RepeatMasker	LINE/Penelope	30225486	30225705	1096	+	.	ID="RND-1_FAMILY-24";Tend="1221";Tstart="941";shortTE="F";uid="ede6533e-3808-4733-8988-826fb5868a35"
CM032339.1	RepeatMasker	DNA/hAT-Charlie	69627556	69627759	1138	+	.	ID="RND-5_FAMILY-4654";Tend="997";Tstart="775";shortTE="F";uid="4e41aaa8-5256-4ba3-9b95-4860984fb01d"
CM032339.1	RepeatMasker	DNA/hAT-Tip100	65410797	65411316	1106	+	.	ID="RND-1_FAMILY-102";Tend="1322";Tstart="860";shortTE="F";uid="70e3f661-812e-45b2-8aee-f2c36b402fcf"
CM032339.1	RepeatMasker	DNA/hAT-Tip100	41372302	41372629	1986	+	.	ID="RND-5_FAMILY-8931";Tend="1480";Tstart="1154";shortTE="F";uid="e5f81364-9ae0-4561-b256-b534b7616e50"
CM032339.1	RepeatMasker	LINE/R1	491097	492612	560	+	.	ID="RND-6_FAMILY-3080";TEgroup="ctg_1%7CRND-6_FAMILY-3080%7C4";Tend="3154";Tstart="571";shortTE="F";uid="4365b22f-ed4e-4e4e-bb27-7c840b603f02"
CM032339.1	RepeatMasker	LINE/I-Jockey	22136149	22137713	8435	+	.	ID="RND-6_FAMILY-3670";Tend="1362";Tstart="53";shortTE="F";uid="96c87b13-350d-411b-ad3a-100c4e3fb81d"
CM032339.1	RepeatMasker	DNA/TcMar-Mariner	69530010	69531401	5329	+	.	ID="mariner-9_pba";Tend="1810";Tstart="1";shortTE="F";uid="61942f8b-4f43-499b-aba8-f4307a4594f9"
CM032339.1	RepeatMasker	Unknown	46777829	46777989	490	+	.	ID="RND-5_FAMILY-6416";Tend="2045";Tstart="1886";shortTE="F";uid="36874315-158a-4bfb-93bb-c8baf0076082"
CM032339.1	RepeatMasker	Unknown	74069872	74070823	6111	+	.	ID="RND-1_FAMILY-59";Tend="1860";Tstart="881";shortTE="F";uid="1b9df0b6-876e-40a1-94eb-ea2dd39f835f"
CM032339.1	RepeatMasker	LINE/I-Jockey	26701150	26704091	415	+	.	ID="RND-6_FAMILY-12557";TEgroup="ctg_1%7CRND-6_FAMILY-12557%7C3";Tend="2949";Tstart="51";shortTE="F";uid="34a5ba4e-76a6-4ed2-bd54-9b0c0d279c5c"
CM032339.1	RepeatMasker	Unknown	79059287	79059577	2144	+	.	ID="RND-1_FAMILY-16";Tend="1267";Tstart="982";shortTE="F";uid="0829b270-21a8-4fa0-82c9-4bd3284346fc"
CM032339.1	RepeatMasker	LTR/Gypsy	71583429	71583901	1774	+	.	ID="RND-6_FAMILY-9002";Tend="1813";Tstart="1329";shortTE="F";uid="bda6aee0-aa16-40c7-a9da-2991c283ceb2"
CM032339.1	RepeatMasker	RC/Helitron	82538926	82539464	4020	+	.	ID="RND-4_FAMILY-2794";Tend="1116";Tstart="577";shortTE="F";uid="37dd8d01-7bca-4334-ad7c-fbd51d749a1e"
CM032339.1	RepeatMasker	Unknown	2581125	2581326	651	+	.	ID="RND-1_FAMILY-225";Tend="1149";Tstart="946";shortTE="F";uid="40bdc113-4358-4c6f-b3ea-deb9a8f4c533"
CM032339.1	RepeatMasker	LTR/Pao	34732337	34732856	578	+	.	ID="RND-5_FAMILY-224";Tend="3225";Tstart="2710";shortTE="F";uid="2f525fcb-6fbb-427a-846f-be312f979266"
CM032339.1	RepeatMasker	DNA/hAT	81456509	81456750	1356	+	.	ID="rnd-5_family-6670";Tend="1123";Tstart="916";shortTE="F";uid="4dd898a0-0c8b-4aaa-91ed-1624ad6c8acc"
CM032339.1	RepeatMasker	Unknown	83800792	83800971	473	+	.	ID="RND-1_FAMILY-321";Tend="1262";Tstart="1071";shortTE="F";uid="e7608e32-1a19-42e2-8d5c-23a4ae39dfff"
CM032339.1	RepeatMasker	Unknown	43289497	43289637	426	+	.	ID="RND-1_FAMILY-289";Tend="2394";Tstart="2285";shortTE="F";uid="97238db3-4ca4-41d8-9cce-4cc049cfb674"
CM032339.1	RepeatMasker	Unknown	17516824	17516971	959	+	.	ID="RND-6_FAMILY-3611";Tend="1110";Tstart="963";shortTE="F";uid="5212cf3f-6725-4d97-8ea1-7145d36d0af4"
CM032339.1	RepeatMasker	DNA	79350905	79351074	563	+	.	ID="TTAA7_AP";Tend="417";Tstart="255";shortTE="F";uid="c03a6017-d442-4448-8032-c5f2873f0555"
CM032339.1	RepeatMasker	LTR/Pao	53707775	53708111	7680	+	.	ID="RND-6_FAMILY-1296";Tend="3690";Tstart="3370";shortTE="F";uid="a817da82-f5dc-4bf8-986b-5354d256f43d"
CM032339.1	RepeatMasker	DNA/hAT-Tip100	66695801	66696018	981	+	.	ID="RND-5_FAMILY-10968";TEgroup="ctg_1%7CRND-5_FAMILY-10968%7C13";Tend="1516";Tstart="961";shortTE="F";uid="30a2e260-a51f-40ce-9295-03d44e05a9b0"
CM032339.1	RepeatMasker	DNA/hAT-Blackjack	42396278	42396725	1217	+	.	ID="RND-4_FAMILY-1";Tend="4654";Tstart="4208";shortTE="F";uid="14a78af2-2919-4306-ac95-8db4f94622ab"
CM032339.1	RepeatMasker	Unknown	22734288	22734403	522	+	.	ID="RND-4_FAMILY-402";Tend="1312";Tstart="1199";shortTE="F";uid="8fec7536-292a-4fcc-bcf7-1a695a8bc8ac"
CM032339.1	RepeatMasker	Unknown	66514467	66514944	3188	+	.	ID="RND-1_FAMILY-16";Tend="1495";Tstart="1006";shortTE="F";uid="617c059c-a785-4b28-b875-16b9f4badabb"
CM032339.1	RepeatMasker	DNA/Sola-1	76530963	76531230	905	+	.	ID="SOLA1-7_AP";Tend="1104";Tstart="855";shortTE="F";uid="49e4f22a-8c06-49f1-972e-5c4a97e301be"
CM032339.1	RepeatMasker	DNA/hAT-Ac	61229731	61229844	404	+	.	ID="RND-6_FAMILY-123";Tend="2230";Tstart="2121";shortTE="F";uid="eb31d3e8-a91d-43b3-9ae8-133fbcdc1d12"
CM032339.1	RepeatMasker	LTR/Gypsy	86467310	86468418	4352	+	.	ID="RND-5_FAMILY-329";Tend="5069";Tstart="4245";shortTE="F";uid="08196494-bdbd-4b01-a10d-ae21f990e64a"
CM032339.1	RepeatMasker	Unknown	25840316	25840926	4740	+	.	ID="RND-1_FAMILY-16";Tend="1566";Tstart="947";shortTE="F";uid="03f992fe-7f3f-42a1-ac0c-9ef97e731846"
CM032339.1	RepeatMasker	DNA/hAT	82911662	82912243	4276	+	.	ID="RND-6_FAMILY-2789";Tend="1961";Tstart="1343";shortTE="F";uid="c93fdea5-e695-4968-a934-d1880d58cce3"
CM032339.1	RepeatMasker	RC/Helitron	66211566	66212769	1698	+	.	ID="HELITRON-2_BTA";Tend="2231";Tstart="1042";shortTE="F";uid="f6a1200a-2350-48e2-8c4c-9aba4fc344a6"
CM032339.1	RepeatMasker	Unknown	59471455	59472592	5420	+	.	ID="RND-6_FAMILY-6616";Tend="1705";Tstart="531";shortTE="F";uid="d9780d28-87ae-42c9-9531-60a01dd3a686"
CM032339.1	RepeatMasker	DNA/CMC-Chapaev-3	19602642	19603314	995	+	.	ID="enspm-n1_lmi";Tend="1266";Tstart="486";shortTE="F";uid="1f88bfdb-7093-4cae-90a4-ab9fc2199eb7"
CM032339.1	RepeatMasker	LINE/R1	33872754	33873345	4506	+	.	ID="RND-1_FAMILY-277";Tend="3447";Tstart="2832";shortTE="F";uid="7bcda6ef-8bbb-47c3-8b6b-bb525394ca20"
CM032339.1	RepeatMasker	Unknown	22202385	22206602	8909	+	.	ID="RND-1_FAMILY-47";TEgroup="ctg_1%7CRND-1_FAMILY-47%7C3";Tend="5240";Tstart="2648";shortTE="F";uid="f34fc08e-0513-46fe-b3de-d78963b3e9a5"
CM032339.1	RepeatMasker	LINE/I	1676773	1677024	1737	+	.	ID="RND-5_FAMILY-20541";Tend="3155";Tstart="2901";shortTE="F";uid="03f7861e-f8ab-4fc6-8daa-6e564fe14a44"
CM032339.1	RepeatMasker	LINE/RTE-BovB	38721607	38721866	1148	+	.	ID="RND-1_FAMILY-91";Tend="1075";Tstart="780";shortTE="F";uid="28105c62-2858-4208-8ba8-e725335b6814"
CM032339.1	RepeatMasker	DNA/hAT-Charlie	31766636	31766774	546	+	.	ID="RND-5_FAMILY-3183";Tend="1392";Tstart="1281";shortTE="F";uid="ccee6d5a-02ef-4592-909c-ab935e863142"
CM032339.1	RepeatMasker	DNA/hAT	37096796	37100563	14761	+	.	ID="RND-6_FAMILY-1015";Tend="3560";Tstart="185";shortTE="F";uid="4a5fc262-c656-4e17-a365-799cae1baceb"
CM032339.1	RepeatMasker	DNA/hAT-hAT19	60634242	60634549	1917	+	.	ID="RND-6_FAMILY-23325";Tend="1157";Tstart="852";shortTE="F";uid="f7a0ffe9-2a34-47e3-8a8e-5dc289e9b989"
CM032339.1	RepeatMasker	Retroposon?	77165609	77165774	543	+	.	ID="RND-1_FAMILY-97";TEgroup="ctg_1%7CRND-1_FAMILY-97%7C6";Tend="1052";Tstart="701";shortTE="F";uid="4e07ca19-883d-4a13-a4f5-ab8b054bc7b4"
CM032339.1	RepeatMasker	Unknown	54642023	54642387	1493	+	.	ID="RND-1_FAMILY-45";Tend="1302";Tstart="863";shortTE="F";uid="858ac458-672f-4f3c-a7d2-8236b4976b26"
CM032339.1	RepeatMasker	LINE/CR1	40082677	40083822	6501	+	.	ID="RND-5_FAMILY-4232";Tend="5885";Tstart="4802";shortTE="F";uid="7262d224-853c-432b-bee8-baab7080d449"
CM032339.1	RepeatMasker	Unknown	50838918	50839067	1972	+	.	ID="RND-1_FAMILY-41";Tend="1604";Tstart="1454";shortTE="F";uid="586eccf8-d075-4b80-9836-025a3c4c1151"
CM032339.1	RepeatMasker	Unknown	16315900	16316141	1651	+	.	ID="RND-1_FAMILY-311";Tend="1237";Tstart="965";shortTE="F";uid="0a55c7b4-6ebf-4c04-aef9-1f2f6c09b1d9"
CM032339.1	RepeatMasker	LINE/Penelope	39797918	39798102	1470	+	.	ID="RND-6_FAMILY-38054";Tend="1499";Tstart="1315";shortTE="F";uid="5f8617ec-655b-4f93-b4cc-241c4724e34e"
CM032339.1	RepeatMasker	RC/Helitron	76021260	76022024	3732	+	.	ID="RND-6_FAMILY-6595";TEgroup="ctg_1%7CRND-6_FAMILY-6595%7C3";Tend="2237";Tstart="1273";shortTE="F";uid="6282e60f-b0b4-4ff6-8d6b-eb354918f882"
CM032339.1	RepeatMasker	Unknown	46740869	46741013	1106	+	.	ID="RND-1_FAMILY-37";Tend="1136";Tstart="990";shortTE="F";uid="7753fca3-999d-4c45-afce-2e8bd96ceff7"
CM032339.1	RepeatMasker	DNA/hAT-Tip100	59579410	59579830	1991	+	.	ID="RND-6_FAMILY-2081";Tend="1412";Tstart="962";shortTE="F";uid="7928d457-770d-44c5-ba84-255a160fbec0"
CM032339.1	RepeatMasker	Unknown	83375239	83375789	2637	+	.	ID="RND-1_FAMILY-453";Tend="1044";Tstart="516";shortTE="F";uid="76ee7103-dda1-454c-9485-078b5142c3b5"
CM032339.1	RepeatMasker	DNA/TcMar-Tc1	18498898	18499235	2367	+	.	ID="RND-5_FAMILY-1704";Tend="1540";Tstart="1197";shortTE="F";uid="89bfa41a-7479-44ef-bf1e-2638d915320d"
CM032339.1	RepeatMasker	LINE/RTE-BovB	25440495	25440679	1155	+	.	ID="RND-5_FAMILY-1491";Tend="2772";Tstart="2590";shortTE="F";uid="77d6fa00-b72d-411b-8e44-cdbd79113bec"
CM032339.1	RepeatMasker	LTR/Gypsy	41673041	41673366	1292	+	.	ID="RND-1_FAMILY-532";Tend="5641";Tstart="5287";shortTE="F";uid="8b12d2c9-e06a-4ada-9696-ff899c057061"
CM032339.1	RepeatMasker	Unknown	530714	530969	879	+	.	ID="RND-1_FAMILY-95";Tend="494";Tstart="256";shortTE="F";uid="6311db92-8640-43c8-89ff-8c04d6e408ee"
CM032339.1	RepeatMasker	DNA/hAT-Ac	47484169	47484871	2049	+	.	ID="RND-1_FAMILY-174";TEgroup="ctg_1%7CRND-1_FAMILY-174%7C1";Tend="1714";Tstart="903";shortTE="F";uid="79cd6c13-0ada-492e-9a0e-dea9fa8e5704"
CM032339.1	RepeatMasker	LINE/I	44023784	44024518	1452	+	.	ID="RND-5_FAMILY-139";TEgroup="ctg_1%7CRND-5_FAMILY-139%7C3";Tend="2459";Tstart="550";shortTE="F";uid="146d5bd7-a9b0-4f3a-9f18-205b8a6372b1"
CM032339.1	RepeatMasker	DNA	49657732	49658154	465	+	.	ID="TTAA3C_AP";Tend="425";Tstart="1";shortTE="F";uid="6697af9d-40c0-40ce-b2b6-8d22603419f7"
CM032339.1	RepeatMasker	DNA/hAT	68205187	68207705	722	+	.	ID="RND-1_FAMILY-484";TEgroup="ctg_1%7CRND-1_FAMILY-484%7C36";Tend="2804";Tstart="410";shortTE="T";uid="acc9aec3-a10c-4a56-8398-5c1fbf8ea18f"
CM032339.1	RepeatMasker	LINE/RTE-BovB	68960263	68960547	1146	+	.	ID="RND-1_FAMILY-331";Tend="3238";Tstart="2949";shortTE="F";uid="68b5cac0-2f6f-46c8-ac07-951dbe74b82b"
CM032339.1	RepeatMasker	LTR/Gypsy	82437305	82437962	3403	+	.	ID="RND-6_FAMILY-7371";Tend="2955";Tstart="2329";shortTE="F";uid="e991c0fb-9c3f-4694-939c-fb8d86f6b8e6"
CM032339.1	RepeatMasker	DNA/TcMar-Mariner	83261122	83261243	534	+	.	ID="RND-6_FAMILY-667";Tend="768";Tstart="650";shortTE="F";uid="cf47baad-b9a9-4391-b4b7-79e47890feee"
CM032339.1	RepeatMasker	Unknown	65637294	65637524	1142	+	.	ID="RND-5_FAMILY-13";Tend="1790";Tstart="1568";shortTE="F";uid="252406bd-4501-475d-8c65-c3e84c26a470"
CM032339.1	RepeatMasker	LTR/Pao	36086285	36087961	1108	+	.	ID="RND-1_FAMILY-485";Tend="2488";Tstart="815";shortTE="F";uid="2a994a41-2d23-4b28-9985-3989bf39d706"
CM032339.1	RepeatMasker	LINE/R1	70106565	70109721	25409	+	.	ID="RND-6_FAMILY-19791";Tend="3773";Tstart="699";shortTE="F";uid="f5708fd2-a910-424d-8275-17d7dbb59358"
CM032339.1	RepeatMasker	LINE/I	33633050	33634154	417	+	.	ID="VINGI-1_BTA";Tend="2224";Tstart="1133";shortTE="F";uid="1b9196e7-2ef6-4108-9abb-edf26ed6ac93"
CM032339.1	RepeatMasker	LTR/Pao	7864043	7868925	5411	+	.	ID="BEL1-I_AP";Tend="5856";Tstart="923";shortTE="F";uid="3519ac69-fd5b-42ab-bcfc-dd885f652ff1"
CM032339.1	RepeatMasker	DNA/hAT-Tip100	34007282	34007588	784	+	.	ID="RND-1_FAMILY-134";Tend="1270";Tstart="967";shortTE="F";uid="12358aa6-9e59-4785-aa4e-f161235687dd"
CM032339.1	RepeatMasker	LTR/Gypsy	78335086	78335618	1456	+	.	ID="RND-6_FAMILY-9002";Tend="713";Tstart="191";shortTE="F";uid="a3f5ad8a-fcdc-4ebe-a538-6be311055f97"
CM032339.1	RepeatMasker	Unknown	61538713	61539404	456	+	.	ID="RND-1_FAMILY-306";Tend="3466";Tstart="2864";shortTE="F";uid="ba126ca9-f244-4052-b74a-db0cd18399fd"
CM032339.1	RepeatMasker	LINE/Penelope	42915076	42916328	6599	+	.	ID="RND-5_FAMILY-11870";Tend="1955";Tstart="620";shortTE="F";uid="10335903-72a3-4327-b969-e6fc2ab8710f"
CM032339.1	RepeatMasker	Unknown	52882690	52883205	1006	+	.	ID="RND-6_FAMILY-3520";Tend="1188";Tstart="713";shortTE="F";uid="6266a187-e135-488a-81fa-d3b3e4f4dc4e"
CM032339.1	RepeatMasker	LTR/Gypsy	58255516	58255694	1233	+	.	ID="RND-6_FAMILY-1309";Tend="990";Tstart="811";shortTE="F";uid="9a577735-f14a-45b2-aa7d-3cdf8db92965"
CM032339.1	RepeatMasker	DNA/Maverick	40374411	40383425	41557	+	.	ID="rnd-5_family-1845";Tend="8205";Tstart="1745";shortTE="F";uid="1ce37e5e-379f-4871-976f-56d3d40431e5"
CM032339.1	RepeatMasker	Unknown	901771	902169	934	+	.	ID="RND-4_FAMILY-221";TEgroup="ctg_1%7CRND-4_FAMILY-221%7C1";Tend="2025";Tstart="661";shortTE="F";uid="70924b78-7aad-4261-a2be-8c33ac1c3787"
CM032339.1	RepeatMasker	DNA/TcMar-Tc1	65424674	65425649	2324	+	.	ID="MARINER-4_HMM";Tend="1083";Tstart="103";shortTE="F";uid="e85f296b-86dd-4e37-ae17-54a1a4546d42"
CM032339.1	RepeatMasker	LINE/I-Jockey	45047553	45047963	973	+	.	ID="RND-6_FAMILY-7185";Tend="2955";Tstart="1315";shortTE="F";uid="e24063b6-3b1a-49c7-b906-89bd5f43d70b"
CM032339.1	RepeatMasker	Unknown	60925096	60925213	482	+	.	ID="RND-1_FAMILY-60";Tend="1078";Tstart="947";shortTE="F";uid="d1c56238-c33b-4f40-b518-6a613d8dc783"
CM032339.1	RepeatMasker	LTR/Gypsy	66122579	66123508	1051	+	.	ID="GYPSY-2_CFL-I";Tend="2585";Tstart="1721";shortTE="F";uid="97ba0872-e3e5-4526-88b2-ae225e0119c8"
CM032339.1	RepeatMasker	LTR/Copia	58718097	58718548	1334	+	.	ID="RND-3_FAMILY-272";Tend="1058";Tstart="606";shortTE="F";uid="a8446759-4153-4189-9d65-365b5b4951c6"
CM032339.1	RepeatMasker	DNA/Ginger-2	83481052	83481734	485	+	.	ID="ginger2-1_lmi";Tend="2920";Tstart="2400";shortTE="F";uid="0ce929ef-b1aa-4e5f-99b3-7ee9174f1768"
CM032339.1	RepeatMasker	LINE/I-Jockey	73743492	73744587	2527	+	.	ID="RND-5_FAMILY-1920";Tend="1805";Tstart="922";shortTE="F";uid="b441c467-b427-47f8-8f09-bfd1036a67a4"
CM032339.1	RepeatMasker	DNA/TcMar-Mariner	73736358	73736715	879	+	.	ID="MARINER-69_LMI";Tend="1336";Tstart="978";shortTE="F";uid="c912f356-dc6f-4f98-b8f5-a0de554ed84f"
CM032339.1	RepeatMasker	DNA	51278291	51278809	2415	+	.	ID="RND-5_FAMILY-1646";Tend="1527";Tstart="987";shortTE="F";uid="ced5eb68-e479-4841-9acc-99ef93c06a61"
CM032339.1	RepeatMasker	Unknown	29011053	29011429	1270	+	.	ID="RND-1_FAMILY-131";Tend="1441";Tstart="990";shortTE="F";uid="9f9d59e7-beaa-45e5-8796-1554d0aafa47"
CM032339.1	RepeatMasker	LINE/RTE-BovB	81122705	81124249	989	+	.	ID="RND-6_FAMILY-6089";Tend="2404";Tstart="567";shortTE="F";uid="ee754399-6041-4168-8cab-c05d2b0e1e86"
CM032339.1	RepeatMasker	DNA/hAT	77258212	77258910	2835	+	.	ID="RND-4_FAMILY-333";Tend="1575";Tstart="880";shortTE="F";uid="282c5250-5e3e-4d0e-a226-df3ce6d5a305"
CM032339.1	RepeatMasker	Unknown	82948865	82949269	699	+	.	ID="RND-6_FAMILY-8518";Tend="1411";Tstart="1013";shortTE="F";uid="a5ce2772-640e-4c2d-a4a9-f09e7f50529c"
CM032339.1	RepeatMasker	LINE/L2	42635532	42637177	13835	+	.	ID="RND-1_FAMILY-77";Tend="2875";Tstart="1226";shortTE="F";uid="bb6b629e-24f3-4406-a54f-d9209a713999"
CM032339.1	RepeatMasker	LINE/I-Jockey	71747943	71748241	722	+	.	ID="RND-5_FAMILY-1920";Tend="1523";Tstart="1344";shortTE="F";uid="c60a7855-e036-400c-a53b-94d10aca8b74"
CM032339.1	RepeatMasker	LINE/RTE-BovB	43969595	43969832	418	+	.	ID="RTE-47_LMI";Tend="3078";Tstart="2831";shortTE="F";uid="46b0c8a9-2d5b-41c1-82d7-fdfe35c02387"
CM032339.1	RepeatMasker	DNA/hAT-Tip100	36684314	36684759	2972	+	.	ID="RND-1_FAMILY-198";Tend="1409";Tstart="952";shortTE="F";uid="87103186-8aea-4a98-87ce-101721da956b"
CM032339.1	RepeatMasker	DNA/hAT	54122467	54122569	713	+	.	ID="RND-6_FAMILY-19552";Tend="779";Tstart="673";shortTE="F";uid="a0c6f01c-e0e8-4836-a8e0-a5fe36fd435f"
CM032339.1	RepeatMasker	DNA/hAT-Charlie	17584432	17585721	8463	+	.	ID="RND-5_FAMILY-8307";Tend="1956";Tstart="643";shortTE="F";uid="75669f2c-7bc8-4928-9d37-1eec7d3fc131"
CM032339.1	RepeatMasker	DNA/hAT-hATm	58281943	58282263	552	+	.	ID="HAT-5_AP";Tend="3108";Tstart="2786";shortTE="F";uid="fea515c3-1ba4-43b4-84eb-3ae69456f075"
CM032339.1	RepeatMasker	LINE/I-Jockey	35401970	35402270	1165	+	.	ID="RND-6_FAMILY-686";Tend="1055";Tstart="775";shortTE="F";uid="ee524fbe-2e3e-488a-a020-92a1c32d320d"
CM032339.1	RepeatMasker	Unknown	13086618	13086828	1124	+	.	ID="RND-4_FAMILY-44";Tend="1088";Tstart="879";shortTE="F";uid="190931c7-0a86-48b6-9fbf-1437079598fe"
CM032339.1	RepeatMasker	DNA/hAT-Tip100	16236862	16236973	688	+	.	ID="RND-1_FAMILY-80";Tend="1050";Tstart="938";shortTE="F";uid="71b4aa96-206f-4e81-8e7f-ad2e170d63a6"
CM032339.1	RepeatMasker	Unknown	34005330	34005483	498	+	.	ID="RND-5_FAMILY-3138";Tend="2121";Tstart="1969";shortTE="F";uid="dcc1cf75-9144-418f-b189-3a0e7bb93401"
CM032339.1	RepeatMasker	Unknown	2577255	2578260	2652	+	.	ID="RND-1_FAMILY-183";Tend="1905";Tstart="946";shortTE="F";uid="b010cc0e-181f-40cb-b65c-6f0337e8d9ee"
CM032339.1	RepeatMasker	LINE/I-Jockey	25765875	25766387	471	+	.	ID="HALYOMORPHA_HALYS-6_FAMILY-1101";Tend="705";Tstart="172";shortTE="F";uid="421bf315-6e1f-4d96-ab3f-3c30f9ef9f57"
CM032339.1	RepeatMasker	LINE/RTE-BovB	21626503	21626871	1439	+	.	ID="RND-5_FAMILY-12107";Tend="391";Tstart="111";shortTE="F";uid="c2d046b5-f9ea-4a4d-ac1c-76a0c2bcb249"
CM032339.1	RepeatMasker	DNA/PiggyBac	56219400	56219545	413	+	.	ID="PIGGYBAC-21_LMI";Tend="1893";Tstart="1748";shortTE="F";uid="ea646cc7-d0f8-4be9-b832-9361168c7019"
CM032339.1	RepeatMasker	LTR/Pao	52604293	52604806	3076	+	.	ID="RND-1_FAMILY-472";Tend="2076";Tstart="1468";shortTE="F";uid="b5cabd16-4dc5-4093-af71-48c46fd96df6"
CM032339.1	RepeatMasker	LINE/RTE-BovB	28132953	28133407	2901	+	.	ID="RND-1_FAMILY-91";Tend="1327";Tstart="865";shortTE="F";uid="919a977a-9ef9-42a2-a1fc-67637721e0ee"
CM032339.1	RepeatMasker	Unknown	20027448	20028105	3745	+	.	ID="RND-1_FAMILY-199";Tend="1713";Tstart="1091";shortTE="F";uid="68195744-7698-435a-b21b-413a0c5e1f43"
CM032339.1	RepeatMasker	LINE/R1	8180645	8181454	456	+	.	ID="RND-6_FAMILY-894";Tend="2679";Tstart="1917";shortTE="F";uid="e4f3499d-6a4c-4a2c-95a3-ad8e2c330c13"
CM032339.1	RepeatMasker	Retroposon?	47994904	47996306	9059	+	.	ID="RND-1_FAMILY-97";Tend="2052";Tstart="652";shortTE="F";uid="f4022e83-2513-4822-b569-dbccdbe24f66"
CM032339.1	RepeatMasker	DNA/hAT-hAT19	39349943	39350205	406	+	.	ID="RND-1_FAMILY-437";Tend="917";Tstart="664";shortTE="F";uid="32ca4af6-e3ff-426a-bb22-3a667a46dd20"
CM032339.1	RepeatMasker	DNA/TcMar-Mariner	56816903	56817979	3770	+	.	ID="rnd-5_family-4345";Tend="2130";Tstart="1060";shortTE="F";uid="9e5a4843-444a-4a22-8ea4-bae366b46b9c"
CM032339.1	RepeatMasker	DNA/hAT-Tip100	52533483	52533707	904	+	.	ID="RND-5_FAMILY-4765";Tend="1374";Tstart="1110";shortTE="F";uid="3592d1da-a148-480e-b41d-438fe168cbcf"
CM032339.1	RepeatMasker	LINE/Penelope	44913667	44913963	2204	+	.	ID="RND-1_FAMILY-56";Tend="1588";Tstart="1291";shortTE="F";uid="d7a39f03-441c-44e7-b646-1ea0f141e969"
CM032339.1	RepeatMasker	DNA/hAT-Tip100	67347570	67347862	973	+	.	ID="RND-4_FAMILY-1732";Tend="1238";Tstart="942";shortTE="F";uid="c74e6055-3cb9-4f9b-9b0b-d2a15c1cf9fd"
CM032339.1	RepeatMasker	Retroposon?	43385118	43386012	2766	+	.	ID="RND-5_FAMILY-5727";Tend="1871";Tstart="900";shortTE="F";uid="95d4ffab-e2b8-4d73-b8c3-1079a20c7af6"
CM032339.1	RepeatMasker	DNA/hAT-Tip100	58784536	58785094	3022	+	.	ID="RND-5_FAMILY-7989";Tend="1512";Tstart="958";shortTE="F";uid="844c2dce-9677-4b73-b604-daaa951ce3d2"
CM032339.1	RepeatMasker	DNA/hAT	63806600	63806974	1281	+	.	ID="HAT-N7_AP";Tend="378";Tstart="1";shortTE="F";uid="d211f168-c480-4ebc-a6bc-0e488e9a35ad"
CM032339.1	RepeatMasker	Unknown	53290975	53291560	3512	+	.	ID="RND-5_FAMILY-6350";Tend="1571";Tstart="1005";shortTE="F";uid="9dede2b9-847a-4d98-bee5-3338556c7055"
CM032339.1	RepeatMasker	DNA/hAT-Tip100	69827947	69828352	1794	+	.	ID="RND-1_FAMILY-102";Tend="1266";Tstart="880";shortTE="F";uid="2512468a-e805-4179-8e32-b61b6d5b18d5"
CM032339.1	RepeatMasker	Unknown	52350152	52350277	587	+	.	ID="RND-6_FAMILY-5142";Tend="1517";Tstart="1365";shortTE="F";uid="5c4e992a-c411-483c-8b70-9ae20729db9a"
CM032339.1	RepeatMasker	Unknown	20328134	20328408	1873	+	.	ID="RND-5_FAMILY-7113";Tend="1178";Tstart="904";shortTE="F";uid="000de988-e43e-41ee-a7d9-07a1fc3dee7f"
CM032339.1	RepeatMasker	Unknown	53007052	53007564	2839	+	.	ID="RND-4_FAMILY-588";Tend="1507";Tstart="925";shortTE="F";uid="ac1705c4-90f8-473b-93c1-624217dfbb7a"
CM032339.1	RepeatMasker	DNA/Maverick	47981934	47983759	5008	+	.	ID="RND-1_FAMILY-139";Tend="6610";Tstart="4774";shortTE="F";uid="1f685061-b785-4ee1-b9b5-750fc50bf0dc"
CM032339.1	RepeatMasker	DNA/hAT	25913306	25914223	986	+	.	ID="RND-5_FAMILY-1153";Tend="2043";Tstart="1119";shortTE="F";uid="7dba5d23-d4f9-4cd7-903d-cd8380113d4b"
CM032339.1	RepeatMasker	DNA/hAT-hAT19	56752462	56752600	1793	+	.	ID="RND-6_FAMILY-23325";Tend="566";Tstart="447";shortTE="F";uid="f520ddfa-c816-4f32-8ef4-53d6ce4381fd"
CM032339.1	RepeatMasker	DNA/hAT	79081558	79082211	3659	+	.	ID="RND-4_FAMILY-333";Tend="1591";Tstart="927";shortTE="F";uid="ecc84f70-f7a1-4840-9e94-ebba8f580a73"
CM032339.1	RepeatMasker	Unknown	70026139	70026500	1352	+	.	ID="RND-6_FAMILY-9698";TEgroup="ctg_1%7CRND-6_FAMILY-9698%7C1";Tend="1633";Tstart="1043";shortTE="F";uid="8c04127c-483e-40ba-8474-4dc2fad12be2"
CM032339.1	RepeatMasker	LTR/Pao	62508685	62509017	2889	+	.	ID="RND-1_FAMILY-485";Tend="4707";Tstart="4374";shortTE="F";uid="519a3fa4-6bb4-4d1a-bc95-865ff7817538"
CM032339.1	RepeatMasker	Unknown	528320	530500	5929	+	.	ID="RND-1_FAMILY-95";Tend="2739";Tstart="947";shortTE="F";uid="eface874-7aa2-4949-b8d4-09891bbd9d19"
CM032339.1	RepeatMasker	LINE/I-Jockey	32652846	32654639	1876	+	.	ID="RND-6_FAMILY-10360";TEgroup="ctg_1%7CRND-6_FAMILY-10360%7C2";Tend="2170";Tstart="136";shortTE="F";uid="99789ab8-8085-4319-804f-3a9a2ff52ff5"
CM032339.1	RepeatMasker	Unknown	26920008	26920927	6126	+	.	ID="RND-5_FAMILY-19619";Tend="1602";Tstart="699";shortTE="F";uid="c17abe62-09ff-4343-a5ac-d7ced53b1665"
CM032339.1	RepeatMasker	Unknown	73655111	73655383	547	+	.	ID="RND-1_FAMILY-34";TEgroup="ctg_1%7CRND-1_FAMILY-34%7C2";Tend="1211";Tstart="913";shortTE="F";uid="f849cd1b-28c6-4e2e-85b1-d63c5d175dee"
CM032339.1	RepeatMasker	Unknown	54492558	54492802	842	+	.	ID="RND-5_FAMILY-3256";Tend="1254";Tstart="965";shortTE="F";uid="812c2a7e-6712-48ef-80cb-5969170aeb93"
CM032339.1	RepeatMasker	DNA/hAT-hAT19	22611689	22611893	463	+	.	ID="HAT-N4_AP";Tend="540";Tstart="334";shortTE="F";uid="4addfd16-f7f9-4a39-93d1-75da2b35f97b"
CM032339.1	RepeatMasker	DNA/hAT-Tip100	49952087	49952341	691	+	.	ID="RND-1_FAMILY-92";Tend="1253";Tstart="943";shortTE="F";uid="ad02ef44-e0fc-47e5-ac79-76952f7c1139"
CM032339.1	RepeatMasker	Unknown	70983513	70984097	407	+	.	ID="RND-1_FAMILY-337";TEgroup="ctg_1%7CRND-1_FAMILY-337%7C2";Tend="1661";Tstart="1125";shortTE="T";uid="66b5c4e5-7de4-4ca3-80b5-16062b2269e5"
CM032339.1	RepeatMasker	Unknown	73206571	73207232	5110	+	.	ID="RND-1_FAMILY-183";Tend="1593";Tstart="938";shortTE="F";uid="3406e278-db8a-43a1-8119-4bb9b15f853f"
CM032339.1	RepeatMasker	DNA/hAT-Blackjack	68830212	68830806	2822	+	.	ID="RND-5_FAMILY-5477";Tend="1006";Tstart="416";shortTE="F";uid="c96d5924-4890-442a-bfa0-22fb330cceed"
CM032339.1	RepeatMasker	DNA/hAT	4751360	4751688	1562	+	.	ID="RND-5_FAMILY-3264";Tend="1430";Tstart="1068";shortTE="F";uid="a23f70ec-f05a-4976-b5b5-f98e6ed6810b"
CM032339.1	RepeatMasker	DNA/hAT-hAT19	13854095	13854313	713	+	.	ID="RND-6_FAMILY-10401";Tend="1752";Tstart="1532";shortTE="F";uid="71c7b353-f4b6-4b93-902c-3a84ce7f69cd"
CM032339.1	RepeatMasker	DNA/TcMar-Mariner	22595619	22595947	516	+	.	ID="MARINER-2_LMI";Tend="1260";Tstart="944";shortTE="F";uid="3a9ab817-83e1-455d-8866-0e4332af42a3"
CM032339.1	RepeatMasker	Unknown	20402971	20403710	1071	+	.	ID="RND-6_FAMILY-2788";TEgroup="ctg_1%7CRND-6_FAMILY-2788%7C1";Tend="1073";Tstart="479";shortTE="F";uid="6023441f-bf75-4904-8210-9dd093c02211"
CM032339.1	RepeatMasker	LINE/RTE-BovB	17665265	17665576	1777	+	.	ID="RND-5_FAMILY-1830";Tend="3100";Tstart="2779";shortTE="F";uid="b4d759df-660e-481e-b5f1-bc752123ec87"
CM032339.1	RepeatMasker	DNA/TcMar-Pogo	65535528	65535861	1569	+	.	ID="RND-6_FAMILY-391";Tend="822";Tstart="500";shortTE="F";uid="139ecdad-9dad-4f1c-932e-40400aa6e60e"
CM032339.1	RepeatMasker	Unknown	81514000	81514299	880	+	.	ID="RND-1_FAMILY-71";Tend="4353";Tstart="4051";shortTE="F";uid="c72b9659-634b-4b05-a77b-2407224ca3c9"
CM032339.1	RepeatMasker	DNA/hAT-Tip100	17059873	17060197	598	+	.	ID="RND-4_FAMILY-1042";Tend="497";Tstart="231";shortTE="F";uid="77ee40ea-1ef9-4207-abbd-a4b8bcbbbf9e"
CM032339.1	RepeatMasker	RC/Helitron	35784978	35785451	1337	+	.	ID="RND-4_FAMILY-246";TEgroup="ctg_1%7CRND-4_FAMILY-246%7C2";Tend="1947";Tstart="677";shortTE="F";uid="4115a49c-0824-4ffa-a9b8-4e6360cf20bd"
CM032339.1	RepeatMasker	DNA/hAT	61338581	61338766	796	+	.	ID="RND-4_FAMILY-333";Tend="1079";Tstart="900";shortTE="F";uid="317e2222-164a-42fe-8443-f87296173112"
CM032339.1	RepeatMasker	RC/Helitron	56805450	56806024	2908	+	.	ID="RND-5_FAMILY-4473";Tend="1309";Tstart="688";shortTE="F";uid="d68adf00-639a-4852-bc7c-b5a2558a1265"
CM032339.1	RepeatMasker	LINE/I-Jockey	83231976	83232626	2774	+	.	ID="RND-5_FAMILY-646";Tend="1567";Tstart="926";shortTE="F";uid="0675e931-70e9-4ce1-817b-687a01330c1b"
CM032339.1	RepeatMasker	Unknown	24990863	24991168	2037	+	.	ID="RND-1_FAMILY-55";Tend="1247";Tstart="947";shortTE="F";uid="73eea461-bd5d-4bcc-a905-a1a8cf3b5a5b"
CM032339.1	RepeatMasker	Unknown	41668331	41669604	404	+	.	ID="RND-1_FAMILY-2";Tend="2401";Tstart="1174";shortTE="F";uid="01330bd2-bf26-494b-a5d1-cc650ca5f8b2"
CM032339.1	RepeatMasker	LINE/Penelope	45269470	45270260	1809	+	.	ID="RND-6_FAMILY-7740";Tend="1880";Tstart="1171";shortTE="F";uid="3859bf73-302b-4c20-ae9d-8f1e4fe1b275"
CM032339.1	RepeatMasker	DNA/hAT-Blackjack	37458474	37458599	491	+	.	ID="HAT-4_PBA";TEgroup="ctg_1%7CHAT-4_PBA%7C1";Tend="5984";Tstart="698";shortTE="F";uid="5bee33bf-95fc-4a41-81ff-91d32b8762a5"
CM032339.1	RepeatMasker	DNA/hAT	64877328	64878365	4015	+	.	ID="RND-1_FAMILY-484";Tend="3260";Tstart="2226";shortTE="F";uid="e8d3f510-4f57-46a2-9fde-4a0168f6d15f"
CM032339.1	RepeatMasker	DNA/hAT-Tip100	61258723	61259722	949	+	.	ID="RND-4_FAMILY-1042";Tend="2185";Tstart="1159";shortTE="F";uid="8751a08e-c7ed-46e7-99b1-cbcbef88a518"
CM032339.1	RepeatMasker	LTR/Gypsy	61030654	61030905	619	+	.	ID="RND-6_FAMILY-24458";Tend="277";Tstart="64";shortTE="F";uid="ffe582a8-1b8a-4ea5-b9b6-b04522b1edc2"
CM032339.1	RepeatMasker	Unknown	62955337	62956141	3655	+	.	ID="RND-1_FAMILY-176";Tend="1288";Tstart="513";shortTE="F";uid="35bfc986-a8fd-4f3e-84dc-0c8f1f27655f"
CM032339.1	RepeatMasker	DNA/hAT-Charlie	7781726	7782281	2789	+	.	ID="RND-5_FAMILY-8307";Tend="2727";Tstart="2195";shortTE="F";uid="2f4b8aa2-9806-49db-b83d-9eb3601eae43"
CM032339.1	RepeatMasker	Unknown	67682318	67683258	5640	+	.	ID="RND-6_FAMILY-17292";Tend="1895";Tstart="968";shortTE="F";uid="f392e9fc-d4c7-4b26-997c-2bdc37105696"
CM032339.1	RepeatMasker	DNA/PiggyBac	23815266	23815576	444	+	.	ID="PIGGYBAC-16_LMI";Tend="1210";Tstart="903";shortTE="F";uid="91ddd59e-9369-49f0-88df-e1ba81065ba1"
CM032339.1	RepeatMasker	DNA/hAT-Charlie	85646322	85646636	1771	+	.	ID="RND-5_FAMILY-3183";Tend="1240";Tstart="923";shortTE="F";uid="dbf8b88b-3d7d-4898-8fdc-79cbb0f1a6f5"
CM032339.1	RepeatMasker	DNA/hAT-Tip100	32992779	32993133	2155	+	.	ID="RND-6_FAMILY-9292";Tend="1354";Tstart="1009";shortTE="F";uid="423a2879-93b1-4220-b66c-e88203d94f85"
CM032339.1	RepeatMasker	LINE/Penelope	34717577	34719138	1287	+	.	ID="RND-5_FAMILY-5919";TEgroup="ctg_1%7CRND-5_FAMILY-5919%7C5";Tend="2092";Tstart="684";shortTE="F";uid="d01d831b-00cf-43cb-9348-5fa55eb41b6b"
CM032339.1	RepeatMasker	Unknown	48866156	48866689	1573	+	.	ID="RND-6_FAMILY-1987";Tend="1251";Tstart="748";shortTE="F";uid="452bb8e3-2c54-483b-98c1-a04b3bea1fe9"
CM032339.1	RepeatMasker	DNA/Sola-2	77729255	77729503	2003	+	.	ID="RND-6_FAMILY-2313";Tend="599";Tstart="346";shortTE="F";uid="fd9f57fa-b530-494e-93c3-2241b674bd89"
CM032339.1	RepeatMasker	DNA/hAT-Tip100	67708058	67708351	1965	+	.	ID="RND-1_FAMILY-108";Tend="1241";Tstart="934";shortTE="F";uid="8c9f9eeb-7de6-4fbb-8e96-1959e692fc40"
CM032339.1	RepeatMasker	LTR/Gypsy	48029403	48029752	2393	+	.	ID="RND-1_FAMILY-532";Tend="5641";Tstart="5285";shortTE="F";uid="dc499bf0-4b39-419a-9a1c-0ba6b88f0ab0"
CM032339.1	RepeatMasker	DNA/hAT-hAT19	81242845	81242994	435	+	.	ID="RND-1_FAMILY-437";Tend="3009";Tstart="2861";shortTE="F";uid="5e43961f-3495-486b-99d3-d541e086eee2"
CM032339.1	RepeatMasker	DNA/hAT-Tip100	74696587	74696907	1609	+	.	ID="RND-4_FAMILY-1732";Tend="1303";Tstart="934";shortTE="F";uid="14780a9e-b253-454d-b612-dd4c1e908982"
CM032339.1	RepeatMasker	LTR/Gypsy	7186080	7186268	528	+	.	ID="RND-5_FAMILY-607";Tend="5441";Tstart="5254";shortTE="F";uid="a338e545-a6e6-4393-9dce-5f76e43d5d5f"
CM032339.1	RepeatMasker	LTR/Pao	86212280	86213027	1304	+	.	ID="RND-5_FAMILY-615";TEgroup="ctg_1%7CRND-5_FAMILY-615%7C6";Tend="1823";Tstart="992";shortTE="F";uid="eb4390cf-5d46-40bf-a367-eaba133d2218"
CM032339.1	RepeatMasker	LTR/Pao	76554267	76554680	3205	+	.	ID="RND-5_FAMILY-6297";Tend="999";Tstart="553";shortTE="F";uid="be3c0d62-b87a-4621-aedf-a7a6b6fe7bc3"
CM032339.1	RepeatMasker	LINE/L1	8149895	8150297	1554	+	.	ID="RND-5_FAMILY-7082";Tend="1356";Tstart="932";shortTE="F";uid="a276b575-7565-4998-a629-2dfba335b610"
CM032339.1	RepeatMasker	LINE/I-Jockey	17929749	17930129	1029	+	.	ID="RND-6_FAMILY-468";Tend="3148";Tstart="2768";shortTE="F";uid="c96b8b39-de1b-4d9f-a487-7e6d0409c543"
CM032339.1	RepeatMasker	RC/Helitron	3017984	3018511	3526	+	.	ID="RND-5_FAMILY-732";Tend="1303";Tstart="779";shortTE="F";uid="9594cbbc-8607-4ebf-93b9-ca5436a20b93"
CM032339.1	RepeatMasker	LINE/I-Jockey	64860560	64861295	1668	+	.	ID="RND-5_FAMILY-1695";Tend="4664";Tstart="3921";shortTE="F";uid="35f80ed9-2066-4f82-b792-8927f1086216"
CM032339.1	RepeatMasker	DNA/TcMar-Mariner	28263126	28263512	3220	+	.	ID="RND-1_FAMILY-417";Tend="1502";Tstart="1108";shortTE="F";uid="b2e07b02-30c4-419f-ad8f-d17e0ed8612a"
CM032339.1	RepeatMasker	DNA/TcMar-Tigger	46450920	46451235	1920	+	.	ID="RND-6_FAMILY-3091";Tend="1253";Tstart="937";shortTE="F";uid="e3f59675-595d-4aae-8a6d-14fbad6344de"
CM032339.1	RepeatMasker	DNA/Ginger-2	40543754	40544779	6423	+	.	ID="RND-5_FAMILY-9842";Tend="1969";Tstart="902";shortTE="F";uid="9e3b76d6-bee9-4e9a-aaa4-b1c83eabc14a"
CM032339.1	RepeatMasker	Unknown	78304232	78305116	2359	+	.	ID="RND-1_FAMILY-69";TEgroup="ctg_1%7CRND-1_FAMILY-69%7C10";Tend="1636";Tstart="825";shortTE="F";uid="1c1e71d2-00a0-4b62-a184-d934da252ff3"
CM032339.1	RepeatMasker	Unknown	41903394	41905463	8847	+	.	ID="RND-1_FAMILY-51";Tend="2801";Tstart="829";shortTE="F";uid="b7b3cb7d-dc7e-4098-900e-42254751eb34"
CM032339.1	RepeatMasker	LTR/Pao	69912657	69913964	750	+	.	ID="RND-5_FAMILY-2038";TEgroup="ctg_1%7CRND-5_FAMILY-2038%7C3";Tend="646";Tstart="21";shortTE="F";uid="b5545df6-0f73-4858-a211-2eb6a8e1f474"
CM032339.1	RepeatMasker	Unknown	55050656	55051259	2237	+	.	ID="RND-6_FAMILY-427";Tend="1576";Tstart="957";shortTE="F";uid="75cc1cf3-bae1-4739-bd28-0206e0901343"
CM032339.1	RepeatMasker	Unknown	25878694	25878915	1482	+	.	ID="RND-1_FAMILY-93";Tend="1228";Tstart="1009";shortTE="F";uid="66198715-074c-4b3b-b11f-22afd99f5307"
CM032339.1	RepeatMasker	Unknown	33757960	33763203	1808	+	.	ID="RND-1_FAMILY-15";Tend="4151";Tstart="2028";shortTE="F";uid="36c299e9-377f-4fcd-9e07-bc238afd84e7"
CM032339.1	RepeatMasker	LINE/CR1	77064499	77064926	1736	+	.	ID="RND-5_FAMILY-4232";Tend="818";Tstart="129";shortTE="F";uid="6d13cfe4-f933-4a66-abdd-e6f0adcd1ea0"
CM032339.1	RepeatMasker	Unknown	62872669	62873055	3228	+	.	ID="RND-1_FAMILY-53";Tend="1321";Tstart="938";shortTE="F";uid="a97b8b75-b3d0-4687-a5e5-ee0df1b1d70b"
CM032339.1	RepeatMasker	DNA/TcMar-Pogo	81003285	81004283	7750	+	.	ID="RND-6_FAMILY-4543";Tend="2352";Tstart="1379";shortTE="F";uid="15546c16-71bd-4690-b22f-69363d101270"
CM032339.1	RepeatMasker	DNA/Kolobok-E	70794614	70795287	5483	+	.	ID="RND-1_FAMILY-243";Tend="1625";Tstart="958";shortTE="F";uid="83d65482-0b41-4a3b-be37-78a81c89fc05"
CM032339.1	RepeatMasker	DNA/hAT	61551161	61554654	27089	+	.	ID="RND-1_FAMILY-484";Tend="4151";Tstart="560";shortTE="F";uid="cd0f6cbd-5ceb-4761-b8ea-5894d2637e3e"
CM032339.1	RepeatMasker	DNA/P	42343308	42346295	6168	+	.	ID="RND-6_FAMILY-10368";TEgroup="ctg_1%7CRND-6_FAMILY-10368%7C3";Tend="2700";Tstart="51";shortTE="F";uid="44573b1c-9bd1-4c60-8d13-196c93c2f254"
CM032339.1	RepeatMasker	DNA/hAT-Ac	28930428	28930681	1666	+	.	ID="RND-6_FAMILY-3981";Tend="652";Tstart="398";shortTE="F";uid="1882a91e-17c4-44f0-b6bf-c7523f99f11e"
CM032339.1	RepeatMasker	Unknown	54929856	54930413	3948	+	.	ID="RND-6_FAMILY-32380";Tend="1728";Tstart="1175";shortTE="F";uid="b176a4ad-6e54-412f-a9d7-03f88ffb44c8"
CM032339.1	RepeatMasker	DNA/Sola-2	515031	515523	2981	+	.	ID="RND-6_FAMILY-2313";Tend="1421";Tstart="924";shortTE="F";uid="54025f34-bd7d-430e-adba-f5a302aaa4c7"
CM032339.1	RepeatMasker	Unknown	75902667	75902871	1349	+	.	ID="RND-6_FAMILY-38224";Tend="1245";Tstart="1053";shortTE="F";uid="2ec1846c-812c-4b7f-983a-2fa5ec16dd60"
CM032339.1	RepeatMasker	DNA/hAT-Ac	29162588	29163165	2802	+	.	ID="RND-4_FAMILY-1424";TEgroup="ctg_1%7CRND-4_FAMILY-1424%7C4";Tend="1739";Tstart="910";shortTE="F";uid="f7178eda-a165-4ca9-9dfd-c974acf4af1b"
CM032339.1	RepeatMasker	DNA/hAT-Tip100	85881162	85881662	3980	+	.	ID="RND-1_FAMILY-232";Tend="1386";Tstart="882";shortTE="F";uid="84b9ca5c-f02e-4a0e-b328-25680cf75c56"
CM032339.1	RepeatMasker	Unknown	26099412	26099522	415	+	.	ID="RND-1_FAMILY-507";Tend="946";Tstart="836";shortTE="F";uid="d7ba7bd0-df1b-4a45-a125-997a0970377e"
CM032339.1	RepeatMasker	Unknown	25040617	25040752	944	+	.	ID="RND-6_FAMILY-241";Tend="749";Tstart="614";shortTE="F";uid="6f9c8934-ce09-4173-be83-c5ddcdb92470"
CM032339.1	RepeatMasker	LINE/R1	592474	594507	5321	+	.	ID="RND-4_FAMILY-1010";TEgroup="ctg_1%7CRND-4_FAMILY-1010%7C1";Tend="1817";Tstart="152";shortTE="F";uid="2818276b-e240-4a7a-ae7e-89eb88954a01"
CM032339.1	RepeatMasker	DNA/Ginger-2	37322284	37322406	452	+	.	ID="RND-5_FAMILY-9842";Tend="1973";Tstart="1835";shortTE="F";uid="a0b24c15-488e-4927-8c95-cd8172fc98d2"
CM032339.1	RepeatMasker	Unknown	382681	382936	743	+	.	ID="RND-1_FAMILY-534";Tend="2049";Tstart="1792";shortTE="F";uid="f1eff83a-d513-403c-a3b9-0b401ec3a950"
CM032339.1	RepeatMasker	LTR/Copia	65921198	65922149	5548	+	.	ID="RND-3_FAMILY-272";Tend="1736";Tstart="768";shortTE="F";uid="1802b137-d648-4dbf-9a98-8afd6682fe20"
CM032339.1	RepeatMasker	DNA/hAT-Tip100	57531210	57531533	1118	+	.	ID="RND-5_FAMILY-4765";Tend="1373";Tstart="971";shortTE="F";uid="14bd9fa4-d7e6-46a7-99ba-8ab7fe5870e7"
CM032339.1	RepeatMasker	LINE/R1	53163670	53164101	542	+	.	ID="RND-5_FAMILY-2157";Tend="1482";Tstart="844";shortTE="F";uid="611eb31e-df55-458c-8359-742efca16fde"
CM032339.1	RepeatMasker	DNA/TcMar-Mariner	85990884	85991300	1248	+	.	ID="RND-6_FAMILY-667";Tend="824";Tstart="410";shortTE="F";uid="12999deb-e96d-4238-9bae-0bd5bd4cec4e"
CM032339.1	RepeatMasker	Unknown	11358566	11359387	2135	+	.	ID="RND-1_FAMILY-90";TEgroup="ctg_1%7CRND-1_FAMILY-90%7C3";Tend="1891";Tstart="930";shortTE="F";uid="f1316997-d9a4-47c8-a1ba-a55456254951"
CM032339.1	RepeatMasker	LINE/Penelope	69090830	69091718	6523	+	.	ID="RND-1_FAMILY-226";Tend="1700";Tstart="831";shortTE="F";uid="d8e88b56-be3e-40a6-b6c8-e38ae3378e70"
CM032339.1	RepeatMasker	DNA/hAT-Tip100	59785017	59785410	2126	+	.	ID="RND-5_FAMILY-4765";Tend="1378";Tstart="977";shortTE="F";uid="f83de0ef-9a01-474c-811d-d9cc94116a0d"
CM032339.1	RepeatMasker	LTR/Gypsy	10215999	10216144	532	+	.	ID="RND-1_FAMILY-533";Tend="1651";Tstart="1506";shortTE="F";uid="40ed5bb0-f6a9-4719-9b2d-d5d9f73f1283"
CM032339.1	RepeatMasker	DNA/hAT	48694851	48695196	2380	+	.	ID="RND-1_FAMILY-112";Tend="1733";Tstart="1383";shortTE="F";uid="58e85dcc-e3be-4ab4-9112-6f50e42dc337"
CM032339.1	RepeatMasker	LTR/Gypsy	47859706	47861750	14886	+	.	ID="RND-6_FAMILY-3669";Tend="4557";Tstart="2539";shortTE="F";uid="34449d59-2204-4e42-a2c4-4fa5be560233"
CM032339.1	RepeatMasker	LTR/Copia	49073784	49074036	1235	+	.	ID="RND-3_FAMILY-272";Tend="1005";Tstart="749";shortTE="F";uid="5dbc6a17-89f3-477c-ae78-05eeb9bf9e1f"
CM032339.1	RepeatMasker	DNA/MULE-NOF	10637556	10638652	7595	+	.	ID="RND-6_FAMILY-25717";Tend="1898";Tstart="771";shortTE="F";uid="8a3d8cbb-66ca-4a8d-80eb-f85aab79900e"
CM032339.1	RepeatMasker	RC/Helitron	5937560	5937921	1943	+	.	ID="RND-4_FAMILY-2794";Tend="741";Tstart="384";shortTE="F";uid="146bb151-2adc-4a2d-8c6e-f3fcec41cf59"
CM032339.1	RepeatMasker	LTR/Pao	50684431	50684765	751	+	.	ID="RND-6_FAMILY-7788";Tend="1157";Tstart="873";shortTE="F";uid="1c05b625-80ec-40f5-8e83-3533b137e2c8"
CM032339.1	RepeatMasker	DNA/hAT-Tip100	74366989	74367098	480	+	.	ID="RND-6_FAMILY-379";Tend="914";Tstart="815";shortTE="F";uid="5684b272-457a-4fbe-bc78-d4a8e35bc1e3"
CM032339.1	RepeatMasker	Unknown	41402149	41402723	1553	+	.	ID="RND-5_FAMILY-1027";Tend="2687";Tstart="2136";shortTE="F";uid="094afc14-e8ae-44bc-b72f-72a005133207"
CM032339.1	RepeatMasker	Unknown	63054647	63054845	1008	+	.	ID="RND-1_FAMILY-246";Tend="1252";Tstart="1040";shortTE="F";uid="741aea42-6a49-4d81-abcc-b52952563556"
CM032339.1	RepeatMasker	LTR/Pao	48877281	48878061	6491	+	.	ID="RND-5_FAMILY-13903";Tend="5855";Tstart="5070";shortTE="F";uid="6db70b05-4302-4542-ab5b-1edbf9fa15cd"
CM032339.1	RepeatMasker	Unknown	29470362	29470477	646	+	.	ID="RND-3_FAMILY-143";Tend="1043";Tstart="934";shortTE="F";uid="14107532-1e58-48bf-a906-5eb312064170"
CM032339.1	RepeatMasker	Unknown	22149645	22149781	1006	+	.	ID="RND-1_FAMILY-311";Tend="1256";Tstart="1120";shortTE="F";uid="7c897634-430f-4680-9d6d-cfd54cc26c63"
CM032339.1	RepeatMasker	Unknown	18145641	18145819	762	+	.	ID="RND-1_FAMILY-199";Tend="1149";Tstart="952";shortTE="F";uid="4f1b02bb-a4e1-4899-a3fd-1d27475d2b08"
CM032339.1	RepeatMasker	DNA/TcMar-Tc1	40870288	40870722	1610	+	.	ID="RND-5_FAMILY-3965";Tend="1813";Tstart="1323";shortTE="F";uid="b7d29143-b072-4ba8-917c-580eef9aae35"
CM032339.1	RepeatMasker	DNA/hAT	11671909	11672959	2418	+	.	ID="RND-1_FAMILY-484";TEgroup="ctg_1%7CRND-1_FAMILY-484%7C7";Tend="1725";Tstart="768";shortTE="F";uid="3aaa8df0-305a-4aab-a561-9d9f6b3156a0"
CM032339.1	RepeatMasker	DNA/TcMar-Mariner	23629330	23630010	1302	+	.	ID="RND-1_FAMILY-417";TEgroup="ctg_1%7CRND-1_FAMILY-417%7C2";Tend="958";Tstart="544";shortTE="F";uid="c66ff98e-7c47-47b3-a90f-9b1ba27ddff5"
CM032339.1	RepeatMasker	LTR/Pao	75012004	75013695	767	+	.	ID="RND-1_FAMILY-485";Tend="3439";Tstart="1715";shortTE="F";uid="8f065571-7ba2-4513-a5e6-9474a72b204b"
CM032339.1	RepeatMasker	Unknown	8472219	8473334	4147	+	.	ID="RND-6_FAMILY-130";Tend="1052";Tstart="23";shortTE="F";uid="8a57a36c-38df-4c9a-a382-733aa7ef2dc8"
CM032339.1	RepeatMasker	Unknown	76898316	76898538	1129	+	.	ID="RND-4_FAMILY-385";Tend="1360";Tstart="1143";shortTE="F";uid="7df8e580-3158-4b57-a677-4a79302994a8"
CM032339.1	RepeatMasker	DNA/Maverick	68506664	68508299	5051	+	.	ID="RND-6_FAMILY-2177";Tend="2204";Tstart="610";shortTE="F";uid="7f648e0d-3f18-4d07-be39-513d694fdd92"
CM032339.1	RepeatMasker	DNA/hAT-hAT19	37579667	37579893	411	+	.	ID="RND-6_FAMILY-23325";Tend="1818";Tstart="1607";shortTE="F";uid="04d168b7-78d3-4b02-a6f7-ccb72725972d"
CM032339.1	RepeatMasker	DNA/P	47477954	47478460	927	+	.	ID="RND-5_FAMILY-10134";TEgroup="ctg_1%7CRND-5_FAMILY-10134%7C3";Tend="1454";Tstart="979";shortTE="F";uid="48601f20-862e-4513-83e6-2643b57d5c3f"
CM032339.1	RepeatMasker	DNA/hAT-Tip100	9953861	9954059	947	+	.	ID="RND-4_FAMILY-476";Tend="1402";Tstart="1191";shortTE="F";uid="fa1893e7-3a0a-4239-ae38-7f561d0f9a04"
CM032339.1	RepeatMasker	Unknown	53215265	53215437	446	+	.	ID="RND-1_FAMILY-42";Tend="1633";Tstart="1435";shortTE="F";uid="22b05b76-d36b-4523-acfa-759d2523711b"
CM032339.1	RepeatMasker	DNA/hAT-Tip100	74423329	74425448	7621	+	.	ID="RND-6_FAMILY-811";TEgroup="ctg_1%7CRND-6_FAMILY-811%7C16";Tend="2828";Tstart="635";shortTE="F";uid="8e60a10d-7602-423c-9084-f78e3db708ba"
CM032339.1	RepeatMasker	DNA	54713221	54713497	1660	+	.	ID="RND-6_FAMILY-4312";Tend="1166";Tstart="879";shortTE="F";uid="09a764b8-6ad6-4f03-ae98-df06dcb32741"
CM032339.1	RepeatMasker	DNA/hAT-Tip100	78290725	78291507	6250	+	.	ID="RND-1_FAMILY-520";Tend="1684";Tstart="897";shortTE="F";uid="06942287-c43e-439d-bc64-bf3896cb396f"
CM032339.1	RepeatMasker	Unknown	79582698	79583902	3603	+	.	ID="RND-5_FAMILY-6091";Tend="2256";Tstart="1105";shortTE="F";uid="5915e554-b070-4d7e-a1af-54271d98d9aa"
CM032339.1	RepeatMasker	DNA/hAT-Blackjack	66768297	66768663	2644	+	.	ID="RND-6_FAMILY-13118";Tend="1307";Tstart="929";shortTE="F";uid="347dad27-3359-4564-b88c-2b58ed81759a"
CM032339.1	RepeatMasker	Unknown	27415937	27416523	1002	+	.	ID="RND-5_FAMILY-3323";Tend="2377";Tstart="1771";shortTE="F";uid="db6df759-bec3-4ce6-91aa-03edfc58e3f7"
CM032339.1	RepeatMasker	Unknown	15242366	15242610	1367	+	.	ID="RND-1_FAMILY-76";Tend="1233";Tstart="978";shortTE="F";uid="37aeeb47-9e22-4e00-8ca9-2df10ecfea68"
CM032339.1	RepeatMasker	Unknown	56114678	56115343	3817	+	.	ID="RND-1_FAMILY-76";Tend="1643";Tstart="1003";shortTE="F";uid="342ca047-3113-4c08-9583-a8f64fa23455"
CM032339.1	RepeatMasker	Unknown	22669155	22671539	4610	+	.	ID="RND-6_FAMILY-3864";Tend="2384";Tstart="112";shortTE="F";uid="211a3e83-3cb2-4b85-b010-b136c10a1b49"
CM032339.1	RepeatMasker	DNA/hAT-Charlie	32176686	32177075	1658	+	.	ID="RND-5_FAMILY-114";Tend="1648";Tstart="1281";shortTE="F";uid="93ad8936-73f9-49bb-903f-47b361d14d13"
CM032339.1	RepeatMasker	DNA/P	14675828	14676463	4248	+	.	ID="RND-6_FAMILY-8837";Tend="933";Tstart="321";shortTE="F";uid="2bb403a9-b2de-49b5-b38e-73da14c5ac8f"
CM032339.1	RepeatMasker	LTR/Gypsy	46413919	46414201	1054	+	.	ID="RND-5_FAMILY-2941";Tend="1019";Tstart="716";shortTE="F";uid="d5e21b46-7d03-4068-ba0c-3883d6503d6f"
CM032339.1	RepeatMasker	DNA	39052894	39053001	795	+	.	ID="RND-4_FAMILY-74";Tend="1100";Tstart="993";shortTE="F";uid="a7c1d627-f5d8-4ae4-b00d-c61a9351c005"
CM032339.1	RepeatMasker	DNA/hAT	29379731	29379997	438	+	.	ID="RND-6_FAMILY-2789";Tend="1872";Tstart="1604";shortTE="F";uid="e397c1f6-478d-4503-bb19-b696ba4e6741"
CM032339.1	RepeatMasker	Unknown	66855434	66855777	2013	+	.	ID="RND-5_FAMILY-3256";Tend="1261";Tstart="938";shortTE="F";uid="6b0d55c4-7a4d-4396-b76f-593d79010546"
CM032339.1	RepeatMasker	Unknown	19304504	19304697	513	+	.	ID="RND-1_FAMILY-86";Tend="842";Tstart="631";shortTE="F";uid="d99b4983-5c19-48b7-aed3-fa51de582d75"
CM032339.1	RepeatMasker	DNA/hAT	78686967	78689911	1793	+	.	ID="RND-1_FAMILY-484";TEgroup="ctg_1%7CRND-1_FAMILY-484%7C46";Tend="3746";Tstart="545";shortTE="F";uid="017ddd32-efaf-4ed3-8236-42bd0583fcd0"
CM032339.1	RepeatMasker	DNA/hAT-hAT19	41503507	41503922	1724	+	.	ID="RND-6_FAMILY-10401";Tend="1257";Tstart="821";shortTE="F";uid="dd6fb050-7749-4633-934e-f70e78d7cdf3"
CM032339.1	RepeatMasker	LINE/Penelope	27717197	27717319	466	+	.	ID="RND-1_FAMILY-56";Tend="1842";Tstart="1720";shortTE="F";uid="4cecde91-9f48-4a10-916d-3928c4977522"
CM032339.1	RepeatMasker	Unknown	5034813	5035427	812	+	.	ID="RND-6_FAMILY-17577";Tend="1640";Tstart="1051";shortTE="F";uid="480dfcaa-b30c-43c8-bb09-ce344ca46cae"
CM032339.1	RepeatMasker	DNA/hAT-Tip100	8848918	8849729	459	+	.	ID="RND-5_FAMILY-982";Tend="2941";Tstart="2106";shortTE="F";uid="d4213989-fa18-4e28-b352-7e46546af731"
CM032339.1	RepeatMasker	LTR/Pao	66306035	66306905	1844	+	.	ID="RND-5_FAMILY-7570";Tend="2794";Tstart="1925";shortTE="F";uid="545d3b1a-3c96-4883-ba95-9ab264330694"
CM032339.1	RepeatMasker	DNA/hAT-Tip100	68025146	68025922	1302	+	.	ID="RND-5_FAMILY-2999";TEgroup="ctg_1%7CRND-5_FAMILY-2999%7C2";Tend="1500";Tstart="471";shortTE="F";uid="8d429976-c4b9-4ae5-85e4-006b52107199"
CM032339.1	RepeatMasker	Unknown	33605808	33606124	806	+	.	ID="RND-1_FAMILY-15";Tend="3229";Tstart="2139";shortTE="F";uid="e31f7313-23a4-46d8-8359-417f7b2a87f9"
CM032339.1	RepeatMasker	DNA/hAT-Tip100	69656624	69656830	1657	+	.	ID="RND-6_FAMILY-811";Tend="1341";Tstart="1135";shortTE="F";uid="756e102a-2e3b-46e7-be14-062b3dd14ac3"
CM032339.1	RepeatMasker	Unknown	21002424	21002556	826	+	.	ID="RND-5_FAMILY-10186";Tend="737";Tstart="606";shortTE="F";uid="30386738-569b-4634-a73f-b04352d6cdc5"
CM032339.1	RepeatMasker	LINE/L2	77686319	77687267	2493	+	.	ID="RND-1_FAMILY-77";TEgroup="ctg_1%7CRND-1_FAMILY-77%7C36";Tend="3988";Tstart="2363";shortTE="F";uid="71280fcd-78c9-48e4-b882-e69bd8292efc"
CM032339.1	RepeatMasker	Unknown	70888675	70889372	3302	+	.	ID="RND-4_FAMILY-341";Tend="1701";Tstart="957";shortTE="F";uid="c7af7fe0-a9e8-46c2-a5ab-85931c948b31"
CM032339.1	RepeatMasker	Unknown	79568149	79568615	1201	+	.	ID="RND-5_FAMILY-3645";Tend="2405";Tstart="1885";shortTE="F";uid="c54ffa5f-1902-44c8-a0ae-6265dc6fd5b2"
CM032339.1	RepeatMasker	Unknown	76361652	76362572	2057	+	.	ID="RND-6_FAMILY-5917";Tend="1426";Tstart="527";shortTE="F";uid="f3100195-d16e-494f-a3d0-46b6f1bc6a6b"
CM032339.1	RepeatMasker	Retroposon?	36610647	36611208	3744	+	.	ID="RND-1_FAMILY-97";Tend="2021";Tstart="1454";shortTE="F";uid="32b191e2-2c52-46f3-a06e-df04c513c06c"
CM032339.1	RepeatMasker	LINE/I-Jockey	39740391	39743491	24271	+	.	ID="RND-5_FAMILY-4603";Tend="3206";Tstart="130";shortTE="F";uid="ff7052f2-aa85-46c9-868d-3c52cb42ee49"
CM032339.1	RepeatMasker	LTR/Gypsy	56947590	56948579	6243	+	.	ID="RND-6_FAMILY-1309";Tend="1773";Tstart="775";shortTE="F";uid="752920c3-d28c-40d9-82f8-f358f65f9eec"
CM032339.1	RepeatMasker	DNA/TcMar-Mariner	19695596	19695897	424	+	.	ID="MARINER-9_RPR";Tend="1228";Tstart="927";shortTE="F";uid="50c30028-0a32-4a8c-a950-00dd116155a8"
CM032339.1	RepeatMasker	DNA/hAT-Tip100	71524858	71528651	25164	+	.	ID="RND-6_FAMILY-3570";Tend="3857";Tstart="212";shortTE="F";uid="745342b3-312c-4d04-ba5c-afdd00cc9d02"
CM032339.1	RepeatMasker	LTR/Gypsy	19444014	19444165	1212	+	.	ID="RND-1_FAMILY-533";Tend="1778";Tstart="1627";shortTE="F";uid="1250bc3c-228b-46de-9533-dcba0a784ab5"
CM032339.1	RepeatMasker	DNA/hAT-Tip100	53328332	53328766	2861	+	.	ID="RND-5_FAMILY-4765";Tend="1430";Tstart="971";shortTE="F";uid="1b6bd45c-89f7-4b5a-91c4-1af3268cf050"
CM032339.1	RepeatMasker	Unknown	56043806	56044082	1242	+	.	ID="RND-1_FAMILY-34";Tend="1310";Tstart="1014";shortTE="F";uid="7fb30843-5efa-4ed4-b5ba-986840b2f6fa"
CM032339.1	RepeatMasker	DNA/hAT-Tip100	50374026	50375372	5078	+	.	ID="RND-6_FAMILY-5277";Tend="2325";Tstart="932";shortTE="F";uid="fa0b0524-1299-4921-b5fd-2fbdd0aa0ce6"
CM032339.1	RepeatMasker	DNA/TcMar-Mariner	8730901	8731612	985	+	.	ID="RND-5_FAMILY-6572";TEgroup="ctg_1%7CRND-5_FAMILY-6572%7C2";Tend="1621";Tstart="1139";shortTE="F";uid="e9366cd6-91f7-40fd-b6f8-b6ca72496be5"
CM032339.1	RepeatMasker	Unknown	69337772	69338110	2473	+	.	ID="RND-1_FAMILY-71";Tend="4140";Tstart="3129";shortTE="F";uid="b3bd3cf1-8ca8-4483-ac4a-fa79cc49788b"
CM032339.1	RepeatMasker	DNA/P	48347121	48347270	623	+	.	ID="RND-6_FAMILY-2303";Tend="1936";Tstart="1781";shortTE="F";uid="78f73210-8f44-4ec7-bc68-aa0b68d8d500"
CM032339.1	RepeatMasker	Retroposon?	78976561	78977545	6083	+	.	ID="RND-1_FAMILY-162";Tend="1851";Tstart="858";shortTE="F";uid="c576612a-1620-496a-9351-c10ca0e1b0fd"
CM032339.1	RepeatMasker	LINE/RTE-BovB	72303094	72303623	537	+	.	ID="HALYOMORPHA_HALYS-5_FAMILY-72";Tend="1565";Tstart="1036";shortTE="F";uid="21d58006-5c81-4ae2-9e56-0c33286f2e1c"
CM032339.1	RepeatMasker	LINE/I-Jockey	65821502	65823112	3809	+	.	ID="RND-6_FAMILY-3446";Tend="2167";Tstart="105";shortTE="F";uid="c4e5b438-b2f4-499b-94b0-64028b5f7594"
CM032339.1	RepeatMasker	DNA/Ginger-2	49244290	49244935	1430	+	.	ID="RND-6_FAMILY-5003";Tend="1582";Tstart="939";shortTE="F";uid="24aaeffe-e96d-4b49-b75a-a909ed663876"
CM032339.1	RepeatMasker	Unknown	9505177	9505518	619	+	.	ID="RND-6_FAMILY-17292";Tend="1292";Tstart="978";shortTE="F";uid="4ea3ef43-a33c-4623-a705-bf8e677b74bc"
CM032339.1	RepeatMasker	DNA/hAT-Tip100	29531211	29531697	3658	+	.	ID="RND-1_FAMILY-255";Tend="1222";Tstart="744";shortTE="F";uid="d6ea3d97-976e-4f55-8740-14488d315fdd"
CM032339.1	RepeatMasker	RC/Helitron	49979838	49980176	1646	+	.	ID="RND-4_FAMILY-143";Tend="1310";Tstart="988";shortTE="F";uid="d4edef2d-a379-4410-9b88-1838fc168e54"
CM032339.1	RepeatMasker	LINE/I	15667776	15668082	953	+	.	ID="RND-6_FAMILY-8105";Tend="3309";Tstart="3002";shortTE="F";uid="4f261edd-46d6-4070-a981-2cf9f1a2a20d"
CM032339.1	RepeatMasker	LINE/RTE-BovB	65807230	65808659	728	+	.	ID="HALYOMORPHA_HALYS-5_FAMILY-72";TEgroup="ctg_1%7CHALYOMORPHA_HALYS-5_FAMILY-72%7C1";Tend="2223";Tstart="909";shortTE="F";uid="2cd1d886-ab19-4235-8c7c-94b3c41fee8e"
CM032339.1	RepeatMasker	DNA/hAT-Charlie	13826263	13826816	3642	+	.	ID="RND-5_FAMILY-550";Tend="1436";Tstart="884";shortTE="F";uid="95efea64-7a8d-4654-a5ad-be64d9b6eedd"
CM032339.1	RepeatMasker	DNA/hAT-Charlie	73153956	73154535	4167	+	.	ID="RND-5_FAMILY-5";Tend="1432";Tstart="858";shortTE="F";uid="cf09dd4a-8319-4185-9b11-a210377d3f21"
CM032339.1	RepeatMasker	LTR/Gypsy	30447974	30448391	2275	+	.	ID="RND-1_FAMILY-511";Tend="1437";Tstart="1013";shortTE="F";uid="8359cc36-1549-4fda-acee-2f1cb2a3a395"
CM032339.1	RepeatMasker	DNA/hAT	43020636	43021181	2728	+	.	ID="RND-3_FAMILY-305";Tend="1533";Tstart="947";shortTE="F";uid="7bce3bd6-5162-493c-8a1a-046cbfb0f2dc"
CM032339.1	RepeatMasker	LINE/Penelope	78238300	78240165	12440	+	.	ID="RND-1_FAMILY-31";Tend="2450";Tstart="589";shortTE="F";uid="661a2989-9110-48e3-b116-1cd48d45e4cb"
CM032339.1	RepeatMasker	Unknown	71830467	71832074	5848	+	.	ID="RND-6_FAMILY-26722";Tend="2123";Tstart="546";shortTE="F";uid="1b49bfc6-1613-46c1-a1fa-b1845b413e09"
CM032339.1	RepeatMasker	Unknown	27649027	27649638	1578	+	.	ID="RND-5_FAMILY-528";Tend="1658";Tstart="929";shortTE="F";uid="68bddb46-d5df-4637-b0bf-f4adee3a2548"
CM032339.1	RepeatMasker	Unknown	50567142	50567518	1464	+	.	ID="RND-1_FAMILY-90";Tend="1588";Tstart="1168";shortTE="F";uid="3ef1be93-ca60-4f2b-8c4a-19b7a316e026"
CM032339.1	RepeatMasker	Unknown	8787460	8787813	2178	+	.	ID="RND-1_FAMILY-93";Tend="1332";Tstart="970";shortTE="F";uid="3c78d56e-55a8-4418-8c8e-f1b0d1b6ecf7"
CM032339.1	RepeatMasker	DNA/hAT-Tip100	29327262	29327615	1398	+	.	ID="RND-6_FAMILY-1865";Tend="2788";Tstart="2487";shortTE="F";uid="ccb15ea8-5649-4b33-ada3-cedccab1e53f"
CM032339.1	RepeatMasker	Unknown	81053475	81054311	3990	+	.	ID="RND-4_FAMILY-550";Tend="1563";Tstart="718";shortTE="F";uid="1734d64c-9e36-4d62-8625-36d5b1d82f1b"
CM032339.1	RepeatMasker	Unknown	24818567	24818967	2348	+	.	ID="RND-6_FAMILY-3168";Tend="2232";Tstart="1854";shortTE="F";uid="c4b7327f-7fa5-41b0-b34a-4f597850a44f"
CM032339.1	RepeatMasker	DNA/hAT-Charlie	16501062	16502328	7399	+	.	ID="RND-6_FAMILY-2336";Tend="1691";Tstart="391";shortTE="F";uid="84be7261-51cb-4db1-81fb-d8e90e7c761f"
CM032339.1	RepeatMasker	DNA/Kolobok-E	23393877	23394547	5228	+	.	ID="RND-1_FAMILY-261";Tend="1627";Tstart="973";shortTE="F";uid="d0ffff1d-b3a1-442f-a669-13d3ae42b51c"
CM032339.1	RepeatMasker	Unknown	22675880	22676450	4294	+	.	ID="RND-1_FAMILY-135";Tend="1488";Tstart="921";shortTE="F";uid="70bb1ef4-2351-4d5d-8c9f-4acec48481c3"
CM032339.1	RepeatMasker	Unknown	74337310	74337549	864	+	.	ID="RND-6_FAMILY-6176";Tend="891";Tstart="653";shortTE="F";uid="85a6c7e2-b6fd-41cb-add1-2f4520bc633e"
CM032339.1	RepeatMasker	DNA/TcMar-Tc1	82657376	82657889	4156	+	.	ID="RND-5_FAMILY-4311";Tend="3255";Tstart="2742";shortTE="F";uid="a3cc266a-7420-41de-93fd-925be10bbe82"
CM032339.1	RepeatMasker	DNA/Sola-1	8478988	8479507	479	+	.	ID="RND-6_FAMILY-21424";TEgroup="ctg_1%7CRND-6_FAMILY-21424%7C4";Tend="1913";Tstart="265";shortTE="F";uid="359729b7-5d01-47a3-a42c-d457506ef163"
CM032339.1	RepeatMasker	Unknown	77126186	77126878	5709	+	.	ID="RND-6_FAMILY-7245";Tend="1326";Tstart="619";shortTE="F";uid="6895526b-ca9e-47ed-8782-9989fa88eb7a"
CM032339.1	RepeatMasker	Unknown	54509963	54510104	963	+	.	ID="RND-1_FAMILY-131";Tend="1123";Tstart="984";shortTE="F";uid="d831f5d4-838d-4173-8b12-ece1ce44ace0"
CM032339.1	RepeatMasker	LINE/R1	80211387	80213397	15729	+	.	ID="RND-6_FAMILY-3080";Tend="3059";Tstart="1022";shortTE="F";uid="1fe94f51-7645-4f73-a07e-2a6198eca417"
CM032339.1	RepeatMasker	DNA/TcMar-Tc1	62413096	62413959	4532	+	.	ID="RND-5_FAMILY-3965";Tend="1831";Tstart="957";shortTE="F";uid="052a5970-619f-4ec5-ac10-bd99f46239b8"
CM032339.1	RepeatMasker	Unknown	38638327	38638480	545	+	.	ID="RND-6_FAMILY-1688";Tend="1815";Tstart="1622";shortTE="F";uid="ca0cfdb9-3d7b-4aee-8d7c-aa5879a5dd2a"
CM032339.1	RepeatMasker	Unknown	22340160	22341052	7909	+	.	ID="RND-1_FAMILY-250";Tend="1681";Tstart="789";shortTE="F";uid="eebace27-a7a9-474f-b0dd-8cfb59df5b52"
CM032339.1	RepeatMasker	DNA/PIF-Harbinger	1243156	1243495	2439	+	.	ID="RND-6_FAMILY-3296";Tend="1391";Tstart="1004";shortTE="F";uid="4fb5f76e-6f61-48de-9226-4aa321c733c6"
CM032339.1	RepeatMasker	Unknown	8916333	8916781	2322	+	.	ID="RND-3_FAMILY-143";Tend="1416";Tstart="943";shortTE="F";uid="4ab9a9b2-fd4f-440c-97aa-4e39cdeee07d"
CM032339.1	RepeatMasker	Unknown	66892814	66893650	4021	+	.	ID="RND-5_FAMILY-641";Tend="1836";Tstart="952";shortTE="F";uid="9c0dd052-4f0b-4d96-9ff0-9c1593bebd4f"
CM032339.1	RepeatMasker	DNA/TcMar-Tc1	75204347	75204611	705	+	.	ID="RND-5_FAMILY-3965";Tend="1228";Tstart="957";shortTE="F";uid="30e36ba1-0957-4a67-a56b-bd446c3fc387"
CM032339.1	RepeatMasker	DNA/hAT-Blackjack	24359112	24359308	1150	+	.	ID="RND-5_FAMILY-5477";Tend="876";Tstart="686";shortTE="F";uid="86fcb894-a085-46ac-9830-e88c4322f2b6"
CM032339.1	RepeatMasker	DNA/TcMar-Pogo	43062092	43062328	1356	+	.	ID="RND-6_FAMILY-6597";Tend="1747";Tstart="1505";shortTE="F";uid="888f87fa-6c91-4b98-b136-7c8778762c35"
CM032339.1	RepeatMasker	RC/Helitron	55075264	55076557	4764	+	.	ID="RND-5_FAMILY-4473";Tend="2075";Tstart="694";shortTE="F";uid="466c9bba-39e0-4f27-8843-1a0fb30382c1"
CM032339.1	RepeatMasker	DNA/hAT-Ac	74288561	74288946	2634	+	.	ID="RND-1_FAMILY-178";Tend="1261";Tstart="878";shortTE="F";uid="cb45cbde-c2c9-4b52-a051-adc8b0ddcf8c"
CM032339.1	RepeatMasker	Unknown	56704403	56704839	729	+	.	ID="RND-6_FAMILY-6627";Tend="1079";Tstart="636";shortTE="F";uid="3f480189-a269-4a02-a9d2-19dbdfc752f4"
CM032339.1	RepeatMasker	LINE/I	49254249	49255753	3677	+	.	ID="RND-6_FAMILY-8104";Tend="2449";Tstart="929";shortTE="F";uid="44dc59d6-ede7-421f-ae47-0e481717f96c"
CM032339.1	RepeatMasker	DNA/hAT	15646854	15647334	2916	+	.	ID="RND-4_FAMILY-386";Tend="1513";Tstart="1010";shortTE="F";uid="3ceb90f5-19c7-4915-be27-3a75cc50956a"
CM032339.1	RepeatMasker	DNA/TcMar-Pogo	79850839	79851239	1725	+	.	ID="RND-5_FAMILY-433";TEgroup="ctg_1%7CRND-5_FAMILY-433%7C3";Tend="1515";Tstart="864";shortTE="F";uid="2ee5941c-334f-44ce-861f-0ecf07403b84"
CM032339.1	RepeatMasker	DNA/hAT-Charlie	810304	810653	945	+	.	ID="RND-6_FAMILY-2511";Tend="1341";Tstart="986";shortTE="F";uid="a685f5b8-5faa-4a1a-a727-db2a3f843d9b"
CM032339.1	RepeatMasker	Unknown	24015721	24016479	6551	+	.	ID="RND-1_FAMILY-409";Tend="1690";Tstart="932";shortTE="F";uid="e874f8a1-318d-42bc-a354-1121fcd579a1"
CM032339.1	RepeatMasker	DNA/hAT-Blackjack	40631290	40631813	2822	+	.	ID="RND-5_FAMILY-5477";Tend="1523";Tstart="1067";shortTE="F";uid="851132b1-030b-4516-a36b-56500a98d9e1"
CM032339.1	RepeatMasker	Unknown	25045041	25045391	476	+	.	ID="RND-6_FAMILY-20003";Tend="431";Tstart="39";shortTE="F";uid="968e5e67-5da5-4078-85f6-9ca26de91e5b"
CM032339.1	RepeatMasker	Unknown	53043944	53044153	889	+	.	ID="RND-3_FAMILY-143";Tend="1205";Tstart="984";shortTE="F";uid="17710d3f-256b-4172-bb17-7fd6ffacece3"
CM032339.1	RepeatMasker	DNA/hAT-Tip100	64750489	64753057	15373	+	.	ID="RND-6_FAMILY-811";Tend="3150";Tstart="562";shortTE="F";uid="868578bb-c36f-4d8d-bdb6-e7af76fcb7d9"
CM032339.1	RepeatMasker	Unknown	2154136	2154285	503	+	.	ID="RND-4_FAMILY-221";Tend="1678";Tstart="1514";shortTE="F";uid="079ec259-7ec9-48bd-9579-e89b96634574"
CM032339.1	RepeatMasker	DNA/hAT-hobo	37709683	37710534	4537	+	.	ID="RND-6_FAMILY-10750";Tend="1282";Tstart="484";shortTE="F";uid="3910bf0d-8425-4753-8f9e-52c81c6bd0ab"
CM032339.1	RepeatMasker	Retroposon?	20175689	20175849	412	+	.	ID="RND-6_FAMILY-2790";Tend="1103";Tstart="934";shortTE="F";uid="8f2d995f-bd61-4c87-97e7-2d4b5943d3ae"
CM032339.1	RepeatMasker	LINE/I-Jockey	38111365	38111767	766	+	.	ID="RND-6_FAMILY-686";Tend="1191";Tstart="764";shortTE="F";uid="35c65075-1237-4e8c-b869-4bf5846c75f7"
CM032339.1	RepeatMasker	DNA/Maverick	69668289	69678244	59301	+	.	ID="rnd-1_family-268";Tend="7870";Tstart="298";shortTE="F";uid="679e3ef4-73a8-4987-9305-4c04a7c31999"
CM032339.1	RepeatMasker	Unknown	52490381	52490565	816	+	.	ID="RND-5_FAMILY-961";Tend="1755";Tstart="1531";shortTE="F";uid="bdfe294d-a8ca-4de4-bf6b-923d7e5a719a"
CM032339.1	RepeatMasker	Unknown	9993406	9993586	668	+	.	ID="RND-5_FAMILY-3507";Tend="1106";Tstart="937";shortTE="F";uid="775ec8f0-6a7e-4b5c-a176-60e45bc871d2"
CM032339.1	RepeatMasker	Unknown	5328645	5329465	968	+	.	ID="RND-6_FAMILY-24727";Tend="2585";Tstart="1229";shortTE="F";uid="6a3c0423-3b05-4a49-88d3-cc4a73918b08"
CM032339.1	RepeatMasker	DNA/PiggyBac	49291278	49292162	615	+	.	ID="piggybac-2_df";Tend="1627";Tstart="766";shortTE="F";uid="a8747e41-8766-459a-9e76-6acd56c0c3d4"
CM032339.1	RepeatMasker	Unknown	55932353	55932983	3517	+	.	ID="RND-4_FAMILY-71";Tend="1539";Tstart="910";shortTE="F";uid="5910ae55-00e9-4675-9a1f-2e62febb91ab"
CM032339.1	RepeatMasker	Unknown	83113184	83113506	1601	+	.	ID="RND-5_FAMILY-4";Tend="1346";Tstart="1024";shortTE="F";uid="d7e7bb42-651a-4c90-8ef2-5d981c535adb"
CM032339.1	RepeatMasker	DNA/P	17556059	17556225	474	+	.	ID="P-1_LHU";Tend="938";Tstart="778";shortTE="F";uid="b3c215f6-a62c-487f-80e3-58207160afae"
CM032339.1	RepeatMasker	DNA/hAT-Tip100	86126165	86126576	2315	+	.	ID="RND-6_FAMILY-3570";Tend="3857";Tstart="3509";shortTE="F";uid="56f1820d-3a4a-4a01-a0c3-10e01b781531"
CM032339.1	RepeatMasker	LTR/Pao	41540234	41543424	23674	+	.	ID="RND-1_FAMILY-513";Tend="3534";Tstart="325";shortTE="F";uid="e0a19b8e-2662-4aea-b92e-bfbdae467af2"
CM032339.1	RepeatMasker	DNA/TcMar-Mariner	6263092	6263789	2607	+	.	ID="halyomorpha_halys-6_family-1220";Tend="1326";Tstart="356";shortTE="F";uid="3cb853e9-f965-4dda-b477-8bf800796360"
CM032339.1	RepeatMasker	LINE/I	16592736	16593829	5030	+	.	ID="RND-6_FAMILY-1447";Tend="2027";Tstart="942";shortTE="F";uid="2ccd0226-9bea-4e58-a6b0-ed884d4f9c11"
CM032339.1	RepeatMasker	DNA/P	41652111	41652435	1413	+	.	ID="RND-1_FAMILY-377";Tend="1267";Tstart="933";shortTE="F";uid="ac548384-7ddf-4654-932d-858ba8534136"
CM032339.1	RepeatMasker	DNA/hAT-Tip100	10665813	10666675	4960	+	.	ID="RND-6_FAMILY-1464";Tend="1553";Tstart="739";shortTE="F";uid="bb9a0681-1d74-4918-979a-52cc7c1848ee"
CM032339.1	RepeatMasker	DNA/hAT-hAT19	17625610	17626024	500	+	.	ID="RND-6_FAMILY-182";Tend="1571";Tstart="1141";shortTE="F";uid="84a8d346-306f-488c-8964-bb879cb05099"
CM032339.1	RepeatMasker	Unknown	86398578	86399054	552	+	.	ID="RND-1_FAMILY-208";Tend="1212";Tstart="733";shortTE="F";uid="82505611-03d9-4130-a5c3-f95d5a8312e0"
CM032339.1	RepeatMasker	Unknown	69335601	69336564	2473	+	.	ID="RND-1_FAMILY-71";Tend="3128";Tstart="247";shortTE="F";uid="9e497b90-413a-44dc-bc4f-5f8c494025e8"
CM032339.1	RepeatMasker	LTR/Copia	55014106	55014719	554	+	.	ID="RND-3_FAMILY-272";Tend="1314";Tstart="692";shortTE="F";uid="736b1f0e-675a-4551-b032-0200e53b1fc2"
CM032339.1	RepeatMasker	DNA/hAT-Charlie	23470757	23471292	2930	+	.	ID="RND-5_FAMILY-550";Tend="1466";Tstart="939";shortTE="F";uid="662c47e5-1d96-4a7b-8c01-6ff453b1026b"
CM032339.1	RepeatMasker	DNA/hAT	33269461	33269689	1573	+	.	ID="RND-6_FAMILY-19552";Tend="1231";Tstart="989";shortTE="F";uid="c30ea889-a9ef-4d8c-a761-fb764403a6f4"
CM032339.1	RepeatMasker	Unknown	49520980	49521502	1013	+	.	ID="RND-6_FAMILY-8391";Tend="825";Tstart="316";shortTE="F";uid="154ac5fa-dd96-497d-9223-511f055f47ba"
CM032339.1	RepeatMasker	LINE/Penelope	40934243	40935654	4467	+	.	ID="RND-1_FAMILY-379";Tend="2480";Tstart="1009";shortTE="F";uid="f4d4af57-ad6d-4925-be1b-62b29b3ae85f"
CM032339.1	RepeatMasker	Unknown	74996616	74997216	4805	+	.	ID="RND-6_FAMILY-8021";Tend="1086";Tstart="487";shortTE="F";uid="c7a1a49f-540a-4d84-8b7b-b0f472d0f37d"
CM032339.1	RepeatMasker	Retroposon?	49767383	49767568	788	+	.	ID="RND-1_FAMILY-29";Tend="936";Tstart="773";shortTE="F";uid="8f1914d0-3cce-47a3-a026-39ef0867b238"
CM032339.1	RepeatMasker	DNA/hAT-Tip100	84085443	84085783	430	+	.	ID="RND-6_FAMILY-5277";TEgroup="ctg_1%7CRND-6_FAMILY-5277%7C2";Tend="1377";Tstart="923";shortTE="T";uid="28c0fa10-0b15-472c-8e25-60b76c189454"
CM032339.1	RepeatMasker	DNA/hAT-Charlie	47448161	47448292	637	+	.	ID="RND-5_FAMILY-3183";Tend="1383";Tstart="1248";shortTE="F";uid="9b2c4937-3202-4bd8-89e8-8a664b660802"
CM032339.1	RepeatMasker	RC/Helitron	18882660	18882775	827	+	.	ID="RND-4_FAMILY-2794";Tend="633";Tstart="518";shortTE="F";uid="1577d7b9-18a1-4348-ae2e-a44d8a6718d6"
CM032339.1	RepeatMasker	DNA/Kolobok-T2	53545991	53546132	458	+	.	ID="REP-4_PBA";Tend="594";Tstart="455";shortTE="F";uid="8adc0180-fca5-4d01-9b97-879d7f5f5ddc"
CM032339.1	RepeatMasker	DNA/TcMar-Pogo	61649774	61649898	545	+	.	ID="RND-5_FAMILY-433";Tend="1515";Tstart="1391";shortTE="F";uid="588556b0-c178-4139-997d-482841a61545"
CM032339.1	RepeatMasker	DNA/P	64735090	64735220	422	+	.	ID="P-1_LHU";Tend="914";Tstart="783";shortTE="F";uid="3527ccd2-61bd-4789-b494-c385cddf4f25"
CM032339.1	RepeatMasker	RC/Helitron	73951942	73952437	3152	+	.	ID="RND-6_FAMILY-4962";Tend="938";Tstart="438";shortTE="F";uid="b7fc8ec4-b637-4b01-972a-1189dd9e0082"
CM032339.1	RepeatMasker	DNA/TcMar-Mariner	38566927	38567683	551	+	.	ID="MARINER-6_LMI";TEgroup="ctg_1%7CMARINER-6_LMI%7C6";Tend="1332";Tstart="1";shortTE="F";uid="19642ce1-199e-4b96-a6c0-4e7106753b62"
CM032339.1	RepeatMasker	DNA/hAT-Tip100	66712264	66712537	1600	+	.	ID="RND-1_FAMILY-108";Tend="1230";Tstart="937";shortTE="F";uid="fcb8add0-e8dd-4ae8-9442-5ad13eea10c9"
CM032339.1	RepeatMasker	RC/Helitron	49234190	49234646	2995	+	.	ID="HELITRON-1_RPR";Tend="2376";Tstart="1916";shortTE="F";uid="6472ffad-d517-4e7d-a2d2-6a23a107ab74"
CM032339.1	RepeatMasker	Unknown	58895022	58895733	4535	+	.	ID="RND-1_FAMILY-333";Tend="1534";Tstart="832";shortTE="F";uid="b4967d48-e762-4cdc-9f51-cef180e65f5a"
CM032339.1	RepeatMasker	LINE/I-Jockey	38687703	38688808	1662	+	.	ID="RND-6_FAMILY-10360";Tend="3512";Tstart="1543";shortTE="F";uid="3f9a4730-319b-4eb1-b217-dbd2e0718524"
CM032339.1	RepeatMasker	Unknown	21048812	21050267	10071	+	.	ID="RND-6_FAMILY-2788";Tend="1946";Tstart="548";shortTE="F";uid="d2d7359f-aae2-4a59-83fd-fee5c467dc45"
CM032339.1	RepeatMasker	LINE/RTE-BovB	55868835	55869424	2758	+	.	ID="RND-1_FAMILY-91";TEgroup="ctg_1%7CRND-1_FAMILY-91%7C3";Tend="1642";Tstart="880";shortTE="F";uid="51973230-0b0f-446b-80dc-2e66897e29d0"
CM032339.1	RepeatMasker	RC/Helitron	70287465	70287775	2098	+	.	ID="RND-5_FAMILY-4473";Tend="1322";Tstart="1012";shortTE="F";uid="62c0e0a5-e772-4403-9364-031579197cdf"
CM032339.1	RepeatMasker	DNA/TcMar-Mariner	34484772	34486826	14377	+	.	ID="RND-6_FAMILY-667";Tend="1910";Tstart="18";shortTE="F";uid="0c75769c-3cbc-496c-b8cb-c3c05ecafdc1"
CM032339.1	RepeatMasker	DNA/Kolobok-E	35611058	35611665	4000	+	.	ID="RND-1_FAMILY-241";Tend="1661";Tstart="1045";shortTE="F";uid="6a2df8d0-160e-45e4-9c05-cde4b944f710"
CM032339.1	RepeatMasker	LINE/CR1	10934814	10935739	3601	+	.	ID="RND-5_FAMILY-4232";Tend="5956";Tstart="5072";shortTE="F";uid="b68d1381-367f-4455-99d2-0b5cd817ca5f"
CM032339.1	RepeatMasker	DNA/hAT-Tip100	16024948	16025701	1140	+	.	ID="RND-6_FAMILY-9961";Tend="1162";Tstart="403";shortTE="F";uid="179e6783-46db-485c-a753-9ca671de573e"
CM032339.1	RepeatMasker	LINE/I-Jockey	39688356	39690639	14462	+	.	ID="RND-5_FAMILY-646";Tend="2611";Tstart="354";shortTE="F";uid="d074e59b-76c5-427a-8fab-2110ee9b1d49"
CM032339.1	RepeatMasker	LINE/I	50505662	50506795	9593	+	.	ID="RND-5_FAMILY-139";Tend="1871";Tstart="739";shortTE="F";uid="5d9aa573-653f-4637-9f73-921e574e4f14"
CM032339.1	RepeatMasker	LINE/I-Jockey	12750335	12752134	4852	+	.	ID="RND-6_FAMILY-10433";Tend="1861";Tstart="50";shortTE="F";uid="a96be193-585f-4c66-9e59-a620c85cdc74"
CM032339.1	RepeatMasker	Unknown	22390968	22397858	30094	+	.	ID="RND-1_FAMILY-47";Tend="6288";Tstart="2";shortTE="F";uid="6f4b3ed6-e4c9-47e6-9c46-005513c69d5a"
CM032339.1	RepeatMasker	DNA/hAT-Charlie	50922125	50922498	1931	+	.	ID="RND-5_FAMILY-4983";Tend="1660";Tstart="1288";shortTE="F";uid="dbf5fd03-c277-4f4a-bc81-5156ce17dc3b"
CM032339.1	RepeatMasker	LINE/Penelope	4530197	4530534	2718	+	.	ID="RND-6_FAMILY-7740";Tend="1152";Tstart="817";shortTE="F";uid="78f81828-fb5f-498e-87a2-742c9a157b20"
CM032339.1	RepeatMasker	Unknown	49885171	49885419	778	+	.	ID="RND-1_FAMILY-246";Tend="1204";Tstart="952";shortTE="F";uid="24991e2f-f247-47a2-b263-f7d4e020aa8d"
CM032339.1	RepeatMasker	LINE/RTE-BovB	26029047	26029443	408	+	.	ID="RND-5_FAMILY-135";Tend="1372";Tstart="976";shortTE="F";uid="91086edf-d63b-40f1-907d-02cec7699c90"
CM032339.1	RepeatMasker	RC/Helitron	85561788	85562208	2999	+	.	ID="RND-4_FAMILY-143";Tend="1318";Tstart="868";shortTE="F";uid="a7ec9474-e719-4f94-b4b4-0ea4ed1c4729"
CM032339.1	RepeatMasker	Unknown	8178450	8178582	630	+	.	ID="RND-4_FAMILY-221";Tend="1444";Tstart="1313";shortTE="F";uid="d35ccbcf-cc37-4488-80f6-744b600de1ef"
CM032339.1	RepeatMasker	Unknown	23366333	23366668	922	+	.	ID="RND-6_FAMILY-4030";TEgroup="ctg_1%7CRND-6_FAMILY-4030%7C3";Tend="1647";Tstart="1146";shortTE="F";uid="bdb3e116-3597-40e2-956f-90d991499f7b"
CM032339.1	RepeatMasker	DNA/TcMar-Tc4	74047099	74048604	5584	+	.	ID="rnd-5_family-1189";Tend="2405";Tstart="4";shortTE="F";uid="312b6e6f-96f1-45be-a690-52488810da6f"
CM032339.1	RepeatMasker	DNA/hAT-Charlie	7941018	7941313	1364	+	.	ID="RND-5_FAMILY-99";Tend="1368";Tstart="1044";shortTE="F";uid="9bdf103d-f04e-4d74-8dac-1e27f62d807f"
CM032339.1	RepeatMasker	Unknown	40048607	40050612	1252	+	.	ID="RND-6_FAMILY-321";TEgroup="ctg_1%7CRND-6_FAMILY-321%7C7";Tend="2258";Tstart="449";shortTE="F";uid="5242becc-9039-45fb-bbf6-eab21548eed8"
CM032339.1	RepeatMasker	Unknown	4942524	4942641	793	+	.	ID="RND-6_FAMILY-38224";Tend="1044";Tstart="931";shortTE="F";uid="cd4553a5-661b-4f3f-a980-4f20f4543064"
CM032339.1	RepeatMasker	Unknown	86502037	86502413	2820	+	.	ID="RND-1_FAMILY-53";Tend="1323";Tstart="938";shortTE="F";uid="2a08a0ee-439e-4df2-879e-1ca7b098df65"
CM032339.1	RepeatMasker	Unknown	29045665	29045989	1778	+	.	ID="RND-5_FAMILY-3927";Tend="1534";Tstart="1160";shortTE="F";uid="b4811b6b-2408-42da-9668-bb54f0f7d17c"
CM032339.1	RepeatMasker	LTR/Pao	1885860	1886269	2626	+	.	ID="RND-1_FAMILY-425";Tend="1101";Tstart="594";shortTE="F";uid="c4c280fc-57f8-48df-9529-8a8a241bb8fa"
CM032339.1	RepeatMasker	DNA/hAT-Tip100	63227486	63227767	1557	+	.	ID="RND-1_FAMILY-134";Tend="1277";Tstart="964";shortTE="F";uid="c217728f-b4d0-4329-a169-ebdc274c4fba"
CM032339.1	RepeatMasker	Unknown	29383022	29383182	844	+	.	ID="RND-1_FAMILY-60";Tend="1087";Tstart="939";shortTE="F";uid="4795725d-8847-431d-a524-78ee757d62e2"
CM032339.1	RepeatMasker	DNA/hAT	52650383	52650570	963	+	.	ID="RND-6_FAMILY-2789";Tend="1799";Tstart="1607";shortTE="F";uid="072ac13d-e5e1-49d3-b4c0-3f91143c7870"
CM032339.1	RepeatMasker	Unknown	71829767	71830046	2452	+	.	ID="RND-6_FAMILY-26722";Tend="1323";Tstart="1043";shortTE="F";uid="025d2c96-2a04-42d2-9c5e-61d78969caa2"
CM032339.1	RepeatMasker	LINE/I-Jockey	61438180	61439388	1425	+	.	ID="VINGI-6_LMI";Tend="2698";Tstart="1470";shortTE="F";uid="6b55ae17-d84b-4809-9332-abab07b61e6a"
CM032339.1	RepeatMasker	Unknown	5112478	5112784	1939	+	.	ID="RND-6_FAMILY-11021";Tend="376";Tstart="65";shortTE="F";uid="37f861ee-6662-426b-94b9-3dffb7d62ae2"
CM032339.1	RepeatMasker	DNA/hAT-Charlie	65372769	65373232	1371	+	.	ID="RND-5_FAMILY-4654";Tend="1508";Tstart="959";shortTE="F";uid="89912e67-39e0-4dc7-a47d-076dd34065e5"
CM032339.1	RepeatMasker	Unknown	4871031	4871787	5484	+	.	ID="RND-1_FAMILY-183";Tend="1578";Tstart="819";shortTE="F";uid="228fee8a-41f2-48de-ae4a-33536ca749ed"
CM032339.1	RepeatMasker	DNA/CMC-Transib	66283227	66284504	1171	+	.	ID="transib-5_dan";Tend="2953";Tstart="552";shortTE="F";uid="7dbf6821-0699-4f53-aff5-4da8934217c0"
CM032339.1	RepeatMasker	LTR/Gypsy	41621168	41622711	12041	+	.	ID="RND-6_FAMILY-6087";Tend="2105";Tstart="613";shortTE="F";uid="2e9019fe-a836-4a00-939b-50b2da649d1f"
CM032339.1	RepeatMasker	DNA/hAT-Tip100	66921766	66922329	3334	+	.	ID="RND-1_FAMILY-265";Tend="1467";Tstart="923";shortTE="F";uid="cddfe937-a9f9-4da8-bc32-03c4cba4c5c1"
CM032339.1	RepeatMasker	LINE/Penelope	18007735	18008033	1179	+	.	ID="RND-6_FAMILY-17760";Tend="3011";Tstart="2703";shortTE="F";uid="149206bf-a2e6-4557-96dd-5e1dfcaf6400"
CM032339.1	RepeatMasker	DNA/hAT	48638709	48639122	2792	+	.	ID="RND-4_FAMILY-670";Tend="1099";Tstart="677";shortTE="F";uid="f839abb3-5b62-43f1-bfea-28f6e16d9a06"
CM032339.1	RepeatMasker	LINE/I-Jockey	42569760	42570499	887	+	.	ID="RND-6_FAMILY-468";Tend="4283";Tstart="3537";shortTE="F";uid="7793c9c1-be00-45a1-8beb-cd59acf910b6"
CM032339.1	RepeatMasker	Unknown	42178951	42179912	2741	+	.	ID="RND-4_FAMILY-4292";TEgroup="ctg_1%7CRND-4_FAMILY-4292%7C8";Tend="2440";Tstart="571";shortTE="F";uid="24e382b7-8e9e-4241-abc3-b00124405653"
CM032339.1	RepeatMasker	Unknown	23985547	23985818	421	+	.	ID="RND-1_FAMILY-71";Tend="4063";Tstart="3793";shortTE="F";uid="a1082385-9a7b-4c0b-b146-f61946693414"
CM032339.1	RepeatMasker	Unknown	14420922	14421422	3354	+	.	ID="RND-1_FAMILY-135";Tend="1487";Tstart="918";shortTE="F";uid="80455ec9-f51e-443e-bfad-b5049f546634"
CM032339.1	RepeatMasker	Unknown	58221901	58222159	1576	+	.	ID="RND-6_FAMILY-395";Tend="1213";Tstart="937";shortTE="F";uid="0d4904dd-c347-4d98-ae86-22fd50890ff1"
CM032339.1	RepeatMasker	DNA/hAT-hAT19	65417588	65418203	461	+	.	ID="DNA8-82_AP";TEgroup="ctg_1%7CDNA8-82_AP%7C14";Tend="749";Tstart="1";shortTE="T";uid="70b04878-a417-4d7b-b00b-3bdc7f980b1e"
CM032339.1	RepeatMasker	LINE/RTE-BovB	50526485	50527049	3435	+	.	ID="RND-1_FAMILY-542";Tend="1529";Tstart="979";shortTE="F";uid="9cdce43b-ec3e-441b-8650-349eee3c573e"
CM032339.1	RepeatMasker	DNA/hAT-Ac	17063189	17063542	1261	+	.	ID="RND-5_FAMILY-2788";Tend="1338";Tstart="979";shortTE="F";uid="4c4bd3d8-ea3a-43d2-81b6-730c6f4d2c7c"
CM032339.1	RepeatMasker	Unknown	71520609	71520901	932	+	.	ID="RND-1_FAMILY-274";Tend="386";Tstart="91";shortTE="F";uid="0c1010e6-9fde-4148-bf65-225ad3e64e0e"
CM032339.1	RepeatMasker	Unknown	30946684	30946788	834	+	.	ID="RND-5_FAMILY-3138";Tend="720";Tstart="616";shortTE="F";uid="d424b2c6-159f-4f0a-bfa3-14f0824a300c"
CM032339.1	RepeatMasker	DNA/MULE-NOF	86361790	86364590	13462	+	.	ID="RND-6_FAMILY-25717";Tend="2663";Tstart="107";shortTE="F";uid="afe37be0-6a4f-4372-961e-b618540ba20a"
CM032339.1	RepeatMasker	Unknown	70758793	70759168	1269	+	.	ID="RND-1_FAMILY-225";Tend="1339";Tstart="942";shortTE="F";uid="87b3e264-2cac-498b-b01f-b5436e5b2697"
CM032339.1	RepeatMasker	DNA/TcMar-Mariner	11536180	11537474	4509	+	.	ID="NMAR-1_LDOR";Tend="1310";Tstart="5";shortTE="F";uid="35176a76-3f09-4994-80c0-e1ae253fb81b"
CM032339.1	RepeatMasker	DNA/hAT-Tip100	55323805	55323990	1373	+	.	ID="RND-1_FAMILY-378";Tend="1349";Tstart="1163";shortTE="F";uid="8c0b7a9b-0bbc-4de6-9a00-36f80f7a0610"
CM032339.1	RepeatMasker	Unknown	70875694	70875845	447	+	.	ID="RND-5_FAMILY-3507";Tend="1306";Tstart="1115";shortTE="F";uid="01a87064-7c89-4ad9-ae1d-6c6882f5916b"
CM032339.1	RepeatMasker	LTR/Gypsy	46338578	46339407	5483	+	.	ID="RND-1_FAMILY-533";Tend="1497";Tstart="654";shortTE="F";uid="4f941c74-0914-427f-94aa-ae29ece50f4d"
CM032339.1	RepeatMasker	Unknown	62134293	62134719	1946	+	.	ID="RND-5_FAMILY-2440";Tend="1262";Tstart="859";shortTE="F";uid="ae6b40ba-1973-4b16-9d2e-d5fafc8ff7b6"
CM032339.1	RepeatMasker	DNA/hAT-Charlie	19638173	19639492	993	+	.	ID="RND-6_FAMILY-8973";TEgroup="ctg_1%7CRND-6_FAMILY-8973%7C3";Tend="1282";Tstart="279";shortTE="F";uid="7e4bded8-3fa6-4935-8a36-8bd484bbcb64"
CM032339.1	RepeatMasker	LINE/R1	76638276	76638493	1614	+	.	ID="RND-1_FAMILY-267";Tend="4612";Tstart="4396";shortTE="F";uid="77655cf8-b7a7-4461-b8aa-2e50b283643a"
CM032339.1	RepeatMasker	LTR/Gypsy	38949936	38950421	3029	+	.	ID="RND-1_FAMILY-517";Tend="3099";Tstart="2674";shortTE="F";uid="28185e12-ac98-475b-b1d0-e18fb34540fb"
CM032339.1	RepeatMasker	LINE/Penelope	55404416	55404687	1453	+	.	ID="RND-5_FAMILY-11870";Tend="1509";Tstart="1238";shortTE="F";uid="2c20ae40-e398-407d-b755-7604bc80b1ab"
CM032339.1	RepeatMasker	DNA/hAT-Tip100	30820257	30820562	1214	+	.	ID="RND-4_FAMILY-258";Tend="1118";Tstart="839";shortTE="F";uid="3db03111-6ef2-49de-b98f-9308d493ef13"
CM032339.1	RepeatMasker	Unknown	61897709	61897970	1085	+	.	ID="RND-6_FAMILY-4588";Tend="1090";Tstart="815";shortTE="F";uid="0bf036c5-ea41-4e41-b06f-fad08c9bfe42"
CM032339.1	RepeatMasker	DNA/Maverick	56635711	56635948	925	+	.	ID="RND-1_FAMILY-190";Tend="819";Tstart="596";shortTE="F";uid="cad3fdd1-0279-4793-b1e5-c4d827f00695"
CM032339.1	RepeatMasker	Unknown	73169467	73170406	3429	+	.	ID="RND-6_FAMILY-17292";TEgroup="ctg_1%7CRND-6_FAMILY-17292%7C4";Tend="1942";Tstart="896";shortTE="F";uid="65407744-fbd6-44e9-9e3b-983eaf74240e"
CM032339.1	RepeatMasker	Unknown	33217709	33218115	2815	+	.	ID="RND-1_FAMILY-320";Tend="1316";Tstart="897";shortTE="F";uid="99e5d689-7a25-4d8c-952c-4825fe952e84"
CM032339.1	RepeatMasker	Unknown	85224146	85225121	8218	+	.	ID="RND-5_FAMILY-4548";Tend="1783";Tstart="789";shortTE="F";uid="0a65dffb-72b0-4b69-9de0-b677ae75b70f"
CM032339.1	RepeatMasker	LINE/I-Jockey	40783563	40787271	22224	+	.	ID="RND-6_FAMILY-10360";Tend="3704";Tstart="219";shortTE="F";uid="6e08c56e-185d-4fd4-82ee-09158ee0b2d6"
CM032339.1	RepeatMasker	Unknown	66443158	66443311	694	+	.	ID="RND-1_FAMILY-358";Tend="1037";Tstart="885";shortTE="F";uid="deb649fe-b35b-4fbe-b6fa-2adf8db7a45a"
CM032339.1	RepeatMasker	DNA/TcMar-Pogo	26875902	26876265	760	+	.	ID="RND-6_FAMILY-1424";TEgroup="ctg_1%7CRND-6_FAMILY-1424%7C2";Tend="377";Tstart="162";shortTE="F";uid="8b69e8f4-6491-486e-801b-8459e5d5736c"
CM032339.1	RepeatMasker	Unknown	52977355	52977746	1081	+	.	ID="RND-1_FAMILY-246";Tend="1163";Tstart="749";shortTE="F";uid="23180446-0f05-4abc-82db-23bf404891cb"
CM032339.1	RepeatMasker	Unknown	23897751	23898150	2855	+	.	ID="RND-1_FAMILY-248";Tend="1352";Tstart="937";shortTE="F";uid="09a4348d-5e63-4064-8c2f-453f8fffc6be"
CM032339.1	RepeatMasker	LINE/RTE-BovB	55001953	55002598	3699	+	.	ID="RND-1_FAMILY-331";Tend="3213";Tstart="2569";shortTE="F";uid="a8fff412-4244-4830-9e6a-077b5000b8ee"
CM032339.1	RepeatMasker	Unknown	49786167	49786493	2013	+	.	ID="RND-5_FAMILY-3561";Tend="1284";Tstart="965";shortTE="F";uid="178f2384-e752-4cb0-90ef-9da7223cc5f4"
CM032339.1	RepeatMasker	DNA/hAT	28514925	28515156	1316	+	.	ID="RND-6_FAMILY-2789";TEgroup="ctg_1%7CRND-6_FAMILY-2789%7C10";Tend="1897";Tstart="1607";shortTE="F";uid="8855ec86-3f2f-4cff-93fb-e19e7c424700"
CM032339.1	RepeatMasker	Retroposon?	2268625	2270678	8974	+	.	ID="RND-1_FAMILY-97";Tend="2839";Tstart="790";shortTE="F";uid="827cf373-4008-4a1b-9a0a-63550a72abba"
CM032339.1	RepeatMasker	DNA/TcMar-Mariner	67986884	67987638	1806	+	.	ID="MARINER-2_LMI";Tend="892";Tstart="138";shortTE="F";uid="27984cfa-c030-4c84-8af4-1ec4a4947984"
CM032339.1	RepeatMasker	Unknown	77472358	77472723	432	+	.	ID="RND-6_FAMILY-8518";TEgroup="ctg_1%7CRND-6_FAMILY-8518%7C10";Tend="2185";Tstart="1209";shortTE="F";uid="23045eec-7a3c-4cde-89a3-951ac019e76c"
CM032339.1	RepeatMasker	LINE/I	75097499	75097704	1212	+	.	ID="RND-6_FAMILY-4216";Tend="1523";Tstart="1315";shortTE="F";uid="52a074bc-7149-4747-bd51-a36d3726d88f"
CM032339.1	RepeatMasker	DNA/Maverick	34652335	34652905	2040	+	.	ID="RND-1_FAMILY-268";Tend="845";Tstart="318";shortTE="F";uid="f83dbc13-d344-41d8-9824-43e347a44774"
CM032339.1	RepeatMasker	Unknown	75138890	75139165	412	+	.	ID="RND-1_FAMILY-548";Tend="2097";Tstart="1824";shortTE="F";uid="a96cb7ab-51cd-426d-8287-5667ee63956b"
CM032339.1	RepeatMasker	DNA/hAT-Ac	10626319	10626712	1739	+	.	ID="RND-4_FAMILY-1424";Tend="1455";Tstart="1051";shortTE="F";uid="6e8e3033-0ac4-4f85-8b25-2f7756f82993"
CM032339.1	RepeatMasker	Unknown	23313778	23318458	12319	+	.	ID="RND-6_FAMILY-8719";Tend="2458";Tstart="1";shortTE="F";uid="243daeea-fbba-4a09-b6d7-4a84853d78e0"
CM032339.1	RepeatMasker	DNA/hAT-hAT19	69703377	69703767	997	+	.	ID="RND-5_FAMILY-2439";Tend="1641";Tstart="1254";shortTE="F";uid="17a59455-d8f4-40b0-9adc-985315b68b04"
CM032339.1	RepeatMasker	DNA/hAT-Tip100	54294554	54295157	3872	+	.	ID="RND-5_FAMILY-1017";Tend="1468";Tstart="880";shortTE="F";uid="240bbe6a-010c-44f0-a638-3ed0d64cf945"
CM032339.1	RepeatMasker	Unknown	22609450	22610046	3807	+	.	ID="RND-4_FAMILY-550";Tend="1584";Tstart="1006";shortTE="F";uid="25bbabce-c0cc-4e6c-992f-2531d868e5a6"
CM032339.1	RepeatMasker	Unknown	30859869	30860150	1161	+	.	ID="RND-5_FAMILY-4";Tend="1372";Tstart="1157";shortTE="F";uid="1646c235-a76f-4e41-886e-b3672eb9f88c"
CM032339.1	RepeatMasker	DNA/hAT-Tip100	43332051	43332270	750	+	.	ID="RND-6_FAMILY-1754";Tend="652";Tstart="436";shortTE="F";uid="9e2983c7-0075-4671-9e12-63f0f02bb108"
CM032339.1	RepeatMasker	DNA/hAT-Tip100	82854881	82855059	1495	+	.	ID="RND-1_FAMILY-378";Tend="1343";Tstart="1164";shortTE="F";uid="6a309f65-0036-4c9e-ae6b-28632af08ce6"
CM032339.1	RepeatMasker	LINE/CR1	18082042	18082262	457	+	.	ID="RND-6_FAMILY-4375";Tend="1136";Tstart="915";shortTE="F";uid="8c8feac0-c87e-48c4-b6e4-12f9184a7a08"
CM032339.1	RepeatMasker	LINE/I	40531859	40532027	1197	+	.	ID="RND-6_FAMILY-8213";Tend="2769";Tstart="2601";shortTE="F";uid="400f1488-e0b7-4d3b-b46d-5e1b76c937a9"
CM032339.1	RepeatMasker	DNA	66845190	66845446	1591	+	.	ID="RND-4_FAMILY-74";Tend="1238";Tstart="971";shortTE="F";uid="2b35d053-d5d7-4313-888b-d3578f99057a"
CM032339.1	RepeatMasker	DNA/hAT	51235858	51236143	1565	+	.	ID="RND-1_FAMILY-112";Tend="1733";Tstart="1446";shortTE="F";uid="b13080d2-caa1-4b9b-8497-388a7b081fe2"
CM032339.1	RepeatMasker	Unknown	18039343	18039558	572	+	.	ID="RND-6_FAMILY-18268";Tend="2246";Tstart="2043";shortTE="F";uid="0beaf367-3e17-4e31-8195-220d3f6b1ac0"
CM032339.1	RepeatMasker	LINE/R1	57874486	57878016	1030	+	.	ID="RND-6_FAMILY-4461";TEgroup="ctg_1%7CRND-6_FAMILY-4461%7C5";Tend="3454";Tstart="111";shortTE="F";uid="ac5c233a-5e14-4c17-bd68-7d401a510422"
CM032339.1	RepeatMasker	DNA/TcMar-Mariner	34406452	34407581	2036	+	.	ID="mariner-23_aec";Tend="1312";Tstart="187";shortTE="F";uid="c9d1f96b-7da1-4403-b3c9-01e9e4fbf923"
CM032339.1	RepeatMasker	LINE/I-Jockey	33729135	33730456	5051	+	.	ID="RND-5_FAMILY-646";Tend="2195";Tstart="906";shortTE="F";uid="26614459-124c-4a40-b3f5-8f08d5a980e9"
CM032339.1	RepeatMasker	DNA/hAT-hAT19	58628614	58628777	409	+	.	ID="RND-6_FAMILY-10401";Tend="463";Tstart="299";shortTE="F";uid="7dc0d5cb-d5be-4e86-b34d-1e5ef4d5fbda"
CM032339.1	RepeatMasker	DNA/hAT-hAT19	27431177	27431409	823	+	.	ID="HAT-N5_AP";Tend="448";Tstart="218";shortTE="F";uid="ea554f36-af0f-4ee8-8122-2b4aa15535d6"
CM032339.1	RepeatMasker	DNA/hAT	15204583	15205002	2426	+	.	ID="RND-1_FAMILY-479";Tend="1651";Tstart="1163";shortTE="F";uid="5e495623-4676-45de-9900-ff5f00be207a"
CM032339.1	RepeatMasker	Unknown	17176389	17177200	753	+	.	ID="RND-1_FAMILY-337";Tend="1773";Tstart="946";shortTE="F";uid="63850799-51a6-4000-a6d8-c668935d6172"
CM032339.1	RepeatMasker	DNA/hAT-Tip100	66677120	66677285	1087	+	.	ID="RND-6_FAMILY-12038";Tend="1182";Tstart="1002";shortTE="F";uid="84b9679e-8456-4b52-8dae-a8ab921f001e"
CM032339.1	RepeatMasker	LTR/Pao	56671300	56671445	597	+	.	ID="RND-1_FAMILY-518";Tend="1256";Tstart="1116";shortTE="F";uid="21609b3f-077c-49cf-9ee9-bbe775a29f30"
CM032339.1	RepeatMasker	DNA/hAT-Ac	61122359	61122563	1208	+	.	ID="RND-4_FAMILY-1424";Tend="1739";Tstart="1535";shortTE="F";uid="2ec4d5e4-f9b2-48ba-ae84-fb387fbe17c9"
CM032339.1	RepeatMasker	Unknown	49618700	49619185	3067	+	.	ID="RND-1_FAMILY-183";Tend="1306";Tstart="838";shortTE="F";uid="3589a794-98af-4369-abf8-6ccf1cd6bfd6"
CM032339.1	RepeatMasker	Unknown	52043373	52043648	1827	+	.	ID="RND-1_FAMILY-60";Tend="1198";Tstart="930";shortTE="F";uid="f23b29b7-fa9a-4e1a-985a-6ab7c91875fe"
CM032339.1	RepeatMasker	DNA/TcMar-Tigger	46902953	46903061	638	+	.	ID="RND-6_FAMILY-4152";Tend="1250";Tstart="1142";shortTE="F";uid="f8da25a3-1adb-4a97-b729-7bf51f8da4f6"
CM032339.1	RepeatMasker	Unknown	55463385	55463615	913	+	.	ID="RND-6_FAMILY-8518";Tend="2532";Tstart="2296";shortTE="F";uid="8efdb623-706b-491d-b4f9-bf28b2edd514"
CM032339.1	RepeatMasker	Unknown	34505413	34505541	494	+	.	ID="RND-6_FAMILY-314";Tend="918";Tstart="795";shortTE="F";uid="4534fb40-de3f-43bd-8561-ecd7f637cfd6"
CM032339.1	RepeatMasker	LINE/CR1	14765240	14770684	47527	+	.	ID="RND-5_FAMILY-4232";Tend="5895";Tstart="453";shortTE="F";uid="ce4074e6-8aa6-4b87-89c4-c8afbfe9bc7e"
CM032339.1	RepeatMasker	LINE/R1-LOA	8356842	8357660	455	+	.	ID="RND-5_FAMILY-4065";TEgroup="ctg_1%7CRND-5_FAMILY-4065%7C1";Tend="1483";Tstart="768";shortTE="F";uid="cc1f4cd4-bc33-40d0-9a69-a49de51381da"
CM032339.1	RepeatMasker	LTR/Gypsy	25086059	25091065	40560	+	.	ID="RND-6_FAMILY-8108";Tend="4858";Tstart="12";shortTE="F";uid="ff20c375-1ff0-4926-a656-f78f19c57cfa"
CM032339.1	RepeatMasker	Unknown	24350398	24350880	2550	+	.	ID="RND-6_FAMILY-1381";Tend="1377";Tstart="862";shortTE="F";uid="9a6aff13-47e3-4fef-928c-d2700ac1590a"
CM032339.1	RepeatMasker	LINE/Penelope	45233626	45234056	15509	+	.	ID="RND-1_FAMILY-56";Tend="3582";Tstart="2129";shortTE="F";uid="b295ead7-b2cc-487d-bd3c-99787e1044f8"
CM032339.1	RepeatMasker	Unknown	23832451	23832945	668	+	.	ID="REP-6_LMI";Tend="3052";Tstart="2527";shortTE="F";uid="41acdd14-2c5b-4a47-9fed-967e19966317"
CM032339.1	RepeatMasker	DNA/hAT-hATm	33239312	33239644	1264	+	.	ID="RND-6_FAMILY-2372";Tend="1334";Tstart="1001";shortTE="F";uid="20472918-b817-4218-9bc0-c3facbd77eef"
CM032339.1	RepeatMasker	LINE/Penelope	7042789	7043437	1304	+	.	ID="RND-6_FAMILY-17760";Tend="2880";Tstart="2268";shortTE="F";uid="2fba1903-dd2f-4ba4-af83-7c1ada7f802a"
CM032339.1	RepeatMasker	DNA/hAT-Charlie	27327578	27328713	6884	+	.	ID="RND-5_FAMILY-8307";Tend="1816";Tstart="635";shortTE="F";uid="4f99a012-f7d5-46d6-a128-844140510377"
CM032339.1	RepeatMasker	DNA/hAT-Ac	20115282	20116055	4690	+	.	ID="RND-4_FAMILY-1424";Tend="1737";Tstart="918";shortTE="F";uid="6722e501-4195-4bfa-a82c-f091b08ce800"
CM032339.1	RepeatMasker	DNA/Maverick	25569130	25572009	24103	+	.	ID="RND-5_FAMILY-1845";Tend="5217";Tstart="2330";shortTE="F";uid="378a5f74-4a62-4275-821a-da6a349937d9"
CM032339.1	RepeatMasker	Unknown	14396803	14396977	487	+	.	ID="RND-1_FAMILY-60";Tend="1124";Tstart="943";shortTE="F";uid="df55a78b-79d0-4bf1-8867-a231bc7218c5"
CM032339.1	RepeatMasker	DNA/MULE-NOF	450267	450383	449	+	.	ID="RND-5_FAMILY-7093";Tend="2619";Tstart="2502";shortTE="F";uid="96dbd4f7-0f3f-4c2e-9a94-a0eeeb11ff19"
CM032339.1	RepeatMasker	DNA/TcMar-Mariner	60559020	60559174	1169	+	.	ID="MARINER-33_HSAL";Tend="1133";Tstart="979";shortTE="F";uid="6710d73e-0b6a-4c61-a5ca-b192e0fb99cf"
CM032339.1	RepeatMasker	LINE/CR1	1686646	1687071	830	+	.	ID="RND-6_FAMILY-6699";Tend="738";Tstart="327";shortTE="F";uid="cefa45db-5090-4a5d-baf2-880f1a5e71df"
CM032339.1	RepeatMasker	DNA/hAT-Tip100	78712291	78712498	557	+	.	ID="RND-6_FAMILY-13709";Tend="1168";Tstart="997";shortTE="F";uid="552343f5-3c79-4b55-97f3-199c842ad635"
CM032339.1	RepeatMasker	Unknown	81795456	81795598	866	+	.	ID="RND-4_FAMILY-221";Tend="1066";Tstart="917";shortTE="F";uid="62539af2-a83c-4178-8561-1794b088cf44"
CM032339.1	RepeatMasker	DNA/hAT-hATm	5575949	5576958	1045	+	.	ID="hat-4_ap";Tend="2707";Tstart="1382";shortTE="F";uid="5cd12c1a-b503-4f04-b9b0-1e4a0270e9db"
CM032339.1	RepeatMasker	Unknown	72014520	72014772	719	+	.	ID="RND-1_FAMILY-42";Tend="2365";Tstart="2129";shortTE="F";uid="b425f5f7-7e02-43be-8b0d-d4740e9b331a"
CM032339.1	RepeatMasker	DNA	8700189	8701148	7354	+	.	ID="RND-5_FAMILY-2571";Tend="1967";Tstart="1004";shortTE="F";uid="7301d42a-a2c5-4f07-aa0b-50db0dfc09ce"
CM032339.1	RepeatMasker	Unknown	83457909	83458999	8037	+	.	ID="RND-1_FAMILY-48";Tend="1969";Tstart="890";shortTE="F";uid="e7f111aa-c38f-4627-919f-2f5290f3246a"
CM032339.1	RepeatMasker	Unknown	67200317	67200700	1733	+	.	ID="RND-6_FAMILY-736";Tend="1473";Tstart="1028";shortTE="F";uid="fdbeab81-7877-4722-9f3a-14427e85b435"
CM032339.1	RepeatMasker	DNA/MULE-NOF	63186143	63186265	553	+	.	ID="RND-5_FAMILY-2057";Tend="841";Tstart="716";shortTE="F";uid="d4e1d0d9-b378-4a84-99bb-a0d7605c51cc"
CM032339.1	RepeatMasker	DNA/hAT-Tip100	54651575	54651968	2077	+	.	ID="RND-5_FAMILY-10978";Tend="1468";Tstart="974";shortTE="F";uid="38853f09-8b26-4519-837f-47bdc6fbfc07"
CM032339.1	RepeatMasker	DNA/TcMar-Mariner	49523733	49523984	510	+	.	ID="MARINER-N9B_RPR";Tend="422";Tstart="167";shortTE="F";uid="dd3719f1-4bfa-4b3d-baf8-65035cabc9f3"
CM032339.1	RepeatMasker	RC/Helitron	27261057	27262336	2736	+	.	ID="RND-1_FAMILY-354";Tend="2963";Tstart="1722";shortTE="F";uid="cbd4a693-8b9a-43cd-8c64-6ada482e950c"
CM032339.1	RepeatMasker	DNA/Maverick	46713245	46714513	8967	+	.	ID="RND-1_FAMILY-298";Tend="5163";Tstart="3933";shortTE="F";uid="b0e0523a-0534-4726-b362-fba691f6bf4a"
CM032339.1	RepeatMasker	DNA/Sola-2	41811239	41812891	8041	+	.	ID="RND-6_FAMILY-2313";Tend="2016";Tstart="337";shortTE="F";uid="d1578858-8ec4-41be-83ef-1d2a032f186f"
CM032339.1	RepeatMasker	DNA/hAT	13777021	13778683	6593	+	.	ID="RND-5_FAMILY-218";Tend="1963";Tstart="342";shortTE="F";uid="026be9ba-410f-4ef8-94fd-c2e5c5da9134"
CM032339.1	RepeatMasker	DNA/hAT-Charlie	12469038	12469145	714	+	.	ID="RND-5_FAMILY-3183";Tend="1389";Tstart="1282";shortTE="F";uid="cc0fe70d-307d-4b46-b896-f42ff0b8b270"
CM032339.1	RepeatMasker	Unknown	20971853	20972265	721	+	.	ID="RND-6_FAMILY-681";TEgroup="ctg_1%7CRND-6_FAMILY-681%7C1";Tend="1078";Tstart="621";shortTE="F";uid="8f5ddd56-d083-4ae5-87e6-eddc9892f6f3"
CM032339.1	RepeatMasker	DNA/hAT-hAT19	75125620	75125764	684	+	.	ID="DNA8-96_AP";Tend="662";Tstart="509";shortTE="F";uid="f3651158-4d82-4ea2-b620-21861a7b900d"
CM032339.1	RepeatMasker	LINE/RTE-BovB	38238053	38239987	11535	+	.	ID="RND-5_FAMILY-12107";Tend="1863";Tstart="73";shortTE="F";uid="41051b3d-7ba3-4f9f-8256-30c3c05b7d3f"
CM032339.1	RepeatMasker	LTR/Gypsy	76467579	76473891	20749	+	.	ID="RND-6_FAMILY-6087";Tend="4208";Tstart="65";shortTE="F";uid="fc9d79df-6e31-4563-88e5-bd48cbcf96aa"
CM032339.1	RepeatMasker	DNA/hAT-Tip100	85002794	85003041	1713	+	.	ID="RND-1_FAMILY-223";Tend="1202";Tstart="959";shortTE="F";uid="3e52820f-baf0-4170-8881-9e781393629b"
CM032339.1	RepeatMasker	Unknown	12213610	12213948	2886	+	.	ID="RND-1_FAMILY-323";Tend="1274";Tstart="932";shortTE="F";uid="4b502e4f-c970-4b29-985f-8b948d85a92e"
CM032339.1	RepeatMasker	LINE/RTE-BovB	65102794	65103842	6630	+	.	ID="RND-5_FAMILY-135";Tend="1761";Tstart="771";shortTE="F";uid="1ded7957-a389-47c6-8e6f-348fdce03d6c"
CM032339.1	RepeatMasker	DNA/hAT-Tip100	32917506	32917666	782	+	.	ID="RND-6_FAMILY-2081";Tend="1335";Tstart="1118";shortTE="F";uid="10bce1f9-e396-498a-9a2a-cee1a92e00ae"
CM032339.1	RepeatMasker	Unknown	51458645	51458849	745	+	.	ID="RND-1_FAMILY-107";Tend="1062";Tstart="919";shortTE="F";uid="1ff42550-8ee6-4638-a951-530198d9ce33"
CM032339.1	RepeatMasker	DNA/hAT-hAT19	32938847	32939674	4455	+	.	ID="rnd-6_family-5230";Tend="1529";Tstart="730";shortTE="F";uid="e2ae5b5a-0edd-4339-8c21-e93649a5c086"
CM032339.1	RepeatMasker	RC/Helitron	4445088	4445214	427	+	.	ID="HELITRON-N1_PBA";Tend="704";Tstart="560";shortTE="F";uid="1bd6d1b0-25fb-491b-a9a5-45c67fdfbf05"
CM032339.1	RepeatMasker	DNA/hAT-Tip100	41527967	41528381	535	+	.	ID="HAT-1_TCA";Tend="2729";Tstart="2324";shortTE="F";uid="e2288652-29d1-4d5f-a1b0-1ac5407cbd29"
CM032339.1	RepeatMasker	Unknown	41063363	41064228	1747	+	.	ID="RND-6_FAMILY-17577";Tend="1449";Tstart="10";shortTE="F";uid="b4044976-5394-4c6e-850a-a8ecb36d6ae9"
CM032339.1	RepeatMasker	Unknown	61651278	61651659	1328	+	.	ID="RND-6_FAMILY-4730";Tend="1871";Tstart="1524";shortTE="F";uid="fa201d12-e6e4-483d-91b0-e39bba0d0200"
CM032339.1	RepeatMasker	DNA/hAT-Ac	15193710	15193985	417	+	.	ID="RND-4_FAMILY-1424";TEgroup="ctg_1%7CRND-4_FAMILY-1424%7C2";Tend="1317";Tstart="949";shortTE="F";uid="36332b2c-b94e-48ac-a3b2-835822310962"
CM032339.1	RepeatMasker	LTR/Pao	27127917	27129451	11353	+	.	ID="RND-6_FAMILY-19812";Tend="1782";Tstart="290";shortTE="F";uid="4a4a0c85-08f7-4b48-a197-db3750cd650f"
CM032339.1	RepeatMasker	DNA	35036531	35037122	605	+	.	ID="DNA3-9_LMI";Tend="568";Tstart="8";shortTE="F";uid="e54df3a7-bfde-4721-b838-0caa1544c25b"
CM032339.1	RepeatMasker	Unknown	43540714	43541229	1137	+	.	ID="RND-6_FAMILY-5302";Tend="1744";Tstart="1229";shortTE="F";uid="aafbeff3-1369-4c65-9b4f-06b273f04a2c"
CM032339.1	RepeatMasker	LTR/Gypsy	84471174	84471750	637	+	.	ID="RND-1_FAMILY-214";TEgroup="ctg_1%7CRND-1_FAMILY-214%7C6";Tend="1387";Tstart="744";shortTE="F";uid="e3fa73c6-c4f8-4f2c-acf1-7041f525faa1"
CM032339.1	RepeatMasker	LTR/Gypsy	30662804	30662981	712	+	.	ID="RND-6_FAMILY-9002";Tend="3222";Tstart="3049";shortTE="F";uid="29f76dd5-31e8-4879-9075-c7a0cda07195"
CM032339.1	RepeatMasker	LTR/Gypsy	68780057	68780296	878	+	.	ID="GYPSY6-I_AP";Tend="3094";Tstart="2854";shortTE="F";uid="6b0c2b31-a3a0-40cc-88bb-41e419a83f77"
CM032339.1	RepeatMasker	RC/Helitron	30601081	30605151	15757	+	.	ID="HELITRON2_AG";Tend="5966";Tstart="1904";shortTE="F";uid="e7ab08b0-2f5c-4124-a8ef-e7aac4d38124"
CM032339.1	RepeatMasker	DNA/MULE-MuDR	54851336	54852256	6535	+	.	ID="RND-1_FAMILY-439";Tend="1461";Tstart="554";shortTE="F";uid="786e4a91-99e1-436b-82d3-b6703acd65fe"
CM032339.1	RepeatMasker	Unknown	80641555	80642618	4643	+	.	ID="RND-4_FAMILY-221";Tend="1769";Tstart="698";shortTE="F";uid="2336b204-fd64-4189-8a74-0168777fc438"
CM032339.1	RepeatMasker	DNA/TcMar-Pogo	26876563	26877230	2462	+	.	ID="RND-6_FAMILY-1424";TEgroup="ctg_1%7CRND-6_FAMILY-1424%7C3";Tend="1517";Tstart="383";shortTE="F";uid="fdb29300-4c78-4c85-a7aa-831f095493d3"
CM032339.1	RepeatMasker	LTR/Pao	370614	370809	401	+	.	ID="RND-6_FAMILY-19812";Tend="518";Tstart="322";shortTE="F";uid="7d62efb6-7efc-467e-9cff-25e2859dbbeb"
CM032339.1	RepeatMasker	LTR/Gypsy	38498181	38499463	10716	+	.	ID="RND-1_FAMILY-114";Tend="1982";Tstart="700";shortTE="F";uid="633ac1c1-eeec-4af2-a06f-190d16c12ba8"
CM032339.1	RepeatMasker	Unknown	24226057	24226419	1309	+	.	ID="RND-4_FAMILY-221";Tend="1318";Tstart="967";shortTE="F";uid="681da522-a4d2-4bf8-bd87-4e52d7b0cb1b"
CM032339.1	RepeatMasker	LINE/R1	40501755	40501960	831	+	.	ID="RND-6_FAMILY-4461";Tend="1927";Tstart="1722";shortTE="F";uid="e2cf9b9c-f8a8-4e71-8aef-e6d92659d202"
CM032339.1	RepeatMasker	DNA/hAT-Charlie	12925203	12925427	583	+	.	ID="RND-5_FAMILY-6847";Tend="3552";Tstart="3340";shortTE="F";uid="91e978c1-086e-4961-b6c9-20e0fed8393b"
CM032339.1	RepeatMasker	Unknown	77017369	77017622	852	+	.	ID="RND-6_FAMILY-3611";Tend="1645";Tstart="1353";shortTE="F";uid="3ea77079-04ba-4158-84ca-90333b50a200"
CM032339.1	RepeatMasker	Unknown	34586205	34586904	2348	+	.	ID="RND-1_FAMILY-71";Tend="4562";Tstart="2909";shortTE="F";uid="d47c71d4-55e3-4159-89c1-9754adf00bfe"
CM032339.1	RepeatMasker	DNA/hAT	4697019	4697519	1874	+	.	ID="RND-4_FAMILY-333";Tend="1711";Tstart="1149";shortTE="F";uid="9199e456-5eb3-480e-9949-81d2c40b1bc1"
CM032339.1	RepeatMasker	Unknown	8891893	8892454	2946	+	.	ID="RND-5_FAMILY-466";Tend="1539";Tstart="923";shortTE="F";uid="b9a25b75-1f7b-44cf-818e-fe1db9bf5dce"
CM032339.1	RepeatMasker	DNA/hAT-Blackjack	85586859	85587081	1419	+	.	ID="RND-5_FAMILY-200";Tend="1107";Tstart="894";shortTE="F";uid="32617c1b-0413-4ab8-884a-f82c4d2d0177"
CM032339.1	RepeatMasker	Unknown	36328604	36329063	1169	+	.	ID="RND-6_FAMILY-1389";Tend="585";Tstart="237";shortTE="F";uid="5b1160de-72ea-4885-a9d0-9ccdb3aef298"
CM032339.1	RepeatMasker	LINE/Penelope	6809649	6809985	1196	+	.	ID="RND-6_FAMILY-17760";Tend="2262";Tstart="1909";shortTE="F";uid="f723359a-64d0-4a80-bfca-1a159c3d5b0c"
CM032339.1	RepeatMasker	LTR/Pao	36349788	36351465	7323	+	.	ID="RND-5_FAMILY-3994";Tend="1748";Tstart="2";shortTE="F";uid="e3874d5d-0e2e-4c8b-b30d-89961f5b2818"
CM032339.1	RepeatMasker	DNA/Maverick	64312985	64313492	1231	+	.	ID="RND-6_FAMILY-1762";Tend="4464";Tstart="3954";shortTE="F";uid="aad376cc-fe53-44e8-a670-b1d21628ca08"
CM032339.1	RepeatMasker	RC/Helitron	30599648	30599954	1029	+	.	ID="HELITRON-1_RPR";Tend="299";Tstart="1";shortTE="F";uid="c63e80e8-68ef-4335-95cd-21477b36ce94"
CM032339.1	RepeatMasker	LTR/Pao	42082416	42082647	1935	+	.	ID="RND-5_FAMILY-224";Tend="5587";Tstart="5357";shortTE="F";uid="acc4f7fb-8a0d-4f3c-818b-4bf1e758bf17"
CM032339.1	RepeatMasker	DNA/hAT-Charlie	19595338	19595658	2344	+	.	ID="RND-1_FAMILY-172";Tend="1212";Tstart="910";shortTE="F";uid="52fb2bae-04c2-4c6c-8732-87cd3be86e84"
CM032339.1	RepeatMasker	DNA/P	43374270	43374568	1516	+	.	ID="RND-5_FAMILY-10134";Tend="1159";Tstart="857";shortTE="F";uid="e94205fb-9cd6-4042-9977-5b1a04401311"
CM032339.1	RepeatMasker	DNA/PiggyBac	14012274	14012412	413	+	.	ID="PIGGYBAC-21_LMI";Tend="1893";Tstart="1754";shortTE="F";uid="6771dc4b-7fda-4016-b296-28c055a2a9a7"
CM032339.1	RepeatMasker	Unknown	33679611	33680684	1936	+	.	ID="RND-5_FAMILY-8951";Tend="2564";Tstart="1503";shortTE="F";uid="71e2ee7f-ab05-451b-a002-c3f98130de27"
CM032339.1	RepeatMasker	DNA/Maverick	78457116	78457397	1650	+	.	ID="RND-6_FAMILY-7649";Tend="660";Tstart="382";shortTE="F";uid="28f96027-fd2c-4a1b-9b1e-7df21ebb0092"
CM032339.1	RepeatMasker	Unknown	56662974	56663251	1292	+	.	ID="RND-1_FAMILY-37";Tend="1280";Tstart="996";shortTE="F";uid="8893f4a4-2ef6-442b-a4ae-42a5c8afe4d9"
CM032339.1	RepeatMasker	Unknown	33186875	33187149	1003	+	.	ID="RND-1_FAMILY-34";Tend="1305";Tstart="1014";shortTE="F";uid="3068bc2e-400f-472c-acd6-b620110f5341"
CM032339.1	RepeatMasker	DNA/hAT-Ac	51900810	51900952	912	+	.	ID="RND-6_FAMILY-3981";Tend="652";Tstart="511";shortTE="F";uid="d7815553-b166-425f-a1a3-94492d8ffc66"
CM032339.1	RepeatMasker	Unknown	81587694	81587854	470	+	.	ID="RND-1_FAMILY-48";Tend="1044";Tstart="873";shortTE="F";uid="65d74388-517f-4e5e-abc7-3cd41edcf1db"
CM032339.1	RepeatMasker	DNA	9818212	9818527	461	+	.	ID="TTAA15_AP";Tend="578";Tstart="253";shortTE="F";uid="8e3c39b4-4cbd-40f8-abda-4a94d4b9ffd8"
CM032339.1	RepeatMasker	LINE/RTE-BovB	33091639	33091908	888	+	.	ID="RND-5_FAMILY-12107";Tend="385";Tstart="155";shortTE="F";uid="46ef36e1-d233-4224-a5ec-93d2338f3b72"
CM032339.1	RepeatMasker	Unknown	60797453	60797875	2226	+	.	ID="RND-1_FAMILY-183";Tend="1353";Tstart="903";shortTE="F";uid="6aec4f2a-6e7a-4869-aad2-af48300cab9f"
CM032339.1	RepeatMasker	LINE/Penelope	65904473	65905453	7598	+	.	ID="RND-6_FAMILY-1467";Tend="2042";Tstart="1063";shortTE="F";uid="ba1935fd-64f5-4be1-aabf-1a6e2a42ce0f"
CM032339.1	RepeatMasker	Unknown	49065418	49065731	564	+	.	ID="RND-5_FAMILY-3138";Tend="2464";Tstart="2151";shortTE="F";uid="556451e1-7899-488f-8e40-47377370e3df"
CM032339.1	RepeatMasker	DNA/TcMar-Tc1	79530693	79531141	3226	+	.	ID="RND-5_FAMILY-4311";Tend="3285";Tstart="2817";shortTE="F";uid="fbb2f057-4096-4460-a625-275c09927613"
CM032339.1	RepeatMasker	RC/Helitron	50891105	50891317	1658	+	.	ID="RND-1_FAMILY-193";Tend="1096";Tstart="861";shortTE="F";uid="768a80de-3786-42b6-aa1a-14dd0c0d4c5c"
CM032339.1	RepeatMasker	Unknown	51005307	51005680	2868	+	.	ID="RND-1_FAMILY-41";Tend="1691";Tstart="1308";shortTE="F";uid="33fafc58-0d81-42de-b11b-a7dda483a237"
CM032339.1	RepeatMasker	DNA/CMC-Transib	50336602	50337294	561	+	.	ID="TRANSIB-7_DAN";Tend="2516";Tstart="1836";shortTE="F";uid="caecb098-9be0-43f6-a83d-297c73293849"
CM032339.1	RepeatMasker	Unknown	61703874	61704241	459	+	.	ID="RND-1_FAMILY-86";Tend="1007";Tstart="628";shortTE="F";uid="0d54829f-a476-43da-983e-b99f8c61d7e8"
CM032339.1	RepeatMasker	LINE/Penelope	69855017	69856594	5721	+	.	ID="RND-4_FAMILY-6221";Tend="2410";Tstart="1120";shortTE="F";uid="bc83298a-cc23-4b4b-a6c8-a70e25a6ff25"
CM032339.1	RepeatMasker	Unknown	27832528	27832687	859	+	.	ID="RND-1_FAMILY-258";Tend="1146";Tstart="989";shortTE="F";uid="4e5d98e5-06fd-4537-a784-d9fe4f0d1ceb"
CM032339.1	RepeatMasker	RC/Helitron	56697704	56699305	1326	+	.	ID="HELITRON-3_HMM";TEgroup="ctg_1%7CHELITRON-3_HMM%7C8";Tend="4245";Tstart="2310";shortTE="F";uid="a4d8b971-df71-4214-8a0e-f015ac96cc8c"
CM032339.1	RepeatMasker	Unknown	17894971	17896051	7594	+	.	ID="RND-1_FAMILY-48";Tend="1969";Tstart="889";shortTE="F";uid="1f34c257-5bce-48a7-bc37-65ecefc0b039"
CM032339.1	RepeatMasker	LINE/RTE-BovB	4538468	4538946	1274	+	.	ID="RND-4_FAMILY-1302";Tend="1416";Tstart="924";shortTE="F";uid="dc3e755b-e857-4e31-97a9-03e0e763e057"
CM032339.1	RepeatMasker	RC/Helitron	38034464	38034828	2474	+	.	ID="RND-1_FAMILY-524";Tend="509";Tstart="91";shortTE="F";uid="7ec7c269-25b2-44c0-9c35-9b58e147d7c9"
CM032339.1	RepeatMasker	Retroposon?	64951434	64951641	768	+	.	ID="RND-1_FAMILY-29";Tend="2240";Tstart="2041";shortTE="F";uid="1d287d03-0a8f-405c-bb2f-19a03271d0c1"
CM032339.1	RepeatMasker	DNA/Maverick	44897995	44898115	425	+	.	ID="RND-5_FAMILY-9564";Tend="5148";Tstart="5033";shortTE="F";uid="cbb1472a-a0c9-4d3d-914d-f30ddae7bc7d"
CM032339.1	RepeatMasker	LTR/Gypsy	81419293	81419407	473	+	.	ID="RND-6_FAMILY-9002";Tend="932";Tstart="815";shortTE="F";uid="fef0896b-193d-43a6-972a-d89607713b11"
CM032339.1	RepeatMasker	Unknown	78867356	78867706	2161	+	.	ID="RND-1_FAMILY-321";Tend="1302";Tstart="948";shortTE="F";uid="9bc3924d-752a-4aa4-9fb6-c2b7b6050816"
CM032339.1	RepeatMasker	LINE/I-Jockey	75642114	75642322	916	+	.	ID="RND-6_FAMILY-3541";Tend="262";Tstart="35";shortTE="F";uid="b8d1f792-83ca-43ca-8c1b-4ba97a4506ab"
CM032339.1	RepeatMasker	RC/Helitron	84998126	84998250	465	+	.	ID="RND-6_FAMILY-4103";Tend="1218";Tstart="1093";shortTE="F";uid="336d6ede-39ee-4033-aa5a-7c7be0206a0f"
CM032339.1	RepeatMasker	Unknown	61364181	61364356	885	+	.	ID="RND-6_FAMILY-22030";Tend="1129";Tstart="955";shortTE="F";uid="a4041501-f524-4722-8374-392396b7df3f"
CM032339.1	RepeatMasker	DNA/hAT-Tip100	83394671	83395071	1221	+	.	ID="RND-6_FAMILY-25298";Tend="2136";Tstart="1778";shortTE="F";uid="9c543bf2-18f7-4d0f-8df1-ff1a83251106"
CM032339.1	RepeatMasker	DNA/Kolobok-T2?	84822314	84822426	410	+	.	ID="KOLOBOK-N1_AEC";Tend="7479";Tstart="7361";shortTE="F";uid="d7266012-aadf-4b88-8d05-f39b63b808b4"
CM032339.1	RepeatMasker	Unknown	3883413	3883805	1331	+	.	ID="RND-1_FAMILY-4";TEgroup="ctg_1%7CRND-1_FAMILY-4%7C1";Tend="3637";Tstart="756";shortTE="F";uid="b6240641-d12c-47af-90ac-4fa143d15155"
CM032339.1	RepeatMasker	Unknown	67134805	67135025	822	+	.	ID="RND-1_FAMILY-321";Tend="1271";Tstart="1034";shortTE="F";uid="4e73f441-aaeb-4c90-8194-35bace15b9fb"
CM032339.1	RepeatMasker	Unknown	63681680	63682269	1674	+	.	ID="RND-6_FAMILY-427";Tend="1607";Tstart="964";shortTE="F";uid="f34a1657-eeb5-4273-84ea-21617657a293"
CM032339.1	RepeatMasker	Unknown	71955817	71956546	2530	+	.	ID="RND-1_FAMILY-274";Tend="2174";Tstart="1444";shortTE="F";uid="216f20df-0087-4c0f-9eac-51c0114c894a"
CM032339.1	RepeatMasker	Unknown	21532348	21532676	2266	+	.	ID="RND-5_FAMILY-8742";Tend="1138";Tstart="762";shortTE="F";uid="629aff81-e485-45a3-ac63-f9df6c81864c"
CM032339.1	RepeatMasker	LINE/R1	39137449	39138718	5545	+	.	ID="RND-1_FAMILY-267";Tend="1702";Tstart="351";shortTE="F";uid="c698dee7-7a87-4136-85e0-8558bcb669e0"
CM032339.1	RepeatMasker	DNA/hAT	16327926	16328190	1472	+	.	ID="RND-3_FAMILY-31";Tend="1716";Tstart="1465";shortTE="F";uid="48bfe49d-b62c-4ed7-a31c-910b630195b2"
CM032339.1	RepeatMasker	LINE/RTE-BovB	86567238	86567715	2729	+	.	ID="RND-6_FAMILY-6089";Tend="1755";Tstart="1266";shortTE="F";uid="fcb340a0-54c5-45b8-b68a-46d079f4c49a"
CM032339.1	RepeatMasker	Unknown	60247290	60248440	9451	+	.	ID="RND-4_FAMILY-268";Tend="2048";Tstart="890";shortTE="F";uid="ce0afd65-2a49-4335-a6ea-4f77270f852b"
CM032339.1	RepeatMasker	LINE/I-Jockey	46321861	46322167	512	+	.	ID="JOCKEY-3_RPR";Tend="1438";Tstart="1132";shortTE="F";uid="b1e52cff-2bfe-4e4e-9035-491a3f56ba15"
CM032339.1	RepeatMasker	DNA/hAT	85848545	85849509	5941	+	.	ID="RND-5_FAMILY-218";Tend="1870";Tstart="919";shortTE="F";uid="0c34cbef-a223-4490-a685-3575606930a5"
CM032339.1	RepeatMasker	LINE/I-Jockey	55298971	55300442	7211	+	.	ID="RND-5_FAMILY-1695";Tend="4638";Tstart="3097";shortTE="F";uid="75026e9d-16dc-466d-9638-4d52b33ea500"
CM032339.1	RepeatMasker	DNA/hAT-Tip100	84310107	84310305	705	+	.	ID="RND-4_FAMILY-1732";Tend="1397";Tstart="1189";shortTE="F";uid="62c22a0f-f925-47dc-9b77-71ce5aae56a8"
CM032339.1	RepeatMasker	LINE/I-Jockey	21890637	21894218	22471	+	.	ID="RND-5_FAMILY-1920";Tend="3417";Tstart="1";shortTE="F";uid="1cbac2ec-cd09-49ef-9d97-5dd0e94223b7"
CM032339.1	RepeatMasker	Unknown	8968346	8968560	1279	+	.	ID="RND-6_FAMILY-1889";Tend="1466";Tstart="1245";shortTE="F";uid="9882731f-8bca-416b-bd2b-cad8235e683b"
CM032339.1	RepeatMasker	LINE/I	54970122	54971556	9503	+	.	ID="RND-5_FAMILY-1290";Tend="1423";Tstart="8";shortTE="F";uid="eb6c80ae-6dd9-4948-8d7e-490ffed050c5"
CM032339.1	RepeatMasker	LTR/Gypsy	6176998	6177172	628	+	.	ID="GYPSY-24_DEL-I";Tend="2787";Tstart="2617";shortTE="F";uid="97a8301d-3e65-437b-adbc-fa617d1f3ceb"
CM032339.1	RepeatMasker	Unknown	80547544	80550045	20317	+	.	ID="RND-6_FAMILY-688";Tend="3334";Tstart="812";shortTE="F";uid="b7f8c414-f4bf-49e5-a0fb-f704ebb1d40e"
CM032339.1	RepeatMasker	Unknown	18130171	18130373	1197	+	.	ID="RND-5_FAMILY-750";Tend="1158";Tstart="945";shortTE="F";uid="f050f119-eeee-4da4-903f-84866fe3dfed"
CM032339.1	RepeatMasker	Unknown	27644099	27645140	5980	+	.	ID="RND-1_FAMILY-506";Tend="2586";Tstart="1475";shortTE="F";uid="76d30817-ac8d-4a56-802d-957c4bc9982b"
CM032339.1	RepeatMasker	DNA/PIF-Harbinger	67232022	67232390	3186	+	.	ID="RND-6_FAMILY-3296";Tend="1391";Tstart="1009";shortTE="F";uid="842e89c3-26aa-4aeb-a9c9-7f1636c4c541"
CM032339.1	RepeatMasker	Unknown	66402923	66403038	523	+	.	ID="RND-5_FAMILY-8951";Tend="1112";Tstart="1011";shortTE="F";uid="44315898-29b8-48d2-9ff3-fa221af2fcd7"
CM032339.1	RepeatMasker	LINE/R1	49944108	49944352	751	+	.	ID="RND-1_FAMILY-115";Tend="1204";Tstart="917";shortTE="F";uid="acde1434-5fb4-4fff-a846-51acd3d1b379"
CM032339.1	RepeatMasker	DNA/hAT-Ac	9565196	9565574	636	+	.	ID="RND-1_FAMILY-178";Tend="1715";Tstart="1259";shortTE="F";uid="0e49c645-9db5-4d4f-9831-280ca4d49484"
CM032339.1	RepeatMasker	LINE/Penelope	40729881	40733216	24860	+	.	ID="RND-4_FAMILY-6221";Tend="4450";Tstart="1089";shortTE="F";uid="76aa529c-221f-424d-92fe-b685b26160db"
CM032339.1	RepeatMasker	DNA/TcMar-Mariner	73375087	73375378	1459	+	.	ID="RND-5_FAMILY-885";Tend="1277";Tstart="948";shortTE="F";uid="05c2f244-51a8-486c-8dd0-367cf1e4d83c"
CM032339.1	RepeatMasker	Unknown	8092562	8092771	859	+	.	ID="RND-4_FAMILY-221";Tend="1905";Tstart="1691";shortTE="F";uid="6bfdf3e9-606e-45b4-a2ee-3931e513ad62"
CM032339.1	RepeatMasker	DNA/hAT-Tip100	61033093	61033427	1869	+	.	ID="RND-1_FAMILY-134";Tend="1271";Tstart="962";shortTE="F";uid="eb16ddc3-c0c2-47f2-9274-fe5c8b799021"
CM032339.1	RepeatMasker	DNA/hAT-Ac	30197442	30198259	4981	+	.	ID="RND-4_FAMILY-1424";Tend="1742";Tstart="922";shortTE="F";uid="89024a22-458b-4019-a1b9-e69a64caa769"
CM032339.1	RepeatMasker	DNA/TcMar-Tc1	81517517	81518351	1584	+	.	ID="RND-6_FAMILY-15411";Tend="2758";Tstart="1924";shortTE="F";uid="9b784400-5312-4e50-900d-719283a3f8c5"
CM032339.1	RepeatMasker	LTR/Pao	33643889	33649493	50383	+	.	ID="RND-5_FAMILY-224";Tend="5609";Tstart="1";shortTE="F";uid="ac0e4797-d0cb-447f-9191-a18e92b0be07"
CM032339.1	RepeatMasker	DNA/hAT-hAT19	49044055	49044249	1031	+	.	ID="DNA8-96_AP";Tend="196";Tstart="2";shortTE="F";uid="eda617d2-dfd1-4094-b5a5-d67d56c7ba10"
CM032339.1	RepeatMasker	LINE/I-Jockey	29876948	29879098	3657	+	.	ID="RND-5_FAMILY-4900";Tend="2581";Tstart="478";shortTE="F";uid="f7b631c6-1053-43cf-9aec-0642557aaa0b"
CM032339.1	RepeatMasker	Unknown	60900345	60900629	980	+	.	ID="RND-6_FAMILY-8375";Tend="802";Tstart="518";shortTE="F";uid="ca8e5c69-e9c3-41e7-a4e2-df9caa65de94"
CM032339.1	RepeatMasker	DNA/TcMar-Tc4	47737530	47737710	514	+	.	ID="RND-5_FAMILY-1189";Tend="955";Tstart="764";shortTE="F";uid="ab7e1947-76dd-403e-ad09-d8e766c1c070"
CM032339.1	RepeatMasker	DNA/TcMar-Mariner	18302894	18303168	487	+	.	ID="MARINER-48_HSAL";Tend="391";Tstart="131";shortTE="F";uid="a8b095c0-20b3-4931-ad7e-8ef76721323b"
CM032339.1	RepeatMasker	LINE/I	53399290	53402037	14219	+	.	ID="RND-6_FAMILY-8750";TEgroup="ctg_1%7CRND-6_FAMILY-8750%7C4";Tend="2556";Tstart="152";shortTE="F";uid="289be1a0-4278-4c9a-a4b6-01d2aff1743f"
CM032339.1	RepeatMasker	DNA/PiggyBac	17638302	17639302	1024	+	.	ID="piggybac-n4_lmi";Tend="1433";Tstart="357";shortTE="F";uid="08d6fb34-6aea-4193-8ca8-a2c6047bc37b"
CM032339.1	RepeatMasker	Retroposon?	85188564	85188853	1848	+	.	ID="RND-1_FAMILY-29";Tend="2176";Tstart="1893";shortTE="F";uid="6f0f80c2-de41-4c93-b518-a1e28b21e9c7"
CM032339.1	RepeatMasker	Unknown	14234501	14234831	2459	+	.	ID="RND-6_FAMILY-25769";Tend="1240";Tstart="905";shortTE="F";uid="dde7c5f3-db50-4fab-8611-b197d5581132"
CM032339.1	RepeatMasker	DNA/hAT-hAT19	16469729	16470804	5828	+	.	ID="RND-6_FAMILY-10401";Tend="1267";Tstart="199";shortTE="F";uid="64a89169-5a2d-486b-9259-af4552171ec1"
CM032339.1	RepeatMasker	LINE/L2	30202759	30203298	4157	+	.	ID="RND-1_FAMILY-77";Tend="1005";Tstart="453";shortTE="F";uid="040f815b-d470-4b70-afa2-e63b5e6869c3"
CM032339.1	RepeatMasker	DNA/hAT-Tip100	80244832	80245272	2810	+	.	ID="RND-4_FAMILY-593";Tend="1443";Tstart="985";shortTE="F";uid="65198185-c732-4b28-8aa7-0d6d1a842551"
CM032339.1	RepeatMasker	DNA/hAT-Tip100	45252333	45252668	1513	+	.	ID="RND-6_FAMILY-9292";Tend="1519";Tstart="1180";shortTE="F";uid="bb917bef-ee54-4933-93f9-499321d0f77b"
CM032339.1	RepeatMasker	DNA/hAT-Tip100	78713258	78713417	576	+	.	ID="RND-6_FAMILY-13709";Tend="1319";Tstart="1161";shortTE="F";uid="56450754-a511-4f38-b35e-282441682085"
CM032339.1	RepeatMasker	DNA/hAT-Ac	38890875	38891635	5823	+	.	ID="RND-6_FAMILY-14672";Tend="1720";Tstart="943";shortTE="F";uid="8be97ca6-2018-4b8b-9194-f66124dccfad"
CM032339.1	RepeatMasker	DNA/hAT-Blackjack	44953102	44954813	5141	+	.	ID="rnd-4_family-1";Tend="3048";Tstart="2295";shortTE="F";uid="e0a485f9-f87e-480d-94ef-3e8d43c927a0"
CM032339.1	RepeatMasker	Unknown	69467568	69468006	613	+	.	ID="RND-6_FAMILY-688";Tend="1251";Tstart="814";shortTE="F";uid="6931801a-ad33-48c7-828b-290cb10259a0"
CM032339.1	RepeatMasker	RC/Helitron	10370099	10370345	1608	+	.	ID="RND-6_FAMILY-4963";Tend="1613";Tstart="1361";shortTE="F";uid="60122054-5c2e-476e-9640-889b2117825f"
CM032339.1	RepeatMasker	DNA/TcMar-Mariner	3614212	3615551	11043	+	.	ID="RND-1_FAMILY-494";Tend="2209";Tstart="868";shortTE="F";uid="1d02f88d-f90d-4829-bca4-d3b9618290e8"
CM032339.1	RepeatMasker	DNA/hAT-Tip100	66949239	66949981	4708	+	.	ID="RND-6_FAMILY-526";Tend="1639";Tstart="918";shortTE="F";uid="e147a60a-4654-4dbe-a89a-1e983de20d81"
CM032339.1	RepeatMasker	DNA/hAT	49489440	49490656	4416	+	.	ID="RND-1_FAMILY-484";Tend="2920";Tstart="1705";shortTE="F";uid="427f3dd8-74a9-4b40-8e30-723fd55f6141"
CM032339.1	RepeatMasker	LINE/I	68813167	68813469	2376	+	.	ID="RND-5_FAMILY-8680";Tend="1202";Tstart="901";shortTE="F";uid="0553c0db-bbbf-4cdc-be2b-41e8a4aed4c2"
CM032339.1	RepeatMasker	DNA/MULE-NOF	23402652	23402807	776	+	.	ID="RND-6_FAMILY-405";Tend="4931";Tstart="4265";shortTE="F";uid="d2d5a41c-281e-4216-a6d9-db20f73a9497"
CM032339.1	RepeatMasker	Unknown	3470953	3471233	760	+	.	ID="RND-1_FAMILY-36";Tend="1204";Tstart="943";shortTE="F";uid="92fdc052-17c3-4b94-b477-9203403beaf9"
CM032339.1	RepeatMasker	Unknown	10016235	10016382	557	+	.	ID="RND-5_FAMILY-13";Tend="1085";Tstart="955";shortTE="F";uid="090559a8-85a9-42ec-8dda-8f531a21db27"
CM032339.1	RepeatMasker	DNA/TcMar-Mariner	8878040	8878621	1530	+	.	ID="halyomorpha_halys-6_family-1220";Tend="1326";Tstart="356";shortTE="F";uid="e5c1ca64-1edd-4368-a060-ac34cb8683e3"
CM032339.1	RepeatMasker	Unknown	82116512	82116652	430	+	.	ID="RND-1_FAMILY-409";Tend="1071";Tstart="931";shortTE="F";uid="c14a05cd-b6d8-406d-a5c7-af2ac9157129"
CM032339.1	RepeatMasker	Unknown	4661989	4662335	1518	+	.	ID="RND-5_FAMILY-3256";Tend="1253";Tstart="881";shortTE="F";uid="d4f97457-3202-484a-9431-6cc5cbcc087b"
CM032339.1	RepeatMasker	DNA/hAT-Tip100	9663292	9663600	2140	+	.	ID="RND-1_FAMILY-108";Tend="1234";Tstart="927";shortTE="F";uid="c88567f7-7e0e-420b-9f86-6631ccaa423a"
CM032339.1	RepeatMasker	DNA/hAT-Ac	53031585	53031943	1767	+	.	ID="RND-1_FAMILY-178";Tend="1715";Tstart="1351";shortTE="F";uid="3902af8c-201d-41ee-bfd1-3a85a51c16e9"
CM032339.1	RepeatMasker	LINE/RTE-BovB	67406806	67407400	2880	+	.	ID="RND-5_FAMILY-1491";Tend="2804";Tstart="2165";shortTE="F";uid="d76f786c-f652-4b5b-b32a-02730d3afc81"
CM032339.1	RepeatMasker	Unknown	22268049	22271281	5660	+	.	ID="RND-1_FAMILY-15";Tend="4130";Tstart="2015";shortTE="F";uid="a9678317-8b1c-4819-ad14-933a72427159"
CM032339.1	RepeatMasker	LINE/Penelope	37540714	37540884	631	+	.	ID="RND-1_FAMILY-237";Tend="3066";Tstart="2722";shortTE="F";uid="864145ad-f5e3-4635-9d45-b00180ec76ca"
CM032339.1	RepeatMasker	DNA/hAT-Ac	6298464	6298903	2115	+	.	ID="RND-5_FAMILY-2788";Tend="1466";Tstart="949";shortTE="F";uid="4450ecdf-2708-4578-b8e1-0f81ac0258cd"
CM032339.1	RepeatMasker	Unknown	81011233	81011563	651	+	.	ID="RND-1_FAMILY-59";Tend="1264";Tstart="948";shortTE="F";uid="e10da165-c09e-45be-ab5a-9935d0a5c383"
CM032339.1	RepeatMasker	LINE/I-Jockey	61686057	61688169	2140	+	.	ID="VINGI-5_LMI";Tend="2190";Tstart="58";shortTE="F";uid="6ddb5962-456b-4ba2-898c-c5d30fc1fe0d"
CM032339.1	RepeatMasker	DNA	31317608	31318348	4326	+	.	ID="RND-1_FAMILY-556";Tend="1721";Tstart="934";shortTE="F";uid="8840f2c3-0f08-4b4e-87ee-1a69f6f7d40f"
CM032339.1	RepeatMasker	DNA/hAT-hAT19	62061174	62062101	1324	+	.	ID="HAT-1_RPR";Tend="1444";Tstart="508";shortTE="F";uid="1543aa85-b314-47fb-a998-27484096d46e"
CM032339.1	RepeatMasker	LTR/Gypsy	74606068	74606304	901	+	.	ID="RND-1_FAMILY-279";Tend="870";Tstart="652";shortTE="F";uid="9402decc-4feb-46ac-bfc4-d96217f71121"
CM032339.1	RepeatMasker	LINE/I	37640012	37641348	7009	+	.	ID="RND-5_FAMILY-1694";Tend="1610";Tstart="306";shortTE="F";uid="7cadd14c-ca68-4f17-aed3-6ff458cd3e3a"
CM032339.1	RepeatMasker	LINE/I-Jockey	10791347	10792495	2485	+	.	ID="RND-6_FAMILY-468";Tend="3563";Tstart="2411";shortTE="F";uid="4a436a44-2498-474a-be7c-a34fce744250"
CM032339.1	RepeatMasker	DNA/Ginger-2	42651128	42651877	1219	+	.	ID="GINGER2-1_LMI";Tend="2959";Tstart="2208";shortTE="F";uid="f3382bd2-79f7-475c-a48e-fcd359cd15e7"
CM032339.1	RepeatMasker	Retroposon?	61939293	61939560	644	+	.	ID="RND-1_FAMILY-162";Tend="1153";Tstart="857";shortTE="F";uid="514d9e04-0996-44c1-aa99-12964cc38801"
CM032339.1	RepeatMasker	RC/Helitron	5066691	5067018	1735	+	.	ID="RND-4_FAMILY-2794";Tend="2367";Tstart="2029";shortTE="F";uid="b9f4f423-9c78-4d29-a762-3ec8c1242d68"
CM032339.1	RepeatMasker	LTR/Pao	43095244	43099729	4430	+	.	ID="RND-5_FAMILY-224";Tend="4615";Tstart="96";shortTE="F";uid="1fa7722c-782d-4bab-b805-617c01b8f863"
CM032339.1	RepeatMasker	DNA/TcMar-Mariner	34783152	34783795	1752	+	.	ID="RND-5_FAMILY-6572";TEgroup="ctg_1%7CRND-5_FAMILY-6572%7C4";Tend="1622";Tstart="1135";shortTE="F";uid="c5146e2c-5c6c-4058-8c7d-2120bbe9e364"
CM032339.1	RepeatMasker	Unknown	81984238	81984599	2456	+	.	ID="RND-5_FAMILY-4717";Tend="1358";Tstart="992";shortTE="F";uid="fd09b7fb-547b-40b1-9d4e-be1d6d5ea9ab"
CM032339.1	RepeatMasker	Unknown	12312588	12312934	2279	+	.	ID="RND-1_FAMILY-62";Tend="1442";Tstart="1085";shortTE="F";uid="bfce335d-bd6c-4e47-8163-7ff266c26497"
CM032339.1	RepeatMasker	Unknown	71043487	71043756	1256	+	.	ID="RND-4_FAMILY-1619";Tend="1280";Tstart="1004";shortTE="F";uid="b6eba94e-cc73-408f-8e2a-aa6c2a63326f"
CM032339.1	RepeatMasker	DNA/Maverick	37060281	37061171	5033	+	.	ID="RND-1_FAMILY-256";Tend="1467";Tstart="660";shortTE="F";uid="451ecb23-27b0-4038-b473-c49015aecd51"
CM032339.1	RepeatMasker	DNA/hAT-Ac	62003596	62003734	498	+	.	ID="DNA8-48_AP";Tend="172";Tstart="28";shortTE="F";uid="092a160e-cb59-482e-a6e5-80717fc2b021"
CM032339.1	RepeatMasker	LINE/Penelope	45235761	45236097	15509	+	.	ID="RND-1_FAMILY-56";Tend="4727";Tstart="3583";shortTE="F";uid="1e37fc0c-1b84-4217-aa26-5e99e76ad1b2"
CM032339.1	RepeatMasker	LINE/Penelope	1457133	1457683	1447	+	.	ID="RND-6_FAMILY-17760";TEgroup="ctg_1%7CRND-6_FAMILY-17760%7C1";Tend="3002";Tstart="2081";shortTE="F";uid="15b7d229-abc4-4ac6-ae48-9a90443f9e96"
CM032339.1	RepeatMasker	Unknown	41211605	41212089	2981	+	.	ID="RND-1_FAMILY-131";Tend="1457";Tstart="971";shortTE="F";uid="80eb949d-77f0-4fef-a208-0c05c96298b6"
CM032339.1	RepeatMasker	DNA/hAT	59662945	59663508	1961	+	.	ID="RND-1_FAMILY-479";Tend="1674";Tstart="1052";shortTE="F";uid="e6a6d4fd-7eb5-4162-ac06-b23d032102e7"
CM032339.1	RepeatMasker	DNA/hAT-Tip100	20769372	20769652	1901	+	.	ID="RND-5_FAMILY-4765";Tend="1438";Tstart="1160";shortTE="F";uid="a76b6deb-14de-4c32-8472-6809dc481695"
CM032339.1	RepeatMasker	DNA/hAT-Tip100	50169193	50169381	1064	+	.	ID="RND-5_FAMILY-982";Tend="1010";Tstart="831";shortTE="F";uid="14d2784f-e875-411e-bcb7-c2f6e06d0872"
CM032339.1	RepeatMasker	Unknown	81225658	81225912	1204	+	.	ID="RND-1_FAMILY-34";Tend="1231";Tstart="920";shortTE="F";uid="7f459632-50bd-470f-bab9-53fb8dd0fdd2"
CM032339.1	RepeatMasker	Unknown	40170220	40170757	3759	+	.	ID="RND-3_FAMILY-144";Tend="1532";Tstart="966";shortTE="F";uid="c264e805-4dc6-4a92-9e89-588d2d8d738a"
CM032339.1	RepeatMasker	DNA/hAT	60825934	60826107	728	+	.	ID="RND-1_FAMILY-479";Tend="915";Tstart="737";shortTE="F";uid="d2abdbc3-6df8-47f8-bfec-668609de12b8"
CM032339.1	RepeatMasker	Unknown	44939877	44941261	6978	+	.	ID="RND-1_FAMILY-289";Tend="1362";Tstart="15";shortTE="F";uid="fcf346d3-1c8d-4b6a-a303-de2c29643ebb"
CM032339.1	RepeatMasker	LINE/I-Jockey	26280107	26280687	627	+	.	ID="RND-6_FAMILY-2765";Tend="1596";Tstart="735";shortTE="F";uid="eb6b2641-bc29-4c0f-9f0a-cdddb9d0d81f"
CM032339.1	RepeatMasker	Unknown	8416761	8417374	4144	+	.	ID="RND-5_FAMILY-1875";Tend="1519";Tstart="917";shortTE="F";uid="bb876c9d-ce09-41c6-9376-3dede86f8d92"
CM032339.1	RepeatMasker	Unknown	66885897	66886376	1111	+	.	ID="RND-5_FAMILY-2954";Tend="1486";Tstart="959";shortTE="F";uid="f6eb69b2-06e5-4ace-aff8-e926a9f79917"
CM032339.1	RepeatMasker	Unknown	25635765	25640764	23947	+	.	ID="RND-1_FAMILY-2";Tend="5053";Tstart="108";shortTE="F";uid="e310fbef-047d-494f-a03c-4b540fc1d089"
CM032339.1	RepeatMasker	Unknown	73505504	73505626	770	+	.	ID="RND-5_FAMILY-3860";Tend="1561";Tstart="1440";shortTE="F";uid="a8f75158-fd71-49d2-b9f6-2f1fb841ab45"
CM032339.1	RepeatMasker	Unknown	24769948	24771124	4954	+	.	ID="RND-1_FAMILY-95";Tend="1715";Tstart="947";shortTE="F";uid="a4bc4daa-dbc8-43cc-a9de-67e8fd89786e"
CM032339.1	RepeatMasker	LINE/I	76674582	76677605	8105	+	.	ID="RND-6_FAMILY-8104";TEgroup="ctg_1%7CRND-6_FAMILY-8104%7C3";Tend="3897";Tstart="497";shortTE="F";uid="1918a235-3a50-4edd-a54f-bec8826798f8"
CM032339.1	RepeatMasker	LINE/Penelope	55970455	55971021	2379	+	.	ID="RND-5_FAMILY-7206";Tend="1485";Tstart="875";shortTE="F";uid="c8ffad4b-953c-4941-86c5-b5ad0a9a45a0"
CM032339.1	RepeatMasker	LINE/I	9544968	9545481	828	+	.	ID="RND-5_FAMILY-1290";TEgroup="ctg_1%7CRND-5_FAMILY-1290%7C2";Tend="1414";Tstart="691";shortTE="F";uid="2fe58943-0a7f-4bc6-ab70-4557c4630e61"
CM032339.1	RepeatMasker	DNA/hAT	62618406	62619370	5678	+	.	ID="RND-5_FAMILY-3851";Tend="1585";Tstart="604";shortTE="F";uid="982246df-c7d8-4e0a-b896-a583bcc53750"
CM032339.1	RepeatMasker	LTR/Gypsy	6945964	6946099	500	+	.	ID="RND-6_FAMILY-24458";Tend="526";Tstart="392";shortTE="F";uid="7ec7c5e5-ad67-4408-9ef0-43a61c1a0152"
CM032339.1	RepeatMasker	Unknown	31415868	31416062	1188	+	.	ID="RND-1_FAMILY-60";Tend="1166";Tstart="971";shortTE="F";uid="b3348cc7-7e52-4791-a188-ccf361a274b6"
CM032339.1	RepeatMasker	DNA/hAT-Tip100	85654642	85654893	512	+	.	ID="RND-1_FAMILY-108";Tend="1218";Tstart="937";shortTE="F";uid="828dd083-5b2e-4847-896b-a53bfe7c63e8"
CM032339.1	RepeatMasker	Unknown	51875834	51875953	439	+	.	ID="RND-6_FAMILY-1381";Tend="1431";Tstart="1308";shortTE="F";uid="7ccfba45-9338-4104-aabe-824485cee33b"
CM032339.1	RepeatMasker	DNA/hAT-Tip100	27791406	27791924	3650	+	.	ID="RND-6_FAMILY-37543";Tend="1473";Tstart="935";shortTE="F";uid="30c5fc03-1384-4bde-9915-79e9fc6a1122"
CM032339.1	RepeatMasker	DNA/Academ-1	46640349	46640578	426	+	.	ID="ACADEM-1_AP";Tend="3930";Tstart="3693";shortTE="F";uid="9d09b90d-6ea2-4c44-bdd5-35935c7ada5e"
CM032339.1	RepeatMasker	Retroposon?	77280807	77281200	2571	+	.	ID="RND-1_FAMILY-29";Tend="1170";Tstart="780";shortTE="F";uid="8b965b03-e4e3-4083-a803-cd68d49269cf"
CM032339.1	RepeatMasker	Unknown	8090094	8090294	1298	+	.	ID="RND-4_FAMILY-341";Tend="1117";Tstart="928";shortTE="F";uid="1382f0f9-c171-4b77-8bdc-3a34b10392a2"
CM032339.1	RepeatMasker	LTR/Pao	4968598	4969013	530	+	.	ID="BEL1-I_AP";Tend="4069";Tstart="3647";shortTE="F";uid="0c3e6769-c4fb-4773-859d-ebe233639388"
CM032339.1	RepeatMasker	LINE/RTE-BovB	34840767	34841260	2637	+	.	ID="RND-6_FAMILY-6089";Tend="1445";Tstart="947";shortTE="F";uid="e21985e6-7df1-400a-811e-9a1e118efdec"
CM032339.1	RepeatMasker	LINE/RTE-BovB	66356296	66356449	875	+	.	ID="RND-1_FAMILY-542";Tend="3587";Tstart="3434";shortTE="F";uid="eaca194c-839a-4efe-9bf8-770344b4d9e6"
CM032339.1	RepeatMasker	Unknown	67267636	67267795	1409	+	.	ID="RND-6_FAMILY-13474";Tend="842";Tstart="683";shortTE="F";uid="88e2f286-af31-4980-913b-24a040856ec9"
CM032339.1	RepeatMasker	LINE/Penelope	5210566	5210683	833	+	.	ID="RND-6_FAMILY-17760";Tend="2586";Tstart="2469";shortTE="F";uid="1fb745d1-20a2-44bd-a9a0-cc502eb401e7"
CM032339.1	RepeatMasker	LTR/Pao	4957044	4958677	11449	+	.	ID="RND-6_FAMILY-17786";Tend="1910";Tstart="333";shortTE="F";uid="bd471f16-7185-4d3c-9d69-9c4dba1129e7"
CM032339.1	RepeatMasker	Unknown	23216344	23216849	1851	+	.	ID="RND-5_FAMILY-2954";Tend="1538";Tstart="961";shortTE="F";uid="00780354-e0d7-4edc-911c-e971e4876e4d"
CM032339.1	RepeatMasker	Unknown	48068997	48069478	2429	+	.	ID="RND-1_FAMILY-401";Tend="1577";Tstart="1095";shortTE="F";uid="8458c1d8-c0c7-4014-8d66-271dea1e5815"
CM032339.1	RepeatMasker	LINE/CR1	3009903	3010033	742	+	.	ID="RND-6_FAMILY-6699";Tend="1308";Tstart="1171";shortTE="F";uid="490a30b3-a636-4728-87b8-a5404df60048"
CM032339.1	RepeatMasker	LTR/Pao	36180666	36181279	4396	+	.	ID="RND-1_FAMILY-264";Tend="2555";Tstart="1956";shortTE="F";uid="bfc57792-11ef-402d-b9d1-e9b2709b5de0"
CM032339.1	RepeatMasker	Unknown	32052746	32053629	1852	+	.	ID="RND-1_FAMILY-246";Tend="1614";Tstart="752";shortTE="F";uid="95307a0e-2c69-4931-8f26-44fd9a65d511"
CM032339.1	RepeatMasker	RC/Helitron	45776826	45778034	7324	+	.	ID="RND-5_FAMILY-4473";Tend="1925";Tstart="712";shortTE="F";uid="c38fe2ba-790c-4d91-bb35-34a241f42bc1"
CM032339.1	RepeatMasker	DNA/hAT-Charlie	12468698	12468822	454	+	.	ID="RND-5_FAMILY-3183";Tend="1020";Tstart="913";shortTE="F";uid="8773f52f-7c77-42c7-84fa-12cf5750a1f8"
CM032339.1	RepeatMasker	Unknown	36289891	36290589	6184	+	.	ID="RND-1_FAMILY-282";Tend="1554";Tstart="856";shortTE="F";uid="cad28cc6-e415-4b60-b780-82a234ee8ad3"
CM032339.1	RepeatMasker	Unknown	80431609	80433607	1934	+	.	ID="RND-6_FAMILY-115";Tend="2462";Tstart="496";shortTE="F";uid="ff19719d-1703-4f5c-8758-adf3247d8f1c"
CM032339.1	RepeatMasker	LTR/Gypsy	38595157	38595435	2324	+	.	ID="RND-5_FAMILY-8957";Tend="3173";Tstart="2895";shortTE="F";uid="1e57846d-7c7f-4000-ae09-5d756b3b8410"
CM032339.1	RepeatMasker	DNA/hAT	31397245	31397422	1151	+	.	ID="RND-6_FAMILY-5934";Tend="1423";Tstart="1254";shortTE="F";uid="60d408ae-1837-472b-b82c-834742a5a6cb"
CM032339.1	RepeatMasker	Unknown	69434829	69436131	1527	+	.	ID="RND-1_FAMILY-71";Tend="4520";Tstart="3241";shortTE="F";uid="6080b578-34d2-4fc1-a11b-f2ba8aabb52f"
CM032339.1	RepeatMasker	Unknown	46517927	46518454	2441	+	.	ID="RND-1_FAMILY-41";Tend="1691";Tstart="1206";shortTE="F";uid="bbf907e2-bae6-4cea-bf9f-dc45b3e286d7"
CM032339.1	RepeatMasker	Unknown	73878618	73879238	1181	+	.	ID="RND-6_FAMILY-4730";Tend="1797";Tstart="1174";shortTE="F";uid="e9000212-da44-4b46-9adf-e944ddab23bb"
CM032339.1	RepeatMasker	DNA/P	54317579	54317716	702	+	.	ID="RND-6_FAMILY-10129";Tend="1091";Tstart="950";shortTE="F";uid="90914c1c-f166-4f0c-abc0-58e63ba3795c"
CM032339.1	RepeatMasker	DNA/Maverick	34903077	34904143	7154	+	.	ID="RND-6_FAMILY-7649";Tend="2554";Tstart="1480";shortTE="F";uid="e7f4a83b-3237-4a6d-b82a-440156c118ea"
CM032339.1	RepeatMasker	DNA/hAT-Blackjack	45211645	45211848	1376	+	.	ID="RND-4_FAMILY-1";Tend="4204";Tstart="4001";shortTE="F";uid="79ac7e32-d255-4649-a5e9-b18966ade549"
CM032339.1	RepeatMasker	Unknown	63259050	63259226	890	+	.	ID="RND-5_FAMILY-528";Tend="1102";Tstart="926";shortTE="F";uid="9423ea8e-f096-47bb-ac88-95ddecbaee58"
CM032339.1	RepeatMasker	Unknown	85965956	85966125	1368	+	.	ID="RND-6_FAMILY-38617";Tend="1262";Tstart="1093";shortTE="F";uid="ed425d80-ac27-48e6-9f64-18224cb865a4"
CM032339.1	RepeatMasker	Unknown	83223201	83223646	1920	+	.	ID="RND-5_FAMILY-5109";Tend="1326";Tstart="878";shortTE="F";uid="eab0abba-0aed-457c-bbda-ecb98e587494"
CM032339.1	RepeatMasker	DNA/hAT-Charlie	18370384	18370522	538	+	.	ID="RND-5_FAMILY-114";Tend="1138";Tstart="992";shortTE="F";uid="b78d454d-3bb3-4a8e-8bb9-fa7f73213cbb"
CM032339.1	RepeatMasker	Unknown	41130171	41130635	1395	+	.	ID="RND-6_FAMILY-1136";Tend="1260";Tstart="794";shortTE="F";uid="d009c6b5-b481-410b-8800-94e4c56ca37c"
CM032339.1	RepeatMasker	LINE/I-Jockey	58633548	58633671	477	+	.	ID="RND-6_FAMILY-9940";Tend="1689";Tstart="1563";shortTE="F";uid="bbc7d623-dc74-4c50-98e6-2255ec9654a1"
CM032339.1	RepeatMasker	Unknown	60599139	60600146	4294	+	.	ID="RND-6_FAMILY-3388";Tend="974";Tstart="221";shortTE="F";uid="722f1030-aa6b-4ed9-9d46-384c043dcdfd"
CM032339.1	RepeatMasker	DNA/MULE-NOF	50663310	50664138	648	+	.	ID="REHAVKUS1_AP";Tend="1792";Tstart="949";shortTE="F";uid="f95b1cc5-36f5-4b28-957f-27bf97cc7a8c"
CM032339.1	RepeatMasker	DNA/TcMar-Tc4	8843003	8843991	5166	+	.	ID="RND-5_FAMILY-1189";Tend="1633";Tstart="696";shortTE="F";uid="bec75418-34d7-48a8-897f-1df3e86e1cc5"
CM032339.1	RepeatMasker	DNA/Maverick	48848150	48848814	2710	+	.	ID="rnd-1_family-148";Tend="6762";Tstart="6224";shortTE="F";uid="9d52876c-8427-430e-9c61-a99b8d752a6f"
CM032339.1	RepeatMasker	DNA/hAT-Blackjack	24228787	24230522	2562	+	.	ID="HAT-12_LMI";Tend="2348";Tstart="633";shortTE="F";uid="fc41f032-8e2c-4c6c-b8f9-42c1f0193a16"
CM032339.1	RepeatMasker	DNA	4512688	4512858	499	+	.	ID="DNA8-71_AP";Tend="217";Tstart="43";shortTE="F";uid="b8c5abe7-fdec-4b08-9da1-c3e86f207dea"
CM032339.1	RepeatMasker	LINE/I	4306291	4306978	2754	+	.	ID="RND-1_FAMILY-301";Tend="1378";Tstart="702";shortTE="F";uid="4e3adbab-fd9c-4c25-be70-bcfd1932e812"
CM032339.1	RepeatMasker	Unknown	29069164	29069352	882	+	.	ID="RND-1_FAMILY-131";Tend="1264";Tstart="1084";shortTE="F";uid="290c3419-508d-4d71-8f2c-e990b1be2b02"
CM032339.1	RepeatMasker	DNA/MULE-NOF	335648	336124	3546	+	.	ID="RND-5_FAMILY-7093";Tend="3313";Tstart="2840";shortTE="F";uid="d9125c4a-3215-4262-b112-c7c097f718af"
CM032339.1	RepeatMasker	DNA	50839068	50841075	17581	+	.	ID="RND-5_FAMILY-2571";Tend="2007";Tstart="1";shortTE="F";uid="81342a17-ea60-48e2-8d5f-4e2be16957dd"
CM032339.1	RepeatMasker	DNA/P	30307728	30309061	3398	+	.	ID="P-3_AP";Tend="3802";Tstart="2460";shortTE="F";uid="8fef8f45-ebb9-440b-b19f-fa80bb16e757"
CM032339.1	RepeatMasker	DNA/hAT	51183485	51183847	1595	+	.	ID="RND-6_FAMILY-5934";Tend="1256";Tstart="919";shortTE="F";uid="9ce8c046-112f-49b5-9b98-8b271981095b"
CM032339.1	RepeatMasker	DNA/Maverick	21906703	21909663	14409	+	.	ID="RND-6_FAMILY-2177";TEgroup="ctg_1%7CRND-6_FAMILY-2177%7C1";Tend="2985";Tstart="129";shortTE="F";uid="cd53bd99-2b5f-4ba7-b876-771fe7e795e4"
CM032339.1	RepeatMasker	DNA/hAT	40288635	40288780	412	+	.	ID="RND-5_FAMILY-2177";Tend="2550";Tstart="2406";shortTE="F";uid="585b3393-42f3-4808-b8aa-1f49da9ab905"
CM032339.1	RepeatMasker	DNA/hAT-Tip100	44263612	44263779	462	+	.	ID="RND-6_FAMILY-811";Tend="1803";Tstart="1636";shortTE="F";uid="73ec48bf-3726-459a-a52c-45899e590bff"
CM032339.1	RepeatMasker	DNA/hAT-Tip100	67212157	67212450	767	+	.	ID="RND-6_FAMILY-1754";Tend="644";Tstart="336";shortTE="F";uid="afc8d357-4af4-4ec8-a128-796f00a604da"
CM032339.1	RepeatMasker	DNA/hAT-hAT19	61230905	61231041	661	+	.	ID="RND-6_FAMILY-10403";Tend="791";Tstart="657";shortTE="F";uid="440733cf-b5f5-4a30-b044-46fbb2dbd626"
CM032339.1	RepeatMasker	DNA/hAT	45980351	45980883	2540	+	.	ID="RND-5_FAMILY-2104";Tend="1513";Tstart="927";shortTE="F";uid="1b0c5be9-7441-48bc-af67-417591e418ef"
CM032339.1	RepeatMasker	DNA/hAT-Charlie	19082866	19083371	1877	+	.	ID="RND-5_FAMILY-114";TEgroup="ctg_1%7CRND-5_FAMILY-114%7C3";Tend="1875";Tstart="1265";shortTE="F";uid="0df7a2bc-046b-4004-8cc4-4864222746ff"
CM032339.1	RepeatMasker	DNA	33163485	33164242	4530	+	.	ID="RND-5_FAMILY-2820";Tend="1717";Tstart="953";shortTE="F";uid="f3a50a11-7ea6-4ef2-bc49-e605fc44775f"
CM032339.1	RepeatMasker	DNA/hAT-Ac	69027358	69028125	4405	+	.	ID="RND-6_FAMILY-3981";Tend="1539";Tstart="719";shortTE="F";uid="f274b08b-6e5b-47b2-86bb-29e8e1f6768a"
CM032339.1	RepeatMasker	LTR/Gypsy	14797005	14798389	1082	+	.	ID="GYPSY-23_PBA-I";Tend="5072";Tstart="4218";shortTE="F";uid="5e721505-aa5c-4efb-b9fc-5baa4d61133b"
CM032339.1	RepeatMasker	LINE/R1	6256266	6256593	817	+	.	ID="RND-1_FAMILY-309";Tend="2928";Tstart="2639";shortTE="F";uid="a49c5a54-ba1b-44ad-8eb0-cecb9ebfdcc5"
CM032339.1	RepeatMasker	DNA/hAT-Tip100	56227482	56227628	839	+	.	ID="dna8-100b_ap";Tend="501";Tstart="352";shortTE="F";uid="e90ec988-8986-4ce0-a5c6-ebbe36003c5d"
CM032339.1	RepeatMasker	DNA/hAT-Tip100	72689026	72689460	2882	+	.	ID="RND-5_FAMILY-10978";Tend="1319";Tstart="877";shortTE="F";uid="70a87e4e-189b-4144-84ed-8bae51328b41"
CM032339.1	RepeatMasker	DNA	33892273	33893665	4918	+	.	ID="rnd-5_family-56";Tend="3047";Tstart="1913";shortTE="F";uid="1f47ee77-be0b-4703-8677-d38d306a95c3"
CM032339.1	RepeatMasker	LINE/Penelope	65694491	65694654	409	+	.	ID="RND-1_FAMILY-251";Tend="1021";Tstart="838";shortTE="F";uid="fc4a5257-6850-4144-9452-44df7358cc98"
CM032339.1	RepeatMasker	LTR/Pao	83000414	83001534	679	+	.	ID="RND-6_FAMILY-8130";Tend="5020";Tstart="3961";shortTE="F";uid="b557dd29-2fef-4543-b32c-88724b9e2f24"
CM032339.1	RepeatMasker	LINE/I	24692662	24693300	4101	+	.	ID="RND-5_FAMILY-8680";Tend="1560";Tstart="901";shortTE="F";uid="d1a0e6fe-a707-4a0b-9dcf-c99949fe39f3"
CM032339.1	RepeatMasker	DNA/hAT-Blackjack	44956163	44956694	2394	+	.	ID="RND-4_FAMILY-1";Tend="5760";Tstart="5292";shortTE="F";uid="bf4d4d7e-25fb-49cd-bff7-7cf069874385"
CM032339.1	RepeatMasker	LTR/Pao	14620885	14621188	1512	+	.	ID="RND-6_FAMILY-6199";Tend="1650";Tstart="1394";shortTE="F";uid="585662c7-28ee-4048-9ede-59bd51a39025"
CM032339.1	RepeatMasker	DNA/hAT-hAT19	39798868	39799334	1059	+	.	ID="DNA8-52_AP";TEgroup="ctg_1%7CDNA8-52_AP%7C3";Tend="827";Tstart="3";shortTE="F";uid="cd1bf027-6fd9-4891-8926-d148f2471438"
CM032339.1	RepeatMasker	DNA/PIF-Harbinger	54056340	54056713	2891	+	.	ID="RND-6_FAMILY-3296";Tend="1391";Tstart="1009";shortTE="F";uid="26d93bac-6422-4aca-a6f1-885cafc70fc9"
CM032339.1	RepeatMasker	Unknown	45497176	45497447	416	+	.	ID="RND-6_FAMILY-1750";Tend="2093";Tstart="1826";shortTE="F";uid="fd1a43b9-a75b-40f7-911e-30f719c8c6eb"
CM032339.1	RepeatMasker	Unknown	46746145	46746861	5353	+	.	ID="RND-1_FAMILY-468";Tend="1875";Tstart="1153";shortTE="F";uid="397ac090-678e-49e0-a4dd-ad110023181c"
CM032339.1	RepeatMasker	DNA/hAT-Tip100	43398008	43398197	749	+	.	ID="RND-6_FAMILY-2082";Tend="1175";Tstart="992";shortTE="F";uid="77d57ed3-9ac1-4cf2-96b4-a567fef07d93"
CM032339.1	RepeatMasker	Unknown	20291302	20291595	939	+	.	ID="RND-1_FAMILY-155";Tend="1208";Tstart="955";shortTE="F";uid="0d197995-f120-426e-afc7-8f27de39e95c"
CM032339.1	RepeatMasker	DNA/Maverick	71617940	71618316	2385	+	.	ID="RND-5_FAMILY-1845";Tend="6698";Tstart="6373";shortTE="F";uid="cf6129be-4841-4903-990f-91b1e1ae9aeb"
CM032339.1	RepeatMasker	LINE/R1	212541	212688	467	+	.	ID="RND-6_FAMILY-3080";Tend="330";Tstart="184";shortTE="F";uid="c6b8346f-9ef8-4e68-82d6-9e8cca55bf86"
CM032339.1	RepeatMasker	Unknown	23393203	23393337	817	+	.	ID="RND-1_FAMILY-289";Tend="644";Tstart="511";shortTE="F";uid="ebbeb4ab-18a6-4067-8455-c165e3d2c309"
CM032339.1	RepeatMasker	Unknown	22778660	22779143	3414	+	.	ID="RND-1_FAMILY-248";Tend="1357";Tstart="899";shortTE="F";uid="205d2c6d-fa9e-42b9-a5c6-fa154395bbef"
CM032339.1	RepeatMasker	Retroposon?	76203536	76203906	1824	+	.	ID="RND-1_FAMILY-29";Tend="1085";Tstart="717";shortTE="F";uid="138d2778-3016-4910-8e2e-852c72838a7f"
CM032339.1	RepeatMasker	DNA/Maverick	14791211	14792485	9769	+	.	ID="RND-1_FAMILY-256";Tend="1882";Tstart="660";shortTE="F";uid="1e36a113-247c-433c-9946-c31f59ee9150"
CM032339.1	RepeatMasker	LTR/Pao	3066071	3066672	1474	+	.	ID="RND-6_FAMILY-7788";Tend="2736";Tstart="2013";shortTE="F";uid="506a202f-86d2-4193-95e5-a820fea35c52"
CM032339.1	RepeatMasker	DNA/hAT-Ac	77175163	77176002	3912	+	.	ID="RND-1_FAMILY-178";Tend="1714";Tstart="903";shortTE="F";uid="afbbe949-63f3-4e00-af1e-4d86046a1dca"
CM032339.1	RepeatMasker	DNA/hAT-Tip100	22856628	22857012	640	+	.	ID="RND-1_FAMILY-398";TEgroup="ctg_1%7CRND-1_FAMILY-398%7C1";Tend="1350";Tstart="829";shortTE="F";uid="bcaeb85e-21a1-4508-9c0d-72286176efe6"
CM032339.1	RepeatMasker	LTR/Copia	25936895	25938913	11550	+	.	ID="RND-1_FAMILY-117";TEgroup="ctg_1%7CRND-1_FAMILY-117%7C1";Tend="2713";Tstart="855";shortTE="F";uid="079feb87-f986-46c1-8641-ec270072ca86"
CM032339.1	RepeatMasker	DNA/TcMar-Mariner	43262484	43262771	522	+	.	ID="RND-5_FAMILY-6845";Tend="1633";Tstart="1339";shortTE="F";uid="340ebbde-e27a-4867-b546-bb865b2a745a"
CM032339.1	RepeatMasker	Unknown	77220617	77221045	3532	+	.	ID="RND-1_FAMILY-45";Tend="1288";Tstart="856";shortTE="F";uid="9d863a08-d84e-4a9c-8865-bbf256adbe77"
CM032339.1	RepeatMasker	DNA/Maverick	31106124	31109871	12286	+	.	ID="RND-1_FAMILY-139";TEgroup="ctg_1%7CRND-1_FAMILY-139%7C6";Tend="3085";Tstart="394";shortTE="F";uid="b3792264-2ab2-467b-96b0-040bf1d7a51f"
CM032339.1	RepeatMasker	DNA/hAT-Charlie	24006489	24008554	7153	+	.	ID="RND-1_FAMILY-370";Tend="2957";Tstart="1002";shortTE="F";uid="ec55a957-d96e-4f66-b9b3-263ec526890a"
CM032339.1	RepeatMasker	LINE/RTE-BovB	8587269	8587529	867	+	.	ID="RND-6_FAMILY-6089";Tend="1619";Tstart="1302";shortTE="F";uid="052c7f59-5aae-4d70-b27b-a359cf3934df"
CM032339.1	RepeatMasker	Unknown	39083469	39083927	2575	+	.	ID="RND-6_FAMILY-11372";Tend="1391";Tstart="948";shortTE="F";uid="92fdcef3-8373-41fc-a143-9ea6b79090f7"
CM032339.1	RepeatMasker	DNA/hAT-Charlie	30161537	30161746	1199	+	.	ID="RND-5_FAMILY-4654";Tend="1002";Tstart="774";shortTE="F";uid="1d1cea87-c2bc-480e-b1fd-fe9b98e29988"
CM032339.1	RepeatMasker	Unknown	3441749	3442691	6179	+	.	ID="RND-6_FAMILY-32380";Tend="1798";Tstart="832";shortTE="F";uid="09bd5a7b-9854-465d-a20e-cdf7201cfc8a"
CM032339.1	RepeatMasker	Retroposon?	38888406	38889187	4881	+	.	ID="RND-6_FAMILY-2790";Tend="1592";Tstart="791";shortTE="F";uid="1b850c9a-60c6-4c42-9a82-6c00da500dfd"
CM032339.1	RepeatMasker	Unknown	81332095	81332741	815	+	.	ID="RND-6_FAMILY-868";TEgroup="ctg_1%7CRND-6_FAMILY-868%7C9";Tend="1639";Tstart="947";shortTE="F";uid="2064c91d-c992-4e0d-9c6b-de2182c78db0"
CM032339.1	RepeatMasker	Retroposon?	24019100	24020250	8051	+	.	ID="RND-1_FAMILY-97";Tend="2063";Tstart="907";shortTE="F";uid="88680d44-2fca-4065-931c-ecae03643af9"
CM032339.1	RepeatMasker	LINE/RTE-BovB	37112938	37113206	1229	+	.	ID="RND-1_FAMILY-91";Tend="1096";Tstart="834";shortTE="F";uid="fae73298-0d7a-415d-99cf-30d3899693d1"
CM032339.1	RepeatMasker	Unknown	8920069	8920421	2073	+	.	ID="RND-1_FAMILY-321";Tend="1296";Tstart="955";shortTE="F";uid="a60106bf-7808-45ba-b188-6b942a779f5b"
CM032339.1	RepeatMasker	Unknown	63074730	63075255	2442	+	.	ID="RND-1_FAMILY-183";Tend="1366";Tstart="841";shortTE="F";uid="fd299f5d-2770-4e65-809b-b1f8a7e06790"
CM032339.1	RepeatMasker	LINE/RTE-BovB	24428978	24429750	1474	+	.	ID="RND-1_FAMILY-542";Tend="1277";Tstart="429";shortTE="F";uid="9257ff4a-97c6-4c69-99ff-60d346fd519b"
CM032339.1	RepeatMasker	DNA/hAT-Charlie	53149535	53149681	929	+	.	ID="RND-4_FAMILY-414";Tend="1205";Tstart="1053";shortTE="F";uid="98e08cef-636e-4179-8e14-3d974e5d62cb"
CM032339.1	RepeatMasker	LINE/Dong-R4	22490046	22490313	502	+	.	ID="DONG-1_HMM";Tend="288";Tstart="4";shortTE="F";uid="2f1920c4-931e-4b6d-92eb-45754472d1fe"
CM032339.1	RepeatMasker	Unknown	39068674	39068801	686	+	.	ID="RND-6_FAMILY-868";Tend="1403";Tstart="1282";shortTE="F";uid="9422cd21-eb00-4bd3-9bba-695b89c981a9"
CM032339.1	RepeatMasker	DNA/hAT-Tip100	56847339	56847485	558	+	.	ID="RND-6_FAMILY-811";Tend="3000";Tstart="2863";shortTE="F";uid="dbba1b9d-9480-4118-8f6a-cadcf4286e3f"
CM032339.1	RepeatMasker	LINE/I-Jockey	46362296	46363750	2676	+	.	ID="RND-6_FAMILY-468";Tend="4209";Tstart="2740";shortTE="F";uid="411446ba-e013-4b46-955a-eaf7bfdec40d"
CM032339.1	RepeatMasker	DNA/TcMar-Pogo	35380746	35381075	1147	+	.	ID="RND-5_FAMILY-429";Tend="1414";Tstart="1115";shortTE="F";uid="5b079a12-2384-4339-a862-8ada29f2bc62"
CM032339.1	RepeatMasker	DNA/hAT-Tip100	83009452	83009731	1949	+	.	ID="RND-1_FAMILY-571";Tend="1944";Tstart="1678";shortTE="F";uid="415bd606-ded2-4b7c-a361-2454619ac6f0"
CM032339.1	RepeatMasker	Unknown	50763065	50763502	1793	+	.	ID="RND-6_FAMILY-1688";Tend="984";Tstart="510";shortTE="F";uid="542b6bd6-fa36-4287-8e64-558e82d057d6"
CM032339.1	RepeatMasker	DNA/Crypton	76798826	76799237	2413	+	.	ID="RND-1_FAMILY-109";Tend="1338";Tstart="962";shortTE="F";uid="ba5e6b0b-743e-42b1-9601-614e92997361"
CM032339.1	RepeatMasker	Unknown	9309496	9310905	5301	+	.	ID="RND-6_FAMILY-27657";Tend="1581";Tstart="117";shortTE="F";uid="2b5e870b-8c0f-445e-9c70-d1b6931ca49b"
CM032339.1	RepeatMasker	Unknown	60863016	60863265	2150	+	.	ID="RND-6_FAMILY-29401";Tend="1209";Tstart="960";shortTE="F";uid="19f2eefd-f23e-4b82-aa0e-db157949583e"
CM032339.1	RepeatMasker	DNA/hAT-Charlie	51244526	51244887	640	+	.	ID="RND-5_FAMILY-550";TEgroup="ctg_1%7CRND-5_FAMILY-550%7C3";Tend="1404";Tstart="881";shortTE="F";uid="82d1fbfd-72fb-483e-8d6d-ad3d945a8ad4"
CM032339.1	RepeatMasker	Unknown	81127768	81127972	665	+	.	ID="RND-5_FAMILY-1281";Tend="1160";Tstart="992";shortTE="F";uid="c6911166-226a-4ed6-9634-bc1615b98316"
CM032339.1	RepeatMasker	Unknown	6810395	6812102	6840	+	.	ID="RND-1_FAMILY-69";Tend="2587";Tstart="903";shortTE="F";uid="d35eaee2-dd71-445a-831d-e514784c063d"
CM032339.1	RepeatMasker	DNA/Sola-2	5930048	5930182	445	+	.	ID="RND-6_FAMILY-2313";Tend="465";Tstart="339";shortTE="F";uid="6268f513-7f01-44e2-a57a-94af812f690f"
CM032339.1	RepeatMasker	Unknown	40879005	40879183	1089	+	.	ID="RND-4_FAMILY-402";Tend="1161";Tstart="972";shortTE="F";uid="17eb44e0-e57b-44e4-9204-078a058681a1"
CM032339.1	RepeatMasker	Unknown	37781186	37781431	1490	+	.	ID="RND-1_FAMILY-60";Tend="1197";Tstart="942";shortTE="F";uid="11fcf91b-acbc-4f63-ae7e-753b6441f777"
CM032339.1	RepeatMasker	Unknown	63392237	63392355	626	+	.	ID="RND-5_FAMILY-4";Tend="1384";Tstart="1259";shortTE="F";uid="d32686ce-0dff-4725-aeaf-009649fbc470"
CM032339.1	RepeatMasker	DNA/hAT-Ac	38609768	38610363	2209	+	.	ID="RND-4_FAMILY-1424";Tend="1739";Tstart="1130";shortTE="F";uid="77a611bb-9b0a-4d6d-a0c6-cbcf61765014"
CM032339.1	RepeatMasker	LINE/I-Jockey	11059719	11061243	2311	+	.	ID="VINGI-31_LMI";Tend="3039";Tstart="1494";shortTE="F";uid="654d0ad3-816c-4355-b650-d445e478ee28"
CM032339.1	RepeatMasker	Unknown	59451691	59451941	1448	+	.	ID="RND-6_FAMILY-1889";Tend="1381";Tstart="1130";shortTE="F";uid="7cd7d12e-6334-429e-8fd6-4a8931dfe358"
CM032339.1	RepeatMasker	DNA/TcMar-Mariner	16566355	16566581	1239	+	.	ID="RND-5_FAMILY-1376";Tend="1775";Tstart="1547";shortTE="F";uid="2e36859d-e0ed-4fdc-ac24-8ae54a48a7e2"
CM032339.1	RepeatMasker	Unknown	86550639	86550809	1297	+	.	ID="RND-1_FAMILY-135";Tend="1487";Tstart="1317";shortTE="F";uid="9f547dae-d780-4d65-bb28-c06a81848298"
CM032339.1	RepeatMasker	Unknown	61040739	61041430	6210	+	.	ID="RND-1_FAMILY-282";Tend="1554";Tstart="864";shortTE="F";uid="ece2cc09-656f-4ac0-840c-1d81c91e4469"
CM032339.1	RepeatMasker	LINE/RTE-BovB	50713990	50714540	3309	+	.	ID="RND-1_FAMILY-91";Tend="1381";Tstart="841";shortTE="F";uid="f4244c48-4dfa-4074-aafa-62ff3d112e94"
CM032339.1	RepeatMasker	Unknown	63197161	63197307	621	+	.	ID="RND-5_FAMILY-2399";Tend="762";Tstart="606";shortTE="F";uid="665f4e4c-3efe-4da7-9334-2ee9dafe4f82"
CM032339.1	RepeatMasker	LTR/Gypsy	63716203	63716366	578	+	.	ID="RND-1_FAMILY-533";Tend="1043";Tstart="876";shortTE="F";uid="29630b44-9f62-4e90-b09c-ca50b93526bf"
CM032339.1	RepeatMasker	Unknown	32124038	32124791	3694	+	.	ID="RND-4_FAMILY-959";Tend="1611";Tstart="834";shortTE="F";uid="dccb7801-9cc3-4a77-b676-4a4549ebc400"
CM032339.1	RepeatMasker	LINE/Penelope	8814452	8814561	485	+	.	ID="RND-1_FAMILY-411";Tend="1876";Tstart="1800";shortTE="F";uid="6397b999-c83f-49bd-8f27-e9d72bab336a"
CM032339.1	RepeatMasker	RC/Helitron	37330510	37331466	1379	+	.	ID="RND-5_FAMILY-4473";Tend="2294";Tstart="831";shortTE="F";uid="cfc1be07-a71c-46bd-aef9-d25dc3347a45"
CM032339.1	RepeatMasker	Unknown	33193831	33193992	617	+	.	ID="RND-5_FAMILY-2621";Tend="1148";Tstart="981";shortTE="F";uid="360d2b47-e825-449e-99ba-64d5eb4f290e"
CM032339.1	RepeatMasker	DNA/CMC-Chapaev-3	34736968	34738273	9616	+	.	ID="RND-5_FAMILY-9582";Tend="3014";Tstart="1708";shortTE="F";uid="b9a20ea3-0518-4ad7-b646-a404f1ec52cc"
CM032339.1	RepeatMasker	DNA/hAT-hAT19	65949407	65950311	1264	+	.	ID="HAT-1_RPR";Tend="1456";Tstart="513";shortTE="F";uid="5e0e3a75-5071-479b-a276-f53ba47bd559"
CM032339.1	RepeatMasker	LINE/RTE-BovB	30123095	30123801	4393	+	.	ID="RND-1_FAMILY-331";Tend="2482";Tstart="1781";shortTE="F";uid="d3042904-a18e-44e5-912c-b1664e71f12f"
CM032339.1	RepeatMasker	RC/Helitron	67939616	67939734	780	+	.	ID="RND-6_FAMILY-1270";Tend="726";Tstart="609";shortTE="F";uid="4c2f926a-7209-4824-b17c-7ad6be51d0b0"
CM032339.1	RepeatMasker	LTR/Gypsy	38272069	38272904	3009	+	.	ID="RND-5_FAMILY-8400";Tend="4983";Tstart="4147";shortTE="F";uid="8814991c-a097-469e-88d4-d899e28675a8"
CM032339.1	RepeatMasker	DNA/hAT-Ac	36547097	36547857	4572	+	.	ID="RND-1_FAMILY-174";Tend="1721";Tstart="901";shortTE="F";uid="b2a01fde-29b4-42d5-8956-dd17d4320370"
CM032339.1	RepeatMasker	DNA/Maverick	76180392	76180587	1117	+	.	ID="RND-6_FAMILY-1762";Tend="700";Tstart="517";shortTE="F";uid="bc7e4173-1867-48a1-8a58-ff444d062979"
CM032339.1	RepeatMasker	Unknown	52496820	52497294	2421	+	.	ID="RND-5_FAMILY-2954";Tend="1466";Tstart="964";shortTE="F";uid="0a1de63e-c156-4b38-ab33-34c1ed6f4e53"
CM032339.1	RepeatMasker	LINE/I	78765750	78769048	5228	+	.	ID="RND-6_FAMILY-1322";TEgroup="ctg_1%7CRND-6_FAMILY-1322%7C2";Tend="3345";Tstart="67";shortTE="F";uid="267e5ce7-6a51-43ad-b488-30bebcfcf393"
CM032339.1	RepeatMasker	Unknown	65142823	65143355	2645	+	.	ID="RND-1_FAMILY-143";Tend="1445";Tstart="928";shortTE="F";uid="9fa790b1-4b29-4f29-b3bb-4c07113127b1"
CM032339.1	RepeatMasker	Unknown	36846491	36846781	2393	+	.	ID="RND-1_FAMILY-311";Tend="1237";Tstart="952";shortTE="F";uid="f7d79c46-2016-4d0f-90b8-c51427cde307"
CM032339.1	RepeatMasker	Unknown	84409655	84409919	916	+	.	ID="RND-5_FAMILY-3260";Tend="1348";Tstart="1021";shortTE="F";uid="fe88fc6c-14d7-4503-8496-5b48c6725418"
CM032339.1	RepeatMasker	DNA/hAT-Tip100	62499511	62500191	5642	+	.	ID="RND-1_FAMILY-549";Tend="3965";Tstart="3288";shortTE="F";uid="bae4232a-7c2d-44cb-8c13-7dc3cf058ddd"
CM032339.1	RepeatMasker	Unknown	25193928	25194177	1153	+	.	ID="RND-5_FAMILY-2621";Tend="1461";Tstart="1217";shortTE="F";uid="fa70e169-e238-4920-b0b1-1fb61feda106"
CM032339.1	RepeatMasker	LINE/RTE-BovB	69428803	69429384	3138	+	.	ID="RND-5_FAMILY-12107";Tend="971";Tstart="383";shortTE="F";uid="23f6172f-8448-4d5b-ad1c-0a78a70268f3"
CM032339.1	RepeatMasker	LINE/Penelope	45889214	45889543	1732	+	.	ID="RND-6_FAMILY-38054";Tend="1259";Tstart="924";shortTE="F";uid="7fba1291-4bfd-4abe-aa1f-1220fb4692b5"
CM032339.1	RepeatMasker	DNA/hAT-Tip100	5301468	5301959	3619	+	.	ID="RND-5_FAMILY-15467";Tend="1639";Tstart="1148";shortTE="F";uid="4d65a13d-5d4b-4b95-be09-83b86ecad42b"
CM032339.1	RepeatMasker	Unknown	1834887	1835354	1484	+	.	ID="RND-1_FAMILY-553";Tend="1639";Tstart="1157";shortTE="F";uid="4da0a11e-d167-403e-bbac-422777493d1e"
CM032339.1	RepeatMasker	Unknown	56078214	56078627	2058	+	.	ID="RND-5_FAMILY-2903";Tend="1436";Tstart="962";shortTE="F";uid="80973d60-0de0-48d5-9917-5a9212d65f68"
CM032339.1	RepeatMasker	Unknown	29242247	29242894	3716	+	.	ID="RND-6_FAMILY-3611";Tend="1605";Tstart="947";shortTE="F";uid="1a76a029-aedd-49fc-8c16-1b89627654de"
CM032339.1	RepeatMasker	Unknown	4552306	4553089	2126	+	.	ID="RND-6_FAMILY-15760";Tend="1294";Tstart="484";shortTE="F";uid="da71be98-dcd4-440b-a509-32250dae2a3d"
CM032339.1	RepeatMasker	DNA/hAT-Charlie	43403625	43404338	1951	+	.	ID="RND-5_FAMILY-500";TEgroup="ctg_1%7CRND-5_FAMILY-500%7C4";Tend="2266";Tstart="1702";shortTE="F";uid="7ab619c2-17bf-44a3-97fa-1c1a8680535d"
CM032339.1	RepeatMasker	LTR/Gypsy	53806023	53806207	1320	+	.	ID="RND-1_FAMILY-521";Tend="7219";Tstart="7032";shortTE="F";uid="b3a6b01d-ccd4-4836-aec3-536b8d0ba07b"
CM032339.1	RepeatMasker	DNA	81241372	81241892	4316	+	.	ID="RND-5_FAMILY-184";Tend="1512";Tstart="1000";shortTE="F";uid="96beb90b-0358-4920-9fb1-ed5ad8385cad"
CM032339.1	RepeatMasker	Unknown	54853238	54853420	789	+	.	ID="RND-1_FAMILY-60";Tend="1143";Tstart="943";shortTE="F";uid="7d16a2f9-dcb3-4673-bc0a-c826de334bbd"
CM032339.1	RepeatMasker	RC/Helitron	45899755	45899864	413	+	.	ID="RND-6_FAMILY-6595";Tend="1889";Tstart="1786";shortTE="F";uid="101821f6-76ff-41b8-a0cb-76420e281ba2"
CM032339.1	RepeatMasker	DNA/hAT-Tip100	41923201	41923423	441	+	.	ID="HAT-15_LMI";Tend="3861";Tstart="3639";shortTE="F";uid="0ced296b-9281-4d29-8c9c-79b7b33a8079"
CM032339.1	RepeatMasker	DNA/hAT-hAT19	44257776	44259429	7642	+	.	ID="RND-5_FAMILY-8006";Tend="1733";Tstart="91";shortTE="F";uid="c9b7f877-11a2-4a6c-a5b6-7b1d71867705"
CM032339.1	RepeatMasker	DNA	3869115	3869545	422	+	.	ID="RND-5_FAMILY-5918";TEgroup="ctg_1%7CRND-5_FAMILY-5918%7C1";Tend="1006";Tstart="452";shortTE="F";uid="c9ffb0ed-822e-4c3a-b070-c0419ddeb168"
CM032339.1	RepeatMasker	Unknown	33930685	33931212	682	+	.	ID="RND-6_FAMILY-3388";Tend="1624";Tstart="1109";shortTE="F";uid="a812bfb5-50ee-4834-9452-cd93a95ee20d"
CM032339.1	RepeatMasker	LINE/R1	60581285	60584246	539	+	.	ID="RND-6_FAMILY-4461";TEgroup="ctg_1%7CRND-6_FAMILY-4461%7C16";Tend="3190";Tstart="83";shortTE="F";uid="fcfecef8-773a-4713-96b2-8442ee3609ac"
CM032339.1	RepeatMasker	DNA/TcMar-Pogo	36355919	36359192	825	+	.	ID="RND-6_FAMILY-1418";TEgroup="ctg_1%7CRND-6_FAMILY-1418%7C2";Tend="3102";Tstart="1";shortTE="F";uid="bdebad60-e17a-4b49-aa8c-860b5562069f"
CM032339.1	RepeatMasker	Retroposon?	9097500	9098469	6778	+	.	ID="RND-1_FAMILY-29";Tend="2172";Tstart="1193";shortTE="F";uid="05592034-0379-4765-bf73-d992307ce223"
CM032339.1	RepeatMasker	Unknown	76378732	76378889	703	+	.	ID="RND-5_FAMILY-3179";Tend="1363";Tstart="1196";shortTE="F";uid="d8911e7b-d941-4888-a095-ab4a55619b9c"
CM032339.1	RepeatMasker	RC/Helitron	54656417	54656948	958	+	.	ID="RND-6_FAMILY-692";Tend="1498";Tstart="816";shortTE="F";uid="2ed05d83-4080-40dc-91e5-2c91a07bc5f6"
CM032339.1	RepeatMasker	DNA/hAT-hATm	49813501	49813908	976	+	.	ID="RND-6_FAMILY-2372";Tend="1366";Tstart="962";shortTE="F";uid="c2e8379a-ebb3-4ec2-9893-1e59b2709628"
CM032339.1	RepeatMasker	LINE/R1	72620855	72621159	1707	+	.	ID="RND-6_FAMILY-4461";Tend="1083";Tstart="777";shortTE="F";uid="2d726e2f-25f8-479d-a1c4-f75dffff998d"
CM032339.1	RepeatMasker	Unknown	5954458	5954604	562	+	.	ID="RND-5_FAMILY-4";Tend="1025";Tstart="881";shortTE="F";uid="2527d8af-e78d-4265-afde-4280233ed13a"
CM032339.1	RepeatMasker	Unknown	7758756	7758910	411	+	.	ID="RND-5_FAMILY-3323";Tend="633";Tstart="497";shortTE="F";uid="b277a984-f14b-48b0-aee1-14bb9b1f202f"
CM032339.1	RepeatMasker	Unknown	56868396	56869353	6634	+	.	ID="RND-1_FAMILY-51";Tend="1973";Tstart="961";shortTE="F";uid="f7800390-5eb5-4ddd-821f-fb1c309a1471"
CM032339.1	RepeatMasker	Unknown	14689837	14690109	905	+	.	ID="RND-5_FAMILY-6896";Tend="998";Tstart="721";shortTE="F";uid="056c8c5c-2219-4c77-ad8a-cc552b9efdcc"
CM032339.1	RepeatMasker	Unknown	61945627	61945770	533	+	.	ID="RND-5_FAMILY-7113";Tend="1159";Tstart="1003";shortTE="F";uid="40d0c483-93e5-42ae-b809-997a910a62f4"
CM032339.1	RepeatMasker	Unknown	55184554	55185582	6358	+	.	ID="RND-1_FAMILY-90";Tend="1826";Tstart="802";shortTE="F";uid="4047e5c3-dbae-49be-a870-80c0e2edd504"
CM032339.1	RepeatMasker	LINE/I	18714525	18714669	599	+	.	ID="RND-6_FAMILY-1447";Tend="113";Tstart="1";shortTE="F";uid="4cee991d-d9b2-482e-ad7d-ca7b3d3e5177"
CM032339.1	RepeatMasker	Unknown	45232061	45232214	1264	+	.	ID="RND-1_FAMILY-368";Tend="1105";Tstart="951";shortTE="F";uid="3b72e99e-6591-4c77-ad23-67f5f0c41a06"
CM032339.1	RepeatMasker	LINE/Penelope	72469842	72471031	4869	+	.	ID="RND-4_FAMILY-6221";Tend="1520";Tstart="258";shortTE="F";uid="8772936c-3230-4ae7-93ec-f67dabd2572f"
CM032339.1	RepeatMasker	DNA/Maverick	35178705	35179139	1374	+	.	ID="RND-1_FAMILY-477";Tend="623";Tstart="201";shortTE="F";uid="4aa53133-8e93-41b4-aa86-05c23ba6fce2"
CM032339.1	RepeatMasker	LTR/Gypsy	46371967	46372309	2573	+	.	ID="RND-1_FAMILY-533";Tend="1497";Tstart="1157";shortTE="F";uid="d275571a-e55e-4736-a8e1-3a1dfcdca0cf"
CM032339.1	RepeatMasker	LINE/R1	29454648	29455103	2703	+	.	ID="RND-6_FAMILY-19022";Tend="3209";Tstart="2760";shortTE="F";uid="1a764ddc-2fd2-4a29-83d1-4ce18b902794"
CM032339.1	RepeatMasker	DNA/hAT-Charlie	67692690	67692791	479	+	.	ID="RND-5_FAMILY-4453";Tend="1603";Tstart="1500";shortTE="F";uid="da098d69-d714-4cda-8868-517c3d8364db"
CM032339.1	RepeatMasker	DNA/P	59579133	59579418	1363	+	.	ID="RND-5_FAMILY-10134";Tend="1523";Tstart="1257";shortTE="F";uid="88b8a946-40db-46b3-b7a0-3e59def43836"
CM032339.1	RepeatMasker	LINE/I	83987470	83987805	2020	+	.	ID="RND-6_FAMILY-8213";Tend="1178";Tstart="846";shortTE="F";uid="0c0b9e02-d431-4d18-b5f4-f3af78e40810"
CM032339.1	RepeatMasker	Unknown	80040689	80041219	1716	+	.	ID="RND-5_FAMILY-1013";Tend="1484";Tstart="982";shortTE="F";uid="593da817-3133-4e5c-82b6-f0d99736697d"
CM032339.1	RepeatMasker	Unknown	31931559	31931808	1570	+	.	ID="RND-1_FAMILY-60";Tend="1197";Tstart="944";shortTE="F";uid="737e4459-943e-4d26-9c66-c235e18b33b1"
CM032339.1	RepeatMasker	Unknown	53256885	53257067	650	+	.	ID="RND-5_FAMILY-13873";Tend="1382";Tstart="1206";shortTE="F";uid="e8d030d0-93e4-4113-b784-2e1793a9d365"
CM032339.1	RepeatMasker	LINE/R1-LOA	28308747	28309406	2631	+	.	ID="RND-5_FAMILY-4065";Tend="1507";Tstart="774";shortTE="F";uid="e497bd33-5a06-4c25-a75c-057c8954a9c2"
CM032339.1	RepeatMasker	LINE/Penelope	45105612	45106328	5747	+	.	ID="RND-1_FAMILY-56";Tend="4605";Tstart="3890";shortTE="F";uid="5bdc45ea-b14d-49b5-9e51-c58c098e3f44"
CM032339.1	RepeatMasker	DNA/hAT-Tip100	56580008	56580123	512	+	.	ID="RND-6_FAMILY-811";Tend="672";Tstart="558";shortTE="F";uid="b2330475-6bca-4b3b-9c9c-84a8c54d57e9"
CM032339.1	RepeatMasker	RC/Helitron	4217164	4217438	615	+	.	ID="HELITRON-5_DRH";Tend="1075";Tstart="802";shortTE="F";uid="12096baa-dc34-4e3b-bdf7-ec95d976cde2"
CM032339.1	RepeatMasker	Unknown	77359007	77359449	2407	+	.	ID="RND-6_FAMILY-736";Tend="1318";Tstart="901";shortTE="F";uid="e8f59365-2a38-49f4-b196-88449b03c8ef"
CM032339.1	RepeatMasker	Retroposon?	10426147	10426345	1347	+	.	ID="RND-1_FAMILY-152";Tend="2147";Tstart="1946";shortTE="F";uid="c92a9176-d39d-4236-960b-4751cd274ab2"
CM032339.1	RepeatMasker	LINE/R1	438930	439635	2918	+	.	ID="RND-6_FAMILY-3080";Tend="1004";Tstart="199";shortTE="F";uid="664eccf9-8544-40c9-a879-3a1efae4f2d6"
CM032339.1	RepeatMasker	DNA/TcMar-Tc1	69488381	69489011	3035	+	.	ID="RND-6_FAMILY-2911";Tend="1577";Tstart="870";shortTE="F";uid="814bce51-3a36-4d77-ba07-cfe951e94f6f"
CM032339.1	RepeatMasker	DNA/hAT-Ac	28930978	28931464	2713	+	.	ID="RND-6_FAMILY-3981";Tend="1529";Tstart="1069";shortTE="F";uid="2e961497-2799-43b8-9616-87df61bc8c61"
CM032339.1	RepeatMasker	LTR/Gypsy	50059595	50060369	5746	+	.	ID="RND-6_FAMILY-24514";Tend="771";Tstart="1";shortTE="F";uid="194c9268-8b07-43b6-9a55-7c7b03c277e3"
CM032339.1	RepeatMasker	DNA/hAT?	76098826	76099395	4134	+	.	ID="RND-6_FAMILY-10275";Tend="1123";Tstart="560";shortTE="F";uid="7ffb8d0d-cf0e-41e8-97dc-d99a7a1ad74d"
CM032339.1	RepeatMasker	RC/Helitron	27262751	27263208	2504	+	.	ID="RND-6_FAMILY-1270";Tend="1603";Tstart="1124";shortTE="F";uid="8e0181e9-1f6a-44a0-add5-7172636c9e7c"
CM032339.1	RepeatMasker	Unknown	30716729	30717167	2004	+	.	ID="RND-6_FAMILY-4123";Tend="1386";Tstart="865";shortTE="F";uid="7a007a7e-08f5-4635-acfa-8c7d3f7b6b88"
CM032339.1	RepeatMasker	Unknown	7086102	7087185	4754	+	.	ID="RND-6_FAMILY-6616";Tend="1725";Tstart="654";shortTE="F";uid="92fe5946-329b-46bd-b204-bd82758208d4"
CM032339.1	RepeatMasker	LTR/Gypsy	16841167	16842551	1124	+	.	ID="GYPSY-23_PBA-I";Tend="5072";Tstart="4218";shortTE="F";uid="18f57154-5715-429f-b3e8-b61b0c5bc9aa"
CM032339.1	RepeatMasker	LINE/I-Jockey	39579190	39581600	20713	+	.	ID="RND-1_FAMILY-217";Tend="3218";Tstart="812";shortTE="F";uid="0c0fb9ac-a517-48bf-9d83-b808c0c41433"
CM032339.1	RepeatMasker	DNA/P	70062825	70063216	1619	+	.	ID="RND-1_FAMILY-377";Tend="1337";Tstart="936";shortTE="F";uid="627eca79-83ad-4b5e-b06e-80f2adffe792"
CM032339.1	RepeatMasker	Unknown	59437172	59437397	860	+	.	ID="RND-1_FAMILY-60";Tend="1197";Tstart="943";shortTE="F";uid="a251688a-5d11-48c0-bb13-261cb228fb3f"
CM032339.1	RepeatMasker	DNA/TcMar-Mariner	69820485	69821101	989	+	.	ID="RND-5_FAMILY-885";TEgroup="ctg_1%7CRND-5_FAMILY-885%7C11";Tend="1870";Tstart="948";shortTE="F";uid="b3e85f98-56ca-468d-a85f-98f8b648dae6"
CM032339.1	RepeatMasker	DNA/hAT-Tip100	51415140	51415809	5365	+	.	ID="RND-4_FAMILY-410";Tend="1603";Tstart="939";shortTE="F";uid="4f91cc63-50b8-4911-bc1a-16c7ef366e96"
CM032339.1	RepeatMasker	DNA	30127723	30127912	635	+	.	ID="RND-1_FAMILY-514";Tend="3023";Tstart="2846";shortTE="F";uid="fdfd613a-3fb2-4cb5-b918-88f7c9a998ad"
CM032339.1	RepeatMasker	Unknown	66404614	66405299	3532	+	.	ID="RND-6_FAMILY-19251";Tend="1658";Tstart="945";shortTE="F";uid="3b1ea7a6-1ba0-4fc2-b006-72c609f96e85"
CM032339.1	RepeatMasker	LINE/CR1	20770473	20776061	49374	+	.	ID="RND-5_FAMILY-4232";Tend="6049";Tstart="452";shortTE="F";uid="a8c14f87-50c5-4b89-97f9-7b72eea74f34"
CM032339.1	RepeatMasker	DNA/hAT-Tip100	10827842	10828180	2134	+	.	ID="RND-1_FAMILY-46";Tend="1289";Tstart="947";shortTE="F";uid="f1e04d02-096f-45d3-b3c6-3464571e33a3"
CM032339.1	RepeatMasker	LINE/Penelope	34733889	34735772	14800	+	.	ID="RND-1_FAMILY-379";Tend="2475";Tstart="597";shortTE="F";uid="1f53fafe-647e-40f3-bed9-af3acca61048"
CM032339.1	RepeatMasker	Unknown	26055200	26055748	2636	+	.	ID="RND-1_FAMILY-453";Tend="1043";Tstart="520";shortTE="F";uid="aa4e47d9-e82a-4386-9252-fd12dc7bff42"
CM032339.1	RepeatMasker	DNA/hAT-Tip100	84393744	84394041	2236	+	.	ID="RND-1_FAMILY-12";Tend="1238";Tstart="953";shortTE="F";uid="e48dcf81-de63-4f0c-8d16-fc465cac7b1e"
CM032339.1	RepeatMasker	Unknown	49977487	49977686	1094	+	.	ID="RND-1_FAMILY-60";Tend="1165";Tstart="943";shortTE="F";uid="4f768ada-b6e0-4fe6-9136-e3efd3308632"
CM032339.1	RepeatMasker	DNA/hAT-Tip100	56650982	56651160	445	+	.	ID="RND-5_FAMILY-4995";Tend="1119";Tstart="941";shortTE="F";uid="e64ae779-0e71-4dbe-9a61-4e449dc68de5"
CM032339.1	RepeatMasker	LTR/Gypsy	68934630	68935771	5577	+	.	ID="RND-6_FAMILY-1398";Tend="3002";Tstart="1857";shortTE="F";uid="096882a3-d6ff-4a0b-87a0-e7203cf88b15"
CM032339.1	RepeatMasker	LINE/R1	46759229	46759391	832	+	.	ID="RND-1_FAMILY-554";Tend="981";Tstart="818";shortTE="F";uid="c77f5596-747c-4a2a-9b3e-75407e3cade2"
CM032339.1	RepeatMasker	DNA/hAT-Charlie	9986539	9986825	1248	+	.	ID="RND-6_FAMILY-3288";Tend="1211";Tstart="927";shortTE="F";uid="66662288-6819-4493-8783-174b63eb76a4"
CM032339.1	RepeatMasker	Unknown	39701052	39707728	1401	+	.	ID="RND-1_FAMILY-15";TEgroup="ctg_1%7CRND-1_FAMILY-15%7C4";Tend="3945";Tstart="1";shortTE="F";uid="34dd4fa1-163a-44bd-89aa-16c6d8f12d32"
CM032339.1	RepeatMasker	Unknown	83244672	83245373	1485	+	.	ID="RND-1_FAMILY-71";Tend="4604";Tstart="4014";shortTE="F";uid="50decbed-cfa3-4f62-aead-4df9c0c8895d"
CM032339.1	RepeatMasker	DNA/hAT?	72135956	72136109	1221	+	.	ID="RND-6_FAMILY-10275";Tend="1192";Tstart="1039";shortTE="F";uid="4840e8ff-bdf1-4832-ab0c-0ca5926d7152"
CM032339.1	RepeatMasker	Unknown	66402507	66402830	672	+	.	ID="RND-1_FAMILY-371";Tend="1126";Tstart="836";shortTE="F";uid="5aeeda83-bed6-4079-b46e-72e7e559c330"
CM032339.1	RepeatMasker	DNA/hAT-Tip100	67666267	67667254	8117	+	.	ID="RND-1_FAMILY-378";Tend="1863";Tstart="881";shortTE="F";uid="a2fc169c-ea18-49b6-bb65-f61ac0610ac1"
CM032339.1	RepeatMasker	LINE/Penelope	56864905	56866347	11922	+	.	ID="RND-1_FAMILY-56";Tend="4659";Tstart="3219";shortTE="F";uid="f22a2621-573d-4284-b4a4-d4c3789063ff"
CM032339.1	RepeatMasker	RC/Helitron	60920586	60921250	2215	+	.	ID="RND-6_FAMILY-4521";Tend="1560";Tstart="896";shortTE="F";uid="52715c33-88d4-45ab-9a58-a3aa6ff84cc3"
CM032339.1	RepeatMasker	LINE/RTE-BovB	66995715	66996034	1922	+	.	ID="RND-5_FAMILY-135";Tend="1166";Tstart="834";shortTE="F";uid="fbdb6c59-6a35-4fda-8a3e-109423da7d8a"
CM032339.1	RepeatMasker	LINE/RTE-BovB	25921823	25922370	1466	+	.	ID="RND-5_FAMILY-8422";Tend="1631";Tstart="1081";shortTE="F";uid="9ad398ed-a05c-47d5-ba5d-2112f0989fe5"
CM032339.1	RepeatMasker	Unknown	63728624	63729745	8991	+	.	ID="RND-1_FAMILY-562";Tend="1921";Tstart="779";shortTE="F";uid="13d20ae3-3218-42c9-b94f-df5531ea768d"
CM032339.1	RepeatMasker	LINE/Penelope	83304098	83305422	1321	+	.	ID="RND-1_FAMILY-411";TEgroup="ctg_1%7CRND-1_FAMILY-411%7C9";Tend="2020";Tstart="735";shortTE="F";uid="521c6363-69ed-49f9-a7ef-60cf127297a9"
CM032339.1	RepeatMasker	Retroposon?	76259077	76259295	587	+	.	ID="RND-5_FAMILY-5727";Tend="1597";Tstart="1382";shortTE="F";uid="4115bcd2-84b1-463b-a1fa-94044a50d936"
CM032339.1	RepeatMasker	DNA/hAT-hAT19	6281074	6282036	5545	+	.	ID="RND-5_FAMILY-713";Tend="1656";Tstart="670";shortTE="F";uid="63049928-741c-4ef8-b6f2-234d69842d2b"
CM032339.1	RepeatMasker	DNA/TcMar-Mariner	62137474	62137963	828	+	.	ID="MARINER-25_LMI";Tend="1324";Tstart="779";shortTE="F";uid="5b93f50e-2983-4b97-9775-3b7b9fe25f08"
CM032339.1	RepeatMasker	Unknown	85979069	85980275	9826	+	.	ID="RND-6_FAMILY-13477";Tend="2055";Tstart="851";shortTE="F";uid="cd03fbc2-229c-47d4-9077-2d893f1aebe5"
CM032339.1	RepeatMasker	Unknown	34446078	34447848	1430	+	.	ID="RND-1_FAMILY-15";Tend="3871";Tstart="2073";shortTE="F";uid="90181d24-d03f-4b65-9e2b-9ce6b670b8dd"
CM032339.1	RepeatMasker	LTR/Pao	39729139	39729563	488	+	.	ID="BEL-7_DPE-I";Tend="3226";Tstart="2655";shortTE="F";uid="0c48efc4-b824-4099-8744-25469b8fd473"
CM032339.1	RepeatMasker	RC/Helitron	72409558	72409999	3474	+	.	ID="RND-4_FAMILY-143";Tend="1320";Tstart="871";shortTE="F";uid="4ce5c074-1888-4c40-8bf3-f86d75beea0d"
CM032339.1	RepeatMasker	LINE/Penelope	72649936	72650303	2340	+	.	ID="RND-6_FAMILY-17760";Tend="2579";Tstart="2209";shortTE="F";uid="5f16bb19-a785-483c-9935-c42bb60b8e5b"
CM032339.1	RepeatMasker	DNA/hAT-Tip100	85672342	85672961	1602	+	.	ID="RND-6_FAMILY-9292";Tend="1517";Tstart="856";shortTE="F";uid="e493e895-1986-48ec-800c-7b323323483f"
CM032339.1	RepeatMasker	DNA/hAT-Charlie	72490700	72494474	8567	+	.	ID="RND-5_FAMILY-6847";TEgroup="ctg_1%7CRND-5_FAMILY-6847%7C12";Tend="4864";Tstart="2092";shortTE="F";uid="a3949a51-9130-4252-ab9f-470180968bca"
CM032339.1	RepeatMasker	LINE/Penelope	58718546	58718707	887	+	.	ID="RND-5_FAMILY-9031";Tend="2947";Tstart="2783";shortTE="F";uid="7e2301cc-8637-4445-8035-7e98e077d337"
CM032339.1	RepeatMasker	LINE/RTE-BovB	2385606	2385930	1772	+	.	ID="RND-1_FAMILY-91";Tend="1376";Tstart="862";shortTE="F";uid="7f533683-8329-42a0-8279-19ab0fe30732"
CM032339.1	RepeatMasker	DNA/hAT-hAT19	40907798	40908236	2150	+	.	ID="RND-5_FAMILY-713";Tend="1658";Tstart="1262";shortTE="F";uid="774fb89d-65f4-488b-8f73-6be967a4dfb6"
CM032339.1	RepeatMasker	DNA/CMC-Chapaev-3	68647277	68648110	6328	+	.	ID="RND-5_FAMILY-9582";Tend="1573";Tstart="748";shortTE="F";uid="99119559-50b7-4bc7-a3dc-b78a6bc43f1a"
CM032339.1	RepeatMasker	Unknown	66497773	66498281	718	+	.	ID="RND-1_FAMILY-135";TEgroup="ctg_1%7CRND-1_FAMILY-135%7C4";Tend="1485";Tstart="926";shortTE="F";uid="56a1aeba-b89c-4f20-b334-b0ef473e7bbf"
CM032339.1	RepeatMasker	LINE/I	49197950	49198077	767	+	.	ID="RND-6_FAMILY-4216";Tend="1566";Tstart="1442";shortTE="F";uid="b6a42bea-1af8-45e2-ab9d-82b78035c3e4"
CM032339.1	RepeatMasker	DNA/TcMar-Mariner	15523014	15523431	861	+	.	ID="rnd-6_family-22650";Tend="1587";Tstart="1199";shortTE="F";uid="af84d726-6aba-4802-95f8-598ca2d8555f"
CM032339.1	RepeatMasker	LINE/I-Jockey	21957353	21957614	1200	+	.	ID="RND-6_FAMILY-12521";Tend="1359";Tstart="1088";shortTE="F";uid="5a7a4570-6e5f-4e49-987e-da73944c5422"
CM032339.1	RepeatMasker	Unknown	63786093	63786637	3223	+	.	ID="RND-6_FAMILY-11372";Tend="1428";Tstart="977";shortTE="F";uid="1ccf144b-6254-4139-9c28-f2125d87c457"
CM032339.1	RepeatMasker	Unknown	38221360	38222679	1772	+	.	ID="RND-6_FAMILY-5917";Tend="1465";Tstart="60";shortTE="F";uid="abe10d9a-2563-44ad-b389-eb481e748bb4"
CM032339.1	RepeatMasker	DNA/TcMar-Mariner	45861668	45862249	3864	+	.	ID="RND-6_FAMILY-18162";Tend="921";Tstart="361";shortTE="F";uid="4c382bec-6055-465b-8366-7a71845ab715"
CM032339.1	RepeatMasker	LINE/L2	78312224	78312649	1770	+	.	ID="RND-1_FAMILY-77";Tend="3679";Tstart="3249";shortTE="F";uid="22984eee-c084-4b01-9965-aaec4f3b7c2d"
CM032339.1	RepeatMasker	DNA/TcMar-Mariner	12881872	12882158	599	+	.	ID="mariner-40_hsal";Tend="590";Tstart="284";shortTE="F";uid="fe9404dc-7718-4fad-abb1-af08270844cb"
CM032339.1	RepeatMasker	DNA/TcMar-Tc1	81419518	81419773	869	+	.	ID="MARINER-N29_HSAL";Tend="256";Tstart="1";shortTE="F";uid="bab51bc5-b68a-4447-867e-78e4867059ab"
CM032339.1	RepeatMasker	DNA/hAT-Tip100	49332871	49333055	1088	+	.	ID="RND-4_FAMILY-1732";Tend="1398";Tstart="1223";shortTE="F";uid="b821697d-b7c5-41a4-94c0-65c1f21e22bf"
CM032339.1	RepeatMasker	DNA/hAT	32136515	32136725	1137	+	.	ID="RND-1_FAMILY-43";Tend="3466";Tstart="3270";shortTE="F";uid="344a4e22-dbfc-4b80-8574-b8d8f9f70bab"
CM032339.1	RepeatMasker	DNA/hAT-hATm	76367262	76367576	510	+	.	ID="HAT-19_LSAL";Tend="1061";Tstart="747";shortTE="F";uid="1c7c0cc4-831b-455e-a7f9-61dbeb24b780"
CM032339.1	RepeatMasker	DNA/hAT-Blackjack	37533130	37534880	926	+	.	ID="HAT-12_LMI";Tend="2331";Tstart="587";shortTE="F";uid="2ab92647-437f-46b0-bf44-24474173d8b2"
CM032339.1	RepeatMasker	LTR/Pao	36202611	36202995	2604	+	.	ID="RND-6_FAMILY-14711";Tend="1111";Tstart="755";shortTE="F";uid="b475790c-78b2-4e9e-a374-db4e5bcb9a87"
CM032339.1	RepeatMasker	DNA/TcMar-Tc1	22835200	22835740	1468	+	.	ID="mariner-32_aec";Tend="1204";Tstart="359";shortTE="F";uid="7f3b3295-c3dd-4aee-b632-a15fe4925f61"
CM032339.1	RepeatMasker	Unknown	59421187	59421881	3255	+	.	ID="RND-5_FAMILY-528";Tend="1668";Tstart="916";shortTE="F";uid="53b99ba5-bd32-4eb7-830e-b2b6596bdb39"
CM032339.1	RepeatMasker	Unknown	70210787	70211343	1955	+	.	ID="RND-1_FAMILY-320";Tend="1316";Tstart="758";shortTE="F";uid="11617f7c-955d-44e2-b803-9ee328d0ca51"
CM032339.1	RepeatMasker	LINE/I	41758360	41758957	4392	+	.	ID="RND-1_FAMILY-444";Tend="3187";Tstart="2554";shortTE="F";uid="5cd81616-a595-4eb4-9aab-d687cc6affb9"
CM032339.1	RepeatMasker	DNA/Maverick	48284466	48285423	3248	+	.	ID="RND-1_FAMILY-308";Tend="5823";Tstart="4857";shortTE="F";uid="0d040f1f-b4ed-432e-bb9c-c7bd045e18e9"
CM032339.1	RepeatMasker	Unknown	43629730	43629980	902	+	.	ID="RND-6_FAMILY-2014";Tend="1194";Tstart="944";shortTE="F";uid="ef7a31e1-1e1a-4239-9aff-5c494415d6cd"
CM032339.1	RepeatMasker	DNA/TcMar-Tc1	23944881	23945515	3571	+	.	ID="RND-1_FAMILY-27";Tend="1573";Tstart="910";shortTE="F";uid="b2803f2f-a245-44b1-945c-87d1504f4b02"
CM032339.1	RepeatMasker	DNA/Sola-1	76622733	76623007	985	+	.	ID="SOLA1-7_AP";Tend="1104";Tstart="845";shortTE="F";uid="ccca68b4-9483-41f7-baa6-df3f3d316457"
CM032339.1	RepeatMasker	DNA/hAT-hobo	75657996	75658186	1083	+	.	ID="RND-6_FAMILY-10750";Tend="2406";Tstart="2212";shortTE="F";uid="82557b7d-cf27-4d58-9c20-6e077f469271"
CM032339.1	RepeatMasker	LINE/L2	85452542	85454925	17073	+	.	ID="RND-6_FAMILY-8385";Tend="2194";Tstart="29";shortTE="F";uid="638b5a63-1d72-4e83-b713-6454a380f9b1"
CM032339.1	RepeatMasker	LTR/Pao	24788663	24789960	4953	+	.	ID="RND-6_FAMILY-14711";Tend="1115";Tstart="2";shortTE="F";uid="a34a6a06-3ec7-4173-a230-dfaed9e356eb"
CM032339.1	RepeatMasker	RC/Helitron	70103201	70104195	1413	+	.	ID="HELITRON-3_HMM";Tend="4829";Tstart="3801";shortTE="F";uid="71777519-6e6c-49af-8b49-84f0099270b8"
CM032339.1	RepeatMasker	Unknown	8983850	8984094	1536	+	.	ID="RND-1_FAMILY-60";Tend="1196";Tstart="944";shortTE="F";uid="c5244ac9-aa90-4fc7-be04-0df4308bbdcf"
CM032339.1	RepeatMasker	Unknown	8214420	8216973	896	+	.	ID="RND-6_FAMILY-241";TEgroup="ctg_1%7CRND-6_FAMILY-241%7C1";Tend="2886";Tstart="611";shortTE="F";uid="5d51eebd-87fc-4d50-8380-1d7fca669c97"
CM032339.1	RepeatMasker	LTR/Pao	35678869	35679330	1453	+	.	ID="RND-5_FAMILY-6297";Tend="981";Tstart="548";shortTE="F";uid="a873c721-d3bf-424c-bfbb-562062604caf"
CM032339.1	RepeatMasker	Unknown	54575109	54575381	801	+	.	ID="RND-4_FAMILY-1712";Tend="1628";Tstart="1340";shortTE="F";uid="870bce22-1272-46c0-825c-2e498929ce18"
CM032339.1	RepeatMasker	LINE/I-Jockey	21962941	21963133	1128	+	.	ID="RND-6_FAMILY-12521";Tend="2406";Tstart="2236";shortTE="F";uid="d7effbf7-2b84-4a4c-b903-d981427a75e1"
CM032339.1	RepeatMasker	LTR/Gypsy	30328641	30330536	15973	+	.	ID="RND-1_FAMILY-114";Tend="4214";Tstart="2318";shortTE="F";uid="d75698c5-d3f8-479b-beba-211df6f22949"
CM032339.1	RepeatMasker	Unknown	41468424	41469148	1575	+	.	ID="RND-1_FAMILY-508";Tend="2969";Tstart="1991";shortTE="F";uid="2c102d08-66f9-40ec-b521-70502c0e60eb"
CM032339.1	RepeatMasker	DNA/CMC-Transib	39290908	39291179	692	+	.	ID="RND-6_FAMILY-1414";Tend="321";Tstart="106";shortTE="F";uid="b3d8067e-896a-4bd2-ad5a-563dc8ece398"
CM032339.1	RepeatMasker	LINE/I-Jockey	4966692	4966917	1313	+	.	ID="RND-5_FAMILY-553";Tend="758";Tstart="535";shortTE="F";uid="ef41f020-2667-432a-b538-636629c70517"
CM032339.1	RepeatMasker	Unknown	49554640	49555152	571	+	.	ID="RND-6_FAMILY-8383";Tend="952";Tstart="428";shortTE="F";uid="cb59facd-fbc9-46ee-978e-4adac2bd6a1d"
CM032339.1	RepeatMasker	RC/Helitron	83837473	83837815	1183	+	.	ID="RND-4_FAMILY-143";Tend="1224";Tstart="887";shortTE="F";uid="be6c77ff-85e4-4469-b81e-4c57a583e435"
CM032339.1	RepeatMasker	Unknown	8204680	8204937	629	+	.	ID="RND-5_FAMILY-4";TEgroup="ctg_1%7CRND-5_FAMILY-4%7C1";Tend="1374";Tstart="1197";shortTE="T";uid="ad6e9c94-0064-4b95-8c99-e2939176a568"
CM032339.1	RepeatMasker	LINE/I-Jockey	32427264	32427596	1548	+	.	ID="RND-5_FAMILY-1920";Tend="2364";Tstart="2032";shortTE="F";uid="2be8e44b-6493-41ca-8436-bf8146300332"
CM032339.1	RepeatMasker	DNA/hAT-Charlie	77478258	77478769	1662	+	.	ID="RND-1_FAMILY-370";Tend="1334";Tstart="801";shortTE="F";uid="6b95d8d9-f9fd-4ba1-a0ee-6fd9c7424097"
CM032339.1	RepeatMasker	Unknown	73762921	73764870	4917	+	.	ID="RND-1_FAMILY-5";Tend="1957";Tstart="21";shortTE="F";uid="d7511944-55be-45a9-a9e8-7c4ae288d63d"
CM032339.1	RepeatMasker	LINE/I-Jockey	78570801	78571990	1381	+	.	ID="RND-6_FAMILY-12557";Tend="1126";Tstart="51";shortTE="F";uid="941572f9-5e32-44c3-a333-e88423fe1b29"
CM032339.1	RepeatMasker	LINE/I-Jockey	66037256	66037509	425	+	.	ID="RND-1_FAMILY-551";Tend="2335";Tstart="2082";shortTE="F";uid="4f669e6d-cafb-4320-b8f4-ddcc1f21f002"
CM032339.1	RepeatMasker	LINE/RTE-BovB	51317089	51317412	465	+	.	ID="RND-5_FAMILY-1491";Tend="2793";Tstart="2447";shortTE="F";uid="d31623a5-ba23-430a-8daf-70c3149a0ca9"
CM032339.1	RepeatMasker	DNA/hAT-Tip100	14504614	14504930	2479	+	.	ID="rnd-1_family-12";Tend="1494";Tstart="951";shortTE="F";uid="8f09bc92-b710-4ffe-a59b-273a5fa14c2f"
CM032339.1	RepeatMasker	LINE/I	51147014	51147503	2143	+	.	ID="RND-5_FAMILY-2334";Tend="1971";Tstart="1440";shortTE="F";uid="eba10fb5-71bb-4cf7-86a6-3612a26edd40"
CM032339.1	RepeatMasker	LINE/I-Jockey	21019535	21020595	1309	+	.	ID="RND-5_FAMILY-4900";Tend="1267";Tstart="257";shortTE="F";uid="a3698d17-9f04-4d19-a8dc-3a618ae223d8"
CM032339.1	RepeatMasker	DNA/hAT-hAT19	55013073	55013399	2093	+	.	ID="RND-6_FAMILY-23325";Tend="1892";Tstart="1577";shortTE="F";uid="c0f8c3a2-cfcb-4d12-af4b-ef7280f5d559"
CM032339.1	RepeatMasker	LTR/Pao	64817731	64818239	1874	+	.	ID="RND-1_FAMILY-503";Tend="5485";Tstart="4894";shortTE="F";uid="6a6bf653-0eb9-45e4-95f4-b4819f14a9cc"
CM032339.1	RepeatMasker	DNA/hAT-Ac	18290615	18290984	2355	+	.	ID="RND-4_FAMILY-1424";Tend="1292";Tstart="919";shortTE="F";uid="1129cd07-fa84-400e-9dc4-dee6c4b1a9ae"
CM032339.1	RepeatMasker	LINE/RTE-BovB	48864125	48864394	512	+	.	ID="RTE-33_LMI";Tend="2554";Tstart="2285";shortTE="F";uid="c2552d8b-8730-4325-8618-8f5ffc2625e8"
CM032339.1	RepeatMasker	DNA/TcMar-Tc1	63743251	63743479	1369	+	.	ID="RND-5_FAMILY-84";Tend="3116";Tstart="2885";shortTE="F";uid="3c7dbdd8-11db-4063-aa19-9d94ff8bc166"
CM032339.1	RepeatMasker	Unknown	70948174	70948572	2215	+	.	ID="RND-4_FAMILY-341";Tend="1381";Tstart="983";shortTE="F";uid="15aede70-bc77-477b-8260-f88eec8d9a55"
CM032339.1	RepeatMasker	Retroposon?	53031222	53031589	1516	+	.	ID="RND-1_FAMILY-97";TEgroup="ctg_1%7CRND-1_FAMILY-97%7C4";Tend="1600";Tstart="777";shortTE="F";uid="2d4d03d6-a9b2-4d9a-9241-00abb9f78aad"
CM032339.1	RepeatMasker	LTR/Pao	86090351	86090635	596	+	.	ID="RND-5_FAMILY-4956";Tend="3960";Tstart="3706";shortTE="F";uid="2fa322e9-e21a-4ec9-b8c4-9aec6b89a4a0"
CM032339.1	RepeatMasker	Unknown	68358805	68359227	2820	+	.	ID="RND-1_FAMILY-131";Tend="1451";Tstart="993";shortTE="F";uid="a5781617-5df0-485b-8a51-03997a208092"
CM032339.1	RepeatMasker	LINE/RTE-BovB	83790876	83791112	1391	+	.	ID="RND-5_FAMILY-1491";Tend="2775";Tstart="2517";shortTE="F";uid="3fb9b21d-4cc1-42ea-86de-b1d62e71cd5f"
CM032339.1	RepeatMasker	DNA/hAT-Tip100	69443449	69443674	848	+	.	ID="HAT-21N1_LMI";Tend="1522";Tstart="1296";shortTE="F";uid="a9bb6de8-2f0e-40ae-b765-235634db9c19"
CM032339.1	RepeatMasker	Unknown	54368009	54368375	2098	+	.	ID="RND-5_FAMILY-4717";Tend="1358";Tstart="992";shortTE="F";uid="a46eeb8a-acf8-4ccc-ba88-a985c278943e"
CM032339.1	RepeatMasker	DNA/hAT-Tip100	17687707	17687929	463	+	.	ID="HAT-30N1_LMI";Tend="1259";Tstart="1038";shortTE="F";uid="ce4db55f-273e-47fe-9b3b-f027208371cd"
CM032339.1	RepeatMasker	Unknown	55282714	55283270	814	+	.	ID="RND-6_FAMILY-5380";Tend="1742";Tstart="1223";shortTE="F";uid="24dfbde1-5589-4bc9-bab9-d4532b70cd94"
CM032339.1	RepeatMasker	LINE/RTE-BovB	40939592	40940787	845	+	.	ID="RTE-14_LMI";Tend="3239";Tstart="2051";shortTE="F";uid="0c8bdbeb-1cd2-4cba-83fc-3cf6081ba32c"
CM032339.1	RepeatMasker	DNA/hAT-Tip100	15378595	15378888	2243	+	.	ID="RND-1_FAMILY-12";Tend="1238";Tstart="941";shortTE="F";uid="a02ed4ea-6590-4631-a0be-24d138cd0f88"
CM032339.1	RepeatMasker	DNA/hAT-hAT19	29829492	29829991	2580	+	.	ID="RND-6_FAMILY-10403";Tend="1410";Tstart="947";shortTE="F";uid="6b47b046-4f62-47e3-9730-0f95438bf9a5"
CM032339.1	RepeatMasker	DNA/hAT-hAT19	68084248	68084516	457	+	.	ID="HAT-N4_AP";Tend="599";Tstart="323";shortTE="F";uid="904c356a-76e7-473a-a553-0945de7a63b6"
CM032339.1	RepeatMasker	Unknown	54778244	54778438	866	+	.	ID="RND-1_FAMILY-60";Tend="1175";Tstart="973";shortTE="F";uid="97ba0328-00d1-4908-b947-90906e265121"
CM032339.1	RepeatMasker	DNA/hAT-Blackjack	54122184	54122461	595	+	.	ID="RND-4_FAMILY-1";Tend="2728";Tstart="2443";shortTE="F";uid="5e27aa0f-55d6-4565-a210-da8d545514c4"
CM032339.1	RepeatMasker	DNA/hAT-Blackjack	40806351	40807931	6770	+	.	ID="RND-5_FAMILY-385";Tend="2109";Tstart="421";shortTE="F";uid="6979a2e5-5ff5-4daa-ad70-68e23ea45e7d"
CM032339.1	RepeatMasker	DNA/hAT-hAT19	21910565	21911351	1334	+	.	ID="RND-6_FAMILY-10401";Tend="1027";Tstart="242";shortTE="F";uid="f4499cf8-20a7-4069-be4e-14b160f5654c"
CM032339.1	RepeatMasker	Unknown	53503553	53503713	740	+	.	ID="RND-5_FAMILY-2621";Tend="1461";Tstart="1295";shortTE="F";uid="911e19f9-76f8-4239-b539-9ff3157cae70"
CM032339.1	RepeatMasker	RC/Helitron	35934157	35934476	1972	+	.	ID="RND-5_FAMILY-4473";Tend="1020";Tstart="704";shortTE="F";uid="63f67c55-255a-4175-b4c1-005546259cfc"
CM032339.1	RepeatMasker	DNA/P	59594229	59594331	657	+	.	ID="RND-5_FAMILY-10134";Tend="1410";Tstart="1307";shortTE="F";uid="c18f1630-5cc8-454b-b9c7-b29b8eece13a"
CM032339.1	RepeatMasker	LTR/Pao	551694	558463	13346	+	.	ID="RND-5_FAMILY-5180";Tend="6068";Tstart="113";shortTE="F";uid="116ef566-341a-49c8-83c0-728c820654c8"
CM032339.1	RepeatMasker	DNA/hAT	9312733	9313291	3590	+	.	ID="RND-4_FAMILY-670";Tend="1260";Tstart="699";shortTE="F";uid="b30a8e74-b9a2-4008-b610-91f963d530f5"
CM032339.1	RepeatMasker	LINE/RTE-BovB	5870437	5871220	5319	+	.	ID="RND-1_FAMILY-91";Tend="1898";Tstart="1091";shortTE="F";uid="5806c735-7aae-4c90-937c-c589448c3b35"
CM032339.1	RepeatMasker	DNA/hAT-hobo	27169432	27169879	1210	+	.	ID="RND-6_FAMILY-10750";TEgroup="ctg_1%7CRND-6_FAMILY-10750%7C6";Tend="2224";Tstart="757";shortTE="F";uid="06741b3d-ac40-4bcd-8ebf-496085eca5ce"
CM032339.1	RepeatMasker	DNA/TcMar-Mariner	58614276	58614449	1113	+	.	ID="RND-6_FAMILY-20500";Tend="1020";Tstart="847";shortTE="F";uid="51f826f6-7054-4a22-bd53-aaf022321bcf"
CM032339.1	RepeatMasker	DNA/hAT-Ac	63487633	63488212	3139	+	.	ID="RND-6_FAMILY-8523";Tend="1420";Tstart="768";shortTE="F";uid="e3560a2e-b240-4a6a-8f88-1cc16f1c52f8"
CM032339.1	RepeatMasker	DNA/hAT-Tip100	22766125	22766351	1024	+	.	ID="RND-1_FAMILY-92";Tend="1340";Tstart="1101";shortTE="F";uid="63d8ca08-0762-49fa-82df-228484520830"
CM032339.1	RepeatMasker	DNA/TcMar-Tc1	79429737	79430076	517	+	.	ID="RND-6_FAMILY-14167";Tend="1327";Tstart="975";shortTE="F";uid="befa7642-d44b-4bc9-a119-5017cd94deba"
CM032339.1	RepeatMasker	DNA/hAT-hAT19	26106790	26107145	1647	+	.	ID="RND-5_FAMILY-2439";Tend="1777";Tstart="1441";shortTE="F";uid="6a5c565b-5526-4731-891c-64337220176a"
CM032339.1	RepeatMasker	DNA/hAT-Ac	724618	724897	1832	+	.	ID="RND-5_FAMILY-1144";Tend="1043";Tstart="768";shortTE="F";uid="66ba2122-ed46-43dd-b89d-3efe307e1a7c"
CM032339.1	RepeatMasker	Unknown	48829102	48829721	1529	+	.	ID="RND-5_FAMILY-1500";Tend="2247";Tstart="1604";shortTE="F";uid="20fed30a-52a4-40c9-bcac-5fa7ba665f10"
CM032339.1	RepeatMasker	DNA/Maverick	72112857	72115750	17657	+	.	ID="RND-1_FAMILY-190";Tend="8321";Tstart="5483";shortTE="F";uid="1472dd76-d541-45ca-b80d-403f4234c866"
CM032339.1	RepeatMasker	DNA/hAT	13662841	13663112	475	+	.	ID="RND-1_FAMILY-43";TEgroup="ctg_1%7CRND-1_FAMILY-43%7C2";Tend="3467";Tstart="3192";shortTE="F";uid="dd8b0f58-912f-42a0-87e3-fd3f02bf452a"
CM032339.1	RepeatMasker	DNA/hAT-Tip100	21956765	21957247	2672	+	.	ID="RND-6_FAMILY-13709";Tend="2664";Tstart="2250";shortTE="F";uid="c09aa543-4834-475d-8c27-92cfc22dad4a"
CM032339.1	RepeatMasker	Unknown	42182855	42183139	857	+	.	ID="RND-1_FAMILY-2";Tend="3157";Tstart="2881";shortTE="F";uid="9b6a861a-f38a-44c8-add2-c1a958319979"
CM032339.1	RepeatMasker	Unknown	69431759	69432617	1160	+	.	ID="RND-1_FAMILY-71";Tend="4520";Tstart="3758";shortTE="F";uid="c643d109-d832-47eb-b402-5d52f54e1c14"
CM032339.1	RepeatMasker	DNA/TcMar-Mariner	8628182	8628372	427	+	.	ID="MARINER-N30_HSAL";Tend="803";Tstart="617";shortTE="F";uid="8060e8f1-bb24-4fcf-a788-1785a7bd6b1f"
CM032339.1	RepeatMasker	Unknown	59734534	59734806	1214	+	.	ID="RND-1_FAMILY-42";Tend="1715";Tstart="1435";shortTE="F";uid="56591a9d-dd9b-482c-86f2-d0147461c656"
CM032339.1	RepeatMasker	DNA/TcMar-Mariner	12786018	12786278	790	+	.	ID="RND-4_FAMILY-326";Tend="1411";Tstart="1136";shortTE="F";uid="a373c4fd-f65d-458f-b6eb-9e4ccd06fbd1"
CM032339.1	RepeatMasker	LINE/RTE-BovB	56837215	56837896	884	+	.	ID="RTE-32_LMI";Tend="2311";Tstart="1624";shortTE="F";uid="5ef04415-e82b-4136-b297-a21fb33071a9"
CM032339.1	RepeatMasker	DNA/hAT-Tip100	16350678	16350965	1272	+	.	ID="RND-5_FAMILY-4765";Tend="1346";Tstart="1036";shortTE="F";uid="addeec78-2c5a-4347-b584-0e521ee50acd"
CM032339.1	RepeatMasker	RC/Helitron	75382911	75384173	2086	+	.	ID="RND-1_FAMILY-434";TEgroup="ctg_1%7CRND-1_FAMILY-434%7C4";Tend="2278";Tstart="1168";shortTE="F";uid="1ca03c38-5765-4c36-b5bc-fb96f282e868"
CM032339.1	RepeatMasker	DNA/TcMar-Mariner	20543967	20545290	11237	+	.	ID="RND-1_FAMILY-494";Tend="2191";Tstart="867";shortTE="F";uid="5b2f4abb-3f48-4382-b5ec-6e8857a8ee9c"
CM032339.1	RepeatMasker	DNA/hAT?	19588312	19589505	10052	+	.	ID="RND-1_FAMILY-83";Tend="3788";Tstart="2580";shortTE="F";uid="c093243d-1ee2-4263-adcb-cb376c636b73"
CM032339.1	RepeatMasker	DNA	1018578	1018852	411	+	.	ID="TTAA15_AP";Tend="549";Tstart="258";shortTE="F";uid="475b3724-fc59-4b4c-9cca-9d1307ebc91b"
CM032339.1	RepeatMasker	Unknown	26339972	26341747	7642	+	.	ID="RND-1_FAMILY-47";Tend="5829";Tstart="4058";shortTE="F";uid="7d2d73cd-616d-42d9-acf8-8cf168062924"
CM032339.1	RepeatMasker	Unknown	17350403	17351352	5479	+	.	ID="RND-6_FAMILY-17292";Tend="1895";Tstart="945";shortTE="F";uid="f34d79a1-429c-46d5-958e-9b2b22f11dc1"
CM032339.1	RepeatMasker	LINE/I-Jockey	67628087	67628457	1491	+	.	ID="RND-5_FAMILY-1695";Tend="4663";Tstart="4306";shortTE="F";uid="e3038f18-99c7-4d1b-aa79-35fc042a7593"
CM032339.1	RepeatMasker	LINE/RTE-BovB	8290038	8290218	414	+	.	ID="RND-4_FAMILY-1302";Tend="1418";Tstart="1239";shortTE="F";uid="ffdf3cd3-1c9f-4f7e-a958-f377c1f62bc2"
CM032339.1	RepeatMasker	DNA/P	12673803	12673948	420	+	.	ID="p-1_lhu";Tend="911";Tstart="767";shortTE="F";uid="f324fb48-7a1d-47b9-8a11-27f4df677a30"
CM032339.1	RepeatMasker	DNA/hAT-Tip100	68383362	68384131	3377	+	.	ID="RND-1_FAMILY-549";TEgroup="ctg_1%7CRND-1_FAMILY-549%7C12";Tend="3972";Tstart="713";shortTE="F";uid="defbefde-5c09-4950-b240-56cd844cab80"
CM032339.1	RepeatMasker	RC/Helitron	36270468	36270721	1364	+	.	ID="RND-1_FAMILY-354";Tend="2455";Tstart="2200";shortTE="F";uid="c627b64c-a227-4704-a8aa-4092ea07fa2e"
CM032339.1	RepeatMasker	LTR/Gypsy	9071069	9071730	2417	+	.	ID="RND-1_FAMILY-352";Tend="1065";Tstart="306";shortTE="F";uid="93a64138-d131-4a01-b5ef-665144bf447c"
CM032339.1	RepeatMasker	LINE/I	51626887	51627107	933	+	.	ID="RND-6_FAMILY-708";Tend="1537";Tstart="1318";shortTE="F";uid="82ee963f-01ed-4543-ab25-a9094fbabfc8"
CM032339.1	RepeatMasker	Unknown	36081212	36081792	4041	+	.	ID="RND-5_FAMILY-333";Tend="1406";Tstart="815";shortTE="F";uid="977fd2df-5f09-4f9c-a74f-073b440d23c0"
CM032339.1	RepeatMasker	Unknown	48938278	48938552	517	+	.	ID="RND-6_FAMILY-6176";Tend="891";Tstart="644";shortTE="F";uid="e5d7a599-eb7f-47a2-9aa1-314a4b6a4b42"
CM032339.1	RepeatMasker	Unknown	79098304	79098599	436	+	.	ID="RND-5_FAMILY-4140";Tend="1471";Tstart="1133";shortTE="F";uid="668de7a8-ee35-4c59-b2c4-af03e47b88ac"
CM032339.1	RepeatMasker	DNA/hAT	76792911	76793728	4858	+	.	ID="RND-1_FAMILY-112";Tend="1763";Tstart="958";shortTE="F";uid="0431662b-198f-4b47-b8cb-aec56f0ccc24"
CM032339.1	RepeatMasker	DNA/Maverick	35810664	35811692	3017	+	.	ID="rnd-5_family-3631";Tend="1845";Tstart="95";shortTE="F";uid="3017f020-e63f-46b5-aa66-b57f5d3cf087"
CM032339.1	RepeatMasker	LINE/L2	80758890	80759968	4515	+	.	ID="RND-1_FAMILY-77";Tend="3525";Tstart="2437";shortTE="F";uid="bf9988fb-54a4-4d88-a948-37c24222dea3"
CM032339.1	RepeatMasker	Unknown	83124499	83124824	2064	+	.	ID="RND-4_FAMILY-1619";Tend="1288";Tstart="956";shortTE="F";uid="332368df-6e4e-418b-bd1d-67712affce96"
CM032339.1	RepeatMasker	LTR/Pao	82885782	82886976	7259	+	.	ID="RND-5_FAMILY-13903";TEgroup="ctg_1%7CRND-5_FAMILY-13903%7C4";Tend="5863";Tstart="4066";shortTE="F";uid="99578b9b-51d4-4406-b494-055957bcf607"
CM032339.1	RepeatMasker	Unknown	76258032	76258728	2395	+	.	ID="RND-5_FAMILY-1500";Tend="2247";Tstart="1606";shortTE="F";uid="d7ec7881-635c-4892-957b-0fa5d2ca38c8"
CM032339.1	RepeatMasker	DNA/hAT-Charlie	54331008	54331225	472	+	.	ID="RND-5_FAMILY-550";Tend="1164";Tstart="947";shortTE="F";uid="e997e8ef-e018-4cb0-9353-ac6a6112146a"
CM032339.1	RepeatMasker	Unknown	18434764	18434986	1194	+	.	ID="RND-5_FAMILY-4";Tend="1080";Tstart="887";shortTE="F";uid="6a595912-967f-4604-ad1f-936be243b3f7"
CM032339.1	RepeatMasker	LINE/L2	37329803	37330483	5377	+	.	ID="RND-1_FAMILY-77";Tend="1142";Tstart="462";shortTE="F";uid="78702932-7a47-4796-b63a-2c8d025debc4"
CM032339.1	RepeatMasker	DNA/hAT-Tip100	17714799	17715056	741	+	.	ID="RND-6_FAMILY-4512";Tend="1460";Tstart="1205";shortTE="F";uid="fa16d297-cb8a-4853-b0e7-b23632ff7f09"
CM032339.1	RepeatMasker	RC/Helitron	74115847	74116025	939	+	.	ID="RND-6_FAMILY-4962";Tend="913";Tstart="683";shortTE="F";uid="61669f19-e32d-450d-80d3-f1563ad06a64"
CM032339.1	RepeatMasker	LTR/Pao	34505866	34507902	8050	+	.	ID="RND-5_FAMILY-7571";Tend="3411";Tstart="529";shortTE="F";uid="afb4bfeb-eee2-414f-81e0-a1150fee016a"
CM032339.1	RepeatMasker	DNA/Maverick	66224745	66231544	25742	+	.	ID="rnd-1_family-149";Tend="4841";Tstart="92";shortTE="F";uid="4335b6da-6fe7-40eb-b95e-cd8408adbcfb"
CM032339.1	RepeatMasker	Unknown	6150789	6151249	2571	+	.	ID="RND-5_FAMILY-5251";Tend="1432";Tstart="957";shortTE="F";uid="ace84855-c647-4f46-9cae-fe7c5022a3d0"
CM032339.1	RepeatMasker	DNA/hAT-Tip100	16590125	16590563	2834	+	.	ID="RND-1_FAMILY-138";Tend="1400";Tstart="956";shortTE="F";uid="29454401-759a-43bd-9f37-9b1ed27634b8"
CM032339.1	RepeatMasker	Unknown	22516738	22517163	493	+	.	ID="RND-6_FAMILY-688";Tend="1237";Tstart="814";shortTE="F";uid="4234159a-9f75-4852-a922-82ff4dd8fd46"
CM032339.1	RepeatMasker	DNA/MULE-NOF	34408004	34408628	3465	+	.	ID="RND-6_FAMILY-807";Tend="911";Tstart="296";shortTE="F";uid="9e1946df-f120-4fee-b92e-7eb44e2bf50f"
CM032339.1	RepeatMasker	LINE/I-Jockey	13560367	13560665	509	+	.	ID="JOCKEY-3_RPR";Tend="1438";Tstart="1140";shortTE="F";uid="47d6083a-51b0-4074-844e-cd599b2586d9"
CM032339.1	RepeatMasker	DNA/CMC-Transib	718481	719351	659	+	.	ID="transib-1_sin";Tend="2857";Tstart="1546";shortTE="F";uid="9fc709f9-985d-4f9f-8773-b0c0c4ccbc25"
CM032339.1	RepeatMasker	LINE/I	32121318	32122143	6555	+	.	ID="RND-5_FAMILY-8680";Tend="1735";Tstart="909";shortTE="F";uid="085bf01a-1a94-44c2-b841-7f744493d88e"
CM032339.1	RepeatMasker	LTR/Copia	55396047	55396282	1066	+	.	ID="RND-3_FAMILY-272";Tend="1294";Tstart="1062";shortTE="F";uid="89e8df42-56e7-432d-84f3-3ecf23bdd476"
CM032339.1	RepeatMasker	DNA/TcMar-Mariner	73259832	73260014	689	+	.	ID="RND-6_FAMILY-18162";Tend="682";Tstart="483";shortTE="F";uid="a25c1289-4373-415b-90c1-7ad74c0fbe00"
CM032339.1	RepeatMasker	Unknown	85822158	85822548	1170	+	.	ID="RND-1_FAMILY-131";Tend="1454";Tstart="999";shortTE="F";uid="5b039042-d41d-4bfa-9404-67fa109ecc81"
CM032339.1	RepeatMasker	Unknown	46299882	46300135	411	+	.	ID="RND-6_FAMILY-18268";Tend="2311";Tstart="2057";shortTE="F";uid="2c9d0b44-be18-4dfb-90db-1b632b17cd8e"
CM032339.1	RepeatMasker	DNA/hAT-Charlie	16881287	16881781	431	+	.	ID="RND-6_FAMILY-8851";Tend="2059";Tstart="1566";shortTE="F";uid="82bb03b9-6aae-4322-95fc-382aaf945ce2"
CM032339.1	RepeatMasker	DNA/TcMar-Mariner	16079775	16081095	5210	+	.	ID="NMAR-1_LDOR";Tend="1310";Tstart="1";shortTE="F";uid="e1599c8f-1dc7-44ae-b9ef-dc379cdf5128"
CM032339.1	RepeatMasker	LINE/L2	4284343	4285675	7798	+	.	ID="RND-1_FAMILY-77";TEgroup="ctg_1%7CRND-1_FAMILY-77%7C2";Tend="1571";Tstart="454";shortTE="F";uid="d54d2179-207b-49cd-a548-3462322d9fac"
CM032339.1	RepeatMasker	Unknown	57247631	57248568	8188	+	.	ID="RND-1_FAMILY-468";Tend="1887";Tstart="949";shortTE="F";uid="b0d0618e-51e0-4cff-814d-15014fe8036e"
CM032339.1	RepeatMasker	Unknown	68239946	68240220	1353	+	.	ID="RND-4_FAMILY-221";Tend="1818";Tstart="1519";shortTE="F";uid="4ad856e3-7364-425f-8d25-3f05e6961fdc"
CM032339.1	RepeatMasker	LINE/RTE-BovB	78897197	78899702	3290	+	.	ID="RND-6_FAMILY-2056";Tend="2576";Tstart="192";shortTE="F";uid="32a19b1d-a661-4c88-a2e4-b8f2ab1ca530"
CM032339.1	RepeatMasker	DNA/TcMar-Pogo	58107752	58109996	14007	+	.	ID="rnd-5_family-6724";Tend="2872";Tstart="698";shortTE="F";uid="7099b00d-db49-49b8-a177-ccc9435347bf"
CM032339.1	RepeatMasker	Unknown	26974002	26974272	1612	+	.	ID="RND-6_FAMILY-1889";Tend="1437";Tstart="1144";shortTE="F";uid="6a99a494-333b-4848-96b7-0dbf08c0eff2"
CM032339.1	RepeatMasker	Unknown	72836512	72836824	2235	+	.	ID="RND-5_FAMILY-750";Tend="1272";Tstart="973";shortTE="F";uid="1889e578-79d1-4d07-8ba1-627aa0b72999"
CM032339.1	RepeatMasker	DNA/hAT-Tip100	72966824	72967322	2751	+	.	ID="RND-6_FAMILY-379";Tend="1356";Tstart="801";shortTE="F";uid="86c0bbba-6707-4327-ab1d-4ce7a60dd470"
CM032339.1	RepeatMasker	DNA/TcMar-m44	50888742	50891075	17005	+	.	ID="MARINER-3_AP";Tend="2304";Tstart="1";shortTE="F";uid="6d5137ce-771f-4e15-8981-1428d9b95a25"
CM032339.1	RepeatMasker	DNA/Kolobok-E	17462606	17462789	437	+	.	ID="RND-1_FAMILY-261";Tend="1452";Tstart="1261";shortTE="F";uid="d507d15b-4661-4d89-9bbb-f610c1033f98"
CM032339.1	RepeatMasker	Unknown	16907108	16907246	1058	+	.	ID="RND-5_FAMILY-3927";Tend="1442";Tstart="1304";shortTE="F";uid="f6ab262e-ddf9-44db-b59d-0fb945f1be12"
CM032339.1	RepeatMasker	DNA/Maverick	41027579	41029164	13322	+	.	ID="RND-6_FAMILY-2177";Tend="3230";Tstart="1668";shortTE="F";uid="69a89a88-b9c3-416d-9571-8bcb35f15296"
CM032339.1	RepeatMasker	Unknown	66460575	66460728	632	+	.	ID="RND-1_FAMILY-358";Tend="1037";Tstart="885";shortTE="F";uid="18ebfb6f-b7f2-474d-ad7f-ce9a55d05a5b"
CM032339.1	RepeatMasker	DNA/hAT	37155896	37158752	19071	+	.	ID="RND-6_FAMILY-1015";Tend="2953";Tstart="179";shortTE="F";uid="3784fb97-12a5-4bf8-91dc-30e1aae7431c"
CM032339.1	RepeatMasker	Unknown	61537564	61537908	1083	+	.	ID="RND-5_FAMILY-19619";Tend="966";Tstart="653";shortTE="F";uid="336fd18e-e812-4b19-a221-5991880a6e08"
CM032339.1	RepeatMasker	Unknown	56765211	56766307	7463	+	.	ID="RND-1_FAMILY-48";Tend="1969";Tstart="897";shortTE="F";uid="6366336f-77a7-4663-b11f-768d23400e0f"
CM032339.1	RepeatMasker	DNA/TcMar-Mariner	42489279	42489802	2281	+	.	ID="rnd-5_family-1016";Tend="1810";Tstart="1502";shortTE="F";uid="4de49cac-7ae9-49a1-8556-8bac06bbbc45"
CM032339.1	RepeatMasker	Unknown	639337	639463	461	+	.	ID="RND-1_FAMILY-289";Tend="643";Tstart="510";shortTE="F";uid="c2944792-6664-4472-befe-736064163bf7"
CM032339.1	RepeatMasker	LINE/I-Jockey	49556158	49557230	750	+	.	ID="VINGI-29_LMI";Tend="1217";Tstart="150";shortTE="F";uid="3dab24a4-56c5-4623-936f-5dea4b246feb"
CM032339.1	RepeatMasker	Unknown	46787748	46788555	478	+	.	ID="RND-6_FAMILY-8383";Tend="1269";Tstart="427";shortTE="F";uid="57ff6ec3-42f4-4158-b391-35827fe4d8e9"
CM032339.1	RepeatMasker	DNA/hAT?	56565655	56568799	22942	+	.	ID="RND-1_FAMILY-83";Tend="3818";Tstart="610";shortTE="F";uid="d7188717-9000-40e5-8714-3fa33c0fcfb9"
CM032339.1	RepeatMasker	DNA/hAT-Charlie	10244421	10244642	577	+	.	ID="HAT-1_DAN";Tend="1485";Tstart="1267";shortTE="F";uid="a228aadd-4b61-47ba-9e09-a0eb74b6a186"
CM032339.1	RepeatMasker	DNA/hAT-Charlie	41384375	41384510	839	+	.	ID="RND-5_FAMILY-114";Tend="1131";Tstart="991";shortTE="F";uid="c6538756-b4a0-4cdd-ac06-5d154e329db7"
CM032339.1	RepeatMasker	Unknown	22151340	22151694	1236	+	.	ID="RND-1_FAMILY-15";Tend="320";Tstart="43";shortTE="F";uid="3640e20e-30b3-4962-b234-f4462d409026"
CM032339.1	RepeatMasker	DNA/hAT-Tip100	41308156	41308629	3234	+	.	ID="RND-1_FAMILY-92";Tend="1411";Tstart="938";shortTE="F";uid="7140a010-54f2-416a-94d4-bbca9cef447f"
CM032339.1	RepeatMasker	Unknown	85416799	85417806	1522	+	.	ID="RND-1_FAMILY-47";Tend="3538";Tstart="2564";shortTE="F";uid="e16e4d5a-3851-40de-b062-0fa703d029d3"
CM032339.1	RepeatMasker	DNA/hAT-Charlie	44480285	44481168	553	+	.	ID="HAT-33_LMI";Tend="1394";Tstart="521";shortTE="F";uid="1ea379b6-8120-4351-a7e2-1947d9e6576c"
CM032339.1	RepeatMasker	LINE/RTE-BovB	72973142	72973663	3728	+	.	ID="RND-1_FAMILY-91";Tend="1431";Tstart="908";shortTE="F";uid="479d2800-b142-49c3-9568-551506220414"
CM032339.1	RepeatMasker	DNA/Maverick	63779501	63779770	1414	+	.	ID="RND-1_FAMILY-298";Tend="626";Tstart="342";shortTE="F";uid="fe4a6d52-d2a1-40b8-b12b-c6284f54ac21"
CM032339.1	RepeatMasker	Unknown	40996344	40996610	1091	+	.	ID="RND-1_FAMILY-26";Tend="1094";Tstart="823";shortTE="F";uid="a07b6167-61ca-4fb9-a6ad-227b1a7e3ed0"
CM032339.1	RepeatMasker	Unknown	6273986	6274276	1582	+	.	ID="RND-6_FAMILY-3611";Tend="1652";Tstart="1351";shortTE="F";uid="a717e868-6547-4a73-8f55-9c2e9981eab0"
CM032339.1	RepeatMasker	LINE/Penelope	10632660	10632850	733	+	.	ID="RND-5_FAMILY-9031";Tend="2148";Tstart="1947";shortTE="F";uid="1be5a2e8-fca9-4b4a-a4e5-d9e3db1fa016"
CM032339.1	RepeatMasker	Unknown	34338028	34338683	4041	+	.	ID="RND-5_FAMILY-6953";Tend="1531";Tstart="849";shortTE="F";uid="37bb892a-c79f-46dc-92e3-e8721f5bfb8b"
CM032339.1	RepeatMasker	DNA	5122791	5122923	796	+	.	ID="RND-6_FAMILY-4312";Tend="1151";Tstart="1019";shortTE="F";uid="98f46abb-5e59-49b6-ac4a-acc35df62759"
CM032339.1	RepeatMasker	DNA/hAT-Charlie	69870826	69872383	11512	+	.	ID="RND-1_FAMILY-98";Tend="2061";Tstart="612";shortTE="F";uid="5e6ddce2-f8ec-4d2e-9383-7568bb65023a"
CM032339.1	RepeatMasker	DNA/hAT-Tip100	85228164	85228889	1749	+	.	ID="RND-5_FAMILY-1539";Tend="797";Tstart="139";shortTE="F";uid="83e12122-3f21-432e-b6ac-c374fa73c510"
CM032339.1	RepeatMasker	DNA/hAT-Ac	8354734	8355356	2342	+	.	ID="RND-4_FAMILY-1424";Tend="1628";Tstart="899";shortTE="F";uid="b8fdbbaf-3b4f-439b-bc34-d684b476c18e"
CM032339.1	RepeatMasker	Unknown	83837968	83838240	863	+	.	ID="RND-1_FAMILY-34";Tend="1251";Tstart="983";shortTE="F";uid="98041db4-bdce-47bf-91fc-0b4bdf1d85f4"
CM032339.1	RepeatMasker	LINE/RTE-BovB	54523022	54523367	487	+	.	ID="RND-6_FAMILY-6089";Tend="1771";Tstart="1446";shortTE="F";uid="77821a3c-6aad-4032-a363-58de1d1dfe42"
CM032339.1	RepeatMasker	LINE/I-Jockey	77029497	77029606	441	+	.	ID="TART_DV";Tend="7068";Tstart="6960";shortTE="F";uid="ec6a30b5-ebad-4f58-b4f3-20b6893092ad"
CM032339.1	RepeatMasker	LTR/Gypsy	80042205	80042365	571	+	.	ID="GYPSY-24_DEL-I";Tend="2842";Tstart="2683";shortTE="F";uid="e4e93de4-f215-4c2c-bb0f-5a64bddc01d0"
CM032339.1	RepeatMasker	Unknown	1247526	1247954	1640	+	.	ID="RND-1_FAMILY-194";Tend="1466";Tstart="964";shortTE="F";uid="ad52ed32-062e-4f5a-a65a-eedfbf53b409"
CM032339.1	RepeatMasker	Unknown	65534047	65534357	1099	+	.	ID="RND-6_FAMILY-9593";Tend="1097";Tstart="785";shortTE="F";uid="33db0ec6-5ff3-4cea-be93-8e4e7ad8a2ce"
CM032339.1	RepeatMasker	Unknown	86042434	86043159	6365	+	.	ID="RND-1_FAMILY-468";Tend="1877";Tstart="1152";shortTE="F";uid="d27fa047-fb98-4f77-b27e-88c09e37e928"
CM032339.1	RepeatMasker	DNA	54519518	54519783	602	+	.	ID="ttaa22_ap";Tend="287";Tstart="29";shortTE="F";uid="b72f3617-ed7c-415b-803a-b548109936a3"
CM032339.1	RepeatMasker	DNA/hAT-Tip100	41308740	41308946	1135	+	.	ID="RND-6_FAMILY-1970";Tend="1030";Tstart="810";shortTE="F";uid="97be6240-3c87-4b17-92e3-433e87aed9d6"
CM032339.1	RepeatMasker	Unknown	80762057	80762163	790	+	.	ID="RND-6_FAMILY-427";Tend="947";Tstart="704";shortTE="F";uid="be599749-ce60-4147-b3e0-3b437721b03a"
CM032339.1	RepeatMasker	LINE/R1	82223055	82223327	457	+	.	ID="RND-5_FAMILY-337";Tend="927";Tstart="654";shortTE="F";uid="049801ab-61f5-4b93-a74c-dc10202cdd75"
CM032339.1	RepeatMasker	DNA/TcMar-Mariner	42671103	42671323	1057	+	.	ID="RND-1_FAMILY-417";Tend="837";Tstart="618";shortTE="F";uid="b0922615-3eb7-411f-99d6-f4c26c98de6e"
CM032339.1	RepeatMasker	Unknown	10004138	10004700	4362	+	.	ID="RND-1_FAMILY-135";Tend="1485";Tstart="919";shortTE="F";uid="2b45795b-f8c9-4e4e-8ba2-73b16ba15a63"
CM032339.1	RepeatMasker	DNA/hAT-Tip100	5745196	5745927	3240	+	.	ID="RND-5_FAMILY-15467";Tend="730";Tstart="19";shortTE="F";uid="596aab83-95e4-4097-a409-1229dc29b712"
CM032339.1	RepeatMasker	LINE/Penelope	26514036	26514137	613	+	.	ID="RND-1_FAMILY-251";Tend="984";Tstart="881";shortTE="F";uid="1de00205-22ff-4b17-9127-5a44ca496851"
CM032339.1	RepeatMasker	LINE/RTE-BovB	65104019	65104224	1253	+	.	ID="RND-5_FAMILY-135";Tend="2001";Tstart="1800";shortTE="F";uid="5af3aa0d-952b-44a6-92b4-937b48ecf1a4"
CM032339.1	RepeatMasker	RC/Helitron	54915388	54917104	13924	+	.	ID="RND-6_FAMILY-4521";Tend="2391";Tstart="692";shortTE="F";uid="23535777-f588-4575-8276-b8801e5ff8a3"
CM032339.1	RepeatMasker	DNA/TcMar-Mariner	20261598	20262865	8738	+	.	ID="MARINER-1_HSAL";Tend="1287";Tstart="1";shortTE="F";uid="30ad02b6-48ca-4425-9d41-c6452648b5f7"
CM032339.1	RepeatMasker	Unknown	10371719	10372001	824	+	.	ID="RND-5_FAMILY-20557";Tend="2802";Tstart="2538";shortTE="F";uid="022267d5-4f39-49b4-87da-57bef0188948"
CM032339.1	RepeatMasker	DNA/hAT-Tip100	65096525	65096738	1198	+	.	ID="rnd-6_family-2701";Tend="1186";Tstart="956";shortTE="F";uid="2cb896e5-4f5c-4435-a341-fe0d36dd5882"
CM032339.1	RepeatMasker	Unknown	5277951	5278112	1086	+	.	ID="RND-5_FAMILY-750";Tend="1093";Tstart="933";shortTE="F";uid="097da699-5b4b-4ddc-94d9-eaeaad1b28b8"
CM032339.1	RepeatMasker	Satellite	10457	11876	11229	+	.	ID="RND-1_FAMILY-240";Tend="1726";Tstart="340";shortTE="F";uid="2c74e7ab-a39f-402a-8764-01f0a6efe449"
CM032339.1	RepeatMasker	Unknown	14236590	14236885	685	+	.	ID="RND-1_FAMILY-36";Tend="1211";Tstart="919";shortTE="F";uid="7ece109b-36cf-488e-aa1e-c0102e241666"
CM032339.1	RepeatMasker	Unknown	23603025	23603333	1184	+	.	ID="RND-5_FAMILY-13873";Tend="1774";Tstart="1490";shortTE="F";uid="e721ec7b-af8c-466a-91c5-09215a219a9a"
CM032339.1	RepeatMasker	DNA/hAT	63891346	63891471	445	+	.	ID="RND-5_FAMILY-2177";Tend="1528";Tstart="1399";shortTE="F";uid="86313498-7f10-42b4-8d86-12140746620c"
CM032339.1	RepeatMasker	Unknown	16375111	16375217	1486	+	.	ID="RND-6_FAMILY-1381";Tend="1460";Tstart="923";shortTE="F";uid="c02f9732-31ac-4a37-a67f-6c3252a573ae"
CM032339.1	RepeatMasker	Unknown	54740923	54741253	1305	+	.	ID="RND-1_FAMILY-131";Tend="1434";Tstart="1087";shortTE="F";uid="3f1a5a70-8374-4533-a40c-4e376c0c6005"
CM032339.1	RepeatMasker	Unknown	80408820	80409739	3919	+	.	ID="RND-6_FAMILY-6616";Tend="1742";Tstart="695";shortTE="F";uid="27a20d3d-da84-41c4-a431-cf8234b8dbe8"
CM032339.1	RepeatMasker	Unknown	32712188	32712670	949	+	.	ID="RND-4_FAMILY-1619";TEgroup="ctg_1%7CRND-4_FAMILY-1619%7C1";Tend="1282";Tstart="954";shortTE="F";uid="f9245b0e-d130-4755-9bc4-0b7606b74de8"
CM032339.1	RepeatMasker	DNA/hAT-Charlie	72424122	72424330	689	+	.	ID="hat-n11_ap";Tend="97";Tstart="1";shortTE="F";uid="76ad0e0b-d3c0-496d-94db-a7b3c740a0e0"
CM032339.1	RepeatMasker	DNA/hAT-Charlie	58081888	58083152	7878	+	.	ID="RND-6_FAMILY-2336";Tend="1497";Tstart="303";shortTE="F";uid="85bbd92c-b093-4f78-8578-5f94b8643ecc"
CM032339.1	RepeatMasker	Unknown	25966945	25967579	2802	+	.	ID="RND-6_FAMILY-2341";Tend="1593";Tstart="870";shortTE="F";uid="001949ae-8304-434e-9fef-004a3e99e6d1"
CM032339.1	RepeatMasker	LTR/Copia	82542997	82543211	1091	+	.	ID="RND-1_FAMILY-117";Tend="1023";Tstart="770";shortTE="F";uid="31d12ded-3027-413d-8d91-63125b31b648"
CM032339.1	RepeatMasker	Unknown	78667594	78668048	1049	+	.	ID="RND-1_FAMILY-47";Tend="4967";Tstart="4512";shortTE="F";uid="e66dcf3d-6e4c-4544-b98b-7cad0cedc87e"
CM032339.1	RepeatMasker	LINE/L2	49573686	49576502	21486	+	.	ID="RND-1_FAMILY-167";Tend="3382";Tstart="512";shortTE="F";uid="0c741ace-4a95-4bcd-bc9a-1a354eee885c"
CM032339.1	RepeatMasker	DNA/Maverick	71130028	71131646	8417	+	.	ID="rnd-5_family-3631";Tend="1845";Tstart="95";shortTE="F";uid="97076fce-4f6b-4c0d-90f3-95bec6f0b355"
CM032339.1	RepeatMasker	Unknown	53076188	53076414	699	+	.	ID="RND-6_FAMILY-4588";Tend="1771";Tstart="1520";shortTE="F";uid="0ef9af2f-5818-4f9b-997d-764e35465c9e"
CM032339.1	RepeatMasker	DNA/hAT-Ac	48671850	48672748	7156	+	.	ID="RND-6_FAMILY-14672";Tend="1854";Tstart="946";shortTE="F";uid="60a54bbe-0c42-4923-bb14-c31f2c4c76a5"
CM032339.1	RepeatMasker	DNA/hAT-Tip100	63312806	63312926	432	+	.	ID="RND-1_FAMILY-108";Tend="1235";Tstart="1123";shortTE="F";uid="01337cfb-73df-4957-acbf-9c4f3928404b"
CM032339.1	RepeatMasker	Unknown	37340132	37340626	2395	+	.	ID="RND-6_FAMILY-1889";Tend="1415";Tstart="944";shortTE="F";uid="5a29329f-043b-4cae-ac1a-bf59b92c52d0"
CM032339.1	RepeatMasker	Unknown	49914701	49915189	3112	+	.	ID="RND-5_FAMILY-6350";Tend="1575";Tstart="1050";shortTE="F";uid="70fc0333-1cb5-4861-8430-9629fa8456b4"
CM032339.1	RepeatMasker	LINE/RTE-BovB	45744021	45744323	425	+	.	ID="RTE-1B_LMI";Tend="868";Tstart="568";shortTE="F";uid="2c7883e9-cd5a-4165-ade5-403823f0b8ef"
CM032339.1	RepeatMasker	DNA/hAT-Tip100	53292370	53292901	1723	+	.	ID="RND-5_FAMILY-10978";Tend="1565";Tstart="877";shortTE="F";uid="655527de-f02d-47d1-b9f2-607842d50a48"
CM032339.1	RepeatMasker	LINE/RTE-BovB	81051484	81051959	2753	+	.	ID="RND-5_FAMILY-1491";Tend="2804";Tstart="2324";shortTE="F";uid="c522fda9-7353-44e5-9917-868ea0f233fb"
CM032339.1	RepeatMasker	Unknown	24629586	24630503	3918	+	.	ID="RND-5_FAMILY-3927";Tend="1729";Tstart="805";shortTE="F";uid="72940e40-82cd-4339-bcc7-acf369aeb8e3"
CM032339.1	RepeatMasker	DNA/MULE-NOF	26195700	26196096	579	+	.	ID="RND-5_FAMILY-7093";Tend="2683";Tstart="2305";shortTE="F";uid="5f0fd6dc-38ca-4db7-9453-0fd53a1e453f"
CM032339.1	RepeatMasker	DNA/hAT-Tip100	62387484	62387810	1453	+	.	ID="RND-1_FAMILY-80";Tend="1292";Tstart="918";shortTE="F";uid="7ba81d7d-f508-456e-8c6a-62bafbf25dd6"
CM032339.1	RepeatMasker	DNA/Kolobok-E	21549728	21550394	5039	+	.	ID="RND-1_FAMILY-243";Tend="1620";Tstart="960";shortTE="F";uid="de52bb61-03e9-4bf2-8270-0c3510eb723e"
CM032339.1	RepeatMasker	DNA/PIF-Harbinger	9921617	9921978	2588	+	.	ID="RND-6_FAMILY-3296";Tend="1392";Tstart="1009";shortTE="F";uid="8117fae5-255f-4539-ba93-96b30ae6bd67"
CM032339.1	RepeatMasker	DNA/hAT-Tip100	86295904	86296051	757	+	.	ID="RND-5_FAMILY-1017";Tend="1253";Tstart="1109";shortTE="F";uid="67bd1271-a09c-4237-9c23-2f895e3a9e85"
CM032339.1	RepeatMasker	LINE/I-Jockey	78438440	78442741	37538	+	.	ID="RND-6_FAMILY-3210";Tend="6036";Tstart="1770";shortTE="F";uid="1de99454-7a7c-4a23-8482-982339e0a2e4"
CM032339.1	RepeatMasker	Unknown	54604722	54605367	3645	+	.	ID="RND-1_FAMILY-55";Tend="1585";Tstart="944";shortTE="F";uid="2f01f775-4c8f-41e4-b333-05195e7e70bd"
CM032339.1	RepeatMasker	DNA/hAT-hAT19	77492828	77493079	1283	+	.	ID="HAT-N15_AP";Tend="244";Tstart="1";shortTE="F";uid="1e6607e4-53dd-417f-aa7e-c07591f1abac"
CM032339.1	RepeatMasker	DNA/hAT-Charlie	85264673	85264784	481	+	.	ID="RND-5_FAMILY-114";Tend="2450";Tstart="2342";shortTE="F";uid="c92483c6-bf45-489e-89e2-a8fe515e8651"
CM032339.1	RepeatMasker	LINE/RTE-RTE	60386180	60387501	6655	+	.	ID="RND-5_FAMILY-1230";Tend="1466";Tstart="53";shortTE="F";uid="5883f04a-03af-4508-85b9-0126aa21bd39"
CM032339.1	RepeatMasker	LTR/Gypsy	35634630	35635389	5038	+	.	ID="RND-1_FAMILY-352";Tend="1088";Tstart="308";shortTE="F";uid="a7b89acc-231f-4188-bfea-cb341af54e68"
CM032339.1	RepeatMasker	DNA/hAT?	1220120	1220356	980	+	.	ID="RND-6_FAMILY-3998";Tend="1095";Tstart="874";shortTE="F";uid="d86395b2-f300-46b3-9507-498cb4b263d0"
CM032339.1	RepeatMasker	Unknown	55167368	55167641	982	+	.	ID="RND-1_FAMILY-341";TEgroup="ctg_1%7CRND-1_FAMILY-341%7C3";Tend="1521";Tstart="1019";shortTE="F";uid="f2c4f295-4df4-468b-833c-9f052fc6f550"
CM032339.1	RepeatMasker	Unknown	48661601	48661837	626	+	.	ID="RND-1_FAMILY-155";Tend="1181";Tstart="969";shortTE="F";uid="1e2f18f2-d04f-470d-ac07-d1346a69e380"
CM032339.1	RepeatMasker	DNA/hAT-hAT19	38149896	38150088	1051	+	.	ID="DNA8-66_AP";Tend="192";Tstart="1";shortTE="F";uid="c4c02453-3411-426c-84f6-5e5a9c4ced31"
CM032339.1	RepeatMasker	DNA/Kolobok-E	70992182	70992785	4138	+	.	ID="RND-1_FAMILY-261";Tend="1603";Tstart="1003";shortTE="F";uid="ec86de6d-9dfa-4392-b87f-4d82866fd61b"
CM032339.1	RepeatMasker	DNA/Kolobok-E	33181622	33182277	4358	+	.	ID="RND-1_FAMILY-261";Tend="1632";Tstart="973";shortTE="F";uid="2c28e23a-1ac2-45db-a85b-76ee9df158b1"
CM032339.1	RepeatMasker	LINE/RTE-BovB	25727569	25729091	1283	+	.	ID="RND-6_FAMILY-1784";Tend="1558";Tstart="214";shortTE="F";uid="7bdb4123-606b-4b1c-9d8f-27dcb5e0905d"
CM032339.1	RepeatMasker	DNA/hAT-Ac	13404532	13404655	919	+	.	ID="RND-6_FAMILY-3981";Tend="1117";Tstart="994";shortTE="F";uid="314253fc-180c-4fcc-938a-6d378cf7f7ed"
CM032339.1	RepeatMasker	LTR/Gypsy	18892929	18893134	998	+	.	ID="RND-5_FAMILY-607";Tend="143";Tstart="1";shortTE="F";uid="19d6e40b-309c-468a-817d-aca656f1bc88"
CM032339.1	RepeatMasker	RC/Helitron	7359599	7359927	506	+	.	ID="HELITRON-2_AVAN";Tend="729";Tstart="407";shortTE="F";uid="5c62482b-ab1b-4c90-819b-d1f934a87a92"
CM032339.1	RepeatMasker	Unknown	8845844	8846102	1400	+	.	ID="RND-6_FAMILY-7835";Tend="1230";Tstart="932";shortTE="F";uid="eb56bd82-8133-4b59-9f90-889fd31db94a"
CM032339.1	RepeatMasker	Unknown	69641088	69641358	1645	+	.	ID="RND-1_FAMILY-34";Tend="1217";Tstart="939";shortTE="F";uid="ba2ae9a9-8a69-4183-815a-a6d7130a524a"
CM032339.1	RepeatMasker	LINE/CR1	8748097	8748289	640	+	.	ID="RND-6_FAMILY-5579";Tend="916";Tstart="770";shortTE="F";uid="18c67d6f-015f-4537-b619-2a286e0f0eb1"
CM032339.1	RepeatMasker	DNA/hAT?	65011543	65011646	765	+	.	ID="RND-1_FAMILY-83";Tend="694";Tstart="591";shortTE="F";uid="c71b5bb9-76cb-48c4-9e19-5822d703b5cd"
CM032339.1	RepeatMasker	LINE/R2-NeSL	23465	24634	8529	+	.	ID="RND-1_FAMILY-512";Tend="1780";Tstart="675";shortTE="F";uid="6f016833-ba47-49a6-8a68-8a562dae859c"
CM032339.1	RepeatMasker	DNA/hAT-Tip100	21133650	21134407	2112	+	.	ID="RND-6_FAMILY-4512";Tend="1464";Tstart="649";shortTE="F";uid="81cad65e-c387-469b-9faa-a9f29d7c59c4"
CM032339.1	RepeatMasker	DNA/hAT-Tip100	10803965	10804231	2049	+	.	ID="RND-4_FAMILY-258";Tend="1112";Tstart="842";shortTE="F";uid="d72bd62f-1be6-45ca-9017-5804e7ca6376"
CM032339.1	RepeatMasker	DNA/PiggyBac	71521647	71523630	6520	+	.	ID="PIGGYBAC-2_LSAL";Tend="2173";Tstart="152";shortTE="F";uid="aa86da62-5fe9-44c2-86a5-6070e3360142"
CM032339.1	RepeatMasker	Retroposon?	21481796	21482487	4911	+	.	ID="RND-1_FAMILY-162";Tend="2159";Tstart="1186";shortTE="F";uid="65fba3ba-55b6-4a85-9471-5b81be9057f0"
CM032339.1	RepeatMasker	DNA/hAT-hAT19	53380175	53380967	3210	+	.	ID="RND-5_FAMILY-2439";Tend="1401";Tstart="568";shortTE="F";uid="ef0a75a0-d921-4e24-a2fc-cb903f609e13"
CM032339.1	RepeatMasker	DNA/hAT-Tip100	53087535	53087776	880	+	.	ID="RND-5_FAMILY-14276";Tend="1156";Tstart="886";shortTE="F";uid="999ba8a6-af71-4c9a-8247-88a91e268971"
CM032339.1	RepeatMasker	DNA/hAT-Ac	39069397	39070135	4061	+	.	ID="RND-4_FAMILY-1424";Tend="1737";Tstart="910";shortTE="F";uid="223bf8f9-6b76-4761-811c-2844c9d8031d"
CM032339.1	RepeatMasker	DNA/TcMar-Mariner	11365623	11365753	545	+	.	ID="MARINER-N13_HSAL";Tend="501";Tstart="372";shortTE="F";uid="bd2ff326-a0ea-4215-96a7-c958406b7de7"
CM032339.1	RepeatMasker	Unknown	47529398	47529579	478	+	.	ID="RND-5_FAMILY-3260";Tend="1294";Tstart="1075";shortTE="F";uid="39c07c8d-45a9-4d96-861d-3f3123e78041"
CM032339.1	RepeatMasker	DNA/hAT-Tip100	9640612	9641095	1299	+	.	ID="RND-6_FAMILY-4512";Tend="1233";Tstart="780";shortTE="F";uid="5b3b39a0-e33a-4981-878e-e75f4d5c396c"
CM032339.1	RepeatMasker	DNA/hAT-Tip100	35647914	35650123	4473	+	.	ID="hat-15_lmi";Tend="5380";Tstart="3178";shortTE="F";uid="26b9acca-dda9-4786-b9e3-8f43a3eb6c05"
CM032339.1	RepeatMasker	Unknown	29197840	29198788	5680	+	.	ID="RND-1_FAMILY-54";Tend="1781";Tstart="780";shortTE="F";uid="6117726e-143d-4133-adf0-44aded05586d"
CM032339.1	RepeatMasker	Unknown	56161250	56161446	1003	+	.	ID="RND-5_FAMILY-4";Tend="1291";Tstart="1099";shortTE="F";uid="948ccb48-4df6-45dd-a95d-07362d99d408"
CM032339.1	RepeatMasker	DNA/hAT-hATm	59043166	59043676	1085	+	.	ID="RND-6_FAMILY-2372";Tend="1389";Tstart="876";shortTE="F";uid="201e8bd8-da9f-47fe-92d5-b7cd01f0d750"
CM032339.1	RepeatMasker	Unknown	64175668	64176367	4176	+	.	ID="RND-5_FAMILY-723";Tend="1616";Tstart="935";shortTE="F";uid="5fbfda84-6e92-4849-84ac-94c3cbb510d0"
CM032339.1	RepeatMasker	DNA/hAT-Charlie	86553739	86554406	881	+	.	ID="RND-1_FAMILY-98";TEgroup="ctg_1%7CRND-1_FAMILY-98%7C7";Tend="2043";Tstart="856";shortTE="F";uid="8dda9852-8a7d-4605-afb6-620b37f4f925"
CM032339.1	RepeatMasker	DNA/Maverick	86099483	86099915	1641	+	.	ID="RND-1_FAMILY-85";Tend="5819";Tstart="5386";shortTE="F";uid="1ce0b02f-2cbc-4cd0-99db-364cb40cdd62"
CM032339.1	RepeatMasker	DNA/hAT-Tip100	61327135	61327450	1831	+	.	ID="RND-5_FAMILY-2985";Tend="1402";Tstart="1074";shortTE="F";uid="e9b903b7-ac79-424e-959f-7b2c6ed20f93"
CM032339.1	RepeatMasker	LINE/RTE-BovB	49547725	49548529	553	+	.	ID="RTE-17_LMI";Tend="1009";Tstart="104";shortTE="F";uid="b7f0f402-0f61-4239-8d91-6ebc24105e86"
CM032339.1	RepeatMasker	LTR/Pao	24018834	24019099	1833	+	.	ID="RND-6_FAMILY-14711";Tend="1111";Tstart="812";shortTE="F";uid="99c1776b-4f8d-46ca-a35b-fb57f8166846"
CM032339.1	RepeatMasker	Unknown	37519966	37520300	2505	+	.	ID="RND-1_FAMILY-10";Tend="1253";Tstart="931";shortTE="F";uid="7ce02525-c5b1-4f16-9b62-aace7cbe7a3e"
CM032339.1	RepeatMasker	Unknown	33826169	33826611	1841	+	.	ID="RND-1_FAMILY-36";Tend="1194";Tstart="773";shortTE="F";uid="7705ed28-9214-4f96-af8c-5fa3b568017c"
CM032339.1	RepeatMasker	LINE/R2-NeSL	19994	23443	5809	+	.	ID="RND-1_FAMILY-396";Tend="2366";Tstart="1";shortTE="F";uid="abe23731-46da-4969-97de-0c8c92f92eda"
CM032339.1	RepeatMasker	LINE/I	39927863	39931408	20924	+	.	ID="RND-5_FAMILY-20541";Tend="4290";Tstart="696";shortTE="F";uid="73f8307b-1442-4492-8669-94a91aab6d97"
CM032339.1	RepeatMasker	Unknown	30639286	30639861	4107	+	.	ID="RND-5_FAMILY-4154";Tend="1530";Tstart="963";shortTE="F";uid="849172f3-1895-4021-be34-9da37b387c36"
CM032339.1	RepeatMasker	DNA	85906295	85906636	2370	+	.	ID="RND-4_FAMILY-74";Tend="1299";Tstart="958";shortTE="F";uid="f0a2518c-9289-4df5-a991-979a3569333c"
CM032339.1	RepeatMasker	Unknown	27869927	27870342	2639	+	.	ID="RND-6_FAMILY-20733";Tend="1613";Tstart="1179";shortTE="F";uid="aa3cd155-3e7f-4b87-9dd4-c022c8e80169"
CM032339.1	RepeatMasker	Unknown	35595124	35595347	545	+	.	ID="HALYOMORPHA_HALYS-5_FAMILY-2822";Tend="336";Tstart="127";shortTE="F";uid="b1e62c2f-c375-4a3f-9256-fafefeef86d8"
CM032339.1	RepeatMasker	LINE/R1	34960337	34960582	450	+	.	ID="RND-6_FAMILY-19791";Tend="2670";Tstart="2425";shortTE="F";uid="356adc88-14af-4e42-bc40-b956afee7c0f"
CM032339.1	RepeatMasker	LINE/Penelope	76801768	76801930	946	+	.	ID="RND-6_FAMILY-17760";Tend="2873";Tstart="2710";shortTE="F";uid="3654ea75-193f-4f64-9356-c8957ccd3c10"
CM032339.1	RepeatMasker	Unknown	11258679	11258815	455	+	.	ID="RND-6_FAMILY-17116";Tend="2306";Tstart="2169";shortTE="F";uid="484fb8e5-a2e4-4101-9c75-6e54f8ee50ff"
CM032339.1	RepeatMasker	Unknown	43694911	43695261	2072	+	.	ID="RND-4_FAMILY-1619";Tend="1288";Tstart="950";shortTE="F";uid="eef851fc-8ff4-4e99-ab84-d97fa73f5183"
CM032339.1	RepeatMasker	LTR/Gypsy	35611579	35612730	4973	+	.	ID="RND-6_FAMILY-8108";Tend="4716";Tstart="3595";shortTE="F";uid="7caf0199-56a5-4094-867a-b9a9dc7e8673"
CM032339.1	RepeatMasker	DNA/hAT-Tip100	27236169	27236635	2811	+	.	ID="RND-4_FAMILY-476";Tend="1436";Tstart="981";shortTE="F";uid="d91ba2d1-7219-4d1c-9c11-070b0ff90338"
CM032339.1	RepeatMasker	RC/Helitron	17747840	17748365	3662	+	.	ID="RND-4_FAMILY-2794";Tend="1202";Tstart="660";shortTE="F";uid="87788ce9-a93c-4a79-8f49-c605dea12d1c"
CM032339.1	RepeatMasker	DNA/hAT-Tip100	49926343	49926508	513	+	.	ID="RND-4_FAMILY-19";Tend="1066";Tstart="877";shortTE="F";uid="ae36f7e8-ea23-4023-bb84-cff3d15d007a"
CM032339.1	RepeatMasker	DNA/hAT-Tip100	30862001	30862133	443	+	.	ID="RND-4_FAMILY-6";Tend="1102";Tstart="969";shortTE="F";uid="95bf1ac8-9e2f-44cd-8a5a-7dd74aa8181c"
CM032339.1	RepeatMasker	LTR/Pao	39291855	39292379	4123	+	.	ID="RND-5_FAMILY-76";Tend="2577";Tstart="2069";shortTE="F";uid="074f864c-5719-4ea1-9b3d-59c329b3b339"
CM032339.1	RepeatMasker	Unknown	66423037	66423270	1312	+	.	ID="RND-6_FAMILY-868";Tend="1093";Tstart="873";shortTE="F";uid="7fa5dc58-b988-4a66-bf4e-0805d459aabc"
CM032339.1	RepeatMasker	DNA/MULE-NOF	46021966	46022325	682	+	.	ID="RND-5_FAMILY-3209";TEgroup="ctg_1%7CRND-5_FAMILY-3209%7C3";Tend="1606";Tstart="861";shortTE="F";uid="f8c92af1-f79d-4013-824a-2e1280b2b908"
CM032339.1	RepeatMasker	LINE/Penelope	45021684	45023552	2888	+	.	ID="RND-6_FAMILY-7740";Tend="3189";Tstart="1170";shortTE="F";uid="717dcf9a-6582-43b2-87f3-157d74c0500e"
CM032339.1	RepeatMasker	LINE/Penelope	74840592	74841149	3363	+	.	ID="RND-5_FAMILY-9031";Tend="2902";Tstart="2294";shortTE="F";uid="a5b6443f-1114-4ecf-8ce4-18539ba56a90"
CM032339.1	RepeatMasker	LINE/R1	35499250	35499722	1575	+	.	ID="RND-1_FAMILY-309";Tend="3490";Tstart="3063";shortTE="F";uid="f24b14b0-4d8b-4837-897f-3f9fd6e8aeba"
CM032339.1	RepeatMasker	DNA/Ginger-1	66041703	66041958	766	+	.	ID="GINGER1-1_AP";Tend="1510";Tstart="1248";shortTE="F";uid="28e92071-62cf-49bb-9eb5-2dba5c42ce47"
CM032339.1	RepeatMasker	Unknown	66363361	66364777	5187	+	.	ID="RND-6_FAMILY-4730";Tend="1839";Tstart="424";shortTE="F";uid="29bafbb6-2853-433c-ba4b-d29e1069e2fc"
CM032339.1	RepeatMasker	LINE/I	56071010	56071157	417	+	.	ID="RND-5_FAMILY-1290";Tend="1263";Tstart="1112";shortTE="F";uid="9975cb54-52c3-4820-942a-13f311b57797"
CM032339.1	RepeatMasker	LINE/I	77661426	77662463	1104	+	.	ID="RND-5_FAMILY-1684";TEgroup="ctg_1%7CRND-5_FAMILY-1684%7C10";Tend="3109";Tstart="667";shortTE="F";uid="f808eee1-4c23-46c8-ae6d-d860b39ef9e8"
CM032339.1	RepeatMasker	Unknown	58810361	58810859	2760	+	.	ID="RND-1_FAMILY-290";Tend="1443";Tstart="931";shortTE="F";uid="4ea7b675-d016-488a-bb47-90738691f294"
CM032339.1	RepeatMasker	DNA/hAT-hATm	49125457	49125815	944	+	.	ID="HAT-5_AP";Tend="3098";Tstart="2728";shortTE="F";uid="b8fa39c8-24c0-4094-be9f-9c300b9bf0de"
CM032339.1	RepeatMasker	LTR/Gypsy	73767081	73769327	1244	+	.	ID="GYPSY10-NVI_I";Tend="3559";Tstart="1366";shortTE="F";uid="9f6bbe13-13cb-4d47-ab46-68ce37836baa"
CM032339.1	RepeatMasker	LINE/CR1	22409718	22415165	47943	+	.	ID="RND-5_FAMILY-4232";Tend="5895";Tstart="449";shortTE="F";uid="4a868a85-e666-4bc1-aa11-b2855eda0451"
CM032339.1	RepeatMasker	Unknown	15095278	15095828	2405	+	.	ID="RND-4_FAMILY-588";Tend="1507";Tstart="943";shortTE="F";uid="aec14c61-bb25-4416-bd6d-4021a26842b3"
CM032339.1	RepeatMasker	LINE/R1	18384860	18385158	700	+	.	ID="RND-1_FAMILY-309";Tend="2928";Tstart="2639";shortTE="F";uid="0a845ecb-6594-48e5-8b18-513ded4d7678"
CM032339.1	RepeatMasker	Unknown	9023322	9023463	796	+	.	ID="RND-5_FAMILY-104";Tend="1358";Tstart="1224";shortTE="F";uid="9d97924d-4dac-404d-8f14-422961be114b"
CM032339.1	RepeatMasker	DNA/hAT-Tip100	55935902	55936073	625	+	.	ID="RND-1_FAMILY-134";Tend="1129";Tstart="970";shortTE="F";uid="999c6dfb-0e5e-4d9d-a45a-af27648fd18b"
CM032339.1	RepeatMasker	DNA/hAT-hAT19	51890311	51890792	640	+	.	ID="RND-6_FAMILY-23325";Tend="1819";Tstart="1376";shortTE="F";uid="671ddfce-a895-4d47-a2d5-3b4c4f983fa9"
CM032339.1	RepeatMasker	LINE/I-Jockey	79743944	79744426	1570	+	.	ID="RND-5_FAMILY-6498";Tend="373";Tstart="1";shortTE="F";uid="862c00ec-305b-43f6-8cd5-4f7cfe143402"
CM032339.1	RepeatMasker	Unknown	13046908	13047683	4168	+	.	ID="RND-6_FAMILY-25790";Tend="3389";Tstart="2741";shortTE="F";uid="1e5fbbcf-3f41-4943-992e-8869d4cc6950"
CM032339.1	RepeatMasker	RC/Helitron	63689557	63689724	653	+	.	ID="RND-6_FAMILY-692";Tend="1505";Tstart="1340";shortTE="F";uid="afae4962-e2d9-4706-86fa-2680f442c3dd"
CM032339.1	RepeatMasker	DNA/TcMar-Tc1	30450741	30453406	21533	+	.	ID="RND-6_FAMILY-12036";Tend="3499";Tstart="821";shortTE="F";uid="1ec07b50-e302-4382-8b32-6e3327e0c2bd"
CM032339.1	RepeatMasker	DNA/hAT-Ac	8886633	8886878	1086	+	.	ID="RND-5_FAMILY-2788";Tend="1447";Tstart="1183";shortTE="F";uid="48aac601-e4e8-4de3-9164-bbdd4c28b9a7"
CM032339.1	RepeatMasker	DNA/hAT-Charlie	7112106	7112710	4978	+	.	ID="RND-1_FAMILY-370";Tend="1402";Tstart="808";shortTE="F";uid="ad523a16-3aa1-4d0f-8473-5013f2504160"
CM032339.1	RepeatMasker	Unknown	34333281	34333578	759	+	.	ID="RND-6_FAMILY-9593";Tend="1097";Tstart="785";shortTE="F";uid="2e9b5bfe-ea25-48ad-837d-a7d853ff56aa"
CM032339.1	RepeatMasker	LINE/I-Jockey	27494573	27496270	2886	+	.	ID="RND-6_FAMILY-3446";Tend="2152";Tstart="508";shortTE="F";uid="db7a8dd7-6441-4632-ae60-1059c03a2abd"
CM032339.1	RepeatMasker	DNA/TcMar-Tc1	2905531	2905767	1044	+	.	ID="MARINER-N12_RPR";Tend="348";Tstart="113";shortTE="F";uid="7f42f6ae-273c-4dcf-a066-09e19484c9fb"
CM032339.1	RepeatMasker	DNA/hAT-Charlie	74089267	74089373	582	+	.	ID="RND-5_FAMILY-114";Tend="2350";Tstart="2229";shortTE="F";uid="42ea370e-c7f8-4f46-bba0-fccaaf36c657"
CM032339.1	RepeatMasker	LTR/Gypsy	71118205	71118307	423	+	.	ID="RND-6_FAMILY-24514";Tend="1731";Tstart="1636";shortTE="F";uid="8b2434b1-c8d2-4885-a24b-0a1aec34fd4e"
CM032339.1	RepeatMasker	DNA/hAT-Tip100	44751617	44752224	2019	+	.	ID="RND-6_FAMILY-9961";Tend="1574";Tstart="896";shortTE="F";uid="ce7800c1-49b6-4935-85d0-09e500075796"
CM032339.1	RepeatMasker	Unknown	12053551	12053788	1530	+	.	ID="RND-5_FAMILY-961";Tend="1107";Tstart="865";shortTE="F";uid="175fef63-a320-43af-8709-cf70ce4cedc9"
CM032339.1	RepeatMasker	LINE/Penelope	76888531	76889306	2155	+	.	ID="RND-6_FAMILY-1467";Tend="1135";Tstart="323";shortTE="F";uid="a190b44c-9c91-4e24-9925-cc3b63a7b57c"
CM032339.1	RepeatMasker	Unknown	85684223	85684756	1626	+	.	ID="RND-5_FAMILY-723";Tend="1554";Tstart="948";shortTE="F";uid="2c29a31f-8088-417f-9626-1f17ef579519"
CM032339.1	RepeatMasker	DNA/hAT-Tip100	43240783	43240914	557	+	.	ID="RND-6_FAMILY-8832";Tend="2087";Tstart="1962";shortTE="F";uid="63463c25-ebaa-4082-b81f-dcc0a95d94e3"
CM032339.1	RepeatMasker	DNA/TcMar-Mariner	54546137	54546309	697	+	.	ID="RND-5_FAMILY-6845";Tend="1422";Tstart="1227";shortTE="F";uid="e2ecd2e6-19d7-4138-a5eb-68529711da4a"
CM032339.1	RepeatMasker	DNA/hAT-hAT19	65467200	65467519	1883	+	.	ID="RND-5_FAMILY-2355";Tend="1722";Tstart="1386";shortTE="F";uid="df0782c9-1ce5-454a-a35b-84964ec2ed15"
CM032339.1	RepeatMasker	DNA/hAT-hAT19	48931515	48932671	8033	+	.	ID="RND-6_FAMILY-13380";Tend="1903";Tstart="758";shortTE="F";uid="d8301828-d38a-4da7-a4d0-9996e48f00e6"
CM032339.1	RepeatMasker	DNA/hAT-Tip100	77224617	77225182	4702	+	.	ID="RND-6_FAMILY-37543";Tend="1473";Tstart="910";shortTE="F";uid="d8ca38da-75c0-4a51-8420-e9a91eef077a"
CM032339.1	RepeatMasker	DNA/hAT	70078498	70078897	1165	+	.	ID="RND-6_FAMILY-1015";Tend="605";Tstart="210";shortTE="F";uid="ba1f03ca-a5c4-47f4-bca9-906343e8b22a"
CM032339.1	RepeatMasker	LINE/I-Jockey	41553009	41558030	38314	+	.	ID="RND-6_FAMILY-4812";Tend="5327";Tstart="344";shortTE="F";uid="f690cbab-8d56-44df-a198-ee20fe3cf4c7"
CM032339.1	RepeatMasker	DNA/MULE-NOF	51035084	51035363	724	+	.	ID="RND-5_FAMILY-2057";Tend="971";Tstart="692";shortTE="F";uid="6ec01a24-620a-470e-88cc-740f4fb98086"
CM032339.1	RepeatMasker	DNA/hAT	29057851	29058108	883	+	.	ID="RND-6_FAMILY-5934";Tend="1359";Tstart="1077";shortTE="F";uid="f49969e6-932f-46b9-bcbf-ee5ce0bfdd72"
CM032339.1	RepeatMasker	DNA/Maverick	85966117	85969955	19813	+	.	ID="RND-1_FAMILY-85";TEgroup="ctg_1%7CRND-1_FAMILY-85%7C3";Tend="5819";Tstart="1847";shortTE="F";uid="1241a1f7-4121-4e51-9081-9265cd8f9003"
CM032339.1	RepeatMasker	DNA/Crypton	74576742	74577000	807	+	.	ID="RND-1_FAMILY-109";Tend="1329";Tstart="1049";shortTE="F";uid="648cec98-5879-4370-8a1a-04af159ef507"
CM032339.1	RepeatMasker	LINE/Penelope	14161661	14162130	966	+	.	ID="RND-6_FAMILY-17760";Tend="2877";Tstart="2344";shortTE="F";uid="38a00853-99e6-4301-8dd6-27d389ea87cf"
CM032339.1	RepeatMasker	DNA/TcMar-Mariner	29783556	29784661	4800	+	.	ID="MARINER-33_HSAL";Tend="1246";Tstart="138";shortTE="F";uid="ed70dbc9-cae2-4272-849f-33ba373c8995"
CM032339.1	RepeatMasker	RC/Helitron	76045861	76046327	3136	+	.	ID="RND-4_FAMILY-246";Tend="1189";Tstart="724";shortTE="F";uid="34c1db31-4567-470d-ba88-9160939a5267"
CM032339.1	RepeatMasker	LINE/Penelope	19917078	19917424	939	+	.	ID="RND-6_FAMILY-17760";Tend="3055";Tstart="2711";shortTE="F";uid="59b56eb9-925c-430d-90b6-cff7ae5cb863"
CM032339.1	RepeatMasker	DNA/TcMar-Tc1	19273665	19274006	1173	+	.	ID="RND-6_FAMILY-2911";Tend="997";Tstart="646";shortTE="F";uid="52863830-4496-4d42-a3f1-45370f81860e"
CM032339.1	RepeatMasker	DNA/TcMar-Tc1	23978653	23979556	3154	+	.	ID="RND-5_FAMILY-1704";TEgroup="ctg_1%7CRND-5_FAMILY-1704%7C7";Tend="1582";Tstart="283";shortTE="F";uid="381107ef-2bc1-43b1-b55f-8dc2500cbe14"
CM032339.1	RepeatMasker	Unknown	74592181	74592367	432	+	.	ID="RND-5_FAMILY-4";Tend="1291";Tstart="1052";shortTE="F";uid="45ea7992-096e-4d4b-92cb-4eefef04b4a1"
CM032339.1	RepeatMasker	Unknown	65529116	65529267	883	+	.	ID="RND-5_FAMILY-2954";Tend="1559";Tstart="1410";shortTE="F";uid="c81c6930-d01a-457c-b850-10c17fa046d7"
CM032339.1	RepeatMasker	DNA/hAT-Charlie	21785660	21786175	3154	+	.	ID="RND-5_FAMILY-550";Tend="1471";Tstart="940";shortTE="F";uid="51b0fdf7-9393-447f-b6f9-2f732203f061"
CM032339.1	RepeatMasker	DNA/hAT-Tip100	613654	613839	1415	+	.	ID="RND-1_FAMILY-378";Tend="1345";Tstart="1161";shortTE="F";uid="e303cf0f-3224-42e7-97e0-c6622a748c5d"
CM032339.1	RepeatMasker	DNA/TcMar-Pogo	36914293	36914434	669	+	.	ID="RND-6_FAMILY-1418";Tend="944";Tstart="801";shortTE="F";uid="24c98fb3-052b-40b3-bb44-a09e0e2e9104"
CM032339.1	RepeatMasker	Unknown	67037090	67037746	2695	+	.	ID="RND-5_FAMILY-13873";Tend="1785";Tstart="1098";shortTE="F";uid="f991a31a-01d4-455f-a128-7cb74c8e0777"
CM032339.1	RepeatMasker	DNA/TcMar-Mariner	20003455	20004851	5246	+	.	ID="RND-5_FAMILY-6845";Tend="2052";Tstart="739";shortTE="F";uid="61a7e224-5069-432f-bbf1-da4e6770348b"
CM032339.1	RepeatMasker	LINE/I	25168867	25170166	1085	+	.	ID="RND-5_FAMILY-20541";Tend="3322";Tstart="1998";shortTE="F";uid="e2d8a093-8452-4e76-9051-522603f857b4"
CM032339.1	RepeatMasker	DNA/TcMar-Mariner	26505335	26506269	4747	+	.	ID="RND-5_FAMILY-4345";Tend="2127";Tstart="1218";shortTE="F";uid="b16e9860-c3f6-436d-b6cf-0ffbef43c6aa"
CM032339.1	RepeatMasker	LINE/I	77418316	77418872	3236	+	.	ID="RND-6_FAMILY-8213";Tend="1412";Tstart="846";shortTE="F";uid="9b2e4be1-fca8-408f-a960-3ee748b45eaf"
CM032339.1	RepeatMasker	LTR/Gypsy	58347683	58348592	1480	+	.	ID="RND-5_FAMILY-607";Tend="6221";Tstart="5266";shortTE="F";uid="1359430b-3215-476d-9ce9-0a6273ec7d60"
CM032339.1	RepeatMasker	Unknown	70988974	70989239	2085	+	.	ID="RND-1_FAMILY-248";Tend="1349";Tstart="1082";shortTE="F";uid="b07b8a09-6d5f-4682-8836-69d58f35e0b5"
CM032339.1	RepeatMasker	DNA/hAT-Tip100	12292626	12292872	540	+	.	ID="RND-6_FAMILY-3570";Tend="2177";Tstart="1927";shortTE="F";uid="0ead7e50-d661-4944-a149-d41c71bda709"
CM032339.1	RepeatMasker	DNA/hAT-Charlie	31388044	31388469	1691	+	.	ID="RND-5_FAMILY-550";Tend="1407";Tstart="890";shortTE="F";uid="10b9cfed-52a5-4654-91cb-fef4a28cdd7f"
CM032339.1	RepeatMasker	LINE/I	45813973	45815484	2749	+	.	ID="VINGI-1_BTA";Tend="3128";Tstart="1611";shortTE="F";uid="2494d174-f442-42ef-be8f-e30bfb290a55"
CM032339.1	RepeatMasker	DNA/hAT-Tip100	7288162	7289024	4404	+	.	ID="RND-6_FAMILY-5277";Tend="1629";Tstart="779";shortTE="F";uid="f3cff6f4-0550-4e45-8a34-0f44b76f256c"
CM032339.1	RepeatMasker	Unknown	27993483	27993845	2244	+	.	ID="RND-5_FAMILY-9028";Tend="1296";Tstart="949";shortTE="F";uid="0d919351-fd1b-4ad5-be52-bbc51f3e8270"
CM032339.1	RepeatMasker	Unknown	75892189	75892562	1118	+	.	ID="RND-6_FAMILY-694";Tend="1245";Tstart="878";shortTE="F";uid="9e7d109d-5627-44c2-aee2-e3b8a2534beb"
CM032339.1	RepeatMasker	LINE/RTE-BovB	47738892	47739426	794	+	.	ID="RND-6_FAMILY-2056";Tend="2316";Tstart="1777";shortTE="F";uid="0c8c7a93-b9f6-4bf3-b3cf-e10ce1de2b10"
CM032339.1	RepeatMasker	DNA/PIF-Harbinger	54551097	54551352	1745	+	.	ID="RND-6_FAMILY-3296";Tend="1274";Tstart="1007";shortTE="F";uid="62ec39ba-9aa3-4e5f-beb1-89d431093d78"
CM032339.1	RepeatMasker	LTR/Pao	35836992	35840477	506	+	.	ID="BEL3-I_AP";TEgroup="ctg_1%7CBEL3-I_AP%7C1";Tend="6308";Tstart="1553";shortTE="F";uid="0e009dfa-3f60-4c70-8871-258358091f2d"
CM032339.1	RepeatMasker	LINE/RTE-BovB	77784310	77784681	2286	+	.	ID="RND-6_FAMILY-17737";Tend="3240";Tstart="2868";shortTE="F";uid="bcb77bd3-497d-4d48-bd08-d38ce8e5078a"
CM032339.1	RepeatMasker	DNA/hAT-Charlie	57584810	57585199	1686	+	.	ID="RND-5_FAMILY-5";Tend="1427";Tstart="996";shortTE="F";uid="73500043-8432-42e3-b364-16430d2acfcc"
CM032339.1	RepeatMasker	DNA/TcMar-Pogo	19074299	19074636	2135	+	.	ID="rnd-6_family-1051";Tend="1252";Tstart="896";shortTE="F";uid="204e5d7a-d014-4bc7-83df-5752a1b41b97"
CM032339.1	RepeatMasker	RC/Helitron	9628506	9628758	2127	+	.	ID="RND-1_FAMILY-193";Tend="1106";Tstart="854";shortTE="F";uid="16f5515c-66ed-4bad-a794-d00e8d8c798e"
CM032339.1	RepeatMasker	DNA/hAT-Charlie	28671369	28672155	4466	+	.	ID="RND-5_FAMILY-4983";Tend="1666";Tstart="907";shortTE="F";uid="6b976e17-03c0-4aa1-bf95-191d26dbeccb"
CM032339.1	RepeatMasker	LINE/RTE-BovB	34591551	34591785	1036	+	.	ID="RND-5_FAMILY-12107";Tend="1817";Tstart="1571";shortTE="F";uid="41e00f62-1b1d-406c-8235-7fb4212da25a"
CM032339.1	RepeatMasker	LTR/Pao	25002728	25003342	5034	+	.	ID="RND-6_FAMILY-22978";Tend="1575";Tstart="945";shortTE="F";uid="93b99af6-ee41-46c1-aead-e5e1a4daffd7"
CM032339.1	RepeatMasker	Unknown	21963585	21965502	7507	+	.	ID="RND-1_FAMILY-47";Tend="4868";Tstart="2983";shortTE="F";uid="eac54ede-c561-461c-a93b-d64945c374e8"
CM032339.1	RepeatMasker	LINE/R1	71360064	71361729	14593	+	.	ID="RND-6_FAMILY-19791";Tend="2411";Tstart="736";shortTE="F";uid="80cbdf38-cc2b-4930-866a-177af22f369c"
CM032339.1	RepeatMasker	DNA/hAT-Charlie	75857357	75857629	1180	+	.	ID="RND-6_FAMILY-13763";Tend="565";Tstart="292";shortTE="F";uid="75c3fff4-3eb9-4dfb-a7fc-80fe478c5119"
CM032339.1	RepeatMasker	DNA/hAT-Tip100	23739048	23739961	6124	+	.	ID="RND-5_FAMILY-2059";Tend="1485";Tstart="590";shortTE="F";uid="015d8363-29b5-4159-a5f8-99d5fe321f80"
CM032339.1	RepeatMasker	DNA/hAT-Tip100	6234427	6235560	6679	+	.	ID="RND-5_FAMILY-15467";Tend="1912";Tstart="733";shortTE="F";uid="4cd51eb6-054b-49e7-8c86-1e30c8a7e9ef"
CM032339.1	RepeatMasker	Unknown	7674181	7676284	11439	+	.	ID="RND-5_FAMILY-3323";Tend="2501";Tstart="471";shortTE="F";uid="f8c2a4b2-afc7-4400-96e0-05f4dc8c7d15"
CM032339.1	RepeatMasker	Unknown	54442445	54442801	1820	+	.	ID="RND-5_FAMILY-3710";Tend="877";Tstart="528";shortTE="F";uid="a52c4375-9dc1-476f-8245-ebb2f5a2ac3a"
CM032339.1	RepeatMasker	Unknown	50074137	50074432	975	+	.	ID="RND-1_FAMILY-333";TEgroup="ctg_1%7CRND-1_FAMILY-333%7C4";Tend="1243";Tstart="934";shortTE="F";uid="04f987b7-d423-4d42-aab4-6916128ddc29"
CM032339.1	RepeatMasker	Unknown	20333066	20334203	6529	+	.	ID="RND-1_FAMILY-506";Tend="2547";Tstart="1299";shortTE="F";uid="32c5c95f-26c7-4486-a92a-aef990c68ce4"
CM032339.1	RepeatMasker	Unknown	36353157	36353397	1089	+	.	ID="RND-4_FAMILY-2760";Tend="1242";Tstart="956";shortTE="F";uid="c8c0e8e5-3a64-4e01-b8b5-dd20c785aa96"
CM032339.1	RepeatMasker	Unknown	3268822	3269113	863	+	.	ID="RND-1_FAMILY-155";Tend="1209";Tstart="956";shortTE="F";uid="cf293ff0-eb69-4fe1-8288-9558cca34fa0"
CM032339.1	RepeatMasker	DNA/Sola-2	78785322	78787001	7160	+	.	ID="RND-6_FAMILY-2313";TEgroup="ctg_1%7CRND-6_FAMILY-2313%7C5";Tend="3210";Tstart="333";shortTE="F";uid="c0bfc1e7-af8d-4984-8645-2d3686e2e19c"
CM032339.1	RepeatMasker	Unknown	46782953	46783143	474	+	.	ID="RND-4_FAMILY-402";Tend="1377";Tstart="1190";shortTE="F";uid="0f534945-1957-406b-a9b4-ed14a79f2190"
CM032339.1	RepeatMasker	LTR/Gypsy	2259993	2260111	662	+	.	ID="RND-5_FAMILY-2941";Tend="1373";Tstart="1253";shortTE="F";uid="0037e87b-9a1b-487d-b90d-5f45963fb92e"
CM032339.1	RepeatMasker	Unknown	81116477	81116767	1337	+	.	ID="RND-6_FAMILY-314";Tend="1060";Tstart="775";shortTE="F";uid="5ae11e0b-fbdd-4bbe-af50-33f3116bd68e"
CM032339.1	RepeatMasker	Unknown	33923577	33923756	1108	+	.	ID="RND-1_FAMILY-95";Tend="2426";Tstart="2247";shortTE="F";uid="43fbff75-3cbd-4f37-92c5-60e082ce1428"
CM032339.1	RepeatMasker	DNA/hAT-Tip100	23223587	23224237	1794	+	.	ID="RND-5_FAMILY-8595";TEgroup="ctg_1%7CRND-5_FAMILY-8595%7C2";Tend="1663";Tstart="518";shortTE="F";uid="cca13bc4-610d-47e9-ba18-da96774f9d8d"
CM032339.1	RepeatMasker	Unknown	21329299	21329418	563	+	.	ID="RND-5_FAMILY-3507";Tend="988";Tstart="829";shortTE="F";uid="7cbf8685-c9b6-4f98-a21f-8bf5baf985c6"
CM032339.1	RepeatMasker	LINE/I-Jockey	2217290	2217789	2612	+	.	ID="RND-1_FAMILY-288";Tend="4638";Tstart="4144";shortTE="F";uid="1390b975-e122-4363-aa7b-3d76ae39031b"
CM032339.1	RepeatMasker	LTR/Pao	76097130	76098419	4883	+	.	ID="RND-6_FAMILY-14711";Tend="1111";Tstart="2";shortTE="F";uid="6a313807-f5c4-4dd3-bcda-2c7523bbb61e"
CM032339.1	RepeatMasker	Unknown	76778081	76779227	7824	+	.	ID="RND-5_FAMILY-104";Tend="1873";Tstart="739";shortTE="F";uid="e5f75e31-c977-4222-9ff4-cab543266ea5"
CM032339.1	RepeatMasker	DNA/hAT-Tip100	79653043	79653150	745	+	.	ID="RND-6_FAMILY-1821";Tend="2590";Tstart="2483";shortTE="F";uid="bf0d119e-d5d8-4ee6-8f0f-c1ad03bf6167"
CM032339.1	RepeatMasker	DNA/hAT-Tip100	85179688	85179883	1287	+	.	ID="RND-6_FAMILY-12038";Tend="1248";Tstart="1035";shortTE="F";uid="fafe3a43-7e07-49fa-add7-0f1fbcd086ee"
CM032339.1	RepeatMasker	Unknown	71213228	71213826	2926	+	.	ID="RND-6_FAMILY-8375";Tend="617";Tstart="73";shortTE="F";uid="21c1a33c-2608-48eb-ac9c-84494a00310b"
CM032339.1	RepeatMasker	RC/Helitron	27060686	27061067	1847	+	.	ID="RND-4_FAMILY-143";Tend="1284";Tstart="919";shortTE="F";uid="56fe88eb-58c6-4cda-a9b6-94d49daf6f6d"
CM032339.1	RepeatMasker	DNA/hAT-Tip100	65401356	65401472	453	+	.	ID="RND-5_FAMILY-2371";Tend="1569";Tstart="1449";shortTE="F";uid="7f4b5343-499b-40fd-99c1-91a5aea936c4"
CM032339.1	RepeatMasker	LTR/Copia	15832596	15832731	822	+	.	ID="RND-1_FAMILY-117";Tend="989";Tstart="851";shortTE="F";uid="225b4d18-44e8-4747-92d1-df1d6741c991"
CM032339.1	RepeatMasker	LINE/I	21885075	21885492	566	+	.	ID="RND-5_FAMILY-1694";Tend="1565";Tstart="1137";shortTE="F";uid="97c3bc98-68b3-4406-a0e7-71978441f4be"
CM032339.1	RepeatMasker	Unknown	86083175	86085637	3134	+	.	ID="RND-6_FAMILY-241";TEgroup="ctg_1%7CRND-6_FAMILY-241%7C8";Tend="2742";Tstart="890";shortTE="F";uid="62058eb6-360f-4311-8854-39a4cac1135d"
CM032339.1	RepeatMasker	Unknown	76130272	76130420	808	+	.	ID="RND-1_FAMILY-45";Tend="1304";Tstart="1162";shortTE="F";uid="51d86545-baeb-49d2-8722-99d73a5bf8d7"
CM032339.1	RepeatMasker	DNA/hAT-Ac	53474418	53475108	3773	+	.	ID="RND-4_FAMILY-1424";Tend="1701";Tstart="921";shortTE="F";uid="2cd2c454-1d1c-4e8b-8623-e84b31d882b5"
CM032339.1	RepeatMasker	Unknown	43686532	43686783	1041	+	.	ID="RND-6_FAMILY-2014";Tend="1196";Tstart="945";shortTE="F";uid="01c65d3f-a5b7-4eae-a501-b447e4a9214d"
CM032339.1	RepeatMasker	DNA/hAT-Blackjack	8251796	8252004	1574	+	.	ID="RND-1_FAMILY-18";Tend="1137";Tstart="943";shortTE="F";uid="dca300fd-71cb-4ee9-87f6-a18837a8b026"
CM032339.1	RepeatMasker	DNA/hAT-Charlie	15189892	15190051	480	+	.	ID="RND-5_FAMILY-550";Tend="1410";Tstart="1223";shortTE="F";uid="865405bb-db83-4a6b-8566-a169b67925c8"
CM032339.1	RepeatMasker	LINE/I-Jockey	76154800	76156818	15353	+	.	ID="RND-5_FAMILY-553";Tend="2565";Tstart="539";shortTE="F";uid="295cdcda-883f-4830-9174-709ce17fcb0d"
CM032339.1	RepeatMasker	LTR/Gypsy	50352689	50353164	785	+	.	ID="RND-1_FAMILY-114";Tend="655";Tstart="174";shortTE="F";uid="5a626f89-90be-4f1e-ac4c-d170a151bd58"
CM032339.1	RepeatMasker	Unknown	14133520	14133813	1884	+	.	ID="RND-1_FAMILY-93";Tend="1255";Tstart="967";shortTE="F";uid="7e3e8c42-d3c5-4eef-81a3-870dfa27ce89"
CM032339.1	RepeatMasker	Unknown	43722021	43722440	2181	+	.	ID="RND-6_FAMILY-2788";Tend="2352";Tstart="1972";shortTE="F";uid="5ae12ac4-07c3-4b67-beac-c2f9cb7badf7"
CM032339.1	RepeatMasker	DNA/hAT	9961214	9961569	771	+	.	ID="RND-5_FAMILY-3264";Tend="1424";Tstart="1008";shortTE="F";uid="412276b7-6eb3-421d-ab43-d093130fa312"
CM032339.1	RepeatMasker	LINE/RTE-BovB	3359270	3359618	453	+	.	ID="RND-6_FAMILY-6089";Tend="1578";Tstart="1224";shortTE="F";uid="ddd571ce-d0ee-4ffe-ba12-be8a65de2401"
CM032339.1	RepeatMasker	LINE/I-Jockey	21936155	21936837	616	+	.	ID="RND-6_FAMILY-2765";Tend="1433";Tstart="735";shortTE="F";uid="8ab49672-882e-41a3-ae66-e265713489ff"
CM032339.1	RepeatMasker	Unknown	37244269	37247178	16507	+	.	ID="RND-6_FAMILY-1389";Tend="2786";Tstart="99";shortTE="F";uid="0e0ac946-5553-4a13-9f92-13e16ad001fe"
CM032339.1	RepeatMasker	LTR/Pao	56340797	56342231	800	+	.	ID="RND-5_FAMILY-4956";Tend="5214";Tstart="3762";shortTE="F";uid="7fca3b82-eb0c-47eb-88a8-f87d45ea61fc"
CM032339.1	RepeatMasker	DNA/hAT-Tip100	3332863	3333323	3153	+	.	ID="RND-1_FAMILY-80";Tend="1396";Tstart="939";shortTE="F";uid="beb6e911-2474-46f9-bfb8-c9e17712937a"
CM032339.1	RepeatMasker	LTR/Gypsy	54295148	54295468	2387	+	.	ID="RND-1_FAMILY-517";Tend="1014";Tstart="696";shortTE="F";uid="86b092ff-65d3-490c-b8af-5e9216130ae0"
CM032339.1	RepeatMasker	LTR/Pao	78672756	78679076	55205	+	.	ID="RND-6_FAMILY-1034";Tend="6563";Tstart="260";shortTE="F";uid="b213c4ce-f407-4d50-b710-fe330098181c"
CM032339.1	RepeatMasker	LINE/RTE-BovB	76554688	76555729	5780	+	.	ID="RND-6_FAMILY-1456";Tend="1348";Tstart="337";shortTE="F";uid="2f8957e0-9427-4398-8be6-13c631aa6834"
CM032339.1	RepeatMasker	Unknown	59661856	59662293	3048	+	.	ID="RND-1_FAMILY-248";Tend="1366";Tstart="923";shortTE="F";uid="6d6e008e-2322-4ec3-a21f-9d7d50692603"
CM032339.1	RepeatMasker	DNA/hAT-Tip100	56268717	56268865	468	+	.	ID="RND-1_FAMILY-46";Tend="1053";Tstart="898";shortTE="F";uid="c7c71e4c-47f2-453d-8313-58da9a102690"
CM032339.1	RepeatMasker	LINE/I-Jockey	66318505	66318675	960	+	.	ID="RND-6_FAMILY-4812";Tend="552";Tstart="379";shortTE="F";uid="a3ad228d-dffc-47d8-82d2-2d8d896b018e"
CM032339.1	RepeatMasker	Unknown	76381384	76381810	505	+	.	ID="RND-6_FAMILY-5917";Tend="689";Tstart="287";shortTE="F";uid="d69364ee-f1a1-4f14-8c84-c737057e6edf"
CM032339.1	RepeatMasker	DNA/hAT-Ac	61972759	61973247	1795	+	.	ID="DNA8-48_AP";Tend="768";Tstart="290";shortTE="F";uid="66833336-5766-442e-9c34-3bfc4936ef87"
CM032339.1	RepeatMasker	Unknown	4989792	4992233	930	+	.	ID="RND-6_FAMILY-24727";TEgroup="ctg_1%7CRND-6_FAMILY-24727%7C1";Tend="2579";Tstart="38";shortTE="F";uid="7d651737-5293-467f-b091-c4045fd08d45"
CM032339.1	RepeatMasker	Unknown	39555364	39555602	795	+	.	ID="RND-5_FAMILY-2621";Tend="1207";Tstart="975";shortTE="F";uid="025e2bae-815c-43c9-bb6c-751a29a4804f"
CM032339.1	RepeatMasker	DNA/TcMar-Tc1	85346556	85346878	1998	+	.	ID="RND-6_FAMILY-1196";Tend="1675";Tstart="1375";shortTE="F";uid="dffae60c-8050-4c58-9b99-46b4ef5b27bd"
CM032339.1	RepeatMasker	DNA/hAT-Charlie	43285807	43285909	504	+	.	ID="RND-5_FAMILY-3183";Tend="1383";Tstart="1282";shortTE="F";uid="789e5713-5e82-4dab-a7c2-5e9fbedb8ad7"
CM032339.1	RepeatMasker	LINE/RTE-BovB	54674547	54674727	598	+	.	ID="RND-5_FAMILY-1491";Tend="2691";Tstart="2503";shortTE="F";uid="1875be79-09b5-4cd2-97c3-c3a2f2119aca"
CM032339.1	RepeatMasker	LINE/R1	71721528	71721778	965	+	.	ID="RND-1_FAMILY-554";Tend="3196";Tstart="2956";shortTE="F";uid="32bf8551-e63a-4b6f-b6f6-a487ec4dcf1f"
CM032339.1	RepeatMasker	Unknown	43474111	43474409	892	+	.	ID="RND-1_FAMILY-37";Tend="1265";Tstart="965";shortTE="F";uid="82e2cf96-fa67-4930-ba6d-525cf840aec7"
CM032339.1	RepeatMasker	LINE/RTE-BovB	31787325	31787908	3065	+	.	ID="RND-1_FAMILY-331";Tend="3233";Tstart="2609";shortTE="F";uid="fd751f16-61b2-4482-8946-7a520766e659"
CM032339.1	RepeatMasker	DNA/Maverick	47889313	47892015	7495	+	.	ID="rnd-1_family-88";Tend="5817";Tstart="3421";shortTE="F";uid="d1868c88-e0a2-4c1a-9a8c-281c06c59e5e"
CM032339.1	RepeatMasker	DNA/TcMar-Pogo	75467835	75468081	891	+	.	ID="RND-6_FAMILY-1418";Tend="1334";Tstart="1100";shortTE="F";uid="6b2e799e-9a5c-4658-beaa-ac2a7e996413"
CM032339.1	RepeatMasker	DNA/hAT	49916258	49916614	2117	+	.	ID="RND-5_FAMILY-1408";Tend="1257";Tstart="902";shortTE="F";uid="8f0d79f7-fa1d-40e8-ab70-58e6613b0f88"
CM032339.1	RepeatMasker	Unknown	30804641	30804900	2025	+	.	ID="RND-1_FAMILY-10";Tend="1251";Tstart="973";shortTE="F";uid="4e4ad35d-4ba2-4b9b-8979-87a7746d506f"
CM032339.1	RepeatMasker	Unknown	14308504	14308763	1795	+	.	ID="RND-1_FAMILY-16";Tend="1524";Tstart="1242";shortTE="F";uid="ef5cba0e-abbb-4563-bb27-346e179d44fe"
CM032339.1	RepeatMasker	DNA/hAT	5100655	5101168	3245	+	.	ID="RND-4_FAMILY-670";Tend="1177";Tstart="664";shortTE="F";uid="ab55db72-2db8-4383-8269-b6c988d98295"
CM032339.1	RepeatMasker	Unknown	47514590	47515092	786	+	.	ID="RND-6_FAMILY-17000";TEgroup="ctg_1%7CRND-6_FAMILY-17000%7C1";Tend="1470";Tstart="892";shortTE="F";uid="3068ce00-c46f-43ca-9359-577caa8a6db5"
CM032339.1	RepeatMasker	LINE/R1	497980	501018	6986	+	.	ID="RND-6_FAMILY-3080";Tend="3182";Tstart="198";shortTE="F";uid="66678bfa-821e-4fdc-8ff1-c6f1bafce543"
CM032339.1	RepeatMasker	Unknown	9547390	9547930	3475	+	.	ID="RND-1_FAMILY-135";Tend="1484";Tstart="908";shortTE="F";uid="70b7f4f7-3c97-4d30-9b4f-339e2d112a37"
CM032339.1	RepeatMasker	Unknown	17349639	17349973	1547	+	.	ID="RND-6_FAMILY-5771";Tend="1524";Tstart="1213";shortTE="F";uid="72fde1c6-f662-4e7a-917e-94eefa51f809"
CM032339.1	RepeatMasker	DNA/TcMar-Pogo	81001999	81002934	6686	+	.	ID="RND-6_FAMILY-4543";Tend="1383";Tstart="499";shortTE="F";uid="3f06694b-30ec-4307-98be-a9ed55baa65c"
CM032339.1	RepeatMasker	Unknown	38480313	38481071	1385	+	.	ID="RND-1_FAMILY-71";Tend="4480";Tstart="3222";shortTE="F";uid="b2952f10-2efe-4b1d-ae75-391f3ecf5aed"
CM032339.1	RepeatMasker	DNA/Maverick	66278214	66278660	3733	+	.	ID="RND-5_FAMILY-4271";Tend="4743";Tstart="4294";shortTE="F";uid="0e035ea6-bd69-4567-80c6-5dd8b4a2f392"
CM032339.1	RepeatMasker	DNA/TcMar-Mariner	59748203	59748871	1438	+	.	ID="RND-5_FAMILY-885";Tend="1863";Tstart="1007";shortTE="F";uid="0d09b9d1-ab69-46c7-a9b5-d71a251a94fa"
CM032339.1	RepeatMasker	DNA/hAT	78376480	78377742	1606	+	.	ID="RND-5_FAMILY-1153";Tend="1846";Tstart="577";shortTE="F";uid="7ec09820-5c23-4b5a-aaf4-50753d9e3d8f"
CM032339.1	RepeatMasker	Unknown	74548582	74549001	1984	+	.	ID="RND-6_FAMILY-5142";Tend="1473";Tstart="929";shortTE="F";uid="020ac9a5-6f62-4df7-894f-1ff6cac7dad8"
CM032339.1	RepeatMasker	Unknown	43338962	43339330	1565	+	.	ID="RND-1_FAMILY-54";Tend="1775";Tstart="1318";shortTE="F";uid="6bd02644-a176-4a3c-9a66-fd9af2ab5c61"
CM032339.1	RepeatMasker	LTR/Pao	71246371	71247607	1168	+	.	ID="RND-1_FAMILY-485";Tend="2481";Tstart="1245";shortTE="F";uid="f98cec47-9de9-48a7-8c40-5d6f1feff9c7"
CM032339.1	RepeatMasker	Unknown	25091066	25097968	21267	+	.	ID="RND-1_FAMILY-47";Tend="6288";Tstart="4";shortTE="F";uid="46b63216-9033-4230-918c-d275e7c9c3f6"
CM032339.1	RepeatMasker	Unknown	80181685	80182179	4216	+	.	ID="RND-1_FAMILY-16";Tend="1455";Tstart="963";shortTE="F";uid="5299cc9e-d22e-4a62-bf92-f4372d94b1ff"
CM032339.1	RepeatMasker	Unknown	1712015	1712857	1124	+	.	ID="RND-1_FAMILY-337";Tend="1776";Tstart="945";shortTE="F";uid="848603c5-8ec1-4b70-9596-07e32d8fc102"
CM032339.1	RepeatMasker	DNA/TcMar-Pogo	75576320	75577983	13204	+	.	ID="RND-5_FAMILY-6724";Tend="2350";Tstart="680";shortTE="F";uid="9e769d0e-61b6-4844-8a6e-f4833be6de28"
CM032339.1	RepeatMasker	DNA/PiggyBac	33385019	33385889	997	+	.	ID="PIGGYBAC-1_SIN";Tend="2143";Tstart="1326";shortTE="F";uid="29e65370-d3ab-4afe-83fc-0b60b8e3473c"
CM032339.1	RepeatMasker	Unknown	62399508	62399896	2791	+	.	ID="RND-5_FAMILY-8742";Tend="1138";Tstart="764";shortTE="F";uid="7ff22248-467e-4a88-bebe-209a7442bcb3"
CM032339.1	RepeatMasker	DNA/hAT	33000862	33001333	1247	+	.	ID="RND-1_FAMILY-112";Tend="1730";Tstart="1198";shortTE="F";uid="b62837fa-3fa4-4026-8805-1f9159e5383f"
CM032339.1	RepeatMasker	DNA/hAT-Tip100	67042681	67043184	4228	+	.	ID="RND-1_FAMILY-232";Tend="1385";Tstart="879";shortTE="F";uid="a7fb79a8-c4e1-4fe3-9720-11e2f3ab081d"
CM032339.1	RepeatMasker	Unknown	78627759	78628816	7450	+	.	ID="RND-1_FAMILY-75";Tend="1925";Tstart="856";shortTE="F";uid="6f43f09e-5e87-4ed5-9f80-83fb9ae22db8"
CM032339.1	RepeatMasker	Unknown	69460665	69460983	491	+	.	ID="RND-6_FAMILY-24164";Tend="1683";Tstart="1370";shortTE="F";uid="c485e33d-8f65-4855-b735-2804a769b0b9"
CM032339.1	RepeatMasker	DNA/TcMar-Mariner	42309867	42310413	2619	+	.	ID="RND-5_FAMILY-446";Tend="551";Tstart="125";shortTE="F";uid="b3676e3a-a365-43a8-a762-bed35f0718a1"
CM032339.1	RepeatMasker	DNA/TcMar-Tigger	29735024	29735765	4939	+	.	ID="RND-6_FAMILY-3092";Tend="3679";Tstart="2984";shortTE="F";uid="4940fe23-aa3f-45e0-9519-4ef0c73f8fdf"
CM032339.1	RepeatMasker	Unknown	50480722	50480970	470	+	.	ID="RND-6_FAMILY-1389";Tend="1833";Tstart="1589";shortTE="F";uid="c714fee5-df2a-4106-944c-8aae07bd2460"
CM032339.1	RepeatMasker	DNA/TcMar-Pogo	36264726	36267967	20869	+	.	ID="RND-6_FAMILY-1418";Tend="3350";Tstart="138";shortTE="F";uid="882f6899-94a0-40a1-8e00-ef0f90a56ccd"
CM032339.1	RepeatMasker	Unknown	24673121	24673549	706	+	.	ID="RND-1_FAMILY-59";Tend="1724";Tstart="1250";shortTE="F";uid="1bd5c373-6505-4e9d-8e82-a392157e64ba"
CM032339.1	RepeatMasker	DNA/TcMar-Tc1	55263937	55264605	3172	+	.	ID="MARINER-N12B_RPR";Tend="1026";Tstart="314";shortTE="F";uid="2fcc0d03-6351-4c1e-8f1e-27d2dc2f1cda"
CM032339.1	RepeatMasker	Unknown	27251309	27251795	1232	+	.	ID="RND-1_FAMILY-225";Tend="1380";Tstart="901";shortTE="F";uid="effa3128-5234-4093-a65f-5f8e882f18f8"
CM032339.1	RepeatMasker	DNA/hAT-Tip100	53297490	53297634	1048	+	.	ID="RND-1_FAMILY-281";Tend="1221";Tstart="1069";shortTE="F";uid="5bf62976-2aae-4444-ad59-1cc974ff8a78"
CM032339.1	RepeatMasker	Unknown	1707406	1707519	517	+	.	ID="RND-1_FAMILY-135";Tend="1384";Tstart="1270";shortTE="F";uid="e23dc8de-a166-46f1-a83e-9f6a29b4d7e3"
CM032339.1	RepeatMasker	LTR/Pao	41917074	41918523	9586	+	.	ID="RND-6_FAMILY-1296";Tend="1969";Tstart="457";shortTE="F";uid="c24aeb90-5a56-4640-9f17-ff35b0936f87"
CM032339.1	RepeatMasker	Unknown	50141601	50141747	1278	+	.	ID="RND-6_FAMILY-10727";Tend="1417";Tstart="1271";shortTE="F";uid="f4fc7d16-ffdb-4a58-93ca-de0a6e1c3b04"
CM032339.1	RepeatMasker	DNA/Sola-1	68475368	68476125	2609	+	.	ID="RND-6_FAMILY-21424";TEgroup="ctg_1%7CRND-6_FAMILY-21424%7C11";Tend="1335";Tstart="241";shortTE="F";uid="ffeb5418-9635-476e-a0cd-dd27098185a4"
CM032339.1	RepeatMasker	Unknown	74316885	74317392	2493	+	.	ID="RND-6_FAMILY-736";Tend="1475";Tstart="912";shortTE="F";uid="09f4d95e-8e5b-41c2-92e0-83a4f88b82d2"
CM032339.1	RepeatMasker	Unknown	77732942	77733397	1775	+	.	ID="RND-6_FAMILY-8518";Tend="2298";Tstart="1841";shortTE="F";uid="89fedfa2-37da-4d43-abf9-dfa007d0f4ce"
CM032339.1	RepeatMasker	DNA/TcMar-Tc1	65931252	65931372	1474	+	.	ID="MARINER-N12B_RPR";Tend="1026";Tstart="466";shortTE="F";uid="db4c563f-5a3e-41ab-84fa-134dfb2f8f4f"
CM032339.1	RepeatMasker	DNA/hAT	70060475	70060997	927	+	.	ID="RND-1_FAMILY-484";TEgroup="ctg_1%7CRND-1_FAMILY-484%7C37";Tend="1168";Tstart="530";shortTE="F";uid="11e426bf-3e69-43b5-8334-716caef6f9df"
CM032339.1	RepeatMasker	Unknown	24239935	24240150	1521	+	.	ID="RND-1_FAMILY-60";Tend="1145";Tstart="932";shortTE="F";uid="22332079-4899-4b19-af1e-c7e46f6bf618"
CM032339.1	RepeatMasker	DNA/hAT-Charlie	71585349	71586052	5210	+	.	ID="RND-5_FAMILY-13565";Tend="1514";Tstart="853";shortTE="F";uid="e1d568f8-90d4-4495-8a1b-2e8fc0546556"
CM032339.1	RepeatMasker	LINE/R1	22126404	22129134	19333	+	.	ID="RND-6_FAMILY-19791";Tend="3755";Tstart="1099";shortTE="F";uid="3cf4cbe2-b799-4ac1-8f42-7f875de6af7a"
CM032339.1	RepeatMasker	Unknown	12694785	12695079	1561	+	.	ID="RND-1_FAMILY-60";Tend="1234";Tstart="931";shortTE="F";uid="b9ff680d-07de-4eb4-b04c-251a8753da56"
CM032339.1	RepeatMasker	DNA/hAT-Charlie	25104757	25107096	20116	+	.	ID="RND-6_FAMILY-4556";Tend="3095";Tstart="758";shortTE="F";uid="7e2e1ff3-31b5-486f-a0f9-f75a59f19684"
CM032339.1	RepeatMasker	DNA/hAT	45741192	45742520	1233	+	.	ID="RND-1_FAMILY-484";Tend="2094";Tstart="750";shortTE="F";uid="9842badc-3820-41ac-9100-d555372969e3"
CM032339.1	RepeatMasker	DNA/hAT-hAT19	20595892	20596320	433	+	.	ID="RND-6_FAMILY-23325";TEgroup="ctg_1%7CRND-6_FAMILY-23325%7C1";Tend="1702";Tstart="1139";shortTE="T";uid="22065c50-b546-4124-9edb-ea180545adac"
CM032339.1	RepeatMasker	LINE/R1	21519303	21519603	708	+	.	ID="RND-1_FAMILY-309";Tend="2928";Tstart="2639";shortTE="F";uid="ec3e55cf-998c-40d7-9040-ecc3d51d2fd4"
CM032339.1	RepeatMasker	DNA/hAT-Blackjack	3438668	3438794	493	+	.	ID="hat-n25_lmi";Tend="101";Tstart="1";shortTE="F";uid="312ca4d2-ca36-4b45-97fc-b6a344621a68"
CM032339.1	RepeatMasker	Unknown	74645612	74645847	1250	+	.	ID="RND-4_FAMILY-341";Tend="1763";Tstart="1539";shortTE="F";uid="3d2ba219-e517-42fa-a8e7-feca3e6e2be7"
CM032339.1	RepeatMasker	Unknown	16317371	16317778	1147	+	.	ID="RND-4_FAMILY-385";Tend="1237";Tstart="763";shortTE="F";uid="5b3b82e6-bc20-4e41-bacc-702aeaad6b08"
CM032339.1	RepeatMasker	DNA/hAT-Blackjack	26219718	26219821	427	+	.	ID="HAT-4_PBA";Tend="5984";Tstart="5884";shortTE="F";uid="45a3f51c-1a7d-44b3-802f-b9734c06561d"
CM032339.1	RepeatMasker	LINE/RTE-BovB	1627651	1627853	412	+	.	ID="RND-5_FAMILY-1491";Tend="2798";Tstart="2593";shortTE="F";uid="f5741060-cdb5-4fbb-8f7c-f41e0a0d3f7b"
CM032339.1	RepeatMasker	LTR/Pao	39330697	39331765	737	+	.	ID="BEL-236_AA-I";Tend="3651";Tstart="2331";shortTE="F";uid="7e32ae6e-c401-4055-a54a-b71201b12f0f"
CM032339.1	RepeatMasker	RC/Helitron	47974074	47974756	5113	+	.	ID="RND-6_FAMILY-2775";Tend="1673";Tstart="1010";shortTE="F";uid="c1f8df33-d6d4-47ed-a160-5fc522b3b6f6"
CM032339.1	RepeatMasker	LINE/I-Jockey	14777687	14778380	5414	+	.	ID="RND-5_FAMILY-1695";Tend="4676";Tstart="3988";shortTE="F";uid="7573d1d5-33e8-4f44-9313-be84ce72959d"
CM032339.1	RepeatMasker	LTR/Copia	34913069	34913537	2316	+	.	ID="RND-3_FAMILY-272";Tend="1248";Tstart="798";shortTE="F";uid="69b13f1c-67d3-49db-9114-c757a7cf0c1a"
CM032339.1	RepeatMasker	Unknown	20499806	20499992	1323	+	.	ID="RND-1_FAMILY-258";Tend="1163";Tstart="976";shortTE="F";uid="0c2a9ca1-140f-4496-8130-30262a5e8abf"
CM032339.1	RepeatMasker	DNA/TcMar-Tigger	66641368	66641473	673	+	.	ID="RND-6_FAMILY-4152";Tend="244";Tstart="122";shortTE="F";uid="12f66811-d978-4fd7-b7a8-f9abfa6339ab"
CM032339.1	RepeatMasker	LINE/RTE-BovB	18255866	18256511	671	+	.	ID="RND-5_FAMILY-1830";Tend="3208";Tstart="2504";shortTE="F";uid="2c1a6feb-a08c-46ba-bd3e-e4dc97c3d005"
CM032339.1	RepeatMasker	Unknown	33664207	33664496	1806	+	.	ID="RND-1_FAMILY-111";Tend="1249";Tstart="955";shortTE="F";uid="dc56a31b-07f7-4f9f-bca7-3ee7cca0dfe7"
CM032339.1	RepeatMasker	LTR/Gypsy	34290271	34291087	2970	+	.	ID="RND-6_FAMILY-6087";Tend="3119";Tstart="2285";shortTE="F";uid="84897e11-69b7-480f-b514-3cdd92acd040"
CM032339.1	RepeatMasker	Retroposon?	75832561	75832829	1119	+	.	ID="RND-1_FAMILY-29";Tend="1046";Tstart="797";shortTE="F";uid="8f497a1c-1426-400b-8c2b-2b4ad9e9518d"
CM032339.1	RepeatMasker	Unknown	61210028	61210302	679	+	.	ID="RND-6_FAMILY-4730";Tend="322";Tstart="76";shortTE="F";uid="f7be436f-039d-4aee-996c-85aec653831a"
CM032339.1	RepeatMasker	DNA/hAT-Tip100	59675841	59676140	2222	+	.	ID="RND-1_FAMILY-12";Tend="1246";Tstart="952";shortTE="F";uid="ef0d236b-ea5f-47cc-b8ad-23fd7e6fb806"
CM032339.1	RepeatMasker	DNA/hAT-Charlie	64758839	64758939	408	+	.	ID="RND-5_FAMILY-3149";Tend="1025";Tstart="930";shortTE="F";uid="4a63f2d6-a193-4d87-9c37-d5d003fb8866"
CM032339.1	RepeatMasker	Unknown	73758592	73759657	3045	+	.	ID="RND-1_FAMILY-5";Tend="1087";Tstart="21";shortTE="F";uid="7e3e0bca-51cd-47c0-a5ef-9f25bed0ec47"
CM032339.1	RepeatMasker	DNA/hAT-Tip100	22675023	22675516	3401	+	.	ID="RND-5_FAMILY-10968";Tend="1467";Tstart="993";shortTE="F";uid="03158b57-65b7-4ec3-84b0-30cf863afcff"
CM032339.1	RepeatMasker	LTR/Gypsy	80912520	80912714	718	+	.	ID="GYPSY-24_DEL-I";Tend="2820";Tstart="2624";shortTE="F";uid="2347b3a9-ff70-4c03-af34-07312439f2f4"
CM032339.1	RepeatMasker	DNA/hAT-Tip100	77518168	77518477	1564	+	.	ID="RND-4_FAMILY-258";Tend="1141";Tstart="843";shortTE="F";uid="364c86f9-8b72-4b78-bec5-db0a62c2582e"
CM032339.1	RepeatMasker	Unknown	73950578	73951309	4631	+	.	ID="RND-6_FAMILY-2739";Tend="1610";Tstart="829";shortTE="F";uid="b110f9af-f20f-460a-8cde-d96e4b668ceb"
CM032339.1	RepeatMasker	DNA/hAT	48057971	48058126	581	+	.	ID="DNA8-17_AP";Tend="154";Tstart="1";shortTE="F";uid="291e1059-7c94-4d89-ab4f-89e8f668d709"
CM032339.1	RepeatMasker	DNA/TcMar-Mariner	57986207	57986855	622	+	.	ID="mariner-20_aec";Tend="1168";Tstart="601";shortTE="F";uid="0793894a-5075-41f0-9934-d9b7d2ba4f3b"
CM032339.1	RepeatMasker	DNA/hAT-Charlie	68989861	68991497	11445	+	.	ID="RND-6_FAMILY-2336";Tend="1690";Tstart="134";shortTE="F";uid="1dcb7dd8-4590-4470-bb67-2d18998eccf2"
CM032339.1	RepeatMasker	LINE/R2-NeSL	7721	7903	898	+	.	ID="RND-1_FAMILY-396";Tend="2883";Tstart="2734";shortTE="F";uid="7237f03a-b298-4ee0-8111-89a11bbfab91"
CM032339.1	RepeatMasker	LTR/Copia	85859358	85859705	1709	+	.	ID="RND-3_FAMILY-272";Tend="1046";Tstart="675";shortTE="F";uid="6b34f8a2-4032-475e-b6fd-5568a57ea22a"
CM032339.1	RepeatMasker	DNA/hAT	24911022	24912240	6302	+	.	ID="RND-1_FAMILY-525";Tend="1951";Tstart="730";shortTE="F";uid="98f79e51-b166-4437-97d8-cc6c14fc0162"
CM032339.1	RepeatMasker	Unknown	52469535	52469734	572	+	.	ID="RND-4_FAMILY-550";Tend="1348";Tstart="1132";shortTE="F";uid="dae6df52-5d4b-4f68-af38-40c90c19586c"
CM032339.1	RepeatMasker	DNA/hAT-Tip100	46334183	46334480	642	+	.	ID="HAT-29_LMI";Tend="2910";Tstart="2617";shortTE="F";uid="3fc215d1-8897-40a1-b7d8-94b4aed689a5"
CM032339.1	RepeatMasker	DNA/hAT-hATm	41989035	41989842	1562	+	.	ID="HAT-4_AP";Tend="2944";Tstart="2141";shortTE="F";uid="25a29547-92d9-4714-863d-8702dee203f3"
CM032339.1	RepeatMasker	DNA/Kolobok-E	27175919	27176052	684	+	.	ID="RND-6_FAMILY-1864";Tend="1251";Tstart="1121";shortTE="F";uid="6ca039a3-5fb9-4cf7-92ec-36f4ee277f60"
CM032339.1	RepeatMasker	DNA/hAT	61812959	61813083	455	+	.	ID="RND-3_FAMILY-31";Tend="1066";Tstart="945";shortTE="F";uid="f9548167-2056-461f-845c-3c6bc58b58a8"
CM032339.1	RepeatMasker	DNA/Maverick	56345125	56345307	566	+	.	ID="rnd-1_family-161";Tend="6017";Tstart="5684";shortTE="F";uid="3c5ac161-f64f-4acf-81d6-2aad103e18dc"
CM032339.1	RepeatMasker	LINE/Penelope	62655607	62658136	33608	+	.	ID="RND-1_FAMILY-501";Tend="2981";Tstart="443";shortTE="F";uid="0595b433-866d-449d-9228-6a6c24bd5bda"
CM032339.1	RepeatMasker	LTR/Gypsy	45521880	45523807	16287	+	.	ID="RND-1_FAMILY-517";Tend="2601";Tstart="702";shortTE="F";uid="3aab51f8-b34f-4143-a39b-dc450df50cda"
CM032339.1	RepeatMasker	LINE/I-Jockey	42423758	42424430	3997	+	.	ID="RND-6_FAMILY-468";Tend="4308";Tstart="3549";shortTE="F";uid="b7a28a6c-7d99-4178-abad-415f17083ee8"
CM032339.1	RepeatMasker	LINE/I	27735517	27735870	451	+	.	ID="RND-5_FAMILY-1290";Tend="1307";Tstart="927";shortTE="F";uid="3d173cc4-30f0-439d-b3d8-f4cd33638513"
CM032339.1	RepeatMasker	LINE/I-Jockey	46940884	46941123	1247	+	.	ID="RND-4_FAMILY-1693";Tend="1749";Tstart="1506";shortTE="F";uid="ece4449d-6190-487b-a03f-5018bb5c1332"
CM032339.1	RepeatMasker	DNA/Maverick	31214866	31215714	72723	+	.	ID="rnd-5_family-12182";Tend="10015";Tstart="6030";shortTE="F";uid="3b275b6b-a49d-4295-9abe-90dfb14e3f65"
CM032339.1	RepeatMasker	Unknown	56390658	56391188	982	+	.	ID="RND-1_FAMILY-35";Tend="1277";Tstart="749";shortTE="F";uid="56665114-d1bf-45c9-b235-47e5c3421ff1"
CM032339.1	RepeatMasker	Unknown	65791569	65791984	2559	+	.	ID="RND-1_FAMILY-453";Tend="933";Tstart="520";shortTE="F";uid="7516b990-d091-48cd-a587-a90b51a6e8cf"
CM032339.1	RepeatMasker	Unknown	40745986	40746254	1855	+	.	ID="RND-1_FAMILY-93";Tend="1228";Tstart="978";shortTE="F";uid="8b119bde-5855-4b0c-8c54-9b84826e4563"
CM032339.1	RepeatMasker	LINE/Penelope	62269135	62269515	1382	+	.	ID="RND-1_FAMILY-293";Tend="1780";Tstart="1410";shortTE="F";uid="ac9224dc-3828-4305-9edd-e7ded276c4bc"
CM032339.1	RepeatMasker	Unknown	70850932	70851264	2067	+	.	ID="RND-1_FAMILY-69";Tend="1634";Tstart="1271";shortTE="F";uid="5941c86f-fe61-4e04-ad0f-98cefea3efde"
CM032339.1	RepeatMasker	DNA/hAT-Tip100	41505245	41505801	1844	+	.	ID="RND-5_FAMILY-7989";Tend="1481";Tstart="846";shortTE="F";uid="6885bacc-4f4e-4776-9252-c71d8467a2c9"
CM032339.1	RepeatMasker	LTR/Pao	80544662	80545574	2069	+	.	ID="RND-6_FAMILY-17682";Tend="1162";Tstart="402";shortTE="F";uid="a6d47971-861e-426b-8bbd-b378972d4355"
CM032339.1	RepeatMasker	Unknown	59725741	59726509	4150	+	.	ID="RND-4_FAMILY-341";Tend="1729";Tstart="928";shortTE="F";uid="c87bb7ff-d572-44cf-b041-ecde3f2ceb2e"
CM032339.1	RepeatMasker	Unknown	19857653	19857895	726	+	.	ID="RND-1_FAMILY-103";Tend="1127";Tstart="892";shortTE="F";uid="47911e27-68eb-4e13-aa12-372cf6417495"
CM032339.1	RepeatMasker	LINE/I-Jockey	48359045	48359479	2769	+	.	ID="RND-5_FAMILY-4853";Tend="1620";Tstart="1183";shortTE="F";uid="51efde78-5a4e-4808-9d94-eb81ddd6060e"
CM032339.1	RepeatMasker	LTR/Gypsy	55599670	55600312	1279	+	.	ID="RND-6_FAMILY-1309";Tend="1622";Tstart="936";shortTE="F";uid="23288588-cdc7-425e-a9d8-625f335128f4"
CM032339.1	RepeatMasker	Unknown	61859504	61860441	4847	+	.	ID="RND-1_FAMILY-183";Tend="1904";Tstart="949";shortTE="F";uid="d1776e94-66fa-4099-be6c-f428ef6062a8"
CM032339.1	RepeatMasker	Unknown	6001947	6002276	2514	+	.	ID="RND-4_FAMILY-1619";Tend="1282";Tstart="947";shortTE="F";uid="b4161817-f306-44df-83e9-09e7c2be6b18"
CM032339.1	RepeatMasker	DNA/hAT-Tip100	67160962	67161150	571	+	.	ID="RND-1_FAMILY-108";Tend="1216";Tstart="1053";shortTE="F";uid="e09086bf-ecba-4952-89e4-3b13a801595a"
CM032339.1	RepeatMasker	DNA/hAT	27040512	27040925	2988	+	.	ID="RND-4_FAMILY-670";Tend="1099";Tstart="677";shortTE="F";uid="687ef3ab-c4ad-419b-9b79-01afeecccbaf"
CM032339.1	RepeatMasker	DNA/hAT-Blackjack	7955726	7955854	563	+	.	ID="RND-6_FAMILY-13118";Tend="1312";Tstart="1134";shortTE="F";uid="5de1647a-3701-434c-b6dc-3a711edc4702"
CM032339.1	RepeatMasker	DNA/hAT?	56362680	56364748	15699	+	.	ID="RND-6_FAMILY-10275";Tend="2740";Tstart="571";shortTE="F";uid="5a0b3d09-e7fc-4efc-a609-4d63feb6c7be"
CM032339.1	RepeatMasker	Unknown	22583772	22585980	9607	+	.	ID="RND-6_FAMILY-8719";Tend="2428";Tstart="1";shortTE="F";uid="a3d88dcc-7e12-429c-abc8-1a30ece45e85"
CM032339.1	RepeatMasker	DNA/hAT-Charlie	1098641	1099331	4010	+	.	ID="RND-5_FAMILY-5";Tend="1451";Tstart="791";shortTE="F";uid="f92bba1e-bb24-4a9d-949c-aaf329e888ed"
CM032339.1	RepeatMasker	Unknown	22494386	22495680	3395	+	.	ID="RND-1_FAMILY-15";Tend="3365";Tstart="2089";shortTE="F";uid="53a808a5-979c-42ff-a408-d6a5f2f2128d"
CM032339.1	RepeatMasker	Unknown	65387449	65387971	3025	+	.	ID="RND-1_FAMILY-216";Tend="1570";Tstart="997";shortTE="F";uid="255c6ccf-f9d7-48ee-8ab7-d6916f3a6256"
CM032339.1	RepeatMasker	LINE/RTE-RTE	2628261	2628776	3833	+	.	ID="RND-5_FAMILY-1230";Tend="1519";Tstart="1002";shortTE="F";uid="d62078d5-9abe-43ea-b213-79b0016554df"
CM032339.1	RepeatMasker	RC/Helitron	81284586	81285066	3901	+	.	ID="RND-4_FAMILY-143";Tend="1318";Tstart="840";shortTE="F";uid="f9a521d5-1686-41de-a3e6-8436ae057b2d"
CM032339.1	RepeatMasker	DNA/hAT-Charlie	25291476	25291766	2155	+	.	ID="RND-1_FAMILY-461";Tend="1184";Tstart="888";shortTE="F";uid="4df23293-f9e2-46a8-9ea9-cc9f7b630d93"
CM032339.1	RepeatMasker	LINE/I-Jockey	14619503	14619840	480	+	.	ID="VINGI-1_APIS";Tend="340";Tstart="1";shortTE="F";uid="b68fce44-cb8d-4a43-995b-e334e19b4afc"
CM032339.1	RepeatMasker	DNA/CMC-Transib	12368692	12369485	5517	+	.	ID="RND-6_FAMILY-8479";Tend="1961";Tstart="1147";shortTE="F";uid="b48504e9-b41a-4d83-b40a-fc32ddc0361f"
CM032339.1	RepeatMasker	DNA/TcMar-Mariner	3292172	3292392	401	+	.	ID="MARINER-N15_SIN";Tend="629";Tstart="406";shortTE="F";uid="18487673-aa0e-4892-8506-7e5ebc3b9dca"
CM032339.1	RepeatMasker	LINE/R1	11555148	11555395	930	+	.	ID="RND-1_FAMILY-277";Tend="3090";Tstart="2845";shortTE="F";uid="8b02f79a-a86e-45a7-ba5f-a45ca2703768"
CM032339.1	RepeatMasker	Unknown	3995700	3996722	6117	+	.	ID="RND-5_FAMILY-3260";Tend="1681";Tstart="619";shortTE="F";uid="17a38b0b-d5a1-4792-8515-506b8881eae5"
CM032339.1	RepeatMasker	Unknown	44483518	44484207	5707	+	.	ID="RND-1_FAMILY-322";Tend="1532";Tstart="840";shortTE="F";uid="fac1aa08-9355-4f21-9c1f-4086dbc95fd3"
CM032339.1	RepeatMasker	Unknown	54868103	54868524	1706	+	.	ID="RND-4_FAMILY-550";Tend="1466";Tstart="1060";shortTE="F";uid="8bcb2f36-9ba1-4f3c-9657-b79a37eeb60d"
CM032339.1	RepeatMasker	DNA/Maverick	4151219	4152122	1185	+	.	ID="RND-1_FAMILY-139";Tend="3079";Tstart="2133";shortTE="F";uid="8d965e6a-f233-4a55-a092-6c0f1d5d4b40"
CM032339.1	RepeatMasker	Unknown	42867023	42868360	3340	+	.	ID="RND-5_FAMILY-466";Tend="1532";Tstart="227";shortTE="F";uid="7936537e-ba44-42ff-9876-9e3cb95f6de6"
CM032339.1	RepeatMasker	Unknown	21668379	21669375	6549	+	.	ID="RND-1_FAMILY-176";Tend="1928";Tstart="857";shortTE="F";uid="117e1489-bde8-4080-9400-43ffd76623de"
CM032339.1	RepeatMasker	LINE/I	55793111	55793686	631	+	.	ID="RND-5_FAMILY-2334";Tend="1015";Tstart="454";shortTE="F";uid="a8c36351-7db0-4279-94be-055e57331c46"
CM032339.1	RepeatMasker	Unknown	9984381	9984509	766	+	.	ID="RND-4_FAMILY-71";Tend="1610";Tstart="1479";shortTE="F";uid="e9fdce02-3258-4a3c-a6aa-86e6a8f4ce10"
CM032339.1	RepeatMasker	Unknown	4242902	4243068	1332	+	.	ID="RND-6_FAMILY-38617";Tend="1259";Tstart="1093";shortTE="F";uid="d7ef262a-1f6e-4307-a575-da2ca28b5a91"
CM032339.1	RepeatMasker	LINE/RTE-BovB	77644545	77645480	4122	+	.	ID="RND-1_FAMILY-91";Tend="1768";Tstart="756";shortTE="F";uid="59bc3ce2-31e8-48f0-afd6-a18ab50ca76a"
CM032339.1	RepeatMasker	DNA/hAT-Tip100	56028456	56029166	5231	+	.	ID="RND-5_FAMILY-674";Tend="1661";Tstart="956";shortTE="F";uid="a35ba760-cb42-4e6f-ae68-d9967cc380d8"
CM032339.1	RepeatMasker	Unknown	8411562	8411754	1202	+	.	ID="RND-1_FAMILY-34";Tend="1217";Tstart="1018";shortTE="F";uid="369cdc59-dbab-4da8-aa90-44d99704bb46"
CM032339.1	RepeatMasker	Unknown	18517242	18517439	733	+	.	ID="RND-1_FAMILY-35";Tend="944";Tstart="747";shortTE="F";uid="9f7f70d5-70eb-4664-8797-43c3eb74619e"
CM032339.1	RepeatMasker	LTR/Gypsy	28521415	28522164	1606	+	.	ID="RND-1_FAMILY-214";Tend="4284";Tstart="3535";shortTE="F";uid="4030e45f-15fe-4eae-9dca-b2838309eeb3"
CM032339.1	RepeatMasker	DNA/hAT-Charlie	54638217	54638485	583	+	.	ID="RND-6_FAMILY-14629";Tend="1447";Tstart="1195";shortTE="F";uid="a36be04b-b6dd-40a5-9ab7-a53a080dacdc"
CM032339.1	RepeatMasker	LTR/Gypsy	68689047	68689150	930	+	.	ID="RND-5_FAMILY-8957";Tend="3009";Tstart="2906";shortTE="F";uid="cdfab5e8-0e23-49a6-8f94-3d16983e9aee"
CM032339.1	RepeatMasker	Unknown	41586624	41586977	5870	+	.	ID="RND-1_FAMILY-15";Tend="4169";Tstart="3673";shortTE="F";uid="c3b813e4-b52f-4f61-9d73-14a2cc2fccb3"
CM032339.1	RepeatMasker	Unknown	35849819	35849980	1070	+	.	ID="RND-5_FAMILY-10186";Tend="935";Tstart="774";shortTE="F";uid="e1a670f5-6ee5-4916-b9c3-72ca790264dc"
CM032339.1	RepeatMasker	DNA/hAT-Tip100	59937969	59938149	1049	+	.	ID="RND-4_FAMILY-593";Tend="1110";Tstart="945";shortTE="F";uid="d1f0a22f-07f6-4986-a4cd-caa10c5691af"
CM032339.1	RepeatMasker	Unknown	8469355	8469644	488	+	.	ID="RND-1_FAMILY-505";Tend="2902";Tstart="2676";shortTE="F";uid="e4c1b4e6-a812-485b-b8d1-416918a3f7ba"
CM032339.1	RepeatMasker	Unknown	3883962	3884187	1006	+	.	ID="RND-1_FAMILY-4";Tend="1115";Tstart="923";shortTE="F";uid="dca8d4be-c920-4f57-b326-82269e5f9644"
CM032339.1	RepeatMasker	Unknown	60766381	60766528	605	+	.	ID="RND-6_FAMILY-1688";Tend="1781";Tstart="1629";shortTE="F";uid="582bdfca-69b9-4b68-bf0b-7096891ac0d4"
CM032339.1	RepeatMasker	LTR/Gypsy	59840387	59840857	1750	+	.	ID="RND-1_FAMILY-533";Tend="1660";Tstart="1184";shortTE="F";uid="721e0bd1-80fa-4d3d-86ac-9ba574ba8195"
CM032339.1	RepeatMasker	Unknown	82529801	82529907	808	+	.	ID="RND-1_FAMILY-248";Tend="1264";Tstart="1158";shortTE="F";uid="1d835258-0442-42b5-84e4-5158e578ae0b"
CM032339.1	RepeatMasker	Unknown	20551493	20553712	2192	+	.	ID="RND-6_FAMILY-15760";Tend="2222";Tstart="1";shortTE="F";uid="084df1c1-391f-41a4-b93f-3d33375405f5"
CM032339.1	RepeatMasker	Unknown	16074581	16075214	3785	+	.	ID="RND-6_FAMILY-5142";Tend="1517";Tstart="922";shortTE="F";uid="73c5ef54-7d5e-4755-b519-9dfefa9104e3"
CM032339.1	RepeatMasker	LINE/RTE-BovB	49768663	49768788	700	+	.	ID="RND-1_FAMILY-91";Tend="997";Tstart="872";shortTE="F";uid="f83ed31c-d279-4388-9427-e3a507dcf51d"
CM032339.1	RepeatMasker	DNA/hAT-Tip100	68364466	68365266	6748	+	.	ID="RND-6_FAMILY-3089";Tend="1752";Tstart="953";shortTE="F";uid="699a042c-c5b4-4ab8-a058-30fc0f06b3b8"
CM032339.1	RepeatMasker	LINE/I	54454188	54454597	549	+	.	ID="RND-5_FAMILY-139";Tend="567";Tstart="153";shortTE="F";uid="11922cdf-f065-40bb-9eac-88157cf1b1f8"
CM032339.1	RepeatMasker	RC/Helitron	18502480	18503482	6415	+	.	ID="RND-4_FAMILY-2794";Tend="2350";Tstart="1361";shortTE="F";uid="62c0b27a-9f95-4ab6-89bb-f94084473067"
CM032339.1	RepeatMasker	LTR/Pao	4124162	4125255	4541	+	.	ID="RND-6_FAMILY-7788";Tend="2836";Tstart="2011";shortTE="F";uid="0acb4f89-b7da-4ba9-ba78-91215cb8bf85"
CM032339.1	RepeatMasker	LINE/R1	43714276	43720002	48419	+	.	ID="RND-1_FAMILY-305";Tend="5868";Tstart="125";shortTE="F";uid="0bd882ed-8ceb-4499-80a2-ec8c4031ff55"
CM032339.1	RepeatMasker	DNA/TcMar-Mariner	59365005	59365430	2623	+	.	ID="MARINER-33_HSAL";Tend="1133";Tstart="703";shortTE="F";uid="a06bc87c-e678-484d-9cd7-eda18eacf1d6"
CM032339.1	RepeatMasker	DNA/PiggyBac	26686745	26686949	470	+	.	ID="PIGGYBAC-4_HMM";Tend="1443";Tstart="1239";shortTE="F";uid="317e1201-4fb6-40cf-b1f3-6bad3e83eaf0"
CM032339.1	RepeatMasker	Unknown	10378996	10379214	420	+	.	ID="RND-5_FAMILY-20557";Tend="1388";Tstart="1170";shortTE="F";uid="60c02ecd-a663-4c1c-a776-734ea9a91ba9"
CM032339.1	RepeatMasker	DNA/hAT-Charlie	30830314	30830450	725	+	.	ID="RND-5_FAMILY-114";Tend="1132";Tstart="992";shortTE="F";uid="488d30f7-9e92-462b-83e7-6af968bc7b0c"
CM032339.1	RepeatMasker	DNA/hAT-hAT19	76230448	76231420	6570	+	.	ID="RND-6_FAMILY-13380";Tend="1800";Tstart="757";shortTE="F";uid="6348fc38-ea1d-4f22-b0ec-465ea1f3e133"
CM032339.1	RepeatMasker	DNA/CMC-Chapaev-3	73770260	73771374	1399	+	.	ID="enspm-n1_lmi";Tend="2486";Tstart="274";shortTE="F";uid="ecc6713b-e391-4b45-beb9-77fb87f545c7"
CM032339.1	RepeatMasker	DNA/hAT-Tip100	59702641	59702977	1525	+	.	ID="RND-4_FAMILY-593";Tend="1327";Tstart="995";shortTE="F";uid="286423c0-98a1-43f9-a86e-b8757083b1b7"
CM032339.1	RepeatMasker	Unknown	22226824	22229606	14132	+	.	ID="RND-1_FAMILY-47";Tend="3920";Tstart="1139";shortTE="F";uid="93a4799b-7163-4fa5-9094-714543cfa209"
CM032339.1	RepeatMasker	Unknown	45300571	45300910	2147	+	.	ID="RND-4_FAMILY-1619";Tend="1282";Tstart="955";shortTE="F";uid="7c9127c7-e139-4e27-980b-51661f35c5e7"
CM032339.1	RepeatMasker	DNA/Maverick	43057045	43057221	888	+	.	ID="RND-6_FAMILY-18202";Tend="1378";Tstart="1204";shortTE="F";uid="7f10ed0b-91a3-4d0b-8384-58a63d3dd15b"
CM032339.1	RepeatMasker	Unknown	78511542	78512077	1318	+	.	ID="RND-6_FAMILY-5917";Tend="2482";Tstart="1954";shortTE="F";uid="dc4fb8e9-c1eb-4dca-bd1a-7e26ee2cff71"
CM032339.1	RepeatMasker	DNA/hAT	66793736	66793918	1136	+	.	ID="RND-4_FAMILY-333";Tend="1122";Tstart="933";shortTE="F";uid="09f077b2-df72-4ee4-ba5b-a26186af7731"
CM032339.1	RepeatMasker	Unknown	25054749	25055123	1481	+	.	ID="RND-1_FAMILY-47";Tend="4171";Tstart="3915";shortTE="F";uid="b01a8a47-dcf5-44ed-808e-c653a3a34c3b"
CM032339.1	RepeatMasker	DNA/MULE-NOF	2244397	2244588	1229	+	.	ID="RND-6_FAMILY-25717";Tend="1898";Tstart="1716";shortTE="F";uid="63242849-3686-42ab-97a6-8fee826a5989"
CM032339.1	RepeatMasker	DNA/hAT-hAT19	78816341	78816601	1631	+	.	ID="RND-5_FAMILY-2355";Tend="1717";Tstart="1456";shortTE="F";uid="e2b0c10e-5ba8-4e83-a602-7dad75e56201"
CM032339.1	RepeatMasker	DNA/Maverick	56415365	56415606	2133	+	.	ID="RND-6_FAMILY-7648";Tend="1916";Tstart="1675";shortTE="F";uid="c9144eef-3c62-4a48-9009-a30c10aa82dc"
CM032339.1	RepeatMasker	Retroposon?	74644224	74644489	1181	+	.	ID="RND-1_FAMILY-29";Tend="1029";Tstart="785";shortTE="F";uid="2493d4a1-f4a6-4947-9a3f-aa5a1e82c579"
CM032339.1	RepeatMasker	DNA/Maverick	22172380	22173772	8929	+	.	ID="RND-1_FAMILY-149";Tend="3401";Tstart="1985";shortTE="F";uid="225fa8ad-f39d-434b-b3c4-0419554959be"
CM032339.1	RepeatMasker	DNA/hAT	38886362	38888408	10250	+	.	ID="rnd-6_family-2789";Tend="1907";Tstart="40";shortTE="F";uid="12e78aa2-a252-4683-b737-8b2f8d1a1a25"
CM032339.1	RepeatMasker	LINE/I-Jockey	33622391	33623229	916	+	.	ID="VINGI-1_APIS";Tend="846";Tstart="8";shortTE="F";uid="5dc979a5-f516-40cb-8132-60467d834513"
CM032339.1	RepeatMasker	Unknown	21820708	21821078	1967	+	.	ID="RND-1_FAMILY-69";Tend="1176";Tstart="823";shortTE="F";uid="46d3c40b-ba82-477c-940e-8a39ed65c46a"
CM032339.1	RepeatMasker	LINE/Penelope	61766072	61767272	8887	+	.	ID="RND-1_FAMILY-56";Tend="3257";Tstart="2097";shortTE="F";uid="22ed7164-ba2b-4a54-a3e7-ea7ead1716c8"
CM032339.1	RepeatMasker	DNA/hAT?	78369311	78370034	5101	+	.	ID="RND-6_FAMILY-10275";Tend="1418";Tstart="621";shortTE="F";uid="c1340f8e-fa42-4a31-9841-4d90a085c3bf"
CM032339.1	RepeatMasker	Unknown	22819717	22820292	1609	+	.	ID="RND-5_FAMILY-6423";TEgroup="ctg_1%7CRND-5_FAMILY-6423%7C4";Tend="1515";Tstart="562";shortTE="F";uid="8f40962f-680c-4d93-b6e7-6e6b8aeaef71"
CM032339.1	RepeatMasker	Unknown	38381517	38381619	887	+	.	ID="RND-1_FAMILY-71";Tend="4322";Tstart="3435";shortTE="F";uid="ee2f15f9-c900-4c4b-b71c-5d2a1aef5b82"
CM032339.1	RepeatMasker	LTR/Pao	68745756	68746118	606	+	.	ID="BEL4-I_AP";Tend="4956";Tstart="4594";shortTE="F";uid="0e792d1d-e9b2-48db-a551-9e02c05eced6"
CM032339.1	RepeatMasker	Unknown	34127126	34127266	435	+	.	ID="RND-6_FAMILY-3713";Tend="686";Tstart="532";shortTE="F";uid="bd5473e2-c08f-470c-9db2-237852a51a4c"
CM032339.1	RepeatMasker	LINE/I-Jockey	62468051	62469937	2004	+	.	ID="RND-6_FAMILY-10360";Tend="2118";Tstart="247";shortTE="F";uid="8365fbd4-7706-488f-bf6b-d915fcfa392e"
CM032339.1	RepeatMasker	Unknown	70910746	70911069	2719	+	.	ID="RND-1_FAMILY-10";Tend="1266";Tstart="944";shortTE="F";uid="1f3a5f78-4de9-4571-a24b-15b034e6b2b0"
CM032339.1	RepeatMasker	Unknown	72092567	72092696	1005	+	.	ID="RND-1_FAMILY-36";Tend="1203";Tstart="1074";shortTE="F";uid="6c617a02-d528-4017-a2e4-c635ee9fbd86"
CM032339.1	RepeatMasker	Retroposon?	29066749	29067057	572	+	.	ID="RND-1_FAMILY-97";Tend="1083";Tstart="665";shortTE="F";uid="29dfb52d-5887-43a6-aee2-ad99c962ff88"
CM032339.1	RepeatMasker	Unknown	85432380	85432751	780	+	.	ID="RND-1_FAMILY-5";Tend="324";Tstart="22";shortTE="F";uid="75ac7f75-60a1-45a8-b2dc-1eb90d23d383"
CM032339.1	RepeatMasker	DNA/hAT-Blackjack	21861943	21862140	1516	+	.	ID="RND-1_FAMILY-18";Tend="1131";Tstart="933";shortTE="F";uid="263b4f3c-c91a-49df-bb50-4c10ce86f540"
CM032339.1	RepeatMasker	DNA/hAT-Tip100	57893738	57894090	1691	+	.	ID="RND-1_FAMILY-281";Tend="1068";Tstart="782";shortTE="F";uid="c5ec92d6-b0aa-4d13-b264-826cffb362c9"
CM032339.1	RepeatMasker	LINE/I-Jockey	45877949	45878223	548	+	.	ID="RND-6_FAMILY-998";Tend="2412";Tstart="2131";shortTE="F";uid="41e04b42-d6a7-40ec-a1b7-859fd4c0cdc9"
CM032339.1	RepeatMasker	Unknown	34479514	34480023	608	+	.	ID="RND-1_FAMILY-71";Tend="4227";Tstart="3726";shortTE="F";uid="dfba32d8-5be5-4fff-bb23-9501b8385bd0"
CM032339.1	RepeatMasker	DNA/TcMar-Mariner	50026598	50027292	455	+	.	ID="RND-6_FAMILY-5704";TEgroup="ctg_1%7CRND-6_FAMILY-5704%7C2";Tend="1575";Tstart="962";shortTE="F";uid="47659df6-16da-47c9-a5ad-9a6af2ef3659"
CM032339.1	RepeatMasker	DNA/hAT-Tip100	77447325	77447519	982	+	.	ID="RND-1_FAMILY-63";Tend="1022";Tstart="847";shortTE="F";uid="12b38c9c-c1bb-4027-b001-242189827b2f"
CM032339.1	RepeatMasker	DNA/Maverick	86259012	86259130	930	+	.	ID="RND-1_FAMILY-242";Tend="7009";Tstart="6891";shortTE="F";uid="79d6861f-edbe-4f78-a22b-9d91ee35d2c4"
CM032339.1	RepeatMasker	DNA/P	58307155	58307710	1394	+	.	ID="RND-1_FAMILY-377";Tend="1522";Tstart="933";shortTE="F";uid="ac37a5c7-7e53-4837-a95b-e39a7792b118"
CM032339.1	RepeatMasker	LINE/L2	46364878	46365032	722	+	.	ID="RND-1_FAMILY-77";Tend="3788";Tstart="3634";shortTE="F";uid="94303c50-0966-4fb0-8ac6-1b2c4aeaf7e3"
CM032339.1	RepeatMasker	DNA/Maverick	78609287	78613536	35949	+	.	ID="RND-1_FAMILY-256";Tend="5282";Tstart="1048";shortTE="F";uid="6b4ed7e5-0176-45c4-965f-c78ec9d0b000"
CM032339.1	RepeatMasker	LTR/Gypsy	39803335	39803440	549	+	.	ID="RND-6_FAMILY-5571";Tend="4496";Tstart="4388";shortTE="F";uid="3bb86b83-edc0-48a4-a3d5-d78737392071"
CM032339.1	RepeatMasker	DNA/hAT-hAT19	11455125	11455381	744	+	.	ID="RND-6_FAMILY-2683";Tend="1364";Tstart="1122";shortTE="F";uid="feac0dbe-af53-4ec7-98a9-2143d51e1b7a"
CM032339.1	RepeatMasker	Unknown	38330557	38331697	2669	+	.	ID="RND-6_FAMILY-3189";Tend="1646";Tstart="545";shortTE="F";uid="9d48de63-bb54-4651-83c9-fc237630fcfb"
CM032339.1	RepeatMasker	DNA/PiggyBac	36348619	36349178	1739	+	.	ID="PIGGYBAC-1_SIN";Tend="1690";Tstart="1131";shortTE="F";uid="233c4057-f78f-4a8b-afa9-5aaf037dcca6"
CM032339.1	RepeatMasker	Unknown	75143408	75143509	458	+	.	ID="RND-4_FAMILY-959";Tend="1851";Tstart="1754";shortTE="F";uid="0d6f7dc0-5f62-4fa6-acae-956e83c3e7a2"
CM032339.1	RepeatMasker	Unknown	33776932	33777159	627	+	.	ID="RND-1_FAMILY-468";Tend="1689";Tstart="1465";shortTE="F";uid="fd2f80b5-c501-4361-8c2e-33b8b75a964a"
CM032339.1	RepeatMasker	LTR/Pao	34593147	34593937	4310	+	.	ID="RND-5_FAMILY-1558";Tend="1711";Tstart="936";shortTE="F";uid="aabd2860-d268-4f55-afa1-32a80073bb91"
CM032339.1	RepeatMasker	DNA/hAT	5553942	5555433	817	+	.	ID="RND-5_FAMILY-1153";Tend="2062";Tstart="595";shortTE="F";uid="7a02950c-0c5a-4de3-a45a-40686042396f"
CM032339.1	RepeatMasker	Unknown	52945835	52946077	1194	+	.	ID="RND-5_FAMILY-528";Tend="1339";Tstart="1101";shortTE="F";uid="1be303ed-7789-43ef-8bac-2290d03bba2f"
CM032339.1	RepeatMasker	LTR/Gypsy	14676887	14677649	5527	+	.	ID="RND-1_FAMILY-352";Tend="1089";Tstart="309";shortTE="F";uid="c1ca826a-e156-4384-96a3-6ea0d020439a"
CM032339.1	RepeatMasker	Unknown	79688761	79689297	1980	+	.	ID="RND-1_FAMILY-320";Tend="1317";Tstart="764";shortTE="F";uid="4ee04d75-7a94-4cb7-b9c3-54bcb5368371"
CM032339.1	RepeatMasker	DNA/P	1133056	1133235	1034	+	.	ID="RND-6_FAMILY-5580";Tend="840";Tstart="664";shortTE="F";uid="014224cd-6b01-4908-9274-c30aa02b627b"
CM032339.1	RepeatMasker	Retroposon?	13420909	13421145	1498	+	.	ID="RND-1_FAMILY-152";Tend="2148";Tstart="1916";shortTE="F";uid="cce94b8b-a0a7-4718-9d7b-59fdfcf3a86c"
CM032339.1	RepeatMasker	Unknown	34766294	34767066	1276	+	.	ID="RND-6_FAMILY-13777";Tend="710";Tstart="7";shortTE="F";uid="e8ab83d9-398c-4ce5-9dfd-7e33c78d6e24"
CM032339.1	RepeatMasker	Unknown	47537330	47537478	633	+	.	ID="RND-5_FAMILY-5259";Tend="2615";Tstart="2485";shortTE="F";uid="9043e8bf-731c-4bc6-ae8d-35baba1d91d1"
CM032339.1	RepeatMasker	DNA/Ginger-2	15206719	15207437	1290	+	.	ID="GINGER2-1_LMI";Tend="2900";Tstart="2174";shortTE="F";uid="e7af7f1d-5aa0-4eac-a47f-3304bdb24bda"
CM032339.1	RepeatMasker	Unknown	38090556	38090890	1961	+	.	ID="RND-1_FAMILY-34";Tend="1320";Tstart="1025";shortTE="F";uid="5cde877f-7642-44ec-b376-84bad3a00989"
CM032339.1	RepeatMasker	LTR/Copia	75336316	75336474	1081	+	.	ID="RND-3_FAMILY-272";Tend="1307";Tstart="1149";shortTE="F";uid="c6722477-5b31-4af1-a3ac-8a0d21127e81"
CM032339.1	RepeatMasker	DNA/hAT-Tip100	50387273	50389224	8194	+	.	ID="rnd-5_family-15467";Tend="1519";Tstart="19";shortTE="F";uid="1c382dd0-3a3e-4259-9da4-aecda91e516c"
CM032339.1	RepeatMasker	DNA/MULE-NOF	10645210	10645391	671	+	.	ID="RND-5_FAMILY-3209";Tend="732";Tstart="553";shortTE="F";uid="a7b16e0e-1a9d-4e79-a71a-49dba6d117b8"
CM032339.1	RepeatMasker	DNA/hAT-hAT19	55560285	55562054	1182	+	.	ID="rnd-6_family-13380";TEgroup="ctg_1%7Crnd-6_family-13380%7C1";Tend="1656";Tstart="666";shortTE="F";uid="3f259e17-b37d-47e9-9257-b8c8cff6e315"
CM032339.1	RepeatMasker	DNA/hAT	62013	64662	22499	+	.	ID="RND-1_FAMILY-43";Tend="3467";Tstart="815";shortTE="F";uid="a37bc535-a150-4b3d-bea7-fa48ae4c2352"
CM032339.1	RepeatMasker	DNA/P	24023492	24024109	2881	+	.	ID="RND-6_FAMILY-10129";Tend="1512";Tstart="941";shortTE="F";uid="28875122-d968-4462-8342-5cd1a2ec5ca2"
CM032339.1	RepeatMasker	DNA/TcMar-Mariner	8359505	8360266	2696	+	.	ID="RND-5_FAMILY-885";Tend="1868";Tstart="989";shortTE="F";uid="f05588dc-40e6-45c3-855f-40b83cc34322"
CM032339.1	RepeatMasker	DNA/PIF-Harbinger	66514943	66515314	2493	+	.	ID="RND-6_FAMILY-3296";Tend="1391";Tstart="1008";shortTE="F";uid="01c7f2eb-7bb9-42cd-9910-182e6cefc6de"
CM032339.1	RepeatMasker	DNA/hAT-hAT19	42776726	42776952	533	+	.	ID="RND-6_FAMILY-23325";Tend="1819";Tstart="1607";shortTE="F";uid="92642dd2-ab27-4e35-bb7c-ef29fc73de4b"
CM032339.1	RepeatMasker	DNA/P	66045911	66046203	406	+	.	ID="RND-6_FAMILY-8837";Tend="1182";Tstart="890";shortTE="F";uid="ec4d078c-556d-4843-ace9-8b021b6d8938"
CM032339.1	RepeatMasker	DNA/hAT-Tip100	38021941	38022084	516	+	.	ID="RND-1_FAMILY-134";Tend="1149";Tstart="1006";shortTE="F";uid="ebbc84e4-3c1d-411e-8ae1-61a300288223"
CM032339.1	RepeatMasker	DNA/P	12593182	12593294	430	+	.	ID="P-1_LHU";Tend="880";Tstart="765";shortTE="F";uid="37695337-de05-4ee4-9748-e2680d394930"
CM032339.1	RepeatMasker	DNA/hAT-hAT19	56751422	56751549	715	+	.	ID="RND-6_FAMILY-23325";Tend="454";Tstart="320";shortTE="F";uid="6307cd30-87d6-4d88-b950-3c3b1878c9b2"
CM032339.1	RepeatMasker	LINE/I-Jockey	26925146	26925519	3102	+	.	ID="RND-1_FAMILY-156";Tend="1086";Tstart="713";shortTE="F";uid="0c6302af-c64b-4296-9f73-f15caa824684"
CM032339.1	RepeatMasker	DNA/hAT-hAT19	58633751	58633984	464	+	.	ID="HAT-9_AP";Tend="244";Tstart="8";shortTE="F";uid="d77fca8b-8949-48e7-bd97-e345a1e33cd4"
CM032339.1	RepeatMasker	DNA/hAT-Tip100	50713479	50713599	523	+	.	ID="RND-5_FAMILY-1017";Tend="1813";Tstart="1701";shortTE="F";uid="5093cd98-770d-4215-abcf-7088cf79b485"
CM032339.1	RepeatMasker	Unknown	47613991	47614449	2956	+	.	ID="RND-5_FAMILY-6423";Tend="997";Tstart="529";shortTE="F";uid="36df4c53-e98d-4000-b629-829235655ad0"
CM032339.1	RepeatMasker	Unknown	32998068	32998639	4497	+	.	ID="RND-3_FAMILY-144";Tend="1531";Tstart="968";shortTE="F";uid="37e726fb-7e9e-43fc-8032-29bd4065bfe0"
CM032339.1	RepeatMasker	LINE/L2	6461478	6462649	4906	+	.	ID="RND-1_FAMILY-77";Tend="3532";Tstart="2352";shortTE="F";uid="15d51eb5-989a-414c-9e96-39b82910e968"
CM032339.1	RepeatMasker	DNA/MULE-NOF	66111220	66111366	489	+	.	ID="RND-6_FAMILY-25717";Tend="1636";Tstart="1487";shortTE="F";uid="40c4c289-a012-4874-b70c-ab7ccd009b05"
CM032339.1	RepeatMasker	DNA/TcMar-Mariner	69644929	69645488	806	+	.	ID="RND-1_FAMILY-417";TEgroup="ctg_1%7CRND-1_FAMILY-417%7C5";Tend="976";Tstart="546";shortTE="F";uid="c5f8dd72-f3fb-489c-8ab7-a8d0a7b34be5"
CM032339.1	RepeatMasker	DNA/MULE-NOF	86593241	86593524	1314	+	.	ID="RND-6_FAMILY-10623";Tend="2423";Tstart="2136";shortTE="F";uid="489fe9d7-6d37-4f7f-a38c-2ce1f36059c0"
CM032339.1	RepeatMasker	DNA/hAT	43899271	43899405	1257	+	.	ID="RND-1_FAMILY-484";Tend="968";Tstart="523";shortTE="F";uid="2d6cb1f8-cecd-41ee-8f11-39b1b5ff18f9"
CM032339.1	RepeatMasker	DNA/hAT-Tip100	78651045	78651207	1333	+	.	ID="RND-6_FAMILY-2082";Tend="1154";Tstart="992";shortTE="F";uid="8a9e0b43-928e-4f56-925b-43977edd6fb5"
CM032339.1	RepeatMasker	DNA/Ginger-2	62078998	62079340	2196	+	.	ID="RND-6_FAMILY-12403";Tend="1302";Tstart="964";shortTE="F";uid="fff8c9f7-7134-4644-94da-aea69b2694a1"
CM032339.1	RepeatMasker	LINE/RTE-BovB	49551064	49551467	3532	+	.	ID="RND-6_FAMILY-1784";Tend="1807";Tstart="1030";shortTE="F";uid="62235191-4c39-451d-aefb-47ad18af3242"
CM032339.1	RepeatMasker	LINE/Penelope	11324490	11325187	3359	+	.	ID="RND-1_FAMILY-411";Tend="776";Tstart="164";shortTE="F";uid="467bcd67-db48-4335-a391-87631a3ab380"
CM032339.1	RepeatMasker	Unknown	64623655	64624213	3550	+	.	ID="RND-1_FAMILY-333";Tend="1547";Tstart="937";shortTE="F";uid="e6a1d369-711a-4c78-a820-9a51ba4a70a7"
CM032339.1	RepeatMasker	DNA/TcMar-Tigger	35596161	35597344	7938	+	.	ID="RND-6_FAMILY-3091";Tend="2027";Tstart="870";shortTE="F";uid="f2c68408-d3a3-4875-9eac-11c24e03d5c0"
CM032339.1	RepeatMasker	DNA/hAT	36003386	36006625	8729	+	.	ID="RND-6_FAMILY-1015";TEgroup="ctg_1%7CRND-6_FAMILY-1015%7C1";Tend="3560";Tstart="191";shortTE="F";uid="37c64d3e-ddc5-4dcb-bdad-0904298cdde3"
CM032339.1	RepeatMasker	LINE/I-Jockey	60424363	60425164	721	+	.	ID="RND-6_FAMILY-14006";Tend="1889";Tstart="1086";shortTE="F";uid="fa80868a-a885-43b0-a86a-a05f75e8c7af"
CM032339.1	RepeatMasker	Unknown	43300934	43301197	646	+	.	ID="RND-5_FAMILY-9028";Tend="1286";Tstart="962";shortTE="F";uid="bee1b44f-6b38-41f0-814f-bedaa43a9a6a"
CM032339.1	RepeatMasker	DNA/hAT-Tip100	32941968	32942100	578	+	.	ID="RND-1_FAMILY-108";Tend="1201";Tstart="1072";shortTE="F";uid="c4049e82-7dd4-4e12-beb6-d6152be39e85"
CM032339.1	RepeatMasker	DNA/Ginger-1	17715323	17715548	536	+	.	ID="GINGER1-1_AP";Tend="3121";Tstart="2900";shortTE="F";uid="bc9ab933-a7fa-4cb6-a4a7-14b7c7d6d1a2"
CM032339.1	RepeatMasker	DNA/CMC-Chapaev-3	64816815	64817394	1088	+	.	ID="enspm-1_sin";Tend="2606";Tstart="2094";shortTE="F";uid="369c0e00-ad9a-40ec-a026-6b314acb3f05"
CM032339.1	RepeatMasker	DNA/hAT-Charlie	33432643	33432918	2134	+	.	ID="RND-1_FAMILY-172";Tend="1184";Tstart="927";shortTE="F";uid="266fdafd-f33a-4e9f-aa3f-18aef0baad36"
CM032339.1	RepeatMasker	Unknown	9962115	9962494	1204	+	.	ID="RND-4_FAMILY-221";Tend="2010";Tstart="1633";shortTE="F";uid="3a59a432-33f0-4cf4-8b5b-031057a48555"
CM032339.1	RepeatMasker	DNA/hAT-Charlie	45196826	45197422	3742	+	.	ID="RND-6_FAMILY-3288";Tend="1560";Tstart="959";shortTE="F";uid="890b3e56-db3b-4cef-ad3e-abb74fd4f832"
CM032339.1	RepeatMasker	DNA/hAT-Tip100	84296137	84296426	2019	+	.	ID="RND-1_FAMILY-12";Tend="1241";Tstart="953";shortTE="F";uid="063c813b-b99b-4320-9f66-8b1d76a13f94"
CM032339.1	RepeatMasker	Unknown	22930688	22931352	581	+	.	ID="RND-6_FAMILY-8518";Tend="1753";Tstart="1081";shortTE="F";uid="28820828-a944-4eb3-89af-e88137c26936"
CM032339.1	RepeatMasker	Unknown	80302576	80303191	3641	+	.	ID="RND-4_FAMILY-1712";Tend="1629";Tstart="997";shortTE="F";uid="54d33777-00aa-4be8-bb80-09e3b713adad"
CM032339.1	RepeatMasker	DNA/CMC-Transib	45547749	45548425	708	+	.	ID="TRANSIB-1_SIN";Tend="2863";Tstart="2197";shortTE="F";uid="39918419-b137-4d57-ad9d-80262f0491a6"
CM032339.1	RepeatMasker	Unknown	25413157	25413453	2491	+	.	ID="RND-6_FAMILY-38224";Tend="1244";Tstart="949";shortTE="F";uid="c5853e59-ef69-4cab-9dbc-dffa671e36cd"
CM032339.1	RepeatMasker	Unknown	7033145	7033790	3684	+	.	ID="RND-5_FAMILY-723";Tend="1607";Tstart="943";shortTE="F";uid="c0e18e4d-ecef-4b4b-bb64-03dc157f47f4"
CM032339.1	RepeatMasker	DNA/hAT-Tip100	72600310	72600493	998	+	.	ID="RND-3_FAMILY-626";Tend="1251";Tstart="1064";shortTE="F";uid="6a56f792-f220-49ac-8139-9fe47a02ff22"
CM032339.1	RepeatMasker	DNA/Kolobok-E	19041411	19041529	536	+	.	ID="RND-6_FAMILY-1864";Tend="1248";Tstart="1128";shortTE="F";uid="d1bc11ad-74b8-4b0d-abd3-65b8e5c24748"
CM032339.1	RepeatMasker	LINE/Penelope	9055223	9056437	10318	+	.	ID="RND-1_FAMILY-31";Tend="2087";Tstart="872";shortTE="F";uid="b3717da1-a1e4-4042-b037-7189f63f26d0"
CM032339.1	RepeatMasker	LINE/R1	36091448	36093035	517	+	.	ID="RND-6_FAMILY-19791";Tend="3295";Tstart="1678";shortTE="F";uid="aeb1a181-801c-40f6-a1a5-e7a908f097f8"
CM032339.1	RepeatMasker	LINE/I-Jockey	64435578	64435885	2504	+	.	ID="RND-6_FAMILY-14006";Tend="1583";Tstart="1276";shortTE="F";uid="8757feb3-286f-467b-a2a4-aa12ab2c0900"
CM032339.1	RepeatMasker	Unknown	60488091	60488231	1155	+	.	ID="RND-1_FAMILY-399";Tend="2155";Tstart="2015";shortTE="F";uid="6db63ca1-419e-426d-8a24-9b8d0b9e4c53"
CM032339.1	RepeatMasker	Unknown	8938377	8938868	1901	+	.	ID="RND-5_FAMILY-528";Tend="1435";Tstart="913";shortTE="F";uid="671d4029-916e-432f-9862-dd3a727d52ce"
CM032339.1	RepeatMasker	Unknown	22738291	22738508	597	+	.	ID="RND-1_FAMILY-90";Tend="1801";Tstart="1593";shortTE="F";uid="a019a482-523e-425c-a56a-355469853be3"
CM032339.1	RepeatMasker	Unknown	69726060	69726248	1113	+	.	ID="RND-4_FAMILY-550";Tend="1127";Tstart="929";shortTE="F";uid="ec4c09c6-da3a-43cf-82af-28cf0a3137d1"
CM032339.1	RepeatMasker	DNA/TcMar-Tc1	57445738	57446437	2632	+	.	ID="RND-5_FAMILY-3965";Tend="1830";Tstart="969";shortTE="F";uid="9f10d96c-487c-4480-bc06-bdf6f85ab92c"
CM032339.1	RepeatMasker	DNA/hAT-Charlie	58970832	58970955	444	+	.	ID="RND-5_FAMILY-114";Tend="1129";Tstart="990";shortTE="F";uid="7b88af21-8320-4e0f-a09a-427470e8e284"
CM032339.1	RepeatMasker	Unknown	29318762	29319092	565	+	.	ID="RND-6_FAMILY-10274";TEgroup="ctg_1%7CRND-6_FAMILY-10274%7C1";Tend="1381";Tstart="962";shortTE="T";uid="657eb0cd-ce12-4674-91a6-74ab1547d39a"
CM032339.1	RepeatMasker	Unknown	76256289	76256404	557	+	.	ID="RND-1_FAMILY-199";Tend="1764";Tstart="1642";shortTE="F";uid="bed6ba37-728c-42cb-abd0-26bc596a4483"
CM032339.1	RepeatMasker	DNA/Maverick	72447837	72447992	1173	+	.	ID="RND-1_FAMILY-189";Tend="2312";Tstart="2157";shortTE="F";uid="78dde2d9-d517-4d8a-9105-8013a68f1a9c"
CM032339.1	RepeatMasker	Unknown	43333883	43334776	5551	+	.	ID="RND-6_FAMILY-4588";Tend="1675";Tstart="796";shortTE="F";uid="0392d986-d539-44cd-a1c1-23ab5e6d23e4"
CM032339.1	RepeatMasker	LTR/Gypsy	30310935	30312033	9819	+	.	ID="RND-5_FAMILY-6395";Tend="5869";Tstart="4770";shortTE="F";uid="0cd62d54-012a-47c9-9aa8-0021ce96d89a"
CM032339.1	RepeatMasker	DNA/hAT-Tip100	65411964	65412540	1843	+	.	ID="RND-1_FAMILY-102";Tend="2223";Tstart="1646";shortTE="F";uid="3c3a2f07-342b-40c7-b2fe-8afdd546a657"
CM032339.1	RepeatMasker	DNA/hAT-Tip100	46675124	46675569	2878	+	.	ID="RND-6_FAMILY-1464";Tend="1558";Tstart="1103";shortTE="F";uid="42f7d6d6-94b8-4dfe-9df6-7dc37eb77090"
CM032339.1	RepeatMasker	Retroposon?	70995214	70996082	4176	+	.	ID="RND-5_FAMILY-5727";Tend="2136";Tstart="1147";shortTE="F";uid="44ca98e4-d750-4ddc-9b36-85d88ce25c3b"
CM032339.1	RepeatMasker	DNA/hAT-Tip100	62408682	62409174	2715	+	.	ID="RND-1_FAMILY-265";Tend="1454";Tstart="930";shortTE="F";uid="c10b1c64-41ce-4d7f-8837-e6f898f5aa7f"
CM032339.1	RepeatMasker	LTR/Gypsy	50695473	50695854	962	+	.	ID="GYPSY7-I_AP";Tend="4145";Tstart="3763";shortTE="F";uid="b1201071-e0ad-4f9e-814a-f78e5928ae10"
CM032339.1	RepeatMasker	LINE/I-Jockey	85949457	85950315	4191	+	.	ID="RND-6_FAMILY-2000";Tend="1007";Tstart="165";shortTE="F";uid="9811c22f-9410-4ddc-97d2-d21a07d195f7"
CM032339.1	RepeatMasker	Unknown	58289733	58290230	2373	+	.	ID="RND-4_FAMILY-221";Tend="1161";Tstart="683";shortTE="F";uid="96281741-0c78-497c-b7b4-16e39a771184"
CM032339.1	RepeatMasker	DNA/TcMar-Mariner	17931946	17932270	2113	+	.	ID="RND-5_FAMILY-4345";Tend="2127";Tstart="1804";shortTE="F";uid="eeaf0323-9abf-42f3-9e7a-717c82c99ad2"
CM032339.1	RepeatMasker	LTR/Gypsy	21307209	21307532	1066	+	.	ID="RND-5_FAMILY-607";Tend="5627";Tstart="5294";shortTE="F";uid="0cfd129a-645c-42ac-8950-6a876a7d0c4b"
CM032339.1	RepeatMasker	DNA/hAT-Blackjack	55889036	55889315	1572	+	.	ID="RND-5_FAMILY-7003";Tend="1294";Tstart="1011";shortTE="F";uid="55b005bc-0868-401f-85a1-088d5ced5f5f"
CM032339.1	RepeatMasker	LTR/Pao	46568725	46573319	5338	+	.	ID="RND-5_FAMILY-2038";Tend="4943";Tstart="833";shortTE="F";uid="248c1aae-421e-4529-bdb7-4b38ed75c131"
CM032339.1	RepeatMasker	Unknown	24371735	24372177	2268	+	.	ID="RND-1_FAMILY-16";Tend="1518";Tstart="992";shortTE="F";uid="cd3c7b6c-140f-4621-afd0-1f093ead4d74"
CM032339.1	RepeatMasker	Unknown	56776688	56777395	4924	+	.	ID="RND-5_FAMILY-19619";Tend="1586";Tstart="897";shortTE="F";uid="79ec8dfe-7cf5-47b8-b828-5daf037eff09"
CM032339.1	RepeatMasker	LINE/R1	82475642	82476073	2460	+	.	ID="RND-4_FAMILY-2667";Tend="4679";Tstart="4251";shortTE="F";uid="d3b0d4d9-76dc-4e8e-b345-910dc7cb3f4b"
CM032339.1	RepeatMasker	DNA/Sola-2	76084264	76084753	3279	+	.	ID="RND-1_FAMILY-499";Tend="2885";Tstart="2397";shortTE="F";uid="8c64775c-7529-445c-88a2-bb182079198b"
CM032339.1	RepeatMasker	Unknown	54649408	54649710	1730	+	.	ID="RND-6_FAMILY-7835";Tend="1231";Tstart="932";shortTE="F";uid="7417f127-9a48-4c65-8634-2dcec4160278"
CM032339.1	RepeatMasker	Unknown	79948074	79948332	691	+	.	ID="RND-5_FAMILY-8951";Tend="1570";Tstart="1303";shortTE="F";uid="27daa3d2-8829-4ae2-a327-2d101a71fc32"
CM032339.1	RepeatMasker	DNA/hAT-Tip100	65379438	65379598	951	+	.	ID="RND-1_FAMILY-92";Tend="1137";Tstart="946";shortTE="F";uid="606538b4-bb23-4db1-b685-635ee4469086"
CM032339.1	RepeatMasker	DNA/hAT-Charlie	48028020	48028314	2063	+	.	ID="RND-6_FAMILY-8851";Tend="2889";Tstart="2603";shortTE="F";uid="b3d1a986-c60d-486b-8857-66efb9e96e1f"
CM032339.1	RepeatMasker	DNA/hAT?	83283088	83284623	11062	+	.	ID="RND-6_FAMILY-10275";Tend="2196";Tstart="725";shortTE="F";uid="09f51018-5617-4548-a3cb-85ba675f4d7c"
CM032339.1	RepeatMasker	LINE/I-Jockey	71495040	71495939	3568	+	.	ID="RND-5_FAMILY-646";Tend="2195";Tstart="1303";shortTE="F";uid="191b8bf0-33a2-4e3d-8e9c-c89bde8b01c4"
CM032339.1	RepeatMasker	Unknown	75788075	75788768	5129	+	.	ID="RND-1_FAMILY-322";Tend="1532";Tstart="841";shortTE="F";uid="37cfbe13-528b-4d7b-8a5a-ae037cfb188d"
CM032339.1	RepeatMasker	Unknown	36987826	36987983	1119	+	.	ID="RND-1_FAMILY-183";Tend="1306";Tstart="1144";shortTE="F";uid="bc3f4631-6e1c-4c28-af1c-a1a65a4c0827"
CM032339.1	RepeatMasker	DNA/hAT-Charlie	73502981	73503125	845	+	.	ID="RND-5_FAMILY-114";Tend="1141";Tstart="997";shortTE="F";uid="da5a9f70-e344-4c46-874f-3723974b0da0"
CM032339.1	RepeatMasker	Unknown	23282146	23282319	1153	+	.	ID="RND-1_FAMILY-225";Tend="1294";Tstart="1121";shortTE="F";uid="417eb50a-a8c7-4878-ad93-d47ea58521cd"
CM032339.1	RepeatMasker	DNA/TcMar-Mariner	49524013	49524681	1465	+	.	ID="mariner-23_aec";Tend="1312";Tstart="642";shortTE="F";uid="13a5b9a8-2ff2-4270-a3f5-c957adabbf30"
CM032339.1	RepeatMasker	DNA/hAT	36293914	36294262	1044	+	.	ID="RND-1_FAMILY-484";Tend="1169";Tstart="823";shortTE="F";uid="c027b982-ba5e-4c4c-840d-ef7f74d4b521"
CM032339.1	RepeatMasker	LTR/Pao	41975519	41975671	1143	+	.	ID="RND-5_FAMILY-13903";Tend="5855";Tstart="5704";shortTE="F";uid="a5320b7f-1b00-444e-add2-70451989fec1"
CM032339.1	RepeatMasker	LTR/Pao	45372107	45373765	1790	+	.	ID="RND-5_FAMILY-224";Tend="3071";Tstart="1412";shortTE="F";uid="cbeb7c76-890c-4084-8727-849d84a6f64b"
CM032339.1	RepeatMasker	DNA/hAT-Tip100	23521658	23521812	1153	+	.	ID="RND-1_FAMILY-134";Tend="1271";Tstart="1117";shortTE="F";uid="6fb23d2c-246f-44cc-8c0f-ab267f4620a0"
CM032339.1	RepeatMasker	Retroposon?	29125484	29126618	6850	+	.	ID="RND-1_FAMILY-97";Tend="2052";Tstart="816";shortTE="F";uid="87889484-ab51-4114-b310-15e26c44fd7a"
CM032339.1	RepeatMasker	LINE/I	30462351	30463010	765	+	.	ID="RND-1_FAMILY-577";Tend="3174";Tstart="2521";shortTE="F";uid="7f737150-8d97-4652-aa16-3b240924b79f"
CM032339.1	RepeatMasker	Unknown	60623752	60624235	995	+	.	ID="RND-6_FAMILY-10274";Tend="1050";Tstart="595";shortTE="F";uid="d667ac67-1659-43aa-a348-6e8677bdccdf"
CM032339.1	RepeatMasker	Unknown	17124722	17124974	728	+	.	ID="RND-6_FAMILY-1381";Tend="1269";Tstart="991";shortTE="F";uid="fd902d28-5562-4d08-814e-42b51f76505b"
CM032339.1	RepeatMasker	DNA/hAT-hAT19	11925432	11926179	2953	+	.	ID="RND-5_FAMILY-8006";Tend="1690";Tstart="936";shortTE="F";uid="fa46c2f6-b3f4-4c06-b34b-b4a2708a01a5"
CM032339.1	RepeatMasker	Unknown	22119253	22120338	4056	+	.	ID="RND-1_FAMILY-95";Tend="1587";Tstart="947";shortTE="F";uid="5e844fca-7b44-434b-ae80-ba1d3c21b1f4"
CM032339.1	RepeatMasker	DNA/hAT-Tip100	57937563	57937867	1528	+	.	ID="RND-1_FAMILY-46";Tend="1291";Tstart="935";shortTE="F";uid="60e37894-19c3-4579-bd4b-321404d96929"
CM032339.1	RepeatMasker	Unknown	33302490	33302738	1025	+	.	ID="RND-5_FAMILY-1937";TEgroup="ctg_1%7CRND-5_FAMILY-1937%7C3";Tend="1474";Tstart="985";shortTE="F";uid="39b6e590-b684-4285-8b4f-255b7afa5a0b"
CM032339.1	RepeatMasker	DNA/P	33043404	33043608	616	+	.	ID="RND-5_FAMILY-10134";Tend="1212";Tstart="945";shortTE="F";uid="d2abdc92-24a7-45a1-9a00-db5db411fa8e"
CM032339.1	RepeatMasker	DNA/TcMar-Mariner	33790550	33792241	7293	+	.	ID="RND-5_FAMILY-6845";Tend="2237";Tstart="731";shortTE="F";uid="ccf0de01-4535-439c-bef9-b53a58adb146"
CM032339.1	RepeatMasker	DNA/PiggyBac	28590246	28590685	427	+	.	ID="piggybac-23_lmi";Tend="1743";Tstart="1189";shortTE="F";uid="f93a1bf1-7358-43e3-8b17-12ac069f83ed"
CM032339.1	RepeatMasker	LTR/Gypsy	32348440	32348623	573	+	.	ID="RND-5_FAMILY-607";Tend="5616";Tstart="5423";shortTE="F";uid="e7da73cb-234b-450c-8486-25dff6e7eb69"
CM032339.1	RepeatMasker	Unknown	25750188	25750846	1558	+	.	ID="RND-1_FAMILY-47";Tend="2528";Tstart="1842";shortTE="F";uid="47c8aebe-ab59-432e-8057-573068148039"
CM032339.1	RepeatMasker	Unknown	54643137	54643270	694	+	.	ID="RND-6_FAMILY-9698";Tend="1147";Tstart="1012";shortTE="F";uid="dbd4788a-7ce7-4a4c-84e5-5aea81fd64ea"
CM032339.1	RepeatMasker	LINE/I-Jockey	38364890	38365711	3366	+	.	ID="RND-5_FAMILY-646";Tend="2084";Tstart="1248";shortTE="F";uid="91d4f792-dd8a-4839-a451-6d0408bf706c"
CM032339.1	RepeatMasker	LINE/I-Jockey	24154036	24154216	1331	+	.	ID="RND-6_FAMILY-2765";Tend="1364";Tstart="1185";shortTE="F";uid="6db4df74-9d6f-4c86-ba44-87287282ecb7"
CM032339.1	RepeatMasker	LINE/R1	73861193	73861303	570	+	.	ID="SART-8_API";Tend="412";Tstart="302";shortTE="F";uid="0ab9b175-b26b-4822-9060-fe39b1f5302b"
CM032339.1	RepeatMasker	Unknown	72571681	72571845	493	+	.	ID="RND-1_FAMILY-176";Tend="1004";Tstart="832";shortTE="F";uid="989b5591-1c87-428d-bc27-f8f8ec0efc29"
CM032339.1	RepeatMasker	DNA/TcMar-Tc4	8533311	8534053	4000	+	.	ID="RND-5_FAMILY-1189";Tend="1180";Tstart="451";shortTE="F";uid="c81355cf-92cd-43f5-baac-3e38bd0191f9"
CM032339.1	RepeatMasker	LINE/I-Jockey	84091157	84091262	424	+	.	ID="VINGI-46_LMI";Tend="512";Tstart="406";shortTE="F";uid="6dad69bd-19b7-4e8c-9432-6817ec41d74d"
CM032339.1	RepeatMasker	Unknown	65420146	65420266	481	+	.	ID="RND-1_FAMILY-59";Tend="1758";Tstart="1635";shortTE="F";uid="b2f0189d-361a-4792-b91a-f5b34210e730"
CM032339.1	RepeatMasker	DNA/hAT	36875120	36875290	1027	+	.	ID="RND-4_FAMILY-333";Tend="1111";Tstart="922";shortTE="F";uid="0cd55dce-eeeb-4e4a-8bbd-09b77bebe087"
CM032339.1	RepeatMasker	DNA/MULE-NOF	26438177	26438467	411	+	.	ID="RND-5_FAMILY-7093";Tend="2740";Tstart="2470";shortTE="F";uid="73ee1e4a-0b8b-40a8-9e07-85378937c67e"
CM032339.1	RepeatMasker	LTR/Pao	41226121	41227263	6792	+	.	ID="RND-6_FAMILY-3206";Tend="2128";Tstart="1080";shortTE="F";uid="e3f17044-c5a9-4e20-81bc-b0a6893d9604"
CM032339.1	RepeatMasker	LINE/I-Jockey	532299	533343	3369	+	.	ID="RND-6_FAMILY-468";Tend="4549";Tstart="3431";shortTE="F";uid="57cee477-35e2-4072-a7a1-f5a5bf2ef6bc"
CM032339.1	RepeatMasker	Unknown	39306775	39306933	641	+	.	ID="RND-1_FAMILY-337";Tend="1105";Tstart="943";shortTE="F";uid="6a8480c9-9188-46d4-bc9a-c6efec6e1178"
CM032339.1	RepeatMasker	DNA/MULE-NOF	70534291	70534619	432	+	.	ID="RND-5_FAMILY-3209";Tend="949";Tstart="609";shortTE="F";uid="8d38d379-d308-4e07-bd30-d852f0d607d1"
CM032339.1	RepeatMasker	Unknown	9630416	9630727	2248	+	.	ID="RND-4_FAMILY-1619";Tend="1282";Tstart="963";shortTE="F";uid="b89ad90b-9e8a-4402-b719-7b0940a88ef6"
CM032339.1	RepeatMasker	DNA/TcMar-Tc1	86505583	86505855	1859	+	.	ID="RND-1_FAMILY-23";Tend="1517";Tstart="1249";shortTE="F";uid="ed4847f9-538f-40e1-bc7b-aea101100d4d"
CM032339.1	RepeatMasker	Unknown	23994173	23994616	3716	+	.	ID="RND-1_FAMILY-45";Tend="1303";Tstart="856";shortTE="F";uid="feca6d6b-64fe-4b9e-8075-74f444447095"
CM032339.1	RepeatMasker	DNA/hAT-Tip100	51043611	51043866	2019	+	.	ID="RND-1_FAMILY-281";Tend="1502";Tstart="1247";shortTE="F";uid="bdf2a104-b9b0-405e-a60f-39189bcf8baf"
CM032339.1	RepeatMasker	Unknown	31193321	31197693	10055	+	.	ID="RND-1_FAMILY-5";Tend="5883";Tstart="2277";shortTE="F";uid="ae9fad1f-4973-444d-8807-ba3d91bd53b7"
CM032339.1	RepeatMasker	Unknown	65271044	65271589	3177	+	.	ID="RND-5_FAMILY-2954";Tend="1539";Tstart="970";shortTE="F";uid="bd47d4bb-eb9f-4d99-a5b2-a894a913e309"
CM032339.1	RepeatMasker	Unknown	91640	92033	1020	+	.	ID="RND-5_FAMILY-3323";Tend="901";Tstart="527";shortTE="F";uid="64b38c0c-bcb3-4600-aca4-08600b18e344"
CM032339.1	RepeatMasker	Unknown	30589135	30589596	3408	+	.	ID="RND-1_FAMILY-320";Tend="1316";Tstart="840";shortTE="F";uid="6b563cfb-3a6d-476f-ba27-6c396ab2027c"
CM032339.1	RepeatMasker	LINE/Penelope	41425474	41425875	3198	+	.	ID="RND-1_FAMILY-56";Tend="4678";Tstart="4277";shortTE="F";uid="b65c9a7c-e4ed-4807-a0cb-eabee9a86206"
CM032339.1	RepeatMasker	RC/Helitron	81057611	81057730	914	+	.	ID="RND-6_FAMILY-2775";Tend="1013";Tstart="894";shortTE="F";uid="54bb36c8-5be2-4b9c-bc29-9becd7812452"
CM032339.1	RepeatMasker	Retroposon?	70727111	70728027	5514	+	.	ID="RND-1_FAMILY-162";Tend="1851";Tstart="862";shortTE="F";uid="8fb0bc0e-d231-4d67-b400-af5e25b791f7"
CM032339.1	RepeatMasker	Unknown	4252849	4252980	412	+	.	ID="RND-5_FAMILY-6407";Tend="1793";Tstart="1663";shortTE="F";uid="3cd15852-1946-4941-9e9d-5dde9be0c993"
CM032339.1	RepeatMasker	DNA/Maverick	71637030	71642238	40183	+	.	ID="rnd-5_family-3631";Tend="4755";Tstart="95";shortTE="F";uid="954596e1-6c28-4292-8cd5-59ee1c259860"
CM032339.1	RepeatMasker	LINE/I-Jockey	45820926	45821301	750	+	.	ID="RND-6_FAMILY-422";Tend="899";Tstart="479";shortTE="F";uid="956d1a16-4b6a-46d7-adbb-8f367fd91fb4"
CM032339.1	RepeatMasker	Unknown	676453	676699	1493	+	.	ID="RND-1_FAMILY-36";Tend="1204";Tstart="954";shortTE="F";uid="9c516c72-1e1d-401f-8834-e15e11f811d7"
CM032339.1	RepeatMasker	DNA/hAT-Blackjack	83770987	83771151	829	+	.	ID="RND-1_FAMILY-18";Tend="1139";Tstart="943";shortTE="F";uid="8aee8713-891c-416b-80f4-cb0675ef04d2"
CM032339.1	RepeatMasker	DNA/hAT-Charlie	36934862	36935018	859	+	.	ID="RND-1_FAMILY-461";Tend="1185";Tstart="1024";shortTE="F";uid="36823997-7cc5-41a6-b4a4-b1de7ff595ad"
CM032339.1	RepeatMasker	LINE/R2-NeSL	31219781	31224700	6964	+	.	ID="RND-1_FAMILY-512";TEgroup="ctg_1%7CRND-1_FAMILY-512%7C2";Tend="2649";Tstart="13";shortTE="F";uid="c08e7546-f277-4f53-b82b-6aafc511bbd9"
CM032339.1	RepeatMasker	DNA/TcMar-Mariner	69529708	69529888	957	+	.	ID="RND-5_FAMILY-1016";Tend="1468";Tstart="1288";shortTE="F";uid="faf9c925-7efb-46c9-98a4-1ee5084f8344"
CM032339.1	RepeatMasker	LINE/RTE-BovB	38733746	38734435	633	+	.	ID="RND-6_FAMILY-6089";TEgroup="ctg_1%7CRND-6_FAMILY-6089%7C7";Tend="1756";Tstart="1063";shortTE="F";uid="9b7101e6-0751-423d-8199-2f8a78745a67"
CM032339.1	RepeatMasker	Unknown	65313121	65313493	2616	+	.	ID="RND-4_FAMILY-44";Tend="1286";Tstart="905";shortTE="F";uid="19eac631-274d-4c96-8230-386229eb6143"
CM032339.1	RepeatMasker	LINE/Penelope	33169189	33169345	521	+	.	ID="RND-5_FAMILY-7206";Tend="2005";Tstart="1808";shortTE="F";uid="db62af8e-7fa6-4676-8813-f441017baa74"
CM032339.1	RepeatMasker	DNA	56502969	56503114	676	+	.	ID="RND-5_FAMILY-2820";Tend="1656";Tstart="1517";shortTE="F";uid="f6320662-9af3-43db-b956-4947af7cf705"
CM032339.1	RepeatMasker	Unknown	30536308	30536438	503	+	.	ID="RND-6_FAMILY-242";Tend="1523";Tstart="1395";shortTE="F";uid="8a8f4365-5d9c-4eeb-a46d-d89325ed51c5"
CM032339.1	RepeatMasker	LINE/L2	49759268	49760316	6827	+	.	ID="RND-1_FAMILY-77";Tend="1689";Tstart="692";shortTE="F";uid="70273af7-4c95-4708-ac22-44a15c05bb5b"
CM032339.1	RepeatMasker	Unknown	76215597	76216034	589	+	.	ID="RND-6_FAMILY-688";Tend="1251";Tstart="816";shortTE="F";uid="31746063-7989-498d-8d32-8ea2eeb5fd1e"
CM032339.1	RepeatMasker	Unknown	23018619	23020055	5756	+	.	ID="RND-6_FAMILY-1180";Tend="2258";Tstart="792";shortTE="F";uid="4ec593d2-2bed-4402-a5ce-8dce71095792"
CM032339.1	RepeatMasker	Unknown	16394046	16394188	728	+	.	ID="RND-1_FAMILY-321";Tend="1126";Tstart="959";shortTE="F";uid="b0d763f6-8a29-43c1-b3a5-e5088aac3892"
CM032339.1	RepeatMasker	DNA/hAT-Tip100	72821128	72821474	1861	+	.	ID="RND-5_FAMILY-14276";Tend="1357";Tstart="1018";shortTE="F";uid="b1b8b491-77e9-4c85-9131-d3661e0aff2d"
CM032339.1	RepeatMasker	Unknown	71368720	71369377	2737	+	.	ID="RND-4_FAMILY-221";Tend="2030";Tstart="1318";shortTE="F";uid="df6efa4c-bd00-4097-ad91-176d0687753a"
CM032339.1	RepeatMasker	DNA/hAT-Charlie	52507731	52507989	939	+	.	ID="RND-5_FAMILY-550";Tend="1473";Tstart="1184";shortTE="F";uid="44a6ca16-ad99-474f-bfd5-7cd415376ae5"
CM032339.1	RepeatMasker	DNA	19861080	19861400	434	+	.	ID="TTAA7_AP";Tend="359";Tstart="32";shortTE="F";uid="78d4a377-0995-4348-9799-d30ee526aa78"
CM032339.1	RepeatMasker	DNA/hAT-Charlie	17074355	17074626	1190	+	.	ID="RND-5_FAMILY-4453";TEgroup="ctg_1%7CRND-5_FAMILY-4453%7C2";Tend="1605";Tstart="1231";shortTE="F";uid="16abbdf6-c480-42b5-ab50-015915327a90"
CM032339.1	RepeatMasker	Unknown	34825590	34826016	2310	+	.	ID="RND-1_FAMILY-143";Tend="1443";Tstart="1000";shortTE="F";uid="e78a6f00-e334-4daf-b85d-7adac928f1db"
CM032339.1	RepeatMasker	Unknown	43172554	43173158	1949	+	.	ID="RND-1_FAMILY-4";Tend="3398";Tstart="2667";shortTE="F";uid="bd7c368c-a25b-405f-8242-db049f575707"
CM032339.1	RepeatMasker	Unknown	63232136	63232916	740	+	.	ID="RND-6_FAMILY-5765";TEgroup="ctg_1%7CRND-6_FAMILY-5765%7C3";Tend="1845";Tstart="485";shortTE="F";uid="db50a5a2-6dfa-4865-8ceb-72fd7fcdd36a"
CM032339.1	RepeatMasker	DNA/hAT-Charlie	80465074	80465291	691	+	.	ID="RND-5_FAMILY-6847";Tend="3032";Tstart="2802";shortTE="F";uid="ce1b4530-13f2-4798-95cd-0c6f51ffdb80"
CM032339.1	RepeatMasker	DNA/hAT-Ac	37416596	37416947	1894	+	.	ID="RND-5_FAMILY-2377";Tend="1233";Tstart="870";shortTE="F";uid="a20d77fa-4d4f-4562-af2b-a8180c8c60aa"
CM032339.1	RepeatMasker	LINE/R1	61293238	61294226	8352	+	.	ID="RND-5_FAMILY-337";Tend="1603";Tstart="622";shortTE="F";uid="91146104-ab4a-48b1-8d87-0c305d171bad"
CM032339.1	RepeatMasker	DNA/TcMar-Pogo	40491435	40491664	1435	+	.	ID="RND-6_FAMILY-6597";Tend="1747";Tstart="1515";shortTE="F";uid="229980e6-ba6f-4a9f-bdf2-ed536c5c1a13"
CM032339.1	RepeatMasker	LINE/I	41274064	41274358	689	+	.	ID="RND-6_FAMILY-8213";Tend="1255";Tstart="953";shortTE="F";uid="35f927bb-1dee-4e81-858b-85d8e2dcb607"
CM032339.1	RepeatMasker	Unknown	75983080	75983604	2313	+	.	ID="RND-1_FAMILY-320";Tend="1317";Tstart="761";shortTE="F";uid="9c42e7d4-629f-4611-bfdb-c0a1a5c0afeb"
CM032339.1	RepeatMasker	Unknown	67627488	67628086	1655	+	.	ID="RND-6_FAMILY-1688";Tend="1875";Tstart="1283";shortTE="F";uid="44685f18-bef7-464f-85b1-f4b30712b5e5"
CM032339.1	RepeatMasker	Unknown	80334164	80334268	540	+	.	ID="RND-1_FAMILY-69";Tend="1670";Tstart="1559";shortTE="F";uid="8429dd60-745f-4acc-aa98-6bd646cc1826"
CM032339.1	RepeatMasker	LINE/Penelope	68446981	68447408	557	+	.	ID="RND-5_FAMILY-3855";TEgroup="ctg_1%7CRND-5_FAMILY-3855%7C5";Tend="2994";Tstart="2700";shortTE="F";uid="de8a2727-a579-4492-aa1f-5c70f8eb9018"
CM032339.1	RepeatMasker	DNA/Maverick	34911670	34912447	5049	+	.	ID="RND-1_FAMILY-298";Tend="3954";Tstart="3194";shortTE="F";uid="8acb1202-635e-4ca2-9bea-578e288f7ddc"
CM032339.1	RepeatMasker	LTR/Gypsy	76725799	76726042	1282	+	.	ID="RND-6_FAMILY-9002";Tend="3211";Tstart="2978";shortTE="F";uid="9cdf1ece-94ba-421e-acda-381b5d1eeed0"
CM032339.1	RepeatMasker	DNA/Maverick	80952039	80958406	52222	+	.	ID="RND-1_FAMILY-139";Tend="6801";Tstart="467";shortTE="F";uid="387aa516-3f4e-41f7-b476-1de71684ac90"
CM032339.1	RepeatMasker	Unknown	64330506	64331024	1718	+	.	ID="RND-6_FAMILY-427";Tend="1502";Tstart="968";shortTE="F";uid="d6e42a27-a944-43a8-8c0a-c53fda90e359"
CM032339.1	RepeatMasker	RC/Helitron	1238282	1238719	3785	+	.	ID="RND-4_FAMILY-143";Tend="1315";Tstart="883";shortTE="F";uid="941b9c81-bd99-49b6-85ea-ec2b58080886"
CM032339.1	RepeatMasker	Unknown	27725417	27725589	703	+	.	ID="RND-1_FAMILY-60";Tend="1175";Tstart="979";shortTE="F";uid="5b862922-32dc-4bc5-930a-02db288705f9"
CM032339.1	RepeatMasker	LINE/R1	19319912	19320350	1763	+	.	ID="RND-6_FAMILY-19022";Tend="3207";Tstart="2764";shortTE="F";uid="e9dd32d7-400c-4a02-b413-a0a5950bdad3"
CM032339.1	RepeatMasker	Unknown	23340888	23341314	3105	+	.	ID="RND-1_FAMILY-295";Tend="1039";Tstart="616";shortTE="F";uid="0795af04-47e2-4e44-a2da-38ee331f254a"
CM032339.1	RepeatMasker	LINE/RTE-BovB	46565480	46566189	543	+	.	ID="RTE-33_LMI";Tend="1200";Tstart="493";shortTE="F";uid="7862485e-a21e-46a6-829d-a01bf991236f"
CM032339.1	RepeatMasker	LINE/I-Jockey	78680939	78681158	1075	+	.	ID="RND-5_FAMILY-1920";Tend="3577";Tstart="3375";shortTE="F";uid="8ce85506-e586-4617-9fc0-75768c40be84"
CM032339.1	RepeatMasker	Unknown	68438616	68438966	1431	+	.	ID="RND-1_FAMILY-34";Tend="1312";Tstart="981";shortTE="F";uid="858c4bb5-1bae-4158-8cc0-9a4d8905309f"
CM032339.1	RepeatMasker	LTR/Gypsy	76709800	76710186	2138	+	.	ID="RND-6_FAMILY-9002";Tend="1818";Tstart="1426";shortTE="F";uid="bc041017-641c-4bb6-be4a-15b7a875b103"
CM032339.1	RepeatMasker	DNA/hAT-Charlie	13107669	13107959	2056	+	.	ID="RND-1_FAMILY-172";Tend="1195";Tstart="916";shortTE="F";uid="523b2811-234a-4f02-aa62-7ec18c987725"
CM032339.1	RepeatMasker	LTR/Pao	54727172	54727359	576	+	.	ID="RND-6_FAMILY-496";Tend="1172";Tstart="955";shortTE="F";uid="dd1d0ccc-2e08-41ab-8acf-abc38332187b"
CM032339.1	RepeatMasker	DNA/TcMar-Tc1	81518412	81518528	16969	+	.	ID="rnd-6_family-15411";Tend="517";Tstart="461";shortTE="F";uid="ee976a81-41dc-405e-a387-5fd60917be9e"
CM032339.1	RepeatMasker	Unknown	86227357	86229773	18763	+	.	ID="RND-5_FAMILY-333";Tend="3106";Tstart="815";shortTE="F";uid="39f5f093-fe93-4bae-b864-bbe42529aa0d"
CM032339.1	RepeatMasker	LINE/I-Jockey	30094686	30097378	3400	+	.	ID="VINGI-1_APIS";Tend="2697";Tstart="4";shortTE="F";uid="defc9ac1-602f-44cc-9296-fb2c074622c1"
CM032339.1	RepeatMasker	DNA/hAT-hAT19	61540724	61541173	790	+	.	ID="HAT-1_RPR";Tend="1625";Tstart="1179";shortTE="F";uid="92f91580-b6ef-491a-9bf9-303faf79311f"
CM032339.1	RepeatMasker	Unknown	63775534	63775907	2040	+	.	ID="RND-1_FAMILY-322";Tend="1534";Tstart="1155";shortTE="F";uid="76dd7c65-5eb8-486c-a838-585d3d3837d0"
CM032339.1	RepeatMasker	LINE/R1	1718480	1718969	1435	+	.	ID="RND-5_FAMILY-337";TEgroup="ctg_1%7CRND-5_FAMILY-337%7C1";Tend="2354";Tstart="1593";shortTE="F";uid="f26e1a00-b04d-498d-b493-3fee211a86fb"
CM032339.1	RepeatMasker	LTR/Gypsy	25612007	25613272	1593	+	.	ID="RND-6_FAMILY-1472";Tend="2013";Tstart="747";shortTE="F";uid="4ff3f51a-58a7-4264-a053-ad6eda58ccee"
CM032339.1	RepeatMasker	DNA/hAT-Tip100	63210774	63211015	528	+	.	ID="RND-4_FAMILY-19";TEgroup="ctg_1%7CRND-4_FAMILY-19%7C3";Tend="1386";Tstart="1039";shortTE="F";uid="a45c8b55-af06-447c-9552-527b7ca50088"
CM032339.1	RepeatMasker	DNA/hAT	28208219	28209767	9594	+	.	ID="RND-4_FAMILY-670";Tend="2353";Tstart="742";shortTE="F";uid="92353a6b-d451-4642-9aa1-1925dfcf3c1d"
CM032339.1	RepeatMasker	DNA/Maverick	35531212	35531330	513	+	.	ID="RND-1_FAMILY-125";Tend="1236";Tstart="1113";shortTE="F";uid="c620e65c-29c3-43ef-b5b7-a2a8c56b0a15"
CM032339.1	RepeatMasker	Unknown	9505555	9506310	1102	+	.	ID="RND-1_FAMILY-48";Tend="1971";Tstart="1168";shortTE="F";uid="22d8b719-1214-4550-9364-b2122036bff1"
CM032339.1	RepeatMasker	LINE/I-Jockey	85410908	85411600	1602	+	.	ID="RND-5_FAMILY-2298";Tend="1448";Tstart="788";shortTE="F";uid="20341ccf-2e68-46fa-9085-70d9b5828c21"
CM032339.1	RepeatMasker	Unknown	69282840	69283064	519	+	.	ID="RND-1_FAMILY-453";Tend="879";Tstart="660";shortTE="F";uid="7b4d2694-6992-4cbb-a769-57f2a569e689"
CM032339.1	RepeatMasker	LTR/Gypsy	35261894	35262387	1343	+	.	ID="RND-6_FAMILY-1340";Tend="925";Tstart="443";shortTE="F";uid="48e868eb-03b7-4f7d-abca-19914696c955"
CM032339.1	RepeatMasker	LINE/RTE-BovB	22943278	22943961	4364	+	.	ID="RND-1_FAMILY-91";Tend="1564";Tstart="854";shortTE="F";uid="f8fcb3e8-7d59-4a43-877f-7f9679182fc5"
CM032339.1	RepeatMasker	DNA/hAT	5598785	5599012	1758	+	.	ID="RND-1_FAMILY-484";Tend="780";Tstart="547";shortTE="F";uid="1718bb75-62c9-44f9-a277-f41cef2b929f"
CM032339.1	RepeatMasker	RC/Helitron	53476122	53476562	2532	+	.	ID="RND-4_FAMILY-143";Tend="1316";Tstart="883";shortTE="F";uid="dce1da03-630b-473e-9700-875707b3aee4"
CM032339.1	RepeatMasker	Unknown	30628623	30629004	3002	+	.	ID="RND-1_FAMILY-399";Tend="2393";Tstart="2016";shortTE="F";uid="638a4460-a235-491e-a040-121cdb3c2032"
CM032339.1	RepeatMasker	DNA/hAT-Tip100	56031903	56032173	1800	+	.	ID="RND-6_FAMILY-1464";Tend="1118";Tstart="844";shortTE="F";uid="0a12f758-f945-4392-8bdd-f952d93210a0"
CM032339.1	RepeatMasker	Unknown	63892132	63892474	1791	+	.	ID="RND-6_FAMILY-6616";Tend="1321";Tstart="963";shortTE="F";uid="85361023-3b4b-420e-b462-65bf6f4804e9"
CM032339.1	RepeatMasker	DNA/TcMar-Pogo	59439274	59439487	681	+	.	ID="RND-6_FAMILY-6597";Tend="1641";Tstart="1433";shortTE="F";uid="c0f88f77-64af-44d2-aac3-2841a3e5cfe8"
CM032339.1	RepeatMasker	DNA/hAT-Tip100	54019967	54020396	1355	+	.	ID="RND-1_FAMILY-108";TEgroup="ctg_1%7CRND-1_FAMILY-108%7C2";Tend="1234";Tstart="938";shortTE="F";uid="ad00e3dd-96e3-4730-931b-663b33cb9001"
CM032339.1	RepeatMasker	LINE/I	61685628	61685947	517	+	.	ID="RND-1_FAMILY-577";Tend="3165";Tstart="2843";shortTE="F";uid="bb1a031b-212e-4b94-b63a-208a5f098510"
CM032339.1	RepeatMasker	DNA/hAT-Tip100	19702101	19704619	15386	+	.	ID="RND-6_FAMILY-811";Tend="3150";Tstart="596";shortTE="F";uid="10a7cfaf-93b0-491c-8ade-0f71a81b08a9"
CM032339.1	RepeatMasker	Unknown	14770817	14770926	724	+	.	ID="RND-1_FAMILY-7";Tend="1033";Tstart="930";shortTE="F";uid="f9f8759e-42f8-4844-ad4c-e0e820c38a32"
CM032339.1	RepeatMasker	Unknown	15992405	15992681	1314	+	.	ID="RND-1_FAMILY-53";Tend="1382";Tstart="1117";shortTE="F";uid="10c749b8-cc47-4b60-8c6c-8d80b773fa9d"
CM032339.1	RepeatMasker	LTR/Gypsy	27496923	27497126	442	+	.	ID="HMSBEAGLE_I";Tend="967";Tstart="759";shortTE="F";uid="91605289-b92f-48a1-a013-dc0fcc5c8717"
CM032339.1	RepeatMasker	LINE/R1-LOA	38688809	38689590	2681	+	.	ID="RND-5_FAMILY-4065";Tend="1478";Tstart="698";shortTE="F";uid="5747f0df-a724-4391-9136-58c2d1b9734a"
CM032339.1	RepeatMasker	DNA/Maverick	34503075	34503618	2202	+	.	ID="RND-6_FAMILY-1762";Tend="4524";Tstart="3977";shortTE="F";uid="35917312-38dc-46b2-9403-27a89a45b87f"
CM032339.1	RepeatMasker	DNA/CMC-Transib	35298487	35299129	463	+	.	ID="transib-1_sin";Tend="2991";Tstart="1893";shortTE="F";uid="1b34b12a-ec7a-405e-b295-224c7f282819"
CM032339.1	RepeatMasker	LINE/Penelope	45144050	45146861	21273	+	.	ID="RND-1_FAMILY-56";Tend="4643";Tstart="1817";shortTE="F";uid="7000e819-d798-48b0-92ba-6d0371ba5da1"
CM032339.1	RepeatMasker	RC/Helitron	35787388	35787836	2064	+	.	ID="RND-4_FAMILY-246";Tend="2375";Tstart="1931";shortTE="F";uid="e036e110-f08e-40c2-b15d-da5e6995bce2"
CM032339.1	RepeatMasker	DNA/Maverick	5134647	5134865	1054	+	.	ID="RND-5_FAMILY-9564";Tend="5883";Tstart="5666";shortTE="F";uid="3769f3cb-985a-434c-a88b-f879f4acc8eb"
CM032339.1	RepeatMasker	DNA/hAT	45584964	45585793	6524	+	.	ID="RND-1_FAMILY-484";Tend="1469";Tstart="611";shortTE="F";uid="413e413d-8dae-4a12-8c49-83267b70eeb0"
CM032339.1	RepeatMasker	DNA/hAT-Tip100	46600699	46601702	6208	+	.	ID="RND-6_FAMILY-1464";Tend="1738";Tstart="749";shortTE="F";uid="706dca56-0b5e-49d6-841f-9f465b570bf1"
CM032339.1	RepeatMasker	Unknown	29206836	29207463	4084	+	.	ID="RND-6_FAMILY-3611";Tend="1571";Tstart="948";shortTE="F";uid="b45e89d0-53fb-4a9a-bc89-f62bf345ce76"
CM032339.1	RepeatMasker	LTR/Pao	75170951	75171318	2826	+	.	ID="RND-6_FAMILY-9667";Tend="1327";Tstart="968";shortTE="F";uid="4681b3c0-c898-42c0-8b47-be301e55ce88"
CM032339.1	RepeatMasker	Unknown	22256416	22256772	1305	+	.	ID="RND-1_FAMILY-15";Tend="322";Tstart="43";shortTE="F";uid="daa9fcd1-e434-4b4a-9bc2-391bbf912657"
CM032339.1	RepeatMasker	Unknown	44599986	44600175	829	+	.	ID="RND-6_FAMILY-27657";Tend="1009";Tstart="823";shortTE="F";uid="a299ff85-6d66-4034-94e4-2824d738d250"
CM032339.1	RepeatMasker	LINE/RTE-BovB	70378420	70378625	1145	+	.	ID="RND-1_FAMILY-91";Tend="1066";Tstart="859";shortTE="F";uid="44f8f278-c8d8-42fb-8aed-97e90fc759da"
CM032339.1	RepeatMasker	LTR/Gypsy	85222181	85222738	449	+	.	ID="RND-6_FAMILY-444";TEgroup="ctg_1%7CRND-6_FAMILY-444%7C9";Tend="2610";Tstart="1558";shortTE="T";uid="91c34083-db28-4fd8-9f93-8e6f3cb1e856"
CM032339.1	RepeatMasker	DNA/hAT-Tip100	41482239	41482673	2325	+	.	ID="RND-5_FAMILY-2259";Tend="1336";Tstart="851";shortTE="F";uid="fa15a7e2-c564-4c7a-ad00-03e6d28c7372"
CM032339.1	RepeatMasker	LINE/R2	72259559	72260502	4094	+	.	ID="RND-1_FAMILY-459";Tend="5187";Tstart="4169";shortTE="F";uid="572a588f-7e27-4823-8d29-32c13d7c638b"
CM032339.1	RepeatMasker	DNA/hAT-Tip100	57461639	57461739	472	+	.	ID="RND-1_FAMILY-108";Tend="1234";Tstart="1140";shortTE="F";uid="61ebc314-1eb6-43b4-bdc1-7922ea8ccdb0"
CM032339.1	RepeatMasker	DNA/PIF-Harbinger	59551707	59552074	2606	+	.	ID="RND-6_FAMILY-3296";Tend="1391";Tstart="1011";shortTE="F";uid="fb47f677-3019-4098-afcb-5cb50b2bc587"
CM032339.1	RepeatMasker	DNA/hAT-Charlie	6259923	6260071	738	+	.	ID="RND-4_FAMILY-414";Tend="1264";Tstart="1119";shortTE="F";uid="1ebe7137-9389-4f4e-a24b-68f1961e0c00"
CM032339.1	RepeatMasker	Unknown	47553495	47553743	404	+	.	ID="RND-1_FAMILY-194";Tend="1447";Tstart="1169";shortTE="F";uid="a839e156-7c21-4350-8515-93642eb11574"
CM032339.1	RepeatMasker	Unknown	15107596	15107893	1962	+	.	ID="RND-4_FAMILY-2760";Tend="1239";Tstart="953";shortTE="F";uid="bfae1101-8a00-4b23-8774-21ba3902da4f"
CM032339.1	RepeatMasker	RC/Helitron	10544518	10544801	1788	+	.	ID="RND-4_FAMILY-246";Tend="2325";Tstart="2030";shortTE="F";uid="aabb5a56-cfc8-4924-9a29-f2b426b6643c"
CM032339.1	RepeatMasker	LINE/I-Jockey	64079503	64079677	573	+	.	ID="RND-6_FAMILY-422";Tend="3627";Tstart="3452";shortTE="F";uid="872005c9-f773-4b1f-a368-236183a748e7"
CM032339.1	RepeatMasker	DNA/hAT-Ac	22767839	22768106	1167	+	.	ID="RND-5_FAMILY-2377";Tend="1176";Tstart="898";shortTE="F";uid="9fabd207-491b-4cb3-9ecc-b55cd18f3612"
CM032339.1	RepeatMasker	Unknown	73949166	73949622	2964	+	.	ID="RND-5_FAMILY-4140";Tend="1433";Tstart="971";shortTE="F";uid="445bf491-f03b-411f-86a1-ce7d964e78fd"
CM032339.1	RepeatMasker	Unknown	61034599	61036558	15851	+	.	ID="RND-1_FAMILY-282";Tend="2704";Tstart="857";shortTE="F";uid="09b3e74c-5c61-4043-a685-c498cf4d0696"
CM032339.1	RepeatMasker	LTR/Pao	61098899	61100021	1382	+	.	ID="RND-1_FAMILY-513";Tend="3529";Tstart="2400";shortTE="F";uid="1e578bf0-1a96-4f4b-9b76-63e55de73652"
CM032339.1	RepeatMasker	Unknown	79913242	79915566	19253	+	.	ID="RND-6_FAMILY-11021";Tend="2453";Tstart="118";shortTE="F";uid="53071863-938a-4d49-b8e0-cd1742c313e6"
CM032339.1	RepeatMasker	DNA/hAT-hAT19	40907213	40907618	2179	+	.	ID="RND-5_FAMILY-713";Tend="1166";Tstart="674";shortTE="F";uid="86130df6-e4db-4e28-a050-ea13db958fdc"
CM032339.1	RepeatMasker	Unknown	66846838	66847063	1061	+	.	ID="RND-5_FAMILY-3561";Tend="1284";Tstart="1007";shortTE="F";uid="dbe130bf-8b70-43c6-8ff7-961f5fe7b05c"
CM032339.1	RepeatMasker	Unknown	13229755	13230313	4715	+	.	ID="RND-1_FAMILY-320";Tend="1319";Tstart="763";shortTE="F";uid="61a33588-af8e-44eb-92ca-cfbbf874fce6"
CM032339.1	RepeatMasker	DNA/hAT	35930509	35933313	12201	+	.	ID="rnd-6_family-1015";Tend="3555";Tstart="203";shortTE="F";uid="86520523-7746-47e6-8856-5474a35157d7"
CM032339.1	RepeatMasker	LINE/Penelope	44131676	44136053	35021	+	.	ID="RND-1_FAMILY-3";Tend="4796";Tstart="419";shortTE="F";uid="37b3fd2d-5cdc-4185-a861-e2f93b6871a0"
CM032339.1	RepeatMasker	DNA/TcMar-Mariner	82779548	82780769	1920	+	.	ID="MARINER-35_AEC";Tend="1356";Tstart="126";shortTE="F";uid="6b0a6435-a6ac-4cc2-afb6-28899637a2e3"
CM032339.1	RepeatMasker	LINE/I-Jockey	6870478	6870810	2249	+	.	ID="RND-5_FAMILY-2904";Tend="3754";Tstart="3429";shortTE="F";uid="3e4a632e-f63e-4c42-a78e-474fdfc31eb6"
CM032339.1	RepeatMasker	LINE/I-Jockey	73748678	73748831	2535	+	.	ID="RND-6_FAMILY-12557";Tend="1358";Tstart="55";shortTE="F";uid="36c628e9-4ff9-4cae-8bec-27b6d6cf02fa"
CM032339.1	RepeatMasker	LTR/Pao	50390532	50390701	1156	+	.	ID="RND-6_FAMILY-22978";Tend="1575";Tstart="1403";shortTE="F";uid="c05f3853-e24a-42e5-8667-3ae14a2111ac"
CM032339.1	RepeatMasker	LINE/Penelope	44920417	44920869	1913	+	.	ID="RND-6_FAMILY-7740";TEgroup="ctg_1%7CRND-6_FAMILY-7740%7C13";Tend="2594";Tstart="1311";shortTE="F";uid="ed18b049-1af5-44f2-9179-596760903ea5"
CM032339.1	RepeatMasker	DNA/hAT	76808125	76808286	533	+	.	ID="RND-1_FAMILY-112";Tend="1120";Tstart="986";shortTE="F";uid="c3726d4a-4410-4f6e-99e8-c6d2b7752f50"
CM032339.1	RepeatMasker	LTR/Pao	76661341	76661588	690	+	.	ID="RND-6_FAMILY-1500";Tend="1583";Tstart="1338";shortTE="F";uid="bd4c0ae0-1da4-436c-895b-9c9ae84a3856"
CM032339.1	RepeatMasker	LINE/R1	55205504	55206644	5357	+	.	ID="RND-5_FAMILY-337";Tend="1849";Tstart="626";shortTE="F";uid="cbc6c9ee-ee46-43da-947b-027415caace6"
CM032339.1	RepeatMasker	DNA/hAT	60120763	60121173	456	+	.	ID="RND-6_FAMILY-2789";TEgroup="ctg_1%7CRND-6_FAMILY-2789%7C19";Tend="1873";Tstart="1609";shortTE="F";uid="7ce9201c-d493-493e-afb4-e72c1eb11c39"
CM032339.1	RepeatMasker	LINE/RTE-BovB	26242602	26242852	499	+	.	ID="RTE-63_LMI";Tend="2578";Tstart="1858";shortTE="F";uid="43d997a6-ed7b-4bc1-b800-86965611c7f9"
CM032339.1	RepeatMasker	Unknown	30170482	30170706	1259	+	.	ID="RND-4_FAMILY-44";Tend="1103";Tstart="876";shortTE="F";uid="0c23d4e6-3f2a-4358-b207-106fec2f9a6b"
CM032339.1	RepeatMasker	DNA/hAT-Tip100	70705124	70705314	1274	+	.	ID="RND-1_FAMILY-378";Tend="1343";Tstart="1167";shortTE="F";uid="c1d15d88-e4bc-4a77-bdbd-d5c43bb2e11e"
CM032339.1	RepeatMasker	LTR/Copia	68628626	68629535	11523	+	.	ID="RND-1_FAMILY-455";Tend="1955";Tstart="322";shortTE="F";uid="b0cd03a5-3cca-449b-8044-557361073773"
CM032339.1	RepeatMasker	LINE/Penelope	65553830	65553940	420	+	.	ID="RND-6_FAMILY-1467";Tend="2087";Tstart="1973";shortTE="F";uid="13701aaf-1b8e-4470-892c-2be6d0c144e1"
CM032339.1	RepeatMasker	Unknown	18884011	18884410	1598	+	.	ID="RND-1_FAMILY-59";Tend="1267";Tstart="878";shortTE="F";uid="8ce9b888-d770-4516-bf0d-e200b9d6d301"
CM032339.1	RepeatMasker	Unknown	62826213	62826494	2272	+	.	ID="RND-1_FAMILY-353";Tend="974";Tstart="693";shortTE="F";uid="04bebd65-9ebf-433f-8280-1f66408694fd"
CM032339.1	RepeatMasker	Unknown	46316460	46317663	10279	+	.	ID="RND-1_FAMILY-173";Tend="1978";Tstart="774";shortTE="F";uid="0b46f140-0e5c-46a9-aca1-18650bbcb073"
CM032339.1	RepeatMasker	DNA/hAT-hAT19	59423445	59424053	3459	+	.	ID="RND-6_FAMILY-11248";Tend="1740";Tstart="1203";shortTE="F";uid="9f1d5d3b-98e0-4a3e-954f-5ce9618152cc"
CM032339.1	RepeatMasker	Unknown	47893572	47897232	5754	+	.	ID="RND-1_FAMILY-71";Tend="4630";Tstart="1398";shortTE="F";uid="c54add94-7918-4249-885e-56db200e71ad"
CM032339.1	RepeatMasker	Unknown	22314066	22318376	17101	+	.	ID="RND-1_FAMILY-2";Tend="4351";Tstart="1";shortTE="F";uid="4f4e3393-fdc0-4c29-9798-5d8f4942578f"
CM032339.1	RepeatMasker	Unknown	46379097	46379737	2165	+	.	ID="RND-1_FAMILY-107";Tend="1171";Tstart="638";shortTE="F";uid="f6e586c2-03f6-4f65-a833-9fc17a39199d"
CM032339.1	RepeatMasker	Unknown	16186807	16187094	1718	+	.	ID="RND-1_FAMILY-246";Tend="1227";Tstart="919";shortTE="F";uid="8e35fad3-215d-4cfe-8085-d1e8f990f048"
CM032339.1	RepeatMasker	DNA/PIF-Harbinger	34993057	34993714	884	+	.	ID="isl2eu-7_cfl";Tend="2019";Tstart="1261";shortTE="F";uid="b6a0925f-e457-446f-be8c-49025480dca3"
CM032339.1	RepeatMasker	Unknown	41979139	41979408	2358	+	.	ID="RND-1_FAMILY-311";Tend="1236";Tstart="961";shortTE="F";uid="81040d43-9813-4a62-ba6c-66b34102e00e"
CM032339.1	RepeatMasker	LINE/I	64650984	64651820	3763	+	.	ID="RND-1_FAMILY-539";Tend="2059";Tstart="1187";shortTE="F";uid="c2bf30b2-457e-4798-a7fa-f69a8a2cfdaa"
CM032339.1	RepeatMasker	LTR/Gypsy	19558992	19559183	876	+	.	ID="RND-1_FAMILY-279";Tend="1197";Tstart="905";shortTE="F";uid="43792c26-a7bb-4b51-b76f-93664f80cf80"
CM032339.1	RepeatMasker	LTR/Gypsy	21217888	21218016	545	+	.	ID="RND-6_FAMILY-9002";Tend="2048";Tstart="1928";shortTE="F";uid="75cc530d-a1f9-4172-b84e-6f163b57f167"
CM032339.1	RepeatMasker	DNA/CMC-Chapaev-3	34550096	34552244	13618	+	.	ID="RND-5_FAMILY-9582";Tend="3974";Tstart="1830";shortTE="F";uid="ceba5996-ca20-40b8-986c-fbcbd6adb530"
CM032339.1	RepeatMasker	DNA/TcMar-Mariner	11652723	11653173	1767	+	.	ID="RND-1_FAMILY-494";Tend="1308";Tstart="851";shortTE="F";uid="ac7cefe7-d009-49a3-a857-ec3926999651"
CM032339.1	RepeatMasker	DNA/hAT-Tip100	1014388	1014507	659	+	.	ID="RND-1_FAMILY-80";Tend="1394";Tstart="1270";shortTE="F";uid="6e4a7221-3586-40b8-a98e-58741028db99"
CM032339.1	RepeatMasker	Unknown	14141388	14142589	2450	+	.	ID="RND-4_FAMILY-402";Tend="1306";Tstart="116";shortTE="F";uid="34205815-6738-434c-a222-932099dd3b4e"
CM032339.1	RepeatMasker	Unknown	40216616	40216728	683	+	.	ID="RND-5_FAMILY-7981";Tend="1465";Tstart="1358";shortTE="F";uid="d2f70504-c174-419c-adab-1bb0d73848ec"
CM032339.1	RepeatMasker	DNA/hAT-Ac	43453334	43453462	821	+	.	ID="RND-1_FAMILY-174";Tend="1718";Tstart="1593";shortTE="F";uid="9ef7a075-98ce-4ece-8a87-0adddb02aa81"
CM032339.1	RepeatMasker	DNA/hAT	34941059	34941896	4115	+	.	ID="RND-5_FAMILY-2104";Tend="1784";Tstart="935";shortTE="F";uid="f98a4254-8a3e-492f-bdce-e3f406725e21"
CM032339.1	RepeatMasker	LINE/L2	41205088	41207473	17103	+	.	ID="RND-6_FAMILY-8385";Tend="2188";Tstart="29";shortTE="F";uid="82fc0e15-698f-4480-967f-1533224f4e18"
CM032339.1	RepeatMasker	Unknown	41978239	41979113	1240	+	.	ID="RND-6_FAMILY-321";Tend="1120";Tstart="465";shortTE="F";uid="6e074266-2eaa-4070-b326-ce88a94239bf"
CM032339.1	RepeatMasker	DNA/hAT-Tip100	65291377	65291579	1271	+	.	ID="RND-1_FAMILY-223";Tend="1185";Tstart="968";shortTE="F";uid="bd30759b-bf20-4185-a208-26d03eab225c"
CM032339.1	RepeatMasker	DNA/hAT-Tip100	36812797	36813043	1591	+	.	ID="RND-4_FAMILY-593";Tend="1227";Tstart="976";shortTE="F";uid="453c68eb-6373-4030-bdd0-3945155fd596"
CM032339.1	RepeatMasker	Unknown	77246334	77247152	4892	+	.	ID="RND-1_FAMILY-69";Tend="1612";Tstart="810";shortTE="F";uid="0558407b-f767-4dac-ade3-64002104a0cb"
CM032339.1	RepeatMasker	Unknown	22366822	22368166	3145	+	.	ID="RND-1_FAMILY-15";Tend="3365";Tstart="2089";shortTE="F";uid="59d81ab1-1fa3-4a0f-b211-aa2ceae6e5cd"
CM032339.1	RepeatMasker	DNA/hAT-hAT19	64170595	64171198	828	+	.	ID="HAT-1_RPR";Tend="1438";Tstart="832";shortTE="F";uid="87dbb399-1a02-4fe2-af97-1ef9cbdd2ca9"
CM032339.1	RepeatMasker	DNA/TcMar-Mariner	70644400	70645434	1659	+	.	ID="mariner-23_aec";Tend="1312";Tstart="274";shortTE="F";uid="4b5574cb-e0ac-468e-80fd-9842a04dc13c"
CM032339.1	RepeatMasker	Unknown	35359248	35359431	1046	+	.	ID="RND-4_FAMILY-2760";Tend="1134";Tstart="956";shortTE="F";uid="18ad9409-8bd3-4161-be9e-014405a2d2ba"
CM032339.1	RepeatMasker	Unknown	70889579	70889761	542	+	.	ID="RND-6_FAMILY-4652";Tend="1441";Tstart="1268";shortTE="F";uid="e83c4004-f135-47b7-80dd-3d5e7485d420"
CM032339.1	RepeatMasker	DNA/hAT	31101633	31103591	15709	+	.	ID="RND-1_FAMILY-484";Tend="2776";Tstart="779";shortTE="F";uid="bcbf1b3b-baaf-4df1-9069-c978e7933946"
CM032339.1	RepeatMasker	DNA/PiggyBac	48775912	48776428	598	+	.	ID="piggybac-n3_lmi";Tend="1438";Tstart="960";shortTE="F";uid="65b6d6f1-a9a2-437c-9596-8560aa02b163"
CM032339.1	RepeatMasker	DNA/TcMar-Mariner	73834995	73835606	1917	+	.	ID="rnd-6_family-22650";Tend="1631";Tstart="1101";shortTE="F";uid="7e23a413-a405-420f-ba3f-4fde54e5638e"
CM032339.1	RepeatMasker	LTR/Gypsy	40780962	40782273	8267	+	.	ID="RND-6_FAMILY-24514";Tend="2211";Tstart="846";shortTE="F";uid="8c90f418-fa10-4bce-bb45-8ba94dcb8f29"
CM032339.1	RepeatMasker	DNA/PIF-Spy	45230797	45230991	1419	+	.	ID="RND-1_FAMILY-0";Tend="2479";Tstart="2285";shortTE="F";uid="5f1b64ad-6cc9-4ae9-8f4b-bbe7be7f829a"
CM032339.1	RepeatMasker	LTR/Gypsy	17859154	17859354	736	+	.	ID="GYPSY-24_DEL-I";Tend="2801";Tstart="2598";shortTE="F";uid="d17faa30-2531-40e0-a1e0-b9b09c769726"
CM032339.1	RepeatMasker	DNA/TcMar-Tc1	16533754	16533886	945	+	.	ID="RND-6_FAMILY-472";Tend="818";Tstart="678";shortTE="F";uid="613d6a89-445c-43bd-9d85-46ebfb76506c"
CM032339.1	RepeatMasker	DNA/hAT-Tip100	33309586	33309691	527	+	.	ID="RND-4_FAMILY-1732";Tend="1397";Tstart="1299";shortTE="F";uid="d9e33144-7e03-499e-8016-b4468704a9c8"
CM032339.1	RepeatMasker	LTR/Pao	68617466	68619007	2278	+	.	ID="RND-5_FAMILY-224";Tend="3681";Tstart="2070";shortTE="F";uid="8e7e302b-3a7a-4742-b9c5-4d0b9fb4cb1b"
CM032339.1	RepeatMasker	DNA/TcMar-Tc1	39451196	39451558	2337	+	.	ID="RND-5_FAMILY-3965";Tend="1295";Tstart="939";shortTE="F";uid="b978a53e-ae74-42fb-8666-fdf1b8202f50"
CM032339.1	RepeatMasker	LTR/Pao	47832599	47837629	30040	+	.	ID="RND-6_FAMILY-7191";Tend="4873";Tstart="77";shortTE="F";uid="d2d1c6c5-cd9d-436e-b11e-1f948e3c6283"
CM032339.1	RepeatMasker	Unknown	32203579	32204121	3834	+	.	ID="RND-1_FAMILY-135";Tend="1484";Tstart="921";shortTE="F";uid="d493e78c-cd01-47e0-a923-d13c94ac74d0"
CM032339.1	RepeatMasker	LINE/L2	86361395	86361799	3103	+	.	ID="RND-1_FAMILY-77";Tend="863";Tstart="465";shortTE="F";uid="67f8f6bf-8a59-48ba-ab41-9997e493556a"
CM032339.1	RepeatMasker	Unknown	76176533	76176814	817	+	.	ID="RND-1_FAMILY-431";Tend="1303";Tstart="1001";shortTE="F";uid="218f1e9a-3241-4b79-a809-c7f16fbda6a3"
CM032339.1	RepeatMasker	DNA/hAT	8802067	8802322	471	+	.	ID="RND-6_FAMILY-2789";Tend="1874";Tstart="1607";shortTE="F";uid="998e903e-3f55-4d0c-9184-d471e416e8a1"
CM032339.1	RepeatMasker	DNA/Ginger-1	66040642	66041466	1402	+	.	ID="ginger1-1_ap";Tend="1303";Tstart="113";shortTE="F";uid="9a2a2f32-ace5-443b-9afd-1d89f7082c48"
CM032339.1	RepeatMasker	Unknown	61507502	61508575	6788	+	.	ID="RND-1_FAMILY-48";Tend="2095";Tstart="1010";shortTE="F";uid="5a9a6f5c-9861-497b-9e76-c670c411d69b"
CM032339.1	RepeatMasker	Unknown	67172311	67172765	2026	+	.	ID="RND-6_FAMILY-8518";Tend="2278";Tstart="1831";shortTE="F";uid="1123f44e-8a6c-4642-a9ae-6dbbc6056971"
CM032339.1	RepeatMasker	Unknown	43580272	43582564	14588	+	.	ID="RND-6_FAMILY-10545";Tend="2436";Tstart="243";shortTE="F";uid="619409e5-58d0-4fd4-afa3-b0a7341b6699"
CM032339.1	RepeatMasker	LINE/Penelope	40756949	40761131	10148	+	.	ID="RND-1_FAMILY-3";Tend="4584";Tstart="419";shortTE="F";uid="32b25db1-2191-482a-bb94-cda8ff3b8fd6"
CM032339.1	RepeatMasker	Unknown	72178271	72178421	695	+	.	ID="RND-1_FAMILY-360";Tend="1538";Tstart="1373";shortTE="F";uid="5193afb7-6c79-4205-a9d8-150ad7eba3dc"
CM032339.1	RepeatMasker	Unknown	42865732	42865950	1086	+	.	ID="RND-6_FAMILY-868";Tend="1660";Tstart="1437";shortTE="F";uid="639ed585-2f9b-408e-9e04-2cbc0be2aab6"
CM032339.1	RepeatMasker	LINE/Penelope	69032632	69033299	4316	+	.	ID="RND-6_FAMILY-17760";Tend="2912";Tstart="2235";shortTE="F";uid="3dfdb827-1f23-4453-84f6-42710c0af325"
CM032339.1	RepeatMasker	DNA/TcMar-Tc1	10193194	10194072	6299	+	.	ID="RND-6_FAMILY-5458";Tend="1581";Tstart="701";shortTE="F";uid="51a7c752-b378-406c-9878-b8272fece571"
CM032339.1	RepeatMasker	Unknown	13376668	13377578	5418	+	.	ID="RND-6_FAMILY-4030";Tend="1635";Tstart="750";shortTE="F";uid="27c3d7c7-b87e-437a-a3e5-a01ec6e2ed4b"
CM032339.1	RepeatMasker	DNA/hAT-Tip100	49894311	49894842	3478	+	.	ID="RND-6_FAMILY-37543";Tend="1469";Tstart="962";shortTE="F";uid="93374a12-fd95-49f9-a85f-ccb2aa345ada"
CM032339.1	RepeatMasker	Unknown	78983730	78984121	1652	+	.	ID="RND-5_FAMILY-3059";Tend="1307";Tstart="943";shortTE="F";uid="f341af94-90c3-4bb3-8505-c02d8dc5a444"
CM032339.1	RepeatMasker	Unknown	60630008	60630341	2189	+	.	ID="RND-6_FAMILY-10274";Tend="1389";Tstart="1053";shortTE="F";uid="088b37d6-a6b8-4b4b-9dcb-89cc4368ae09"
CM032339.1	RepeatMasker	DNA/hAT-Tip100	21851620	21851778	1028	+	.	ID="RND-1_FAMILY-378";Tend="1317";Tstart="1159";shortTE="F";uid="c3004775-330c-40a5-a604-db05649ed296"
CM032339.1	RepeatMasker	Unknown	48911085	48911522	478	+	.	ID="RND-6_FAMILY-4820";Tend="2825";Tstart="2380";shortTE="F";uid="4aeeefc1-f73e-4323-816e-704ade56094f"
CM032339.1	RepeatMasker	DNA/TcMar-Mariner	22588832	22589962	3211	+	.	ID="mariner-30_rpr";Tend="1242";Tstart="100";shortTE="F";uid="3e0f2dbe-0e76-40c5-8a14-17db6148929c"
CM032339.1	RepeatMasker	DNA/Maverick	46335044	46335417	1984	+	.	ID="RND-1_FAMILY-477";Tend="731";Tstart="346";shortTE="F";uid="7551aef9-6f76-4c0a-9d85-0e297e2e03e7"
CM032339.1	RepeatMasker	Unknown	30963053	30963302	1890	+	.	ID="RND-1_FAMILY-93";Tend="1228";Tstart="978";shortTE="F";uid="ee43b2a5-9273-46bb-a234-d9223919ad68"
CM032339.1	RepeatMasker	LINE/I-Jockey	14958794	14959176	541	+	.	ID="RND-5_FAMILY-6258";Tend="1698";Tstart="1317";shortTE="F";uid="838f2aa6-7015-408f-aa78-7cbee6f137bd"
CM032339.1	RepeatMasker	Unknown	23654144	23654634	3367	+	.	ID="RND-1_FAMILY-131";Tend="1451";Tstart="952";shortTE="F";uid="093b0886-d427-4354-aa75-b1b0425a2687"
CM032339.1	RepeatMasker	LINE/I	72544267	72549799	45469	+	.	ID="RND-5_FAMILY-4873";Tend="5416";Tstart="1";shortTE="F";uid="84782598-5f30-4fc4-adc2-1ac7af3429f8"
CM032339.1	RepeatMasker	LINE/RTE-BovB	42656390	42656551	952	+	.	ID="RND-6_FAMILY-17737";Tend="2164";Tstart="2003";shortTE="F";uid="69eaab31-a63f-4a86-89c6-5d5117cb05b1"
CM032339.1	RepeatMasker	Unknown	70759638	70759825	1153	+	.	ID="RND-5_FAMILY-3256";Tend="1173";Tstart="985";shortTE="F";uid="00534991-5c13-42a0-8e1b-71b42530e399"
CM032339.1	RepeatMasker	Unknown	32337144	32337493	514	+	.	ID="RND-6_FAMILY-10274";TEgroup="ctg_1%7CRND-6_FAMILY-10274%7C2";Tend="1381";Tstart="962";shortTE="T";uid="80478d75-cd59-485b-b481-1e0846fa92c4"
CM032339.1	RepeatMasker	Unknown	67233678	67233894	1089	+	.	ID="RND-1_FAMILY-246";Tend="1159";Tstart="925";shortTE="F";uid="cc4eb05b-c8a1-413c-9a83-d711bda84a22"
CM032339.1	RepeatMasker	DNA/hAT-Charlie	37038307	37038434	665	+	.	ID="RND-1_FAMILY-461";Tend="1007";Tstart="891";shortTE="F";uid="fc3cc3d9-7b7f-4443-8795-b2626cdd4edb"
CM032339.1	RepeatMasker	DNA/hAT	5951255	5951380	424	+	.	ID="RND-1_FAMILY-525";TEgroup="ctg_1%7CRND-1_FAMILY-525%7C1";Tend="1202";Tstart="1051";shortTE="T";uid="78a47771-489f-4039-9727-2cb6562ee50a"
CM032339.1	RepeatMasker	Unknown	4821520	4821626	681	+	.	ID="RND-1_FAMILY-374";Tend="1564";Tstart="1454";shortTE="F";uid="21943684-c8e9-44f7-b482-e2661b770621"
CM032339.1	RepeatMasker	DNA/hAT-hAT19	50921604	50922113	3371	+	.	ID="RND-6_FAMILY-182";Tend="2197";Tstart="1653";shortTE="F";uid="00a59457-0785-4f50-82f9-daef99992d0a"
CM032339.1	RepeatMasker	LTR/Gypsy	41618032	41618461	2406	+	.	ID="RND-6_FAMILY-6087";Tend="959";Tstart="577";shortTE="F";uid="6216e43d-9ab1-43d1-8f9a-3716c607d90b"
CM032339.1	RepeatMasker	DNA/hAT	48732137	48732523	1652	+	.	ID="RND-1_FAMILY-112";Tend="1729";Tstart="1272";shortTE="F";uid="5004feee-2d6b-4b6e-b348-746644193bc2"
CM032339.1	RepeatMasker	DNA/TcMar-Tc1	4934056	4934167	870	+	.	ID="MARINER-27_RPR";Tend="1201";Tstart="812";shortTE="F";uid="245346cd-32ba-41a9-a7c5-ac20ca4532ce"
CM032339.1	RepeatMasker	DNA/TcMar-Pogo	66397242	66397802	1657	+	.	ID="RND-6_FAMILY-1418";Tend="929";Tstart="372";shortTE="F";uid="673938af-5532-4f4c-9f9d-3942c0927962"
CM032339.1	RepeatMasker	DNA/hAT-Blackjack	32965390	32967244	2429	+	.	ID="HAT-12_LMI";Tend="2457";Tstart="621";shortTE="F";uid="8f1236f3-4514-49c7-8713-d7c3654e7e79"
CM032339.1	RepeatMasker	LTR/Pao	49641401	49643476	5660	+	.	ID="RND-5_FAMILY-4956";TEgroup="ctg_1%7CRND-5_FAMILY-4956%7C2";Tend="4824";Tstart="2191";shortTE="F";uid="88ef0d6f-1d5f-4eef-87c1-9bc4add04bd2"
CM032339.1	RepeatMasker	RC/Helitron	16842778	16844017	6677	+	.	ID="RND-6_FAMILY-3208";Tend="1890";Tstart="673";shortTE="F";uid="c76192a2-1dab-4d6a-9ca9-8d826117419c"
CM032339.1	RepeatMasker	LINE/Penelope	34899288	34899574	1915	+	.	ID="RND-5_FAMILY-3855";Tend="2892";Tstart="2611";shortTE="F";uid="e5be9056-dd9b-45d2-8cae-d9bc31c6a9cc"
CM032339.1	RepeatMasker	DNA	67449864	67450264	896	+	.	ID="TTAA22_AP";Tend="429";Tstart="18";shortTE="F";uid="83be8c72-f8ee-46e0-96af-acb5e3a36621"
CM032339.1	RepeatMasker	Unknown	26352687	26352852	409	+	.	ID="RND-1_FAMILY-51";Tend="1975";Tstart="1818";shortTE="F";uid="d2f054ee-d8b3-4026-a07a-d68b3a4ad904"
CM032339.1	RepeatMasker	LINE/R1	40066176	40066500	1663	+	.	ID="RND-6_FAMILY-18784";Tend="2595";Tstart="2269";shortTE="F";uid="b5262530-167f-46b7-958a-df21395e9ca7"
CM032339.1	RepeatMasker	Unknown	55170069	55173084	14203	+	.	ID="RND-1_FAMILY-4";TEgroup="ctg_1%7CRND-1_FAMILY-4%7C23";Tend="4154";Tstart="750";shortTE="F";uid="34d3cb84-4291-425a-9d3e-25856f3e7514"
CM032339.1	RepeatMasker	DNA/hAT-Charlie	24462434	24462788	970	+	.	ID="RND-5_FAMILY-3183";Tend="1401";Tstart="926";shortTE="F";uid="48393e7a-5e57-4acd-ad04-254ccbfa9a5a"
CM032339.1	RepeatMasker	DNA/hAT-Tip100	14351414	14351729	1650	+	.	ID="RND-5_FAMILY-4765";Tend="1389";Tstart="1065";shortTE="F";uid="87224fd6-a616-44bc-845d-5d03702c3dcb"
CM032339.1	RepeatMasker	Retroposon?	56109987	56110742	4177	+	.	ID="RND-5_FAMILY-5727";Tend="2136";Tstart="1441";shortTE="F";uid="10afd4bf-3b76-4cc4-95e7-d47c302c936a"
CM032339.1	RepeatMasker	DNA/Kolobok-T2?	68400091	68401696	8600	+	.	ID="RND-1_FAMILY-449";Tend="1613";Tstart="98";shortTE="F";uid="bf61f4ad-9eda-490b-8f84-17eebf189ce3"
CM032339.1	RepeatMasker	DNA/hAT-Tip100	61874418	61874621	1127	+	.	ID="RND-5_FAMILY-4765";Tend="1438";Tstart="1246";shortTE="F";uid="d74aab81-2a87-4232-81d6-16651d05ec94"
CM032339.1	RepeatMasker	DNA/hAT-Tip100	63185592	63186102	1605	+	.	ID="RND-6_FAMILY-5717";Tend="1566";Tstart="933";shortTE="F";uid="2c8a00e2-37cb-4664-839c-4cbaf9fdf1e7"
CM032339.1	RepeatMasker	Unknown	17322656	17323004	503	+	.	ID="RND-1_FAMILY-69";TEgroup="ctg_1%7CRND-1_FAMILY-69%7C3";Tend="1352";Tstart="868";shortTE="F";uid="f9b8982d-aef5-41db-85fe-40fd95c220ea"
CM032339.1	RepeatMasker	LINE/L1	20700864	20701140	692	+	.	ID="RND-5_FAMILY-7082";Tend="1332";Tstart="1061";shortTE="F";uid="ef48649b-5582-41f6-9a30-8e5ce4364282"
CM032339.1	RepeatMasker	DNA/TcMar-Tc1	60456288	60456550	722	+	.	ID="RND-6_FAMILY-5033";Tend="1975";Tstart="1718";shortTE="F";uid="6f02eaee-6c1f-437c-bc5f-6ec4668d0ba5"
CM032339.1	RepeatMasker	DNA/hAT-Tip100	74795278	74795509	1336	+	.	ID="RND-6_FAMILY-37543";Tend="1473";Tstart="1215";shortTE="F";uid="0ed3ff5e-41d0-4e5d-a6f2-5fe9933f1569"
CM032339.1	RepeatMasker	LTR/Pao	5346090	5346344	763	+	.	ID="RND-6_FAMILY-9667";Tend="462";Tstart="210";shortTE="F";uid="725a1e86-9f7e-4299-8848-58b877385ba7"
CM032339.1	RepeatMasker	LTR/Gypsy	43903921	43909238	46293	+	.	ID="RND-5_FAMILY-607";Tend="5413";Tstart="94";shortTE="F";uid="8e3a33ac-6691-45f9-acb0-36e8fe2d5c90"
CM032339.1	RepeatMasker	LINE/Penelope	76776781	76776933	1033	+	.	ID="RND-6_FAMILY-17760";Tend="2564";Tstart="2412";shortTE="F";uid="70b5f022-e447-49c9-8855-008548ff8b62"
CM032339.1	RepeatMasker	LINE/I	78859723	78860458	1211	+	.	ID="VINGI-1_BTA";Tend="2343";Tstart="1614";shortTE="F";uid="adf8d85e-c83c-4074-bf08-e1a718212958"
CM032339.1	RepeatMasker	LTR/Gypsy	71673022	71674770	10813	+	.	ID="RND-6_FAMILY-1472";Tend="4212";Tstart="2451";shortTE="F";uid="ca28336c-b451-4582-a972-48ba945cf86c"
CM032339.1	RepeatMasker	LINE/I-Jockey	45045357	45045893	444	+	.	ID="RND-6_FAMILY-10360";Tend="769";Tstart="234";shortTE="F";uid="02913fbb-4369-4e65-9a55-b65cced68096"
CM032339.1	RepeatMasker	Unknown	59424572	59425041	2922	+	.	ID="RND-1_FAMILY-69";Tend="1407";Tstart="895";shortTE="F";uid="9ee62a51-7979-4180-8a26-6515c9b47d3a"
CM032339.1	RepeatMasker	Unknown	48379863	48380314	2857	+	.	ID="RND-6_FAMILY-1889";Tend="1449";Tstart="983";shortTE="F";uid="f769d66b-cce8-4b0c-839b-bea6fab1b62a"
CM032339.1	RepeatMasker	DNA/hAT	12190953	12193238	9397	+	.	ID="RND-5_FAMILY-1153";Tend="2626";Tstart="278";shortTE="F";uid="5b259ee8-464b-4a72-a9ed-65736c87594c"
CM032339.1	RepeatMasker	LTR/Gypsy	41516055	41518004	15869	+	.	ID="RND-1_FAMILY-352";Tend="2232";Tstart="304";shortTE="F";uid="aa886ee0-67bc-45ce-9df8-8f805a0699a9"
CM032339.1	RepeatMasker	Unknown	70520321	70520456	452	+	.	ID="RND-1_FAMILY-406";Tend="2702";Tstart="2571";shortTE="F";uid="1d5af648-f917-4825-a1b9-fd1272d01f58"
CM032339.1	RepeatMasker	LINE/I-Jockey	18568297	18568602	682	+	.	ID="RND-6_FAMILY-10360";Tend="3031";Tstart="2721";shortTE="F";uid="7e583af8-73ac-47bc-91f1-edf85d6fd824"
CM032339.1	RepeatMasker	RC/Helitron	25786234	25787472	6751	+	.	ID="RND-6_FAMILY-3208";Tend="1890";Tstart="673";shortTE="F";uid="482b4fd3-e3e6-4c9e-a203-42d03960f85b"
CM032339.1	RepeatMasker	Unknown	40888246	40888650	1800	+	.	ID="RND-6_FAMILY-681";Tend="1326";Tstart="877";shortTE="F";uid="6fd74f5d-2568-48b7-9f51-20bac44173c9"
CM032339.1	RepeatMasker	DNA/hAT-Blackjack	80323971	80324112	768	+	.	ID="RND-1_FAMILY-18";Tend="1138";Tstart="944";shortTE="F";uid="bf206897-ec99-463c-941c-4691b269ef3d"
CM032339.1	RepeatMasker	DNA/hAT-hAT19	82625123	82626160	6683	+	.	ID="RND-5_FAMILY-713";Tend="1675";Tstart="641";shortTE="F";uid="e4661b97-1afb-45f6-b105-6d369ec56bc5"
CM032339.1	RepeatMasker	Unknown	71209029	71209816	6096	+	.	ID="RND-6_FAMILY-8375";Tend="2796";Tstart="2002";shortTE="F";uid="72727958-ef80-40cb-875c-f09498fbec11"
CM032339.1	RepeatMasker	LINE/RTE-BovB	52199959	52201241	558	+	.	ID="RTE-4_LMI";Tend="3344";Tstart="2129";shortTE="F";uid="434464c4-9f74-44ec-92fb-95e43a391dbe"
CM032339.1	RepeatMasker	DNA/hAT	56664236	56665198	5764	+	.	ID="RND-5_FAMILY-2703";Tend="1669";Tstart="690";shortTE="F";uid="9e182ce6-53c9-4a42-8d81-910311f2c8b1"
CM032339.1	RepeatMasker	DNA/TcMar-Pogo	83531807	83531966	426	+	.	ID="RND-6_FAMILY-6597";Tend="1095";Tstart="936";shortTE="F";uid="c36882cb-894b-45e1-bea4-1792ff0e48d1"
CM032339.1	RepeatMasker	Unknown	82867175	82867666	1745	+	.	ID="RND-5_FAMILY-3260";Tend="1626";Tstart="1129";shortTE="F";uid="96edbc13-a982-40e9-abbe-87b0277bfdc7"
CM032339.1	RepeatMasker	DNA/Maverick	35284699	35284901	1421	+	.	ID="RND-1_FAMILY-268";Tend="3576";Tstart="3375";shortTE="F";uid="d6ea46f2-b034-49b6-af4f-8510398300ab"
CM032339.1	RepeatMasker	DNA/hAT-Tip100	33099599	33099803	762	+	.	ID="RND-5_FAMILY-2985";Tend="1185";Tstart="957";shortTE="F";uid="be60944e-5815-4708-98d3-349958040df6"
CM032339.1	RepeatMasker	Unknown	22029862	22030565	6215	+	.	ID="RND-5_FAMILY-19619";Tend="1600";Tstart="897";shortTE="F";uid="844c5b08-0e41-4990-9d87-2f0a2bb0dc9d"
CM032339.1	RepeatMasker	LINE/Penelope	68693795	68694052	835	+	.	ID="RND-1_FAMILY-226";Tend="1326";Tstart="1063";shortTE="F";uid="3aa1a69e-6210-44a7-b8a8-ddd830a5ad92"
CM032339.1	RepeatMasker	DNA/Maverick	34519124	34522753	26589	+	.	ID="RND-1_FAMILY-149";Tend="5428";Tstart="1785";shortTE="F";uid="b7f64f30-4cb5-4c4b-aa3b-b668bed35774"
CM032339.1	RepeatMasker	DNA/TcMar-Mariner	71423068	71425490	7348	+	.	ID="RND-5_FAMILY-3309";TEgroup="ctg_1%7CRND-5_FAMILY-3309%7C10";Tend="2521";Tstart="273";shortTE="F";uid="c94ffb64-563b-4ffb-afd1-48535989741f"
CM032339.1	RepeatMasker	Unknown	78438227	78438435	1798	+	.	ID="RND-1_FAMILY-468";Tend="1157";Tstart="949";shortTE="F";uid="6301960d-b3e0-410d-aaa7-04a7590b5070"
CM032339.1	RepeatMasker	DNA/TcMar-m44	40508021	40509330	1214	+	.	ID="MARINER-33_LMI";Tend="1531";Tstart="223";shortTE="F";uid="aba5a207-db04-4471-8d85-08f28fcda240"
CM032339.1	RepeatMasker	DNA/hAT	5161674	5163678	15624	+	.	ID="RND-5_FAMILY-1153";Tend="2231";Tstart="280";shortTE="F";uid="726d7c58-34e6-4956-8ad8-69c7b873f74f"
CM032339.1	RepeatMasker	DNA/hAT-Charlie	30223793	30224187	2816	+	.	ID="RND-6_FAMILY-8216";Tend="1658";Tstart="1302";shortTE="F";uid="80428057-6624-40f1-b7d9-97d8d0c2651b"
CM032339.1	RepeatMasker	DNA/hAT-Tip100	33050864	33051134	484	+	.	ID="RND-6_FAMILY-9036";Tend="3770";Tstart="3464";shortTE="F";uid="7360c058-d471-4271-a180-83852e804814"
CM032339.1	RepeatMasker	Unknown	41071385	41072424	2050	+	.	ID="RND-1_FAMILY-165";Tend="5266";Tstart="4197";shortTE="F";uid="d57f7da8-b1b1-4f06-bd1d-fb7333ad62da"
CM032339.1	RepeatMasker	Unknown	33575795	33576568	1088	+	.	ID="RND-6_FAMILY-5917";Tend="2758";Tstart="1925";shortTE="F";uid="265903d6-aade-4b85-9b26-ff4aa2daf4c9"
CM032339.1	RepeatMasker	DNA/MULE-NOF	72542836	72543304	1459	+	.	ID="RND-5_FAMILY-1197";Tend="567";Tstart="103";shortTE="F";uid="26a8a713-66d0-4a54-9eab-200f47e1b62a"
CM032339.1	RepeatMasker	DNA/hAT-hATm	34332569	34332853	437	+	.	ID="HAT-5_AP";Tend="2974";Tstart="2675";shortTE="F";uid="ffa42f4a-c26e-470c-8a05-22098535873b"
CM032339.1	RepeatMasker	DNA	66111882	66111992	507	+	.	ID="RND-5_FAMILY-2820";Tend="1369";Tstart="1260";shortTE="F";uid="71ba2480-c05a-4943-8c96-640f4fe7e2bc"
CM032339.1	RepeatMasker	DNA/Ginger-2	75903719	75904095	700	+	.	ID="GINGER2-1_LMI";Tend="2584";Tstart="2208";shortTE="F";uid="611cdc29-5a39-4b4d-8ce6-ce0ed3815d07"
CM032339.1	RepeatMasker	DNA/hAT-hAT19	31395427	31396528	1565	+	.	ID="RND-6_FAMILY-10401";Tend="1267";Tstart="166";shortTE="F";uid="e5382e46-84af-469b-a57d-e41accde76bd"
CM032339.1	RepeatMasker	LTR/Copia	64221265	64221481	1351	+	.	ID="RND-1_FAMILY-117";Tend="1052";Tstart="826";shortTE="F";uid="78d181d8-f8b4-4cc6-bff8-46bf3ee60f26"
CM032339.1	RepeatMasker	Unknown	15130286	15130920	3000	+	.	ID="RND-4_FAMILY-1712";Tend="1629";Tstart="921";shortTE="F";uid="f97c7ff8-61b6-4dea-a168-24c58f615401"
CM032339.1	RepeatMasker	LINE/I	55382258	55383875	2155	+	.	ID="RND-1_FAMILY-317";Tend="2163";Tstart="511";shortTE="F";uid="5394a8b1-02dc-4364-be1b-60dfacd5eb1d"
CM032339.1	RepeatMasker	Unknown	36074843	36075411	2184	+	.	ID="RND-5_FAMILY-961";Tend="1688";Tstart="1107";shortTE="F";uid="ce6128d3-65d1-4abb-a2d2-013e76bb3fa0"
CM032339.1	RepeatMasker	DNA/TcMar-Mariner	69427719	69428233	812	+	.	ID="RND-5_FAMILY-885";Tend="1497";Tstart="948";shortTE="F";uid="5e277ae3-96e1-45d4-8a20-c270ae61e204"
CM032339.1	RepeatMasker	DNA/Maverick	41981448	41988154	16429	+	.	ID="RND-1_FAMILY-190";TEgroup="ctg_1%7CRND-1_FAMILY-190%7C3";Tend="7811";Tstart="3529";shortTE="F";uid="f0a002f2-ec13-4cda-bf8f-6415388dcce6"
CM032339.1	RepeatMasker	DNA/TcMar-Tc1	18497705	18497888	1205	+	.	ID="RND-5_FAMILY-1704";Tend="1203";Tstart="1017";shortTE="F";uid="db6ec683-10ea-4a1e-8adb-e28f3b51a60c"
CM032339.1	RepeatMasker	Unknown	51457518	51457880	745	+	.	ID="RND-1_FAMILY-107";Tend="869";Tstart="615";shortTE="F";uid="b54412a5-3c6e-4ecf-b387-eca6f2ccdeca"
CM032339.1	RepeatMasker	Unknown	74561283	74561407	667	+	.	ID="RND-4_FAMILY-402";Tend="1303";Tstart="1188";shortTE="F";uid="7f5e052f-6f95-4c17-9004-83c4687e695b"
CM032339.1	RepeatMasker	Unknown	55377566	55377683	656	+	.	ID="RND-1_FAMILY-62";Tend="1913";Tstart="1790";shortTE="F";uid="49ac82e3-c312-4d6a-8aa5-e364e0ac2d87"
CM032339.1	RepeatMasker	Unknown	49051773	49051964	1424	+	.	ID="RND-1_FAMILY-248";Tend="1093";Tstart="908";shortTE="F";uid="283d8b7d-2373-4def-a35d-6621748d6876"
CM032339.1	RepeatMasker	DNA/hAT-Tip100	56054444	56054624	1401	+	.	ID="RND-1_FAMILY-46";Tend="1126";Tstart="947";shortTE="F";uid="bff6bea3-c24f-44de-9147-a859c533a2f7"
CM032339.1	RepeatMasker	DNA/hAT-Tip100	74750354	74750782	2258	+	.	ID="RND-4_FAMILY-1732";Tend="1397";Tstart="939";shortTE="F";uid="bf0a48c1-b7bb-48e5-b8bc-23aa55f3133e"
CM032339.1	RepeatMasker	LINE/Penelope	25816443	25816632	1045	+	.	ID="RND-1_FAMILY-293";Tend="2980";Tstart="2786";shortTE="F";uid="03f1f5b3-f4ab-4f09-80ad-cddde67f9348"
CM032339.1	RepeatMasker	DNA/Maverick	39812387	39820498	41460	+	.	ID="RND-6_FAMILY-5766";Tend="7974";Tstart="721";shortTE="F";uid="5d5d8bb6-81c2-4936-811d-c858ab8822fc"
CM032339.1	RepeatMasker	DNA/TcMar-Mariner	86070315	86070834	4417	+	.	ID="RND-1_FAMILY-494";Tend="2191";Tstart="1671";shortTE="F";uid="9d55fd16-4b7b-4286-96e9-401da610c921"
CM032339.1	RepeatMasker	DNA/Maverick	86066532	86067105	5683	+	.	ID="RND-1_FAMILY-88";Tend="4552";Tstart="2319";shortTE="F";uid="0166ee63-c23a-4d02-b12a-20beddb43c63"
CM032339.1	RepeatMasker	LINE/RTE-BovB	12625025	12625347	889	+	.	ID="RND-1_FAMILY-331";Tend="2343";Tstart="2017";shortTE="F";uid="2a76ca89-e30a-42bc-b60a-6f41b795e34b"
CM032339.1	RepeatMasker	Unknown	5135722	5136270	703	+	.	ID="RND-6_FAMILY-24727";Tend="1150";Tstart="548";shortTE="F";uid="47a19e07-c192-45b8-9744-0a2bc05b7f9b"
CM032339.1	RepeatMasker	DNA/hAT	6209856	6210302	2042	+	.	ID="RND-3_FAMILY-305";Tend="1457";Tstart="929";shortTE="F";uid="cd75545b-4e09-4724-85a1-73680846d6ca"
CM032339.1	RepeatMasker	DNA/TcMar-Tc1	21253887	21254152	561	+	.	ID="CRMAR";Tend="885";Tstart="621";shortTE="F";uid="ff4f7735-9ce7-4f64-b0f5-26c3d3b2eccd"
CM032339.1	RepeatMasker	DNA	35477364	35477961	1664	+	.	ID="RND-5_FAMILY-1646";TEgroup="ctg_1%7CRND-5_FAMILY-1646%7C4";Tend="1650";Tstart="920";shortTE="F";uid="20a6d7a6-89ed-47a5-a08c-2244f2319c6a"
CM032339.1	RepeatMasker	DNA/hAT-Tip100	70320257	70320412	1116	+	.	ID="RND-6_FAMILY-316";Tend="1756";Tstart="1601";shortTE="F";uid="43e729b8-f4c5-4243-983b-6ba2406366f3"
CM032339.1	RepeatMasker	Unknown	22665430	22665725	774	+	.	ID="RND-6_FAMILY-540";Tend="1326";Tstart="969";shortTE="F";uid="9b5fb4fd-ff02-4d56-930f-d93243b5c979"
CM032339.1	RepeatMasker	Unknown	44131109	44131673	4438	+	.	ID="RND-1_FAMILY-135";Tend="1484";Tstart="921";shortTE="F";uid="65d98ff5-7bd1-4a8b-9523-76292b994298"
CM032339.1	RepeatMasker	DNA/P	26547256	26547792	2011	+	.	ID="RND-5_FAMILY-577";TEgroup="ctg_1%7CRND-5_FAMILY-577%7C1";Tend="1472";Tstart="867";shortTE="F";uid="498a3c3f-3423-4bb4-9efa-03c95a7dc6c5"
CM032339.1	RepeatMasker	LINE/I	58618386	58618761	534	+	.	ID="RND-6_FAMILY-8452";Tend="1792";Tstart="1437";shortTE="F";uid="ecf22974-3a9f-49d9-a7d5-55795e1c5ac6"
CM032339.1	RepeatMasker	Unknown	38905331	38905543	893	+	.	ID="RND-4_FAMILY-1305";Tend="2155";Tstart="1937";shortTE="F";uid="e0035475-e54a-4064-a0ac-61213bf71fb8"
CM032339.1	RepeatMasker	DNA/hAT-Charlie	5296677	5296855	1043	+	.	ID="RND-6_FAMILY-2336";Tend="1691";Tstart="1525";shortTE="F";uid="2a74b6d7-9b3b-4dfc-a63f-153becb08799"
CM032339.1	RepeatMasker	DNA/Maverick	71622598	71623342	457	+	.	ID="RND-1_FAMILY-85";Tend="6116";Tstart="5399";shortTE="F";uid="bfbbaf1f-0209-49a3-8841-92902f69588e"
CM032339.1	RepeatMasker	LINE/RTE-BovB	81128536	81129276	748	+	.	ID="RND-6_FAMILY-6089";Tend="924";Tstart="245";shortTE="F";uid="2afa651c-02e9-44c5-ad61-d4893ee6d1e4"
CM032339.1	RepeatMasker	DNA/hAT-Charlie	80294813	80295122	1372	+	.	ID="RND-4_FAMILY-414";Tend="1264";Tstart="938";shortTE="F";uid="dc5b83cb-1b38-48d7-aca1-3afa1006fb2f"
CM032339.1	RepeatMasker	DNA	56418185	56420555	18271	+	.	ID="RND-1_FAMILY-221";Tend="3098";Tstart="724";shortTE="F";uid="8bd0ffd9-e4aa-41cf-800a-e072a29dc51e"
CM032339.1	RepeatMasker	DNA/hAT-hAT19	77844881	77845073	525	+	.	ID="DNA8-90_AP";Tend="198";Tstart="1";shortTE="F";uid="13c09f6e-7d8c-418a-a862-234b0c0b47ed"
CM032339.1	RepeatMasker	LINE/Penelope	76522784	76522931	580	+	.	ID="RND-6_FAMILY-1467";Tend="2071";Tstart="1920";shortTE="F";uid="4e3816ae-2366-4018-b4c2-a66a35b35649"
CM032339.1	RepeatMasker	Unknown	64121498	64121973	1265	+	.	ID="RND-1_FAMILY-34";Tend="1797";Tstart="915";shortTE="F";uid="073be1dc-8e6c-477f-bf16-3d00680f3d57"
CM032339.1	RepeatMasker	DNA/Sola-2	31888554	31889595	7191	+	.	ID="RND-6_FAMILY-2313";Tend="1421";Tstart="343";shortTE="F";uid="784e01f5-327d-403b-9ee3-37ed7860a17c"
CM032339.1	RepeatMasker	Unknown	71703287	71703666	1162	+	.	ID="RND-6_FAMILY-6176";Tend="982";Tstart="635";shortTE="F";uid="f2c84430-c60b-4fb9-b432-fefe109f00a1"
CM032339.1	RepeatMasker	Unknown	22250959	22251166	1705	+	.	ID="RND-5_FAMILY-6896";Tend="1076";Tstart="870";shortTE="F";uid="d83016e3-c4dd-4e94-868d-8e070a0978d9"
CM032339.1	RepeatMasker	DNA/hAT	35778054	35778979	4663	+	.	ID="RND-6_FAMILY-1015";Tend="3560";Tstart="2689";shortTE="F";uid="606c1e9f-0f9a-47d1-9342-0a300603007c"
CM032339.1	RepeatMasker	LINE/R1	72526666	72527087	2809	+	.	ID="RND-1_FAMILY-309";Tend="3042";Tstart="2635";shortTE="F";uid="c97f8458-9e63-4f40-8db4-e4e54c99b2f4"
CM032339.1	RepeatMasker	Unknown	26170988	26171239	1782	+	.	ID="RND-6_FAMILY-9146";Tend="1201";Tstart="950";shortTE="F";uid="5057ec4b-f498-4247-9074-ccc0799a2ed4"
CM032339.1	RepeatMasker	DNA/Maverick	25517073	25518919	14872	+	.	ID="rnd-1_family-298";Tend="5165";Tstart="3406";shortTE="F";uid="9809fff2-8745-48b2-a286-95ac13a04e6b"
CM032339.1	RepeatMasker	Unknown	31682075	31682183	492	+	.	ID="RND-1_FAMILY-225";Tend="991";Tstart="890";shortTE="F";uid="a421a50c-ce1a-40ca-87fb-7e6095fd20c3"
CM032339.1	RepeatMasker	Unknown	42703665	42704100	732	+	.	ID="RND-6_FAMILY-2739";TEgroup="ctg_1%7CRND-6_FAMILY-2739%7C2";Tend="1179";Tstart="835";shortTE="F";uid="e0097c78-1fb9-47a9-92a0-7de4e35e4303"
CM032339.1	RepeatMasker	Unknown	37416937	37417038	672	+	.	ID="RND-5_FAMILY-6407";Tend="1126";Tstart="1021";shortTE="F";uid="f55d2956-887f-4ce3-920d-8bbbee69f047"
CM032339.1	RepeatMasker	DNA	86624905	86626769	2702	+	.	ID="RND-1_FAMILY-221";TEgroup="ctg_1%7CRND-1_FAMILY-221%7C3";Tend="3077";Tstart="1026";shortTE="F";uid="eadf2659-4698-416c-8d2d-fc8b1fa851fd"
CM032339.1	RepeatMasker	DNA/Crypton	65002850	65003167	2100	+	.	ID="RND-1_FAMILY-109";Tend="1336";Tstart="998";shortTE="F";uid="0b68d627-d7b8-4675-aa18-925eb2602e30"
CM032339.1	RepeatMasker	DNA/hAT-hAT19	36397341	36397692	1219	+	.	ID="RND-4_FAMILY-355";Tend="1577";Tstart="1185";shortTE="F";uid="f9e6b9dc-750c-45af-8395-477eb7d126cf"
CM032339.1	RepeatMasker	Unknown	22242560	22242771	550	+	.	ID="RND-1_FAMILY-225";Tend="1102";Tstart="888";shortTE="F";uid="18655cb7-7f86-4934-ad50-eb4e04074796"
CM032339.1	RepeatMasker	LTR/Pao	34704163	34706240	15077	+	.	ID="RND-6_FAMILY-17786";Tend="1911";Tstart="14";shortTE="F";uid="58b8b31c-2090-45d3-b526-9bad893cef65"
CM032339.1	RepeatMasker	Unknown	24980904	24982217	2129	+	.	ID="RND-6_FAMILY-321";Tend="2237";Tstart="207";shortTE="F";uid="31af3976-866a-4175-9ab7-312e6593c10b"
CM032339.1	RepeatMasker	Retroposon?	34816648	34816824	1216	+	.	ID="RND-1_FAMILY-162";Tend="1045";Tstart="866";shortTE="F";uid="43cd6b48-f17f-4af8-9166-7fba097408c1"
CM032339.1	RepeatMasker	Unknown	85692168	85692280	442	+	.	ID="RND-5_FAMILY-528";Tend="1386";Tstart="1271";shortTE="F";uid="a74c6c82-cc8d-4f0d-b289-af3f2dfd6544"
CM032339.1	RepeatMasker	Unknown	85589014	85589381	1316	+	.	ID="RND-1_FAMILY-131";Tend="1393";Tstart="984";shortTE="F";uid="c5e4db41-a696-4bf5-a9a6-e3884a2f797a"
CM032339.1	RepeatMasker	Unknown	1756875	1757125	1112	+	.	ID="RND-1_FAMILY-508";Tend="1326";Tstart="1081";shortTE="F";uid="c1275d08-76a7-484c-b9ca-d735cc2602ea"
CM032339.1	RepeatMasker	LTR/Gypsy	75893357	75893886	730	+	.	ID="RND-1_FAMILY-533";Tend="1723";Tstart="1185";shortTE="F";uid="7468dff1-6459-4f2e-971a-190480a30fc2"
CM032339.1	RepeatMasker	Unknown	49592205	49592444	570	+	.	ID="RND-6_FAMILY-314";Tend="1597";Tstart="1355";shortTE="F";uid="4205161d-5331-4cb9-bfc9-d0107ed9a78f"
CM032339.1	RepeatMasker	Unknown	38025853	38026470	1592	+	.	ID="RND-5_FAMILY-1027";Tend="3584";Tstart="2983";shortTE="F";uid="17327daa-a9c1-4a28-8d75-150fee5315c4"
CM032339.1	RepeatMasker	LINE/Penelope	65718590	65719655	8964	+	.	ID="RND-1_FAMILY-226";Tend="1691";Tstart="614";shortTE="F";uid="060ea0a6-5dab-4885-8756-f264e1dd203a"
CM032339.1	RepeatMasker	Unknown	9969630	9969881	1730	+	.	ID="RND-1_FAMILY-20";Tend="1252";Tstart="980";shortTE="F";uid="85846736-7717-486f-9c81-b2f865c16fd3"
CM032339.1	RepeatMasker	DNA/hAT	55217887	55219274	10733	+	.	ID="RND-1_FAMILY-484";Tend="2141";Tstart="745";shortTE="F";uid="37114efe-d5b6-438a-af93-c1948c4df63c"
CM032339.1	RepeatMasker	DNA/hAT	55233953	55235296	10260	+	.	ID="RND-1_FAMILY-484";Tend="2138";Tstart="790";shortTE="F";uid="ecb34b65-911e-4031-b46f-8f7a7384e729"
CM032339.1	RepeatMasker	LINE/R2-NeSL	37776	41173	5893	+	.	ID="RND-1_FAMILY-512";Tend="2366";Tstart="1";shortTE="F";uid="9f085c42-3efb-415a-a1be-b8dd51863105"
CM032339.1	RepeatMasker	DNA/MULE-NOF	40191732	40192045	887	+	.	ID="RND-5_FAMILY-7093";Tend="673";Tstart="415";shortTE="F";uid="401f8a7c-740f-40af-ba4c-32822f05614e"
CM032339.1	RepeatMasker	Unknown	78728566	78728891	746	+	.	ID="RND-1_FAMILY-262";Tend="433";Tstart="142";shortTE="F";uid="0655e8eb-db2c-4e5d-8868-e5c52ef2fb49"
CM032339.1	RepeatMasker	DNA/TcMar-Tigger	54919054	54919161	608	+	.	ID="RND-6_FAMILY-4152";Tend="244";Tstart="121";shortTE="F";uid="3e0677fb-8f3b-45c4-837e-4a1e6abf6cca"
CM032339.1	RepeatMasker	LTR/Gypsy	79563829	79563954	462	+	.	ID="RND-1_FAMILY-214";Tend="1169";Tstart="1041";shortTE="F";uid="021cda6a-ad6e-4b12-aabf-fbd4db2f6ae3"
CM032339.1	RepeatMasker	RC/Helitron	50898662	50898824	440	+	.	ID="RND-5_FAMILY-7961";Tend="834";Tstart="671";shortTE="F";uid="827a1501-df19-4c72-ad61-6229bd2e19e6"
CM032339.1	RepeatMasker	DNA/TcMar-Tc1	41091061	41091914	3591	+	.	ID="RND-1_FAMILY-52";Tend="1681";Tstart="807";shortTE="F";uid="50a87905-d17e-4ae6-ab4a-7a4e06326adc"
CM032339.1	RepeatMasker	Unknown	52364727	52364838	504	+	.	ID="RND-6_FAMILY-11021";Tend="223";Tstart="118";shortTE="F";uid="91670805-5ee7-4849-801e-6caa8b6d6bd3"
CM032339.1	RepeatMasker	LTR/Pao	35782038	35782308	439	+	.	ID="BEL3-I_AP";Tend="3584";Tstart="3314";shortTE="F";uid="0d1bfbbc-a3c8-49c6-974d-a83990e42321"
CM032339.1	RepeatMasker	LINE/R1	41682022	41682511	2644	+	.	ID="RND-1_FAMILY-554";Tend="3160";Tstart="2642";shortTE="F";uid="63f2a5ab-7fe8-4b1f-b736-7d3344c1b959"
CM032339.1	RepeatMasker	RC/Helitron	43277244	43277617	2172	+	.	ID="RND-6_FAMILY-1270";Tend="1633";Tstart="1246";shortTE="F";uid="39bcc658-d27c-4fc9-9c03-ceb7a8c4fd27"
CM032339.1	RepeatMasker	LINE/RTE-BovB	75680155	75680405	544	+	.	ID="RND-5_FAMILY-6949";Tend="2129";Tstart="1869";shortTE="F";uid="72105151-4ddf-42bd-8135-f96ef4a1f7c5"
CM032339.1	RepeatMasker	LINE/I-Jockey	41559419	41559520	440	+	.	ID="RND-6_FAMILY-5434";Tend="250";Tstart="153";shortTE="F";uid="7a7bd4ee-cc15-4589-ba4f-0e34bdbab0ee"
CM032339.1	RepeatMasker	LTR/Gypsy	41835157	41835947	7037	+	.	ID="RND-1_FAMILY-284";Tend="1519";Tstart="730";shortTE="F";uid="04f9f5e4-1cfd-41a4-be2e-a73ba5aac62d"
CM032339.1	RepeatMasker	Retroposon?	77155224	77155563	1600	+	.	ID="RND-1_FAMILY-97";Tend="1052";Tstart="666";shortTE="F";uid="87802526-4f63-4cb2-b036-3682e2b60605"
CM032339.1	RepeatMasker	Unknown	78313710	78313853	651	+	.	ID="RND-1_FAMILY-69";Tend="957";Tstart="820";shortTE="F";uid="214dbe2e-e35b-4c11-b5fa-cf380b80d772"
CM032339.1	RepeatMasker	Unknown	81403349	81403617	2309	+	.	ID="RND-1_FAMILY-15";Tend="3859";Tstart="2505";shortTE="F";uid="8a0059f4-7eac-4a1e-8e2a-442fefba717e"
CM032339.1	RepeatMasker	DNA/MULE-NOF	39866748	39866969	1347	+	.	ID="RND-5_FAMILY-2057";Tend="1324";Tstart="1107";shortTE="F";uid="68285101-8ee8-41b6-9a8f-d242bf073573"
CM032339.1	RepeatMasker	LINE/I-Jockey	14967859	14968326	633	+	.	ID="RND-5_FAMILY-6258";Tend="1744";Tstart="1292";shortTE="F";uid="35d8e56f-b8e4-4091-9927-d7e6659fb89a"
CM032339.1	RepeatMasker	LTR/Pao	15930560	15931039	2517	+	.	ID="RND-1_FAMILY-503";Tend="5441";Tstart="4894";shortTE="F";uid="d2d0351b-2a85-49e2-88e7-62b3fbd84f51"
CM032339.1	RepeatMasker	Unknown	37359060	37361185	16300	+	.	ID="RND-1_FAMILY-361";Tend="2713";Tstart="577";shortTE="F";uid="d4ec266a-82ba-448e-a082-aa222d5f7b4e"
CM032339.1	RepeatMasker	LTR/Gypsy	28410890	28410991	472	+	.	ID="RND-6_FAMILY-24458";Tend="509";Tstart="412";shortTE="F";uid="c6b0365b-8225-4c2c-9fb0-4832b515b068"
CM032339.1	RepeatMasker	DNA/TcMar-Pogo	46064768	46065382	1792	+	.	ID="RND-6_FAMILY-1418";Tend="988";Tstart="228";shortTE="F";uid="f243b286-0b36-47e6-a00a-87d6580027e0"
CM032339.1	RepeatMasker	DNA/hAT-hAT19	66971694	66971941	1392	+	.	ID="DNA8-52_AP";Tend="827";Tstart="588";shortTE="F";uid="67c5f6c7-bb99-487f-aa2f-ec2965046d46"
CM032339.1	RepeatMasker	DNA/Maverick	41512772	41516032	20043	+	.	ID="RND-1_FAMILY-139";Tend="4742";Tstart="1477";shortTE="F";uid="e87d07c2-430d-4782-921a-9eb4ee05c2b1"
CM032339.1	RepeatMasker	Unknown	78217530	78218375	1472	+	.	ID="RND-1_FAMILY-71";Tend="3096";Tstart="2421";shortTE="F";uid="97989182-890a-4916-bf59-7f3d888f4481"
CM032339.1	RepeatMasker	LTR/Pao	26077035	26078158	952	+	.	ID="RND-1_FAMILY-485";Tend="2476";Tstart="1353";shortTE="F";uid="5b6f45e3-37cc-4904-bb52-f1f32f6efcbd"
CM032339.1	RepeatMasker	Unknown	19502675	19503012	2000	+	.	ID="RND-1_FAMILY-246";Tend="1243";Tstart="919";shortTE="F";uid="a132afc2-acab-4de3-ab46-7add4bd4f8f1"
CM032339.1	RepeatMasker	DNA/hAT-Tip100	75222871	75223243	3085	+	.	ID="RND-6_FAMILY-3089";Tend="1327";Tstart="956";shortTE="F";uid="6b647344-5f28-4c39-84b7-107fe2f4d34b"
CM032339.1	RepeatMasker	Unknown	76321436	76321583	556	+	.	ID="RND-5_FAMILY-1937";Tend="1161";Tstart="988";shortTE="F";uid="39ae6532-783a-4ccd-b338-8502094bcf52"
CM032339.1	RepeatMasker	LTR/Gypsy	26416680	26417426	4743	+	.	ID="RND-6_FAMILY-6759";Tend="6416";Tstart="5670";shortTE="F";uid="97a21007-ebac-4fd9-9259-b7168f4b7cad"
CM032339.1	RepeatMasker	LINE/RTE-BovB	49549260	49550101	938	+	.	ID="RND-5_FAMILY-8422";Tend="1715";Tstart="211";shortTE="F";uid="dc6829f1-5b39-4942-9f1c-5906a6036241"
CM032339.1	RepeatMasker	LTR/Gypsy	11199541	11199824	1909	+	.	ID="RND-6_FAMILY-5192";Tend="4081";Tstart="3792";shortTE="F";uid="4509443f-6b75-4d49-8906-06a197c26699"
CM032339.1	RepeatMasker	DNA/TcMar-Mariner	76542749	76544020	2044	+	.	ID="MARINER-22_AEC";Tend="1318";Tstart="5";shortTE="F";uid="dd00193c-0ac1-426a-adf1-f127e53d47de"
CM032339.1	RepeatMasker	LINE/Dong-R4	47718036	47718503	3128	+	.	ID="RND-6_FAMILY-7764";Tend="1170";Tstart="686";shortTE="F";uid="979c9ee6-4370-4a2b-bf51-08c2cba161f6"
CM032339.1	RepeatMasker	DNA/hAT-hATm	6709223	6710473	1051	+	.	ID="HAT-7_AP";Tend="2615";Tstart="1383";shortTE="F";uid="7f58cc2e-2984-40ee-9c5a-98cd04c72d0a"
CM032339.1	RepeatMasker	DNA/hAT-Tip100	24417721	24417993	1863	+	.	ID="RND-5_FAMILY-2985";Tend="1408";Tstart="1122";shortTE="F";uid="bc68ca2a-26f6-48ac-87ce-1d90feaedcf5"
CM032339.1	RepeatMasker	DNA/CMC-Chapaev-3	34429171	34430200	3216	+	.	ID="RND-5_FAMILY-9582";TEgroup="ctg_1%7CRND-5_FAMILY-9582%7C3";Tend="3014";Tstart="1702";shortTE="F";uid="706120e4-5576-45e0-9c23-390525e43170"
CM032339.1	RepeatMasker	RC/Helitron	36970173	36970377	747	+	.	ID="RND-4_FAMILY-246";Tend="1947";Tstart="1745";shortTE="F";uid="41d17e69-3aae-47df-8c41-f74b69f7f369"
CM032339.1	RepeatMasker	LTR/Pao	39726951	39728428	9316	+	.	ID="RND-5_FAMILY-6297";Tend="2502";Tstart="1166";shortTE="F";uid="2a2f72a3-9a24-4d81-ace6-a6b37ee4a9a3"
CM032339.1	RepeatMasker	LINE/I-Jockey	55895233	55895940	794	+	.	ID="RND-6_FAMILY-1253";Tend="1649";Tstart="933";shortTE="F";uid="4fede22b-b6bd-4bea-938e-8ecbd860dd03"
CM032339.1	RepeatMasker	Unknown	25361166	25361487	2704	+	.	ID="RND-1_FAMILY-579";Tend="1542";Tstart="1222";shortTE="F";uid="3c057f48-1d37-4adb-a9e5-d1324a830c13"
CM032339.1	RepeatMasker	DNA/hAT	61903405	61903515	564	+	.	ID="RND-5_FAMILY-15349";Tend="1224";Tstart="1120";shortTE="F";uid="3d911fee-2a94-4590-96ba-077f32bf99b3"
CM032339.1	RepeatMasker	DNA/hAT-Tip100	66791699	66792081	1183	+	.	ID="RND-6_FAMILY-2081";Tend="1414";Tstart="970";shortTE="F";uid="ed167395-566f-45ac-8597-fc826a337ad8"
CM032339.1	RepeatMasker	Unknown	8972121	8972678	3020	+	.	ID="RND-6_FAMILY-3407";Tend="1616";Tstart="981";shortTE="F";uid="23da557e-173e-4113-8b37-3bec8af5cf26"
CM032339.1	RepeatMasker	LINE/RTE-BovB	76575546	76576941	1696	+	.	ID="RTE-33_LMI";Tend="1844";Tstart="454";shortTE="F";uid="d3a9f86f-8001-4233-8961-63d7715b96c7"
CM032339.1	RepeatMasker	DNA/hAT	53301092	53301275	990	+	.	ID="RND-6_FAMILY-15731";Tend="1117";Tstart="941";shortTE="F";uid="d1fbfe27-d7fe-4b97-b9d0-12bdd6a16fb6"
CM032339.1	RepeatMasker	Unknown	2114219	2114526	1669	+	.	ID="RND-1_FAMILY-246";Tend="1204";Tstart="925";shortTE="F";uid="9233787d-ab6f-4671-8574-33ab0693b99b"
CM032339.1	RepeatMasker	Unknown	39124872	39125034	1155	+	.	ID="RND-1_FAMILY-60";Tend="1101";Tstart="943";shortTE="F";uid="02906e17-0f29-402a-8054-c93aabfde9c7"
CM032339.1	RepeatMasker	Unknown	11507437	11508255	6578	+	.	ID="RND-1_FAMILY-458";Tend="1686";Tstart="868";shortTE="F";uid="f0d2911d-8e60-46df-8d7e-f4e472e08750"
CM032339.1	RepeatMasker	LTR/Gypsy	69849885	69850270	2717	+	.	ID="RND-6_FAMILY-444";Tend="2037";Tstart="1595";shortTE="F";uid="5976dba9-cf80-4e58-badd-78c56eabdd90"
CM032339.1	RepeatMasker	DNA/hAT-hAT19	2587312	2588015	593	+	.	ID="RND-6_FAMILY-182";Tend="1571";Tstart="844";shortTE="F";uid="b5bebdda-ed29-491f-bedf-5f0fbb8ee709"
CM032339.1	RepeatMasker	DNA/hAT-Tip100	53116216	53116421	752	+	.	ID="RND-3_FAMILY-626";Tend="1181";Tstart="947";shortTE="F";uid="ed13c4fb-7c85-4775-87da-61decd3b006f"
CM032339.1	RepeatMasker	LINE/I-Jockey	41059581	41060217	2913	+	.	ID="RND-6_FAMILY-468";Tend="3864";Tstart="3247";shortTE="F";uid="458afbd7-83d6-4430-930c-8f9b95fd6f69"
CM032339.1	RepeatMasker	Unknown	75061122	75061446	559	+	.	ID="RND-6_FAMILY-5917";Tend="3132";Tstart="2171";shortTE="F";uid="70100482-aa24-4d52-b82d-4f304a2b11c0"
CM032339.1	RepeatMasker	Unknown	76669052	76670593	3129	+	.	ID="RND-1_FAMILY-71";Tend="3877";Tstart="2288";shortTE="F";uid="52b9e576-b3c6-45fd-bfac-670aa1dc5063"
CM032339.1	RepeatMasker	LINE/R1	76692751	76693398	2972	+	.	ID="RND-6_FAMILY-19791";Tend="3755";Tstart="3178";shortTE="F";uid="228b178d-4452-4db6-8af1-0b6b6f324ca0"
CM032339.1	RepeatMasker	Unknown	61905762	61905916	870	+	.	ID="RND-4_FAMILY-1619";Tend="1149";Tstart="990";shortTE="F";uid="ba82bae9-f36e-41ab-b6be-d5f34baa9854"
CM032339.1	RepeatMasker	DNA/hAT	22760884	22761122	1050	+	.	ID="RND-3_FAMILY-31";Tend="1357";Tstart="1088";shortTE="F";uid="c47afd67-d171-4572-b32d-3e0132001ea9"
CM032339.1	RepeatMasker	DNA/hAT-Ac	50987187	50987895	3985	+	.	ID="RND-5_FAMILY-874";Tend="1525";Tstart="835";shortTE="F";uid="c3254e60-52e3-4f6e-a9a9-c433e3938b98"
CM032339.1	RepeatMasker	LINE/Penelope	19304997	19305909	4938	+	.	ID="RND-1_FAMILY-293";Tend="3093";Tstart="2096";shortTE="F";uid="62e263e6-6615-41d3-8a11-cf51cd7fb810"
CM032339.1	RepeatMasker	LTR/Pao	35757111	35757651	656	+	.	ID="RND-5_FAMILY-4956";Tend="2192";Tstart="1634";shortTE="F";uid="8b091021-f9de-474a-a0e7-f29ad73b58c1"
CM032339.1	RepeatMasker	LTR/Copia	24642522	24643205	3120	+	.	ID="RND-3_FAMILY-272";Tend="1377";Tstart="629";shortTE="F";uid="227c86d1-417e-426a-a7c5-627a8ebebf4a"
CM032339.1	RepeatMasker	Unknown	8099073	8099407	481	+	.	ID="RND-5_FAMILY-3323";Tend="417";Tstart="104";shortTE="F";uid="5d149578-54ca-4f3b-b604-abe1b8a09409"
CM032339.1	RepeatMasker	Unknown	80257152	80257428	2389	+	.	ID="RND-1_FAMILY-10";Tend="1252";Tstart="976";shortTE="F";uid="d71e1d5b-6798-460e-9ce4-b713fad40db9"
CM032339.1	RepeatMasker	LINE/I-Jockey	42172967	42174535	1959	+	.	ID="RND-5_FAMILY-2904";Tend="3292";Tstart="1444";shortTE="F";uid="f29812bb-a37a-4ced-aea7-b7112c9d7482"
CM032339.1	RepeatMasker	DNA/hAT	34242921	34243155	1202	+	.	ID="RND-5_FAMILY-3851";Tend="888";Tstart="667";shortTE="F";uid="34f6b7f7-f072-4c26-928f-76d15706309d"
CM032339.1	RepeatMasker	LINE/RTE-BovB	34471906	34472080	977	+	.	ID="RND-5_FAMILY-12107";Tend="1647";Tstart="1470";shortTE="F";uid="69209383-770a-41f2-a25d-be2b03b87831"
CM032339.1	RepeatMasker	LINE/RTE-BovB	49566775	49567620	790	+	.	ID="RND-5_FAMILY-6949";Tend="2129";Tstart="1724";shortTE="F";uid="f198085a-4a43-43b0-9827-829dd7dccce9"
CM032339.1	RepeatMasker	RC/Helitron	20645741	20646464	4731	+	.	ID="RND-4_FAMILY-246";Tend="2371";Tstart="1644";shortTE="F";uid="b44db182-92ce-4d5a-afa1-713bdf8cc1bf"
CM032339.1	RepeatMasker	Unknown	40216900	40217189	661	+	.	ID="RND-6_FAMILY-24488";Tend="1103";Tstart="842";shortTE="F";uid="517eee22-198d-4d3c-927b-370072cf34cf"
CM032339.1	RepeatMasker	LINE/Penelope	14819079	14820261	4384	+	.	ID="RND-1_FAMILY-379";TEgroup="ctg_1%7CRND-1_FAMILY-379%7C1";Tend="2240";Tstart="809";shortTE="F";uid="4cc56a20-9afc-4cad-9a54-b45ca0058958"
CM032339.1	RepeatMasker	DNA/Maverick	68532506	68532800	1371	+	.	ID="RND-1_FAMILY-244";Tend="7440";Tstart="7145";shortTE="F";uid="6c11fbd4-76db-4f68-a087-e7fea4010465"
CM032339.1	RepeatMasker	Retroposon?	26185424	26185625	1503	+	.	ID="RND-6_FAMILY-2790";Tend="1537";Tstart="1335";shortTE="F";uid="fed7bb22-435b-4020-9faf-b18e3513ac82"
CM032339.1	RepeatMasker	Unknown	50918587	50919109	2251	+	.	ID="RND-1_FAMILY-579";Tend="1843";Tstart="1045";shortTE="F";uid="dc79d6d0-4071-46e9-a085-4a804d418864"
CM032339.1	RepeatMasker	Unknown	52850014	52850385	1576	+	.	ID="RND-1_FAMILY-34";Tend="1187";Tstart="718";shortTE="F";uid="fa81957d-29f5-4178-8b62-19541b99e69d"
CM032339.1	RepeatMasker	DNA/hAT-Blackjack	57731074	57731642	2520	+	.	ID="RND-5_FAMILY-5477";TEgroup="ctg_1%7CRND-5_FAMILY-5477%7C6";Tend="1604";Tstart="609";shortTE="F";uid="e9a2fcf8-a980-4f07-8503-999403be73a3"
CM032339.1	RepeatMasker	DNA	38793607	38793889	601	+	.	ID="TTAA7_AP";Tend="310";Tstart="20";shortTE="F";uid="d577c2fb-ec27-42ec-a1f7-8bcdc98842c4"
CM032339.1	RepeatMasker	DNA/hAT-Charlie	30463126	30463531	3118	+	.	ID="RND-5_FAMILY-4453";Tend="1606";Tstart="1198";shortTE="F";uid="fd42c440-5b79-4b4c-b0c0-be8e4515bdcd"
CM032339.1	RepeatMasker	Unknown	38739462	38739728	739	+	.	ID="RND-6_FAMILY-9593";Tend="1169";Tstart="785";shortTE="F";uid="b24507ae-5716-4fe3-a675-319c00d8f2fc"
CM032339.1	RepeatMasker	DNA/TcMar-Tc1	10677194	10678326	1154	+	.	ID="mariner-75_lmi";Tend="1249";Tstart="97";shortTE="F";uid="e86fff7a-2db7-4fe5-902a-7cd44987ff75"
CM032339.1	RepeatMasker	DNA/hAT	51271868	51272594	3597	+	.	ID="RND-1_FAMILY-112";Tend="1740";Tstart="953";shortTE="F";uid="0b12e0eb-cdb8-49fe-b2a6-39a160183549"
CM032339.1	RepeatMasker	LINE/Penelope	46053961	46054467	2771	+	.	ID="RND-1_FAMILY-237";Tend="2879";Tstart="2370";shortTE="F";uid="3740588a-0e6a-45e5-889e-a99f6aa87ce2"
CM032339.1	RepeatMasker	Unknown	55362407	55362805	1670	+	.	ID="RND-1_FAMILY-34";Tend="1682";Tstart="960";shortTE="F";uid="0948aa08-5e8c-469c-81d7-adf4e6b15fae"
CM032339.1	RepeatMasker	DNA/hAT	75653496	75654622	4264	+	.	ID="RND-1_FAMILY-484";Tend="1889";Tstart="742";shortTE="F";uid="e20ec9d7-fcdf-445a-b0df-5967cd5f09f1"
CM032339.1	RepeatMasker	LTR/Pao	70247672	70250620	887	+	.	ID="BEL4-I_AP";TEgroup="ctg_1%7CBEL4-I_AP%7C3";Tend="4916";Tstart="1813";shortTE="F";uid="adaed561-e856-48aa-8e63-b62c95289a7c"
CM032339.1	RepeatMasker	LTR/Pao	63209384	63209883	2039	+	.	ID="RND-4_FAMILY-1676";TEgroup="ctg_1%7CRND-4_FAMILY-1676%7C1";Tend="1365";Tstart="1017";shortTE="F";uid="494b5a65-d567-4d70-8022-7811626f604e"
CM032339.1	RepeatMasker	Unknown	85610551	85610658	727	+	.	ID="RND-1_FAMILY-41";Tend="1684";Tstart="1567";shortTE="F";uid="687edf65-02da-41df-af12-4e4024ca298e"
CM032339.1	RepeatMasker	DNA/hAT-Tip100	36622601	36622801	1208	+	.	ID="RND-6_FAMILY-2081";Tend="1126";Tstart="924";shortTE="F";uid="721ac45d-11ab-4a5b-904e-ce3e61c40be2"
CM032339.1	RepeatMasker	Unknown	75840890	75841302	2174	+	.	ID="RND-5_FAMILY-333";TEgroup="ctg_1%7CRND-5_FAMILY-333%7C1";Tend="1403";Tstart="803";shortTE="F";uid="d5f83626-fb7c-499c-894a-c8795091703a"
CM032339.1	RepeatMasker	Unknown	66708871	66709181	1569	+	.	ID="RND-5_FAMILY-6423";Tend="944";Tstart="634";shortTE="F";uid="3678c644-ea64-41a3-8f4a-13b63a6faaef"
CM032339.1	RepeatMasker	LINE/RTE-BovB	22355411	22356943	1282	+	.	ID="RND-6_FAMILY-1784";Tend="1648";Tstart="214";shortTE="F";uid="bd0cb21d-2070-432d-a95a-f3a3ad10e2d6"
CM032339.1	RepeatMasker	LINE/I-Jockey	48345825	48346168	436	+	.	ID="HALYOMORPHA_HALYS-6_FAMILY-1101";Tend="566";Tstart="202";shortTE="F";uid="0bc1334e-9763-4ff2-aadb-44cfd2411edf"
CM032339.1	RepeatMasker	Unknown	22658895	22659099	1042	+	.	ID="RND-4_FAMILY-1619";Tend="1155";Tstart="956";shortTE="F";uid="fdf73d20-63b4-4d2b-ad70-5f3def1126d5"
CM032339.1	RepeatMasker	DNA/hAT-Tip100	25295606	25295792	711	+	.	ID="RND-1_FAMILY-223";Tend="1202";Tstart="979";shortTE="F";uid="a29c9884-93d3-4bbf-a207-7b369bdf417c"
CM032339.1	RepeatMasker	DNA/TcMar-Mariner	59809151	59809867	1366	+	.	ID="MARINER-14_RPR";TEgroup="ctg_1%7CMARINER-14_RPR%7C10";Tend="1277";Tstart="102";shortTE="F";uid="8b489ba5-25dc-4014-bd70-7e21d1373ef8"
CM032339.1	RepeatMasker	RC/Helitron	17748770	17750031	1219	+	.	ID="HELITRON-1_AP";Tend="2906";Tstart="1631";shortTE="F";uid="f7c4bb9a-9d34-4c45-ada7-0104154efc5b"
CM032339.1	RepeatMasker	DNA/hAT-Charlie	16786105	16786480	2690	+	.	ID="RND-4_FAMILY-414";Tend="1264";Tstart="884";shortTE="F";uid="49c34516-8859-4a7e-ba5e-a96452dde1b0"
CM032339.1	RepeatMasker	DNA/hAT	76267167	76267702	4618	+	.	ID="RND-6_FAMILY-11172";Tend="1843";Tstart="1311";shortTE="F";uid="0372570c-719d-413a-aa0e-d00ea01effa7"
CM032339.1	RepeatMasker	LTR/Gypsy	77511565	77511914	842	+	.	ID="RND-5_FAMILY-607";Tend="5967";Tstart="5441";shortTE="F";uid="1c558170-121a-431a-8760-7bb95bb4defc"
CM032339.1	RepeatMasker	Unknown	80017311	80017491	746	+	.	ID="RND-1_FAMILY-42";Tend="1968";Tstart="1787";shortTE="F";uid="06b84dd9-10fe-47d7-8ddc-ac045055c5c3"
CM032339.1	RepeatMasker	DNA/TcMar-Mariner	25723403	25724928	2174	+	.	ID="RND-5_FAMILY-4345";Tend="1574";Tstart="66";shortTE="F";uid="a7b58b9e-b143-4362-8e14-b44d75e20e85"
CM032339.1	RepeatMasker	DNA/hAT-hobo	84089863	84091089	7387	+	.	ID="RND-6_FAMILY-10750";TEgroup="ctg_1%7CRND-6_FAMILY-10750%7C12";Tend="2415";Tstart="714";shortTE="F";uid="495d6517-13f5-4098-8c33-fa50ddc5a2e7"
CM032339.1	RepeatMasker	LINE/I	41102489	41103081	2741	+	.	ID="RND-5_FAMILY-1690";Tend="931";Tstart="353";shortTE="F";uid="7abe1f32-f544-4b1a-badc-45aca98dba24"
CM032339.1	RepeatMasker	DNA/hAT-hAT19	35067453	35067669	745	+	.	ID="RND-6_FAMILY-23325";Tend="1818";Tstart="1626";shortTE="F";uid="3045fe83-dea2-46d8-8bc6-05c7b3273a86"
CM032339.1	RepeatMasker	Unknown	12583029	12583356	2014	+	.	ID="RND-4_FAMILY-2760";Tend="1259";Tstart="952";shortTE="F";uid="4245228c-0d52-4fbc-bbd1-9e943345589d"
CM032339.1	RepeatMasker	Unknown	8182468	8183263	5043	+	.	ID="RND-5_FAMILY-3323";Tend="834";Tstart="112";shortTE="F";uid="aa048819-dd73-4ac3-aa32-a75a957a9187"
CM032339.1	RepeatMasker	DNA/TcMar-Tigger	55763390	55763641	1107	+	.	ID="RND-6_FAMILY-349";Tend="1637";Tstart="1413";shortTE="F";uid="4ff7c1c6-fdea-4bc3-adc9-9e742d72f0ac"
CM032339.1	RepeatMasker	LINE/I-Jockey	39976885	39977412	571	+	.	ID="RND-6_FAMILY-2765";Tend="1234";Tstart="735";shortTE="F";uid="e02d74b9-8547-443f-ab74-2edb538ba3d0"
CM032339.1	RepeatMasker	DNA/Maverick	41980258	41981249	6790	+	.	ID="RND-1_FAMILY-190";Tend="3533";Tstart="2541";shortTE="F";uid="19aa047f-9614-44ac-aa1c-5a198b533e32"
CM032339.1	RepeatMasker	Unknown	13858150	13858436	849	+	.	ID="RND-1_FAMILY-579";Tend="1198";Tstart="908";shortTE="F";uid="8100b250-1270-4cc8-88ba-9c90e652c479"
CM032339.1	RepeatMasker	DNA/hAT	33268743	33268894	488	+	.	ID="RND-6_FAMILY-19552";Tend="867";Tstart="677";shortTE="F";uid="90063d29-877b-4010-8986-d6ded5d8cd77"
CM032339.1	RepeatMasker	DNA	83733888	83734520	3180	+	.	ID="RND-5_FAMILY-1646";Tend="1567";Tstart="847";shortTE="F";uid="a6dc562c-964b-41d4-93ac-d7f3c001a6b7"
CM032339.1	RepeatMasker	DNA/MULE-NOF	71358004	71359659	2677	+	.	ID="REHAVKUS1_AP";TEgroup="ctg_1%7CREHAVKUS1_AP%7C2";Tend="2360";Tstart="612";shortTE="F";uid="3505c77d-8ba6-4d48-9cf7-653b4ce58a0a"
CM032339.1	RepeatMasker	LTR/Pao	43090880	43091650	2326	+	.	ID="RND-6_FAMILY-17682";Tend="592";Tstart="22";shortTE="F";uid="5fda553f-950d-4dd9-86ce-41a7564ade19"
CM032339.1	RepeatMasker	Unknown	20338878	20339169	544	+	.	ID="RND-4_FAMILY-1712";TEgroup="ctg_1%7CRND-4_FAMILY-1712%7C3";Tend="1325";Tstart="908";shortTE="F";uid="4e3c2efb-f539-43f5-8c41-2a4a742cfcfe"
CM032339.1	RepeatMasker	LINE/RTE-BovB	83069500	83069858	553	+	.	ID="RND-5_FAMILY-135";Tend="1380";Tstart="1025";shortTE="F";uid="58ec058e-f082-462f-b8b4-da1d62307801"
CM032339.1	RepeatMasker	Unknown	35057380	35057688	2664	+	.	ID="RND-6_FAMILY-20003";Tend="1067";Tstart="758";shortTE="F";uid="f8581009-a9ab-4423-b0cc-1eace0bbbb67"
CM032339.1	RepeatMasker	Unknown	84929055	84929206	524	+	.	ID="RND-1_FAMILY-26";Tend="1109";Tstart="961";shortTE="F";uid="8c7ecd71-5ce8-473d-9aca-6b30b9739944"
CM032339.1	RepeatMasker	LINE/R1	74252712	74253160	2592	+	.	ID="RND-6_FAMILY-19022";Tend="3216";Tstart="2757";shortTE="F";uid="9cef5afc-70af-4d7f-a4fe-436eb49dc958"
CM032339.1	RepeatMasker	Unknown	72039726	72040381	1263	+	.	ID="RND-1_FAMILY-42";Tend="3141";Tstart="2091";shortTE="F";uid="5b2e0330-9b8f-4773-ada2-ead632cfc604"
CM032339.1	RepeatMasker	Unknown	19227865	19228717	4517	+	.	ID="RND-4_FAMILY-221";Tend="1476";Tstart="627";shortTE="F";uid="d337afe7-7e5e-41ca-9aff-7d708c6f7e80"
CM032339.1	RepeatMasker	LINE/I	20304810	20304949	536	+	.	ID="RND-6_FAMILY-708";Tend="1667";Tstart="1531";shortTE="F";uid="90a79632-ffe1-4ad9-a765-8da4306ab8c5"
CM032339.1	RepeatMasker	Unknown	32913569	32913969	1613	+	.	ID="RND-4_FAMILY-341";Tend="1463";Tstart="1005";shortTE="F";uid="3069ecc8-6d7a-4f87-b92c-cd92bac9fa46"
CM032339.1	RepeatMasker	Unknown	43226477	43227298	4929	+	.	ID="RND-1_FAMILY-534";Tend="2557";Tstart="1726";shortTE="F";uid="3a1a570b-762a-40c6-ac77-09aebb6d37ca"
CM032339.1	RepeatMasker	LINE/I-Jockey	28394771	28395072	562	+	.	ID="RND-6_FAMILY-6029";Tend="1352";Tstart="1036";shortTE="F";uid="43dc57f3-ae41-4d77-8028-96cc47210c8b"
CM032339.1	RepeatMasker	DNA/hAT-Tip100	39037180	39037537	1155	+	.	ID="RND-1_FAMILY-92";Tend="1406";Tstart="1046";shortTE="F";uid="c1e7ba98-9add-435e-b0c4-985e43a964c1"
CM032339.1	RepeatMasker	Unknown	8774643	8774973	2679	+	.	ID="RND-6_FAMILY-38617";Tend="1270";Tstart="940";shortTE="F";uid="ce181735-d031-4560-9c96-350bd45c5dc4"
CM032339.1	RepeatMasker	DNA/hAT-Charlie	55211338	55211558	1130	+	.	ID="RND-6_FAMILY-2336";Tend="1701";Tstart="1492";shortTE="F";uid="4c74244c-dda9-4363-a527-e74c07b40e35"
CM032339.1	RepeatMasker	DNA/TcMar-Tc1	47224535	47224854	853	+	.	ID="MARINER-12_AEC";Tend="1305";Tstart="974";shortTE="F";uid="e0be619f-9c33-4294-8197-7f13d07eab9b"
CM032339.1	RepeatMasker	DNA/hAT-hAT19	9121490	9122059	998	+	.	ID="dna8-52_ap";Tend="655";Tstart="1";shortTE="F";uid="2f042184-2e0b-4f05-a765-d820c61d3a1b"
CM032339.1	RepeatMasker	Unknown	49523319	49523468	438	+	.	ID="RND-6_FAMILY-1750";Tend="966";Tstart="820";shortTE="F";uid="4ffb0222-54a7-491b-9055-adc2938b6c01"
CM032339.1	RepeatMasker	DNA/Maverick	47944596	47945887	8438	+	.	ID="RND-1_FAMILY-151";Tend="6879";Tstart="5607";shortTE="F";uid="b02be163-5d54-4bb7-a5ec-5e6b001f689f"
CM032339.1	RepeatMasker	Unknown	76984435	76984619	599	+	.	ID="RND-6_FAMILY-3611";Tend="1618";Tstart="1399";shortTE="F";uid="0ade4612-4c98-4281-b349-d8b5ef9bd124"
CM032339.1	RepeatMasker	LINE/I-Jockey	21126092	21126277	592	+	.	ID="RND-6_FAMILY-13545";Tend="2493";Tstart="2328";shortTE="F";uid="15693eb3-788c-44de-a2d3-81a9599aff14"
CM032339.1	RepeatMasker	Unknown	83821889	83822153	957	+	.	ID="RND-1_FAMILY-34";Tend="1271";Tstart="945";shortTE="F";uid="c22ed844-5304-42fd-ae79-48f771a34b0a"
CM032339.1	RepeatMasker	DNA/Maverick	22281665	22287647	44585	+	.	ID="rnd-1_family-263";Tend="10043";Tstart="4515";shortTE="F";uid="e9db7d5c-28a9-47ba-83a1-c45e25981e6e"
CM032339.1	RepeatMasker	Unknown	1181912	1182207	1375	+	.	ID="RND-1_FAMILY-248";Tend="1349";Tstart="924";shortTE="F";uid="c6c1ee0f-cb01-49d3-b371-df004b3c1171"
CM032339.1	RepeatMasker	LINE/RTE-BovB	36869622	36869915	1243	+	.	ID="RND-5_FAMILY-8422";Tend="851";Tstart="572";shortTE="F";uid="ecc00615-ddbb-4e4e-a561-a562a0986182"
CM032339.1	RepeatMasker	Unknown	8270351	8270815	437	+	.	ID="RND-5_FAMILY-6896";Tend="1485";Tstart="1021";shortTE="F";uid="473d5e95-9507-499d-8b05-0157b95228fd"
CM032339.1	RepeatMasker	DNA/hAT-Tip100	54556664	54557004	640	+	.	ID="RND-5_FAMILY-14276";TEgroup="ctg_1%7CRND-5_FAMILY-14276%7C2";Tend="1555";Tstart="1114";shortTE="T";uid="ee75d07a-8d51-4dfc-a29e-36383d1fe289"
CM032339.1	RepeatMasker	Unknown	41136814	41137052	738	+	.	ID="RND-6_FAMILY-1136";Tend="1040";Tstart="801";shortTE="F";uid="592e3b52-27de-44a3-a1e9-416055c6f865"
CM032339.1	RepeatMasker	Unknown	50796104	50796282	1098	+	.	ID="RND-4_FAMILY-2760";Tend="1134";Tstart="956";shortTE="F";uid="e56058d1-d870-483e-9e6c-470476a52f2e"
CM032339.1	RepeatMasker	Unknown	59358135	59358358	875	+	.	ID="RND-6_FAMILY-3388";Tend="3376";Tstart="3162";shortTE="F";uid="1f4eb5a2-2660-4479-9db5-c390fc18c4b2"
CM032339.1	RepeatMasker	DNA/hAT-Tip100	86611297	86611544	411	+	.	ID="RND-6_FAMILY-3570";Tend="2177";Tstart="1926";shortTE="F";uid="d18f3e3d-672f-4664-9a26-2dde9daf8b74"
CM032339.1	RepeatMasker	LINE/I	33264400	33264837	496	+	.	ID="RND-1_FAMILY-577";Tend="3195";Tstart="2767";shortTE="F";uid="4e1a84e3-9be4-4cc3-a7f0-020d7018bfa1"
CM032339.1	RepeatMasker	LINE/L2	86194710	86197053	9478	+	.	ID="RND-1_FAMILY-167";TEgroup="ctg_1%7CRND-1_FAMILY-167%7C2";Tend="2961";Tstart="522";shortTE="F";uid="b5ecc88f-2b40-4454-a7fc-bb7bd055cda5"
CM032339.1	RepeatMasker	Unknown	51117862	51118313	1627	+	.	ID="RND-5_FAMILY-1500";Tend="2080";Tstart="1606";shortTE="F";uid="fc6b14bf-1a0b-4d75-a4ea-37dba2f653c6"
CM032339.1	RepeatMasker	Unknown	33087068	33087273	925	+	.	ID="RND-1_FAMILY-131";Tend="1340";Tstart="1074";shortTE="F";uid="909805f4-7339-4117-a924-814b297b764b"
CM032339.1	RepeatMasker	DNA/hAT-Charlie	23793597	23793800	778	+	.	ID="HAT-N14_RPR";TEgroup="ctg_1%7CHAT-N14_RPR%7C4";Tend="320";Tstart="1";shortTE="F";uid="d761a109-b156-430e-a5be-d33837e09406"
CM032339.1	RepeatMasker	Unknown	42664988	42665334	2344	+	.	ID="RND-4_FAMILY-1619";Tend="1283";Tstart="954";shortTE="F";uid="8a62c643-57ce-4dd4-831f-e1948cf662b3"
CM032339.1	RepeatMasker	LINE/Penelope	68317334	68317471	450	+	.	ID="RND-6_FAMILY-17760";Tend="1769";Tstart="1625";shortTE="F";uid="660c7504-13a9-483e-bee0-177391c16438"
CM032339.1	RepeatMasker	DNA/P	50485922	50486050	554	+	.	ID="RND-6_FAMILY-10129";Tend="1122";Tstart="991";shortTE="F";uid="9b8e8cf3-0c9b-41b3-8549-881db05abb95"
CM032339.1	RepeatMasker	DNA/MULE-NOF	78598743	78600484	12311	+	.	ID="RND-6_FAMILY-10623";Tend="2223";Tstart="507";shortTE="F";uid="f2c49eba-8399-4de7-a46a-8399fe88b379"
CM032339.1	RepeatMasker	LINE/Penelope	46170996	46172281	1426	+	.	ID="RND-5_FAMILY-5919";TEgroup="ctg_1%7CRND-5_FAMILY-5919%7C6";Tend="2140";Tstart="1020";shortTE="F";uid="ea95c54e-f6f5-4671-8799-a154db277357"
CM032339.1	RepeatMasker	LINE/RTE-BovB	69323572	69324155	3163	+	.	ID="RND-5_FAMILY-12107";Tend="971";Tstart="383";shortTE="F";uid="1fef54a3-3940-44ae-b775-f9c94ce21cee"
CM032339.1	RepeatMasker	DNA/hAT	50339237	50339394	439	+	.	ID="RND-6_FAMILY-2525";Tend="1220";Tstart="1063";shortTE="F";uid="44bfa253-3e80-430e-be8c-10944f3d698f"
CM032339.1	RepeatMasker	RC/Helitron	78351435	78351583	662	+	.	ID="RND-4_FAMILY-2794";Tend="2360";Tstart="2218";shortTE="F";uid="ba7506c9-6030-40cc-892c-b4b78b88ac57"
CM032339.1	RepeatMasker	LTR/Pao	36830363	36830677	2038	+	.	ID="RND-6_FAMILY-496";Tend="1227";Tstart="929";shortTE="F";uid="58050f0e-7368-4708-a198-f90cd2742bd0"
CM032339.1	RepeatMasker	Unknown	67847723	67848207	2100	+	.	ID="RND-1_FAMILY-34";Tend="1312";Tstart="719";shortTE="F";uid="9f0837c0-85d3-4cf8-bd93-f869a616c1b5"
CM032339.1	RepeatMasker	Unknown	82606505	82606882	1282	+	.	ID="RND-1_FAMILY-34";Tend="1314";Tstart="785";shortTE="F";uid="7fcc96dd-533f-424b-9748-d320a98abca6"
CM032339.1	RepeatMasker	Unknown	32062369	32062721	1963	+	.	ID="RND-5_FAMILY-750";Tend="1207";Tstart="883";shortTE="F";uid="8b736a30-3cae-4485-9470-8756ac53e816"
CM032339.1	RepeatMasker	Unknown	75620175	75621088	5498	+	.	ID="RND-1_FAMILY-90";Tend="1859";Tstart="955";shortTE="F";uid="e8256d72-b64b-4acd-b30e-28d10a997be7"
CM032339.1	RepeatMasker	DNA/hAT-Tip100	18907274	18909654	9328	+	.	ID="RND-6_FAMILY-811";TEgroup="ctg_1%7CRND-6_FAMILY-811%7C4";Tend="3153";Tstart="566";shortTE="F";uid="2d316fae-2b1d-41ad-88c7-3e06ac7fef89"
CM032339.1	RepeatMasker	DNA/TcMar-Mariner	55926878	55927080	724	+	.	ID="MARINER-6_LHU";TEgroup="ctg_1%7CMARINER-6_LHU%7C2";Tend="484";Tstart="196";shortTE="F";uid="a0cd54e6-0ef5-4e58-b0f5-404a05eab001"
CM032339.1	RepeatMasker	Unknown	5113337	5115092	13444	+	.	ID="RND-6_FAMILY-11021";Tend="2405";Tstart="658";shortTE="F";uid="79178475-81af-4b9f-b024-dffa7e0f56ed"
CM032339.1	RepeatMasker	DNA/TcMar-Mariner	40221097	40221646	1951	+	.	ID="halyomorpha_halys-6_family-1220";Tend="1326";Tstart="327";shortTE="F";uid="19e56cad-7454-43f5-830b-b2a5c924b230"
CM032339.1	RepeatMasker	Unknown	9387667	9387888	422	+	.	ID="RND-1_FAMILY-183";Tend="1948";Tstart="1724";shortTE="F";uid="20f74490-300c-4afc-9aad-f96715814406"
CM032339.1	RepeatMasker	DNA/TcMar-Pogo	59863945	59864189	427	+	.	ID="RND-5_FAMILY-7862";Tend="1654";Tstart="1418";shortTE="F";uid="db27fa75-24dd-4319-8ff2-92a40fb2c252"
CM032339.1	RepeatMasker	Unknown	61529280	61530512	5750	+	.	ID="RND-5_FAMILY-19619";Tend="2048";Tstart="893";shortTE="F";uid="d8b14865-f8b8-49bd-97c5-5721f6c581d3"
CM032339.1	RepeatMasker	LTR/Pao	46620815	46624038	27814	+	.	ID="RND-1_FAMILY-513";Tend="3534";Tstart="323";shortTE="F";uid="58d51a21-eb8b-4dfe-96fe-f71648472716"
CM032339.1	RepeatMasker	DNA/hAT-Tip100	24686137	24686499	2265	+	.	ID="RND-6_FAMILY-37543";Tend="1363";Tstart="974";shortTE="F";uid="1e2be959-b982-4f22-b75e-b53d7e0cd991"
CM032339.1	RepeatMasker	Unknown	5246640	5251160	12181	+	.	ID="RND-1_FAMILY-238";Tend="1999";Tstart="1";shortTE="F";uid="48aeda24-018d-4414-ae46-2354d54850eb"
CM032339.1	RepeatMasker	Unknown	21142156	21142685	4299	+	.	ID="RND-1_FAMILY-296";Tend="1168";Tstart="639";shortTE="F";uid="c3b8ed1e-6083-47e6-b118-dd0d781501cd"
CM032339.1	RepeatMasker	DNA/hAT-Tip100	71762909	71763324	1567	+	.	ID="RND-5_FAMILY-1539";Tend="531";Tstart="130";shortTE="F";uid="0b058eb4-2dbc-4408-a2e6-f37ae459209f"
CM032339.1	RepeatMasker	DNA/TcMar-Mariner	35302003	35303087	1334	+	.	ID="mariner-n30_hsal";Tend="1326";Tstart="247";shortTE="F";uid="65e3599a-3ec6-455d-9956-312fb07cbf01"
CM032339.1	RepeatMasker	LINE/CR1	53083842	53084093	547	+	.	ID="RND-5_FAMILY-4232";Tend="5950";Tstart="5671";shortTE="F";uid="932c4d57-c572-4a5f-bd55-5cdd95057435"
CM032339.1	RepeatMasker	Unknown	82919833	82920258	1054	+	.	ID="RND-1_FAMILY-562";Tend="2695";Tstart="2313";shortTE="F";uid="89c52642-9e29-4aec-bb8b-49b81d52f1fd"
CM032339.1	RepeatMasker	DNA/hAT	33168990	33169191	752	+	.	ID="RND-6_FAMILY-15731";Tend="1062";Tstart="831";shortTE="F";uid="bb3d6599-6ad0-4df9-80e4-af98fe7d5654"
CM032339.1	RepeatMasker	LINE/I-Jockey	80708616	80711404	20211	+	.	ID="RND-5_FAMILY-3703";Tend="2566";Tstart="49";shortTE="F";uid="6beee7c4-c466-4b7e-92fa-deda07f9ffac"
CM032339.1	RepeatMasker	Unknown	41289829	41290147	2621	+	.	ID="RND-6_FAMILY-38224";Tend="1260";Tstart="946";shortTE="F";uid="d88b8de4-f212-4ba7-9306-758df9628c1e"
CM032339.1	RepeatMasker	Unknown	84657828	84658973	8799	+	.	ID="RND-4_FAMILY-268";Tend="2036";Tstart="900";shortTE="F";uid="f3678130-f324-4d42-8ef1-52ca216572f5"
CM032339.1	RepeatMasker	LINE/I-Jockey	81306288	81306460	480	+	.	ID="RND-6_FAMILY-421";Tend="1433";Tstart="1261";shortTE="F";uid="4e461e52-312c-4604-a01d-036958685d74"
CM032339.1	RepeatMasker	DNA/hAT-Tip100	59691631	59692076	1974	+	.	ID="RND-5_FAMILY-4765";Tend="1430";Tstart="968";shortTE="F";uid="b00ff716-daec-403f-8b18-3d988c5e1d36"
CM032339.1	RepeatMasker	Unknown	3740405	3740604	1176	+	.	ID="RND-6_FAMILY-7245";Tend="1049";Tstart="848";shortTE="F";uid="6bef243f-0c29-4afd-98a7-e6736afdc034"
CM032339.1	RepeatMasker	Unknown	14671069	14671296	952	+	.	ID="RND-1_FAMILY-71";Tend="3745";Tstart="2910";shortTE="F";uid="61ea703e-7ddb-4f7d-abae-98210d91ca12"
CM032339.1	RepeatMasker	LINE/R1	63101022	63101463	3503	+	.	ID="RND-1_FAMILY-554";Tend="3163";Tstart="2725";shortTE="F";uid="920e6d6a-66d7-4c5f-8ff4-fe37937f911c"
CM032339.1	RepeatMasker	DNA/Maverick	47089505	47094265	31625	+	.	ID="RND-1_FAMILY-190";Tend="8446";Tstart="3739";shortTE="F";uid="d819bfee-5b76-4e06-ac22-396794517ad3"
CM032339.1	RepeatMasker	Unknown	47555913	47556141	613	+	.	ID="RND-4_FAMILY-221";Tend="1304";Tstart="1048";shortTE="F";uid="6a6b8ebc-93e1-489b-8376-1d6963219bef"
CM032339.1	RepeatMasker	LINE/R1	40120777	40121113	1746	+	.	ID="RND-4_FAMILY-1010";Tend="655";Tstart="287";shortTE="F";uid="cbd83ccf-b744-4763-90bc-844b8c087f36"
CM032339.1	RepeatMasker	RC/Helitron	76006174	76006984	4695	+	.	ID="RND-4_FAMILY-2794";Tend="1306";Tstart="455";shortTE="F";uid="2325c104-13ff-4809-bb24-36f79a7b8cb4"
CM032339.1	RepeatMasker	DNA/TcMar-Tc1	84744476	84744823	2040	+	.	ID="RND-6_FAMILY-5458";Tend="1180";Tstart="834";shortTE="F";uid="bfc378db-ee23-4ecd-96ef-0627ddcdc91a"
CM032339.1	RepeatMasker	DNA/TcMar-Tigger	63618888	63619024	452	+	.	ID="RND-6_FAMILY-4152";Tend="265";Tstart="120";shortTE="F";uid="ac476963-7ef2-476c-b178-3257dd98263f"
CM032339.1	RepeatMasker	DNA/PIF-Spy	13248444	13248582	535	+	.	ID="ISL2EU-3N1_CFL";Tend="342";Tstart="204";shortTE="F";uid="a4bf8ba8-f627-4e58-b945-5ec3dd953d36"
CM032339.1	RepeatMasker	Unknown	52571495	52571745	948	+	.	ID="RND-1_FAMILY-54";Tend="1764";Tstart="1531";shortTE="F";uid="3463a7af-edcc-4d46-840a-e52259262ca9"
CM032339.1	RepeatMasker	Unknown	35353406	35353725	559	+	.	ID="RND-6_FAMILY-1381";Tend="1280";Tstart="958";shortTE="F";uid="1f5fbd49-c223-4eca-aa35-abecbcc49f54"
CM032339.1	RepeatMasker	LINE/I	69342535	69344209	13131	+	.	ID="RND-5_FAMILY-139";Tend="2829";Tstart="1133";shortTE="F";uid="e42dacf7-f07b-4a84-ad0d-e0c666311141"
CM032339.1	RepeatMasker	Unknown	49140439	49140763	425	+	.	ID="RND-6_FAMILY-6627";Tend="1407";Tstart="1117";shortTE="F";uid="848a021d-695a-481c-b88d-84a71f854bfa"
CM032339.1	RepeatMasker	DNA/TcMar-Mariner	82010641	82010874	637	+	.	ID="MARINER-25_LMI";Tend="1332";Tstart="1106";shortTE="F";uid="4d500067-7303-4193-8964-479cb253232c"
CM032339.1	RepeatMasker	DNA/TcMar-Mariner	73729751	73730108	879	+	.	ID="MARINER-69_LMI";Tend="1336";Tstart="978";shortTE="F";uid="c1cd22c1-29ad-43e7-bf40-8acabb4a1194"
CM032339.1	RepeatMasker	RC/Helitron	6080311	6080704	2826	+	.	ID="RND-4_FAMILY-143";Tend="1313";Tstart="878";shortTE="F";uid="122c5394-f17d-46b8-934c-446e9d123ac6"
CM032339.1	RepeatMasker	Unknown	50003926	50004403	2083	+	.	ID="RND-5_FAMILY-2903";Tend="1465";Tstart="998";shortTE="F";uid="dfa4e4b5-eac3-4d24-91ca-bf90dbb331f6"
CM032339.1	RepeatMasker	LINE/R1	37216517	37216969	1237	+	.	ID="RND-1_FAMILY-277";Tend="3227";Tstart="2845";shortTE="F";uid="e543a7af-ce6f-47fd-a1a4-d9a1ff831204"
CM032339.1	RepeatMasker	LTR/Gypsy	34504094	34504266	713	+	.	ID="RND-6_FAMILY-8882";Tend="2071";Tstart="1898";shortTE="F";uid="83492d15-fe7e-4547-966c-5f4cc069f39e"
CM032339.1	RepeatMasker	LINE/Penelope	84991718	84991838	772	+	.	ID="RND-1_FAMILY-411";Tend="1837";Tstart="1719";shortTE="F";uid="8f1a5a70-4965-44f8-85b5-35e12a2aa5b0"
CM032339.1	RepeatMasker	DNA/hAT-Tip100	31323961	31324241	1635	+	.	ID="RND-5_FAMILY-10978";Tend="1197";Tstart="875";shortTE="F";uid="01687705-24b1-43a5-9433-a8bf87e5df0b"
CM032339.1	RepeatMasker	DNA/hAT-hAT19	61428574	61429293	899	+	.	ID="RND-6_FAMILY-182";Tend="1515";Tstart="805";shortTE="F";uid="3dbf1f4d-361e-47c5-b47d-1eee644ea8f7"
CM032339.1	RepeatMasker	LINE/L2	36370111	36370414	2369	+	.	ID="RND-1_FAMILY-77";Tend="3699";Tstart="3394";shortTE="F";uid="9a700ec4-c51e-466a-a661-facd4c6e2015"
CM032339.1	RepeatMasker	DNA/hAT	46131916	46132030	455	+	.	ID="RND-5_FAMILY-2177";Tend="1516";Tstart="1399";shortTE="F";uid="232bf3c0-813d-4cf2-9a86-b5fe971c444c"
CM032339.1	RepeatMasker	DNA/TcMar-Pogo	63009688	63010358	5285	+	.	ID="RND-6_FAMILY-4543";Tend="2352";Tstart="1691";shortTE="F";uid="3f76026c-1c34-48d1-9a0d-f5be36328268"
CM032339.1	RepeatMasker	DNA/hAT-hAT19	397109	397247	727	+	.	ID="RND-6_FAMILY-11248";Tend="1726";Tstart="1587";shortTE="F";uid="279bcb0c-8e51-4f3b-bfbe-31ca6d01c078"
CM032339.1	RepeatMasker	Unknown	13108468	13109313	2946	+	.	ID="RND-1_FAMILY-225";Tend="1801";Tstart="931";shortTE="F";uid="f15c37e0-7288-461f-819b-375eb2b440dd"
CM032339.1	RepeatMasker	DNA	65269014	65269236	425	+	.	ID="DNA4-3_AP";Tend="380";Tstart="157";shortTE="F";uid="12334318-e6bb-4623-a17c-de0f3ee792e6"
CM032339.1	RepeatMasker	Unknown	72566086	72566783	6095	+	.	ID="RND-1_FAMILY-282";Tend="1557";Tstart="860";shortTE="F";uid="e8219ff1-addf-4e70-ba2b-b26bd60ba85c"
CM032339.1	RepeatMasker	DNA/hAT-Charlie	3878017	3879182	1061	+	.	ID="RND-5_FAMILY-3149";Tend="2915";Tstart="1711";shortTE="F";uid="df3aeb6b-5e2f-4086-82c9-acce317e39fc"
CM032339.1	RepeatMasker	DNA/TcMar-Mariner	80786581	80787035	1578	+	.	ID="halyomorpha_halys-5_family-3063";Tend="1298";Tstart="1060";shortTE="F";uid="60506e35-c1b3-4dc7-a2bf-800aba4c15a0"
CM032339.1	RepeatMasker	DNA/hAT-Tip100	26289872	26290350	2618	+	.	ID="RND-6_FAMILY-13709";Tend="2664";Tstart="2250";shortTE="F";uid="f6c20d88-2717-46aa-89c1-a0ac7a8e8b2c"
CM032339.1	RepeatMasker	DNA/hAT-hAT19	65683257	65684206	495	+	.	ID="RND-6_FAMILY-1081";TEgroup="ctg_1%7CRND-6_FAMILY-1081%7C2";Tend="1332";Tstart="560";shortTE="F";uid="9985e447-ed0a-455d-8442-b2ebd3eb7d1f"
CM032339.1	RepeatMasker	Unknown	54668978	54669078	618	+	.	ID="RND-1_FAMILY-246";Tend="1050";Tstart="950";shortTE="F";uid="872dfb30-0de6-47c6-8a85-cf19cedaf52d"
CM032339.1	RepeatMasker	Unknown	70914542	70914769	819	+	.	ID="RND-4_FAMILY-44";Tend="1195";Tstart="946";shortTE="F";uid="0558663a-41b9-4601-925f-d425a07d6c22"
CM032339.1	RepeatMasker	LTR/Gypsy	49737869	49742935	40366	+	.	ID="RND-6_FAMILY-8108";Tend="4886";Tstart="1";shortTE="F";uid="87d2ba63-0ece-4706-b31e-c3db843c38bf"
CM032339.1	RepeatMasker	Unknown	78940288	78940409	570	+	.	ID="RND-6_FAMILY-11921";Tend="741";Tstart="612";shortTE="F";uid="e62c0b0b-479f-4db9-81a9-c84f4c396cfa"
CM032339.1	RepeatMasker	DNA/TcMar-Tc1	18424862	18427351	21516	+	.	ID="RND-5_FAMILY-4311";Tend="3279";Tstart="790";shortTE="F";uid="0df9ed31-8991-44bc-be11-f1010e1311b4"
CM032339.1	RepeatMasker	LINE/I-Jockey	59255339	59256396	6313	+	.	ID="RND-5_FAMILY-1695";Tend="4652";Tstart="3537";shortTE="F";uid="718c3ff4-50f6-4229-9470-ea1df5ec2934"
CM032339.1	RepeatMasker	DNA/hAT	71033100	71033766	3947	+	.	ID="RND-4_FAMILY-333";Tend="1849";Tstart="1116";shortTE="F";uid="d195b114-1fd8-40ab-9c21-7f43e70d0feb"
CM032339.1	RepeatMasker	Unknown	65304529	65304849	1245	+	.	ID="RND-3_FAMILY-143";Tend="1350";Tstart="988";shortTE="F";uid="21e194fe-868e-44de-9199-7196399d08bc"
CM032339.1	RepeatMasker	Unknown	46191641	46191836	731	+	.	ID="RND-5_FAMILY-681";Tend="1082";Tstart="886";shortTE="F";uid="4c377115-1c10-4b1b-b784-e5734d7bf869"
CM032339.1	RepeatMasker	DNA/hAT-Blackjack	40202015	40202227	578	+	.	ID="RND-4_FAMILY-1";Tend="691";Tstart="471";shortTE="F";uid="a1e44443-72a6-4839-9c85-fac83ac943ef"
CM032339.1	RepeatMasker	Unknown	35973837	35973984	729	+	.	ID="RND-6_FAMILY-19251";Tend="1109";Tstart="955";shortTE="F";uid="4590a055-c17f-4957-9630-60043b35b309"
CM032339.1	RepeatMasker	DNA/hAT-Tip100	56607918	56608197	2363	+	.	ID="RND-1_FAMILY-529";Tend="1232";Tstart="953";shortTE="F";uid="5aa682f0-a7d4-4eab-a57d-817ef6864b38"
CM032339.1	RepeatMasker	DNA/TcMar-Tc1	44870606	44870734	790	+	.	ID="rnd-6_family-1466";Tend="2215";Tstart="2087";shortTE="F";uid="5485fe43-f428-4973-b947-238711561057"
CM032339.1	RepeatMasker	Unknown	15346631	15346938	702	+	.	ID="RND-5_FAMILY-13873";Tend="1779";Tstart="1382";shortTE="F";uid="51909b21-83f0-48a1-9064-825d51acd7f6"
CM032339.1	RepeatMasker	DNA/hAT-Tip100	35399267	35399741	2588	+	.	ID="RND-6_FAMILY-1464";Tend="2217";Tstart="1767";shortTE="F";uid="a503af7b-9cbe-4c03-acf2-1354ac787e4c"
CM032339.1	RepeatMasker	DNA/hAT-Tip100	56023784	56024048	1671	+	.	ID="RND-1_FAMILY-108";Tend="1236";Tstart="938";shortTE="F";uid="57c09a20-3aa6-4d2c-8da0-96a59f7c283f"
CM032339.1	RepeatMasker	LINE/I-Jockey	37080712	37081203	2244	+	.	ID="RND-6_FAMILY-998";Tend="489";Tstart="1";shortTE="F";uid="4eb188dc-0813-4f4b-b691-d3965eb2a970"
CM032339.1	RepeatMasker	Unknown	7999568	7999813	1160	+	.	ID="RND-1_FAMILY-246";Tend="1205";Tstart="933";shortTE="F";uid="22b76822-2f63-402b-a6c4-e39126b8c06b"
CM032339.1	RepeatMasker	LTR/Gypsy	9051631	9051906	1997	+	.	ID="RND-5_FAMILY-8957";Tend="3173";Tstart="2906";shortTE="F";uid="2a669956-d489-4622-8e49-f1704133f562"
CM032339.1	RepeatMasker	DNA/hAT-Tip100	51970043	51970334	1516	+	.	ID="RND-1_FAMILY-571";Tend="1483";Tstart="1188";shortTE="F";uid="5c8c896e-24e9-4864-bbd6-c9d2289353d7"
CM032339.1	RepeatMasker	Unknown	29004137	29004418	793	+	.	ID="RND-5_FAMILY-3927";TEgroup="ctg_1%7CRND-5_FAMILY-3927%7C3";Tend="1591";Tstart="1228";shortTE="F";uid="6463fcc2-54a7-44c4-be3c-429d7d2b77f4"
CM032339.1	RepeatMasker	DNA/TcMar-Mariner	17991903	17992539	3132	+	.	ID="RND-1_FAMILY-417";Tend="1197";Tstart="554";shortTE="F";uid="7b59f928-d273-4724-9c79-c17af6c9d77b"
CM032339.1	RepeatMasker	RC/Helitron	52002529	52003146	3499	+	.	ID="RND-5_FAMILY-4473";Tend="1396";Tstart="692";shortTE="F";uid="b7aaad5e-21e9-4da4-b43a-dea026efe5bb"
CM032339.1	RepeatMasker	Unknown	20304358	20304531	999	+	.	ID="RND-4_FAMILY-402";Tend="1305";Tstart="1138";shortTE="F";uid="5e374b87-33aa-4c90-8b0e-6e476b5fd388"
CM032339.1	RepeatMasker	DNA/P	66827640	66827972	1272	+	.	ID="RND-5_FAMILY-10134";Tend="1324";Tstart="946";shortTE="F";uid="08496d61-3acb-46f7-b0ab-925b6ffa64d6"
CM032339.1	RepeatMasker	DNA/P	70675042	70675287	1236	+	.	ID="RND-6_FAMILY-2303";Tend="848";Tstart="591";shortTE="F";uid="975eb2fb-32a4-4136-b31b-34824658c03e"
CM032339.1	RepeatMasker	DNA/hAT-Tip100	31109807	31110202	1942	+	.	ID="rnd-6_family-13709";Tend="870";Tstart="517";shortTE="F";uid="52f51b1b-38bb-4ef3-9530-cfa110b7ed2d"
CM032339.1	RepeatMasker	DNA/hAT	37478409	37478934	2352	+	.	ID="RND-1_FAMILY-484";Tend="1187";Tstart="663";shortTE="F";uid="3f9dc017-d358-4ef3-adff-314357541d9a"
CM032339.1	RepeatMasker	DNA/Maverick	40383715	40384458	510	+	.	ID="RND-1_FAMILY-85";Tend="6116";Tstart="5399";shortTE="F";uid="012b7d4e-64a0-40e8-aaa7-739b033140a0"
CM032339.1	RepeatMasker	DNA/Maverick	86082310	86083165	2766	+	.	ID="RND-1_FAMILY-330";Tend="1659";Tstart="823";shortTE="F";uid="00d02bd0-5858-486b-acb9-09cee95bb0c2"
CM032339.1	RepeatMasker	Unknown	12149368	12149902	1111	+	.	ID="RND-1_FAMILY-90";Tend="1564";Tstart="1037";shortTE="F";uid="d44a1299-c890-4087-9de9-2ecac37148b4"
CM032339.1	RepeatMasker	DNA/hAT-Tip100	53182658	53183052	2192	+	.	ID="RND-5_FAMILY-8931";Tend="1281";Tstart="847";shortTE="F";uid="fcbf2e23-151a-4084-a4b7-72d3d18d4e17"
CM032339.1	RepeatMasker	RC/Helitron	72457114	72458700	6703	+	.	ID="RND-6_FAMILY-4963";Tend="2409";Tstart="903";shortTE="F";uid="ee0e2059-0b0f-4b25-a64f-182fdd525d6a"
CM032339.1	RepeatMasker	LTR/Gypsy	41108693	41109108	2983	+	.	ID="RND-6_FAMILY-444";Tend="2036";Tstart="1572";shortTE="F";uid="dc75406f-f33e-4122-a261-db3cbb5cbbf5"
CM032339.1	RepeatMasker	LTR/Gypsy	68724915	68725219	1414	+	.	ID="RND-6_FAMILY-8108";Tend="4158";Tstart="3123";shortTE="F";uid="2474c446-e288-4fc9-a9c8-1328e88963c7"
CM032339.1	RepeatMasker	Unknown	80603495	80603757	959	+	.	ID="RND-1_FAMILY-225";Tend="1356";Tstart="1095";shortTE="F";uid="c5f2ba4e-be38-4b35-8b5a-e7cfa06a7d0b"
CM032339.1	RepeatMasker	DNA/TcMar-Tc1	66311579	66312924	2472	+	.	ID="mariner-75_lmi";Tend="1568";Tstart="1";shortTE="F";uid="ea81a53a-c965-49a5-9ba9-2c1ac067e111"
CM032339.1	RepeatMasker	LTR/Pao	43208801	43209570	834	+	.	ID="RND-5_FAMILY-4956";TEgroup="ctg_1%7CRND-5_FAMILY-4956%7C1";Tend="3738";Tstart="3208";shortTE="F";uid="d36dde55-e352-44da-9d35-31292b91bd9d"
CM032339.1	RepeatMasker	Unknown	21929223	21929862	3622	+	.	ID="RND-1_FAMILY-5";Tend="814";Tstart="171";shortTE="F";uid="54e97392-72dd-449b-ad28-3f2d035e9642"
CM032339.1	RepeatMasker	LINE/RTE-BovB	35250453	35250780	869	+	.	ID="RTE-29_LMI";Tend="1323";Tstart="810";shortTE="F";uid="adad78be-9318-4cab-bd4a-0f6c10ee39a9"
CM032339.1	RepeatMasker	Unknown	60373427	60373954	1674	+	.	ID="RND-6_FAMILY-427";Tend="1569";Tstart="1017";shortTE="F";uid="9fb8f91f-c391-460c-89d3-a684abea8f59"
CM032339.1	RepeatMasker	LINE/I-Jockey	71954941	71955821	755	+	.	ID="RND-6_FAMILY-2765";Tend="1074";Tstart="543";shortTE="F";uid="0b7ad9c1-25ef-4ef2-9b3b-78edca93fef7"
CM032339.1	RepeatMasker	DNA/hAT-Tip100	29589567	29590233	3090	+	.	ID="RND-5_FAMILY-8931";Tend="1754";Tstart="1082";shortTE="F";uid="63f3a9fc-dde2-4f8a-8788-c2c835423e2a"
CM032339.1	RepeatMasker	Unknown	74474950	74475522	3541	+	.	ID="RND-5_FAMILY-2903";Tend="1497";Tstart="956";shortTE="F";uid="22cee3a4-48f8-43cf-ab8e-757e85c1e637"
CM032339.1	RepeatMasker	Unknown	47588051	47588222	697	+	.	ID="RND-1_FAMILY-199";Tend="1148";Tstart="964";shortTE="F";uid="fcc24a48-a880-4d12-a22e-31323910f158"
CM032339.1	RepeatMasker	DNA/hAT-Tip100	2486586	2486986	2504	+	.	ID="RND-1_FAMILY-520";Tend="1271";Tstart="899";shortTE="F";uid="5e54c9e4-2603-4f44-92ff-6ac0450ded59"
CM032339.1	RepeatMasker	LINE/I-Jockey	26683030	26685370	14981	+	.	ID="RND-5_FAMILY-1920";Tend="2502";Tstart="233";shortTE="F";uid="14e5a6ec-239e-4835-bfa5-e2293d824905"
CM032339.1	RepeatMasker	DNA/Maverick	36252871	36253726	4617	+	.	ID="RND-1_FAMILY-242";Tend="5087";Tstart="4238";shortTE="F";uid="7e44d776-42b1-48ee-ab09-a102ffc0303f"
CM032339.1	RepeatMasker	DNA/hAT	56626845	56628168	713	+	.	ID="RND-1_FAMILY-484";TEgroup="ctg_1%7CRND-1_FAMILY-484%7C32";Tend="1685";Tstart="410";shortTE="T";uid="278ab96c-681d-46cb-a4b0-5d107b7a1e43"
CM032339.1	RepeatMasker	LINE/I	41123759	41124078	932	+	.	ID="RND-5_FAMILY-1690";Tend="807";Tstart="501";shortTE="F";uid="454c3c3e-9db2-40d4-9c84-07ba29624e23"
CM032339.1	RepeatMasker	LTR/Gypsy	11703915	11704162	999	+	.	ID="RND-1_FAMILY-533";Tend="1656";Tstart="1410";shortTE="F";uid="06438dff-bdd6-42ff-a9fb-0425bf0ff597"
CM032339.1	RepeatMasker	DNA/hAT-Tip100	1003280	1004170	4831	+	.	ID="RND-5_FAMILY-1017";Tend="1723";Tstart="818";shortTE="F";uid="dec92ffb-020c-4d5c-a35b-22c8c9f8e81d"
CM032339.1	RepeatMasker	LTR/Gypsy	81279869	81280152	652	+	.	ID="RND-6_FAMILY-10366";Tend="937";Tstart="657";shortTE="F";uid="3cfc20d5-f5a9-4be9-ad35-2e84aedb3f52"
CM032339.1	RepeatMasker	DNA/hAT-Tip100	22981745	22982157	1020	+	.	ID="RND-4_FAMILY-1042";Tend="550";Tstart="226";shortTE="F";uid="4dc5c71f-67d8-42f4-a547-645bc179ba7a"
CM032339.1	RepeatMasker	LINE/I	10067897	10069065	3692	+	.	ID="RND-5_FAMILY-11836";Tend="1504";Tstart="386";shortTE="F";uid="80e3d2e2-7d12-4a01-8670-322707b686ef"
CM032339.1	RepeatMasker	LINE/I-Jockey	49568050	49569477	7705	+	.	ID="RND-6_FAMILY-468";Tend="3975";Tstart="2545";shortTE="F";uid="c10cfaf2-4a01-408f-86a8-6319797b98f3"
CM032339.1	RepeatMasker	DNA/Maverick	40663856	40664149	2066	+	.	ID="RND-6_FAMILY-18202";Tend="2093";Tstart="1801";shortTE="F";uid="73e4bd12-fd47-41b9-9cbe-3a95d5f885bf"
CM032339.1	RepeatMasker	LTR/Gypsy	60724922	60725325	2814	+	.	ID="RND-1_FAMILY-511";Tend="1490";Tstart="1094";shortTE="F";uid="49b36001-342e-4508-9580-6a81f63f6f11"
CM032339.1	RepeatMasker	DNA/TcMar-Mariner	53183173	53183682	655	+	.	ID="MARINER-9_RPR";Tend="1269";Tstart="728";shortTE="F";uid="da3043a6-7cea-41cf-9c90-d188fef69dba"
CM032339.1	RepeatMasker	DNA/hAT-Tip100	74511388	74511696	1950	+	.	ID="RND-1_FAMILY-134";Tend="1272";Tstart="967";shortTE="F";uid="6846fd2d-9ef7-40be-9438-03922d693e1f"
CM032339.1	RepeatMasker	DNA/hAT-Tip100	22622290	22622499	1405	+	.	ID="RND-1_FAMILY-108";Tend="1144";Tstart="935";shortTE="F";uid="42f67e5c-95cf-4dcb-aaba-4b943bfd6085"
CM032339.1	RepeatMasker	Unknown	14669113	14670039	2125	+	.	ID="RND-1_FAMILY-15";Tend="2978";Tstart="2119";shortTE="F";uid="ce941109-935f-4f31-91a5-1a3127fa3368"
CM032339.1	RepeatMasker	RC/Helitron	61456489	61456856	871	+	.	ID="HELITRON-8_DRH";Tend="552";Tstart="180";shortTE="F";uid="f1a1c71a-6244-4cba-83c3-b647fa03b85e"
CM032339.1	RepeatMasker	DNA/P	66788845	66789357	1825	+	.	ID="RND-6_FAMILY-10129";Tend="1514";Tstart="947";shortTE="F";uid="ba1f59d2-3de4-446d-b5eb-a37fa4023021"
CM032339.1	RepeatMasker	Unknown	78879563	78880489	1392	+	.	ID="RND-6_FAMILY-321";Tend="2049";Tstart="1108";shortTE="F";uid="75ae38f8-7966-48f7-809a-2bea03d95d43"
CM032339.1	RepeatMasker	DNA/hAT	26074717	26075979	1539	+	.	ID="RND-5_FAMILY-1153";Tend="1846";Tstart="577";shortTE="F";uid="c52fd4af-bcee-4337-99bc-b05dbd9de4b3"
CM032339.1	RepeatMasker	DNA/TcMar-Tc1	41132523	41133304	3262	+	.	ID="RND-1_FAMILY-52";Tend="1681";Tstart="892";shortTE="F";uid="1330a1fc-e847-48ea-b708-9bad29298c73"
CM032339.1	RepeatMasker	DNA/TcMar-Tc1	81959077	81959734	1645	+	.	ID="MARINER-4_HMM";Tend="757";Tstart="103";shortTE="F";uid="16ec9554-5d47-4b86-b94e-29b6602da9b0"
CM032339.1	RepeatMasker	Unknown	1535702	1536410	4046	+	.	ID="RND-1_FAMILY-62";Tend="1904";Tstart="1147";shortTE="F";uid="214fc602-7264-4c73-b6be-36fa134d8453"
CM032339.1	RepeatMasker	Unknown	77812952	77813403	2525	+	.	ID="RND-5_FAMILY-3860";Tend="1051";Tstart="564";shortTE="F";uid="011c2132-19d8-4a39-9a40-404f41b6f3a5"
CM032339.1	RepeatMasker	Unknown	51891225	51891842	497	+	.	ID="RND-6_FAMILY-321";Tend="2049";Tstart="1585";shortTE="F";uid="92bd6638-a033-4ff6-8a0c-c6a0b02cdb9f"
CM032339.1	RepeatMasker	DNA/hAT-Tip100	54783890	54784172	1151	+	.	ID="RND-1_FAMILY-134";Tend="1256";Tstart="955";shortTE="F";uid="2ca7f0e8-e04c-4eea-81ea-c6763a533c4a"
CM032339.1	RepeatMasker	Retroposon?	32361970	32362640	4013	+	.	ID="RND-1_FAMILY-152";Tend="2169";Tstart="1505";shortTE="F";uid="f6ebd2f4-356d-4f24-9a64-d0a74d109d81"
CM032339.1	RepeatMasker	DNA/hAT-Tip100	7809877	7810146	1101	+	.	ID="RND-1_FAMILY-46";Tend="1342";Tstart="1090";shortTE="F";uid="1272df5e-769a-49df-b52d-5dcebf5c380a"
CM032339.1	RepeatMasker	LINE/I	68668793	68669935	1862	+	.	ID="RND-5_FAMILY-139";Tend="1280";Tstart="147";shortTE="F";uid="a1d3f396-da2d-4bdf-92f1-56dc51ea5770"
CM032339.1	RepeatMasker	DNA/hAT-Charlie	42888708	42888816	519	+	.	ID="RND-5_FAMILY-114";Tend="2357";Tstart="2254";shortTE="F";uid="fb224d5a-0911-42c1-9071-ba3bb96665c2"
CM032339.1	RepeatMasker	LINE/RTE-BovB	66014064	66015806	1324	+	.	ID="RTE-21_LMI";Tend="1677";Tstart="1";shortTE="F";uid="f4a4234f-458c-4864-887d-038e889564a2"
CM032339.1	RepeatMasker	LTR/Pao	19272723	19272876	1024	+	.	ID="RND-6_FAMILY-496";Tend="1223";Tstart="1068";shortTE="F";uid="2c29ac87-12e2-4e8f-92b2-f9e75c10b6cd"
CM032339.1	RepeatMasker	DNA/hAT-Charlie	78126992	78127439	2199	+	.	ID="RND-5_FAMILY-99";Tend="1363";Tstart="883";shortTE="F";uid="44991db6-cf37-4811-a09e-3fcda1d9dd5b"
CM032339.1	RepeatMasker	Retroposon?	16287655	16287768	707	+	.	ID="RND-1_FAMILY-162";Tend="1250";Tstart="1138";shortTE="F";uid="1e5d5a9f-1d0e-4409-b472-d5957259424c"
CM032339.1	RepeatMasker	RC/Helitron	35450675	35450853	661	+	.	ID="RND-6_FAMILY-4962";Tend="1527";Tstart="1347";shortTE="F";uid="82c0e9d4-55b1-45d7-b8b1-92b0a922cc03"
CM032339.1	RepeatMasker	DNA/TcMar-Mariner	76354464	76354609	422	+	.	ID="RND-6_FAMILY-5704";Tend="1508";Tstart="1377";shortTE="F";uid="1692bd3c-4af6-4a5d-a73b-db9dcd06bc0d"
CM032339.1	RepeatMasker	Unknown	83573726	83574007	729	+	.	ID="RND-6_FAMILY-13777";Tend="1712";Tstart="1406";shortTE="F";uid="da9323a4-e082-4360-b507-cdb7bfd2d754"
CM032339.1	RepeatMasker	DNA/TcMar-Mariner	52269987	52270228	522	+	.	ID="RND-6_FAMILY-18162";Tend="1398";Tstart="1165";shortTE="F";uid="5249b29c-535c-4ef5-bb08-9f3f50f4d934"
CM032339.1	RepeatMasker	LTR/Gypsy	56347339	56347505	1264	+	.	ID="RND-1_FAMILY-517";Tend="866";Tstart="702";shortTE="F";uid="2e4fce9d-47c2-4f6d-9827-38f2f970c895"
CM032339.1	RepeatMasker	DNA/hAT-Tip100	77724324	77724644	1403	+	.	ID="RND-6_FAMILY-1865";Tend="2788";Tstart="2513";shortTE="F";uid="eaf1caff-f5c0-41cc-9690-8add306485ca"
CM032339.1	RepeatMasker	Unknown	7737756	7738119	2721	+	.	ID="RND-1_FAMILY-53";Tend="1309";Tstart="938";shortTE="F";uid="f09dc655-6608-4231-9c33-7a69b4331e96"
CM032339.1	RepeatMasker	DNA/hAT-Charlie	66297063	66297462	537	+	.	ID="HAT-34_LSAL";Tend="1398";Tstart="999";shortTE="F";uid="ce5a1181-6e3d-463d-8d70-6c87a01ffe2e"
CM032339.1	RepeatMasker	DNA/TcMar-Tc1	54500328	54500459	446	+	.	ID="RND-6_FAMILY-2326";Tend="804";Tstart="673";shortTE="F";uid="4f571de4-1ce0-4312-b582-57362f74e296"
CM032339.1	RepeatMasker	Unknown	25634762	25635588	1374	+	.	ID="RND-1_FAMILY-2";Tend="1547";Tstart="820";shortTE="F";uid="2186df8c-f339-40ff-a774-c427b7a3480f"
CM032339.1	RepeatMasker	Unknown	31155669	31155897	417	+	.	ID="RND-1_FAMILY-5";Tend="2224";Tstart="1998";shortTE="F";uid="e48b1284-c686-48d1-9be5-1c070a187abf"
CM032339.1	RepeatMasker	Unknown	29313503	29313787	1824	+	.	ID="RND-1_FAMILY-400";Tend="1275";Tstart="1010";shortTE="F";uid="563284b7-dde9-441c-8d01-9a03840d3df7"
CM032339.1	RepeatMasker	DNA/hAT-Blackjack	65501649	65501912	2288	+	.	ID="RND-1_FAMILY-18";Tend="1207";Tstart="944";shortTE="F";uid="9bcfe89a-f56a-4ce4-a8f3-c0ddc033c231"
CM032339.1	RepeatMasker	DNA/hAT-Ac	4847930	4848739	778	+	.	ID="RND-6_FAMILY-3981";TEgroup="ctg_1%7CRND-6_FAMILY-3981%7C2";Tend="1311";Tstart="454";shortTE="F";uid="65a3326a-070a-41f1-807e-63f81c6d88e0"
CM032339.1	RepeatMasker	DNA/hAT-Tip100	79601313	79601685	2012	+	.	ID="RND-6_FAMILY-8832";Tend="1129";Tstart="764";shortTE="F";uid="e8ff75e2-c333-4d7d-bde8-544eb15b69c3"
CM032339.1	RepeatMasker	Unknown	49983123	49983596	2639	+	.	ID="RND-4_FAMILY-341";Tend="1732";Tstart="1285";shortTE="F";uid="b33c2c43-8de5-46b9-bf82-a8183f469ffe"
CM032339.1	RepeatMasker	Unknown	8060467	8060763	2537	+	.	ID="RND-1_FAMILY-20";Tend="1256";Tstart="964";shortTE="F";uid="ff9bba2c-f8d5-4009-840f-9527ac5afdf9"
CM032339.1	RepeatMasker	LTR/Copia	86686140	86686386	814	+	.	ID="RND-3_FAMILY-272";Tend="931";Tstart="641";shortTE="F";uid="3b036955-26cc-4c5a-b5f5-8c1523737c1f"
CM032339.1	RepeatMasker	LTR/Gypsy	34617652	34619182	12374	+	.	ID="RND-6_FAMILY-24458";Tend="1890";Tstart="386";shortTE="F";uid="7e4539c1-6437-49c0-90e8-1742f3e3d33c"
CM032339.1	RepeatMasker	Unknown	34946651	34947042	2917	+	.	ID="RND-1_FAMILY-183";Tend="1908";Tstart="1030";shortTE="F";uid="f4eed359-0683-4a35-afbd-a460685b6fd0"
CM032339.1	RepeatMasker	Unknown	14830567	14832512	6186	+	.	ID="RND-4_FAMILY-4292";Tend="3231";Tstart="11";shortTE="F";uid="bb8a9ca2-322e-4e52-97ef-82e4cc9fff89"
CM032339.1	RepeatMasker	DNA/hAT-Tip100	47823313	47824479	7091	+	.	ID="RND-1_FAMILY-549";TEgroup="ctg_1%7CRND-1_FAMILY-549%7C9";Tend="3704";Tstart="712";shortTE="F";uid="e2c4f8a0-3152-4130-9dad-3a31dc229510"
CM032339.1	RepeatMasker	DNA/TcMar-Mariner	1297847	1298148	2584	+	.	ID="RND-1_FAMILY-372";Tend="1379";Tstart="1080";shortTE="F";uid="9714fc44-5045-49cd-af56-75eca95cbbeb"
CM032339.1	RepeatMasker	LINE/RTE-BovB	67255344	67256726	1168	+	.	ID="RND-6_FAMILY-4570";TEgroup="ctg_1%7CRND-6_FAMILY-4570%7C1";Tend="3333";Tstart="2132";shortTE="F";uid="ac5d65b8-b03d-4164-b6a4-ce7aae082897"
CM032339.1	RepeatMasker	Unknown	14203421	14203634	444	+	.	ID="RND-6_FAMILY-18268";Tend="2242";Tstart="2046";shortTE="F";uid="dd01ad1d-2872-4bc4-aca6-493f19f030b0"
CM032339.1	RepeatMasker	LINE/R1	60482747	60483203	3348	+	.	ID="RND-1_FAMILY-137";Tend="1386";Tstart="932";shortTE="F";uid="4813f5aa-3052-4044-a937-4af2ccf477cd"
CM032339.1	RepeatMasker	Unknown	36864671	36864816	662	+	.	ID="RND-6_FAMILY-5142";Tend="1069";Tstart="924";shortTE="F";uid="bb22056c-80b8-4b1a-a8a7-b2ab6d479dc7"
CM032339.1	RepeatMasker	DNA/TcMar-Mariner	21268649	21269126	489	+	.	ID="MARINER-30_RPR";Tend="854";Tstart="368";shortTE="F";uid="61a4f892-4471-42bc-8c73-c9cec57cbed7"
CM032339.1	RepeatMasker	LINE/RTE-BovB	21872988	21873475	3061	+	.	ID="RND-1_FAMILY-91";Tend="1381";Tstart="877";shortTE="F";uid="8d0b323b-d655-4011-b550-da0593c92975"
CM032339.1	RepeatMasker	DNA/TcMar-Mariner	46237240	46238097	5240	+	.	ID="RND-5_FAMILY-885";Tend="1866";Tstart="949";shortTE="F";uid="13c168a9-3271-4b97-8b6e-fb76bb306d03"
CM032339.1	RepeatMasker	DNA/hAT-hAT19	68083668	68083981	600	+	.	ID="RND-6_FAMILY-182";Tend="1527";Tstart="1213";shortTE="F";uid="7b917993-9c91-485c-a158-8a744ba5050c"
CM032339.1	RepeatMasker	DNA/TcMar-Tc1	81547607	81550486	12815	+	.	ID="RND-6_FAMILY-15411";TEgroup="ctg_1%7CRND-6_FAMILY-15411%7C5";Tend="2816";Tstart="674";shortTE="F";uid="9ae6f781-12be-4a02-9025-e02bc2bcd7ee"
CM032339.1	RepeatMasker	LINE/I-Jockey	8678508	8679372	6314	+	.	ID="RND-6_FAMILY-2000";Tend="1535";Tstart="671";shortTE="F";uid="ece94711-739b-4005-a81c-2581640c4ffd"
CM032339.1	RepeatMasker	Unknown	83785900	83786121	793	+	.	ID="RND-1_FAMILY-60";Tend="1197";Tstart="994";shortTE="F";uid="b425e220-397b-46c6-aee2-ae0bad3b68fb"
CM032339.1	RepeatMasker	Unknown	41036229	41036479	687	+	.	ID="RND-6_FAMILY-1381";Tend="1222";Tstart="958";shortTE="F";uid="a97a8a28-9e45-48bf-8520-ccab7728246d"
CM032339.1	RepeatMasker	Unknown	82217905	82218607	1302	+	.	ID="RND-1_FAMILY-553";Tend="1646";Tstart="1062";shortTE="F";uid="df666b5b-0971-4ebc-9155-f055f420735d"
CM032339.1	RepeatMasker	Unknown	25998588	25999000	530	+	.	ID="RND-4_FAMILY-221";TEgroup="ctg_1%7CRND-4_FAMILY-221%7C15";Tend="2034";Tstart="673";shortTE="F";uid="9cf1170f-378c-47bc-8f31-7bc72f314701"
CM032339.1	RepeatMasker	DNA/hAT-Tip100	49896184	49896877	3184	+	.	ID="RND-5_FAMILY-2371";TEgroup="ctg_1%7CRND-5_FAMILY-2371%7C5";Tend="1516";Tstart="673";shortTE="F";uid="4ec11948-2da5-4450-8dc9-024d2aa21633"
CM032339.1	RepeatMasker	LTR/Pao	38357058	38359355	1386	+	.	ID="RND-5_FAMILY-224";Tend="4594";Tstart="2259";shortTE="F";uid="5cee9860-5833-4c39-a287-67f99625137e"
CM032339.1	RepeatMasker	DNA/hAT	70965151	70965477	1280	+	.	ID="RND-6_FAMILY-779";Tend="1310";Tstart="939";shortTE="F";uid="ec5a2a1e-f670-4523-bf47-7855b86d7c19"
CM032339.1	RepeatMasker	Unknown	43386359	43386894	598	+	.	ID="RND-5_FAMILY-961";TEgroup="ctg_1%7CRND-5_FAMILY-961%7C1";Tend="1833";Tstart="931";shortTE="F";uid="5142c9a0-b498-454b-a683-c007628b5e0d"
CM032339.1	RepeatMasker	LTR/Pao	1682692	1683195	775	+	.	ID="RND-6_FAMILY-17682";Tend="1585";Tstart="1171";shortTE="F";uid="f5a3aa23-3a94-4b17-9d75-8331e0817637"
CM032339.1	RepeatMasker	LINE/R1	965181	965419	426	+	.	ID="RND-1_FAMILY-115";Tend="1167";Tstart="913";shortTE="F";uid="e455d245-83ea-480c-ab53-67056ded0fff"
CM032339.1	RepeatMasker	LINE/I-Jockey	36243996	36244212	872	+	.	ID="RND-6_FAMILY-468";TEgroup="ctg_1%7CRND-6_FAMILY-468%7C12";Tend="3746";Tstart="3163";shortTE="F";uid="4b93f37d-bf46-4eeb-9890-ad6685d1460d"
CM032339.1	RepeatMasker	DNA/Sola-2	56247496	56250013	20262	+	.	ID="RND-6_FAMILY-2313";Tend="2883";Tstart="335";shortTE="F";uid="61b60414-713d-43f4-86b7-5d663d55f920"
CM032339.1	RepeatMasker	DNA/TcMar-Pogo	699282	699664	500	+	.	ID="RND-6_FAMILY-4543";Tend="496";Tstart="117";shortTE="F";uid="731b9992-524f-4dcf-80f7-97b32de9e2ea"
CM032339.1	RepeatMasker	Unknown	73650080	73650975	1202	+	.	ID="RND-6_FAMILY-4730";Tend="1809";Tstart="920";shortTE="F";uid="2b48edd5-fcd5-4f3d-a6ec-514b3288d303"
CM032339.1	RepeatMasker	DNA/hAT-Tip100	78095035	78095421	2309	+	.	ID="RND-3_FAMILY-626";Tend="1270";Tstart="881";shortTE="F";uid="cc0b733b-6aef-4c84-982a-ac2ef967358e"
CM032339.1	RepeatMasker	LINE/RTE-BovB	46653478	46653709	844	+	.	ID="RND-5_FAMILY-1491";Tend="2814";Tstart="2590";shortTE="F";uid="6a24019f-6dbe-49f3-80a1-20f653266722"
CM032339.1	RepeatMasker	Unknown	75369584	75369962	913	+	.	ID="RND-5_FAMILY-3561";Tend="1335";Tstart="970";shortTE="F";uid="c1d10796-afde-4325-9367-dd61a785beb5"
CM032339.1	RepeatMasker	Unknown	78408538	78408660	484	+	.	ID="RND-1_FAMILY-34";Tend="1132";Tstart="1004";shortTE="F";uid="a07f3c44-ed7a-4fdd-8166-76272487de59"
CM032339.1	RepeatMasker	LINE/L2	64656912	64657506	4652	+	.	ID="RND-1_FAMILY-77";Tend="1083";Tstart="463";shortTE="F";uid="478e6005-5312-4277-bc23-8262301ccb12"
CM032339.1	RepeatMasker	LINE/I-Jockey	22095405	22096472	6587	+	.	ID="RND-5_FAMILY-646";Tend="1638";Tstart="530";shortTE="F";uid="1d818cff-d525-47bc-a688-01f985d91743"
CM032339.1	RepeatMasker	LINE/Penelope	43222446	43223649	9163	+	.	ID="RND-1_FAMILY-226";Tend="1793";Tstart="614";shortTE="F";uid="98f61ab9-28bd-4047-8d4f-ccc6b298f051"
CM032339.1	RepeatMasker	DNA/MULE-NOF	13873494	13873599	446	+	.	ID="RND-6_FAMILY-10623";Tend="627";Tstart="507";shortTE="F";uid="ceffdabb-5b76-4654-b3e4-f0fb0c0a0a4f"
CM032339.1	RepeatMasker	Unknown	78739639	78739955	1065	+	.	ID="RND-6_FAMILY-5917";Tend="2752";Tstart="2417";shortTE="F";uid="8ae3575a-f63a-4048-b368-45233cb1f82f"
CM032339.1	RepeatMasker	DNA/hAT-Ac	4722805	4723059	1143	+	.	ID="RND-5_FAMILY-2788";Tend="1279";Tstart="982";shortTE="F";uid="38e49536-bdda-4c36-b9f9-0a98e97d530b"
CM032339.1	RepeatMasker	LTR/Copia	70546263	70546402	3664	+	.	ID="RND-1_FAMILY-117";Tend="1472";Tstart="582";shortTE="F";uid="a61c8f40-060f-4232-97e3-b1c00e4191e2"
CM032339.1	RepeatMasker	LINE/Penelope	3657381	3658126	2452	+	.	ID="RND-1_FAMILY-251";Tend="3745";Tstart="2328";shortTE="F";uid="608a7edb-07b9-48b8-aabb-8cf67873d215"
CM032339.1	RepeatMasker	DNA/hAT-hATm	85997808	85998932	6907	+	.	ID="RND-6_FAMILY-2372";Tend="1467";Tstart="335";shortTE="F";uid="58cafefe-0f73-48d6-a770-1afb0d3f9b94"
CM032339.1	RepeatMasker	DNA/hAT-hAT19	38795454	38795864	2334	+	.	ID="DNA8-73_AP";Tend="784";Tstart="327";shortTE="F";uid="d504fe40-37c3-4db7-b03a-637a579f1cf9"
CM032339.1	RepeatMasker	DNA	63204190	63204400	675	+	.	ID="RND-1_FAMILY-556";Tend="1719";Tstart="1476";shortTE="F";uid="66581dfe-a689-4b74-bacc-afa0bd73be90"
CM032339.1	RepeatMasker	RC/Helitron	85414549	85415821	2108	+	.	ID="RND-1_FAMILY-211";TEgroup="ctg_1%7CRND-1_FAMILY-211%7C10";Tend="4285";Tstart="2805";shortTE="F";uid="7d656ab2-9c2f-4d30-a3ac-d9480e6d4718"
CM032339.1	RepeatMasker	LINE/I-Jockey	81068882	81069679	3438	+	.	ID="RND-5_FAMILY-1695";Tend="4665";Tstart="3883";shortTE="F";uid="503f5749-5006-4749-b4c7-633f8b5e6c3b"
CM032339.1	RepeatMasker	Unknown	35959252	35959368	437	+	.	ID="RND-1_FAMILY-225";Tend="2198";Tstart="2088";shortTE="F";uid="31e3d5d5-f0a3-4670-9898-fe02af1e8217"
CM032339.1	RepeatMasker	LINE/R1	59385900	59388868	6777	+	.	ID="RND-6_FAMILY-4461";TEgroup="ctg_1%7CRND-6_FAMILY-4461%7C11";Tend="3183";Tstart="22";shortTE="F";uid="1cf1944d-378e-499f-b67e-5c41c79be1c7"
CM032339.1	RepeatMasker	Unknown	65954260	65954475	867	+	.	ID="RND-1_FAMILY-171";Tend="3856";Tstart="3655";shortTE="F";uid="6c3e9970-f93b-4b4f-b0fd-23b5c64842a4"
CM032339.1	RepeatMasker	Unknown	43089498	43089890	1150	+	.	ID="RND-1_FAMILY-183";Tend="1362";Tstart="903";shortTE="F";uid="cdc2175a-ace2-4ca5-9b62-5be156a880dd"
CM032339.1	RepeatMasker	Unknown	30394513	30394862	2771	+	.	ID="RND-5_FAMILY-2169";Tend="1825";Tstart="1477";shortTE="F";uid="05034dc3-f621-4599-bade-2fbf3108ad76"
CM032339.1	RepeatMasker	Unknown	7743428	7743815	1616	+	.	ID="RND-4_FAMILY-221";Tend="1941";Tstart="1573";shortTE="F";uid="3e10a21d-6898-423a-96a1-82aa7f979feb"
CM032339.1	RepeatMasker	DNA/TcMar-Mariner	8955032	8955418	1559	+	.	ID="MARINER-1_PBA";Tend="402";Tstart="15";shortTE="F";uid="7488ef63-e5c8-4292-b897-dee0bf3f621c"
CM032339.1	RepeatMasker	LTR/Pao	42305480	42305965	2511	+	.	ID="RND-5_FAMILY-5180";Tend="1925";Tstart="1421";shortTE="F";uid="62539eaa-859b-499d-a34f-3945fc7745d8"
CM032339.1	RepeatMasker	Unknown	29576206	29576418	487	+	.	ID="RND-6_FAMILY-2788";Tend="1057";Tstart="841";shortTE="F";uid="30d5a905-1bbd-4f8c-b50d-cfcd4a6829a1"
CM032339.1	RepeatMasker	DNA/hAT-Tip100	25209455	25209876	2756	+	.	ID="RND-5_FAMILY-14276";Tend="1583";Tstart="1165";shortTE="F";uid="eefb3026-d6ee-4218-9080-c45f3220d7e9"
CM032339.1	RepeatMasker	LINE/R1	23904093	23904711	4049	+	.	ID="RND-5_FAMILY-2157";Tend="1549";Tstart="891";shortTE="F";uid="bc4ec457-5360-4b1e-a6e0-0581581e49df"
CM032339.1	RepeatMasker	LTR/Gypsy	24745151	24745625	1623	+	.	ID="RND-6_FAMILY-1398";Tend="1297";Tstart="824";shortTE="F";uid="fb447a4a-b52b-4c88-8734-162d8d148054"
CM032339.1	RepeatMasker	LINE/I-Jockey	85957394	85957598	971	+	.	ID="RND-6_FAMILY-2000";Tend="1279";Tstart="1087";shortTE="F";uid="2668a2ec-230a-4511-9852-026218cbbbc0"
CM032339.1	RepeatMasker	Unknown	49193742	49193856	572	+	.	ID="RND-5_FAMILY-6424";Tend="3400";Tstart="3282";shortTE="F";uid="fa01a0e7-10ec-402e-bc25-dc4877c667b8"
CM032339.1	RepeatMasker	DNA/hAT-Tip100	35543873	35544668	2877	+	.	ID="RND-6_FAMILY-2082";Tend="800";Tstart="16";shortTE="F";uid="00bdf223-3532-4191-8a85-b6a43825f0de"
CM032339.1	RepeatMasker	Unknown	47417351	47417494	681	+	.	ID="RND-1_FAMILY-135";Tend="1478";Tstart="1335";shortTE="F";uid="3b2df617-f63b-44d3-a263-7125ab5f8111"
CM032339.1	RepeatMasker	LTR/Gypsy	64682162	64682451	1009	+	.	ID="RND-5_FAMILY-607";Tend="5700";Tstart="5402";shortTE="F";uid="463ee33b-9329-48fe-b118-17f8e0e17553"
CM032339.1	RepeatMasker	DNA/TcMar-Mariner	35469234	35469480	1364	+	.	ID="RND-6_FAMILY-903";Tend="1749";Tstart="1499";shortTE="F";uid="4de51f9f-8919-4708-bc67-936deb2d181b"
CM032339.1	RepeatMasker	Unknown	48968094	48968203	511	+	.	ID="RND-1_FAMILY-61";Tend="649";Tstart="537";shortTE="F";uid="f881d88b-9d9f-4a5f-85a0-25362beb6203"
CM032339.1	RepeatMasker	LTR/Gypsy	54455782	54456792	4373	+	.	ID="RND-1_FAMILY-511";Tend="1969";Tstart="1013";shortTE="F";uid="8610a4fe-4abe-4535-8561-33940f510ca8"
CM032339.1	RepeatMasker	Unknown	57169487	57170120	834	+	.	ID="RND-4_FAMILY-221";TEgroup="ctg_1%7CRND-4_FAMILY-221%7C20";Tend="2028";Tstart="714";shortTE="F";uid="a26e349f-84b9-436b-af84-53e564f21cc6"
CM032339.1	RepeatMasker	Unknown	75826395	75826509	711	+	.	ID="RND-5_FAMILY-6423";Tend="822";Tstart="702";shortTE="F";uid="98ac519c-d00e-42fa-a4e6-6ad54539355b"
CM032339.1	RepeatMasker	LTR/Pao	47033491	47033669	479	+	.	ID="RND-6_FAMILY-1500";Tend="1583";Tstart="1401";shortTE="F";uid="ac138282-ea26-4a91-ac44-987f7be4c00c"
CM032339.1	RepeatMasker	Unknown	72943974	72944256	487	+	.	ID="RND-5_FAMILY-3260";Tend="1550";Tstart="1229";shortTE="F";uid="98fbfb73-3f28-41bc-baf9-e521edf351d9"
CM032339.1	RepeatMasker	DNA/TcMar-Mariner	38546533	38546820	1992	+	.	ID="RND-5_FAMILY-3309";Tend="545";Tstart="259";shortTE="F";uid="1178d769-8645-4346-a92c-3cdc7764421b"
CM032339.1	RepeatMasker	LINE/R1	8385795	8386003	948	+	.	ID="RND-4_FAMILY-1449";Tend="1197";Tstart="990";shortTE="F";uid="0ccc97cb-d579-45d4-81d7-707cad6d9786"
CM032339.1	RepeatMasker	Unknown	40688228	40688342	505	+	.	ID="RND-5_FAMILY-1027";Tend="1672";Tstart="1554";shortTE="F";uid="7b8a67e3-19c8-45f2-9378-d64549fa1c6a"
CM032339.1	RepeatMasker	DNA/TcMar-Pogo	72373413	72373900	1376	+	.	ID="RND-6_FAMILY-1051";Tend="1545";Tstart="947";shortTE="F";uid="d45d07d4-c2eb-460e-88aa-9a27a9b20dd6"
CM032339.1	RepeatMasker	DNA/hAT-Tip100	2487794	2488217	3116	+	.	ID="RND-1_FAMILY-520";Tend="1684";Tstart="1266";shortTE="F";uid="82d9145c-2584-4e29-a1d7-fe1199660a00"
CM032339.1	RepeatMasker	DNA/TcMar-Mariner	37669392	37670375	4068	+	.	ID="RND-4_FAMILY-326";Tend="1811";Tstart="857";shortTE="F";uid="9bd1ba52-4613-4000-a097-605ddec12ce5"
CM032339.1	RepeatMasker	Unknown	33911982	33912163	932	+	.	ID="RND-5_FAMILY-13";Tend="1127";Tstart="951";shortTE="F";uid="2f31941e-8f03-4c91-a0f3-0ddc2bb6d7c3"
CM032339.1	RepeatMasker	DNA/TcMar-Mariner	79878233	79878344	487	+	.	ID="MARINER-N13_HSAL";Tend="516";Tstart="405";shortTE="F";uid="90fe4363-0481-4001-85db-6bf965668195"
CM032339.1	RepeatMasker	Unknown	64947498	64949923	15746	+	.	ID="RND-1_FAMILY-406";Tend="2915";Tstart="583";shortTE="F";uid="56a0ca53-4f0c-47d2-9ec5-3955bf8d42c1"
CM032339.1	RepeatMasker	DNA/hAT-hAT19	39371299	39371419	671	+	.	ID="hat-n9_ap";Tend="110";Tstart="1";shortTE="F";uid="10534000-162a-4b9e-9417-b490b9bdf78b"
CM032339.1	RepeatMasker	Unknown	28539205	28541199	22004	+	.	ID="RND-1_FAMILY-306";TEgroup="ctg_1%7CRND-1_FAMILY-306%7C3";Tend="3533";Tstart="1379";shortTE="F";uid="9d462bb8-cdc1-4ada-9fdb-4a6591af4724"
CM032339.1	RepeatMasker	DNA/hAT-Ac	53574559	53575170	3484	+	.	ID="RND-5_FAMILY-2377";Tend="1578";Tstart="917";shortTE="F";uid="4dce84c5-a63f-46f2-a071-6fab844e6794"
CM032339.1	RepeatMasker	DNA/hAT?	26883928	26885545	12515	+	.	ID="RND-6_FAMILY-10275";Tend="2210";Tstart="574";shortTE="F";uid="4f064484-5b82-499a-8c99-6e3a143a9c06"
CM032339.1	RepeatMasker	DNA/hAT-Tip100	83598833	83599309	2614	+	.	ID="RND-1_FAMILY-198";Tend="1408";Tstart="949";shortTE="F";uid="ff1024fc-40aa-4d22-89e1-9da8d345200d"
CM032339.1	RepeatMasker	LINE/Penelope	75912269	75912442	450	+	.	ID="RND-5_FAMILY-3855";Tend="2920";Tstart="2748";shortTE="F";uid="4940b9d2-34c7-46f9-99ea-49477a466789"
CM032339.1	RepeatMasker	Unknown	28524678	28527542	11697	+	.	ID="RND-1_FAMILY-337";Tend="2555";Tstart="1";shortTE="F";uid="35b65215-d20a-49cc-87c2-9346af09783b"
CM032339.1	RepeatMasker	DNA/Maverick	71135675	71138162	21935	+	.	ID="RND-5_FAMILY-3631";Tend="4755";Tstart="2270";shortTE="F";uid="84399153-b6a5-434f-ad1b-c38fea50d721"
CM032339.1	RepeatMasker	LINE/Penelope	39395490	39396541	8250	+	.	ID="RND-1_FAMILY-226";Tend="1655";Tstart="614";shortTE="F";uid="99b36ac0-1f3f-4a9a-ba73-f63a1ae9f15d"
CM032339.1	RepeatMasker	DNA/hAT-Tip100	73487139	73487749	3645	+	.	ID="RND-5_FAMILY-14276";Tend="1448";Tstart="871";shortTE="F";uid="3659c0be-78bd-4704-a485-aa152bea94dc"
CM032339.1	RepeatMasker	DNA/hAT	70112106	70112486	1389	+	.	ID="RND-1_FAMILY-484";Tend="1202";Tstart="823";shortTE="F";uid="888df914-bcde-43a1-b014-87d9ef63482a"
CM032339.1	RepeatMasker	LTR/Pao	38575169	38576194	936	+	.	ID="BEL-3_DMOJ-I";Tend="3402";Tstart="2355";shortTE="F";uid="87bf2464-abb0-4f15-877e-44c6677a1ee6"
CM032339.1	RepeatMasker	Unknown	31157169	31157644	1928	+	.	ID="RND-1_FAMILY-35";Tend="1204";Tstart="735";shortTE="F";uid="ad16e734-fd56-4a86-a69e-19e830575808"
CM032339.1	RepeatMasker	Unknown	33544940	33546299	2265	+	.	ID="RND-5_FAMILY-1531";Tend="2777";Tstart="1426";shortTE="F";uid="714ead02-0d42-41d0-bd54-a05ff605df58"
CM032339.1	RepeatMasker	LINE/Penelope	40135550	40136350	3020	+	.	ID="RND-6_FAMILY-7740";Tend="3245";Tstart="2429";shortTE="F";uid="71679ab1-8cf2-40b6-85d3-f6e3347e7a41"
CM032339.1	RepeatMasker	Unknown	52655018	52655124	501	+	.	ID="RND-3_FAMILY-143";Tend="1479";Tstart="1354";shortTE="F";uid="13676fe9-670c-4b39-85b7-35ab844fe0ac"
CM032339.1	RepeatMasker	DNA/hAT	78566169	78567593	6168	+	.	ID="RND-1_FAMILY-484";TEgroup="ctg_1%7CRND-1_FAMILY-484%7C44";Tend="3769";Tstart="2225";shortTE="F";uid="6ee50e86-0285-466d-ae33-60c20c897c7a"
CM032339.1	RepeatMasker	DNA/hAT	20146189	20146403	1058	+	.	ID="RND-3_FAMILY-305";Tend="1490";Tstart="1258";shortTE="F";uid="06b49b9a-8260-49eb-b841-243031dd12c4"
CM032339.1	RepeatMasker	Unknown	22815040	22815517	1993	+	.	ID="RND-1_FAMILY-199";Tend="1495";Tstart="950";shortTE="F";uid="fb829f7a-25b5-4910-bc91-96165c73f7ca"
CM032339.1	RepeatMasker	LINE/RTE-BovB	80787345	80788299	6248	+	.	ID="RND-1_FAMILY-331";Tend="2275";Tstart="1325";shortTE="F";uid="20a6440f-860e-41ab-b34c-7244b9e175a2"
CM032339.1	RepeatMasker	Unknown	37431866	37432215	1469	+	.	ID="RND-6_FAMILY-1889";Tend="1458";Tstart="1068";shortTE="F";uid="270b60b9-9be9-44a7-970a-00e73972dfc0"
CM032339.1	RepeatMasker	LTR/Gypsy	56503344	56503620	438	+	.	ID="RND-6_FAMILY-1472";Tend="3138";Tstart="2853";shortTE="F";uid="91d854e0-ca73-4d2e-953a-6259552d584a"
CM032339.1	RepeatMasker	Unknown	32902735	32903255	2992	+	.	ID="RND-1_FAMILY-69";Tend="1369";Tstart="832";shortTE="F";uid="1eab8697-d970-4a62-9c71-924bf1fa91ec"
CM032339.1	RepeatMasker	DNA/TcMar-Mariner	16734827	16735456	554	+	.	ID="MARINER-19_SIN";TEgroup="ctg_1%7CMARINER-19_SIN%7C1";Tend="1335";Tstart="228";shortTE="F";uid="df23e00f-c080-4840-ba74-a5a6134bf381"
CM032339.1	RepeatMasker	LINE/RTE-BovB	38668173	38668724	1368	+	.	ID="RND-5_FAMILY-1830";Tend="2881";Tstart="2348";shortTE="F";uid="4673cb31-3640-4bd1-a652-627bdca5c665"
CM032339.1	RepeatMasker	DNA/TcMar-Mariner	8091801	8092560	1489	+	.	ID="mariner-69_lmi";Tend="1326";Tstart="242";shortTE="F";uid="9157c0e5-d20a-4c15-9d98-389055df97bf"
CM032339.1	RepeatMasker	DNA/hAT-Tip100	71595349	71596152	2017	+	.	ID="RND-6_FAMILY-3570";TEgroup="ctg_1%7CRND-6_FAMILY-3570%7C5";Tend="3857";Tstart="518";shortTE="F";uid="9f901bcb-0671-4c7a-92a6-860212d7711f"
CM032339.1	RepeatMasker	DNA	54188783	54189186	855	+	.	ID="TTAA12_AP";Tend="588";Tstart="170";shortTE="F";uid="9b0d858f-6f38-4d4c-8419-5c1d77385b77"
CM032339.1	RepeatMasker	LINE/I-Jockey	86539828	86540057	9244	+	.	ID="RND-5_FAMILY-4853";Tend="3505";Tstart="2850";shortTE="F";uid="473d685f-1e91-4c10-8b48-41dda8b22da0"
CM032339.1	RepeatMasker	LINE/I-Jockey	22145336	22146651	8185	+	.	ID="RND-5_FAMILY-646";Tend="1886";Tstart="530";shortTE="F";uid="d61832fd-7489-46be-9923-575658df177b"
CM032339.1	RepeatMasker	Unknown	29442466	29442677	1141	+	.	ID="RND-6_FAMILY-4030";Tend="1650";Tstart="1438";shortTE="F";uid="7679be35-c5fb-4664-80c2-8db80cab9384"
CM032339.1	RepeatMasker	LINE/I-Jockey	71924276	71925550	4727	+	.	ID="RND-5_FAMILY-646";Tend="2195";Tstart="975";shortTE="F";uid="ab6b618a-0843-42e4-9454-4c4c268d9e8c"
CM032339.1	RepeatMasker	DNA/hAT-Tip100	9989640	9990059	1888	+	.	ID="RND-1_FAMILY-265";Tend="1451";Tstart="964";shortTE="F";uid="226e07a7-bfdd-4f59-af31-181f86aacf16"
CM032339.1	RepeatMasker	DNA/hAT-Charlie	67978159	67979723	4247	+	.	ID="RND-1_FAMILY-370";Tend="2573";Tstart="992";shortTE="F";uid="e8a47d3f-6413-4639-9f84-2238172caa3e"
CM032339.1	RepeatMasker	DNA/hAT	52444746	52444896	504	+	.	ID="RND-1_FAMILY-112";TEgroup="ctg_1%7CRND-1_FAMILY-112%7C4";Tend="1255";Tstart="985";shortTE="T";uid="f8543ae0-9dec-457d-ad4b-a4a718b28875"
CM032339.1	RepeatMasker	DNA/TcMar-Mariner	31510397	31510956	2215	+	.	ID="MARINER-14_RPR";Tend="577";Tstart="1";shortTE="F";uid="4527271c-16ee-479c-8199-b09b389b1a84"
CM032339.1	RepeatMasker	Unknown	8288009	8288211	1341	+	.	ID="RND-6_FAMILY-9200";Tend="1155";Tstart="950";shortTE="F";uid="c145c944-333f-4f61-bc4f-d6b3cab8406b"
CM032339.1	RepeatMasker	Unknown	8100523	8100660	792	+	.	ID="RND-5_FAMILY-3138";Tend="756";Tstart="616";shortTE="F";uid="90484e5c-0e66-4b78-90b8-047e6ad71a4e"
CM032339.1	RepeatMasker	RC/Helitron	53300397	53300845	3872	+	.	ID="RND-4_FAMILY-143";Tend="1322";Tstart="876";shortTE="F";uid="b8a5cd3f-19b4-42df-a5f4-132fb4f70a21"
CM032339.1	RepeatMasker	Unknown	67631663	67631778	463	+	.	ID="RND-4_FAMILY-959";Tend="1919";Tstart="1802";shortTE="F";uid="e46e2bf3-71d5-4579-afc5-1d0920420fc5"
CM032339.1	RepeatMasker	LINE/I-Jockey	17876076	17876241	875	+	.	ID="RND-6_FAMILY-11089";Tend="1316";Tstart="1145";shortTE="F";uid="e36ade57-522f-4095-a35e-f38e011b36c9"
CM032339.1	RepeatMasker	Unknown	53029123	53029377	735	+	.	ID="RND-6_FAMILY-1381";Tend="1193";Tstart="916";shortTE="F";uid="e02978ad-c1f6-449f-9f98-443e893768db"
CM032339.1	RepeatMasker	Unknown	86307541	86307822	1480	+	.	ID="RND-1_FAMILY-34";Tend="1310";Tstart="1017";shortTE="F";uid="3fba4699-eb57-4d0d-bbdd-0003abd0c7c0"
CM032339.1	RepeatMasker	LTR/Gypsy	49746079	49746752	459	+	.	ID="GYPSY9-NVI_I";Tend="2488";Tstart="1810";shortTE="F";uid="c9b21993-41ec-42ec-af8e-9ad34e3d8082"
CM032339.1	RepeatMasker	LINE/RTE-BovB	49196549	49197177	1292	+	.	ID="RTE-4_LMI";Tend="1122";Tstart="485";shortTE="F";uid="e26463ae-ffc8-4e97-833f-36edae05ee63"
CM032339.1	RepeatMasker	Unknown	33549498	33549667	804	+	.	ID="RND-4_FAMILY-959";Tend="1858";Tstart="1690";shortTE="F";uid="7b745e08-5d83-42df-982b-0279238773d9"
CM032339.1	RepeatMasker	Unknown	83284616	83285079	3308	+	.	ID="RND-1_FAMILY-322";Tend="1297";Tstart="832";shortTE="F";uid="1efcf925-dfcc-4e4e-9f83-ed37f563a3a9"
CM032339.1	RepeatMasker	DNA/hAT	13343944	13344371	1886	+	.	ID="RND-5_FAMILY-2104";Tend="1727";Tstart="1342";shortTE="F";uid="7c0dc57b-850d-4208-a61e-ff108f66b737"
CM032339.1	RepeatMasker	DNA/Maverick	86031856	86033499	7150	+	.	ID="RND-1_FAMILY-161";Tend="4779";Tstart="3179";shortTE="F";uid="e7d80155-7ae1-4b41-b315-dfb3642c7993"
CM032339.1	RepeatMasker	LTR/Pao	41920515	41921723	8936	+	.	ID="RND-6_FAMILY-1296";Tend="3487";Tstart="2252";shortTE="F";uid="863d6424-e181-41ca-b658-31c7a1b95987"
CM032339.1	RepeatMasker	Unknown	965421	965595	1052	+	.	ID="RND-1_FAMILY-111";Tend="1127";Tstart="955";shortTE="F";uid="b39a6d32-3f4a-420c-8674-8a98516915dc"
CM032339.1	RepeatMasker	Unknown	3089523	3090516	8278	+	.	ID="RND-5_FAMILY-4548";Tend="1783";Tstart="789";shortTE="F";uid="9afa3f58-4216-42cc-86cd-778bddf89023"
CM032339.1	RepeatMasker	DNA/TcMar-Tc1	46160255	46160745	2996	+	.	ID="RND-5_FAMILY-4311";Tend="3298";Tstart="2813";shortTE="F";uid="4780a122-bfd7-4f83-ac2d-d9aa70ceb0e7"
CM032339.1	RepeatMasker	Unknown	38922831	38923539	3057	+	.	ID="RND-6_FAMILY-32380";Tend="1735";Tstart="967";shortTE="F";uid="2ff219d3-39e2-4b19-ae8c-aea6f3d4082e"
CM032339.1	RepeatMasker	LINE/R2	14858694	14862354	30593	+	.	ID="RND-1_FAMILY-459";Tend="4331";Tstart="624";shortTE="F";uid="7903f8ba-4256-4f67-a883-b4672d55e903"
CM032339.1	RepeatMasker	Unknown	48110537	48112247	13655	+	.	ID="RND-5_FAMILY-6896";Tend="2415";Tstart="835";shortTE="F";uid="2ce82c33-5977-429e-a7e2-c6eeca872def"
CM032339.1	RepeatMasker	Unknown	59570388	59570969	2296	+	.	ID="RND-1_FAMILY-55";Tend="1585";Tstart="944";shortTE="F";uid="bd45155c-77f6-430c-b050-5ce2f13beda8"
CM032339.1	RepeatMasker	Unknown	49628993	49629294	1601	+	.	ID="RND-5_FAMILY-750";Tend="1211";Tstart="945";shortTE="F";uid="fe1030be-460a-4854-a771-1afde01cb5ad"
CM032339.1	RepeatMasker	DNA/hAT-Tip100	52935476	52935703	1361	+	.	ID="RND-1_FAMILY-198";Tend="1386";Tstart="1154";shortTE="F";uid="2dbb456d-3227-4b3b-a0ed-c6e2bb4750aa"
CM032339.1	RepeatMasker	DNA/hAT-Charlie	11491555	11491925	2514	+	.	ID="RND-4_FAMILY-414";Tend="1264";Tstart="879";shortTE="F";uid="828d1263-ccac-4e6b-9142-8ca97c226dfb"
CM032339.1	RepeatMasker	Unknown	86163300	86164623	11254	+	.	ID="RND-1_FAMILY-427";Tend="1392";Tstart="65";shortTE="F";uid="2472fcb2-cc2e-46dc-a306-c1b6db9a9874"
CM032339.1	RepeatMasker	DNA	38981441	38981598	921	+	.	ID="RND-5_FAMILY-1646";Tend="1049";Tstart="873";shortTE="F";uid="84a733f0-8c02-4ff5-b58b-5f39f3fc2e6c"
CM032339.1	RepeatMasker	DNA	4901575	4901711	514	+	.	ID="RND-5_FAMILY-5918";Tend="945";Tstart="789";shortTE="F";uid="c7a5d5bb-bc84-4b21-af0f-a02d455c85e8"
CM032339.1	RepeatMasker	Unknown	56152844	56153347	1907	+	.	ID="RND-5_FAMILY-4248";Tend="1692";Tstart="1023";shortTE="F";uid="fdf217d4-89ea-4a1c-9a60-2b9c1ecc70c1"
CM032339.1	RepeatMasker	LINE/R1-LOA	11045357	11045468	415	+	.	ID="RND-5_FAMILY-4065";Tend="1113";Tstart="991";shortTE="F";uid="326355a9-2ac5-4a04-99fd-04f1bf346d9b"
CM032339.1	RepeatMasker	Unknown	69916297	69916960	3294	+	.	ID="RND-1_FAMILY-289";Tend="1420";Tstart="695";shortTE="F";uid="fe045677-7488-4cf5-ab95-ae07590cf283"
CM032339.1	RepeatMasker	DNA/hAT	43549641	43551157	1753	+	.	ID="RND-5_FAMILY-1153";Tend="2118";Tstart="580";shortTE="F";uid="b0104fa8-73f9-4315-9773-cf70af98dd83"
CM032339.1	RepeatMasker	DNA/hAT-Ac	6120820	6120947	643	+	.	ID="RND-5_FAMILY-2788";Tend="1586";Tstart="1461";shortTE="F";uid="78a52b0e-c3fb-4a63-a716-be1fe0e6b644"
CM032339.1	RepeatMasker	DNA/TcMar-Mariner	49993509	49994049	1564	+	.	ID="MARINER-33_HSAL";Tend="857";Tstart="240";shortTE="F";uid="7e8d179f-8548-4900-b544-57ab57dfe81d"
CM032339.1	RepeatMasker	Unknown	34642795	34643368	3305	+	.	ID="RND-5_FAMILY-5095";Tend="2073";Tstart="1445";shortTE="F";uid="a5081408-4350-4a8a-9f09-15bd55da3b8b"
CM032339.1	RepeatMasker	LTR/Pao	78461254	78461773	729	+	.	ID="BEL1-I_AP";Tend="5603";Tstart="5083";shortTE="F";uid="3c7ce38d-a451-42f5-aa26-7745b9d75ba4"
CM032339.1	RepeatMasker	RC/Helitron	7593376	7593732	560	+	.	ID="HELITRON-2_DBP";Tend="3717";Tstart="3336";shortTE="F";uid="f4ce89a1-2134-4601-b384-b329d6ee824a"
CM032339.1	RepeatMasker	Unknown	72562504	72562860	2537	+	.	ID="RND-5_FAMILY-3710";Tend="1421";Tstart="1065";shortTE="F";uid="b741379c-3c40-4989-90d3-ff46eb3646e3"
CM032339.1	RepeatMasker	Unknown	61866148	61866258	402	+	.	ID="RND-6_FAMILY-6616";Tend="1376";Tstart="1269";shortTE="F";uid="e13346d3-1b2b-49a6-9dd1-51c34a538db7"
CM032339.1	RepeatMasker	LINE/I	25508350	25508903	672	+	.	ID="RND-5_FAMILY-6941";Tend="5111";Tstart="4253";shortTE="F";uid="c37429d7-bbaf-4afc-ac83-6ff5418636f6"
CM032339.1	RepeatMasker	DNA/TcMar-Mariner	75278713	75278931	594	+	.	ID="RND-5_FAMILY-3309";Tend="284";Tstart="83";shortTE="F";uid="4689c0bc-48ed-43fc-8e5c-17802aac9e1e"
CM032339.1	RepeatMasker	LINE/Penelope	78241203	78242018	2000	+	.	ID="RND-5_FAMILY-5919";TEgroup="ctg_1%7CRND-5_FAMILY-5919%7C10";Tend="2132";Tstart="1510";shortTE="F";uid="9cc93a37-7548-415c-b42b-e781164e7ddb"
CM032339.1	RepeatMasker	Unknown	80477320	80477577	923	+	.	ID="RND-5_FAMILY-6091";Tend="2271";Tstart="2012";shortTE="F";uid="c95c140f-1dcb-4389-a53f-08a395074878"
CM032339.1	RepeatMasker	LINE/I	73882342	73882778	1052	+	.	ID="RND-5_FAMILY-1690";Tend="1507";Tstart="1065";shortTE="F";uid="861e8216-90aa-4b17-b1d3-46cdb6be06cd"
CM032339.1	RepeatMasker	DNA/hAT	20144811	20145221	2610	+	.	ID="RND-4_FAMILY-386";Tend="1427";Tstart="1002";shortTE="F";uid="1353a194-de31-448a-96b8-a1d05054c16d"
CM032339.1	RepeatMasker	Unknown	72853507	72853972	2059	+	.	ID="RND-5_FAMILY-2954";Tend="1523";Tstart="965";shortTE="F";uid="17a9ca77-2e0b-4618-8adb-1b1c32f8631b"
CM032339.1	RepeatMasker	DNA	47038869	47039421	4303	+	.	ID="RND-5_FAMILY-184";Tend="1515";Tstart="985";shortTE="F";uid="178fb2d2-7ea9-49d8-9ee7-b51f37a8d94f"
CM032339.1	RepeatMasker	DNA/hAT	36290590	36291972	8287	+	.	ID="RND-6_FAMILY-1015";Tend="3560";Tstart="2299";shortTE="F";uid="9cbc6ee4-42cb-4ce4-9d3e-c96840fb3ad1"
CM032339.1	RepeatMasker	LINE/Penelope	3415922	3416045	793	+	.	ID="RND-6_FAMILY-1467";Tend="2037";Tstart="1913";shortTE="F";uid="0f28882b-22de-49a8-a8a8-64dfb8386cc6"
CM032339.1	RepeatMasker	LINE/R1	69044235	69044434	1249	+	.	ID="RND-6_FAMILY-3080";Tend="1300";Tstart="1104";shortTE="F";uid="788defce-c67e-4662-8ec5-049b32aa2535"
CM032339.1	RepeatMasker	Unknown	71210780	71211166	1633	+	.	ID="RND-6_FAMILY-8375";Tend="3121";Tstart="2789";shortTE="F";uid="b0003d5a-994e-4c1b-8994-3a5b3dcbbfb7"
CM032339.1	RepeatMasker	LINE/Penelope	34376143	34376687	3432	+	.	ID="RND-1_FAMILY-411";Tend="1840";Tstart="1323";shortTE="F";uid="12c2c9b4-9242-4364-8486-74d9a5571af0"
CM032339.1	RepeatMasker	LINE/L2	36320739	36321064	2386	+	.	ID="RND-1_FAMILY-77";Tend="3719";Tstart="3394";shortTE="F";uid="3d8673fe-199d-4939-8666-d4dd646726ee"
CM032339.1	RepeatMasker	DNA/hAT-Tip100	86294492	86294637	932	+	.	ID="RND-1_FAMILY-220";Tend="1175";Tstart="1026";shortTE="F";uid="41a3c950-e929-406d-9fed-3d5637d95ec9"
CM032339.1	RepeatMasker	DNA/hAT-Pegasus	40456354	40456483	664	+	.	ID="RND-6_FAMILY-3391";Tend="760";Tstart="627";shortTE="F";uid="925e739b-b3df-4698-8c24-5277443039ac"
CM032339.1	RepeatMasker	Unknown	53904979	53905419	3214	+	.	ID="RND-5_FAMILY-3710";Tend="1416";Tstart="981";shortTE="F";uid="b04ecfe0-9359-403b-b347-426c4bfdf7eb"
CM032339.1	RepeatMasker	DNA/Crypton	32794771	32795134	1830	+	.	ID="RND-1_FAMILY-109";Tend="1331";Tstart="968";shortTE="F";uid="ceef48ca-bb1c-496a-b7fc-f3e6aa1bd9b8"
CM032339.1	RepeatMasker	LTR/Pao	76716500	76717379	4229	+	.	ID="RND-1_FAMILY-425";Tend="1101";Tstart="350";shortTE="F";uid="64c50ec5-186c-400b-be45-c9644f468452"
CM032339.1	RepeatMasker	Unknown	5645334	5645776	1783	+	.	ID="RND-5_FAMILY-3059";Tend="1382";Tstart="977";shortTE="F";uid="18a276d7-db09-49a1-b81b-f95b5551a34d"
CM032339.1	RepeatMasker	DNA/hAT-Charlie	37313143	37313243	466	+	.	ID="RND-6_FAMILY-14629";Tend="1417";Tstart="1319";shortTE="F";uid="540bf854-7969-4759-97ca-349df41fdc26"
CM032339.1	RepeatMasker	Unknown	29407462	29407742	1371	+	.	ID="RND-5_FAMILY-2169";Tend="2780";Tstart="2482";shortTE="F";uid="aa2c5dcf-cffb-4843-8d06-7d7554217b9b"
CM032339.1	RepeatMasker	DNA/TcMar-Mariner	63822614	63822763	536	+	.	ID="RND-6_FAMILY-9956";Tend="1976";Tstart="1825";shortTE="F";uid="59d66dc0-3f5f-4f61-b047-7e65c4b3719c"
CM032339.1	RepeatMasker	Unknown	84373176	84373364	417	+	.	ID="RND-4_FAMILY-128";Tend="1083";Tstart="912";shortTE="F";uid="1224699e-6df5-49d8-a61a-c9a6efbd433e"
CM032339.1	RepeatMasker	DNA/hAT-Tip100	12370027	12370547	2736	+	.	ID="RND-6_FAMILY-8832";Tend="1272";Tstart="749";shortTE="F";uid="3e3b3e12-79f7-49ca-bdc4-221845c6a4de"
CM032339.1	RepeatMasker	LINE/Penelope	35495435	35495935	2184	+	.	ID="RND-1_FAMILY-56";Tend="4069";Tstart="3549";shortTE="F";uid="37f71fca-bfbf-4adc-b9cb-823c45772acb"
CM032339.1	RepeatMasker	Unknown	53720238	53720827	5001	+	.	ID="RND-5_FAMILY-5508";Tend="591";Tstart="1";shortTE="F";uid="a0262866-7130-459f-a7b6-e3f4d303803a"
CM032339.1	RepeatMasker	DNA/hAT-Tip100	17056834	17056978	450	+	.	ID="RND-5_FAMILY-2999";Tend="597";Tstart="448";shortTE="F";uid="5cb37255-b6d1-44e8-aa8d-da823460e883"
CM032339.1	RepeatMasker	Unknown	12638064	12640248	13362	+	.	ID="RND-6_FAMILY-354";Tend="2352";Tstart="264";shortTE="F";uid="4179b217-9cff-4cbf-a68c-b5e50039940c"
CM032339.1	RepeatMasker	LTR/Pao	86007894	86012006	16023	+	.	ID="RND-5_FAMILY-4956";TEgroup="ctg_1%7CRND-5_FAMILY-4956%7C4";Tend="6649";Tstart="646";shortTE="F";uid="c0cb1a07-d973-4f3d-ae7c-b97f0635751f"
CM032339.1	RepeatMasker	DNA/hAT-Ac	4997085	4997225	824	+	.	ID="RND-5_FAMILY-874";Tend="1523";Tstart="1380";shortTE="F";uid="d1b109bb-bee2-4bda-8692-497d542b42f9"
CM032339.1	RepeatMasker	Unknown	47632270	47632608	1658	+	.	ID="RND-5_FAMILY-4717";Tend="1317";Tstart="1008";shortTE="F";uid="8322517d-8afc-4138-bc80-94384ae69699"
CM032339.1	RepeatMasker	DNA/hAT-Tip100	31110207	31110471	1554	+	.	ID="RND-6_FAMILY-13709";Tend="1273";Tstart="1000";shortTE="F";uid="2fbe014d-8432-4252-b86f-0ea364c985e4"
CM032339.1	RepeatMasker	Unknown	49959487	49959698	1039	+	.	ID="RND-1_FAMILY-93";Tend="1200";Tstart="976";shortTE="F";uid="3af790d5-bd66-46e2-a100-00f1caaf6007"
CM032339.1	RepeatMasker	LTR/Copia	42751713	42751982	809	+	.	ID="RND-3_FAMILY-272";Tend="979";Tstart="677";shortTE="F";uid="0ac96b4b-33c7-4d4e-ac09-87528ec794ce"
CM032339.1	RepeatMasker	Unknown	22545788	22549144	13633	+	.	ID="RND-6_FAMILY-8719";Tend="2428";Tstart="1";shortTE="F";uid="d868a7ff-cf53-4fc8-8427-07fcb129d9ba"
CM032339.1	RepeatMasker	LINE/RTE-BovB	63936313	63939045	4749	+	.	ID="RND-6_FAMILY-6089";Tend="3065";Tstart="67";shortTE="F";uid="53d2eb91-10db-48b7-8d3c-47886f515ee9"
CM032339.1	RepeatMasker	RC/Helitron	34133348	34133744	1882	+	.	ID="RND-4_FAMILY-143";Tend="1332";Tstart="926";shortTE="F";uid="3868eb7a-f927-4abd-b456-3aee47aee79c"
CM032339.1	RepeatMasker	DNA/hAT	32704841	32704992	445	+	.	ID="RND-5_FAMILY-1153";Tend="742";Tstart="590";shortTE="F";uid="7bed5266-1b3e-4eaf-94f3-3a5dcfec49a8"
CM032339.1	RepeatMasker	Unknown	15040916	15041333	2278	+	.	ID="RND-5_FAMILY-4";Tend="1380";Tstart="881";shortTE="F";uid="af0054b9-8b5a-495a-a900-8632edcc59f2"
CM032339.1	RepeatMasker	DNA/hAT-Tip100	29079896	29080358	2608	+	.	ID="RND-1_FAMILY-549";TEgroup="ctg_1%7CRND-1_FAMILY-549%7C4";Tend="3949";Tstart="770";shortTE="F";uid="ecada015-c7eb-4fed-a753-bf4465ac94b2"
CM032339.1	RepeatMasker	DNA/TcMar-Mariner	83893628	83893795	875	+	.	ID="RND-5_FAMILY-885";Tend="1140";Tstart="950";shortTE="F";uid="f41e1b37-9604-4273-9c45-b6d6051e95a4"
CM032339.1	RepeatMasker	DNA/hAT-Tip100	74796807	74797456	2663	+	.	ID="RND-5_FAMILY-14276";Tend="1575";Tstart="884";shortTE="F";uid="e23e1099-bbf7-4d24-ae0b-0f97d3369227"
CM032339.1	RepeatMasker	DNA/hAT	77737878	77738165	1891	+	.	ID="RND-3_FAMILY-31";Tend="1634";Tstart="1335";shortTE="F";uid="432a5dbf-3219-4ccd-b0b5-7cacac96a636"
CM032339.1	RepeatMasker	DNA/hAT-Tip100	50762644	50763057	1948	+	.	ID="RND-5_FAMILY-8931";Tend="1479";Tstart="1061";shortTE="F";uid="b6aca7b7-a941-46c6-894b-3c58e44c4aa3"
CM032339.1	RepeatMasker	DNA/TcMar-Tigger	72295791	72295893	681	+	.	ID="RND-6_FAMILY-349";Tend="1002";Tstart="900";shortTE="F";uid="3e60795f-bed1-491f-8e24-94a8b2d697a4"
CM032339.1	RepeatMasker	LINE/I-Jockey	84295182	84295507	422	+	.	ID="RND-6_FAMILY-14006";Tend="1116";Tstart="766";shortTE="F";uid="055ac0fb-cad8-4dc0-95c4-474a32816a45"
CM032339.1	RepeatMasker	Unknown	21789469	21789675	1103	+	.	ID="RND-1_FAMILY-333";Tend="1135";Tstart="936";shortTE="F";uid="04aa55ec-af75-4244-bba6-5c1b9dec2c1c"
CM032339.1	RepeatMasker	LINE/I	71011811	71012054	1302	+	.	ID="RND-5_FAMILY-1694";Tend="1565";Tstart="1329";shortTE="F";uid="64a43a07-771d-41e5-95a7-2bc892c8ebaa"
CM032339.1	RepeatMasker	Unknown	61139847	61140452	1096	+	.	ID="RND-6_FAMILY-427";Tend="1541";Tstart="959";shortTE="F";uid="18712819-3b48-4803-bd22-d5a034507bf2"
CM032339.1	RepeatMasker	DNA/Maverick	66222979	66223151	521	+	.	ID="RND-1_FAMILY-88";Tend="1426";Tstart="1251";shortTE="F";uid="4af160e7-1db6-48d4-979b-71c57a5f62fd"
CM032339.1	RepeatMasker	DNA/hAT-hATm	35459612	35460034	1273	+	.	ID="RND-6_FAMILY-2372";Tend="1420";Tstart="1001";shortTE="F";uid="ebf62493-851d-4c03-96c1-babe133b2cd6"
CM032339.1	RepeatMasker	DNA/hAT	72177558	72177840	1215	+	.	ID="RND-6_FAMILY-2789";Tend="1877";Tstart="1596";shortTE="F";uid="214a02bf-fe9a-4566-8363-e358cf5ba853"
CM032339.1	RepeatMasker	Unknown	56386684	56386802	667	+	.	ID="RND-1_FAMILY-60";Tend="1091";Tstart="971";shortTE="F";uid="0c921331-440e-4e88-8995-ee575c56f80f"
CM032339.1	RepeatMasker	DNA/hAT-Ac	82497848	82498193	961	+	.	ID="RND-1_FAMILY-207";Tend="1482";Tstart="1138";shortTE="F";uid="23de75c6-b607-4a7a-ae2b-654f84cd52b9"
CM032339.1	RepeatMasker	DNA/hAT-Charlie	11478073	11478284	967	+	.	ID="RND-6_FAMILY-5778";Tend="708";Tstart="520";shortTE="F";uid="83db34e1-2d44-42d1-ac87-a888bb027c07"
CM032339.1	RepeatMasker	LINE/I	17652798	17653913	2145	+	.	ID="RND-6_FAMILY-8104";Tend="2025";Tstart="924";shortTE="F";uid="35e71663-a78f-4436-87ff-a030c7d408c7"
CM032339.1	RepeatMasker	DNA/TcMar-Mariner	64154340	64155461	2046	+	.	ID="mariner-23_aec";Tend="1285";Tstart="171";shortTE="F";uid="4e315930-3549-494a-9574-ccc26af63c26"
CM032339.1	RepeatMasker	RC/Helitron	7338579	7338825	1348	+	.	ID="RND-6_FAMILY-4962";Tend="913";Tstart="610";shortTE="F";uid="b8b0c4b6-d470-4c9b-9d84-a40233ba73f7"
CM032339.1	RepeatMasker	RC/Helitron	46335946	46336495	708	+	.	ID="RND-1_FAMILY-211";TEgroup="ctg_1%7CRND-1_FAMILY-211%7C4";Tend="3062";Tstart="2329";shortTE="F";uid="e841d9d3-ab10-4ecd-801e-14159aa01559"
CM032339.1	RepeatMasker	LINE/I-Jockey	63001024	63001137	425	+	.	ID="RND-6_FAMILY-468";Tend="356";Tstart="243";shortTE="F";uid="940aa6f0-94d0-43ee-b1b9-a74f70f8e379"
CM032339.1	RepeatMasker	LINE/RTE-BovB	81129973	81131465	1120	+	.	ID="RND-6_FAMILY-6089";Tend="3059";Tstart="852";shortTE="F";uid="638e3d74-5983-45b4-929a-d47b12becc5b"
CM032339.1	RepeatMasker	LINE/L2	46230492	46231471	6649	+	.	ID="RND-1_FAMILY-77";Tend="1344";Tstart="435";shortTE="F";uid="6a5e5c52-2657-4e21-93ba-499e0b2a1aa9"
CM032339.1	RepeatMasker	LTR/Gypsy	57214095	57214197	442	+	.	ID="RND-5_FAMILY-607";Tend="5620";Tstart="5517";shortTE="F";uid="36a67f4b-171e-4aaa-b33c-014a83d9224d"
CM032339.1	RepeatMasker	DNA/TcMar-Mariner	64712632	64712975	769	+	.	ID="MARINER-25_LMI";Tend="346";Tstart="1";shortTE="F";uid="8b22b310-8e11-4ef7-9e8b-9ef294dcf0b9"
CM032339.1	RepeatMasker	Unknown	2535777	2536013	1006	+	.	ID="RND-1_FAMILY-26";Tend="1093";Tstart="865";shortTE="F";uid="5ba52243-3eb5-40de-8673-5164ab79ec00"
CM032339.1	RepeatMasker	LTR/Copia	68663410	68665892	11576	+	.	ID="RND-1_FAMILY-455";Tend="2810";Tstart="322";shortTE="F";uid="437cb468-1693-4d02-915b-df742dc25853"
CM032339.1	RepeatMasker	LTR/Gypsy	35751151	35751337	1450	+	.	ID="RND-6_FAMILY-8108";Tend="3548";Tstart="3362";shortTE="F";uid="237fda98-5723-491f-93a8-c759ec2774c5"
CM032339.1	RepeatMasker	LTR/Gypsy	51383660	51383798	457	+	.	ID="GYPSY-24_DEL-I";Tend="2821";Tstart="2720";shortTE="F";uid="57c364a7-2443-45ae-a939-1ab2609c3e50"
CM032339.1	RepeatMasker	LINE/RTE-BovB	46573384	46575103	1177	+	.	ID="RTE-33_LMI";Tend="3281";Tstart="1561";shortTE="F";uid="1f95d9fe-ce8b-405a-b2e6-86dc643a9945"
CM032339.1	RepeatMasker	Unknown	18784726	18785742	5075	+	.	ID="RND-5_FAMILY-10186";TEgroup="ctg_1%7CRND-5_FAMILY-10186%7C2";Tend="1971";Tstart="571";shortTE="F";uid="66d87192-7d67-4433-98ba-7ebe82b74b30"
CM032339.1	RepeatMasker	DNA/TcMar-Tc1	37583541	37586063	19385	+	.	ID="RND-5_FAMILY-4311";Tend="3278";Tstart="708";shortTE="F";uid="3a316f9e-52be-47d3-8846-86bb641c342a"
CM032339.1	RepeatMasker	RC/Helitron	70640198	70641806	8980	+	.	ID="RND-1_FAMILY-354";Tend="2970";Tstart="1333";shortTE="F";uid="803b892c-8137-4365-a58c-65f452a67c1b"
CM032339.1	RepeatMasker	Unknown	44371237	44371496	1061	+	.	ID="RND-1_FAMILY-48";Tend="1165";Tstart="897";shortTE="F";uid="93e62dd3-f61e-42bd-83f3-1c82ca2c06cb"
CM032339.1	RepeatMasker	LINE/RTE-BovB	81398750	81399589	560	+	.	ID="RND-5_FAMILY-8422";Tend="936";Tstart="112";shortTE="F";uid="4dabdac9-2710-4763-9341-091028379d4f"
CM032339.1	RepeatMasker	Unknown	80944796	80945359	4347	+	.	ID="RND-1_FAMILY-135";Tend="1484";Tstart="921";shortTE="F";uid="1c138c30-67f8-41b1-a663-0e77eacd15e1"
CM032339.1	RepeatMasker	DNA/TcMar-Mariner	3708336	3708711	499	+	.	ID="MARINER-1_AEC";Tend="842";Tstart="466";shortTE="F";uid="78075264-a819-4cbc-85d8-8d0a8e57d8c4"
CM032339.1	RepeatMasker	Unknown	63661106	63661363	1712	+	.	ID="RND-5_FAMILY-5910";Tend="1327";Tstart="1054";shortTE="F";uid="053f803a-2194-4e5b-954e-e8a501308733"
CM032339.1	RepeatMasker	Unknown	57525769	57526186	2543	+	.	ID="RND-5_FAMILY-6350";Tend="1442";Tstart="1005";shortTE="F";uid="5bd9b570-e731-4e5c-94fb-4ff6c2ecac13"
CM032339.1	RepeatMasker	DNA/hAT-Tip100	31341240	31341538	652	+	.	ID="RND-6_FAMILY-9292";TEgroup="ctg_1%7CRND-6_FAMILY-9292%7C1";Tend="1515";Tstart="1132";shortTE="F";uid="d76be010-bc2a-4afd-9575-86a7e69f493e"
CM032339.1	RepeatMasker	Unknown	54491540	54491764	1194	+	.	ID="RND-5_FAMILY-3507";Tend="1399";Tstart="1182";shortTE="F";uid="23fd4984-d0d1-4a9e-bfd8-39b82874b7f2"
CM032339.1	RepeatMasker	LTR/Gypsy	40319010	40322028	4056	+	.	ID="RND-1_FAMILY-481";Tend="4468";Tstart="30";shortTE="F";uid="e1e0b99b-1c11-4d31-8069-a22974174cc7"
CM032339.1	RepeatMasker	DNA	83026890	83027095	1166	+	.	ID="RND-6_FAMILY-4312";Tend="1152";Tstart="966";shortTE="F";uid="ea0c57e1-d55d-4ed6-b3aa-e06750709711"
CM032339.1	RepeatMasker	Unknown	62883751	62885543	11829	+	.	ID="RND-1_FAMILY-289";Tend="2173";Tstart="409";shortTE="F";uid="0e163439-2720-4ba2-a5a8-3c5071e5f8a4"
CM032339.1	RepeatMasker	Unknown	85736681	85736847	926	+	.	ID="RND-5_FAMILY-6423";Tend="1548";Tstart="1384";shortTE="F";uid="470c0643-389a-4882-bde6-6eeaf52ac7e4"
CM032339.1	RepeatMasker	LINE/R2	58230765	58231039	1940	+	.	ID="RND-1_FAMILY-459";Tend="906";Tstart="632";shortTE="F";uid="aafbd8da-4b03-46c9-85e6-dfc785d3ea28"
CM032339.1	RepeatMasker	Unknown	56414853	56415262	511	+	.	ID="RND-6_FAMILY-314";Tend="1570";Tstart="1193";shortTE="F";uid="03a39e77-7809-4caa-9383-5c975afe9896"
CM032339.1	RepeatMasker	DNA/Ginger-2	1933254	1933721	2040	+	.	ID="rnd-6_family-12403";Tend="1556";Tstart="954";shortTE="F";uid="5d75110e-3dd7-4bd9-a052-3acc2b749375"
CM032339.1	RepeatMasker	DNA/hAT-hAT19	65492096	65492429	2706	+	.	ID="RND-6_FAMILY-13380";Tend="1665";Tstart="1327";shortTE="F";uid="df3c2bcf-86e9-44fe-b6ae-ce1eae6de789"
CM032339.1	RepeatMasker	DNA/hAT-Ac	49697530	49697935	1905	+	.	ID="rnd-5_family-2788";Tend="1242";Tstart="816";shortTE="F";uid="0717edf3-c050-4990-8717-4d86f5188af1"
CM032339.1	RepeatMasker	RC/Helitron	41124935	41125287	1809	+	.	ID="RND-1_FAMILY-211";Tend="581";Tstart="238";shortTE="F";uid="20af30cc-3015-4120-a164-d785179008d8"
CM032339.1	RepeatMasker	Unknown	61976021	61976584	3581	+	.	ID="RND-1_FAMILY-290";Tend="1506";Tstart="930";shortTE="F";uid="7f03e20c-5af1-4b87-8bda-f5d13cd594da"
CM032339.1	RepeatMasker	Unknown	72906259	72906545	2026	+	.	ID="RND-6_FAMILY-38239";Tend="1228";Tstart="944";shortTE="F";uid="4aa518ad-04ec-47df-a48e-b45e19e17d60"
CM032339.1	RepeatMasker	DNA/hAT-Ac	46263646	46264024	2430	+	.	ID="RND-4_FAMILY-1424";Tend="1523";Tstart="1147";shortTE="F";uid="94e521d1-deb6-4318-a04b-82a2f8fc15a6"
CM032339.1	RepeatMasker	LTR/Pao	16428018	16430854	2821	+	.	ID="RND-5_FAMILY-2340";TEgroup="ctg_1%7CRND-5_FAMILY-2340%7C1";Tend="2403";Tstart="1";shortTE="F";uid="c05ada69-c3b8-48fa-89b5-0ae5d8c382ae"
CM032339.1	RepeatMasker	Unknown	83736765	83737290	1405	+	.	ID="RND-6_FAMILY-4652";Tend="1372";Tstart="831";shortTE="F";uid="5157bcfd-115b-4921-84d6-9dc0a65da519"
CM032339.1	RepeatMasker	Unknown	39115709	39115839	422	+	.	ID="RND-5_FAMILY-4";Tend="978";Tstart="842";shortTE="F";uid="80257b7c-e09b-4b0a-a9f5-67cb1ab14a1a"
CM032339.1	RepeatMasker	LINE/R1	14348863	14348995	434	+	.	ID="RND-6_FAMILY-3080";Tend="327";Tstart="198";shortTE="F";uid="a1d939f8-9f7d-43c9-ad9c-1fabc6153299"
CM032339.1	RepeatMasker	DNA/Maverick	34682412	34683051	535	+	.	ID="RND-6_FAMILY-2177";Tend="2668";Tstart="1988";shortTE="F";uid="d3f0e941-54d7-41aa-8f9d-8333dcaa40ee"
CM032339.1	RepeatMasker	LINE/Penelope	27255377	27256659	7270	+	.	ID="RND-5_FAMILY-5919";Tend="2049";Tstart="739";shortTE="F";uid="9ef6d361-e753-4c97-be17-8b9aa48a04be"
CM032339.1	RepeatMasker	Unknown	52534679	52535167	786	+	.	ID="RND-5_FAMILY-6594";Tend="1394";Tstart="852";shortTE="F";uid="628019c8-2355-48ab-8e2d-a07b39d9f917"
CM032339.1	RepeatMasker	Unknown	26258094	26258399	743	+	.	ID="RND-6_FAMILY-321";Tend="2251";Tstart="1945";shortTE="F";uid="a1a37d25-3229-4591-a07a-4ef12463d12d"
CM032339.1	RepeatMasker	Unknown	62546760	62547280	1768	+	.	ID="RND-5_FAMILY-2954";Tend="1538";Tstart="958";shortTE="F";uid="cfed0650-910c-428d-b76b-28da978cce90"
CM032339.1	RepeatMasker	Unknown	85168478	85169017	3624	+	.	ID="RND-4_FAMILY-588";Tend="1460";Tstart="925";shortTE="F";uid="0cd7511c-5ce8-48ae-a264-8308b166f599"
CM032339.1	RepeatMasker	Unknown	78708121	78708951	2083	+	.	ID="RND-1_FAMILY-5";Tend="4524";Tstart="3704";shortTE="F";uid="5be880f2-add6-49ff-9565-9bc9db38a57a"
CM032339.1	RepeatMasker	LTR/Pao	69860501	69861200	652	+	.	ID="RND-5_FAMILY-2340";Tend="2373";Tstart="1691";shortTE="F";uid="9a621a8c-2f99-462d-9f00-2a59d06c6799"
CM032339.1	RepeatMasker	LTR/Gypsy	45915425	45916362	3709	+	.	ID="RND-5_FAMILY-8400";Tend="4983";Tstart="4146";shortTE="F";uid="ccadce52-4b6d-402f-9bef-901b556cf1bd"
CM032339.1	RepeatMasker	DNA/Maverick	76175972	76176468	3382	+	.	ID="RND-1_FAMILY-256";Tend="1961";Tstart="1480";shortTE="F";uid="c0562e22-50ea-4e06-8a74-3a66eacd2741"
CM032339.1	RepeatMasker	DNA/hAT-Tip100	15820335	15820810	2797	+	.	ID="RND-1_FAMILY-232";Tend="1388";Tstart="889";shortTE="F";uid="ca3cea91-4867-4048-b42c-02448c96fcb2"
CM032339.1	RepeatMasker	DNA/hAT-Tip100	4926064	4927161	7818	+	.	ID="RND-5_FAMILY-8595";Tend="1670";Tstart="593";shortTE="F";uid="edd5394a-b576-418a-8a10-b86fc68a3323"
CM032339.1	RepeatMasker	DNA/hAT	29012016	29013102	6083	+	.	ID="RND-5_FAMILY-2703";Tend="1809";Tstart="711";shortTE="F";uid="93d99780-37f3-467a-820f-36497abeb76d"
CM032339.1	RepeatMasker	Unknown	627288	627923	3198	+	.	ID="RND-1_FAMILY-95";Tend="882";Tstart="256";shortTE="F";uid="7102e370-6750-4811-9b9e-3b884b970605"
CM032339.1	RepeatMasker	Unknown	42294624	42296222	2813	+	.	ID="RND-1_FAMILY-20";Tend="1583";Tstart="10";shortTE="F";uid="4c6c788b-7f9c-4472-b328-1ec42374d25a"
CM032339.1	RepeatMasker	Unknown	45397030	45397596	4037	+	.	ID="RND-1_FAMILY-306";Tend="3451";Tstart="2883";shortTE="F";uid="6d7869ea-dcb4-439d-a970-9c12b46c1b19"
CM032339.1	RepeatMasker	Unknown	11977619	11977908	755	+	.	ID="RND-1_FAMILY-36";Tend="1202";Tstart="895";shortTE="F";uid="06feb415-9e7b-4afd-91c8-423596b461c3"
CM032339.1	RepeatMasker	DNA/P	55579016	55580407	11410	+	.	ID="RND-6_FAMILY-5580";Tend="2011";Tstart="615";shortTE="F";uid="82c245e5-f757-4e77-ba33-44e9242ba153"
CM032339.1	RepeatMasker	LINE/R1	77704001	77704199	726	+	.	ID="RND-6_FAMILY-4461";Tend="3115";Tstart="2919";shortTE="F";uid="77f6ded7-18e2-4253-a8c7-0892e85f39d2"
CM032339.1	RepeatMasker	DNA/hAT-hAT19	65241849	65241985	431	+	.	ID="RND-6_FAMILY-23325";Tend="1520";Tstart="1381";shortTE="F";uid="d7ea0590-1677-483d-bb54-24166c202ddc"
CM032339.1	RepeatMasker	DNA/hAT-Tip100	72281444	72281855	2348	+	.	ID="RND-6_FAMILY-9961";Tend="1576";Tstart="1172";shortTE="F";uid="56459f6f-3aaf-4aa0-965a-ae0e56895ed4"
CM032339.1	RepeatMasker	LINE/I-Jockey	80455976	80456466	606	+	.	ID="RND-5_FAMILY-1695";TEgroup="ctg_1%7CRND-5_FAMILY-1695%7C3";Tend="4672";Tstart="3328";shortTE="F";uid="262282a9-d21c-4d8a-9762-7637ba8005dd"
CM032339.1	RepeatMasker	DNA/hAT	59173872	59174275	1659	+	.	ID="RND-1_FAMILY-479";Tend="1646";Tstart="1195";shortTE="F";uid="81a0ae77-54cd-470f-a931-f52acef862d0"
CM032339.1	RepeatMasker	Unknown	71933944	71934100	552	+	.	ID="RND-1_FAMILY-274";Tend="322";Tstart="197";shortTE="F";uid="319b593e-f68b-4726-a117-7f706917fd87"
CM032339.1	RepeatMasker	DNA/hAT-hobo	36361488	36361694	1013	+	.	ID="RND-6_FAMILY-10750";Tend="2421";Tstart="2217";shortTE="F";uid="7a001eb0-da00-4c4b-a1e8-201ed85a6117"
CM032339.1	RepeatMasker	DNA/PIF-Spy	40675106	40675721	2028	+	.	ID="rnd-1_family-0";Tend="4343";Tstart="3870";shortTE="F";uid="3877bf1b-bcdb-4eaf-b510-01c275375f30"
CM032339.1	RepeatMasker	LINE/L2	56292272	56294741	18994	+	.	ID="RND-1_FAMILY-77";Tend="4067";Tstart="1597";shortTE="F";uid="af5b35f6-03ec-42b7-9bfc-932345127853"
CM032339.1	RepeatMasker	LTR/Pao	33687858	33688268	3301	+	.	ID="RND-6_FAMILY-17682";Tend="1596";Tstart="1169";shortTE="F";uid="37073ffb-66f2-4b64-8384-e1d5f6246eee"
CM032339.1	RepeatMasker	Unknown	7354155	7355031	3364	+	.	ID="RND-5_FAMILY-4140";Tend="1773";Tstart="886";shortTE="F";uid="4b3bdf85-3961-4c56-8613-f53cdaa1461a"
CM032339.1	RepeatMasker	DNA/Sola-2	511686	512280	3080	+	.	ID="RND-6_FAMILY-2313";Tend="949";Tstart="337";shortTE="F";uid="79cbb51b-ca3c-4593-896d-78e7187b4d72"
CM032339.1	RepeatMasker	DNA	23145871	23145972	677	+	.	ID="RND-4_FAMILY-74";Tend="1079";Tstart="976";shortTE="F";uid="9512aedc-37a9-4d15-b539-01167dc5c32c"
CM032339.1	RepeatMasker	LTR/Gypsy	35844499	35844633	601	+	.	ID="RND-6_FAMILY-24514";Tend="2079";Tstart="1946";shortTE="F";uid="29f74122-a8d2-4fae-aebb-89d428d0c1c5"
CM032339.1	RepeatMasker	DNA/TcMar-Mariner	54350560	54351473	2570	+	.	ID="rnd-5_family-4345";Tend="1585";Tstart="164";shortTE="F";uid="2f1d5727-1b92-4607-8484-5d1f3ae7edc2"
CM032339.1	RepeatMasker	DNA/hAT-Charlie	1961973	1962430	2567	+	.	ID="RND-6_FAMILY-3288";TEgroup="ctg_1%7CRND-6_FAMILY-3288%7C1";Tend="1577";Tstart="931";shortTE="F";uid="bcdb3b06-652a-4115-b51d-d2b8abd8ef5c"
CM032339.1	RepeatMasker	Unknown	60778043	60778570	2779	+	.	ID="RND-5_FAMILY-1013";TEgroup="ctg_1%7CRND-5_FAMILY-1013%7C1";Tend="1413";Tstart="943";shortTE="F";uid="97a2eb6c-fdf3-4917-920e-007b447698b0"
CM032339.1	RepeatMasker	Unknown	68391146	68391546	2439	+	.	ID="RND-6_FAMILY-3168";Tend="2232";Tstart="1854";shortTE="F";uid="b10b04dc-376e-4fff-8932-78aec99c9ad9"
CM032339.1	RepeatMasker	Unknown	46201730	46202133	727	+	.	ID="RND-6_FAMILY-8391";Tend="793";Tstart="389";shortTE="F";uid="0b813a03-8e39-45c9-bd80-cd63a5e19c10"
CM032339.1	RepeatMasker	Unknown	63048706	63049282	2378	+	.	ID="RND-6_FAMILY-1688";Tend="1853";Tstart="1283";shortTE="F";uid="1667d1c0-f790-425d-8f58-5b28e6c4be49"
CM032339.1	RepeatMasker	Unknown	65141603	65141793	1084	+	.	ID="RND-5_FAMILY-2621";Tend="1172";Tstart="970";shortTE="F";uid="125b3e39-51e9-46a5-8e0c-9ad0e47be6e5"
CM032339.1	RepeatMasker	DNA/hAT	76950324	76950544	1057	+	.	ID="RND-6_FAMILY-5934";Tend="1120";Tstart="912";shortTE="F";uid="2635a7d1-6cf2-4c6c-8152-e71e8fd79d8e"
CM032339.1	RepeatMasker	DNA/P	22671468	22671593	428	+	.	ID="RND-6_FAMILY-2303";Tend="1053";Tstart="919";shortTE="F";uid="d08f9479-e549-46bb-b9e5-5067dd76c465"
CM032339.1	RepeatMasker	DNA/hAT-hAT19	65711678	65711811	737	+	.	ID="hat-n9_ap";Tend="110";Tstart="1";shortTE="F";uid="86bf342b-10f8-4838-8805-7712fb6b7122"
CM032339.1	RepeatMasker	Unknown	52560192	52560309	767	+	.	ID="RND-6_FAMILY-4030";Tend="978";Tstart="863";shortTE="F";uid="67410131-17ca-40d6-af30-fde3dba7cfe1"
CM032339.1	RepeatMasker	DNA	66852683	66853180	4105	+	.	ID="RND-5_FAMILY-184";Tend="1511";Tstart="1002";shortTE="F";uid="4f06474e-e9c7-4478-88da-02d27adb7f3e"
CM032339.1	RepeatMasker	Unknown	10516700	10517087	1942	+	.	ID="RND-1_FAMILY-34";Tend="1329";Tstart="918";shortTE="F";uid="e2adfb20-5e72-4bcd-bbfb-9ddc928678c0"
CM032339.1	RepeatMasker	LINE/I-Jockey	26297223	26299284	13034	+	.	ID="RND-6_FAMILY-12521";TEgroup="ctg_1%7CRND-6_FAMILY-12521%7C7";Tend="2155";Tstart="209";shortTE="F";uid="f8450206-312e-4133-9abb-dfa156aaa641"
CM032339.1	RepeatMasker	DNA/hAT-Tip100	70541584	70541938	2003	+	.	ID="RND-1_FAMILY-46";Tend="1288";Tstart="947";shortTE="F";uid="1b912d14-2267-4f4b-8071-c15d2df57872"
CM032339.1	RepeatMasker	LINE/R1	53476804	53477111	788	+	.	ID="RND-1_FAMILY-309";Tend="2927";Tstart="2647";shortTE="F";uid="8bbe3156-0ed1-4e41-9993-485bd745e274"
CM032339.1	RepeatMasker	Unknown	24947652	24947828	1080	+	.	ID="RND-5_FAMILY-6595";Tend="2201";Tstart="2024";shortTE="F";uid="f95e51d7-60ee-4fb3-8e36-d05a680ae351"
CM032339.1	RepeatMasker	DNA/TcMar-Mariner	76383103	76383323	543	+	.	ID="RND-5_FAMILY-3309";Tend="278";Tstart="83";shortTE="F";uid="573fb025-7fd4-4f1a-b7c3-1546e385b4ff"
CM032339.1	RepeatMasker	DNA/hAT-Charlie	247121	248405	8094	+	.	ID="rnd-1_family-98";Tend="2044";Tstart="899";shortTE="F";uid="779d169c-ed13-41b9-b581-2e880a18f37e"
CM032339.1	RepeatMasker	LTR/Gypsy	58224939	58225297	589	+	.	ID="GYPSY8-I_AP";Tend="2639";Tstart="2284";shortTE="F";uid="44524c96-7431-475a-a359-83d9729446b2"
CM032339.1	RepeatMasker	LINE/R1	15562721	15563210	3499	+	.	ID="RND-1_FAMILY-137";Tend="1412";Tstart="926";shortTE="F";uid="10cb8010-bcbb-4205-b9fa-e207dad2524b"
CM032339.1	RepeatMasker	DNA/hAT-Tip100	48393714	48393884	1018	+	.	ID="RND-1_FAMILY-475";Tend="821";Tstart="650";shortTE="F";uid="e3799cbc-87f8-4f6f-b210-44c4f964f1e8"
CM032339.1	RepeatMasker	LINE/R1	59252607	59253744	1169	+	.	ID="RND-6_FAMILY-4461";TEgroup="ctg_1%7CRND-6_FAMILY-4461%7C6";Tend="992";Tstart="22";shortTE="F";uid="d955e45b-792b-432a-878f-a1f477ab1eb7"
CM032339.1	RepeatMasker	LINE/I-Jockey	51256687	51256849	420	+	.	ID="RND-6_FAMILY-468";Tend="3982";Tstart="3781";shortTE="F";uid="0444a04c-b728-4b7c-bfea-cfd79327a53a"
CM032339.1	RepeatMasker	DNA/hAT-Tip100	83154294	83154437	751	+	.	ID="RND-6_FAMILY-1464";Tend="885";Tstart="730";shortTE="F";uid="2eb1d0d8-07c4-49b3-88c4-8727422314a8"
CM032339.1	RepeatMasker	Unknown	66665802	66666163	1254	+	.	ID="RND-1_FAMILY-60";Tend="1209";Tstart="819";shortTE="F";uid="02e5ece0-ed65-4144-8d24-b5c1372a66b3"
CM032339.1	RepeatMasker	DNA/Maverick	35104146	35105821	1237	+	.	ID="rnd-6_family-14617";Tend="1781";Tstart="1130";shortTE="F";uid="6e6b0ea4-e3a1-47a7-aae0-de4097f75bf7"
CM032339.1	RepeatMasker	DNA/TcMar-Tc1	2906674	2906801	640	+	.	ID="MARINER-N12_RPR";Tend="455";Tstart="329";shortTE="F";uid="294d500e-bf9e-4dc2-bd2d-1d274e695303"
CM032339.1	RepeatMasker	Unknown	3398359	3398602	1607	+	.	ID="RND-6_FAMILY-7835";Tend="1174";Tstart="932";shortTE="F";uid="2ba9bb75-82df-4c30-8a28-0bfbcb8eb7d0"
CM032339.1	RepeatMasker	DNA/hAT-Tip100	17914016	17914199	1477	+	.	ID="RND-1_FAMILY-378";Tend="1345";Tstart="1165";shortTE="F";uid="a95bcf88-686f-4829-bd66-7d12afe84e37"
CM032339.1	RepeatMasker	LTR/Pao	38453105	38453443	2490	+	.	ID="RND-1_FAMILY-485";Tend="4709";Tstart="4374";shortTE="F";uid="e0b63b11-a9a8-409f-a741-a678658928cd"
CM032339.1	RepeatMasker	DNA/hAT	63051122	63051295	744	+	.	ID="RND-1_FAMILY-479";Tend="915";Tstart="737";shortTE="F";uid="c6197bd3-c053-44a4-9502-7078dd9db5b8"
CM032339.1	RepeatMasker	DNA/CMC-Chapaev-3	63898491	63899784	895	+	.	ID="chapaev-1_hsal";Tend="2213";Tstart="326";shortTE="F";uid="8e6610ff-6344-4c8a-942a-f999f12d0fd1"
CM032339.1	RepeatMasker	LINE/RTE-BovB	49771125	49771250	700	+	.	ID="RND-1_FAMILY-91";Tend="997";Tstart="872";shortTE="F";uid="de116530-d9fd-4774-ac7a-0c13f23f7235"
CM032339.1	RepeatMasker	Unknown	69064850	69065947	7821	+	.	ID="RND-1_FAMILY-48";Tend="1969";Tstart="892";shortTE="F";uid="eaf22e47-ce71-4496-b944-6c4ed2a2b1f0"
CM032339.1	RepeatMasker	LTR/Gypsy	72066893	72068332	797	+	.	ID="GYPSY8-I_AP";Tend="2630";Tstart="1174";shortTE="F";uid="e64d374d-5108-4ecf-a5dc-b58eeec11d18"
CM032339.1	RepeatMasker	Unknown	77874893	77876116	2504	+	.	ID="RND-6_FAMILY-4730";Tend="1820";Tstart="612";shortTE="F";uid="afc455be-3621-413d-8b6b-c64eb1b5dfa4"
CM032339.1	RepeatMasker	DNA/hAT-Tip100	70647706	70648602	6568	+	.	ID="RND-6_FAMILY-316";Tend="2357";Tstart="1487";shortTE="F";uid="3e61edbf-73e8-4e20-8ac5-d6eb9a68982a"
CM032339.1	RepeatMasker	DNA/TcMar-Pogo	32641927	32642394	1484	+	.	ID="RND-6_FAMILY-391";Tend="807";Tstart="362";shortTE="F";uid="fa2474ec-f473-4e82-9df7-81cb5bd4fe67"
CM032339.1	RepeatMasker	DNA/hAT	69836613	69836929	1526	+	.	ID="RND-6_FAMILY-5934";Tend="1263";Tstart="915";shortTE="F";uid="6c1a3e40-1f80-4187-a926-eeb99b7b841f"
CM032339.1	RepeatMasker	DNA/hAT-Tip100	58787969	58788362	1747	+	.	ID="RND-1_FAMILY-92";Tend="1406";Tstart="968";shortTE="F";uid="7df62d67-a7e1-4478-ba57-48392f5ed4f8"
CM032339.1	RepeatMasker	DNA/TcMar-Tigger	63452612	63452841	1092	+	.	ID="RND-6_FAMILY-349";Tend="1645";Tstart="1411";shortTE="F";uid="c30bcaf7-6190-42b6-8919-faea65ee1ee6"
CM032339.1	RepeatMasker	Unknown	41087935	41089127	2635	+	.	ID="RND-1_FAMILY-165";Tend="4521";Tstart="3403";shortTE="F";uid="ce046e20-6caa-4ed6-847d-74bfbb9a60f0"
CM032339.1	RepeatMasker	LINE/R2-NeSL	12190	16873	5489	+	.	ID="RND-1_FAMILY-396";Tend="2649";Tstart="1";shortTE="F";uid="437ebd6e-33b6-49d7-bc2b-9c9fc902c3cd"
CM032339.1	RepeatMasker	Unknown	38639005	38639239	1483	+	.	ID="RND-4_FAMILY-341";Tend="1156";Tstart="923";shortTE="F";uid="8aa0585b-c51a-4fe7-b24f-9690564c3bb8"
CM032339.1	RepeatMasker	DNA/Ginger-2	19512558	19512698	604	+	.	ID="RND-5_FAMILY-9842";Tend="440";Tstart="299";shortTE="F";uid="23fd9cf5-2e1c-4b7d-9b0f-3236c6c18d21"
CM032339.1	RepeatMasker	LINE/Penelope	81689192	81689802	3487	+	.	ID="RND-6_FAMILY-10361";Tend="801";Tstart="214";shortTE="F";uid="2fbaf7bb-4396-4dd6-bffb-c59b0ecd0d3f"
CM032339.1	RepeatMasker	DNA/hAT-Tip100	3805322	3805611	1881	+	.	ID="RND-6_FAMILY-12038";Tend="1207";Tstart="918";shortTE="F";uid="20281262-1df7-40b3-ad7e-95724527267a"
CM032339.1	RepeatMasker	LTR/Pao	73879230	73879543	2290	+	.	ID="RND-1_FAMILY-513";Tend="638";Tstart="324";shortTE="F";uid="e1b91d6b-63f7-4e47-836a-6313a8f81d57"
CM032339.1	RepeatMasker	Unknown	19585043	19585346	2536	+	.	ID="RND-6_FAMILY-38224";Tend="1242";Tstart="940";shortTE="F";uid="23556c9e-efef-4827-8e23-fe81f68a51b6"
CM032339.1	RepeatMasker	DNA/MULE-NOF	549194	549668	1596	+	.	ID="RND-5_FAMILY-1197";Tend="573";Tstart="103";shortTE="F";uid="67065f2b-b604-4656-b8f6-ad9b1f83e0d0"
CM032339.1	RepeatMasker	DNA	6085162	6085442	897	+	.	ID="RND-1_FAMILY-556";Tend="1397";Tstart="1049";shortTE="F";uid="dbf15bb4-6cf1-4e72-a722-efe05febc513"
CM032339.1	RepeatMasker	Unknown	22209023	22210163	8680	+	.	ID="RND-4_FAMILY-268";Tend="2036";Tstart="900";shortTE="F";uid="3dd66a53-899f-4439-b4be-0a48a69b020a"
CM032339.1	RepeatMasker	LINE/I-Jockey	39867570	39870366	18655	+	.	ID="RND-5_FAMILY-1920";Tend="2641";Tstart="1";shortTE="F";uid="75571cb4-ddb4-4639-b7b4-025004d6cb9b"
CM032339.1	RepeatMasker	LTR/Gypsy	78317768	78318423	2779	+	.	ID="RND-6_FAMILY-9002";Tend="1413";Tstart="751";shortTE="F";uid="cd3e3744-e07e-4550-b3ed-d4e6677ed642"
CM032339.1	RepeatMasker	Unknown	68649997	68651103	1890	+	.	ID="RND-6_FAMILY-5917";Tend="1465";Tstart="351";shortTE="F";uid="5eed8a81-9859-4aa7-8821-a33b334ad5e3"
CM032339.1	RepeatMasker	Unknown	58375643	58376416	4491	+	.	ID="RND-1_FAMILY-333";Tend="1668";Tstart="920";shortTE="F";uid="7240a7ce-30cb-4748-9cc8-52868640d208"
CM032339.1	RepeatMasker	Unknown	42607387	42607509	433	+	.	ID="RND-1_FAMILY-453";Tend="890";Tstart="774";shortTE="F";uid="637404a4-deb4-4bdd-a7a9-7b43ebe04e5b"
CM032339.1	RepeatMasker	DNA/hAT-Tip100	60953725	60954282	3325	+	.	ID="RND-5_FAMILY-8931";Tend="1480";Tstart="919";shortTE="F";uid="0e637bdb-9f3c-4334-a109-15b9da2a4fd2"
CM032339.1	RepeatMasker	DNA/P	72160439	72160759	762	+	.	ID="P-3_AP";Tend="4464";Tstart="4169";shortTE="F";uid="54a73567-c5f7-4b6d-8178-46aa8777cdec"
CM032339.1	RepeatMasker	LINE/I-Jockey	25149464	25150689	10209	+	.	ID="RND-5_FAMILY-2904";Tend="3158";Tstart="1933";shortTE="F";uid="5f5e0135-cc78-46a8-94ef-f669fa8addc1"
CM032339.1	RepeatMasker	DNA/Maverick	37216971	37217552	2699	+	.	ID="RND-1_FAMILY-561";Tend="5992";Tstart="5435";shortTE="F";uid="efc85d78-7e79-4fd1-a15d-ed03667a1d26"
CM032339.1	RepeatMasker	LINE/R1	29076943	29077080	622	+	.	ID="RND-1_FAMILY-115";Tend="1156";Tstart="1018";shortTE="F";uid="0f13b8bc-9fb8-4a88-9f07-f46475288026"
CM032339.1	RepeatMasker	LTR/Gypsy	40722283	40723264	5262	+	.	ID="RND-6_FAMILY-10366";Tend="2199";Tstart="1200";shortTE="F";uid="c7015067-7aff-4537-865d-05b8d14c5483"
CM032339.1	RepeatMasker	Unknown	40292039	40292725	1428	+	.	ID="RND-1_FAMILY-289";Tend="1666";Tstart="969";shortTE="F";uid="d08d30f3-724f-4fc2-8478-1fd73873cd4b"
CM032339.1	RepeatMasker	LINE/R1	32574371	32574622	944	+	.	ID="RND-6_FAMILY-19022";Tend="3019";Tstart="2764";shortTE="F";uid="a4c33efe-2ee9-428b-af95-f5c3d279971b"
CM032339.1	RepeatMasker	DNA/hAT-Charlie	78683236	78683433	412	+	.	ID="RND-5_FAMILY-5";Tend="1228";Tstart="1030";shortTE="F";uid="fd36bc5c-7c18-442a-b085-c8094acdbace"
CM032339.1	RepeatMasker	Unknown	65696026	65696340	2029	+	.	ID="RND-1_FAMILY-41";Tend="1240";Tstart="915";shortTE="F";uid="1f3b25f5-0e98-4bab-b1fa-a61224551c0b"
CM032339.1	RepeatMasker	DNA/TcMar-Pogo	70306907	70307482	1882	+	.	ID="RND-6_FAMILY-1418";Tend="1688";Tstart="1082";shortTE="F";uid="855e09c8-d9c2-406e-a414-79b8b5ae7e8a"
CM032339.1	RepeatMasker	DNA/hAT-Tip100	61538235	61538608	2196	+	.	ID="RND-6_FAMILY-6871";Tend="1251";Tstart="881";shortTE="F";uid="bd56d137-fdf7-4b6e-8f79-072dc1d225ba"
CM032339.1	RepeatMasker	Unknown	11224656	11225019	639	+	.	ID="RND-1_FAMILY-453";Tend="886";Tstart="519";shortTE="F";uid="1da30d1a-20dc-4b77-9f53-db906d0cc56a"
CM032339.1	RepeatMasker	DNA/P	34709605	34710912	10735	+	.	ID="RND-6_FAMILY-2303";Tend="1766";Tstart="457";shortTE="F";uid="8d030e3b-3ed5-4cd2-bbb9-911ff3b3f91b"
CM032339.1	RepeatMasker	LINE/RTE-BovB	84796234	84796466	683	+	.	ID="RND-6_FAMILY-2056";Tend="3098";Tstart="2863";shortTE="F";uid="54b10f58-b8a7-4604-a857-503e3259d63a"
CM032339.1	RepeatMasker	Unknown	41821038	41823828	9945	+	.	ID="RND-1_FAMILY-2";Tend="4581";Tstart="1742";shortTE="F";uid="00f9008b-60a1-41e9-bf12-f4a4c3d48586"
CM032339.1	RepeatMasker	DNA/TcMar-m44	58177216	58177522	837	+	.	ID="RND-6_FAMILY-691";Tend="1901";Tstart="1616";shortTE="F";uid="475866ad-3077-4b9b-81bc-17151fbd3239"
CM032339.1	RepeatMasker	DNA/hAT-Tip100	24399010	24399258	419	+	.	ID="RND-5_FAMILY-1539";Tend="599";Tstart="347";shortTE="F";uid="3a487c38-164f-468e-b554-23eddd4b2236"
CM032339.1	RepeatMasker	LTR/Gypsy	82282235	82287287	40540	+	.	ID="RND-6_FAMILY-8108";Tend="4857";Tstart="1";shortTE="F";uid="e5f167b6-0a9f-41c7-ab24-3fee09978949"
CM032339.1	RepeatMasker	DNA/hAT-Tip100	75180109	75182209	2543	+	.	ID="RND-6_FAMILY-8832";TEgroup="ctg_1%7CRND-6_FAMILY-8832%7C6";Tend="1869";Tstart="68";shortTE="F";uid="5981703b-1123-4acc-8bfd-aa140a44c4f0"
CM032339.1	RepeatMasker	DNA/PIF-Harbinger	40863471	40863678	1482	+	.	ID="RND-6_FAMILY-3296";Tend="1396";Tstart="1177";shortTE="F";uid="443f123a-8780-4b48-85c8-a692dcb0dc29"
CM032339.1	RepeatMasker	Unknown	83142979	83143183	1034	+	.	ID="RND-1_FAMILY-333";Tend="1156";Tstart="937";shortTE="F";uid="27d1c539-0392-4a57-b362-6f3c20f84934"
CM032339.1	RepeatMasker	LINE/RTE-BovB	15021811	15022323	504	+	.	ID="RTE-16_LMI";Tend="2471";Tstart="1947";shortTE="F";uid="89be4dc0-773e-429b-9acb-e3781e6ff81c"
CM032339.1	RepeatMasker	DNA/hAT-Ac	49968675	49969090	1532	+	.	ID="RND-4_FAMILY-1424";Tend="1477";Tstart="927";shortTE="F";uid="56032da2-9cee-4167-b072-539c1c2b0a77"
CM032339.1	RepeatMasker	Unknown	71336159	71336829	2748	+	.	ID="RND-4_FAMILY-221";Tend="2030";Tstart="1318";shortTE="F";uid="b70961db-f273-4962-a95c-fabf6eaa39f4"
CM032339.1	RepeatMasker	DNA/TcMar-Tc1	41072725	41073586	3470	+	.	ID="RND-1_FAMILY-52";Tend="1681";Tstart="807";shortTE="F";uid="827fa356-573d-455d-bacc-4899da1298b9"
CM032339.1	RepeatMasker	DNA/Maverick	37187374	37189812	19961	+	.	ID="RND-1_FAMILY-88";Tend="4651";Tstart="2174";shortTE="F";uid="a8e2abfa-423c-4113-8321-7b820e262de9"
CM032339.1	RepeatMasker	LINE/R1	53327244	53327674	1569	+	.	ID="RND-6_FAMILY-19022";Tend="3218";Tstart="2764";shortTE="F";uid="4c3f078f-3385-4bf9-8982-e89ff52e8ee1"
CM032339.1	RepeatMasker	DNA/hAT-hAT19	6141708	6142079	1511	+	.	ID="RND-4_FAMILY-355";Tend="1334";Tstart="933";shortTE="F";uid="86eabfd4-9f81-4327-8f23-204277c8c787"
CM032339.1	RepeatMasker	DNA/hAT?	64944683	64947513	22674	+	.	ID="RND-1_FAMILY-83";Tend="3802";Tstart="977";shortTE="F";uid="c9399b47-2e3f-456b-8f96-ed5cd16523de"
CM032339.1	RepeatMasker	LINE/Penelope	75677196	75678021	4368	+	.	ID="RND-5_FAMILY-11870";Tend="1553";Tstart="699";shortTE="F";uid="22fb917c-6b6a-492b-946c-0f4f73780bad"
CM032339.1	RepeatMasker	Unknown	32341669	32342263	2742	+	.	ID="RND-6_FAMILY-17292";Tend="1818";Tstart="1181";shortTE="F";uid="970c9f65-2061-4f66-8ec7-12a2ff105a63"
CM032339.1	RepeatMasker	Unknown	79581408	79581512	773	+	.	ID="RND-6_FAMILY-10274";Tend="1066";Tstart="962";shortTE="F";uid="8c8218de-69ec-44cd-9e44-58d35c9d849c"
CM032339.1	RepeatMasker	DNA/hAT-Tip100	29055432	29055688	1034	+	.	ID="RND-6_FAMILY-526";Tend="1587";Tstart="1315";shortTE="F";uid="89b439b4-62d0-46fd-9e58-123f0d85a31b"
CM032339.1	RepeatMasker	DNA/TcMar-Mariner	660121	661298	3871	+	.	ID="mariner-6_lmi";Tend="1331";Tstart="140";shortTE="F";uid="2f842656-6141-4c8c-a95c-fe88be7c3510"
CM032339.1	RepeatMasker	DNA	9246294	9246608	650	+	.	ID="TTAA22_AP";Tend="416";Tstart="73";shortTE="F";uid="7407153e-0f6b-499f-93d3-9a21ed4948bb"
CM032339.1	RepeatMasker	LINE/I-Jockey	55700086	55701523	6353	+	.	ID="RND-4_FAMILY-1693";Tend="1750";Tstart="295";shortTE="F";uid="798e8e5c-62fd-4e4a-a82d-3eedb62ddeba"
CM032339.1	RepeatMasker	DNA/TcMar-Mariner	75905700	75907029	4197	+	.	ID="MARINER-25_LMI";Tend="1332";Tstart="1";shortTE="F";uid="de440f17-ecc3-4855-bd46-b9bb9c76ca05"
CM032339.1	RepeatMasker	DNA/TcMar-Mariner	86138305	86138667	1237	+	.	ID="RND-6_FAMILY-667";Tend="787";Tstart="427";shortTE="F";uid="431d6e87-e804-49ec-998f-38e29742a304"
CM032339.1	RepeatMasker	Unknown	44858063	44858763	2366	+	.	ID="RND-6_FAMILY-11921";Tend="2457";Tstart="1733";shortTE="F";uid="2ee12be2-5cd1-4aa8-9af2-27ae275d0ca1"
CM032339.1	RepeatMasker	Unknown	85683443	85683692	2028	+	.	ID="RND-1_FAMILY-155";Tend="1208";Tstart="955";shortTE="F";uid="7ed19189-d995-4112-aabe-9f06179c6e06"
CM032339.1	RepeatMasker	DNA/hAT-hAT19	10657817	10658049	1336	+	.	ID="RND-6_FAMILY-23325";Tend="846";Tstart="615";shortTE="F";uid="376fdabc-33ec-4097-8c5d-1b616c27ae30"
CM032339.1	RepeatMasker	DNA/TcMar-Mariner	12406784	12407064	444	+	.	ID="rnd-6_family-18139";Tend="2002";Tstart="1722";shortTE="F";uid="0a9a2cda-1425-4acf-a055-4ce9e240093a"
CM032339.1	RepeatMasker	LTR/Pao	43797244	43798289	2468	+	.	ID="BEL2-I_AP";Tend="2054";Tstart="1117";shortTE="F";uid="a56f8899-8954-4855-b5bc-5970dd2f682d"
CM032339.1	RepeatMasker	DNA/Sola-1	17338542	17338839	775	+	.	ID="SOLA1-3_LMI";Tend="2020";Tstart="1717";shortTE="F";uid="a09a791e-2fab-4a06-8da5-c821abd814bd"
CM032339.1	RepeatMasker	Unknown	64732719	64733696	5444	+	.	ID="RND-5_FAMILY-6424";Tend="1841";Tstart="829";shortTE="F";uid="b7803dad-3897-4806-b7df-9ad434365a1f"
CM032339.1	RepeatMasker	Unknown	81540182	81541425	1937	+	.	ID="RND-1_FAMILY-71";Tend="4124";Tstart="2421";shortTE="F";uid="55abf202-cca3-4eef-bf12-e561b002afd7"
CM032339.1	RepeatMasker	LTR/Gypsy	48630100	48630487	1798	+	.	ID="RND-6_FAMILY-24514";Tend="1020";Tstart="710";shortTE="F";uid="87d43586-d4b0-4a65-9c40-86b87038f01a"
CM032339.1	RepeatMasker	Unknown	16828317	16828510	1310	+	.	ID="RND-1_FAMILY-93";Tend="1177";Tstart="974";shortTE="F";uid="da250b44-e3f2-4ee2-8ea3-9622d72c06ce"
CM032339.1	RepeatMasker	Unknown	39687672	39687779	1637	+	.	ID="RND-5_FAMILY-2866";Tend="1792";Tstart="1304";shortTE="F";uid="614920a1-0bf2-4773-b720-5267f1c2bc69"
CM032339.1	RepeatMasker	DNA/hAT-Tip100	6075150	6075351	769	+	.	ID="RND-1_FAMILY-398";Tend="1350";Tstart="1162";shortTE="F";uid="c0b64a47-8d70-4dd9-aef6-8cfb27c7a7fb"
CM032339.1	RepeatMasker	DNA/TcMar-Mariner	32554557	32554984	1181	+	.	ID="rnd-6_family-9956";Tend="1983";Tstart="1753";shortTE="F";uid="60fa2373-ad76-4e93-9b44-9d6c5cfaa9b9"
CM032339.1	RepeatMasker	DNA/hAT-Tip100	83048538	83049212	3473	+	.	ID="RND-5_FAMILY-2371";Tend="1516";Tstart="747";shortTE="F";uid="e6a27ccc-650a-4bb9-a736-e5fa7468e317"
CM032339.1	RepeatMasker	Unknown	57828301	57828512	762	+	.	ID="RND-6_FAMILY-11921";Tend="434";Tstart="226";shortTE="F";uid="fbd77c7a-5c34-4fb9-9749-b074f51e3488"
CM032339.1	RepeatMasker	LTR/Gypsy	65558134	65559863	1492	+	.	ID="RND-5_FAMILY-6397";TEgroup="ctg_1%7CRND-5_FAMILY-6397%7C5";Tend="5098";Tstart="2620";shortTE="F";uid="cb77a9d5-e9ab-40c3-b997-d474a8720bcb"
CM032339.1	RepeatMasker	Unknown	61901185	61901410	1115	+	.	ID="RND-1_FAMILY-246";Tend="1176";Tstart="925";shortTE="F";uid="13ee02b8-b14c-4295-853f-8d6af6e8ce41"
CM032339.1	RepeatMasker	Unknown	60729695	60730697	8414	+	.	ID="RND-5_FAMILY-4548";Tend="1796";Tstart="789";shortTE="F";uid="aa23cab5-ce80-4317-ac6d-8a9d0173ece2"
CM032339.1	RepeatMasker	Unknown	83769872	83770031	829	+	.	ID="RND-6_FAMILY-9698";Tend="1237";Tstart="1075";shortTE="F";uid="a6506455-63f1-4c8e-92ea-137f83ec2afb"
CM032339.1	RepeatMasker	DNA/hAT-Tip100	63052080	63053947	1940	+	.	ID="RND-5_FAMILY-982";Tend="3197";Tstart="1323";shortTE="F";uid="96a9736a-edd9-4861-a228-260ca39c04ce"
CM032339.1	RepeatMasker	DNA/hAT-Tip100	21059354	21059637	1867	+	.	ID="RND-4_FAMILY-258";Tend="1112";Tstart="820";shortTE="F";uid="1204617d-f1f7-43b3-8f30-b3039107caf5"
CM032339.1	RepeatMasker	RC/Helitron	69095153	69095821	4341	+	.	ID="RND-6_FAMILY-4962";Tend="1388";Tstart="698";shortTE="F";uid="c35657be-9a94-4ede-8f13-f598cd577a08"
CM032339.1	RepeatMasker	Unknown	64160297	64160930	2777	+	.	ID="RND-1_FAMILY-306";Tend="3465";Tstart="2860";shortTE="F";uid="c2a99ee1-e588-4efc-b829-8bb523de4b81"
CM032339.1	RepeatMasker	LINE/Penelope	40083956	40084640	2998	+	.	ID="RND-6_FAMILY-7740";Tend="1951";Tstart="1331";shortTE="F";uid="ac8ee195-fcc7-4648-9280-cd391e01f2d1"
CM032339.1	RepeatMasker	Unknown	33352405	33352873	2920	+	.	ID="RND-6_FAMILY-5191";Tend="1192";Tstart="722";shortTE="F";uid="fabf740a-0583-49ac-8571-cc27a1d65309"
CM032339.1	RepeatMasker	DNA/hAT-Charlie	52516515	52517172	1004	+	.	ID="RND-5_FAMILY-4983";Tend="1638";Tstart="882";shortTE="F";uid="b2d0985a-24a8-4cbc-bbcd-e70092474a90"
CM032339.1	RepeatMasker	RC/Helitron	73556779	73557166	1923	+	.	ID="RND-6_FAMILY-4963";Tend="1656";Tstart="1251";shortTE="F";uid="27c1b055-6ae5-4284-8b58-b4796e0e7fb1"
CM032339.1	RepeatMasker	DNA/hAT-Tip100	74692388	74692671	1302	+	.	ID="RND-5_FAMILY-2259";Tend="1336";Tstart="1078";shortTE="F";uid="d366c7b7-8dc0-4e92-aa21-bdd02300b215"
CM032339.1	RepeatMasker	LTR/Gypsy	5104042	5105686	1274	+	.	ID="GYPSY-18_SI-I";Tend="2894";Tstart="1190";shortTE="F";uid="af2f6633-7bd1-4840-9dc1-722034ce1300"
CM032339.1	RepeatMasker	Unknown	14127900	14128170	1798	+	.	ID="RND-6_FAMILY-9200";Tend="1232";Tstart="956";shortTE="F";uid="bb433d7f-7600-4a76-ae27-5e41820051e9"
CM032339.1	RepeatMasker	DNA/MULE-NOF	39903766	39903870	455	+	.	ID="RND-6_FAMILY-10623";Tend="1343";Tstart="1243";shortTE="F";uid="98b6ed12-891b-4e18-a6ae-e27cc3c88a10"
CM032339.1	RepeatMasker	Unknown	18629843	18630273	1427	+	.	ID="RND-1_FAMILY-225";Tend="1338";Tstart="901";shortTE="F";uid="ddb79a6b-be86-467f-95e1-d06d3a96a457"
CM032339.1	RepeatMasker	DNA/hAT-Blackjack	39859536	39860372	3015	+	.	ID="rnd-4_family-1";Tend="3022";Tstart="2400";shortTE="F";uid="f56c135a-a7ce-4214-a6e4-fbac00e70acf"
CM032339.1	RepeatMasker	Unknown	3756558	3756774	1722	+	.	ID="RND-1_FAMILY-225";Tend="1357";Tstart="1141";shortTE="F";uid="dd8af9a4-6670-48b9-b7dc-b880588d33fb"
CM032339.1	RepeatMasker	DNA/hAT-Tip100	83723144	83723614	3770	+	.	ID="RND-1_FAMILY-232";Tend="1380";Tstart="918";shortTE="F";uid="bd0cf99b-ed3d-444b-94a2-6d4cf33b1ca0"
CM032339.1	RepeatMasker	Unknown	9852499	9852898	1324	+	.	ID="RND-1_FAMILY-34";Tend="1312";Tstart="1010";shortTE="F";uid="7c17aedb-3bd6-4a02-bea2-b2de760a4e94"
CM032339.1	RepeatMasker	Unknown	80010019	80010517	412	+	.	ID="RND-6_FAMILY-2739";TEgroup="ctg_1%7CRND-6_FAMILY-2739%7C4";Tend="1620";Tstart="835";shortTE="T";uid="eac74b28-770f-4cfd-a58f-67a5de7d330c"
CM032339.1	RepeatMasker	Unknown	42762826	42763181	1154	+	.	ID="RND-6_FAMILY-5771";Tend="1525";Tstart="1212";shortTE="F";uid="28068f01-651a-4ea8-ba54-3df7b73664e7"
CM032339.1	RepeatMasker	DNA/P	53115345	53115931	2932	+	.	ID="RND-6_FAMILY-10129";Tend="1510";Tstart="910";shortTE="F";uid="bb881f8d-62eb-4c69-bfea-315f8cabd1e2"
CM032339.1	RepeatMasker	LTR/Pao	22021824	22022202	3080	+	.	ID="RND-5_FAMILY-6297";Tend="932";Tstart="553";shortTE="F";uid="42be7c58-4068-4263-947e-fb0d887bd96f"
CM032339.1	RepeatMasker	DNA/hAT-hobo	53583393	53584448	6823	+	.	ID="RND-6_FAMILY-10750";Tend="2225";Tstart="1160";shortTE="F";uid="7dafe0f0-0424-4bbd-8cae-57112361740c"
CM032339.1	RepeatMasker	LTR/Gypsy	37451376	37451819	3295	+	.	ID="RND-5_FAMILY-329";Tend="1120";Tstart="669";shortTE="F";uid="c70763be-3df5-4d78-8523-f475b07e3d8f"
CM032339.1	RepeatMasker	LINE/I-Jockey	55422698	55423885	1011	+	.	ID="RND-5_FAMILY-4603";Tend="2528";Tstart="1323";shortTE="F";uid="9439261d-5121-4e22-b497-39c11d71b876"
CM032339.1	RepeatMasker	Unknown	24441158	24441595	3056	+	.	ID="RND-6_FAMILY-1381";Tend="1376";Tstart="925";shortTE="F";uid="e50a00a0-cfe7-4bf5-b256-e8d0551ab523"
CM032339.1	RepeatMasker	DNA/hAT-Charlie	48742064	48743609	1212	+	.	ID="RND-6_FAMILY-13763";TEgroup="ctg_1%7CRND-6_FAMILY-13763%7C2";Tend="2470";Tstart="292";shortTE="F";uid="183f8ff1-589f-4f1f-bcfe-ab0648d5be0c"
CM032339.1	RepeatMasker	LTR/Gypsy	25769597	25770791	8147	+	.	ID="RND-6_FAMILY-9002";Tend="3214";Tstart="2104";shortTE="F";uid="0614c009-3a34-4ca9-b280-fc602b24b434"
CM032339.1	RepeatMasker	Unknown	39944571	39946214	555	+	.	ID="RND-6_FAMILY-321";TEgroup="ctg_1%7CRND-6_FAMILY-321%7C6";Tend="1706";Tstart="449";shortTE="F";uid="70df4361-40fb-4481-94ad-61e1d61e3f1d"
CM032339.1	RepeatMasker	DNA/TcMar-Tc1	55315734	55316628	4211	+	.	ID="RND-6_FAMILY-472";Tend="1517";Tstart="582";shortTE="F";uid="0b4d3207-1c01-469b-8a55-7cb7a5908b53"
CM032339.1	RepeatMasker	DNA/hAT-Charlie	74559273	74559755	1803	+	.	ID="RND-5_FAMILY-3149";Tend="4099";Tstart="3637";shortTE="F";uid="4f0f7351-53ab-49bb-afff-c9a0a3ddbea8"
CM032339.1	RepeatMasker	LINE/Penelope	20919679	20920240	2384	+	.	ID="RND-6_FAMILY-17760";Tend="3058";Tstart="2545";shortTE="F";uid="469b54e1-81d6-4a5f-84f1-0bbd5837c1a9"
CM032339.1	RepeatMasker	LTR/Pao	41229333	41232547	7447	+	.	ID="RND-6_FAMILY-3206";Tend="5830";Tstart="231";shortTE="F";uid="7fb7e70d-389a-49d4-8a42-8a070e21f767"
CM032339.1	RepeatMasker	Unknown	33835332	33841840	1985	+	.	ID="RND-1_FAMILY-71";Tend="4151";Tstart="2074";shortTE="F";uid="210ca481-9f21-457f-9942-15d21a8b440b"
CM032339.1	RepeatMasker	DNA/hAT-Charlie	84375553	84375716	590	+	.	ID="HAT-N14_RPR";TEgroup="ctg_1%7CHAT-N14_RPR%7C13";Tend="320";Tstart="1";shortTE="T";uid="4820995f-97b4-498f-9a59-5ad9186352d1"
CM032339.1	RepeatMasker	LINE/I-Jockey	1765276	1765730	455	+	.	ID="JOCKEY-3_RPR";Tend="1446";Tstart="977";shortTE="F";uid="9f2554ae-6b30-4783-9817-63236a09c1e1"
CM032339.1	RepeatMasker	DNA/hAT-Charlie	12976490	12977003	3334	+	.	ID="RND-5_FAMILY-5";Tend="1435";Tstart="941";shortTE="F";uid="53db5efa-11a9-4fb3-9ca9-ee03e3ecca48"
CM032339.1	RepeatMasker	LINE/I-Jockey	22328669	22328911	657	+	.	ID="VINGI-1_APIS";Tend="450";Tstart="115";shortTE="F";uid="d4561a0b-2453-4057-814b-aed911e3f459"
CM032339.1	RepeatMasker	LINE/Penelope	23501806	23501969	527	+	.	ID="RND-1_FAMILY-251";Tend="1495";Tstart="1332";shortTE="F";uid="05c4393d-24fa-4c53-bc3a-326f2f3e8d66"
CM032339.1	RepeatMasker	DNA/TcMar-Tigger	56198879	56199051	1257	+	.	ID="RND-6_FAMILY-3092";Tend="3940";Tstart="3766";shortTE="F";uid="c81cb6dc-9fde-4ad2-8ffd-cac8e24b5b63"
CM032339.1	RepeatMasker	DNA/TcMar-Mariner	10500439	10500782	2003	+	.	ID="RND-5_FAMILY-885";Tend="1378";Tstart="1033";shortTE="F";uid="2ea50e74-cb49-4cae-b401-53238fee320a"
CM032339.1	RepeatMasker	Unknown	76913810	76914041	869	+	.	ID="RND-1_FAMILY-360";Tend="1503";Tstart="1260";shortTE="F";uid="41c8f601-f253-4ceb-86c0-0c70e1c78a46"
CM032339.1	RepeatMasker	LTR/Pao	7093139	7093286	906	+	.	ID="RND-5_FAMILY-615";Tend="1823";Tstart="1678";shortTE="F";uid="412789ee-bea1-4e63-97cc-d6e40d714ee8"
CM032339.1	RepeatMasker	DNA/CMC-Chapaev-3	38473452	38476088	16171	+	.	ID="RND-5_FAMILY-9582";Tend="3408";Tstart="800";shortTE="F";uid="35d4f944-d37d-4e6e-8802-ebf7255be06f"
CM032339.1	RepeatMasker	Unknown	66812882	66813083	784	+	.	ID="RND-6_FAMILY-2412";TEgroup="ctg_1%7CRND-6_FAMILY-2412%7C3";Tend="1239";Tstart="771";shortTE="F";uid="349093f5-cb84-4b5c-a398-f0f79a323698"
CM032339.1	RepeatMasker	LTR/Gypsy	50945472	50945890	2227	+	.	ID="RND-1_FAMILY-279";Tend="602";Tstart="239";shortTE="F";uid="457e090a-7c24-49af-944f-0b73163df5e8"
CM032339.1	RepeatMasker	DNA/TcMar-Mariner	28002685	28003599	5606	+	.	ID="RND-5_FAMILY-885";Tend="1870";Tstart="948";shortTE="F";uid="657b066f-e21b-4995-bfe5-57dde2c61a4b"
CM032339.1	RepeatMasker	DNA/hAT-Ac	15107032	15107590	2017	+	.	ID="RND-4_FAMILY-1424";Tend="1604";Tstart="925";shortTE="F";uid="37369938-dea2-444f-97cd-5eae9fdaf0ad"
CM032339.1	RepeatMasker	LINE/Penelope	36814284	36814437	826	+	.	ID="RND-5_FAMILY-9031";Tend="2891";Tstart="2739";shortTE="F";uid="94713d48-234f-4f5b-aa6b-434ec120b344"
CM032339.1	RepeatMasker	LINE/I-Jockey	50445077	50448107	1707	+	.	ID="VINGI-1_APIS";Tend="2971";Tstart="1";shortTE="F";uid="f5546e57-ac68-4db9-a476-af8dec24faef"
CM032339.1	RepeatMasker	DNA/hAT	27122339	27123765	8508	+	.	ID="RND-4_FAMILY-670";Tend="2060";Tstart="666";shortTE="F";uid="8bc6af1a-326f-4c7b-addf-38a21207073b"
CM032339.1	RepeatMasker	DNA/hAT	69584954	69585362	559	+	.	ID="RND-6_FAMILY-2789";TEgroup="ctg_1%7CRND-6_FAMILY-2789%7C24";Tend="1897";Tstart="1604";shortTE="F";uid="05f24d94-815b-442c-a566-acd3ace531b0"
CM032339.1	RepeatMasker	Unknown	69533129	69533522	1777	+	.	ID="RND-4_FAMILY-221";Tend="2031";Tstart="1617";shortTE="F";uid="008bf9c9-45fc-43b1-91ff-92585913557a"
CM032339.1	RepeatMasker	DNA/hAT-hATm	19667642	19668061	448	+	.	ID="HAT-7_AP";Tend="758";Tstart="324";shortTE="F";uid="40854de3-c51f-43f0-90b4-35c45db23f34"
CM032339.1	RepeatMasker	LTR/Gypsy	53327948	53328324	1091	+	.	ID="RND-1_FAMILY-533";Tend="1259";Tstart="865";shortTE="F";uid="e5940ca0-b327-4be7-8052-155d47744921"
CM032339.1	RepeatMasker	Unknown	76172827	76173243	1279	+	.	ID="RND-1_FAMILY-34";Tend="1775";Tstart="954";shortTE="F";uid="eae54b42-1c85-4f3e-9f96-5136b6ad594f"
CM032339.1	RepeatMasker	Unknown	40533868	40533991	937	+	.	ID="RND-5_FAMILY-333";Tend="1403";Tstart="1280";shortTE="F";uid="87b609cb-4cbf-4905-af50-0f5f033782c1"
CM032339.1	RepeatMasker	DNA/hAT-Tip100	32999509	32999624	447	+	.	ID="RND-5_FAMILY-2985";Tend="1402";Tstart="1269";shortTE="F";uid="ebbb05b2-b8e9-49e8-838b-8f795d874445"
CM032339.1	RepeatMasker	DNA/TcMar-Mariner	69446020	69446948	947	+	.	ID="MARINER-2_LMI";TEgroup="ctg_1%7CMARINER-2_LMI%7C2";Tend="1305";Tstart="1";shortTE="F";uid="491b00c1-a63b-4d67-a122-bf43bde46e56"
CM032339.1	RepeatMasker	Unknown	38756293	38756513	947	+	.	ID="RND-6_FAMILY-11921";Tend="446";Tstart="226";shortTE="F";uid="da11a08b-c16c-4303-abc9-fbeb8f412827"
CM032339.1	RepeatMasker	Unknown	71740387	71741091	6248	+	.	ID="RND-5_FAMILY-19619";Tend="1600";Tstart="896";shortTE="F";uid="cbfb9b92-02bf-4c2a-9caa-32f0bc96cdb2"
CM032339.1	RepeatMasker	LINE/R1	59360303	59360492	460	+	.	ID="RND-6_FAMILY-4461";Tend="3115";Tstart="2919";shortTE="F";uid="3858c94d-7bcb-441c-a04c-5d9ddea0c62a"
CM032339.1	RepeatMasker	LINE/I	49233623	49234112	3455	+	.	ID="RND-5_FAMILY-139";Tend="1991";Tstart="1499";shortTE="F";uid="fe69243a-5594-4568-8725-74e06e29aad7"
CM032339.1	RepeatMasker	DNA/hAT-Tip100	23559422	23559714	1300	+	.	ID="RND-1_FAMILY-220";Tend="1264";Tstart="956";shortTE="F";uid="13425cef-d1fa-4102-96e1-1fb6e1071dc6"
CM032339.1	RepeatMasker	DNA/hAT	23659251	23660821	10788	+	.	ID="RND-1_FAMILY-498";Tend="2084";Tstart="557";shortTE="F";uid="605579b2-141c-41f1-9a31-3690aaaac56f"
CM032339.1	RepeatMasker	DNA/hAT-hAT19	19872144	19873139	5878	+	.	ID="RND-5_FAMILY-8006";Tend="1161";Tstart="181";shortTE="F";uid="a756bdff-a186-457a-9031-b51bdd7194f0"
CM032339.1	RepeatMasker	DNA/TcMar-Mariner	26689246	26689478	834	+	.	ID="RND-5_FAMILY-3309";Tend="2263";Tstart="2019";shortTE="F";uid="6e2ab92e-7f28-49ef-9032-b07c48ae26d9"
CM032339.1	RepeatMasker	DNA/hAT	70656091	70656464	1030	+	.	ID="RND-5_FAMILY-218";TEgroup="ctg_1%7CRND-5_FAMILY-218%7C18";Tend="1422";Tstart="880";shortTE="F";uid="66c13e5c-ebb4-440b-a8d9-8b574168cc58"
CM032339.1	RepeatMasker	LINE/L2	81321741	81322424	2755	+	.	ID="RND-1_FAMILY-77";Tend="2773";Tstart="2104";shortTE="F";uid="362d3553-224e-44ad-8d23-337d803a2c43"
CM032339.1	RepeatMasker	Unknown	16676322	16677064	2780	+	.	ID="RND-5_FAMILY-13";Tend="1799";Tstart="1127";shortTE="F";uid="9c8eb674-a485-44bc-a848-c6cf6ac9365e"
CM032339.1	RepeatMasker	Unknown	69459751	69459880	490	+	.	ID="RND-5_FAMILY-13873";Tend="1799";Tstart="1666";shortTE="F";uid="7fa9b1da-4717-4e81-a585-ce9ab95d3710"
CM032339.1	RepeatMasker	LINE/I	7683175	7684068	4436	+	.	ID="RND-5_FAMILY-11836";Tend="1621";Tstart="739";shortTE="F";uid="aadcd399-f45e-4324-912f-ba21d60064c6"
CM032339.1	RepeatMasker	Unknown	30803582	30803968	1059	+	.	ID="RND-5_FAMILY-3260";TEgroup="ctg_1%7CRND-5_FAMILY-3260%7C2";Tend="1683";Tstart="1177";shortTE="F";uid="c2572786-8afc-4b6a-81d0-674d413592dd"
CM032339.1	RepeatMasker	Unknown	63042868	63043206	725	+	.	ID="RND-6_FAMILY-11921";Tend="637";Tstart="236";shortTE="F";uid="ca9d9d98-8a91-403d-a6b8-9a3f910a77e9"
CM032339.1	RepeatMasker	Unknown	79893692	79895771	9918	+	.	ID="RND-1_FAMILY-183";Tend="2697";Tstart="738";shortTE="F";uid="35001d43-75a4-4d31-973b-ad5e23db205e"
CM032339.1	RepeatMasker	DNA/hAT-Tip100	32924978	32925249	1297	+	.	ID="RND-6_FAMILY-2081";Tend="1301";Tstart="1000";shortTE="F";uid="8358f73b-6c47-4151-92bd-ea6307e3bb7d"
CM032339.1	RepeatMasker	LINE/I-Jockey	55201836	55202055	1363	+	.	ID="RND-6_FAMILY-11089";Tend="1375";Tstart="1153";shortTE="F";uid="d36ed7fd-ab1f-4bd0-a968-a641ead550cf"
CM032339.1	RepeatMasker	LINE/R1	36216937	36218795	11577	+	.	ID="RND-6_FAMILY-21060";Tend="2490";Tstart="579";shortTE="F";uid="5beca475-eb75-4643-801f-5eb2effe02e5"
CM032339.1	RepeatMasker	Unknown	24415123	24415386	1742	+	.	ID="RND-1_FAMILY-103";Tend="1181";Tstart="919";shortTE="F";uid="7234d2b3-59d6-42f4-b7f1-1b1ee9700e23"
CM032339.1	RepeatMasker	Unknown	41718445	41718626	14171	+	.	ID="RND-1_FAMILY-71";Tend="521";Tstart="244";shortTE="F";uid="0c65eeae-e85a-4133-b38c-2fcebb320a51"
CM032339.1	RepeatMasker	DNA/hAT-Tip100	24936911	24937723	2264	+	.	ID="RND-6_FAMILY-1754";TEgroup="ctg_1%7CRND-6_FAMILY-1754%7C3";Tend="2902";Tstart="2344";shortTE="F";uid="8a37f3b7-09e8-44b7-895f-34177d62832f"
CM032339.1	RepeatMasker	DNA/MULE-NOF	10867488	10867870	2116	+	.	ID="RND-5_FAMILY-2057";Tend="2325";Tstart="1950";shortTE="F";uid="431b77cc-ae1a-4f63-b8b4-a800e1819439"
CM032339.1	RepeatMasker	Unknown	39893886	39894615	2162	+	.	ID="RND-1_FAMILY-15";Tend="2981";Tstart="2239";shortTE="F";uid="169de2e6-a438-4122-95ae-27871e7e1bdf"
CM032339.1	RepeatMasker	Unknown	49727435	49727657	432	+	.	ID="RND-5_FAMILY-6416";Tend="1137";Tstart="930";shortTE="F";uid="2bca4c62-78f1-42ee-8d71-918be5799abf"
CM032339.1	RepeatMasker	Unknown	62615378	62615680	1513	+	.	ID="RND-6_FAMILY-7835";Tend="1254";Tstart="926";shortTE="F";uid="aedd8618-9cb1-4577-87ba-afed052c41eb"
CM032339.1	RepeatMasker	LTR/Gypsy	42265782	42267059	6807	+	.	ID="RND-6_FAMILY-10366";Tend="2199";Tstart="867";shortTE="F";uid="d9a5d166-2cae-4a1c-a9a0-d10e57db6ec3"
CM032339.1	RepeatMasker	RC/Helitron	7837312	7837414	498	+	.	ID="HELITRON-N1_PBA";Tend="709";Tstart="607";shortTE="F";uid="b574d65b-fa71-449f-92c5-4391d3f2d2a3"
CM032339.1	RepeatMasker	DNA/hAT-hATm	46546668	46547164	583	+	.	ID="hat-4c_ap";Tend="4011";Tstart="3758";shortTE="F";uid="50596b26-df33-4623-aca0-af5f52528fd3"
CM032339.1	RepeatMasker	Unknown	64858452	64858690	842	+	.	ID="RND-5_FAMILY-1937";TEgroup="ctg_1%7CRND-5_FAMILY-1937%7C6";Tend="1472";Tstart="1028";shortTE="F";uid="06a98923-3b36-4ad5-acc8-57e271affbf4"
CM032339.1	RepeatMasker	LTR/Gypsy	38601738	38602038	2563	+	.	ID="RND-5_FAMILY-8957";Tend="3173";Tstart="2872";shortTE="F";uid="4668b3b0-8a3f-409d-b09a-c0f43c4ab87a"
CM032339.1	RepeatMasker	Retroposon?	50603607	50603859	1294	+	.	ID="RND-1_FAMILY-152";Tend="2146";Tstart="1916";shortTE="F";uid="fa9dd408-b038-42ef-9198-9ca6d55bc076"
CM032339.1	RepeatMasker	LTR/Pao	68890641	68891848	1589	+	.	ID="BEL2-I_AP";Tend="2047";Tstart="838";shortTE="F";uid="849e9e34-1e61-432b-a7a1-aef5650d8854"
CM032339.1	RepeatMasker	LINE/RTE-BovB	56541136	56541430	558	+	.	ID="RND-6_FAMILY-1063";Tend="2720";Tstart="2403";shortTE="F";uid="7aa6c93b-1774-4f19-ac4a-ce0ac41b6d18"
CM032339.1	RepeatMasker	DNA/hAT-Charlie	23231561	23231712	717	+	.	ID="RND-6_FAMILY-3288";Tend="1093";Tstart="950";shortTE="F";uid="ce4cceac-6b6a-400f-8422-84cf6d6befea"
CM032339.1	RepeatMasker	Unknown	10836653	10836979	1436	+	.	ID="RND-6_FAMILY-7245";Tend="928";Tstart="619";shortTE="F";uid="8ee6dfad-0901-4a60-bd55-4a060c2607dd"
CM032339.1	RepeatMasker	Unknown	16032628	16032757	804	+	.	ID="RND-1_FAMILY-62";Tend="1871";Tstart="1741";shortTE="F";uid="b06d676d-761b-4f6f-9778-24383c6e7ce6"
CM032339.1	RepeatMasker	Unknown	39905577	39907039	529	+	.	ID="RND-6_FAMILY-321";TEgroup="ctg_1%7CRND-6_FAMILY-321%7C4";Tend="2258";Tstart="412";shortTE="F";uid="da2db9a8-e785-4bb7-8810-4fd1be4359bb"
CM032339.1	RepeatMasker	LTR/Pao	70628168	70628420	473	+	.	ID="BEL4-I_AP";Tend="1135";Tstart="883";shortTE="F";uid="dd034d20-e97a-4e4c-90e1-214c371c6132"
CM032339.1	RepeatMasker	LTR/Pao	31296248	31301837	50296	+	.	ID="RND-5_FAMILY-224";Tend="5584";Tstart="1";shortTE="F";uid="582eb5ff-e5d8-4e6c-a318-4820a0dcbb67"
CM032339.1	RepeatMasker	Unknown	76944374	76944611	614	+	.	ID="RND-6_FAMILY-1381";Tend="1304";Tstart="1047";shortTE="F";uid="d91f5c0d-19ad-4037-aabe-d6b9c362a184"
CM032339.1	RepeatMasker	DNA/hAT-Ac	29616958	29617220	571	+	.	ID="RND-6_FAMILY-123";Tend="1232";Tstart="959";shortTE="F";uid="8ddfc9d3-0d0f-4ddd-8575-69609446e10a"
CM032339.1	RepeatMasker	Unknown	42643952	42644585	2140	+	.	ID="RND-1_FAMILY-71";Tend="3381";Tstart="460";shortTE="F";uid="27582845-4540-4cdd-b5e1-212f4684106e"
CM032339.1	RepeatMasker	DNA/Crypton	54496604	54496813	1238	+	.	ID="RND-1_FAMILY-109";Tend="1329";Tstart="1128";shortTE="F";uid="577008ce-b158-4da5-b48e-273ebb44bf99"
CM032339.1	RepeatMasker	DNA/TcMar-Tc1	79705055	79705234	418	+	.	ID="MARINER-N22_AG";TEgroup="ctg_1%7CMARINER-N22_AG%7C5";Tend="1353";Tstart="1169";shortTE="T";uid="97f61443-3b8f-47ed-beb0-24a9f04260bd"
CM032339.1	RepeatMasker	DNA/hAT	22689857	22690053	1139	+	.	ID="RND-4_FAMILY-333";Tend="1102";Tstart="904";shortTE="F";uid="6c513006-8ec0-4e87-bd20-37133eae0700"
CM032339.1	RepeatMasker	LTR/Gypsy	41878498	41879469	6148	+	.	ID="RND-6_FAMILY-8108";Tend="4857";Tstart="4002";shortTE="F";uid="b7af600d-26e9-4477-891f-fcc6c4be88a1"
CM032339.1	RepeatMasker	Unknown	49396319	49396527	1231	+	.	ID="RND-1_FAMILY-246";Tend="1133";Tstart="925";shortTE="F";uid="f55a5642-4460-40b2-bcc7-1590cad410d6"
CM032339.1	RepeatMasker	RC/Helitron	68055325	68055489	593	+	.	ID="HELITRON-5_DRH";Tend="133";Tstart="1";shortTE="F";uid="453b0eba-6466-42e3-9d7c-d34f10042913"
CM032339.1	RepeatMasker	DNA/hAT	79105669	79105933	748	+	.	ID="RND-3_FAMILY-305";Tend="1449";Tstart="1156";shortTE="F";uid="c253ab4b-07b3-4b37-b0bb-0417e798e1c5"
CM032339.1	RepeatMasker	Unknown	71510144	71510652	1732	+	.	ID="RND-1_FAMILY-274";Tend="1490";Tstart="1018";shortTE="F";uid="2694aaa7-31c4-415c-a3ad-0c3031d7be2b"
CM032339.1	RepeatMasker	LTR/Gypsy	40715592	40717396	9274	+	.	ID="RND-6_FAMILY-24514";Tend="2540";Tstart="846";shortTE="F";uid="c293d7cd-3374-45c5-9167-aef79e073a55"
CM032339.1	RepeatMasker	DNA/hAT-Ac	51070900	51072509	791	+	.	ID="HAT-5_RPR";Tend="1568";Tstart="23";shortTE="F";uid="5322fb24-7278-4d38-a682-0ad2f7c6aeee"
CM032339.1	RepeatMasker	DNA/Maverick	45312218	45312511	727	+	.	ID="RND-1_FAMILY-477";Tend="616";Tstart="351";shortTE="F";uid="287c5db6-6f67-4660-9852-142033cd7a02"
CM032339.1	RepeatMasker	LINE/I-Jockey	54992254	54993210	962	+	.	ID="RND-5_FAMILY-4900";Tend="1175";Tstart="258";shortTE="F";uid="3a345142-eb10-4efc-97c4-933990a0e6e3"
CM032339.1	RepeatMasker	LINE/R1	70222219	70223284	4231	+	.	ID="RND-6_FAMILY-21060";Tend="1838";Tstart="774";shortTE="F";uid="28a96b37-5a22-4188-a9bb-97e0be4cd29a"
CM032339.1	RepeatMasker	RC/Helitron	56822769	56823923	3657	+	.	ID="RND-1_FAMILY-211";Tend="3356";Tstart="2202";shortTE="F";uid="7120179e-c975-402a-a3d0-fd367449da00"
CM032339.1	RepeatMasker	Unknown	17932324	17932965	1919	+	.	ID="RND-1_FAMILY-4";Tend="1777";Tstart="1182";shortTE="F";uid="3dd8ae43-842b-4fac-adfc-0c0097b6c2da"
CM032339.1	RepeatMasker	LTR/Gypsy	50151355	50152303	6136	+	.	ID="RND-6_FAMILY-1309";Tend="1732";Tstart="790";shortTE="F";uid="72a2608f-223a-4da9-8ae9-9256a1b82d75"
CM032339.1	RepeatMasker	RC/Helitron	73875231	73875565	2110	+	.	ID="RND-6_FAMILY-692";Tend="2508";Tstart="2172";shortTE="F";uid="31003578-54a0-454d-a578-4366cf828c6b"
CM032339.1	RepeatMasker	Unknown	46099204	46099897	5479	+	.	ID="RND-1_FAMILY-322";Tend="1534";Tstart="839";shortTE="F";uid="f9cb86e8-3c86-46e9-a22f-6c92a581b749"
CM032339.1	RepeatMasker	Retroposon?	65631369	65631587	577	+	.	ID="RND-5_FAMILY-5727";Tend="1597";Tstart="1382";shortTE="F";uid="b01d5d0d-d7bc-4ae0-93b1-ba756112444e"
CM032339.1	RepeatMasker	Unknown	69352046	69352750	5894	+	.	ID="RND-5_FAMILY-19619";Tend="1602";Tstart="897";shortTE="F";uid="ccec86cd-3651-4b44-a014-69149d112b0b"
CM032339.1	RepeatMasker	Unknown	3633902	3634181	1779	+	.	ID="RND-1_FAMILY-93";Tend="1237";Tstart="961";shortTE="F";uid="c792304d-c164-4aa9-a046-1a55ff3cb733"
CM032339.1	RepeatMasker	LINE/I-Jockey	39994978	39997785	2221	+	.	ID="RND-6_FAMILY-6029";Tend="3600";Tstart="894";shortTE="F";uid="5ec870db-fd53-4228-a22c-2905ea0446ee"
CM032339.1	RepeatMasker	DNA/TcMar-Tc1	31337580	31337734	869	+	.	ID="RND-1_FAMILY-27";Tend="1582";Tstart="1430";shortTE="F";uid="1f384a02-fab4-462e-aea7-ca631488e423"
CM032339.1	RepeatMasker	DNA/TcMar-Mariner	42503088	42503416	431	+	.	ID="MARINER-2_LMI";Tend="1305";Tstart="989";shortTE="F";uid="96382630-65ba-4bc5-af68-7091801c9ca4"
CM032339.1	RepeatMasker	Unknown	34958484	34958854	900	+	.	ID="RND-6_FAMILY-5771";Tend="1524";Tstart="1212";shortTE="F";uid="4f9ed9ff-f89f-4862-95b0-62264b282757"
CM032339.1	RepeatMasker	Unknown	80668066	80668360	1611	+	.	ID="RND-6_FAMILY-9200";Tend="1230";Tstart="956";shortTE="F";uid="94efc420-3af5-43b8-8855-4ec19d26795a"
CM032339.1	RepeatMasker	DNA/hAT	61350925	61351100	695	+	.	ID="RND-4_FAMILY-333";Tend="1771";Tstart="1617";shortTE="F";uid="b0ce5c57-c7c3-4b08-a1e6-e5e70f0db8f5"
CM032339.1	RepeatMasker	Unknown	14820968	14821708	3224	+	.	ID="RND-4_FAMILY-4292";Tend="2592";Tstart="1904";shortTE="F";uid="68c473f8-252f-49f7-a89c-b589a8a962ee"
CM032339.1	RepeatMasker	Unknown	30501926	30502806	3856	+	.	ID="RND-5_FAMILY-2169";Tend="2196";Tstart="1306";shortTE="F";uid="caf2e13c-5063-4c90-8674-34861c21be8f"
CM032339.1	RepeatMasker	DNA	40269127	40270939	14985	+	.	ID="RND-5_FAMILY-383";Tend="3889";Tstart="2079";shortTE="F";uid="d50c2c81-619e-443e-9cde-1d38f9e4943e"
CM032339.1	RepeatMasker	DNA/hAT-Tip100	29037770	29038257	3854	+	.	ID="RND-1_FAMILY-232";Tend="1378";Tstart="894";shortTE="F";uid="b0ea9715-d2d1-46e2-8b9b-dec08bc814b6"
CM032339.1	RepeatMasker	DNA/hAT-Tip100	5930213	5930586	3016	+	.	ID="RND-6_FAMILY-526";Tend="1587";Tstart="1214";shortTE="F";uid="d8aae3ce-e65e-4548-8ade-078a6b002059"
CM032339.1	RepeatMasker	Unknown	52387004	52387218	1761	+	.	ID="RND-1_FAMILY-579";Tend="972";Tstart="757";shortTE="F";uid="e12f4c8c-a820-4319-b338-eb86fdcecd0d"
CM032339.1	RepeatMasker	LINE/L2	73703202	73703454	4575	+	.	ID="RND-1_FAMILY-77";Tend="2797";Tstart="1426";shortTE="F";uid="2a14ffb4-7c6a-4ed2-a870-0078fccf31c8"
CM032339.1	RepeatMasker	DNA/TcMar-Mariner	69526634	69528059	6463	+	.	ID="RND-5_FAMILY-1016";Tend="1298";Tstart="10";shortTE="F";uid="b8c7b312-f89d-4626-8792-eb3cb9a3b310"
CM032339.1	RepeatMasker	LINE/I-Jockey	83233994	83234373	1762	+	.	ID="RND-5_FAMILY-646";Tend="2196";Tstart="1824";shortTE="F";uid="f57cd78e-1957-4321-87f8-cd6844cea5b0"
CM032339.1	RepeatMasker	DNA/Crypton	1302686	1303005	1561	+	.	ID="RND-1_FAMILY-109";Tend="1330";Tstart="991";shortTE="F";uid="0f6a0799-2542-4504-82a1-b687b9b09f82"
CM032339.1	RepeatMasker	RC/Helitron	75523824	75524890	5237	+	.	ID="RND-4_FAMILY-2794";Tend="2355";Tstart="1349";shortTE="F";uid="552b8ee9-c85a-4623-bf6a-8f55ea66d0b6"
CM032339.1	RepeatMasker	LINE/I-Jockey	9051061	9051556	3071	+	.	ID="RND-4_FAMILY-1693";Tend="1542";Tstart="1041";shortTE="F";uid="99591374-5e5d-4a40-b67f-bfc8748dea84"
CM032339.1	RepeatMasker	Unknown	25652803	25659086	10323	+	.	ID="RND-1_FAMILY-2";TEgroup="ctg_1%7CRND-1_FAMILY-2%7C3";Tend="6530";Tstart="840";shortTE="F";uid="5c4647e9-2b3d-4035-9582-7d5b9377952a"
CM032339.1	RepeatMasker	DNA/hAT-Tip100	70488528	70488681	469	+	.	ID="RND-6_FAMILY-811";Tend="2865";Tstart="2722";shortTE="F";uid="56cdc32c-7efb-49b4-9b4d-7fe25c0fd1c0"
CM032339.1	RepeatMasker	LTR/Gypsy	42030044	42031075	6644	+	.	ID="RND-6_FAMILY-5858";Tend="2231";Tstart="1296";shortTE="F";uid="c8f1bc88-3b5a-4cd1-b19b-964a0d11111d"
CM032339.1	RepeatMasker	LINE/L2	56792310	56792837	2239	+	.	ID="RND-1_FAMILY-77";Tend="2943";Tstart="2408";shortTE="F";uid="4d3011fa-1773-49d5-8388-c26eceeb090d"
CM032339.1	RepeatMasker	Unknown	5025106	5025273	576	+	.	ID="RND-1_FAMILY-4";Tend="1292";Tstart="1015";shortTE="F";uid="aa39e101-e019-4f36-beb0-ae813bbf9c3c"
CM032339.1	RepeatMasker	DNA/hAT-Charlie	46673766	46674046	2100	+	.	ID="RND-1_FAMILY-172";Tend="1190";Tstart="919";shortTE="F";uid="449b5ff8-ce8d-4f95-b448-f365717ca77d"
CM032339.1	RepeatMasker	Unknown	353956	354467	1181	+	.	ID="RND-6_FAMILY-1688";Tend="2279";Tstart="1801";shortTE="F";uid="f1c2067a-a896-46af-a545-9283a3c7ba0a"
CM032339.1	RepeatMasker	DNA/hAT-Charlie	84947169	84947550	881	+	.	ID="rnd-4_family-219";Tend="1875";Tstart="1467";shortTE="F";uid="d90333a7-aa6f-4cd9-8e38-b40afcdcb9c9"
CM032339.1	RepeatMasker	DNA/hAT-Charlie	47525169	47525606	685	+	.	ID="RND-6_FAMILY-3288";Tend="1519";Tstart="990";shortTE="F";uid="7c99a384-0655-4ecf-8ba4-8e7553da765d"
CM032339.1	RepeatMasker	LINE/R1	60586907	60587096	424	+	.	ID="RND-6_FAMILY-4461";Tend="3115";Tstart="2919";shortTE="F";uid="c764cc30-2dd3-4fda-8dfd-23f22e14969e"
CM032339.1	RepeatMasker	DNA/hAT-Tip100	50300391	50300659	1345	+	.	ID="RND-5_FAMILY-2371";Tend="981";Tstart="677";shortTE="F";uid="ec2a2247-b177-47c2-aa00-d1682ab8af60"
CM032339.1	RepeatMasker	LINE/Penelope	5560371	5561252	5283	+	.	ID="RND-1_FAMILY-251";TEgroup="ctg_1%7CRND-1_FAMILY-251%7C1";Tend="1660";Tstart="867";shortTE="F";uid="3129f011-880b-428c-99f4-9f47d62dbe03"
CM032339.1	RepeatMasker	DNA/TcMar-Mariner	474016	475344	2642	+	.	ID="MARINER-25_LMI";Tend="1332";Tstart="1";shortTE="F";uid="e59ab5fa-b54c-4719-8db6-613df6b0a809"
CM032339.1	RepeatMasker	DNA/hAT	51606882	51607141	1659	+	.	ID="RND-6_FAMILY-5934";Tend="1413";Tstart="1152";shortTE="F";uid="89790b51-6053-419d-addc-20c12e31fada"
CM032339.1	RepeatMasker	DNA/Maverick	85462600	85462752	947	+	.	ID="RND-5_FAMILY-659";Tend="2054";Tstart="1901";shortTE="F";uid="89c13faa-3a69-4f76-89da-8778a2184950"
CM032339.1	RepeatMasker	DNA	6066593	6067245	3736	+	.	ID="RND-5_FAMILY-1646";Tend="1642";Tstart="907";shortTE="F";uid="3717078b-d4df-440c-9437-0480c22fab88"
CM032339.1	RepeatMasker	DNA/hAT-Tip100	3877725	3878001	1524	+	.	ID="RND-1_FAMILY-520";Tend="1171";Tstart="904";shortTE="F";uid="eee5695c-826a-4ea0-99b5-e16fa70f75f4"
CM032339.1	RepeatMasker	DNA/hAT-Tip100	73828719	73829018	602	+	.	ID="RND-4_FAMILY-1042";Tend="1551";Tstart="1254";shortTE="F";uid="d307cdfe-19a9-4807-ac23-a63a21cf4881"
CM032339.1	RepeatMasker	DNA/hAT-hAT19	64227452	64228073	456	+	.	ID="DNA8-82_AP";TEgroup="ctg_1%7CDNA8-82_AP%7C13";Tend="749";Tstart="1";shortTE="T";uid="8156b76e-8c78-4264-87d3-161ae00c06b9"
CM032339.1	RepeatMasker	Unknown	38549641	38550234	5257	+	.	ID="RND-5_FAMILY-333";Tend="1403";Tstart="810";shortTE="F";uid="4e14955d-cb03-4e86-a0cc-0528d8ecfca6"
CM032339.1	RepeatMasker	Unknown	66268793	66269187	1300	+	.	ID="RND-1_FAMILY-322";Tend="1408";Tstart="981";shortTE="F";uid="0dcbf3f3-4b65-4ed9-9b83-b519743c3248"
CM032339.1	RepeatMasker	DNA/hAT-hAT19	3738108	3738209	471	+	.	ID="RND-6_FAMILY-23325";Tend="1505";Tstart="1401";shortTE="F";uid="2e41111f-042f-49f7-925b-dbbe93337889"
CM032339.1	RepeatMasker	Unknown	37681271	37681392	523	+	.	ID="RND-6_FAMILY-8518";Tend="2545";Tstart="2411";shortTE="F";uid="412564c6-2e77-4e42-81d5-37e162d31ad1"
CM032339.1	RepeatMasker	Unknown	51845440	51845652	1024	+	.	ID="RND-1_FAMILY-37";Tend="1331";Tstart="1118";shortTE="F";uid="5c536125-e7c4-42f9-a5ec-9d7f817dbe4d"
CM032339.1	RepeatMasker	DNA/hAT-Blackjack	54414109	54414357	1918	+	.	ID="RND-5_FAMILY-200";Tend="1136";Tstart="887";shortTE="F";uid="0061c294-7341-42b9-aced-bdeb82559826"
CM032339.1	RepeatMasker	DNA/TcMar-Tc1	10619877	10620872	5526	+	.	ID="RND-6_FAMILY-472";Tend="1540";Tstart="555";shortTE="F";uid="628c3890-7f16-49dc-99a1-75d02c97ba3b"
CM032339.1	RepeatMasker	DNA/hAT-Ac	48039024	48040646	5738	+	.	ID="RND-6_FAMILY-648";TEgroup="ctg_1%7CRND-6_FAMILY-648%7C3";Tend="1589";Tstart="88";shortTE="F";uid="06babf9a-cee6-4023-b073-e3d226d6135d"
CM032339.1	RepeatMasker	DNA	77044545	77045199	3099	+	.	ID="RND-1_FAMILY-556";Tend="1706";Tstart="998";shortTE="F";uid="d24aeebe-bdb2-466b-b136-fe2721a1df12"
CM032339.1	RepeatMasker	Unknown	10086871	10087040	973	+	.	ID="RND-1_FAMILY-34";Tend="1279";Tstart="1105";shortTE="F";uid="e1fb6b7f-ec89-493c-afd2-914ec87dcc53"
CM032339.1	RepeatMasker	LTR/Pao	66429819	66430666	3211	+	.	ID="RND-5_FAMILY-615";Tend="1824";Tstart="986";shortTE="F";uid="6639460c-e758-46b5-9ad2-f0ad2390876f"
CM032339.1	RepeatMasker	Unknown	82459412	82459668	1534	+	.	ID="RND-1_FAMILY-282";Tend="2484";Tstart="2221";shortTE="F";uid="3c0ff356-0aaa-4937-b304-0de006c80548"
CM032339.1	RepeatMasker	LTR/Pao	65166714	65167016	1399	+	.	ID="RND-6_FAMILY-496";Tend="1212";Tstart="953";shortTE="F";uid="7391ea25-ab49-4629-9510-31ada4997844"
CM032339.1	RepeatMasker	LINE/R1	40289136	40289886	6023	+	.	ID="RND-6_FAMILY-3080";Tend="1218";Tstart="475";shortTE="F";uid="8de5c2f5-e56e-445e-a133-bb2fc85b7cb0"
CM032339.1	RepeatMasker	LINE/L2	41871135	41872234	8717	+	.	ID="RND-1_FAMILY-77";Tend="1535";Tstart="461";shortTE="F";uid="50108648-aa90-4528-9dad-bfcda1cbe29c"
CM032339.1	RepeatMasker	DNA/hAT-Ac	11433700	11434507	5124	+	.	ID="RND-1_FAMILY-174";Tend="1726";Tstart="893";shortTE="F";uid="7a8f82ba-af8f-4923-81b3-74d1f69a97a9"
CM032339.1	RepeatMasker	Unknown	82203503	82204022	2714	+	.	ID="RND-6_FAMILY-27657";Tend="810";Tstart="226";shortTE="F";uid="298733cc-9a87-4044-accb-62589c665a27"
CM032339.1	RepeatMasker	Unknown	63121234	63121869	4106	+	.	ID="RND-1_FAMILY-389";Tend="1575";Tstart="927";shortTE="F";uid="6153122f-50ab-45a7-a56b-746e031a324c"
CM032339.1	RepeatMasker	LTR/Gypsy	46030670	46031355	3489	+	.	ID="RND-1_FAMILY-533";TEgroup="ctg_1%7CRND-1_FAMILY-533%7C4";Tend="1783";Tstart="762";shortTE="F";uid="e527247b-a087-4e47-8d5d-208f3fd30fc7"
CM032339.1	RepeatMasker	DNA/hAT-Ac	43765930	43766694	5573	+	.	ID="RND-4_FAMILY-1424";Tend="1678";Tstart="910";shortTE="F";uid="73c39888-fedf-4ecc-85f0-04108d1b740f"
CM032339.1	RepeatMasker	DNA/hAT-Charlie	37102603	37102762	822	+	.	ID="RND-1_FAMILY-461";Tend="1185";Tstart="1024";shortTE="F";uid="cb59cccc-de39-4289-87a7-b6e73bec9788"
CM032339.1	RepeatMasker	LTR/Copia	73320857	73321280	1496	+	.	ID="RND-1_FAMILY-117";Tend="1129";Tstart="719";shortTE="F";uid="3df1996a-436c-4da8-bbb7-ddae8a7d2856"
CM032339.1	RepeatMasker	Unknown	63904833	63904964	751	+	.	ID="RND-1_FAMILY-26";Tend="1062";Tstart="931";shortTE="F";uid="96f821ea-8bb3-4585-a4e4-f264666ad7fe"
CM032339.1	RepeatMasker	DNA/hAT-Charlie	45764919	45766091	8050	+	.	ID="RND-5_FAMILY-3149";Tend="4132";Tstart="2984";shortTE="F";uid="1e87e623-eaaa-4f33-9f89-3a89a5dd51c4"
CM032339.1	RepeatMasker	Unknown	27639265	27639511	454	+	.	ID="RND-6_FAMILY-6616";Tend="1736";Tstart="1495";shortTE="F";uid="5bd9e29a-0438-4fb4-9fa1-83f7971cc749"
CM032339.1	RepeatMasker	Unknown	33097108	33097411	1778	+	.	ID="RND-5_FAMILY-4717";Tend="1287";Tstart="991";shortTE="F";uid="fb50b6a5-d7f1-48c3-a185-b256aac06570"
CM032339.1	RepeatMasker	Unknown	14031318	14031584	1744	+	.	ID="RND-6_FAMILY-9200";Tend="1230";Tstart="956";shortTE="F";uid="9ef0e9c2-f212-46eb-b17a-515e90c0fe8c"
CM032339.1	RepeatMasker	Unknown	60954545	60954874	1834	+	.	ID="RND-4_FAMILY-1619";Tend="1282";Tstart="951";shortTE="F";uid="3bbb5945-7717-4e18-8c97-5cacceefe536"
CM032339.1	RepeatMasker	DNA/MULE-NOF	68107972	68108350	981	+	.	ID="RND-5_FAMILY-2057";Tend="1085";Tstart="695";shortTE="F";uid="fcedce01-7fa9-4553-b6ac-6b9ec652a5aa"
CM032339.1	RepeatMasker	DNA/hAT-Tip100	26170008	26170294	2375	+	.	ID="RND-1_FAMILY-12";Tend="1238";Tstart="953";shortTE="F";uid="7ae9ff0d-b8ef-4cda-966e-2efabb0a9211"
CM032339.1	RepeatMasker	DNA/TcMar-Mariner	1005299	1005716	1724	+	.	ID="RND-6_FAMILY-7050";Tend="1354";Tstart="940";shortTE="F";uid="75899245-b1fc-465a-97fa-6b802431bcf8"
CM032339.1	RepeatMasker	LINE/I-Jockey	70493939	70494495	1726	+	.	ID="RND-6_FAMILY-998";Tend="582";Tstart="25";shortTE="F";uid="4cc64f37-e6a6-4a2a-a208-de6434867309"
CM032339.1	RepeatMasker	DNA/hAT-Tip100	43316945	43317157	416	+	.	ID="RND-1_FAMILY-108";Tend="1234";Tstart="946";shortTE="F";uid="f5c7ccfc-e8fd-4625-bc48-ccfaefa313ca"
CM032339.1	RepeatMasker	Unknown	37134958	37135894	1745	+	.	ID="RND-6_FAMILY-2262";TEgroup="ctg_1%7CRND-6_FAMILY-2262%7C2";Tend="2653";Tstart="1679";shortTE="F";uid="a3c1520f-498e-49ba-8d18-049daf1e7745"
CM032339.1	RepeatMasker	LINE/I-Jockey	1049190	1049875	1150	+	.	ID="RND-6_FAMILY-6029";Tend="3338";Tstart="2666";shortTE="F";uid="ed747a42-606f-4ab1-950a-02ab8a1e794a"
CM032339.1	RepeatMasker	Unknown	83131454	83131769	1597	+	.	ID="RND-5_FAMILY-2954";Tend="1543";Tstart="1229";shortTE="F";uid="75c22957-b05c-46b1-8a1a-8132a376c52a"
CM032339.1	RepeatMasker	DNA/hAT-Charlie	34983518	34984005	3985	+	.	ID="RND-6_FAMILY-8851";Tend="770";Tstart="287";shortTE="F";uid="da3c187c-dca3-4679-b01c-b023ddfc55ea"
CM032339.1	RepeatMasker	Retroposon?	82803174	82803311	679	+	.	ID="RND-1_FAMILY-97";Tend="2079";Tstart="1944";shortTE="F";uid="04736947-aa19-4736-a812-120bacd7bc9d"
CM032339.1	RepeatMasker	DNA/hAT-Tip100	36180315	36180577	1720	+	.	ID="RND-1_FAMILY-108";Tend="1233";Tstart="970";shortTE="F";uid="ec93b94b-de8f-4258-bb77-842e1f32cab2"
CM032339.1	RepeatMasker	Unknown	71179282	71180227	6775	+	.	ID="RND-6_FAMILY-8375";Tend="1445";Tstart="506";shortTE="F";uid="53600413-288d-4766-b154-f77bbd24a6de"
CM032339.1	RepeatMasker	Retroposon?	42435039	42435869	5496	+	.	ID="RND-1_FAMILY-162";Tend="1669";Tstart="837";shortTE="F";uid="959a85c0-39f0-46f5-a51d-721c3fa43f2f"
CM032339.1	RepeatMasker	Unknown	41143959	41144850	1584	+	.	ID="RND-6_FAMILY-1136";TEgroup="ctg_1%7CRND-6_FAMILY-1136%7C2";Tend="1234";Tstart="557";shortTE="F";uid="4bed5eaa-7138-4b72-af6b-9d7982d1657b"
CM032339.1	RepeatMasker	Unknown	44732318	44732506	1074	+	.	ID="RND-4_FAMILY-44";Tend="1302";Tstart="1107";shortTE="F";uid="a24c3a5e-0d00-4362-bf24-0df0d3fc72f2"
CM032339.1	RepeatMasker	Retroposon?	10804799	10805042	629	+	.	ID="RND-5_FAMILY-5727";TEgroup="ctg_1%7CRND-5_FAMILY-5727%7C1";Tend="2194";Tstart="1446";shortTE="F";uid="e19111ad-4493-4749-a98f-f3219db7f6c1"
CM032339.1	RepeatMasker	DNA/TcMar-Mariner	67636296	67636704	550	+	.	ID="mariner-n11_sin";Tend="344";Tstart="1";shortTE="F";uid="7efd39b6-374e-4000-8a94-6f948e668202"
CM032339.1	RepeatMasker	DNA/Maverick	48276258	48276786	3423	+	.	ID="RND-1_FAMILY-298";Tend="5163";Tstart="4677";shortTE="F";uid="4adb3938-122b-4e1b-8310-d6bce9ca5d06"
CM032339.1	RepeatMasker	DNA/TcMar-Mariner	15563835	15563971	880	+	.	ID="RND-6_FAMILY-5704";Tend="940";Tstart="800";shortTE="F";uid="6409e016-1b10-4fc4-8796-596b4cfd6d94"
CM032339.1	RepeatMasker	LINE/RTE-BovB	29648421	29648927	1085	+	.	ID="RND-5_FAMILY-135";TEgroup="ctg_1%7CRND-5_FAMILY-135%7C1";Tend="1756";Tstart="776";shortTE="F";uid="8169989d-a256-401b-8060-6199650475c3"
CM032339.1	RepeatMasker	Unknown	34860074	34860179	565	+	.	ID="RND-1_FAMILY-55";Tend="1039";Tstart="946";shortTE="F";uid="40a6e1ab-1e02-4a2d-9597-03b9d20d3566"
CM032339.1	RepeatMasker	DNA/TcMar-Mariner	33249557	33249827	1332	+	.	ID="RND-6_FAMILY-903";Tend="1749";Tstart="1499";shortTE="F";uid="2f17bd3e-5728-4517-b42d-333dbdf328a5"
CM032339.1	RepeatMasker	DNA/hAT	30351415	30352152	803	+	.	ID="RND-5_FAMILY-1153";Tend="1323";Tstart="577";shortTE="F";uid="59c829d6-de85-4f2e-a325-53ae94a79619"
CM032339.1	RepeatMasker	Unknown	60698308	60698650	2262	+	.	ID="RND-6_FAMILY-314";Tend="1586";Tstart="1177";shortTE="F";uid="0a121706-9e66-4b79-9bbf-0a736c4683c6"
CM032339.1	RepeatMasker	LTR/Gypsy	69890319	69890430	568	+	.	ID="RND-1_FAMILY-343";Tend="3734";Tstart="3624";shortTE="F";uid="15185560-2c34-408f-a288-d6eacbee0637"
CM032339.1	RepeatMasker	LTR/Pao	70302409	70303127	2998	+	.	ID="RND-6_FAMILY-7788";Tend="2836";Tstart="1896";shortTE="F";uid="bc0a7e6e-35f1-4f72-b339-911d25635901"
CM032339.1	RepeatMasker	LINE/RTE-BovB	59925195	59925475	612	+	.	ID="RND-6_FAMILY-17737";Tend="3161";Tstart="2877";shortTE="F";uid="21190893-ac1e-4867-99ff-8b2fca06f332"
CM032339.1	RepeatMasker	RC/Helitron	80940378	80941420	3038	+	.	ID="RND-6_FAMILY-692";Tend="2281";Tstart="1236";shortTE="F";uid="aed76cc6-7795-403c-b4ef-3463e04e6cf3"
CM032339.1	RepeatMasker	Unknown	13446572	13446990	479	+	.	ID="RND-5_FAMILY-8951";Tend="1587";Tstart="1080";shortTE="F";uid="203ffa0e-a185-43d7-989d-254b1ef8d59c"
CM032339.1	RepeatMasker	DNA/hAT-Charlie	28616221	28616490	2343	+	.	ID="RND-1_FAMILY-172";Tend="1191";Tstart="922";shortTE="F";uid="8cf1cf92-9a61-4089-bf26-76b8c2cb1f90"
CM032339.1	RepeatMasker	DNA/TcMar-Tc1	72762283	72762480	505	+	.	ID="MARINER-6_LSAL";Tend="346";Tstart="149";shortTE="F";uid="fe9f73c4-cc28-491a-9506-ba9b080a2f98"
CM032339.1	RepeatMasker	DNA/hAT-Tip100	14396386	14396623	1063	+	.	ID="RND-1_FAMILY-134";Tend="1204";Tstart="970";shortTE="F";uid="4c21c88a-c699-4501-9366-b441d968c5f8"
CM032339.1	RepeatMasker	LINE/R1	38305102	38305872	3334	+	.	ID="RND-6_FAMILY-19022";Tend="2903";Tstart="2162";shortTE="F";uid="9f4e2b8c-a107-40f7-9a9a-d887a7d5bfc3"
CM032339.1	RepeatMasker	LINE/I-Jockey	11889892	11890877	482	+	.	ID="VINGI-22_LMI";Tend="2069";Tstart="939";shortTE="F";uid="1e65aee3-5463-42e3-b529-1bcaf1f1c333"
CM032339.1	RepeatMasker	DNA	19898297	19898451	441	+	.	ID="TTAA22_AP";Tend="165";Tstart="4";shortTE="F";uid="dc402bf0-7b3b-46d3-8430-481620a78eac"
CM032339.1	RepeatMasker	Unknown	79148493	79148825	1959	+	.	ID="RND-5_FAMILY-1937";Tend="1422";Tstart="1099";shortTE="F";uid="3500c72b-42c0-45b3-822f-9c9f704a56cd"
CM032339.1	RepeatMasker	Unknown	33456857	33457520	4366	+	.	ID="RND-4_FAMILY-550";Tend="1593";Tstart="934";shortTE="F";uid="c095e4b2-1c1b-43c9-8289-98052d1cbd39"
CM032339.1	RepeatMasker	Unknown	49524872	49525443	952	+	.	ID="RND-6_FAMILY-1750";Tend="1588";Tstart="979";shortTE="F";uid="3be009c5-a60f-4538-a779-15eb2c285d5a"
CM032339.1	RepeatMasker	Unknown	32155310	32155606	1670	+	.	ID="RND-5_FAMILY-4248";Tend="1783";Tstart="1493";shortTE="F";uid="35f5f33f-8826-40fe-8da8-c9d7c6657a83"
CM032339.1	RepeatMasker	DNA	43419363	43419741	2057	+	.	ID="RND-1_FAMILY-556";Tend="1614";Tstart="1222";shortTE="F";uid="cfeaef21-242b-44e6-9dd9-71d94d433ac0"
CM032339.1	RepeatMasker	LTR/Pao	82426578	82428644	14925	+	.	ID="RND-6_FAMILY-22978";Tend="2799";Tstart="944";shortTE="F";uid="a24df1e1-f625-4502-a721-d5ff82b22d8b"
CM032339.1	RepeatMasker	DNA/hAT-Ac	22712493	22712945	1729	+	.	ID="RND-4_FAMILY-1424";Tend="1744";Tstart="1314";shortTE="F";uid="1e837888-16f8-44c5-8502-f3d534cbaae3"
CM032339.1	RepeatMasker	DNA/Maverick	79572646	79572788	655	+	.	ID="rnd-5_family-300";Tend="8856";Tstart="8743";shortTE="F";uid="d4ee6669-d90e-49a5-a703-62499af8e280"
CM032339.1	RepeatMasker	Unknown	45844679	45845763	1456	+	.	ID="RND-6_FAMILY-688";Tend="2706";Tstart="1622";shortTE="F";uid="a2aa122f-883d-4c9d-b8c0-01c1f7d492ed"
CM032339.1	RepeatMasker	DNA/hAT	70573421	70573889	3492	+	.	ID="RND-1_FAMILY-484";Tend="1168";Tstart="693";shortTE="F";uid="55064927-0eb1-4af8-8ae7-45dfd05c4cdd"
CM032339.1	RepeatMasker	LINE/I	16137888	16139035	2169	+	.	ID="RND-5_FAMILY-1290";Tend="1216";Tstart="82";shortTE="F";uid="95e6618c-6c21-409f-8e17-fcc6f3e2e327"
CM032339.1	RepeatMasker	Unknown	69653179	69653453	402	+	.	ID="RND-5_FAMILY-4461";Tend="864";Tstart="579";shortTE="F";uid="58810e0a-de2c-4814-9cbf-9602969469da"
CM032339.1	RepeatMasker	DNA/Maverick	85920194	85922611	17696	+	.	ID="rnd-1_family-139";Tend="3758";Tstart="467";shortTE="F";uid="710f95cf-ab8d-44aa-837e-4e5a5484c6d8"
CM032339.1	RepeatMasker	LINE/I	83310641	83313432	19882	+	.	ID="RND-6_FAMILY-3031";Tend="3302";Tstart="601";shortTE="F";uid="26f7eb0b-85eb-4e16-9e34-572a939ecafc"
CM032339.1	RepeatMasker	Unknown	50832512	50833748	23945	+	.	ID="RND-1_FAMILY-399";Tend="2869";Tstart="1697";shortTE="F";uid="a44e747f-196c-4c96-a1f4-d5f0c5199bd4"
CM032339.1	RepeatMasker	Unknown	82939283	82939964	4364	+	.	ID="RND-1_FAMILY-322";Tend="1501";Tstart="826";shortTE="F";uid="db5bf5b0-9deb-4686-bd05-df3ac59e5c96"
CM032339.1	RepeatMasker	DNA/TcMar-Mariner	36488937	36489296	3056	+	.	ID="RND-1_FAMILY-494";Tend="2195";Tstart="1828";shortTE="F";uid="d8189930-6922-4aeb-90ff-cda90c65eba2"
CM032339.1	RepeatMasker	DNA/MULE-NOF	80222207	80222555	1513	+	.	ID="RND-5_FAMILY-1197";Tend="459";Tstart="120";shortTE="F";uid="c7986eea-e0e9-4424-bd81-94435434dff3"
CM032339.1	RepeatMasker	Unknown	68924559	68925630	3277	+	.	ID="RND-6_FAMILY-1389";Tend="2334";Tstart="1202";shortTE="F";uid="4508b4ff-46e9-4e27-8cf3-5c5837844361"
CM032339.1	RepeatMasker	Unknown	56656025	56656324	1803	+	.	ID="RND-6_FAMILY-314";Tend="1586";Tstart="1236";shortTE="F";uid="9be3dd1e-4bc3-4c64-9f5e-e9644dd078f3"
CM032339.1	RepeatMasker	DNA/hAT-Charlie	29139702	29140164	2590	+	.	ID="RND-5_FAMILY-114";Tend="1804";Tstart="1268";shortTE="F";uid="e52837bf-3fee-4d8c-90ca-24a128d9b7fd"
CM032339.1	RepeatMasker	Unknown	79030616	79030751	479	+	.	ID="RND-1_FAMILY-41";Tend="1655";Tstart="1520";shortTE="F";uid="99007558-094f-4fce-89af-46547e351001"
CM032339.1	RepeatMasker	DNA/hAT-Blackjack	37061908	37062584	2816	+	.	ID="RND-5_FAMILY-5477";Tend="1006";Tstart="362";shortTE="F";uid="1c295526-aaa9-4f25-b272-61aff5016db9"
CM032339.1	RepeatMasker	DNA/hAT-Tip100	73865106	73865857	783	+	.	ID="RND-4_FAMILY-1042";Tend="1973";Tstart="1214";shortTE="F";uid="61ca53d3-08fc-429a-a2fd-ab848c1951e7"
CM032339.1	RepeatMasker	LINE/L1	70749083	70749183	513	+	.	ID="RND-5_FAMILY-7082";Tend="1328";Tstart="1223";shortTE="F";uid="8064afd8-80ff-4bf3-bfa6-82e0b32cce6d"
CM032339.1	RepeatMasker	LINE/RTE-BovB	16772682	16773113	593	+	.	ID="RTE-29_LMI";Tend="2208";Tstart="1774";shortTE="F";uid="992870ee-97a8-4797-87b3-c6ba2cf17b38"
CM032339.1	RepeatMasker	LINE/R1	65766599	65767418	916	+	.	ID="SART-1_API";Tend="2535";Tstart="1665";shortTE="F";uid="83e90a5a-d9e6-44d4-8ec6-5062ef72567e"
CM032339.1	RepeatMasker	DNA/TcMar-Pogo	16045537	16046051	1766	+	.	ID="RND-5_FAMILY-2341";TEgroup="ctg_1%7CRND-5_FAMILY-2341%7C4";Tend="1725";Tstart="925";shortTE="F";uid="0249ecd6-2ad3-441a-a779-34ad7856c8a9"
CM032339.1	RepeatMasker	DNA/hAT-Charlie	2106987	2107320	1968	+	.	ID="RND-5_FAMILY-5";TEgroup="ctg_1%7CRND-5_FAMILY-5%7C1";Tend="1435";Tstart="852";shortTE="F";uid="6e10f4aa-8e31-4060-949a-6e5886223982"
CM032339.1	RepeatMasker	DNA/hAT-Charlie	14357446	14359041	4493	+	.	ID="RND-6_FAMILY-3288";Tend="1565";Tstart="9";shortTE="F";uid="992f6ac9-0024-4d9a-87bc-1a894e16fc36"
CM032339.1	RepeatMasker	DNA/hAT-hAT19	56123701	56123818	414	+	.	ID="HAT-N5_AP";Tend="135";Tstart="22";shortTE="F";uid="7c9c7834-a4f3-4152-b845-c679526c66a5"
CM032339.1	RepeatMasker	DNA/hAT-Tip100	74545746	74546143	1387	+	.	ID="RND-6_FAMILY-2081";Tend="1413";Tstart="963";shortTE="F";uid="3309c44d-a18a-4abf-8668-b791239ac1cf"
CM032339.1	RepeatMasker	LINE/R1	21230369	21231140	1590	+	.	ID="RND-5_FAMILY-337";Tend="1374";Tstart="625";shortTE="F";uid="27cedc55-d997-43d0-ac96-823998b42e8c"
CM032339.1	RepeatMasker	DNA/hAT-Charlie	33168520	33168671	670	+	.	ID="RND-6_FAMILY-3288";Tend="1129";Tstart="953";shortTE="F";uid="2b09a64b-de43-4470-83ed-1dcb1074c41e"
CM032339.1	RepeatMasker	DNA/hAT	84966949	84967131	466	+	.	ID="RND-1_FAMILY-525";Tend="1989";Tstart="1805";shortTE="F";uid="307a51b2-af16-46f7-981e-99940dad9f1c"
CM032339.1	RepeatMasker	Unknown	17005491	17005759	705	+	.	ID="RND-1_FAMILY-194";Tend="1275";Tstart="938";shortTE="F";uid="75e43896-f631-4355-a54f-160cbdd4f4f7"
CM032339.1	RepeatMasker	Unknown	65695443	65695834	2593	+	.	ID="RND-5_FAMILY-1013";Tend="1465";Tstart="1053";shortTE="F";uid="c1a17ab9-90b8-475d-b143-d25ab634f524"
CM032339.1	RepeatMasker	DNA	24576209	24576471	1019	+	.	ID="RND-5_FAMILY-2820";Tend="1178";Tstart="949";shortTE="F";uid="11e9c9d2-b7ab-4521-a4ef-9af855f85c46"
CM032339.1	RepeatMasker	Unknown	61845490	61845952	3983	+	.	ID="RND-1_FAMILY-45";Tend="1318";Tstart="856";shortTE="F";uid="4d6b797e-36ec-4892-8a67-e5c88abeab08"
CM032339.1	RepeatMasker	Unknown	76063157	76063319	448	+	.	ID="RND-5_FAMILY-3179";Tend="1382";Tstart="1233";shortTE="F";uid="b536f157-1419-485e-8f77-e9583ef80e2c"
CM032339.1	RepeatMasker	Unknown	33190673	33191189	3210	+	.	ID="RND-1_FAMILY-320";Tend="1315";Tstart="763";shortTE="F";uid="a72637ae-3941-4df3-8963-570c1c5faee9"
CM032339.1	RepeatMasker	Unknown	76657230	76658175	2235	+	.	ID="RND-1_FAMILY-15";Tend="3262";Tstart="2327";shortTE="F";uid="394a18ee-372f-4bb7-af6a-3c1fd2bbe7e6"
CM032339.1	RepeatMasker	DNA/TcMar-Tc4	81299057	81299274	652	+	.	ID="RND-5_FAMILY-1189";Tend="1838";Tstart="1633";shortTE="F";uid="0b7e65fd-d785-4243-ae07-262b960bb98b"
CM032339.1	RepeatMasker	DNA/Maverick	76108072	76112798	36434	+	.	ID="RND-1_FAMILY-244";Tend="8507";Tstart="3768";shortTE="F";uid="b85b9aa2-94f2-47b7-be08-a85d84d1d5eb"
CM032339.1	RepeatMasker	LTR/Gypsy	78129170	78129702	3939	+	.	ID="RND-1_FAMILY-533";Tend="1777";Tstart="1235";shortTE="F";uid="3884d0e1-e90c-4650-aee9-969d635e494c"
CM032339.1	RepeatMasker	DNA/hAT-Charlie	50436515	50437223	5856	+	.	ID="RND-1_FAMILY-370";Tend="1531";Tstart="821";shortTE="F";uid="bf1e97e6-b8f0-49e6-863e-e8da6c268542"
CM032339.1	RepeatMasker	RC/Helitron	70341230	70342012	4618	+	.	ID="RND-6_FAMILY-6595";Tend="2430";Tstart="1692";shortTE="F";uid="f55b6cce-bdf5-4221-86eb-68292a05d5ae"
CM032339.1	RepeatMasker	DNA/TcMar-Mariner	29156965	29157564	1211	+	.	ID="RND-6_FAMILY-18139";Tend="1992";Tstart="1366";shortTE="F";uid="5975b247-28a6-4307-aea8-d2fe3d81dc69"
CM032339.1	RepeatMasker	LTR/Gypsy	75707525	75707710	714	+	.	ID="GYPSY-24_DEL-I";Tend="2792";Tstart="2605";shortTE="F";uid="57a0d0e5-6f6e-4665-a6cd-535c25ec0945"
CM032339.1	RepeatMasker	DNA/PIF-Spy	40256866	40258756	10948	+	.	ID="RND-1_FAMILY-0";Tend="2249";Tstart="410";shortTE="F";uid="75a0c796-50ba-4074-8c8b-a649efda16ab"
CM032339.1	RepeatMasker	DNA/hAT-Charlie	43756998	43757309	2253	+	.	ID="RND-1_FAMILY-461";Tend="1185";Tstart="891";shortTE="F";uid="c6e3ba1d-f70c-42f3-a9b0-93d32ff7b900"
CM032339.1	RepeatMasker	DNA/CMC-Chapaev-3	4544074	4544215	579	+	.	ID="RND-5_FAMILY-9582";Tend="2029";Tstart="1878";shortTE="F";uid="83d4bbea-908a-484a-8cd3-f22c1c3d6955"
CM032339.1	RepeatMasker	Unknown	85207448	85209792	15189	+	.	ID="RND-6_FAMILY-3189";Tend="2912";Tstart="861";shortTE="F";uid="d2ba42bb-2ad8-45c3-980a-2dfaaf35a880"
CM032339.1	RepeatMasker	Unknown	46076616	46077155	2804	+	.	ID="RND-1_FAMILY-382";Tend="981";Tstart="453";shortTE="F";uid="c1f61ec6-6de7-41bc-bc0b-182e0400c23a"
CM032339.1	RepeatMasker	DNA/hAT-Tip100	20253703	20254252	3580	+	.	ID="RND-1_FAMILY-549";Tend="1318";Tstart="713";shortTE="F";uid="2db3a36c-b142-4572-acf3-4488c3255a7a"
CM032339.1	RepeatMasker	DNA/hAT	35383538	35384934	2073	+	.	ID="RND-5_FAMILY-1153";Tend="2032";Tstart="609";shortTE="F";uid="deec3d49-14de-4212-ab0a-57899fe54b45"
CM032339.1	RepeatMasker	LINE/I-Jockey	10492913	10493314	2037	+	.	ID="RND-5_FAMILY-6498";Tend="2721";Tstart="2321";shortTE="F";uid="f377f31d-d7bd-4bed-aa22-5b7aaa43f1cc"
CM032339.1	RepeatMasker	Unknown	4176247	4176649	1334	+	.	ID="RND-1_FAMILY-579";Tend="1198";Tstart="808";shortTE="F";uid="11a19408-9e1f-4a6b-b8c5-2f3f19500ed9"
CM032339.1	RepeatMasker	Unknown	55039403	55039531	722	+	.	ID="RND-1_FAMILY-282";Tend="2611";Tstart="2491";shortTE="F";uid="4f339bef-a0eb-499f-811a-fa54f186f040"
CM032339.1	RepeatMasker	LINE/I-Jockey	36307977	36308453	567	+	.	ID="RND-5_FAMILY-2904";Tend="3292";Tstart="2417";shortTE="F";uid="9201fc99-6b3b-4e15-8149-41c69fb4a807"
CM032339.1	RepeatMasker	DNA/hAT	82472385	82472646	2003	+	.	ID="HAT-N7_AP";Tend="262";Tstart="1";shortTE="F";uid="1e5953b4-7a19-4f85-bb06-387fd169a689"
CM032339.1	RepeatMasker	LINE/RTE-BovB	26755483	26755959	989	+	.	ID="RND-6_FAMILY-1063";Tend="1658";Tstart="1167";shortTE="F";uid="addedc62-5d38-4b60-8143-1c0a2ccb6087"
CM032339.1	RepeatMasker	DNA/Maverick	72053827	72054019	1074	+	.	ID="RND-6_FAMILY-7649";Tend="8289";Tstart="8098";shortTE="F";uid="ed287195-f535-40ac-ab58-653a0eadfc34"
CM032339.1	RepeatMasker	Unknown	29459335	29459875	3536	+	.	ID="RND-5_FAMILY-6350";Tend="1526";Tstart="1005";shortTE="F";uid="bf107c2a-f9ed-4446-9b74-f597dc71edb9"
CM032339.1	RepeatMasker	LINE/R1	38461705	38465676	20402	+	.	ID="RND-1_FAMILY-391";Tend="4680";Tstart="718";shortTE="F";uid="c7ed662a-ad3e-418e-b556-5dfa16d63a62"
CM032339.1	RepeatMasker	DNA/Maverick	10683569	10683730	509	+	.	ID="RND-6_FAMILY-14617";Tend="2386";Tstart="2223";shortTE="F";uid="0fc6f43a-1e34-4bb4-8a82-20ff0665d9f7"
CM032339.1	RepeatMasker	Unknown	65672963	65673185	438	+	.	ID="RND-5_FAMILY-3070";Tend="402";Tstart="195";shortTE="F";uid="564d7531-5648-467f-884f-cf629f4e5723"
CM032339.1	RepeatMasker	Unknown	75192171	75192324	1156	+	.	ID="RND-1_FAMILY-10";Tend="1254";Tstart="1100";shortTE="F";uid="86b49105-d79f-453d-849b-e5008fa81fec"
CM032339.1	RepeatMasker	Unknown	80795963	80796286	431	+	.	ID="RND-1_FAMILY-453";TEgroup="ctg_1%7CRND-1_FAMILY-453%7C10";Tend="880";Tstart="562";shortTE="T";uid="8f756e30-c2fb-48ab-a0f3-bd6097a5585e"
CM032339.1	RepeatMasker	DNA/hAT-Tip100	56352184	56352752	3279	+	.	ID="RND-6_FAMILY-1464";Tend="1946";Tstart="1398";shortTE="F";uid="04b0c11a-76e1-44af-96d5-850294854f1c"
CM032339.1	RepeatMasker	LINE/RTE-BovB	69324440	69324679	1426	+	.	ID="RND-5_FAMILY-12107";Tend="1162";Tstart="942";shortTE="F";uid="52ad48b7-a9d0-43b1-bf6c-692fb7586c1d"
CM032339.1	RepeatMasker	LTR/Pao	65823108	65823678	3166	+	.	ID="RND-5_FAMILY-5180";Tend="1926";Tstart="1421";shortTE="F";uid="747a739a-0d01-4290-a52b-ac7b7216c8d9"
CM032339.1	RepeatMasker	DNA/hAT	61656332	61656629	1820	+	.	ID="RND-4_FAMILY-333";Tend="1209";Tstart="904";shortTE="F";uid="3d276b15-d95d-4fed-9c9c-3505a69a1ddb"
CM032339.1	RepeatMasker	DNA/hAT-Charlie	57629638	57630243	3248	+	.	ID="RND-5_FAMILY-1430";Tend="1639";Tstart="1017";shortTE="F";uid="655c7767-7be3-4ca6-9ced-bbbf3ccb2598"
CM032339.1	RepeatMasker	DNA/hAT-Charlie	60023657	60023786	525	+	.	ID="HALYOMORPHA_HALYS-6_FAMILY-1896";Tend="372";Tstart="247";shortTE="F";uid="284073be-2d12-48a8-b42c-46c55361eb59"
CM032339.1	RepeatMasker	Unknown	58961621	58962019	2129	+	.	ID="RND-6_FAMILY-19251";Tend="1237";Tstart="833";shortTE="F";uid="aa48a941-6ccf-4f63-ab27-072a51ed3110"
CM032339.1	RepeatMasker	DNA/hAT-Tip100	76584276	76584552	2209	+	.	ID="RND-1_FAMILY-529";Tend="1233";Tstart="950";shortTE="F";uid="de7dfa8b-77ce-4c34-b8f4-812d8a16cd42"
CM032339.1	RepeatMasker	Unknown	43427360	43427581	943	+	.	ID="RND-4_FAMILY-1619";Tend="1282";Tstart="1066";shortTE="F";uid="57f63656-01d8-4ff4-b131-59bf6645b1c9"
CM032339.1	RepeatMasker	Unknown	79462747	79463147	1440	+	.	ID="RND-1_FAMILY-90";Tend="1380";Tstart="966";shortTE="F";uid="9a6de8cd-dca3-4ae9-b13b-a7018f734ee8"
CM032339.1	RepeatMasker	Unknown	77109775	77110837	8376	+	.	ID="RND-4_FAMILY-268";Tend="2061";Tstart="1046";shortTE="F";uid="dcbc53eb-288d-4c3e-9c32-908c79a8439d"
CM032339.1	RepeatMasker	Unknown	77348139	77348250	490	+	.	ID="RND-6_FAMILY-7835";Tend="1083";Tstart="969";shortTE="F";uid="84293769-259a-4a51-92ed-96c80e621709"
CM032339.1	RepeatMasker	DNA/P	14201958	14202831	5661	+	.	ID="RND-1_FAMILY-575";Tend="2069";Tstart="1145";shortTE="F";uid="ba4788a5-a01d-41a9-8082-56f0debb5563"
CM032339.1	RepeatMasker	RC/Helitron	56770524	56771445	1213	+	.	ID="HELITRON-1_AP";Tend="1299";Tstart="352";shortTE="F";uid="50829b5d-0bbc-4654-bf64-bca88d0c7c6f"
CM032339.1	RepeatMasker	DNA/Maverick	81499345	81502802	20340	+	.	ID="RND-1_FAMILY-139";Tend="3969";Tstart="469";shortTE="F";uid="ee396e40-56df-42f3-bc6d-edd3896b04f9"
CM032339.1	RepeatMasker	DNA/Kolobok-E	52325114	52325307	606	+	.	ID="RND-6_FAMILY-1864";Tend="1295";Tstart="1128";shortTE="F";uid="353c66eb-e913-4f09-b63a-d56ea860a5d6"
CM032339.1	RepeatMasker	DNA/hAT-Tip100	59559070	59559509	2467	+	.	ID="RND-1_FAMILY-198";Tend="1408";Tstart="943";shortTE="F";uid="4fd7695b-3f78-4062-9a09-0afb575ea2ab"
CM032339.1	RepeatMasker	DNA/hAT-Tip100	23963771	23964002	1814	+	.	ID="RND-1_FAMILY-12";Tend="1212";Tstart="953";shortTE="F";uid="820b48c3-c3d8-4c46-94cf-2329d315d29f"
CM032339.1	RepeatMasker	LINE/I-Jockey	84433270	84433405	753	+	.	ID="RND-5_FAMILY-3703";Tend="367";Tstart="225";shortTE="F";uid="c5d2b975-186b-4547-80f2-ec53e75852ce"
CM032339.1	RepeatMasker	DNA/TcMar-Tigger	46691979	46695674	31751	+	.	ID="RND-6_FAMILY-3092";Tend="4121";Tstart="441";shortTE="F";uid="b423840a-abfd-4ca0-b7f9-603fb7ad7487"
CM032339.1	RepeatMasker	Unknown	71510670	71513689	13138	+	.	ID="RND-1_FAMILY-274";Tend="2738";Tstart="57";shortTE="F";uid="902abb02-da1e-43b7-818e-f625562d5845"
CM032339.1	RepeatMasker	DNA/TcMar-Mariner	46902048	46902946	6012	+	.	ID="RND-6_FAMILY-7050";Tend="1750";Tstart="838";shortTE="F";uid="7eb6595d-9df9-4666-b973-c656d6932643"
CM032339.1	RepeatMasker	Unknown	22233191	22234136	2155	+	.	ID="RND-6_FAMILY-321";Tend="2244";Tstart="1549";shortTE="F";uid="c4aa8d17-b046-450d-8a0e-20a555782959"
CM032339.1	RepeatMasker	Unknown	53060196	53060299	435	+	.	ID="RND-6_FAMILY-9698";Tend="1115";Tstart="1012";shortTE="F";uid="36ed38be-ceba-4e58-8c7c-0ccceceff979"
CM032339.1	RepeatMasker	LTR/Gypsy	68770527	68770900	3039	+	.	ID="RND-6_FAMILY-5571";Tend="873";Tstart="503";shortTE="F";uid="65eb6709-a5e9-4341-9c9a-111f22c7c85d"
CM032339.1	RepeatMasker	LINE/Penelope	33998132	33998748	4798	+	.	ID="RND-1_FAMILY-56";Tend="5027";Tstart="4080";shortTE="F";uid="d77245b6-58b7-4fb6-9bfb-34c53d5bce87"
CM032339.1	RepeatMasker	Unknown	39836709	39837890	604	+	.	ID="RND-6_FAMILY-3189";Tend="2922";Tstart="1810";shortTE="F";uid="82dda59d-404b-4b6e-9835-f242b3906c4a"
CM032339.1	RepeatMasker	DNA/TcMar-Tc4	23013471	23014437	5020	+	.	ID="RND-5_FAMILY-1844";Tend="2235";Tstart="1237";shortTE="F";uid="41a00bf4-db30-4086-9336-9d6786235eb1"
CM032339.1	RepeatMasker	LINE/I-Jockey	62494353	62495470	1660	+	.	ID="RND-5_FAMILY-1654";Tend="1350";Tstart="252";shortTE="F";uid="6d02a089-105c-4346-bfac-54e25085f417"
CM032339.1	RepeatMasker	DNA/hAT	27042258	27042787	3271	+	.	ID="RND-5_FAMILY-2104";Tend="1715";Tstart="1218";shortTE="F";uid="e0a2e357-f31d-406d-b188-aca0bac15189"
CM032339.1	RepeatMasker	LTR/Pao	70159874	70163967	2016	+	.	ID="RND-6_FAMILY-9667";TEgroup="ctg_1%7CRND-6_FAMILY-9667%7C3";Tend="2327";Tstart="99";shortTE="F";uid="00a938f0-6597-41e9-aa79-85421a696229"
CM032339.1	RepeatMasker	LTR/Pao	26079000	26080043	1821	+	.	ID="RND-6_FAMILY-1500";Tend="1018";Tstart="4";shortTE="F";uid="4b3a9457-0427-4983-ae1e-6e1751d39c24"
CM032339.1	RepeatMasker	LTR/Gypsy	61693280	61694301	7341	+	.	ID="RND-1_FAMILY-533";Tend="1777";Tstart="776";shortTE="F";uid="6a505fd9-dd68-42fb-891b-6e2c6950e577"
CM032339.1	RepeatMasker	DNA/hAT-Tip100	27624923	27625041	630	+	.	ID="RND-5_FAMILY-7989";Tend="960";Tstart="846";shortTE="F";uid="198c1fff-88b8-4e89-8fb1-c8124768559b"
CM032339.1	RepeatMasker	DNA/hAT	48848977	48849345	1540	+	.	ID="RND-1_FAMILY-112";Tend="1729";Tstart="1272";shortTE="F";uid="61019eba-3f67-409f-921b-35ffd98914ee"
CM032339.1	RepeatMasker	DNA	59669102	59669357	1115	+	.	ID="RND-5_FAMILY-2820";Tend="1723";Tstart="1467";shortTE="F";uid="86cecd9e-b741-4353-bf22-dc0ddab01454"
CM032339.1	RepeatMasker	DNA/hAT-hAT19	41709685	41710413	4520	+	.	ID="HAT-9_AP";Tend="986";Tstart="315";shortTE="F";uid="9881f908-3d3e-4a82-9e11-4984ea8f56af"
CM032339.1	RepeatMasker	LTR/Pao	4234487	4235653	1405	+	.	ID="BEL1-I_AP";Tend="1766";Tstart="608";shortTE="F";uid="89be6037-b004-4a91-9028-d720bd506c7a"
CM032339.1	RepeatMasker	LINE/I	43249756	43250272	3789	+	.	ID="RND-5_FAMILY-139";Tend="2649";Tstart="2112";shortTE="F";uid="02c804c2-d484-463b-80ad-d49145056552"
CM032339.1	RepeatMasker	LINE/I-Jockey	19070282	19070507	1135	+	.	ID="RND-4_FAMILY-1693";Tend="1571";Tstart="1348";shortTE="F";uid="fbf54557-9de9-4b68-bd5c-af8b6db1b369"
CM032339.1	RepeatMasker	DNA/hAT-Charlie	65311403	65311760	2304	+	.	ID="RND-5_FAMILY-99";Tend="1368";Tstart="980";shortTE="F";uid="3eedf285-3b55-4a2d-b8db-0e919cec22ca"
CM032339.1	RepeatMasker	Unknown	2471658	2471937	1690	+	.	ID="RND-1_FAMILY-93";Tend="1228";Tstart="958";shortTE="F";uid="cbef811f-8aa6-479c-9a20-151bfe6e16ea"
CM032339.1	RepeatMasker	DNA/hAT-Charlie	5587631	5588052	1248	+	.	ID="RND-1_FAMILY-370";Tend="1273";Tstart="812";shortTE="F";uid="49dca5c4-1286-4cae-9828-68bb6d49a943"
CM032339.1	RepeatMasker	LINE/R1	3134970	3136974	5749	+	.	ID="RND-1_FAMILY-267";Tend="2007";Tstart="14";shortTE="F";uid="9cedc467-57ac-434e-a66e-4260ba580e58"
CM032339.1	RepeatMasker	Unknown	61018041	61018281	419	+	.	ID="RND-1_FAMILY-507";Tend="1074";Tstart="832";shortTE="F";uid="07b1253d-f020-4006-9839-3b41c3aee5d6"
CM032339.1	RepeatMasker	DNA/TcMar-Tc1	39712698	39713720	795	+	.	ID="MARINER-75_LMI";Tend="1110";Tstart="97";shortTE="F";uid="3b9c0ee0-d46f-40c1-9e16-47cef308821d"
CM032339.1	RepeatMasker	Unknown	4136362	4136957	2620	+	.	ID="RND-1_FAMILY-320";Tend="1316";Tstart="698";shortTE="F";uid="51079a8f-d0d3-44f2-be9a-37b4450d11a2"
CM032339.1	RepeatMasker	Unknown	65657835	65658043	1289	+	.	ID="RND-4_FAMILY-1712";Tend="1613";Tstart="1398";shortTE="F";uid="6d7ae26e-2f30-4d30-ba40-86f61761e4bb"
CM032339.1	RepeatMasker	LINE/I-Jockey	32097060	32097780	1712	+	.	ID="RND-5_FAMILY-6498";Tend="944";Tstart="257";shortTE="F";uid="f0b68b71-5da0-4de8-bd71-d6788da7c382"
CM032339.1	RepeatMasker	Unknown	44724986	44725453	1871	+	.	ID="RND-1_FAMILY-62";Tend="1900";Tstart="1408";shortTE="F";uid="4212d951-bcfb-4b6a-bda5-b022d6459dab"
CM032339.1	RepeatMasker	DNA/hAT-hobo	56900146	56900327	987	+	.	ID="RND-6_FAMILY-10750";Tend="2407";Tstart="2221";shortTE="F";uid="aa6178a3-16a7-47af-a4c8-94b5ba4a8281"
CM032339.1	RepeatMasker	LINE/RTE-BovB	65606238	65606653	1937	+	.	ID="RND-6_FAMILY-6089";Tend="1159";Tstart="779";shortTE="F";uid="674a2976-b3f7-4f0e-bd61-dad9495da95c"
CM032339.1	RepeatMasker	Unknown	15535962	15536274	2204	+	.	ID="RND-6_FAMILY-7835";Tend="1230";Tstart="928";shortTE="F";uid="9b7f808d-832a-4de9-b888-ec2c0a4900e0"
CM032339.1	RepeatMasker	LTR/Gypsy	61105687	61105823	744	+	.	ID="RND-1_FAMILY-511";Tend="1447";Tstart="1323";shortTE="F";uid="a4164ed4-4c08-48a2-8be1-b5a56822acde"
CM032339.1	RepeatMasker	LINE/I	40792430	40794519	17891	+	.	ID="RND-1_FAMILY-301";Tend="2990";Tstart="893";shortTE="F";uid="facf92c4-5e0d-4a3b-9db1-a5b8d246d594"
CM032339.1	RepeatMasker	DNA/hAT-Tip100	34341401	34341513	670	+	.	ID="RND-1_FAMILY-281";Tend="943";Tstart="842";shortTE="F";uid="452a70e8-a4f7-42e1-9fa1-750c441a7306"
CM032339.1	RepeatMasker	Unknown	51367614	51368102	2466	+	.	ID="RND-1_FAMILY-34";Tend="1389";Tstart="901";shortTE="F";uid="8dcc63ce-2302-4961-a4ed-fec121509a6f"
CM032339.1	RepeatMasker	LINE/R1	50560088	50560488	1025	+	.	ID="SART-9_API";Tend="1956";Tstart="1600";shortTE="F";uid="c91a6199-9006-41e8-b476-db3752564889"
CM032339.1	RepeatMasker	Unknown	5036949	5037439	542	+	.	ID="RND-6_FAMILY-1076";Tend="825";Tstart="341";shortTE="F";uid="cfea00e4-5039-456c-b0dc-c508a8804563"
CM032339.1	RepeatMasker	LTR/Gypsy	78310229	78310424	814	+	.	ID="RND-6_FAMILY-9002";Tend="2640";Tstart="2451";shortTE="F";uid="0f8c9271-0242-497f-8fa6-77d3b6077291"
CM032339.1	RepeatMasker	LINE/I-Jockey	63418577	63419007	504	+	.	ID="RND-6_FAMILY-6029";Tend="3560";Tstart="3129";shortTE="F";uid="b87a512c-0fc7-4068-9702-33a8829bf00a"
CM032339.1	RepeatMasker	LINE/I-Jockey	39604141	39606426	14045	+	.	ID="RND-5_FAMILY-646";Tend="2611";Tstart="354";shortTE="F";uid="481da49d-0f6c-40d4-a795-0c83a328a270"
CM032339.1	RepeatMasker	DNA/hAT-hAT19	29713731	29713996	524	+	.	ID="RND-6_FAMILY-10401";Tend="985";Tstart="720";shortTE="F";uid="cc6e4594-6896-4412-bfd6-50fc7c5f0f93"
CM032339.1	RepeatMasker	DNA/hAT-Tip100	17002522	17002773	1915	+	.	ID="RND-1_FAMILY-12";Tend="1240";Tstart="992";shortTE="F";uid="c17679b1-964a-4b33-85d3-3303d9a74b03"
CM032339.1	RepeatMasker	LINE/R1	38784398	38784610	457	+	.	ID="SART-2_API";Tend="1821";Tstart="1615";shortTE="F";uid="65ddb7be-e1a6-408b-aaa9-7e17a9aa0626"
CM032339.1	RepeatMasker	LINE/I-Jockey	30534907	30535544	1283	+	.	ID="RND-6_FAMILY-12557";Tend="1215";Tstart="600";shortTE="F";uid="78879728-417e-4625-8a8b-f98acb0d1cd2"
CM032339.1	RepeatMasker	DNA/hAT-Ac	78463763	78464029	451	+	.	ID="HAT-2_AP";Tend="1709";Tstart="1440";shortTE="F";uid="a6986a35-6e52-42d3-8aee-44ae2b6d59cd"
CM032339.1	RepeatMasker	DNA/MULE-NOF	12457316	12457535	637	+	.	ID="RND-6_FAMILY-807";Tend="1739";Tstart="1529";shortTE="F";uid="55537ce6-5aba-4acc-b382-1593849f7868"
CM032339.1	RepeatMasker	LINE/Penelope	19185071	19185240	464	+	.	ID="RND-1_FAMILY-501";Tend="2510";Tstart="2343";shortTE="F";uid="2c6e3648-b97b-412d-ada7-b89afd7fc06c"
CM032339.1	RepeatMasker	Unknown	65986618	65987101	2095	+	.	ID="RND-5_FAMILY-3260";Tend="1143";Tstart="619";shortTE="F";uid="fbf4b0b4-1e2b-4549-9460-0f701b974f78"
CM032339.1	RepeatMasker	Unknown	44305291	44305963	4162	+	.	ID="RND-6_FAMILY-17292";Tend="1680";Tstart="1001";shortTE="F";uid="74f8167b-fa5a-44c8-a07c-b0cb0943fced"
CM032339.1	RepeatMasker	DNA/Sola-2	23554703	23554980	407	+	.	ID="RND-1_FAMILY-499";Tend="3603";Tstart="3351";shortTE="F";uid="32b809b5-3822-4b57-82ce-3a67d69e58be"
CM032339.1	RepeatMasker	Unknown	66037617	66038448	6670	+	.	ID="RND-1_FAMILY-173";Tend="1984";Tstart="1160";shortTE="F";uid="89bb8f5e-0dc8-45a5-9738-898f9d3f6dfb"
CM032339.1	RepeatMasker	Unknown	81795071	81795227	738	+	.	ID="RND-4_FAMILY-221";Tend="929";Tstart="753";shortTE="F";uid="a617814b-770d-460e-8d1d-3909e841f5e1"
CM032339.1	RepeatMasker	DNA/TcMar-Mariner	33142044	33142644	2352	+	.	ID="RND-5_FAMILY-885";Tend="1639";Tstart="950";shortTE="F";uid="351981ec-2d59-46b1-ab9b-53a2eafd6219"
CM032339.1	RepeatMasker	LINE/I-Jockey	15353847	15353983	566	+	.	ID="AG-JOCK-1";Tend="1431";Tstart="1294";shortTE="F";uid="62ec1d91-6aab-4a37-b8dc-a0af71df4dd2"
CM032339.1	RepeatMasker	Unknown	69468661	69469282	1396	+	.	ID="RND-6_FAMILY-688";Tend="2553";Tstart="1930";shortTE="F";uid="f56961fc-2126-41c5-82d9-f3a68453472f"
CM032339.1	RepeatMasker	Unknown	68998322	68998598	4442	+	.	ID="RND-6_FAMILY-1389";Tend="2798";Tstart="1512";shortTE="F";uid="abcde49f-7011-41be-b17e-cba297e3b914"
CM032339.1	RepeatMasker	Unknown	83124920	83125229	1627	+	.	ID="RND-6_FAMILY-7835";Tend="1230";Tstart="942";shortTE="F";uid="7226a7e2-6165-47c8-95f6-40e24b0975f5"
CM032339.1	RepeatMasker	DNA/TcMar-Pogo	77725860	77726840	1353	+	.	ID="RND-6_FAMILY-1051";Tend="1105";Tstart="116";shortTE="F";uid="c73b5fdc-10c4-4a02-8f59-62c7b04541b7"
CM032339.1	RepeatMasker	DNA/hAT-hAT19	35870589	35870696	442	+	.	ID="RND-1_FAMILY-437";Tend="1230";Tstart="1120";shortTE="F";uid="60b75b08-2104-446d-9b5f-17bd2cdcd8f1"
CM032339.1	RepeatMasker	Unknown	41184728	41185073	1557	+	.	ID="RND-1_FAMILY-194";Tend="1468";Tstart="1136";shortTE="F";uid="c1d6c442-4dc6-4dca-964e-6dc9db18cd77"
CM032339.1	RepeatMasker	Unknown	79810133	79810405	2302	+	.	ID="RND-1_FAMILY-311";Tend="1236";Tstart="961";shortTE="F";uid="864e37de-f964-4abb-8842-ca6c87c589ac"
CM032339.1	RepeatMasker	Unknown	38778556	38778676	833	+	.	ID="RND-5_FAMILY-10186";Tend="737";Tstart="617";shortTE="F";uid="d3be9081-d87a-4a7d-bf73-428820f801b8"
CM032339.1	RepeatMasker	Unknown	35233035	35234156	6616	+	.	ID="RND-1_FAMILY-429";Tend="1380";Tstart="286";shortTE="F";uid="4edc11a4-57c4-4fc2-98c0-f40d48919f2f"
CM032339.1	RepeatMasker	DNA/Maverick	39335004	39339036	4054	+	.	ID="RND-5_FAMILY-4271";TEgroup="ctg_1%7CRND-5_FAMILY-4271%7C3";Tend="6476";Tstart="1834";shortTE="F";uid="fac721c7-9395-43e2-b0bd-446eb105ee62"
CM032339.1	RepeatMasker	DNA/hAT-hAT19	40454860	40456391	6172	+	.	ID="RND-4_FAMILY-355";Tend="2200";Tstart="639";shortTE="F";uid="ee67e7ba-a44f-4672-a21b-2e4d972619ef"
CM032339.1	RepeatMasker	DNA/Maverick	72140731	72141182	3390	+	.	ID="RND-5_FAMILY-9564";Tend="3403";Tstart="2938";shortTE="F";uid="1f546372-be62-4e01-ae5b-505ffc141f5b"
CM032339.1	RepeatMasker	Unknown	45826445	45826671	878	+	.	ID="RND-1_FAMILY-34";Tend="1301";Tstart="1103";shortTE="F";uid="501da72f-c0d2-4657-b8b7-9736b348f23a"
CM032339.1	RepeatMasker	Unknown	54586796	54587025	994	+	.	ID="RND-1_FAMILY-62";Tend="1823";Tstart="1596";shortTE="F";uid="dd481968-5eec-4bec-9b49-fe828a7d6dd6"
CM032339.1	RepeatMasker	Retroposon?	3138993	3139569	3449	+	.	ID="RND-1_FAMILY-29";Tend="2018";Tstart="1367";shortTE="F";uid="99452aa6-2646-4337-83f5-87a812635942"
CM032339.1	RepeatMasker	DNA/CMC-Chapaev-3	81001312	81001617	539	+	.	ID="RND-5_FAMILY-6410";Tend="1186";Tstart="889";shortTE="F";uid="b528cafc-52d8-4f84-bc4d-c510248e9a62"
CM032339.1	RepeatMasker	Unknown	33069530	33069635	613	+	.	ID="RND-1_FAMILY-341";Tend="1453";Tstart="1340";shortTE="F";uid="9e1564d8-0a5b-420b-89d8-fdb1c4983dfc"
CM032339.1	RepeatMasker	DNA/hAT-Tip100	13024700	13025050	2129	+	.	ID="RND-6_FAMILY-811";Tend="3155";Tstart="2820";shortTE="F";uid="868816b3-da28-4536-977a-87df3cede14b"
CM032339.1	RepeatMasker	Unknown	59266541	59266917	1702	+	.	ID="RND-6_FAMILY-13477";Tend="1672";Tstart="1291";shortTE="F";uid="5e398da1-fa6e-4df2-8f53-9ff672efa703"
CM032339.1	RepeatMasker	DNA/Sola-2	71917598	71917777	1497	+	.	ID="RND-6_FAMILY-2313";Tend="3208";Tstart="3029";shortTE="F";uid="71233139-d476-49d4-b4c4-85b37ce7d046"
CM032339.1	RepeatMasker	DNA/hAT-Tip100	55987395	55987768	2121	+	.	ID="RND-1_FAMILY-46";Tend="1289";Tstart="947";shortTE="F";uid="aa1234a9-970e-4a32-a378-b5632cdc075d"
CM032339.1	RepeatMasker	Unknown	72225251	72225537	2179	+	.	ID="RND-4_FAMILY-2760";Tend="1239";Tstart="950";shortTE="F";uid="d3baae2a-568b-441a-8c1d-22cd6759f4ad"
CM032339.1	RepeatMasker	DNA/Maverick	56299559	56300023	1724	+	.	ID="RND-1_FAMILY-125";Tend="1535";Tstart="1114";shortTE="F";uid="efcc579b-d713-45b7-ae13-1d7a6da644ee"
CM032339.1	RepeatMasker	DNA/Maverick	37426748	37428390	10574	+	.	ID="RND-5_FAMILY-300";Tend="8855";Tstart="7219";shortTE="F";uid="065df984-979e-44be-b1a1-9a4fc1d57154"
CM032339.1	RepeatMasker	Unknown	10291226	10291357	982	+	.	ID="RND-1_FAMILY-26";Tend="1095";Tstart="963";shortTE="F";uid="2bd428cf-fd29-474d-b999-eb2803111360"
CM032339.1	RepeatMasker	Unknown	68824751	68825402	4298	+	.	ID="RND-5_FAMILY-4248";Tend="1721";Tstart="1061";shortTE="F";uid="c4817f10-88fd-4a3d-8be7-3f48d6871be7"
CM032339.1	RepeatMasker	RC/Helitron	79671362	79671486	475	+	.	ID="HELITRON-5_DRH";Tend="931";Tstart="807";shortTE="F";uid="a15eff86-b85d-4212-ba60-45985815bbb1"
CM032339.1	RepeatMasker	LINE/L2	17974979	17975079	482	+	.	ID="L2-8_NVI";Tend="457";Tstart="360";shortTE="F";uid="a9d6e9b6-439e-4294-b89e-50b0461288ab"
CM032339.1	RepeatMasker	DNA/hAT-Blackjack	47957190	47957403	1486	+	.	ID="RND-1_FAMILY-18";Tend="1138";Tstart="938";shortTE="F";uid="84d9c981-a8e4-4834-8be2-db174c6e28a5"
CM032339.1	RepeatMasker	Unknown	49371888	49372301	1306	+	.	ID="RND-5_FAMILY-4";Tend="1321";Tstart="876";shortTE="F";uid="294b163a-8445-4f0f-8fec-3174856a01e7"
CM032339.1	RepeatMasker	Unknown	59499818	59500225	1255	+	.	ID="RND-5_FAMILY-4140";Tend="1434";Tstart="975";shortTE="F";uid="de637c68-a967-4143-b21f-a8ad1ba37e35"
CM032339.1	RepeatMasker	DNA/hAT-Tip100	67503299	67503880	3986	+	.	ID="RND-6_FAMILY-379";Tend="1384";Tstart="816";shortTE="F";uid="8bb313e7-8cb8-4ae4-98bd-aae4560655c2"
CM032339.1	RepeatMasker	DNA/hAT-hAT19	68070452	68070683	1067	+	.	ID="DNA8-96_AP";Tend="234";Tstart="1";shortTE="F";uid="204d82a9-3868-4d97-bc10-3f2584c056d8"
CM032339.1	RepeatMasker	Unknown	71642700	71644688	9304	+	.	ID="RND-6_FAMILY-5767";Tend="2138";Tstart="172";shortTE="F";uid="abd03f4a-8595-429e-ab5d-3bb218cc6004"
CM032339.1	RepeatMasker	LINE/RTE-BovB	18377889	18379761	12538	+	.	ID="RND-6_FAMILY-17737";Tend="3270";Tstart="1363";shortTE="F";uid="ebadd4a5-c1a7-480b-baa1-be7f514795c2"
CM032339.1	RepeatMasker	DNA/Ginger-2	28650419	28651170	1422	+	.	ID="GINGER2-1_LMI";Tend="2959";Tstart="2208";shortTE="F";uid="67294d82-f2aa-404d-aa59-9ffed9958588"
CM032339.1	RepeatMasker	Unknown	62678320	62678768	3430	+	.	ID="RND-5_FAMILY-4248";Tend="1718";Tstart="1274";shortTE="F";uid="cf3fe54d-bdc9-45ad-8ac3-9fe992d03227"
CM032339.1	RepeatMasker	Unknown	17648219	17649089	4082	+	.	ID="RND-5_FAMILY-3710";Tend="1414";Tstart="516";shortTE="F";uid="415730e5-97fe-4861-be57-c67f010cb993"
CM032339.1	RepeatMasker	Unknown	81552468	81554590	2737	+	.	ID="RND-1_FAMILY-15";Tend="4095";Tstart="2052";shortTE="F";uid="afd48aba-a89a-43b6-a7f8-a9659e934e1e"
CM032339.1	RepeatMasker	DNA/hAT-Tip100	8080191	8080417	1406	+	.	ID="RND-4_FAMILY-258";Tend="1118";Tstart="871";shortTE="F";uid="b27f17d7-7396-4746-b927-4375718f5d25"
CM032339.1	RepeatMasker	LINE/RTE-BovB	48336495	48338179	12857	+	.	ID="RND-5_FAMILY-8422";Tend="1632";Tstart="57";shortTE="F";uid="8886ee57-95e9-4425-bef6-d5633567621e"
CM032339.1	RepeatMasker	DNA/hAT-hAT19	14517984	14518208	688	+	.	ID="RND-6_FAMILY-4740";Tend="2874";Tstart="2639";shortTE="F";uid="f4668140-3ba8-46a4-bdbe-28f5e3edc677"
CM032339.1	RepeatMasker	LTR/Gypsy	53616490	53616855	598	+	.	ID="GYPSY-5_BTA-I";Tend="2316";Tstart="1854";shortTE="F";uid="723ee9df-46ee-430a-acfd-59a63f720930"
CM032339.1	RepeatMasker	Unknown	67425466	67425610	683	+	.	ID="RND-5_FAMILY-686";Tend="984";Tstart="842";shortTE="F";uid="182ef915-2adb-4914-ab81-99bce7ba966d"
CM032339.1	RepeatMasker	LTR/Gypsy	14807636	14808833	3831	+	.	ID="RND-6_FAMILY-6087";TEgroup="ctg_1%7CRND-6_FAMILY-6087%7C1";Tend="2773";Tstart="1199";shortTE="F";uid="d0a98e4a-f542-4e9a-be16-c3375ed5e94e"
CM032339.1	RepeatMasker	DNA/Maverick	35622877	35623222	678	+	.	ID="RND-6_FAMILY-5766";TEgroup="ctg_1%7CRND-6_FAMILY-5766%7C1";Tend="7482";Tstart="6982";shortTE="F";uid="4430b9dd-6927-4730-8e7c-5f69571d9fc8"
CM032339.1	RepeatMasker	Unknown	70549658	70549869	607	+	.	ID="RND-6_FAMILY-1688";Tend="880";Tstart="687";shortTE="F";uid="2b67d6cf-b2c5-4a40-a4d6-e0f5a59baae1"
CM032339.1	RepeatMasker	Unknown	58077968	58078077	621	+	.	ID="RND-1_FAMILY-93";Tend="1238";Tstart="1130";shortTE="F";uid="7722d63e-cc21-46be-8f54-679438dc399d"
CM032339.1	RepeatMasker	LINE/RTE-BovB	64230751	64231519	4554	+	.	ID="RND-6_FAMILY-17737";Tend="2206";Tstart="1381";shortTE="F";uid="2a91498f-1b71-4d8f-b90d-8cbd5bbb23b3"
CM032339.1	RepeatMasker	Unknown	73890623	73890826	535	+	.	ID="RND-6_FAMILY-427";Tend="1152";Tstart="948";shortTE="F";uid="d2b0a5df-eabf-4575-a53c-ac9aac2352d2"
CM032339.1	RepeatMasker	LTR/Gypsy	11990719	11991209	3081	+	.	ID="RND-1_FAMILY-517";Tend="3099";Tstart="2674";shortTE="F";uid="3ee8159d-e499-4740-9399-36d47acc5e65"
CM032339.1	RepeatMasker	Unknown	5084957	5085266	718	+	.	ID="RND-6_FAMILY-24727";Tend="872";Tstart="572";shortTE="F";uid="df4d85f7-3935-4d1d-80ae-6f98a4e35738"
CM032339.1	RepeatMasker	DNA/hAT-Tip100	83007463	83008224	5877	+	.	ID="RND-1_FAMILY-571";Tend="1719";Tstart="976";shortTE="F";uid="879f95c4-d828-4219-88e1-4cfbcca70c1a"
CM032339.1	RepeatMasker	Unknown	22985839	22985998	13683	+	.	ID="RND-1_FAMILY-86";Tend="2445";Tstart="2261";shortTE="F";uid="897d27ad-38e8-4122-962c-c2f331849cba"
CM032339.1	RepeatMasker	LTR/Pao	72059985	72060835	882	+	.	ID="RND-5_FAMILY-224";Tend="4618";Tstart="3780";shortTE="F";uid="db3c8631-ffc2-45c6-83bc-b363ef6036a1"
CM032339.1	RepeatMasker	DNA/hAT-Tip100	69409057	69411651	10429	+	.	ID="rnd-5_family-15467";Tend="4343";Tstart="19";shortTE="F";uid="2dd8e3ea-ebe4-4290-898a-3edb5471f940"
CM032339.1	RepeatMasker	DNA/MULE-NOF	77954464	77954839	702	+	.	ID="RND-5_FAMILY-2057";Tend="1104";Tstart="698";shortTE="F";uid="fa7f7e08-8982-456a-ab85-457837438390"
CM032339.1	RepeatMasker	RC/Helitron	29673511	29673941	3756	+	.	ID="RND-4_FAMILY-143";Tend="1313";Tstart="883";shortTE="F";uid="79a01d0a-0587-4b6a-8ea1-057346c56a5e"
CM032339.1	RepeatMasker	DNA/hAT	17029260	17029855	3373	+	.	ID="RND-1_FAMILY-112";Tend="1729";Tstart="1111";shortTE="F";uid="5e3849b1-6e95-4bd2-a9dc-61b7bdce5701"
CM032339.1	RepeatMasker	DNA/hAT-Charlie	41680135	41680655	463	+	.	ID="RND-5_FAMILY-3149";Tend="2726";Tstart="2193";shortTE="F";uid="0334da28-1cb0-455e-9a2e-83b86fe6997e"
CM032339.1	RepeatMasker	LINE/Penelope	45241853	45243273	11418	+	.	ID="RND-1_FAMILY-56";Tend="4676";Tstart="3255";shortTE="F";uid="36e71820-cbaa-40fa-a517-5ef93c71e327"
CM032339.1	RepeatMasker	Unknown	85421739	85423184	2175	+	.	ID="RND-6_FAMILY-5917";Tend="2074";Tstart="92";shortTE="F";uid="3d93b6ff-9a28-43da-9f63-6177c4505e05"
CM032339.1	RepeatMasker	DNA/hAT-Blackjack	36387617	36387839	1031	+	.	ID="RND-1_FAMILY-18";Tend="1215";Tstart="946";shortTE="F";uid="d4a1c1de-f337-4b97-916d-beebc3292760"
CM032339.1	RepeatMasker	DNA/hAT	4578762	4578958	462	+	.	ID="RND-1_FAMILY-525";Tend="1980";Tstart="1769";shortTE="F";uid="437c1857-e69a-48f9-b46c-d4619777de64"
CM032339.1	RepeatMasker	DNA/hAT-Tip100	72141943	72142070	887	+	.	ID="RND-6_FAMILY-12038";Tend="1248";Tstart="1121";shortTE="F";uid="ef6d4b0c-2d87-4a46-b7ba-58127de4b854"
CM032339.1	RepeatMasker	Unknown	1245424	1245954	3897	+	.	ID="RND-1_FAMILY-135";Tend="1484";Tstart="916";shortTE="F";uid="2049a4e7-d979-44bc-b898-70157fa0cc2c"
CM032339.1	RepeatMasker	Unknown	27759951	27760139	1110	+	.	ID="RND-6_FAMILY-25769";Tend="1099";Tstart="905";shortTE="F";uid="a255388a-c63d-4332-a572-dd5ffa8bdfdc"
CM032339.1	RepeatMasker	Unknown	3387456	3387711	810	+	.	ID="RND-1_FAMILY-62";Tend="1109";Tstart="692";shortTE="F";uid="fdce6733-e608-4573-9441-82ea26837102"
CM032339.1	RepeatMasker	LINE/I	332145	335631	8640	+	.	ID="RND-1_FAMILY-412";Tend="3820";Tstart="359";shortTE="F";uid="d86af044-ba63-4651-9834-8180d296c9e7"
CM032339.1	RepeatMasker	DNA/hAT-hAT19	77738841	77739318	984	+	.	ID="RND-5_FAMILY-2439";TEgroup="ctg_1%7CRND-5_FAMILY-2439%7C3";Tend="1786";Tstart="1112";shortTE="F";uid="113630e2-e781-41a6-9421-fb8b1d5f7c8a"
CM032339.1	RepeatMasker	Unknown	77199205	77199402	1260	+	.	ID="RND-1_FAMILY-321";Tend="1297";Tstart="1089";shortTE="F";uid="f9da5cd9-842f-41a9-ba92-4ee255a7d5e8"
CM032339.1	RepeatMasker	LINE/Penelope	64459011	64459141	902	+	.	ID="RND-5_FAMILY-5919";Tend="2128";Tstart="1997";shortTE="F";uid="cf3422c7-5b3b-4197-820f-904ddc4f1238"
CM032339.1	RepeatMasker	DNA/hAT-Tip100	23210163	23210720	3293	+	.	ID="RND-5_FAMILY-2259";Tend="1355";Tstart="827";shortTE="F";uid="1883bb99-087e-4754-9f12-2d10a58ae042"
CM032339.1	RepeatMasker	Unknown	4657127	4657489	2200	+	.	ID="RND-4_FAMILY-550";Tend="1375";Tstart="1008";shortTE="F";uid="1a74919f-8df0-4823-9bf5-b7dd2238ef0e"
CM032339.1	RepeatMasker	LINE/I	74034055	74035430	1695	+	.	ID="RND-1_FAMILY-317";Tend="2436";Tstart="1068";shortTE="F";uid="2f36bce5-27fd-4144-a5ca-4dc23ca30f5f"
CM032339.1	RepeatMasker	Unknown	80712846	80713164	1840	+	.	ID="RND-4_FAMILY-1619";Tend="1283";Tstart="954";shortTE="F";uid="b06a8774-14fd-448b-ac07-131983dda4fb"
CM032339.1	RepeatMasker	DNA	20377990	20378455	3436	+	.	ID="RND-5_FAMILY-184";Tend="1512";Tstart="1002";shortTE="F";uid="e49b179d-a5cc-44fe-8cb3-bf50db8f137e"
CM032339.1	RepeatMasker	Unknown	40966756	40967043	2486	+	.	ID="RND-1_FAMILY-10";Tend="1264";Tstart="976";shortTE="F";uid="42c37d2a-c077-4286-b782-67eb51616975"
CM032339.1	RepeatMasker	DNA/hAT-Tip100	9934160	9934490	684	+	.	ID="RND-6_FAMILY-1754";Tend="652";Tstart="344";shortTE="F";uid="90cc8994-f266-48d5-96c7-1af88608d648"
CM032339.1	RepeatMasker	DNA/hAT-Charlie	73685242	73685396	513	+	.	ID="HALYOMORPHA_HALYS-6_FAMILY-1896";Tend="372";Tstart="236";shortTE="F";uid="203a92a9-8639-4f9a-a7dd-d816e68d83b6"
CM032339.1	RepeatMasker	LINE/I-Jockey	70260609	70260826	421	+	.	ID="RND-5_FAMILY-553";Tend="745";Tstart="539";shortTE="F";uid="d13cbb4f-b951-452f-9da1-195e7cd463a8"
CM032339.1	RepeatMasker	RC/Helitron	73682298	73682814	548	+	.	ID="RND-6_FAMILY-3523";Tend="1703";Tstart="1180";shortTE="F";uid="e2ba832a-e1c2-4e9b-b5d9-6082632c5f22"
CM032339.1	RepeatMasker	DNA/hAT-Charlie	34091025	34091168	493	+	.	ID="RND-5_FAMILY-114";Tend="1144";Tstart="990";shortTE="F";uid="4e34b3a8-d06e-4e7a-8f46-fa5fa2976d1b"
CM032339.1	RepeatMasker	Unknown	55359399	55359553	950	+	.	ID="RND-1_FAMILY-246";Tend="1202";Tstart="1032";shortTE="F";uid="4119064c-d62e-4d71-9487-76d66dde2028"
CM032339.1	RepeatMasker	LINE/I-Jockey	75598064	75598824	557	+	.	ID="RND-4_FAMILY-1693";Tend="1552";Tstart="795";shortTE="F";uid="cd4a916d-57b1-4b99-aec0-e5f20c0c7d73"
CM032339.1	RepeatMasker	LTR/Gypsy	65071898	65072027	473	+	.	ID="RND-6_FAMILY-10366";Tend="785";Tstart="654";shortTE="F";uid="94298b4c-68e2-423f-ad44-9a4ba557b34a"
CM032339.1	RepeatMasker	DNA/hAT-Charlie	1401166	1401420	487	+	.	ID="RND-5_FAMILY-550";TEgroup="ctg_1%7CRND-5_FAMILY-550%7C1";Tend="1351";Tstart="940";shortTE="T";uid="a004819d-bbcd-4196-8c5d-e6767807f1e9"
CM032339.1	RepeatMasker	LINE/RTE-BovB	41217749	41220338	2887	+	.	ID="RTE-14_LMI";Tend="3317";Tstart="709";shortTE="F";uid="a6be7b78-9136-43e7-85b8-081e70bdaff0"
CM032339.1	RepeatMasker	LTR/Gypsy	50053486	50053827	2782	+	.	ID="RND-6_FAMILY-24514";Tend="2008";Tstart="1667";shortTE="F";uid="e2799606-915e-4b12-bf9f-45ecceb0ab81"
CM032339.1	RepeatMasker	Unknown	41243984	41245227	976	+	.	ID="RND-4_FAMILY-121";Tend="2850";Tstart="1677";shortTE="F";uid="3fd43654-4db8-4c02-8565-5cb650f21eae"
CM032339.1	RepeatMasker	LINE/I-Jockey	86623626	86624435	5435	+	.	ID="RND-6_FAMILY-4812";Tend="5323";Tstart="4498";shortTE="F";uid="adf0ddd9-910b-40f7-b8b7-898ab944d8d5"
CM032339.1	RepeatMasker	LINE/I-Jockey	41915042	41916501	2159	+	.	ID="RND-6_FAMILY-12557";Tend="1364";Tstart="58";shortTE="F";uid="5df4d38c-d31b-4569-b65a-4aeba1b136a9"
CM032339.1	RepeatMasker	DNA/hAT-Charlie	38870651	38870798	548	+	.	ID="RND-5_FAMILY-5";Tend="1438";Tstart="1275";shortTE="F";uid="3495493a-51cc-4d72-a765-10c4d7bfed83"
CM032339.1	RepeatMasker	DNA/TcMar-Tc1	66869246	66869513	866	+	.	ID="RND-5_FAMILY-1704";Tend="1395";Tstart="1150";shortTE="F";uid="40cc4db5-ebb8-4652-bea1-5d5b3f359d45"
CM032339.1	RepeatMasker	Unknown	19396651	19396878	798	+	.	ID="RND-5_FAMILY-466";Tend="1531";Tstart="1235";shortTE="F";uid="523d1757-2da5-4ebb-b8a4-25470eba6497"
CM032339.1	RepeatMasker	LINE/I	39614114	39615468	5047	+	.	ID="RND-5_FAMILY-2334";TEgroup="ctg_1%7CRND-5_FAMILY-2334%7C4";Tend="2331";Tstart="824";shortTE="F";uid="2700a190-7cc4-4104-8f24-7241ab9a3f3c"
CM032339.1	RepeatMasker	DNA/hAT-Charlie	41239524	41239724	885	+	.	ID="DNA8-34_AP";Tend="194";Tstart="1";shortTE="F";uid="1ec838fa-d21d-4802-8a86-76d4b05b7a0d"
CM032339.1	RepeatMasker	LINE/R1	60533570	60536427	6206	+	.	ID="RND-6_FAMILY-4461";TEgroup="ctg_1%7CRND-6_FAMILY-4461%7C13";Tend="3252";Tstart="22";shortTE="F";uid="fd770d0d-05ad-453b-b1ac-63321461d293"
CM032339.1	RepeatMasker	DNA/hAT-Tip100	85508873	85511739	20623	+	.	ID="rnd-6_family-1865";Tend="2792";Tstart="153";shortTE="F";uid="901b9b7d-f1ce-4b45-917d-050734600824"
CM032339.1	RepeatMasker	Unknown	41479991	41480678	3971	+	.	ID="RND-6_FAMILY-8518";Tend="2536";Tstart="1842";shortTE="F";uid="87bc5330-53ba-4ac6-a37d-ac671d0be0f5"
CM032339.1	RepeatMasker	DNA/hAT-Charlie	73760903	73761264	1813	+	.	ID="RND-5_FAMILY-114";Tend="1617";Tstart="1269";shortTE="F";uid="87bd08ba-18b7-46b1-9474-ab3b34916d2b"
CM032339.1	RepeatMasker	LINE/Penelope	5391286	5391556	1581	+	.	ID="RND-6_FAMILY-17760";Tend="2916";Tstart="2643";shortTE="F";uid="25281f6a-92d8-42db-8e07-ed3ed7a5ada5"
CM032339.1	RepeatMasker	LINE/Penelope	8689451	8691237	11531	+	.	ID="RND-1_FAMILY-501";Tend="2560";Tstart="647";shortTE="F";uid="778f6353-9a5d-4b89-b418-6e5eb172ce91"
CM032339.1	RepeatMasker	LINE/Penelope	29689269	29689681	3046	+	.	ID="RND-1_FAMILY-3";Tend="4988";Tstart="4591";shortTE="F";uid="fba5edf3-4d43-46f8-ae52-3a4bf7c4a6ba"
CM032339.1	RepeatMasker	DNA/hAT	55618872	55619146	1700	+	.	ID="HAT-N7_AP";Tend="262";Tstart="1";shortTE="F";uid="a83a9da4-df7d-4d4e-ab0c-81c9da8b8b8b"
CM032339.1	RepeatMasker	DNA/hAT-hAT19	22844066	22844474	1617	+	.	ID="HAT-N4_AP";Tend="737";Tstart="303";shortTE="F";uid="020a91a7-a1a2-4fc7-8fc9-b2ee956ef40f"
CM032339.1	RepeatMasker	DNA/hAT-hAT19	13396547	13398255	4193	+	.	ID="RND-6_FAMILY-4740";TEgroup="ctg_1%7CRND-6_FAMILY-4740%7C1";Tend="2611";Tstart="938";shortTE="F";uid="61ec2fc4-db37-4330-8f70-c010eaace179"
CM032339.1	RepeatMasker	Unknown	16733181	16733511	1811	+	.	ID="RND-1_FAMILY-90";Tend="1889";Tstart="1541";shortTE="F";uid="28c6e595-c5a5-46cf-902f-a51bee88cc89"
CM032339.1	RepeatMasker	Unknown	64314724	64314936	1132	+	.	ID="RND-6_FAMILY-314";Tend="1597";Tstart="1374";shortTE="F";uid="c492586c-8530-4c89-9367-4156c190dcab"
CM032339.1	RepeatMasker	LTR/Gypsy	60387506	60387618	609	+	.	ID="RND-1_FAMILY-533";Tend="1155";Tstart="1047";shortTE="F";uid="53a2e1bb-34af-4c73-8ac0-9b4861f3fd7f"
CM032339.1	RepeatMasker	Unknown	38170654	38171205	572	+	.	ID="RND-1_FAMILY-548";Tend="2074";Tstart="1546";shortTE="F";uid="28e80a5b-fde0-4989-983d-b7dbd4064a41"
CM032339.1	RepeatMasker	LINE/I	35279332	35280421	8865	+	.	ID="RND-4_FAMILY-2521";Tend="1942";Tstart="844";shortTE="F";uid="20725369-24b4-4f4a-8189-562016b46c8f"
CM032339.1	RepeatMasker	DNA/TcMar-Tc1	73933168	73933385	913	+	.	ID="RND-6_FAMILY-5033";TEgroup="ctg_1%7CRND-6_FAMILY-5033%7C7";Tend="2049";Tstart="1215";shortTE="F";uid="2bd6fb80-7f7b-4759-8c00-111ec50380fc"
CM032339.1	RepeatMasker	DNA/hAT-Tip100	20723582	20724665	3810	+	.	ID="RND-6_FAMILY-811";TEgroup="ctg_1%7CRND-6_FAMILY-811%7C6";Tend="3150";Tstart="2247";shortTE="F";uid="4ed4d470-4ea7-492d-9b84-922b675d78d2"
CM032339.1	RepeatMasker	LINE/I-Jockey	21970296	21971055	1155	+	.	ID="JOCKEY-6_RPR";Tend="3866";Tstart="1406";shortTE="F";uid="7664f14d-b2a6-484b-8594-64be7ca26dd6"
CM032339.1	RepeatMasker	Unknown	71516907	71520601	7948	+	.	ID="RND-1_FAMILY-274";Tend="2290";Tstart="134";shortTE="F";uid="92ca63a7-1f9c-4833-9c8a-f00d386913b5"
CM032339.1	RepeatMasker	LINE/L2	42210841	42210984	1042	+	.	ID="RND-1_FAMILY-77";Tend="3093";Tstart="2950";shortTE="F";uid="364fdefc-1b55-42b9-83f5-e94435c3e13c"
CM032339.1	RepeatMasker	DNA/TcMar-Mariner	78269636	78269964	592	+	.	ID="RND-6_FAMILY-667";Tend="726";Tstart="382";shortTE="F";uid="d63557a8-1478-4664-b5ec-a638ecebbc1c"
CM032339.1	RepeatMasker	LINE/Penelope	23429800	23430042	406	+	.	ID="RND-1_FAMILY-293";Tend="2763";Tstart="2529";shortTE="F";uid="c46f113e-43b1-4f85-87a9-577de5239b26"
CM032339.1	RepeatMasker	LTR/Gypsy	51943217	51943497	663	+	.	ID="RND-5_FAMILY-607";Tend="5622";Tstart="5322";shortTE="F";uid="9f3a9684-57ad-471d-a7ef-f6374fdfca6a"
CM032339.1	RepeatMasker	Unknown	52577505	52577979	2895	+	.	ID="RND-1_FAMILY-76";Tend="1492";Tstart="1003";shortTE="F";uid="21a489a0-657a-4b40-bbdd-098477fb429a"
CM032339.1	RepeatMasker	DNA/Maverick	34503805	34504101	652	+	.	ID="RND-6_FAMILY-2177";Tend="2293";Tstart="1996";shortTE="F";uid="00e1f922-3614-4ade-9914-aee32ab50b54"
CM032339.1	RepeatMasker	LTR/Gypsy	21381738	21381895	432	+	.	ID="GYPSY-24_DEL-I";Tend="2757";Tstart="2601";shortTE="F";uid="5add4589-5964-4919-83dd-12bdc48826b9"
CM032339.1	RepeatMasker	LINE/RTE-BovB	7191682	7192042	593	+	.	ID="RND-5_FAMILY-1491";Tend="2787";Tstart="2505";shortTE="F";uid="bc569eec-d2f4-4e63-a661-0a6d6fde40c4"
CM032339.1	RepeatMasker	Unknown	1928073	1928394	2121	+	.	ID="RND-6_FAMILY-12401";Tend="1063";Tstart="744";shortTE="F";uid="6def2641-9178-4c1b-a6ce-594ec69c3171"
CM032339.1	RepeatMasker	DNA/hAT-hAT19	55007201	55007349	1003	+	.	ID="RND-6_FAMILY-23325";Tend="879";Tstart="728";shortTE="F";uid="8664f842-526c-4ded-883c-a51a9f4f4c89"
CM032339.1	RepeatMasker	DNA/TcMar-Tc1	81692088	81694476	18096	+	.	ID="RND-5_FAMILY-84";Tend="3073";Tstart="629";shortTE="F";uid="18600c92-12d2-4fb2-8d4a-94c54c09a2f3"
CM032339.1	RepeatMasker	DNA/hAT-Ac	78984967	78985705	4277	+	.	ID="RND-4_FAMILY-1424";Tend="1657";Tstart="918";shortTE="F";uid="9c3d6665-a426-47e9-a12d-87cb739b4c1e"
CM032339.1	RepeatMasker	LINE/Penelope	2907264	2907586	2378	+	.	ID="RND-6_FAMILY-7740";Tend="1142";Tstart="839";shortTE="F";uid="722263e4-2ab2-4af5-a79f-f223acf125bd"
CM032339.1	RepeatMasker	Unknown	10756710	10756931	1204	+	.	ID="RND-1_FAMILY-103";Tend="1400";Tstart="1159";shortTE="F";uid="71f2f353-af6c-4539-a206-862b2de26a57"
CM032339.1	RepeatMasker	Unknown	35310688	35311191	434	+	.	ID="RND-6_FAMILY-5380";Tend="1714";Tstart="1208";shortTE="F";uid="f87d6d6b-5dc4-4cb2-b42a-59f932a1ae8f"
CM032339.1	RepeatMasker	Unknown	25135745	25136119	1030	+	.	ID="RND-1_FAMILY-47";Tend="355";Tstart="3";shortTE="F";uid="e227a301-672f-4a59-8698-bd629ac200cf"
CM032339.1	RepeatMasker	Unknown	69124285	69124726	1208	+	.	ID="RND-1_FAMILY-34";Tend="1665";Tstart="933";shortTE="F";uid="fd86c54b-be0e-42e0-ab3b-5bc7c4e656fb"
CM032339.1	RepeatMasker	DNA/PIF-Spy	23268607	23268971	982	+	.	ID="RND-1_FAMILY-0";Tend="1960";Tstart="1617";shortTE="F";uid="109aeb4d-ea88-4ecd-b7ee-7d78a0c776ca"
CM032339.1	RepeatMasker	DNA/hAT-Tip100	57683130	57683498	1141	+	.	ID="RND-5_FAMILY-7989";Tend="1510";Tstart="1129";shortTE="F";uid="8eb02ae4-f03b-4e1a-b77d-5feaf1566a00"
CM032339.1	RepeatMasker	Unknown	76964986	76965326	1508	+	.	ID="RND-6_FAMILY-4652";Tend="1187";Tstart="826";shortTE="F";uid="fe944701-d452-47b9-b9b9-4f09a5f1d4e0"
CM032339.1	RepeatMasker	DNA/TcMar-Mariner	69229871	69230162	1083	+	.	ID="RND-6_FAMILY-7050";Tend="1565";Tstart="1245";shortTE="F";uid="88842211-f71d-4888-9483-9a8538868bc7"
CM032339.1	RepeatMasker	DNA/TcMar-Mariner	6655879	6656885	1896	+	.	ID="MARINER-6_LHU";TEgroup="ctg_1%7CMARINER-6_LHU%7C1";Tend="1168";Tstart="1";shortTE="F";uid="fb0b2887-1d42-40ab-8338-8aa9b022a56f"
CM032339.1	RepeatMasker	DNA/hAT-hobo	27440054	27440192	794	+	.	ID="RND-6_FAMILY-10750";Tend="647";Tstart="498";shortTE="F";uid="ec91a63c-dcb8-4f87-bf1f-e15dd66c0865"
CM032339.1	RepeatMasker	LTR/Pao	76862745	76863062	473	+	.	ID="RND-5_FAMILY-13903";Tend="2489";Tstart="2138";shortTE="F";uid="c4789429-bf17-4fce-863e-f9b907b8141c"
CM032339.1	RepeatMasker	LTR/Pao	39791653	39792157	4075	+	.	ID="RND-6_FAMILY-5862";Tend="1767";Tstart="1263";shortTE="F";uid="9dfb1a99-1b4e-436c-a49a-6a74c9f45c33"
CM032339.1	RepeatMasker	LINE/I-Jockey	71784355	71784502	428	+	.	ID="RND-6_FAMILY-12557";Tend="1467";Tstart="1316";shortTE="F";uid="26d39e00-da7e-430b-97d7-d15b0ba44d52"
CM032339.1	RepeatMasker	DNA/hAT-Tip100	18290031	18290215	818	+	.	ID="RND-5_FAMILY-7216";Tend="1235";Tstart="1045";shortTE="F";uid="780e650a-29a3-4fbd-9a2a-937dfc3d354b"
CM032339.1	RepeatMasker	DNA/Maverick	35268926	35269156	1581	+	.	ID="RND-1_FAMILY-149";Tend="1573";Tstart="1337";shortTE="F";uid="888d00cb-0588-44ee-a786-30e22aecc2a0"
CM032339.1	RepeatMasker	DNA/hAT-Charlie	76390756	76391152	2324	+	.	ID="RND-1_FAMILY-461";Tend="1259";Tstart="854";shortTE="F";uid="83aa84d9-3576-49b6-8d3c-91291de4481f"
CM032339.1	RepeatMasker	RC/Helitron	5219778	5219931	651	+	.	ID="RND-1_FAMILY-434";Tend="2507";Tstart="2339";shortTE="F";uid="a5cb28d7-3a6e-4f8f-97c2-2e4f27ba8350"
CM032339.1	RepeatMasker	DNA/TcMar-Pogo	55447115	55447662	2792	+	.	ID="rnd-6_family-1424";Tend="1272";Tstart="371";shortTE="F";uid="08d243c9-c2c5-4f9d-9b4e-2d8bb9187815"
CM032339.1	RepeatMasker	RC/Helitron	23396292	23396717	1556	+	.	ID="HELITRON-3_HMM";Tend="849";Tstart="443";shortTE="F";uid="eed09b97-2bd5-420c-a0f8-a299a42c5289"
CM032339.1	RepeatMasker	LTR/Pao	71248060	71248514	515	+	.	ID="RND-1_FAMILY-485";Tend="3406";Tstart="2952";shortTE="F";uid="c4bc43ac-3fba-44b7-93a9-2bb5dcd07734"
CM032339.1	RepeatMasker	DNA/hAT-Tip100	24407543	24407673	571	+	.	ID="RND-5_FAMILY-2999";Tend="1945";Tstart="1544";shortTE="F";uid="731533dc-4215-41c9-be3e-55839942c4fa"
CM032339.1	RepeatMasker	DNA/hAT-Ac	25882728	25883467	5233	+	.	ID="RND-4_FAMILY-1424";Tend="1653";Tstart="918";shortTE="F";uid="b7e94bbc-cd6c-49f7-a64c-5642b3daf25c"
CM032339.1	RepeatMasker	LINE/R1	30209193	30210343	4882	+	.	ID="RND-5_FAMILY-337";Tend="1836";Tstart="633";shortTE="F";uid="9eb673d5-ec41-4846-aa42-c3070bbf20fc"
CM032339.1	RepeatMasker	Unknown	70304668	70305496	5215	+	.	ID="RND-1_FAMILY-54";Tend="1764";Tstart="933";shortTE="F";uid="7de44143-4181-492e-bbbd-ed36da02b1b8"
CM032339.1	RepeatMasker	Unknown	72014822	72018962	888	+	.	ID="RND-1_FAMILY-274";TEgroup="ctg_1%7CRND-1_FAMILY-274%7C13";Tend="2728";Tstart="36";shortTE="F";uid="93147e9a-c91a-4ce8-8019-b7662216d7a4"
CM032339.1	RepeatMasker	Unknown	34853408	34853565	919	+	.	ID="RND-1_FAMILY-534";Tend="2510";Tstart="2349";shortTE="F";uid="b3bf0dd0-da25-4f82-88b7-35affc5e64d6"
CM032339.1	RepeatMasker	DNA/TcMar-Pogo	47166685	47167391	1724	+	.	ID="RND-5_FAMILY-7862";Tend="1655";Tstart="1043";shortTE="F";uid="f71f2c59-34fc-4aed-88b2-60f3b0502794"
CM032339.1	RepeatMasker	DNA/hAT-hAT19	55904438	55904849	663	+	.	ID="RND-4_FAMILY-355";TEgroup="ctg_1%7CRND-4_FAMILY-355%7C2";Tend="1612";Tstart="948";shortTE="F";uid="7815f2b1-62c9-43dc-b3d1-056f5d4ab1ec"
CM032339.1	RepeatMasker	DNA/hAT-Tip100	13196694	13196836	847	+	.	ID="RND-4_FAMILY-19";Tend="1005";Tstart="863";shortTE="F";uid="2435ef10-5ba2-484a-b154-a5166057b1dc"
CM032339.1	RepeatMasker	Unknown	76123984	76124228	588	+	.	ID="RND-1_FAMILY-34";Tend="1270";Tstart="1029";shortTE="F";uid="84d62553-b8c6-46c2-bd82-6fa93e0103b5"
CM032339.1	RepeatMasker	DNA/hAT-Tip100	967245	967475	872	+	.	ID="RND-1_FAMILY-398";Tend="1350";Tstart="1126";shortTE="F";uid="dbe8c371-b729-42fa-ae51-703956667dd8"
CM032339.1	RepeatMasker	DNA/hAT-Charlie	19082018	19082871	4646	+	.	ID="RND-5_FAMILY-8307";Tend="1695";Tstart="806";shortTE="F";uid="e096483c-f85c-46c5-9481-74fbd11f6f10"
CM032339.1	RepeatMasker	Unknown	68241053	68241426	2134	+	.	ID="RND-1_FAMILY-10";Tend="1257";Tstart="921";shortTE="F";uid="cc4084c6-af64-4fbd-a79d-de8e1528e968"
CM032339.1	RepeatMasker	DNA/hAT-Tip100	66360345	66361163	412	+	.	ID="RND-4_FAMILY-1042";Tend="2077";Tstart="1273";shortTE="F";uid="db9620c6-54c7-4c35-976f-f1bf0b882cf7"
CM032339.1	RepeatMasker	Unknown	42017164	42017434	2215	+	.	ID="RND-1_FAMILY-311";Tend="1236";Tstart="961";shortTE="F";uid="15fa7662-6268-49b2-80b0-66da71931338"
CM032339.1	RepeatMasker	DNA/hAT	61260793	61262143	3343	+	.	ID="RND-1_FAMILY-484";Tend="1940";Tstart="504";shortTE="F";uid="b91c04d0-d93f-4b33-9b55-a05849b96a3f"
CM032339.1	RepeatMasker	LINE/I-Jockey	42704499	42704823	1516	+	.	ID="RND-5_FAMILY-1920";Tend="2364";Tstart="2041";shortTE="F";uid="8092b465-d10b-465f-a76e-9cd133094d3b"
CM032339.1	RepeatMasker	LTR/Gypsy	17233634	17233896	2074	+	.	ID="RND-5_FAMILY-8400";Tend="8281";Tstart="8028";shortTE="F";uid="88939a94-3bd1-4ae3-b694-1ddb73c14522"
CM032339.1	RepeatMasker	LTR/Gypsy	36150279	36150472	431	+	.	ID="GYPSY-24_DEL-I";Tend="2824";Tstart="2630";shortTE="F";uid="58768660-9993-4e93-8a00-96519d537e28"
CM032339.1	RepeatMasker	LINE/Penelope	50167908	50168054	472	+	.	ID="RND-6_FAMILY-1467";TEgroup="ctg_1%7CRND-6_FAMILY-1467%7C5";Tend="2070";Tstart="1971";shortTE="T";uid="f18232f3-00c2-46f2-9fcb-22bfd6cb2895"
CM032339.1	RepeatMasker	RC/Helitron	15306579	15307929	8888	+	.	ID="RND-1_FAMILY-434";Tend="2149";Tstart="787";shortTE="F";uid="43cbc5d2-3380-4845-9b01-593495a35936"
CM032339.1	RepeatMasker	Unknown	19355854	19356097	713	+	.	ID="RND-6_FAMILY-1688";Tend="1550";Tstart="1307";shortTE="F";uid="6bf1a98b-56fe-456d-8667-9b1d40c3cc55"
CM032339.1	RepeatMasker	Unknown	50168059	50168180	862	+	.	ID="RND-5_FAMILY-1013";Tend="1299";Tstart="1178";shortTE="F";uid="0ce4732a-608e-44e6-bd9c-3e39d5bc32b0"
CM032339.1	RepeatMasker	Unknown	24672368	24673068	3543	+	.	ID="RND-5_FAMILY-6423";Tend="1513";Tstart="853";shortTE="F";uid="0cc664b9-665b-4ccc-8b54-8e38720bb706"
CM032339.1	RepeatMasker	DNA/hAT-Tip100	80917157	80917416	987	+	.	ID="RND-6_FAMILY-8832";Tend="742";Tstart="493";shortTE="F";uid="b6209e83-a561-4529-bf64-9b74432fb9d6"
CM032339.1	RepeatMasker	DNA/hAT-Ac	60419329	60419861	1685	+	.	ID="RND-5_FAMILY-3365";Tend="1829";Tstart="1286";shortTE="F";uid="1c70465d-3340-4733-9800-f7125e583597"
CM032339.1	RepeatMasker	Unknown	34788020	34788634	3504	+	.	ID="RND-4_FAMILY-71";Tend="1542";Tstart="904";shortTE="F";uid="526fc4cf-27e2-410b-a99a-564ce14aa73a"
CM032339.1	RepeatMasker	LINE/R2	8091126	8091485	2053	+	.	ID="RND-1_FAMILY-459";Tend="2060";Tstart="1703";shortTE="F";uid="b24f3cea-0da0-41da-b1af-00496a674f60"
CM032339.1	RepeatMasker	Unknown	54551975	54552348	992	+	.	ID="RND-5_FAMILY-3425";Tend="1327";Tstart="907";shortTE="F";uid="53a60438-a2e9-422c-91cc-617b05427934"
CM032339.1	RepeatMasker	DNA/hAT	76627949	76629661	13168	+	.	ID="RND-5_FAMILY-1153";Tend="2626";Tstart="1008";shortTE="F";uid="506b0891-6008-4f84-938d-abfaa40de9df"
CM032339.1	RepeatMasker	LTR/Gypsy	68540361	68540999	4000	+	.	ID="RND-1_FAMILY-517";Tend="1812";Tstart="1211";shortTE="F";uid="95e34af1-91a9-437f-842c-337e062b5a89"
CM032339.1	RepeatMasker	DNA/hAT	46249740	46250089	629	+	.	ID="RND-6_FAMILY-2789";TEgroup="ctg_1%7CRND-6_FAMILY-2789%7C15";Tend="1897";Tstart="1604";shortTE="F";uid="ec0dfefb-7ac0-45ec-88c9-616942870424"
CM032339.1	RepeatMasker	LINE/I	6796175	6796426	691	+	.	ID="RND-6_FAMILY-8213";Tend="1212";Tstart="965";shortTE="F";uid="22b001fb-e509-4dab-9a48-e3c23f235103"
CM032339.1	RepeatMasker	DNA/MULE-NOF	65383798	65384231	455	+	.	ID="RND-5_FAMILY-2057";TEgroup="ctg_1%7CRND-5_FAMILY-2057%7C4";Tend="1793";Tstart="1504";shortTE="F";uid="da490df5-7b39-43e9-a7ee-c7a957d03de5"
CM032339.1	RepeatMasker	Unknown	85882906	85883138	1486	+	.	ID="RND-1_FAMILY-389";Tend="1464";Tstart="1207";shortTE="F";uid="5734069d-ec7a-4e1d-933e-d46a0a877a02"
CM032339.1	RepeatMasker	DNA/hAT-Tip100	10422115	10422313	732	+	.	ID="RND-1_FAMILY-63";Tend="969";Tstart="771";shortTE="F";uid="3a962676-310c-4568-8dd7-9c73fa9e2993"
CM032339.1	RepeatMasker	Unknown	47631479	47631706	1059	+	.	ID="RND-6_FAMILY-7835";Tend="1136";Tstart="932";shortTE="F";uid="123ef454-ae13-4485-9956-071640b4e435"
CM032339.1	RepeatMasker	DNA/TcMar-Mariner	31527523	31527634	410	+	.	ID="MARINER-N13_HSAL";Tend="498";Tstart="385";shortTE="F";uid="1f020b2f-616a-4fdf-8efc-552e8468ab39"
CM032339.1	RepeatMasker	LTR/Gypsy	78972161	78972359	703	+	.	ID="RND-5_FAMILY-607";Tend="5731";Tstart="5537";shortTE="F";uid="8ffa8bb9-2f9a-411d-bf18-b24f561d4628"
CM032339.1	RepeatMasker	RC/Helitron	53318037	53318352	1900	+	.	ID="RND-5_FAMILY-732";Tend="1343";Tstart="1042";shortTE="F";uid="ea6bf913-6e4f-4da6-bf35-117b00e7ceb8"
CM032339.1	RepeatMasker	DNA/hAT	66575170	66575629	1202	+	.	ID="RND-3_FAMILY-31";Tend="1669";Tstart="1162";shortTE="F";uid="5148f6cc-204b-4df8-9f0e-cd711702e5c6"
CM032339.1	RepeatMasker	DNA/hAT-Tip100	67209126	67209528	2096	+	.	ID="RND-1_FAMILY-138";Tend="1416";Tstart="956";shortTE="F";uid="49afe657-9967-42d6-80d8-21660f54b632"
CM032339.1	RepeatMasker	Unknown	14778993	14780167	7409	+	.	ID="RND-4_FAMILY-4292";Tend="2051";Tstart="883";shortTE="F";uid="dc0f0d75-19df-4090-80c1-90584eb1703e"
CM032339.1	RepeatMasker	DNA/TcMar-Tigger	26137464	26137572	640	+	.	ID="RND-6_FAMILY-4152";Tend="244";Tstart="119";shortTE="F";uid="87de02ca-a2e0-46bc-a855-f8ba616b88cf"
CM032339.1	RepeatMasker	DNA/hAT-Charlie	69315212	69317827	20024	+	.	ID="RND-6_FAMILY-4556";Tend="3106";Tstart="486";shortTE="F";uid="488a51c3-648d-462b-a04d-738cbda21f47"
CM032339.1	RepeatMasker	Unknown	25472359	25472708	2449	+	.	ID="RND-6_FAMILY-26722";Tend="1391";Tstart="1042";shortTE="F";uid="07215d4d-74f1-4a21-affa-cf076ba1628b"
CM032339.1	RepeatMasker	DNA/hAT-Tip100	85598560	85598887	1861	+	.	ID="RND-5_FAMILY-4995";Tend="1046";Tstart="750";shortTE="F";uid="62a9dcb1-b2c0-40b5-8b32-761fd80a6b61"
CM032339.1	RepeatMasker	Unknown	85520936	85522115	2357	+	.	ID="RND-6_FAMILY-38239";Tend="2139";Tstart="943";shortTE="F";uid="64f3e774-0005-4483-b8a8-32398f92b82f"
CM032339.1	RepeatMasker	LTR/Gypsy	56783222	56786908	16007	+	.	ID="RND-5_FAMILY-6397";TEgroup="ctg_1%7CRND-5_FAMILY-6397%7C4";Tend="5492";Tstart="113";shortTE="F";uid="3618d854-1ced-4d7d-98be-fce9e7ac2026"
CM032339.1	RepeatMasker	DNA/TcMar-Pogo	45910558	45910933	2086	+	.	ID="RND-6_FAMILY-391";Tend="747";Tstart="378";shortTE="F";uid="0af27286-6dee-4063-8e5a-b98e2c04185b"
CM032339.1	RepeatMasker	DNA/TcMar-Mariner	79052762	79053583	5202	+	.	ID="RND-6_FAMILY-5704";Tend="1556";Tstart="726";shortTE="F";uid="1ebb51e2-5c65-4505-baab-5def70bccdda"
CM032339.1	RepeatMasker	Unknown	80163430	80163748	523	+	.	ID="RND-4_FAMILY-221";TEgroup="ctg_1%7CRND-4_FAMILY-221%7C31";Tend="1920";Tstart="671";shortTE="F";uid="d9bb059f-5703-49e9-9d7f-f81b6e6e7240"
CM032339.1	RepeatMasker	Unknown	44729234	44729531	1696	+	.	ID="RND-1_FAMILY-60";Tend="1197";Tstart="908";shortTE="F";uid="bf53477e-102f-454e-ac43-e4971a878011"
CM032339.1	RepeatMasker	Unknown	56364748	56366027	4786	+	.	ID="RND-1_FAMILY-427";Tend="2307";Tstart="1083";shortTE="F";uid="2a6208ef-62ac-4884-a4f6-d03c2e2888b0"
CM032339.1	RepeatMasker	DNA/TcMar-Mariner	33714399	33715899	11145	+	.	ID="RND-5_FAMILY-6845";Tend="2211";Tstart="731";shortTE="F";uid="852539c8-3b48-4494-bfd0-4b5ad397690d"
CM032339.1	RepeatMasker	DNA/hAT	40221647	40221777	938	+	.	ID="RND-6_FAMILY-5934";Tend="1212";Tstart="1082";shortTE="F";uid="8d0ec052-20af-4ea2-b12b-427bbb41fb4d"
CM032339.1	RepeatMasker	RC/Helitron	9556272	9556892	1244	+	.	ID="RND-5_FAMILY-7961";Tend="1535";Tstart="703";shortTE="F";uid="cfb03f56-146c-4add-9094-7a8009a33a86"
CM032339.1	RepeatMasker	Unknown	41225961	41226068	485	+	.	ID="RND-6_FAMILY-868";Tend="1648";Tstart="1552";shortTE="F";uid="60df1b2f-dc67-4b8e-b15f-38a21611068b"
CM032339.1	RepeatMasker	DNA/hAT	12558864	12560459	13105	+	.	ID="RND-1_FAMILY-484";Tend="2154";Tstart="550";shortTE="F";uid="6ba12775-824b-4835-8c9d-e37fd11da5ed"
CM032339.1	RepeatMasker	DNA/Maverick	42363659	42368505	34785	+	.	ID="RND-1_FAMILY-189";Tend="5323";Tstart="569";shortTE="F";uid="d7c783b4-330f-4a29-a367-52a64e0b427b"
CM032339.1	RepeatMasker	Unknown	25003409	25003622	686	+	.	ID="RND-6_FAMILY-11921";Tend="447";Tstart="236";shortTE="F";uid="41767466-ec34-4c14-82d7-8ab59f2c1078"
CM032339.1	RepeatMasker	DNA/Maverick	33995479	33998018	16414	+	.	ID="RND-6_FAMILY-18202";TEgroup="ctg_1%7CRND-6_FAMILY-18202%7C2";Tend="2676";Tstart="1";shortTE="F";uid="a9b715c2-0711-4219-b184-76852a74996b"
CM032339.1	RepeatMasker	Unknown	43502770	43503013	910	+	.	ID="RND-6_FAMILY-2014";Tend="1196";Tstart="953";shortTE="F";uid="6fb51b66-f0d5-43e2-b85d-ddf7c84d217d"
CM032339.1	RepeatMasker	DNA/PIF-Harbinger	6088491	6088792	1200	+	.	ID="RND-6_FAMILY-3296";Tend="1418";Tstart="1007";shortTE="F";uid="ffc351c0-0170-4a16-98b6-3ba3cc7b92aa"
CM032339.1	RepeatMasker	LTR/Pao	42013564	42013718	1131	+	.	ID="RND-5_FAMILY-13903";Tend="5855";Tstart="5704";shortTE="F";uid="94e0c078-254b-4391-b7b7-cbe6f97ffd9b"
CM032339.1	RepeatMasker	DNA/hAT-Tip100	82118852	82119104	630	+	.	ID="RND-4_FAMILY-1042";Tend="4086";Tstart="3836";shortTE="F";uid="6cd98678-e16d-4708-a563-2a0ea2d2cecd"
CM032339.1	RepeatMasker	DNA/Maverick	41029368	41029524	947	+	.	ID="RND-6_FAMILY-2177";Tend="3376";Tstart="3229";shortTE="F";uid="54418049-92c6-4e0d-b23a-78aca4118c08"
CM032339.1	RepeatMasker	DNA/hAT	85815610	85815968	2167	+	.	ID="RND-1_FAMILY-112";Tend="1697";Tstart="1319";shortTE="F";uid="103cb613-ee2d-4547-a979-c0afa8fce39e"
CM032339.1	RepeatMasker	LINE/I-Jockey	23868882	23869513	2270	+	.	ID="RND-5_FAMILY-3703";Tend="2083";Tstart="1071";shortTE="F";uid="b1925e69-81ba-4177-9ebd-89b98ff524f8"
CM032339.1	RepeatMasker	Unknown	71558878	71562923	6522	+	.	ID="RND-1_FAMILY-274";TEgroup="ctg_1%7CRND-1_FAMILY-274%7C2";Tend="2728";Tstart="78";shortTE="F";uid="d25b3bd8-8af1-468f-8421-bb9575d2d0c4"
CM032339.1	RepeatMasker	DNA/hAT-Charlie	49978246	49978763	1875	+	.	ID="RND-5_FAMILY-4983";Tend="1584";Tstart="940";shortTE="F";uid="82dd5c2a-a61f-4861-b48a-ffc88d3d967c"
CM032339.1	RepeatMasker	DNA/hAT-Tip100	62747439	62748009	4517	+	.	ID="RND-6_FAMILY-37543";Tend="1473";Tstart="912";shortTE="F";uid="bed69205-79ca-4fff-8029-7a09d3795e6d"
CM032339.1	RepeatMasker	DNA/TcMar-Pogo	37420359	37420644	1300	+	.	ID="RND-6_FAMILY-6597";Tend="1800";Tstart="1516";shortTE="F";uid="074a1023-a61e-437b-808f-dcae65695b7f"
CM032339.1	RepeatMasker	LINE/I	81560203	81561410	1089	+	.	ID="VINGI-1_BTA";Tend="3135";Tstart="1924";shortTE="F";uid="33180c70-792b-48ad-bcff-9b2d2a2d3268"
CM032339.1	RepeatMasker	DNA	85526171	85526593	1700	+	.	ID="RND-5_FAMILY-1646";Tend="1225";Tstart="814";shortTE="F";uid="e5002476-4213-4efd-a47e-1c4c76adc23b"
CM032339.1	RepeatMasker	Unknown	45054643	45055062	2178	+	.	ID="RND-6_FAMILY-2788";Tend="2348";Tstart="1972";shortTE="F";uid="2e740970-40b8-40fb-8bbb-97199376acb3"
CM032339.1	RepeatMasker	DNA/hAT	81445041	81445429	1899	+	.	ID="RND-6_FAMILY-19552";Tend="997";Tstart="670";shortTE="F";uid="65e079d2-4515-42f1-b4d6-70a3cf2de016"
CM032339.1	RepeatMasker	DNA/Maverick	78288261	78288498	61657	+	.	ID="rnd-1_family-268";Tend="8713";Tstart="7581";shortTE="F";uid="fa5211f7-6eb6-4480-871c-44f62615150e"
CM032339.1	RepeatMasker	DNA/hAT	5884063	5886194	17168	+	.	ID="RND-1_FAMILY-229";TEgroup="ctg_1%7CRND-1_FAMILY-229%7C2";Tend="3362";Tstart="802";shortTE="F";uid="29c4cce5-81f1-4eb4-89da-75b57ee4a08f"
CM032339.1	RepeatMasker	DNA/Maverick	85444156	85444318	8429	+	.	ID="RND-1_FAMILY-545";Tend="1408";Tstart="188";shortTE="F";uid="1fd424e7-44ad-4ae4-99fe-36c24f523a8e"
CM032339.1	RepeatMasker	LINE/Penelope	25330615	25331125	2266	+	.	ID="RND-5_FAMILY-7206";Tend="1446";Tstart="876";shortTE="F";uid="145f237c-9cc0-4a7e-8ba1-15303bf16da5"
CM032339.1	RepeatMasker	Unknown	61470424	61471116	439	+	.	ID="RND-1_FAMILY-306";Tend="3466";Tstart="2864";shortTE="F";uid="0a46662a-fede-45f8-bb9e-e800c60e9d5c"
CM032339.1	RepeatMasker	Unknown	78837490	78837921	1779	+	.	ID="RND-4_FAMILY-221";Tend="1129";Tstart="659";shortTE="F";uid="782440b4-4484-44e5-b149-684973762b84"
CM032339.1	RepeatMasker	Unknown	22753093	22753483	1603	+	.	ID="RND-4_FAMILY-341";Tend="1763";Tstart="1386";shortTE="F";uid="7104b6e4-1388-4de8-9ad5-bbc941627bab"
CM032339.1	RepeatMasker	LINE/I	5838018	5839662	2638	+	.	ID="RND-1_FAMILY-577";Tend="3192";Tstart="1532";shortTE="F";uid="7b6cca06-9ceb-4159-a618-079630b1af6c"
CM032339.1	RepeatMasker	LINE/R1	70123858	70125037	4467	+	.	ID="RND-6_FAMILY-21060";Tend="1907";Tstart="774";shortTE="F";uid="23998ab3-0e48-4153-ab8f-6574e803c57c"
CM032339.1	RepeatMasker	DNA/hAT	21911352	21911553	1266	+	.	ID="RND-5_FAMILY-1153";Tend="2039";Tstart="1061";shortTE="F";uid="408c034f-12b8-4bc6-ad3b-e4a2d2ee868d"
CM032339.1	RepeatMasker	Unknown	34494555	34496606	10425	+	.	ID="RND-1_FAMILY-51";Tend="2812";Tstart="847";shortTE="F";uid="f8289047-f4cd-4f23-afd9-96b305dce08e"
CM032339.1	RepeatMasker	DNA/TcMar-Tigger	42513322	42513488	950	+	.	ID="RND-6_FAMILY-4152";Tend="286";Tstart="112";shortTE="F";uid="18012516-8848-4e2e-880e-ce41b25fd520"
CM032339.1	RepeatMasker	LINE/RTE-BovB	22953890	22954309	2617	+	.	ID="RND-6_FAMILY-17737";Tend="2442";Tstart="2034";shortTE="F";uid="e1e2704c-7be0-45cf-a51e-1b0a5c9e5098"
CM032339.1	RepeatMasker	DNA/hAT	4718104	4718527	2534	+	.	ID="RND-4_FAMILY-333";Tend="1692";Tstart="1221";shortTE="F";uid="5100498f-be67-44be-a815-0a9f291cb7c8"
CM032339.1	RepeatMasker	LTR/Gypsy	86199594	86199884	1970	+	.	ID="RND-5_FAMILY-6397";Tend="642";Tstart="341";shortTE="F";uid="6d29c8ee-5fd7-4a5c-aabc-134d5d99e38d"
CM032339.1	RepeatMasker	DNA/hAT-Charlie	47451477	47451970	3085	+	.	ID="RND-5_FAMILY-5";Tend="1432";Tstart="933";shortTE="F";uid="83ba1d5d-0d46-4c4d-a13f-ac63041470ba"
CM032339.1	RepeatMasker	Unknown	44972761	44972961	1775	+	.	ID="RND-1_FAMILY-250";Tend="989";Tstart="789";shortTE="F";uid="393e03f7-15d5-4340-b7e7-ce4b119f4a70"
CM032339.1	RepeatMasker	LINE/I	50983654	50984451	4092	+	.	ID="RND-5_FAMILY-20541";Tend="1729";Tstart="932";shortTE="F";uid="f11ce8f7-05b5-40dc-8c30-6dc1a56d139f"
CM032339.1	RepeatMasker	DNA/hAT-Tip100	49916676	49917147	2631	+	.	ID="RND-1_FAMILY-198";Tend="1409";Tstart="913";shortTE="F";uid="1efff8c6-c4e3-4b27-aea6-6279271fd349"
CM032339.1	RepeatMasker	DNA/hAT-Tip100	73246591	73246778	898	+	.	ID="RND-1_FAMILY-475";Tend="2044";Tstart="1872";shortTE="F";uid="aa1c0d3c-db3f-465b-a95e-fc6c2ca435f2"
CM032339.1	RepeatMasker	DNA/hAT-Charlie	38219154	38219304	995	+	.	ID="RND-1_FAMILY-172";Tend="1190";Tstart="1058";shortTE="F";uid="4db0fedd-6cac-4f44-b9f4-2d6d9c6244af"
CM032339.1	RepeatMasker	DNA/Maverick	23822915	23823021	807	+	.	ID="RND-1_FAMILY-85";Tend="1307";Tstart="1201";shortTE="F";uid="6651fb85-ecf4-48fd-bc3b-90946a8c884d"
CM032339.1	RepeatMasker	Unknown	37504806	37505043	1443	+	.	ID="RND-1_FAMILY-60";Tend="1197";Tstart="950";shortTE="F";uid="75922562-43e9-495e-b236-404a37069de1"
CM032339.1	RepeatMasker	DNA/hAT	33914126	33914960	3170	+	.	ID="RND-6_FAMILY-11172";Tend="1419";Tstart="589";shortTE="F";uid="cfd7d34e-cafd-4003-a39c-e1d5809ada7f"
CM032339.1	RepeatMasker	Unknown	10964591	10965062	2769	+	.	ID="RND-3_FAMILY-143";Tend="1471";Tstart="987";shortTE="F";uid="338603e8-a011-4797-93f1-e86939abf116"
CM032339.1	RepeatMasker	LINE/RTE-BovB	5626630	5627520	621	+	.	ID="RTE-4_LMI";Tend="3345";Tstart="2462";shortTE="F";uid="c798ceb8-9905-4d1f-831e-82f462fdb085"
CM032339.1	RepeatMasker	DNA/TcMar-Tc1	73134158	73134754	3409	+	.	ID="RND-6_FAMILY-472";Tend="1559";Tstart="972";shortTE="F";uid="9d2f92ae-2118-4786-a104-eb2b37d30acd"
CM032339.1	RepeatMasker	Unknown	50274320	50274522	586	+	.	ID="RND-6_FAMILY-20368";Tend="1070";Tstart="881";shortTE="F";uid="2e92790e-10c6-4967-ab70-a209aa003dc8"
CM032339.1	RepeatMasker	LINE/I	2901218	2904591	19167	+	.	ID="RND-4_FAMILY-2521";Tend="4111";Tstart="850";shortTE="F";uid="b15583c0-a202-4bac-9d07-f87ef0aecac8"
CM032339.1	RepeatMasker	Unknown	9167084	9167508	1621	+	.	ID="RND-5_FAMILY-3927";Tend="1586";Tstart="1062";shortTE="F";uid="382fc388-6e96-4910-9f84-6f873a3ddc7e"
CM032339.1	RepeatMasker	LTR/Pao	79171464	79171575	486	+	.	ID="RND-1_FAMILY-472";Tend="1680";Tstart="1575";shortTE="F";uid="2e7d38fb-6c00-4017-a143-3b4cd9a3241e"
CM032339.1	RepeatMasker	LTR/Gypsy	78497641	78497965	2635	+	.	ID="RND-6_FAMILY-5192";Tend="4133";Tstart="3808";shortTE="F";uid="859b13dc-2b7d-4507-bd5c-5735214dfcdc"
CM032339.1	RepeatMasker	Unknown	74563014	74563522	1784	+	.	ID="RND-4_FAMILY-341";TEgroup="ctg_1%7CRND-4_FAMILY-341%7C6";Tend="1805";Tstart="961";shortTE="F";uid="dc188211-9bf7-4e9d-b098-0c1e6f7b68b3"
CM032339.1	RepeatMasker	DNA/hAT-Tip100	39383646	39384147	865	+	.	ID="RND-1_FAMILY-475";TEgroup="ctg_1%7CRND-1_FAMILY-475%7C1";Tend="2378";Tstart="1519";shortTE="F";uid="8e06a2a0-a3ac-4141-bb69-bd2901df0e1e"
CM032339.1	RepeatMasker	LINE/R1	69044453	69044787	989	+	.	ID="SART-2_API";Tend="428";Tstart="100";shortTE="F";uid="db01d7a6-2afb-465b-9345-258363476e30"
CM032339.1	RepeatMasker	LTR/Pao	76551213	76551625	518	+	.	ID="BEL-3_DMOJ-I";Tend="3224";Tstart="2813";shortTE="F";uid="3a132048-49f1-4906-bd99-64579fc57502"
CM032339.1	RepeatMasker	Unknown	3119390	3120426	781	+	.	ID="RND-5_FAMILY-8951";Tend="2566";Tstart="1494";shortTE="F";uid="7e816cbc-7b9b-4d7a-85bf-e5a5d15b66ef"
CM032339.1	RepeatMasker	Unknown	73568001	73568757	1361	+	.	ID="RND-6_FAMILY-115";Tend="1280";Tstart="540";shortTE="F";uid="1d40b591-9f86-44db-9dd2-02b96d6d0a54"
CM032339.1	RepeatMasker	DNA/Kolobok-E	56349792	56350362	971	+	.	ID="RND-1_FAMILY-241";TEgroup="ctg_1%7CRND-1_FAMILY-241%7C1";Tend="1583";Tstart="903";shortTE="F";uid="656c8943-8175-4544-a549-bc5b8d12f96d"
CM032339.1	RepeatMasker	LINE/I-Jockey	49261636	49263253	4895	+	.	ID="RND-1_FAMILY-119";Tend="1745";Tstart="224";shortTE="F";uid="1f2d2d8b-0f42-40c2-8e67-67f20c8fff36"
CM032339.1	RepeatMasker	Unknown	53260924	53261025	718	+	.	ID="RND-6_FAMILY-9146";Tend="1123";Tstart="1022";shortTE="F";uid="43f6e744-a848-4853-a958-772d674ca767"
CM032339.1	RepeatMasker	RC/Helitron	67705283	67705546	2221	+	.	ID="RND-1_FAMILY-193";Tend="1112";Tstart="849";shortTE="F";uid="89351f48-cd60-43d9-bc83-bf93af362b96"
CM032339.1	RepeatMasker	Unknown	1089592	1090185	4210	+	.	ID="RND-5_FAMILY-6350";Tend="1621";Tstart="1005";shortTE="F";uid="3ce27bd8-c9fa-432d-8325-d9999072e24a"
CM032339.1	RepeatMasker	Unknown	34386890	34387234	2973	+	.	ID="RND-6_FAMILY-11254";Tend="1197";Tstart="853";shortTE="F";uid="875dd72a-07e5-4de8-9c66-9fea0e9aeb46"
CM032339.1	RepeatMasker	DNA/hAT-Tip100	6215341	6215806	3278	+	.	ID="RND-5_FAMILY-4765";Tend="1435";Tstart="971";shortTE="F";uid="fa2bd128-ca77-4dac-b50d-a3b0ae333ea8"
CM032339.1	RepeatMasker	DNA/Maverick	42229771	42231645	15173	+	.	ID="RND-6_FAMILY-1762";Tend="2497";Tstart="623";shortTE="F";uid="6da42dd8-4cdc-4e05-9d49-0f77b7151681"
CM032339.1	RepeatMasker	LINE/I-Jockey	80740343	80740959	3076	+	.	ID="RND-5_FAMILY-1695";Tend="4672";Tstart="4066";shortTE="F";uid="00585477-caa6-48af-8bc5-cbb821efe667"
CM032339.1	RepeatMasker	DNA/hAT	24265656	24266424	5124	+	.	ID="RND-3_FAMILY-31";Tend="1715";Tstart="940";shortTE="F";uid="0ae851c2-ebce-471d-a5b7-3c202cec6e90"
CM032339.1	RepeatMasker	DNA/hAT	29036480	29036817	1362	+	.	ID="RND-4_FAMILY-386";Tend="1387";Tstart="1011";shortTE="F";uid="68f31dac-392f-4d25-beca-7c70d3b62246"
CM032339.1	RepeatMasker	DNA/hAT-hAT19	148601	149103	792	+	.	ID="DNA8-52_AP";TEgroup="ctg_1%7CDNA8-52_AP%7C1";Tend="827";Tstart="1";shortTE="F";uid="9c3bc6e8-29a7-49bc-9c1c-41d813e0fca8"
CM032339.1	RepeatMasker	DNA/hAT-Tip100	33158148	33158625	2170	+	.	ID="RND-6_FAMILY-9292";Tend="1519";Tstart="1007";shortTE="F";uid="e6a60a1b-343f-42ec-b414-c75a226bf943"
CM032339.1	RepeatMasker	RC/Helitron	56696639	56697340	3958	+	.	ID="RND-5_FAMILY-4473";Tend="1406";Tstart="709";shortTE="F";uid="4400cc1a-c724-49ab-aeeb-4a55e26055a9"
CM032339.1	RepeatMasker	DNA/hAT-Tip100	33932760	33933195	1944	+	.	ID="RND-5_FAMILY-7989";Tend="1197";Tstart="724";shortTE="F";uid="5f1d0d95-f937-4130-8ece-45c83b73083a"
CM032339.1	RepeatMasker	LINE/Penelope	41438661	41438771	429	+	.	ID="RND-5_FAMILY-11870";Tend="807";Tstart="697";shortTE="F";uid="d2f845a4-449c-4a4d-8af8-180dc5950bff"
CM032339.1	RepeatMasker	Unknown	52428104	52428729	3696	+	.	ID="RND-5_FAMILY-3927";Tend="1590";Tstart="950";shortTE="F";uid="6747522f-d49c-4ff1-8bec-631f11de3a14"
CM032339.1	RepeatMasker	DNA/hAT-Tip100	86426497	86427445	7256	+	.	ID="RND-1_FAMILY-281";Tend="1763";Tstart="779";shortTE="F";uid="79d85899-55fe-4ad1-91b0-c14b1391dfa7"
CM032339.1	RepeatMasker	Unknown	72832467	72832665	763	+	.	ID="RND-1_FAMILY-45";Tend="1280";Tstart="1013";shortTE="F";uid="2bca9233-d35d-4a8b-9c32-24b4a04aef97"
CM032339.1	RepeatMasker	Unknown	78828455	78829338	5778	+	.	ID="RND-1_FAMILY-534";Tend="1790";Tstart="901";shortTE="F";uid="3a89ac4c-d291-457b-a2b7-f5b5d9243fa6"
CM032339.1	RepeatMasker	LINE/I-Jockey	42568552	42569327	2514	+	.	ID="RND-5_FAMILY-646";Tend="1864";Tstart="1141";shortTE="F";uid="fc9e6b9e-9175-4b00-bb81-5cf6afcbbbf3"
CM032339.1	RepeatMasker	Unknown	15367141	15367383	1273	+	.	ID="RND-1_FAMILY-60";Tend="1184";Tstart="942";shortTE="F";uid="ef6c52ce-b8f5-463e-b664-c0b61236a5a4"
CM032339.1	RepeatMasker	DNA/hAT-Ac	53108935	53109061	625	+	.	ID="RND-6_FAMILY-3981";Tend="652";Tstart="511";shortTE="F";uid="306d719d-3a3c-4b31-8ec8-65cdead7e9b9"
CM032339.1	RepeatMasker	DNA/P	63006806	63007482	3543	+	.	ID="RND-5_FAMILY-10134";Tend="1520";Tstart="857";shortTE="F";uid="fbccf61e-52a0-406b-b2a7-1abedfe4b9bb"
CM032339.1	RepeatMasker	LINE/RTE-BovB	74054955	74055159	462	+	.	ID="RND-5_FAMILY-1491";Tend="2842";Tstart="2630";shortTE="F";uid="d1da5f38-f03f-4e0c-97c8-3b728ab4660f"
CM032339.1	RepeatMasker	DNA/hAT-Tip100	68907656	68907874	629	+	.	ID="RND-6_FAMILY-316";Tend="2020";Tstart="1793";shortTE="F";uid="c416f1a7-fd78-4811-a0df-5d61956d1d6a"
CM032339.1	RepeatMasker	DNA/hAT-Tip100	72535611	72535799	1340	+	.	ID="RND-1_FAMILY-378";Tend="1345";Tstart="1161";shortTE="F";uid="188a9fea-44ef-4e2b-9e08-a3fcda03268b"
CM032339.1	RepeatMasker	LINE/Penelope	52219625	52219744	913	+	.	ID="RND-1_FAMILY-411";Tend="1837";Tstart="1719";shortTE="F";uid="79c5b49f-ccd3-4dda-9341-53c3ebe2e175"
CM032339.1	RepeatMasker	LINE/I-Jockey	85770762	85771035	473	+	.	ID="RND-5_FAMILY-2904";Tend="3638";Tstart="3332";shortTE="F";uid="dcd4c2bb-2c5d-4c89-84f8-924b77568824"
CM032339.1	RepeatMasker	LINE/L2	25239495	25239847	449	+	.	ID="RND-1_FAMILY-154";TEgroup="ctg_1%7CRND-1_FAMILY-154%7C1";Tend="1131";Tstart="732";shortTE="F";uid="3d3db5d6-9d6d-418f-b4b6-8149ee939063"
CM032339.1	RepeatMasker	DNA/P	19405760	19405891	542	+	.	ID="RND-6_FAMILY-8837";Tend="887";Tstart="756";shortTE="F";uid="e164b0fc-b78a-4777-95fe-e9c834c46868"
CM032339.1	RepeatMasker	DNA/Maverick	20271073	20271469	905	+	.	ID="RND-1_FAMILY-85";Tend="6127";Tstart="5704";shortTE="F";uid="0da2021b-a6d0-48ce-b268-76d8a0947b8d"
CM032339.1	RepeatMasker	DNA/hAT-Tip100	51011356	51011696	1784	+	.	ID="RND-1_FAMILY-475";Tend="2043";Tstart="1700";shortTE="F";uid="46186883-5720-4707-9c5f-75bea25f2eec"
CM032339.1	RepeatMasker	LTR/Gypsy	72322899	72323868	2561	+	.	ID="RND-6_FAMILY-10366";Tend="1628";Tstart="726";shortTE="F";uid="ae802884-a9a7-4c95-81c3-55d7540bda9e"
CM032339.1	RepeatMasker	Unknown	73580606	73580914	731	+	.	ID="RND-1_FAMILY-26";Tend="1108";Tstart="798";shortTE="F";uid="a1879e8f-d069-417c-baa2-fd93f2e78eb0"
CM032339.1	RepeatMasker	DNA/PiggyBac	20197850	20198540	525	+	.	ID="PIGGYBAC-22_LMI";Tend="1741";Tstart="1064";shortTE="F";uid="56ca3cd8-2d17-43f5-8e39-2c8ac974d50d"
CM032339.1	RepeatMasker	LINE/R2	55101085	55105072	21753	+	.	ID="RND-1_FAMILY-459";Tend="4862";Tstart="783";shortTE="F";uid="9b2f3691-0cdd-45b7-b2c3-1f1d70beb940"
CM032339.1	RepeatMasker	Unknown	50508236	50508443	932	+	.	ID="RND-1_FAMILY-93";Tend="1225";Tstart="976";shortTE="F";uid="abc5efdc-b8df-4782-bffb-618cb8000f5d"
CM032339.1	RepeatMasker	RC/Helitron	1190089	1190510	3233	+	.	ID="RND-4_FAMILY-143";Tend="1313";Tstart="880";shortTE="F";uid="ddbe549a-6c3b-4780-9936-8ab9b15fdf04"
CM032339.1	RepeatMasker	DNA/hAT-Tip100	62699417	62699899	4049	+	.	ID="RND-1_FAMILY-232";Tend="1375";Tstart="892";shortTE="F";uid="e334d77a-ee6f-4e9d-b005-e90857c93822"
CM032339.1	RepeatMasker	DNA/hAT	35519121	35519405	927	+	.	ID="RND-6_FAMILY-2789";TEgroup="ctg_1%7CRND-6_FAMILY-2789%7C12";Tend="1823";Tstart="1614";shortTE="F";uid="34dbfca9-9b25-4b73-8f38-ee75c14be8be"
CM032339.1	RepeatMasker	Unknown	70667035	70667455	3309	+	.	ID="RND-5_FAMILY-6953";Tend="1429";Tstart="1008";shortTE="F";uid="f819acef-f28e-4ba4-8d52-9dfe092e2cfc"
CM032339.1	RepeatMasker	Unknown	1159433	1159609	1522	+	.	ID="RND-1_FAMILY-158";Tend="1117";Tstart="939";shortTE="F";uid="67846c86-f64c-4265-88ed-93d810f15299"
CM032339.1	RepeatMasker	DNA/TcMar-Tc1	54817642	54818788	1109	+	.	ID="rnd-6_family-2326";Tend="1373";Tstart="125";shortTE="F";uid="08db79a6-0520-494e-8dc3-a6d84cbec834"
CM032339.1	RepeatMasker	LTR/Gypsy	40735221	40735911	1208	+	.	ID="RND-1_FAMILY-1";Tend="5642";Tstart="4908";shortTE="F";uid="2fdb6df6-f738-45ee-b47d-e71136329b4b"
CM032339.1	RepeatMasker	LTR/Pao	37052635	37053508	1973	+	.	ID="RND-6_FAMILY-19812";Tend="1088";Tstart="229";shortTE="F";uid="552817a3-cb2e-4edd-864a-909de23e1082"
CM032339.1	RepeatMasker	LINE/I	63037726	63038163	1368	+	.	ID="RND-5_FAMILY-1290";Tend="1428";Tstart="976";shortTE="F";uid="fd3b279d-7fa5-4cea-bb0f-62215cfbb008"
CM032339.1	RepeatMasker	DNA/hAT-Tip100	1902538	1902763	1048	+	.	ID="RND-1_FAMILY-134";Tend="1202";Tstart="967";shortTE="F";uid="e111131a-17ab-453f-a638-52f09981cd34"
CM032339.1	RepeatMasker	Unknown	10789391	10790171	4204	+	.	ID="RND-5_FAMILY-13873";Tend="1760";Tstart="956";shortTE="F";uid="16b1121b-ae13-4fed-8662-d4013207395c"
CM032339.1	RepeatMasker	Unknown	8412479	8413129	1540	+	.	ID="RND-6_FAMILY-10530";Tend="966";Tstart="280";shortTE="F";uid="9f64bac7-1855-41ba-b44a-51a7245012fa"
CM032339.1	RepeatMasker	LINE/I-Jockey	24807052	24809264	1351	+	.	ID="RND-6_FAMILY-468";TEgroup="ctg_1%7CRND-6_FAMILY-468%7C6";Tend="4548";Tstart="2316";shortTE="F";uid="f4ee30a9-c31c-46c2-85a0-496bdbfc13e7"
CM032339.1	RepeatMasker	LINE/R1	69756966	69757562	3264	+	.	ID="RND-1_FAMILY-410";Tend="4653";Tstart="4138";shortTE="F";uid="9bf3be7b-371c-4302-8953-7f7429ffde37"
CM032339.1	RepeatMasker	DNA/Sola-2	38906670	38907734	7398	+	.	ID="RND-6_FAMILY-2313";Tend="1421";Tstart="332";shortTE="F";uid="9ad7d33f-8582-48de-937f-9f1584f12c95"
CM032339.1	RepeatMasker	DNA/TcMar-Mariner	30848463	30848844	874	+	.	ID="RND-5_FAMILY-6845";TEgroup="ctg_1%7CRND-5_FAMILY-6845%7C6";Tend="1480";Tstart="741";shortTE="F";uid="729e217a-003b-4179-8d3d-5b7aea45ee12"
CM032339.1	RepeatMasker	DNA/hAT	64314923	64319045	32587	+	.	ID="RND-1_FAMILY-484";Tend="4633";Tstart="541";shortTE="F";uid="c79cd0e6-cef7-45ad-af62-6fde58102df6"
CM032339.1	RepeatMasker	Unknown	24644117	24644501	1774	+	.	ID="RND-4_FAMILY-221";Tend="2020";Tstart="1607";shortTE="F";uid="8a0cb172-71e7-49d4-a328-a7cc5811bcc4"
CM032339.1	RepeatMasker	DNA/TcMar-Mariner	41343824	41344297	1642	+	.	ID="MARINER-25_LMI";Tend="1332";Tstart="858";shortTE="F";uid="1febced4-b53c-4cf2-8e2a-da3898eb0276"
CM032339.1	RepeatMasker	DNA/Maverick	68770892	68773672	8287	+	.	ID="RND-1_FAMILY-244";Tend="9703";Tstart="6970";shortTE="F";uid="a5ddd87b-8eed-4e02-859d-60117d8a4685"
CM032339.1	RepeatMasker	Unknown	27341379	27342347	5355	+	.	ID="RND-5_FAMILY-6594";Tend="1681";Tstart="730";shortTE="F";uid="e41c4639-9911-4520-9756-e7e6ff2d6b84"
CM032339.1	RepeatMasker	Unknown	70212039	70212888	2272	+	.	ID="RND-1_FAMILY-54";Tend="1727";Tstart="871";shortTE="F";uid="b89daa1e-713d-485c-9624-3825b19057bc"
CM032339.1	RepeatMasker	DNA/hAT-Tip100	13286155	13286330	720	+	.	ID="RND-6_FAMILY-316";Tend="1486";Tstart="1330";shortTE="F";uid="53926590-d84f-43fd-9c20-7415f295174e"
CM032339.1	RepeatMasker	LTR/Copia	4570352	4570598	640	+	.	ID="RND-1_FAMILY-117";Tend="973";Tstart="630";shortTE="F";uid="ba0f15bc-d36f-477f-b4ee-e5856475f5db"
CM032339.1	RepeatMasker	Unknown	52544363	52544891	3563	+	.	ID="RND-1_FAMILY-135";Tend="1487";Tstart="921";shortTE="F";uid="063cdddd-e385-48fa-9290-bd911101fa30"
CM032339.1	RepeatMasker	Unknown	9610742	9610868	473	+	.	ID="RND-1_FAMILY-60";Tend="1080";Tstart="948";shortTE="F";uid="71ecfa38-cf0d-4270-b5e9-3c8dbf741d2b"
CM032339.1	RepeatMasker	DNA/hAT-Tip100	25247886	25248014	673	+	.	ID="RND-5_FAMILY-4765";Tend="1096";Tstart="966";shortTE="F";uid="7a00ca1b-6154-41c5-a81d-1506ca5d5ef6"
CM032339.1	RepeatMasker	Unknown	53001327	53001465	944	+	.	ID="RND-6_FAMILY-10530";Tend="935";Tstart="791";shortTE="F";uid="df01fa6e-1b04-4727-a581-b83c0561fc7f"
CM032339.1	RepeatMasker	DNA/hAT-Blackjack	40277338	40277931	1868	+	.	ID="RND-4_FAMILY-1";Tend="6136";Tstart="5661";shortTE="F";uid="244b973e-fd2e-4908-9929-a8223af7522d"
CM032339.1	RepeatMasker	DNA/TcMar-Mariner	36411000	36411758	2048	+	.	ID="RND-6_FAMILY-18162";TEgroup="ctg_1%7CRND-6_FAMILY-18162%7C3";Tend="1380";Tstart="483";shortTE="F";uid="552ad37c-9ad3-4ed6-996a-50caa214b2f1"
CM032339.1	RepeatMasker	Unknown	15903231	15904055	4633	+	.	ID="RND-6_FAMILY-22030";Tend="1784";Tstart="948";shortTE="F";uid="7ba7b903-afa2-46a3-96e0-088c74e71735"
CM032339.1	RepeatMasker	Unknown	38756689	38756851	671	+	.	ID="RND-6_FAMILY-11921";Tend="651";Tstart="502";shortTE="F";uid="8150483c-b0c7-4cb7-8dbf-01b75eb84f86"
CM032339.1	RepeatMasker	LTR/Pao	50757272	50758125	1005	+	.	ID="BEL1-I_AP";Tend="1778";Tstart="929";shortTE="F";uid="ee5d2a5d-2763-4e06-b1c0-1c6c92d37959"
CM032339.1	RepeatMasker	DNA/hAT-Tip100	15493594	15494551	1586	+	.	ID="rnd-6_family-2701";Tend="1336";Tstart="361";shortTE="F";uid="52c72e59-5263-4637-bc12-c8cb64e8fe6b"
CM032339.1	RepeatMasker	DNA/hAT-Tip100	16568575	16569624	3972	+	.	ID="RND-6_FAMILY-1821";TEgroup="ctg_1%7CRND-6_FAMILY-1821%7C4";Tend="2955";Tstart="2065";shortTE="F";uid="27220a23-53d1-44d8-ad45-b46b4f561f5b"
CM032339.1	RepeatMasker	Unknown	42167041	42168913	7482	+	.	ID="RND-4_FAMILY-4292";Tend="3899";Tstart="2046";shortTE="F";uid="a1d5b83b-8411-49b1-affa-66f5f0b54658"
CM032339.1	RepeatMasker	Unknown	41630711	41635510	10916	+	.	ID="RND-1_FAMILY-2";Tend="4198";Tstart="11";shortTE="F";uid="9d5d73c9-e7f9-4bb8-a2dc-87b93c88aba3"
CM032339.1	RepeatMasker	DNA/hAT-hAT19	8320110	8320928	1703	+	.	ID="HAT-N5_AP";Tend="1039";Tstart="218";shortTE="F";uid="7d900b5b-6721-4fd9-ac85-28885a44569d"
CM032339.1	RepeatMasker	DNA/TcMar-Mariner	8277214	8277555	497	+	.	ID="RND-6_FAMILY-667";Tend="2528";Tstart="2182";shortTE="F";uid="c44d8d1c-8d87-4b7e-99c1-55ce398ee984"
CM032339.1	RepeatMasker	DNA/TcMar-Mariner	65762367	65762722	2286	+	.	ID="RND-1_FAMILY-385";Tend="1202";Tstart="850";shortTE="F";uid="2f5ffb0e-48fe-49b3-8e73-0ea8bf9376bf"
CM032339.1	RepeatMasker	LINE/I-Jockey	39681781	39682466	1077	+	.	ID="VINGI-1_APIS";Tend="675";Tstart="1";shortTE="F";uid="393d0e87-60de-436c-a7a5-52c448d0580d"
CM032339.1	RepeatMasker	DNA/TcMar-Tc1	70698391	70698791	1207	+	.	ID="RND-6_FAMILY-472";Tend="1563";Tstart="1143";shortTE="F";uid="a0c75ce0-3bb2-4f71-8902-3d92d569857a"
CM032339.1	RepeatMasker	DNA/hAT-Ac	56823950	56824819	4042	+	.	ID="RND-1_FAMILY-174";Tend="1737";Tstart="908";shortTE="F";uid="0385948d-15f9-45e7-ac8c-9c0f01feb3ad"
CM032339.1	RepeatMasker	Unknown	766271	766866	2760	+	.	ID="RND-4_FAMILY-71";Tend="1644";Tstart="903";shortTE="F";uid="d9c4c743-c11f-43a7-b7f9-29a8896cb406"
CM032339.1	RepeatMasker	Unknown	45350226	45350332	467	+	.	ID="RND-6_FAMILY-694";Tend="1242";Tstart="1138";shortTE="F";uid="7ab9eb47-bae6-484d-ac06-3eb66d7dd010"
CM032339.1	RepeatMasker	DNA/hAT-Blackjack	45025988	45026858	808	+	.	ID="RND-4_FAMILY-1";TEgroup="ctg_1%7CRND-4_FAMILY-1%7C6";Tend="5623";Tstart="4205";shortTE="F";uid="f166d87c-0f0c-4332-866c-62ad7bb2daa0"
CM032339.1	RepeatMasker	Unknown	53299821	53300117	1632	+	.	ID="RND-1_FAMILY-53";Tend="1302";Tstart="937";shortTE="F";uid="06183fc6-16c2-4076-bce8-33f5f2ce0a44"
CM032339.1	RepeatMasker	DNA/TcMar-Tc4	13770143	13771204	5234	+	.	ID="RND-5_FAMILY-1844";Tend="2227";Tstart="1210";shortTE="F";uid="cd4c2994-d7a7-4e72-bcc5-a31839427c23"
CM032339.1	RepeatMasker	Unknown	6379053	6380153	7670	+	.	ID="RND-1_FAMILY-48";Tend="1967";Tstart="890";shortTE="F";uid="4aac31fc-5ad2-4a97-94b5-e0296b4fbb0b"
CM032339.1	RepeatMasker	DNA/TcMar-Mariner	67251589	67252267	2706	+	.	ID="halyomorpha_halys-6_family-1220";Tend="1326";Tstart="356";shortTE="F";uid="dc31c374-e76a-41ed-9274-fb9ecca16faf"
CM032339.1	RepeatMasker	DNA/hAT-Charlie	12274682	12274813	725	+	.	ID="dna8-55b_ap";Tend="127";Tstart="1";shortTE="F";uid="e56438e0-1cea-461c-b634-410c2cce7129"
CM032339.1	RepeatMasker	LTR/Pao	38252976	38253740	826	+	.	ID="RND-5_FAMILY-13903";Tend="3010";Tstart="2249";shortTE="F";uid="4199578a-c3f2-4bd0-9b30-29a688664e34"
CM032339.1	RepeatMasker	Unknown	55313800	55314328	508	+	.	ID="RND-6_FAMILY-5380";Tend="1740";Tstart="1229";shortTE="F";uid="c9cc649e-b381-4efa-9374-98243131f734"
CM032339.1	RepeatMasker	LINE/I-Jockey	14291720	14292047	877	+	.	ID="AG-JOCK-1";Tend="1471";Tstart="1178";shortTE="F";uid="4b12f046-34c6-498b-9f4c-5824b1d2e85d"
CM032339.1	RepeatMasker	Unknown	81465470	81465758	1322	+	.	ID="RND-1_FAMILY-508";Tend="1359";Tstart="1072";shortTE="F";uid="9d48e9f0-9f8a-4167-aec1-22c470634ab4"
CM032339.1	RepeatMasker	LINE/Penelope	38077002	38078364	8568	+	.	ID="RND-1_FAMILY-56";Tend="4604";Tstart="3255";shortTE="F";uid="1de9d699-ac36-42bd-bb04-2ece4bf34871"
CM032339.1	RepeatMasker	Unknown	201164	202142	2712	+	.	ID="RND-6_FAMILY-1688";Tend="2279";Tstart="1285";shortTE="F";uid="1fd2d342-975e-4458-bd1b-1429cbcddb95"
CM032339.1	RepeatMasker	LINE/RTE-BovB	10775842	10776136	414	+	.	ID="RND-1_FAMILY-542";Tend="743";Tstart="439";shortTE="F";uid="f40e9892-4bd3-4ef2-b71a-ce5d55b3976f"
CM032339.1	RepeatMasker	Unknown	39557312	39557544	1723	+	.	ID="RND-1_FAMILY-10";Tend="1252";Tstart="977";shortTE="F";uid="772f54e5-fa27-4ac3-b28e-af4d9c4b5339"
CM032339.1	RepeatMasker	LTR/Copia	61329545	61330131	2858	+	.	ID="RND-1_FAMILY-117";Tend="1435";Tstart="834";shortTE="F";uid="6ed419a9-9b68-4390-b0c0-f72814e4bf7e"
CM032339.1	RepeatMasker	Unknown	43671337	43671715	451	+	.	ID="RND-6_FAMILY-2014";Tend="664";Tstart="320";shortTE="F";uid="dd6f5810-391e-471c-b882-09b752934d8c"
CM032339.1	RepeatMasker	DNA/hAT-Tip100	29040944	29041094	463	+	.	ID="RND-6_FAMILY-9292";Tend="925";Tstart="804";shortTE="F";uid="89578082-2dfa-48b5-b328-3ec3a1c13386"
CM032339.1	RepeatMasker	Unknown	25391241	25391412	1184	+	.	ID="RND-6_FAMILY-7835";Tend="1092";Tstart="926";shortTE="F";uid="ac9a75c8-5305-4502-96ed-e2f8a5dd146b"
CM032339.1	RepeatMasker	LINE/RTE-BovB	3415308	3415677	412	+	.	ID="RTE-14_LMI";Tend="3306";Tstart="2945";shortTE="F";uid="faf44dea-04b9-4c21-8eab-e67618333ea9"
CM032339.1	RepeatMasker	Unknown	24623308	24623607	1594	+	.	ID="RND-4_FAMILY-1619";Tend="1261";Tstart="950";shortTE="F";uid="d31c75f1-662a-4b62-b524-1d1884a4f7a7"
CM032339.1	RepeatMasker	LTR/Gypsy	75278145	75278448	1732	+	.	ID="RND-1_FAMILY-532";Tend="5643";Tstart="5284";shortTE="F";uid="8d7b9058-b575-40b2-b814-0126c193a15a"
CM032339.1	RepeatMasker	Unknown	60770407	60770776	2233	+	.	ID="RND-6_FAMILY-29401";Tend="1337";Tstart="961";shortTE="F";uid="c9307c85-ea1e-4c08-b5db-8381817899bc"
CM032339.1	RepeatMasker	DNA/hAT-Tip100	43472833	43473027	684	+	.	ID="RND-6_FAMILY-811";TEgroup="ctg_1%7CRND-6_FAMILY-811%7C11";Tend="2531";Tstart="1657";shortTE="F";uid="ea1462bc-8169-47c2-afb5-20cbe5e7a833"
CM032339.1	RepeatMasker	DNA/hAT-hAT19	32081537	32081663	718	+	.	ID="RND-6_FAMILY-10401";Tend="976";Tstart="299";shortTE="F";uid="1528532d-347f-44bd-9d87-ef3cfb6ff0b1"
CM032339.1	RepeatMasker	LINE/RTE-BovB	83030158	83030577	997	+	.	ID="RND-5_FAMILY-1491";Tend="2781";Tstart="2353";shortTE="F";uid="ba08fbbe-f3bd-45a1-bd76-c9e6df7f53d2"
CM032339.1	RepeatMasker	Unknown	34731234	34732295	1689	+	.	ID="RND-5_FAMILY-3260";TEgroup="ctg_1%7CRND-5_FAMILY-3260%7C3";Tend="1626";Tstart="619";shortTE="F";uid="b3f07544-0984-4256-b558-6fdd510611a7"
CM032339.1	RepeatMasker	Unknown	19730602	19730885	1768	+	.	ID="RND-5_FAMILY-8134";Tend="1217";Tstart="946";shortTE="F";uid="837800ee-ddcb-439f-9900-edc78904ec51"
CM032339.1	RepeatMasker	LINE/RTE-BovB	55557880	55558787	800	+	.	ID="RTE-2_LMI";Tend="2701";Tstart="1790";shortTE="F";uid="ca1862a2-914f-4662-9138-e1b5f385873c"
CM032339.1	RepeatMasker	Unknown	85861033	85861446	2348	+	.	ID="RND-5_FAMILY-4140";Tend="1472";Tstart="1023";shortTE="F";uid="5574e4cc-f301-48fe-96f3-13d75ecdb845"
CM032339.1	RepeatMasker	RC/Helitron	60085795	60085897	509	+	.	ID="HELITRON-N1_PXU";Tend="103";Tstart="1";shortTE="F";uid="43e78970-dab0-4fdb-8f0c-94151d8595ff"
CM032339.1	RepeatMasker	DNA/hAT-Tip100	11722116	11722252	533	+	.	ID="dna8-100_ap";Tend="660";Tstart="498";shortTE="F";uid="5476c0e5-6084-4d7e-a7b3-eb092ed2c585"
CM032339.1	RepeatMasker	Unknown	76627199	76627739	4173	+	.	ID="RND-1_FAMILY-48";Tend="1439";Tstart="897";shortTE="F";uid="5c58f845-4736-41d7-89f3-563908ff1572"
CM032339.1	RepeatMasker	DNA/hAT-Blackjack	59294610	59294717	702	+	.	ID="RND-5_FAMILY-5477";Tend="972";Tstart="862";shortTE="F";uid="a9503566-78c5-42bf-9fee-2e6ac376d862"
CM032339.1	RepeatMasker	DNA/hAT	70269605	70269990	1275	+	.	ID="RND-5_FAMILY-218";TEgroup="ctg_1%7CRND-5_FAMILY-218%7C14";Tend="1385";Tstart="839";shortTE="F";uid="d6abbe8b-cc83-4cd1-97f7-52640e497390"
CM032339.1	RepeatMasker	LINE/I-Jockey	22131820	22133675	3840	+	.	ID="RND-6_FAMILY-468";TEgroup="ctg_1%7CRND-6_FAMILY-468%7C5";Tend="4548";Tstart="2316";shortTE="F";uid="71564c86-83f6-4f75-97cb-7de9c0d3e5b9"
CM032339.1	RepeatMasker	LINE/R1	82242947	82243542	3225	+	.	ID="RND-5_FAMILY-337";Tend="1209";Tstart="629";shortTE="F";uid="f444d3cc-54ba-4a13-b7dd-161a0d2f103d"
CM032339.1	RepeatMasker	DNA/P	9119507	9119974	2478	+	.	ID="RND-6_FAMILY-10129";Tend="1411";Tstart="951";shortTE="F";uid="729c85b2-6947-4fb5-8d35-0b8e6f7b3d71"
CM032339.1	RepeatMasker	DNA/hAT	23935008	23935163	919	+	.	ID="RND-6_FAMILY-19552";Tend="1191";Tstart="1037";shortTE="F";uid="5e575698-d1d3-464d-8626-2254e80ba811"
CM032339.1	RepeatMasker	LTR/Pao	24198941	24199353	1767	+	.	ID="RND-1_FAMILY-394";Tend="1340";Tstart="920";shortTE="F";uid="fdfcd562-75dc-4dc1-9e7f-c227b8af2957"
CM032339.1	RepeatMasker	DNA/hAT-hAT19	72477462	72480034	10187	+	.	ID="RND-1_FAMILY-437";Tend="2941";Tstart="262";shortTE="F";uid="15069b41-ccd4-4e56-bfb7-dbdf34301abd"
CM032339.1	RepeatMasker	Unknown	14298200	14298701	3150	+	.	ID="RND-1_FAMILY-135";Tend="1484";Tstart="921";shortTE="F";uid="8a7f8064-46a7-455f-b17c-dcdf7e821540"
CM032339.1	RepeatMasker	DNA/TcMar-Pogo	35593799	35594193	1648	+	.	ID="RND-6_FAMILY-1418";Tend="3315";Tstart="2948";shortTE="F";uid="5d3d15cd-c07c-44ed-a3ab-a9c74d803b45"
CM032339.1	RepeatMasker	Unknown	49053759	49054024	2093	+	.	ID="RND-1_FAMILY-248";Tend="1351";Tstart="1082";shortTE="F";uid="67c2ebaa-1cb3-400a-a30d-b6e8ca041d1c"
CM032339.1	RepeatMasker	LTR/Gypsy	36946684	36947735	3798	+	.	ID="RND-6_FAMILY-8108";Tend="4738";Tstart="3660";shortTE="F";uid="c6c8dfcb-5f0c-4215-aed0-718845995143"
CM032339.1	RepeatMasker	DNA/hAT-Charlie	82673474	82674868	6113	+	.	ID="RND-1_FAMILY-461";Tend="2155";Tstart="777";shortTE="F";uid="8df5e61d-edb4-48e6-8fac-4d49187a062b"
CM032339.1	RepeatMasker	LTR/Pao	46102410	46102959	4534	+	.	ID="RND-1_FAMILY-503";Tend="5443";Tstart="4894";shortTE="F";uid="225498f3-5b87-49f1-9116-4fa954d2b720"
CM032339.1	RepeatMasker	DNA/TcMar-Mariner	34402812	34403012	847	+	.	ID="RND-6_FAMILY-5722";Tend="1484";Tstart="1283";shortTE="F";uid="f0b9692a-50fa-460e-bb11-eacb9b92cbd4"
CM032339.1	RepeatMasker	LINE/RTE-BovB	50551395	50551826	2547	+	.	ID="RND-5_FAMILY-1830";Tend="3138";Tstart="2705";shortTE="F";uid="78d209fd-b62f-40c9-9e20-c5e4d7d9266d"
CM032339.1	RepeatMasker	DNA/hAT-hAT19	67696939	67697358	1242	+	.	ID="HAT-N6B_AP";Tend="405";Tstart="1";shortTE="F";uid="9eee0970-7460-4643-a9c5-8d7ccbf6bc34"
CM032339.1	RepeatMasker	DNA/hAT-Tip100	62303106	62304604	7184	+	.	ID="RND-6_FAMILY-8832";TEgroup="ctg_1%7CRND-6_FAMILY-8832%7C4";Tend="2179";Tstart="597";shortTE="F";uid="f09c43bb-5a85-4d9c-b4dd-07b5bc845c1f"
CM032339.1	RepeatMasker	LINE/I-Jockey	46100452	46102326	3276	+	.	ID="RND-5_FAMILY-4900";Tend="2104";Tstart="243";shortTE="F";uid="8911e784-3748-4248-9f47-a5ff290d0d67"
CM032339.1	RepeatMasker	Unknown	53604650	53604760	630	+	.	ID="RND-1_FAMILY-225";Tend="1360";Tstart="1250";shortTE="F";uid="1ffe63a7-7341-479d-9e79-a5eca9c5c3cb"
CM032339.1	RepeatMasker	DNA/hAT-Charlie	72723567	72723961	2816	+	.	ID="RND-6_FAMILY-8216";Tend="1658";Tstart="1302";shortTE="F";uid="9128ea19-80f4-4c2c-8807-3297de48942a"
CM032339.1	RepeatMasker	LINE/Penelope	46628831	46629187	865	+	.	ID="RND-1_FAMILY-379";Tend="827";Tstart="435";shortTE="F";uid="032a806d-1039-403a-bee4-26c94c64bab4"
CM032339.1	RepeatMasker	DNA/TcMar-Tc1	81405604	81406663	3985	+	.	ID="RND-6_FAMILY-15411";Tend="2942";Tstart="1924";shortTE="F";uid="304b41f2-7576-4c6e-8757-c4653d97a568"
CM032339.1	RepeatMasker	LTR/Copia	7246813	7247014	733	+	.	ID="RND-1_FAMILY-564";Tend="1465";Tstart="1227";shortTE="F";uid="c256da61-d5c5-487e-8a3b-fb200dca75ed"
CM032339.1	RepeatMasker	LINE/R1	7668796	7669323	769	+	.	ID="RND-6_FAMILY-894";Tend="1721";Tstart="1161";shortTE="F";uid="11b0b729-a3cb-4ddf-b029-72cdea2d99d4"
CM032339.1	RepeatMasker	LINE/L2	47757771	47758965	10095	+	.	ID="RND-6_FAMILY-1450";Tend="4043";Tstart="2859";shortTE="F";uid="e3f2fa42-80d8-4c7a-8b1a-95aec361d31e"
CM032339.1	RepeatMasker	Unknown	5077652	5078102	3311	+	.	ID="RND-1_FAMILY-225";Tend="1354";Tstart="902";shortTE="F";uid="76529a32-9e77-4eae-a858-2e29af9fff7e"
CM032339.1	RepeatMasker	DNA/hAT-Tip100	56231600	56231863	1696	+	.	ID="RND-6_FAMILY-7874";Tend="1549";Tstart="1247";shortTE="F";uid="eae1eafa-01c0-49dd-9f94-db0de1cbee38"
CM032339.1	RepeatMasker	LTR/Pao	70178527	70184939	28150	+	.	ID="RND-6_FAMILY-7191";Tend="4745";Tstart="77";shortTE="F";uid="8b68d4b2-30ef-4f1e-9cf2-30280efad745"
CM032339.1	RepeatMasker	Unknown	78528937	78529591	1265	+	.	ID="RND-6_FAMILY-5917";Tend="2790";Tstart="2168";shortTE="F";uid="367b2e2d-b76b-4667-9b56-726434fcc6c1"
CM032339.1	RepeatMasker	DNA/hAT-hAT19	28417480	28419170	8682	+	.	ID="RND-5_FAMILY-8006";Tend="1774";Tstart="89";shortTE="F";uid="7a0348ec-eff0-42fc-a231-1e2eaaef66b9"
CM032339.1	RepeatMasker	LINE/RTE-BovB	46478209	46478530	414	+	.	ID="RND-6_FAMILY-1063";Tend="2717";Tstart="2393";shortTE="F";uid="31afca40-36d4-4a46-896d-e70dc8a172f5"
CM032339.1	RepeatMasker	Unknown	34482469	34483637	1482	+	.	ID="RND-1_FAMILY-71";Tend="4609";Tstart="3671";shortTE="F";uid="ba5403e2-e6cd-486f-9d84-142a2674ebb9"
CM032339.1	RepeatMasker	LINE/I-Jockey	45500248	45501897	8734	+	.	ID="RND-1_FAMILY-70";TEgroup="ctg_1%7CRND-1_FAMILY-70%7C1";Tend="3787";Tstart="1708";shortTE="F";uid="2b8986a3-b7c8-4be5-853d-e4c635d96027"
CM032339.1	RepeatMasker	LINE/Penelope	42752006	42752186	880	+	.	ID="RND-1_FAMILY-237";Tend="2875";Tstart="2686";shortTE="F";uid="1eead9b3-0891-4f73-ab5d-71e96c4c4bcb"
CM032339.1	RepeatMasker	DNA/MULE-NOF	40517119	40517699	1401	+	.	ID="RND-5_FAMILY-7093";TEgroup="ctg_1%7CRND-5_FAMILY-7093%7C17";Tend="2160";Tstart="1667";shortTE="F";uid="8b2a42e4-3cda-42ce-bc4e-7a21b312e66e"
CM032339.1	RepeatMasker	LINE/I-Jockey	62296319	62296524	891	+	.	ID="RND-6_FAMILY-4812";Tend="3120";Tstart="2915";shortTE="F";uid="898e704b-f99a-4bbb-8ea2-58f6ef5d1fc3"
CM032339.1	RepeatMasker	DNA/hAT	65436241	65437664	2207	+	.	ID="RND-5_FAMILY-1153";Tend="2022";Tstart="603";shortTE="F";uid="fbccf3c3-0b49-41e6-abb0-9ee496ec5762"
CM032339.1	RepeatMasker	DNA/Kolobok-E	31749351	31749560	404	+	.	ID="RND-1_FAMILY-261";Tend="1456";Tstart="1228";shortTE="F";uid="a81c190e-7573-4094-a83f-eff9191070d2"
CM032339.1	RepeatMasker	DNA/hAT-Tip100	21105193	21105701	3173	+	.	ID="RND-1_FAMILY-255";Tend="1252";Tstart="722";shortTE="F";uid="805153ac-0a67-4918-af9e-2251a98cc064"
CM032339.1	RepeatMasker	DNA/hAT-Ac	21872123	21872587	2125	+	.	ID="RND-4_FAMILY-1424";Tend="1653";Tstart="1183";shortTE="F";uid="76a31e2a-9224-48df-90d7-dd78a5c150a7"
CM032339.1	RepeatMasker	LINE/I-Jockey	23829714	23830017	942	+	.	ID="RND-6_FAMILY-468";Tend="4121";Tstart="3721";shortTE="F";uid="7b29d2ab-da66-4f73-b989-19fa2dadddc8"
CM032339.1	RepeatMasker	Unknown	62849548	62849764	1904	+	.	ID="RND-1_FAMILY-155";Tend="1171";Tstart="955";shortTE="F";uid="65f2a521-f796-4cc4-bb8f-bd14aad71ba3"
CM032339.1	RepeatMasker	LTR/Gypsy	53093485	53093807	1190	+	.	ID="RND-1_FAMILY-533";Tend="1726";Tstart="1380";shortTE="F";uid="91d982f9-90ca-4e04-9376-b16d23871a08"
CM032339.1	RepeatMasker	Unknown	25682320	25682664	1525	+	.	ID="RND-1_FAMILY-2";Tend="1731";Tstart="1386";shortTE="F";uid="edde3321-770a-451d-b481-23d6606cd1c1"
CM032339.1	RepeatMasker	LINE/RTE-BovB	75624677	75624825	904	+	.	ID="RND-6_FAMILY-17737";Tend="1895";Tstart="1755";shortTE="F";uid="2ffb181e-fde3-4743-abc9-d7c67cbec8b3"
CM032339.1	RepeatMasker	Unknown	14465523	14465939	3139	+	.	ID="RND-1_FAMILY-248";Tend="1349";Tstart="924";shortTE="F";uid="2ca3d3b9-81a0-4184-9d02-f9d2f5dfc8db"
CM032339.1	RepeatMasker	DNA/hAT	15168533	15168724	712	+	.	ID="RND-5_FAMILY-3264";Tend="1408";Tstart="1179";shortTE="F";uid="0a68484f-479d-4ad7-aae0-528899cebf5b"
CM032339.1	RepeatMasker	LINE/RTE-BovB	61737570	61737985	570	+	.	ID="RND-6_FAMILY-2056";Tend="3089";Tstart="2670";shortTE="F";uid="0ad3296d-67fd-4f7e-997a-430e3d2835a3"
CM032339.1	RepeatMasker	LINE/Penelope	30712807	30713331	2430	+	.	ID="RND-6_FAMILY-17760";Tend="3073";Tstart="2503";shortTE="F";uid="97fda6f1-024e-43ad-bbbd-1e5a45bc2c37"
CM032339.1	RepeatMasker	DNA/hAT-Tip100	25972169	25972604	3126	+	.	ID="RND-5_FAMILY-2985";Tend="1341";Tstart="909";shortTE="F";uid="f3848be8-f849-4efc-a372-eff20afc2c1e"
CM032339.1	RepeatMasker	Unknown	46211324	46211642	877	+	.	ID="RND-6_FAMILY-1750";Tend="1348";Tstart="1009";shortTE="F";uid="4cd0a9cf-4f07-422d-98dd-d3c441c3e12d"
CM032339.1	RepeatMasker	DNA/Kolobok-E	48778667	48779372	5482	+	.	ID="RND-1_FAMILY-241";Tend="1607";Tstart="907";shortTE="F";uid="1426c5a8-7494-421e-8a38-0eb6cd8c7cd8"
CM032339.1	RepeatMasker	Unknown	45302033	45302322	1844	+	.	ID="RND-5_FAMILY-4548";Tend="1469";Tstart="1169";shortTE="F";uid="dd365221-6e58-4608-a0f5-a028432bc4f5"
CM032339.1	RepeatMasker	DNA/PIF-Harbinger	31091424	31091752	2485	+	.	ID="RND-6_FAMILY-3296";Tend="1333";Tstart="1009";shortTE="F";uid="741cecc3-8d79-4868-a4ff-1e1b1538a5f9"
CM032339.1	RepeatMasker	RC/Helitron	79671099	79671330	1607	+	.	ID="RND-5_FAMILY-4473";Tend="1546";Tstart="1315";shortTE="F";uid="12d9e6b2-5b8b-4c8f-98b9-7387ff5669d9"
CM032339.1	RepeatMasker	LINE/RTE-BovB	26123184	26123769	3665	+	.	ID="RND-5_FAMILY-1491";Tend="2787";Tstart="2185";shortTE="F";uid="79d87da0-f139-476f-b234-18c5afa6e98f"
CM032339.1	RepeatMasker	Unknown	38386460	38386562	481	+	.	ID="RND-1_FAMILY-4";Tend="2903";Tstart="2783";shortTE="F";uid="f0c05e46-c050-4402-82b1-1c50e1090597"
CM032339.1	RepeatMasker	DNA/hAT-Tip100	21316018	21316479	2904	+	.	ID="RND-1_FAMILY-255";Tend="1222";Tstart="733";shortTE="F";uid="3b9fefa0-053b-449a-a764-54f3f76a88ce"
CM032339.1	RepeatMasker	DNA/hAT	13723305	13723514	445	+	.	ID="RND-5_FAMILY-6670";Tend="648";Tstart="457";shortTE="F";uid="d74468c2-ed87-4c1e-b93d-22b54c3f2f23"
CM032339.1	RepeatMasker	DNA/hAT	41338948	41339517	3702	+	.	ID="RND-1_FAMILY-112";Tend="1729";Tstart="1139";shortTE="F";uid="c1a8b984-8529-4854-9224-ff95f6c9c6d3"
CM032339.1	RepeatMasker	DNA/hAT-Tip100	33313316	33313861	3581	+	.	ID="RND-5_FAMILY-10968";Tend="1514";Tstart="961";shortTE="F";uid="515f67d9-c273-4eaa-97ba-c2eecf5dfd8f"
CM032339.1	RepeatMasker	Unknown	59356948	59357567	2226	+	.	ID="RND-6_FAMILY-3388";Tend="783";Tstart="221";shortTE="F";uid="2f717976-7abe-4f7f-bf88-dd4e7a736472"
CM032339.1	RepeatMasker	DNA/hAT-Ac	23887358	23888110	4297	+	.	ID="RND-4_FAMILY-1424";Tend="1719";Tstart="937";shortTE="F";uid="4b748900-8c73-4f61-9dba-9857967ea8b3"
CM032339.1	RepeatMasker	LINE/RTE-BovB	75215223	75215460	1442	+	.	ID="RND-1_FAMILY-542";Tend="3378";Tstart="3140";shortTE="F";uid="373b02c6-08d4-47a0-bc00-b2baf077016c"
CM032339.1	RepeatMasker	Unknown	67150439	67150723	1807	+	.	ID="RND-1_FAMILY-155";Tend="1209";Tstart="947";shortTE="F";uid="15c64e5f-fe25-4f50-a73d-3344056edc42"
CM032339.1	RepeatMasker	DNA/hAT-Charlie	77773219	77774275	3801	+	.	ID="RND-5_FAMILY-500";TEgroup="ctg_1%7CRND-5_FAMILY-500%7C8";Tend="2268";Tstart="1154";shortTE="F";uid="c080a24b-22d1-4bcd-b978-ee3d4c53447c"
CM032339.1	RepeatMasker	DNA/Kolobok-E	47216005	47216972	5407	+	.	ID="rnd-1_family-228";Tend="1768";Tstart="798";shortTE="F";uid="27c810d2-2038-4e87-8465-3baf5bee02d2"
CM032339.1	RepeatMasker	DNA/MULE-MuDR	78971157	78971359	524	+	.	ID="MUDR3X_AP";Tend="1889";Tstart="1690";shortTE="F";uid="665d47c4-af90-4b36-87ec-2854b30253f1"
CM032339.1	RepeatMasker	LINE/I-Jockey	61478814	61479645	2722	+	.	ID="RND-1_FAMILY-404";Tend="5793";Tstart="4945";shortTE="F";uid="0b64f37a-c970-4689-a78c-c1ecf0f630e2"
CM032339.1	RepeatMasker	DNA/hAT-Tip100	52581240	52581626	1887	+	.	ID="RND-1_FAMILY-475";Tend="2047";Tstart="1682";shortTE="F";uid="6abbd91d-a319-4bbc-972e-e4be13770d6b"
CM032339.1	RepeatMasker	DNA/Crypton	62407999	62408319	2013	+	.	ID="RND-1_FAMILY-109";Tend="1329";Tstart="993";shortTE="F";uid="4faa458e-dc9c-418b-84f7-dc930e18ba18"
CM032339.1	RepeatMasker	Unknown	80585703	80586048	1599	+	.	ID="RND-1_FAMILY-34";Tend="1299";Tstart="983";shortTE="F";uid="e3ff2b8d-6d44-4d2d-bb75-7275cbe19961"
CM032339.1	RepeatMasker	LINE/RTE-BovB	63299306	63299808	2281	+	.	ID="RND-5_FAMILY-1491";Tend="2774";Tstart="2200";shortTE="F";uid="3ac0f7c7-1631-45e4-8559-4b07a9fb340e"
CM032339.1	RepeatMasker	LTR/Copia	39562398	39563572	4023	+	.	ID="RND-3_FAMILY-272";Tend="1949";Tstart="730";shortTE="F";uid="3f9e88b1-f941-406d-b17e-567f42ed200d"
CM032339.1	RepeatMasker	DNA/TcMar-Mariner	34606299	34609305	21205	+	.	ID="RND-6_FAMILY-667";Tend="2857";Tstart="18";shortTE="F";uid="5f7c6564-4c43-4839-8ec7-b34d01e227ea"
CM032339.1	RepeatMasker	DNA/hAT-Tip100	52861964	52862145	653	+	.	ID="RND-6_FAMILY-2082";Tend="1242";Tstart="1045";shortTE="F";uid="c478b755-0c19-4f66-945e-d068b07f9ef3"
CM032339.1	RepeatMasker	Unknown	79647201	79649262	3733	+	.	ID="RND-5_FAMILY-3645";TEgroup="ctg_1%7CRND-5_FAMILY-3645%7C1";Tend="1608";Tstart="69";shortTE="F";uid="d0b77fd5-3922-443d-a994-f60c242a7c03"
CM032339.1	RepeatMasker	DNA/hAT-Charlie	74708133	74708403	1015	+	.	ID="RND-5_FAMILY-1430";Tend="1066";Tstart="794";shortTE="F";uid="7a4533a0-0721-4610-b3df-c125712bf4b8"
CM032339.1	RepeatMasker	DNA/hAT-Charlie	6317788	6319877	6512	+	.	ID="RND-5_FAMILY-500";TEgroup="ctg_1%7CRND-5_FAMILY-500%7C1";Tend="2272";Tstart="187";shortTE="F";uid="24d2ca77-cb67-43fa-9f43-767657cc4ca4"
CM032339.1	RepeatMasker	DNA/hAT	51575486	51576578	5862	+	.	ID="RND-1_FAMILY-525";Tend="1926";Tstart="735";shortTE="F";uid="b115ffad-6201-45d6-a57b-46dff9e1b6dc"
CM032339.1	RepeatMasker	DNA	32891702	32892136	1131	+	.	ID="RND-1_FAMILY-556";Tend="1542";Tstart="998";shortTE="F";uid="6d3b21f9-0eea-4ef7-8ff7-84dd113697b0"
CM032339.1	RepeatMasker	DNA/hAT-Charlie	70957615	70957727	517	+	.	ID="RND-5_FAMILY-99";Tend="992";Tstart="850";shortTE="F";uid="282b1fd8-2666-4534-abdc-b907951b69ac"
CM032339.1	RepeatMasker	Unknown	4652286	4652531	1280	+	.	ID="RND-5_FAMILY-4248";Tend="954";Tstart="695";shortTE="F";uid="14a20734-21cc-4f15-90d2-206fe77be41d"
CM032339.1	RepeatMasker	LINE/Penelope	83017463	83017872	2026	+	.	ID="RND-1_FAMILY-251";Tend="1315";Tstart="902";shortTE="F";uid="d6cb40bd-3df3-4b5a-89be-9b6c3f32aae9"
CM032339.1	RepeatMasker	DNA/hAT-Tip100	4109693	4110053	2153	+	.	ID="RND-1_FAMILY-46";Tend="1312";Tstart="947";shortTE="F";uid="6f766ee7-cfb2-483a-8f50-e23b224cf57d"
CM032339.1	RepeatMasker	Unknown	75015080	75015940	6820	+	.	ID="RND-5_FAMILY-3138";Tend="2442";Tstart="1561";shortTE="F";uid="a0954c8c-897e-41d7-8a9c-4563c0dc5989"
CM032339.1	RepeatMasker	Unknown	26597413	26597636	994	+	.	ID="RND-5_FAMILY-13";Tend="1765";Tstart="1539";shortTE="F";uid="833978ad-d11d-4148-ad05-4b89d015a728"
CM032339.1	RepeatMasker	DNA/Kolobok-E	19935333	19938157	23713	+	.	ID="RND-5_FAMILY-1515";Tend="2825";Tstart="13";shortTE="F";uid="10fe6371-e06e-410d-8079-0b8f92efa5e1"
CM032339.1	RepeatMasker	DNA/hAT-Tip100	66972424	66972957	3712	+	.	ID="RND-6_FAMILY-37543";Tend="1473";Tstart="912";shortTE="F";uid="4d9cec5a-fe16-4b44-a5a0-1c0b8006293e"
CM032339.1	RepeatMasker	Unknown	42603060	42605143	2680	+	.	ID="RND-1_FAMILY-71";Tend="4147";Tstart="2265";shortTE="F";uid="74782d0a-0d71-4d45-b957-7a5629ced4aa"
CM032339.1	RepeatMasker	LTR/Gypsy	39441116	39441803	1145	+	.	ID="RND-1_FAMILY-1";Tend="5642";Tstart="4908";shortTE="F";uid="e07f9943-d1a0-4b5b-9ffc-096592566da1"
CM032339.1	RepeatMasker	DNA/hAT-hobo	31956422	31956591	954	+	.	ID="RND-6_FAMILY-10750";Tend="992";Tstart="823";shortTE="F";uid="77f65486-5a0e-479e-a02b-906bc4febd50"
CM032339.1	RepeatMasker	Unknown	5699560	5700734	7927	+	.	ID="RND-1_FAMILY-48";Tend="2052";Tstart="883";shortTE="F";uid="d4ca9f9a-3fe6-4945-9cf0-5e9ed1dcaed2"
CM032339.1	RepeatMasker	LINE/Penelope	82069354	82069544	457	+	.	ID="RND-5_FAMILY-11870";Tend="814";Tstart="615";shortTE="F";uid="0bd632d6-81b6-4cd6-96a3-6347a4a8e8a4"
CM032339.1	RepeatMasker	DNA/TcMar-Tc1	45933320	45933501	523	+	.	ID="RND-6_FAMILY-5033";Tend="1445";Tstart="1264";shortTE="F";uid="44b75705-cf04-4da5-8bb5-9f35c3c5ec2f"
CM032339.1	RepeatMasker	DNA/TcMar-Mariner	52950032	52950356	1025	+	.	ID="MARINER-14_RPR";Tend="427";Tstart="104";shortTE="F";uid="6dae0918-05ad-4b8f-afae-cdbed32cd212"
CM032339.1	RepeatMasker	DNA/hAT-Charlie	83840773	83841174	1456	+	.	ID="RND-6_FAMILY-3288";TEgroup="ctg_1%7CRND-6_FAMILY-3288%7C6";Tend="1504";Tstart="952";shortTE="F";uid="b6770217-d3ba-438d-9192-9132279585b4"
CM032339.1	RepeatMasker	Unknown	21566984	21567363	2429	+	.	ID="RND-5_FAMILY-4717";Tend="1358";Tstart="993";shortTE="F";uid="9689c424-6f7f-409e-a1ae-b0c702e3bbad"
CM032339.1	RepeatMasker	DNA/TcMar-Tc1	64426557	64428027	11474	+	.	ID="RND-6_FAMILY-1466";Tend="2210";Tstart="746";shortTE="F";uid="6c0e9068-c4bf-499a-8460-56e2ed0b8cf9"
CM032339.1	RepeatMasker	LINE/Penelope	81407284	81408712	8313	+	.	ID="RND-5_FAMILY-5919";Tend="2008";Tstart="581";shortTE="F";uid="44b47f0c-8bb5-4bb5-b3e4-60cbff061a71"
CM032339.1	RepeatMasker	LINE/Penelope	12215418	12216613	8800	+	.	ID="RND-1_FAMILY-56";Tend="3269";Tstart="2091";shortTE="F";uid="db262004-1294-4f1b-8ed5-31dc088ea1d6"
CM032339.1	RepeatMasker	Unknown	82970726	82971123	3049	+	.	ID="RND-5_FAMILY-3260";Tend="1374";Tstart="979";shortTE="F";uid="2c77ebcf-3d73-46ce-a034-7acc6e4348e1"
CM032339.1	RepeatMasker	DNA/Maverick	23319702	23319859	858	+	.	ID="RND-1_FAMILY-125";Tend="2092";Tstart="1935";shortTE="F";uid="d71213b9-d345-4855-839f-6fb1541186c5"
CM032339.1	RepeatMasker	LINE/R2-NeSL	32358	35695	5680	+	.	ID="RND-1_FAMILY-396";Tend="2366";Tstart="1";shortTE="F";uid="6132006f-68a3-4e60-a9ea-17168e5ea39d"
CM032339.1	RepeatMasker	LINE/RTE-BovB	73054447	73054940	3192	+	.	ID="RND-1_FAMILY-91";Tend="1401";Tstart="883";shortTE="F";uid="92991308-a945-40ec-9d20-75eb98e14cb4"
CM032339.1	RepeatMasker	RC/Helitron	83738802	83739090	824	+	.	ID="RND-5_FAMILY-379";TEgroup="ctg_1%7CRND-5_FAMILY-379%7C7";Tend="1265";Tstart="672";shortTE="F";uid="5a64f0d9-a4a9-4dff-a82b-a79319d3f731"
CM032339.1	RepeatMasker	LINE/R1	3975484	3981336	31670	+	.	ID="RND-4_FAMILY-2667";TEgroup="ctg_1%7CRND-4_FAMILY-2667%7C1";Tend="4819";Tstart="1";shortTE="F";uid="ee81f829-04da-4d5b-96b9-4d67b8c3422a"
CM032339.1	RepeatMasker	RC/Helitron	56900494	56900747	953	+	.	ID="RND-6_FAMILY-3208";Tend="1959";Tstart="1707";shortTE="F";uid="bc1584ea-3a24-4924-a09e-45ce7c1a3493"
CM032339.1	RepeatMasker	Unknown	56637346	56637572	911	+	.	ID="RND-6_FAMILY-5771";Tend="1410";Tstart="1213";shortTE="F";uid="d223b52a-b3e9-478e-8a4f-83df2d18cb15"
CM032339.1	RepeatMasker	Unknown	6813544	6815243	6706	+	.	ID="RND-1_FAMILY-69";Tend="2587";Tstart="903";shortTE="F";uid="b811803b-9f14-4b84-a77e-3fb9c6fb9248"
CM032339.1	RepeatMasker	Unknown	83403745	83404292	1857	+	.	ID="RND-1_FAMILY-54";Tend="1729";Tstart="1173";shortTE="F";uid="a1360c7e-9030-4b94-ae61-bcb3f6525ad7"
CM032339.1	RepeatMasker	DNA/hAT	47378319	47378776	416	+	.	ID="RND-5_FAMILY-1153";Tend="1067";Tstart="608";shortTE="F";uid="c059a517-dfea-4a2e-8862-e03b67365489"
CM032339.1	RepeatMasker	LINE/Penelope	85432168	85432404	678	+	.	ID="RND-6_FAMILY-17760";Tend="2958";Tstart="2719";shortTE="F";uid="020f75e5-4147-4726-bdcc-0b422455cf09"
CM032339.1	RepeatMasker	LINE/RTE-BovB	33667678	33668955	1912	+	.	ID="RND-5_FAMILY-12107";Tend="1636";Tstart="391";shortTE="F";uid="7d42d8cb-841d-4c8e-b114-5d3c98169e63"
CM032339.1	RepeatMasker	LINE/R2	4949129	4949338	1197	+	.	ID="RND-1_FAMILY-459";Tend="2119";Tstart="1908";shortTE="F";uid="9a16b1e5-1d3c-41b3-89cc-6d275a3b4347"
CM032339.1	RepeatMasker	DNA/hAT-Ac	11938679	11938983	1593	+	.	ID="RND-5_FAMILY-1144";Tend="999";Tstart="692";shortTE="F";uid="4a71fb77-ad64-4529-b803-231e9db12b1d"
CM032339.1	RepeatMasker	Unknown	59141248	59141910	3557	+	.	ID="RND-4_FAMILY-221";Tend="1778";Tstart="1126";shortTE="F";uid="58f65e59-d70f-4d81-8da8-798ecd36a60e"
CM032339.1	RepeatMasker	DNA/hAT	13041757	13041982	1258	+	.	ID="RND-3_FAMILY-305";Tend="1490";Tstart="1260";shortTE="F";uid="3b931361-07c8-4d6f-a89c-f26b24cb3e1a"
CM032339.1	RepeatMasker	Unknown	27897710	27897977	1172	+	.	ID="RND-1_FAMILY-42";Tend="1674";Tstart="1428";shortTE="F";uid="f9396df8-2ec0-4dbd-93ce-f84360349230"
CM032339.1	RepeatMasker	LTR/Pao	86478700	86479005	622	+	.	ID="RND-6_FAMILY-1500";Tend="1583";Tstart="1277";shortTE="F";uid="5aeba938-01b0-4c0d-82e3-31a3ec6148d1"
CM032339.1	RepeatMasker	Unknown	14922458	14922562	530	+	.	ID="RND-4_FAMILY-341";Tend="1050";Tstart="928";shortTE="F";uid="c51c4327-4e4a-4944-b291-9056a02d6e99"
CM032339.1	RepeatMasker	Retroposon?	54301077	54302661	2160	+	.	ID="RND-1_FAMILY-152";TEgroup="ctg_1%7CRND-1_FAMILY-152%7C3";Tend="2168";Tstart="980";shortTE="F";uid="5fc482f1-6fda-40be-9d9f-1fb5a6678b56"
CM032339.1	RepeatMasker	Unknown	53154459	53154602	637	+	.	ID="RND-5_FAMILY-6350";Tend="1108";Tstart="971";shortTE="F";uid="41b8500a-c7a7-48aa-8465-72c57dafb7e3"
CM032339.1	RepeatMasker	DNA/hAT-hAT19	75311739	75311932	435	+	.	ID="RND-6_FAMILY-182";Tend="1353";Tstart="1160";shortTE="F";uid="95dfcda2-7540-4d6f-bc01-ba001bd5d861"
CM032339.1	RepeatMasker	DNA	53225683	53225823	625	+	.	ID="RND-4_FAMILY-74";Tend="1116";Tstart="977";shortTE="F";uid="21fe60b8-c22e-4fbc-839a-3c7d23d665d7"
CM032339.1	RepeatMasker	LINE/I-Jockey	46579284	46580657	8410	+	.	ID="RND-6_FAMILY-14006";Tend="2708";Tstart="1326";shortTE="F";uid="091d29ee-767f-49c1-b03b-71664b750401"
CM032339.1	RepeatMasker	DNA/TcMar-Pogo	19074961	19075358	2276	+	.	ID="RND-5_FAMILY-2341";Tend="1776";Tstart="1372";shortTE="F";uid="3cb2df53-b3f5-444c-bd39-a2922fabfc6b"
CM032339.1	RepeatMasker	Unknown	19229857	19231840	15927	+	.	ID="RND-1_FAMILY-282";Tend="2704";Tstart="830";shortTE="F";uid="309bfdaa-fc03-4ef1-bf20-a660b9e43e79"
CM032339.1	RepeatMasker	Retroposon?	74683118	74683261	811	+	.	ID="RND-5_FAMILY-5727";Tend="974";Tstart="837";shortTE="F";uid="9c50a752-0d26-4479-bc68-34181c794304"
CM032339.1	RepeatMasker	RC/Helitron	20153356	20153513	503	+	.	ID="HELITRON-N13_LMI";Tend="2562";Tstart="2406";shortTE="F";uid="b3912ac9-0204-4bb1-afd5-433e814e8c57"
CM032339.1	RepeatMasker	LINE/I-Jockey	53194954	53195119	945	+	.	ID="RND-6_FAMILY-2000";Tend="1308";Tstart="1124";shortTE="F";uid="7bb526a0-4cfa-4bf2-b8a8-975efd23bc46"
CM032339.1	RepeatMasker	Unknown	46913153	46913314	518	+	.	ID="RND-1_FAMILY-158";Tend="1111";Tstart="941";shortTE="F";uid="17a1f04d-0944-4b67-b272-cede0d456d15"
CM032339.1	RepeatMasker	Unknown	45514125	45515057	5555	+	.	ID="RND-1_FAMILY-54";Tend="1763";Tstart="782";shortTE="F";uid="f04ee1f8-656e-40f2-b07c-4c4fdb19e10e"
CM032339.1	RepeatMasker	DNA/hAT-Charlie	19081779	19081920	416	+	.	ID="RND-5_FAMILY-3149";Tend="3861";Tstart="3627";shortTE="F";uid="e010adba-6c4d-4ea5-8c59-493705c370c2"
CM032339.1	RepeatMasker	Unknown	56354524	56354933	2766	+	.	ID="RND-1_FAMILY-320";Tend="1316";Tstart="895";shortTE="F";uid="52c0b7c7-fe60-42b7-b7ff-be11b798f0de"
CM032339.1	RepeatMasker	LINE/I-Jockey	46866458	46866651	1288	+	.	ID="RND-5_FAMILY-1654";Tend="1554";Tstart="1361";shortTE="F";uid="989ce030-a2d6-4c20-918d-800f2aab6b74"
CM032339.1	RepeatMasker	Unknown	33014790	33015035	942	+	.	ID="RND-4_FAMILY-71";Tend="1568";Tstart="1264";shortTE="F";uid="cb434cd5-4474-4b91-8f3b-d2bf413e3fb7"
CM032339.1	RepeatMasker	DNA/hAT-Charlie	64351091	64351499	1002	+	.	ID="RND-5_FAMILY-1430";TEgroup="ctg_1%7CRND-5_FAMILY-1430%7C6";Tend="1683";Tstart="771";shortTE="F";uid="ae44d87b-9d36-4960-bca1-e4fd05a21b51"
CM032339.1	RepeatMasker	LINE/RTE-BovB	34409900	34410275	559	+	.	ID="RND-6_FAMILY-6089";Tend="1726";Tstart="1357";shortTE="F";uid="486ab510-f43e-4db2-b284-d26b79643153"
CM032339.1	RepeatMasker	DNA/hAT-Tip100	52535680	52535868	965	+	.	ID="RND-1_FAMILY-378";Tend="1347";Tstart="1165";shortTE="F";uid="ad8255e8-07ba-4895-9c57-b6cb4ea558f9"
CM032339.1	RepeatMasker	DNA/Maverick	5155141	5156050	3975	+	.	ID="RND-1_FAMILY-139";Tend="1450";Tstart="472";shortTE="F";uid="3c708476-9f80-4e40-a4d3-59c337313bc3"
CM032339.1	RepeatMasker	LINE/RTE-BovB	72947130	72947317	1124	+	.	ID="RND-5_FAMILY-1491";Tend="2790";Tstart="2585";shortTE="F";uid="5a8d4961-da10-4149-b25b-ad7ff7feadca"
CM032339.1	RepeatMasker	DNA/TcMar-Mariner	53287074	53287299	847	+	.	ID="RND-5_FAMILY-446";Tend="2037";Tstart="1787";shortTE="F";uid="9d87c222-a1ff-48a0-95e7-364a63ba7007"
CM032339.1	RepeatMasker	LTR/Copia	13484534	13486364	8603	+	.	ID="RND-1_FAMILY-455";Tend="2810";Tstart="1375";shortTE="F";uid="88d3b79b-745d-41f9-b8d5-693ab72c0288"
CM032339.1	RepeatMasker	LINE/I-Jockey	1708750	1711009	4358	+	.	ID="RND-6_FAMILY-468";Tend="4177";Tstart="1855";shortTE="F";uid="0ef6c363-c931-4ff2-8a73-216ed6e39586"
CM032339.1	RepeatMasker	Unknown	42671378	42672127	1007	+	.	ID="RND-1_FAMILY-59";Tend="1758";Tstart="916";shortTE="F";uid="510fc7ad-7d10-4985-a212-f396f59556f1"
CM032339.1	RepeatMasker	DNA/hAT-Charlie	3128998	3129777	3143	+	.	ID="RND-5_FAMILY-1039";Tend="1405";Tstart="631";shortTE="F";uid="fa38f430-a42d-468c-9e73-f49ffde46e90"
CM032339.1	RepeatMasker	LTR/Gypsy	79945431	79945813	734	+	.	ID="RND-1_FAMILY-114";Tend="2205";Tstart="1823";shortTE="F";uid="86199ed2-a5dd-4e0d-843e-dd177a19a235"
CM032339.1	RepeatMasker	DNA/hAT	74012162	74012297	830	+	.	ID="RND-1_FAMILY-72";Tend="1111";Tstart="972";shortTE="F";uid="7fc66c7a-ce0a-4b80-b699-e1d10eea835e"
CM032339.1	RepeatMasker	LINE/Penelope	71887684	71888169	4188	+	.	ID="RND-5_FAMILY-5919";Tend="2096";Tstart="1611";shortTE="F";uid="b43e691e-7f75-43ec-ae52-d8aab78bcdaa"
CM032339.1	RepeatMasker	Unknown	85099836	85100162	1913	+	.	ID="RND-6_FAMILY-4123";Tend="1124";Tstart="793";shortTE="F";uid="94d0f31d-cd7f-42ac-8265-ec05671caac6"
CM032339.1	RepeatMasker	Unknown	17665103	17665272	1102	+	.	ID="RND-5_FAMILY-6407";Tend="1708";Tstart="1538";shortTE="F";uid="c4d92bd7-454c-4df8-9662-1208d59ffcc3"
CM032339.1	RepeatMasker	Unknown	7257459	7258334	7017	+	.	ID="RND-4_FAMILY-268";Tend="2036";Tstart="1168";shortTE="F";uid="7980f19b-1d5d-446d-b0f9-aff8d7f582ca"
CM032339.1	RepeatMasker	DNA/TcMar-Mariner	30644269	30644775	3558	+	.	ID="RND-5_FAMILY-4345";Tend="2131";Tstart="1628";shortTE="F";uid="5382c5c5-503d-4e0d-b17b-a54c1393a62b"
CM032339.1	RepeatMasker	Unknown	68973149	68973832	5387	+	.	ID="RND-1_FAMILY-322";Tend="1534";Tstart="851";shortTE="F";uid="b10b7f77-889e-4ee2-8308-281e9c58f5ef"
CM032339.1	RepeatMasker	DNA/Kolobok-E	56606860	56607454	4506	+	.	ID="RND-6_FAMILY-1864";Tend="957";Tstart="360";shortTE="F";uid="07814648-4438-4943-b4c1-a91f2f299039"
CM032339.1	RepeatMasker	Unknown	37283500	37283744	1129	+	.	ID="RND-6_FAMILY-868";Tend="1101";Tstart="873";shortTE="F";uid="c39d47b1-53db-4b62-9168-69c32de175ce"
CM032339.1	RepeatMasker	LINE/I-Jockey	25797991	25798204	468	+	.	ID="RND-6_FAMILY-12557";Tend="1921";Tstart="1708";shortTE="F";uid="4b39d730-b39a-42ca-8f88-5eb0fd4858d5"
CM032339.1	RepeatMasker	Unknown	29316840	29317278	2796	+	.	ID="RND-1_FAMILY-131";Tend="1449";Tstart="982";shortTE="F";uid="dd120472-90f7-4ee9-8346-b451d8305380"
CM032339.1	RepeatMasker	DNA/hAT-hAT19	4619355	4619483	622	+	.	ID="RND-5_FAMILY-8006";Tend="1415";Tstart="1277";shortTE="F";uid="fd7aef6c-972e-427c-a2b8-988f00fcfec4"
CM032339.1	RepeatMasker	Unknown	40176020	40179143	18973	+	.	ID="RND-6_FAMILY-5191";Tend="3249";Tstart="349";shortTE="F";uid="5863bd3f-3a2c-485a-b2d2-df545092885e"
CM032339.1	RepeatMasker	Unknown	61789294	61789862	2278	+	.	ID="RND-5_FAMILY-6423";TEgroup="ctg_1%7CRND-5_FAMILY-6423%7C7";Tend="1568";Tstart="683";shortTE="F";uid="17172e1f-c52e-4c06-97ec-c938255c4177"
CM032339.1	RepeatMasker	DNA/hAT-Charlie	19550849	19551315	2467	+	.	ID="RND-5_FAMILY-8307";Tend="2761";Tstart="2323";shortTE="F";uid="def44552-b3d7-4eb7-858d-b518711a0ecb"
CM032339.1	RepeatMasker	DNA/hAT	79474633	79474748	489	+	.	ID="DNA8-105_AP";Tend="140";Tstart="24";shortTE="F";uid="8848f9a9-cdb4-4a23-9d44-8c87a76be751"
CM032339.1	RepeatMasker	LINE/RTE-BovB	49495697	49496076	554	+	.	ID="HALYOMORPHA_HALYS-5_FAMILY-102";Tend="990";Tstart="609";shortTE="F";uid="9345b6df-9b7f-41bd-9dca-62242caeadbb"
CM032339.1	RepeatMasker	DNA/hAT-hAT19	42966310	42966465	450	+	.	ID="RND-6_FAMILY-10401";Tend="1755";Tstart="1601";shortTE="F";uid="5739ea6c-0f33-490a-bf51-d483bd127ef4"
CM032339.1	RepeatMasker	DNA/TcMar-Mariner	26606231	26607125	4488	+	.	ID="rnd-5_family-1376";Tend="961";Tstart="58";shortTE="F";uid="c95f8587-687b-494d-8365-4f4099fd482f"
CM032339.1	RepeatMasker	DNA/hAT-hATm	44333434	44334800	2475	+	.	ID="HAT-4_AP";Tend="2974";Tstart="1611";shortTE="F";uid="6f79429a-ee14-447e-b8fe-58689d502849"
CM032339.1	RepeatMasker	DNA/hAT-Charlie	75581317	75582413	5788	+	.	ID="RND-6_FAMILY-13763";Tend="1347";Tstart="291";shortTE="F";uid="0dd2da14-08cc-4176-ae8b-9a5ded517c8d"
CM032339.1	RepeatMasker	DNA	1274179	1274668	4132	+	.	ID="RND-5_FAMILY-184";Tend="1514";Tstart="1002";shortTE="F";uid="be4fc089-c260-441e-b891-95e0c6e85c44"
CM032339.1	RepeatMasker	DNA/hAT-Tip100	51875550	51875800	1595	+	.	ID="RND-1_FAMILY-265";Tend="1151";Tstart="903";shortTE="F";uid="9eb694c4-db4e-4d6e-a1ed-33bf16c3dae6"
CM032339.1	RepeatMasker	LINE/Penelope	42281719	42284385	18573	+	.	ID="RND-4_FAMILY-6221";Tend="2671";Tstart="1";shortTE="F";uid="6b707e51-818c-4173-bd6d-760783541121"
CM032339.1	RepeatMasker	LINE/I	6547468	6552614	34874	+	.	ID="RND-5_FAMILY-20541";Tend="4915";Tstart="22";shortTE="F";uid="21151882-238e-40de-8cff-de0338ba4361"
CM032339.1	RepeatMasker	Unknown	46538003	46538610	4962	+	.	ID="RND-5_FAMILY-333";Tend="1403";Tstart="796";shortTE="F";uid="3d8c518e-63b7-4146-b813-f710da04c39d"
CM032339.1	RepeatMasker	LINE/I-Jockey	21215218	21215759	454	+	.	ID="VINGI-45_LMI";Tend="1614";Tstart="1053";shortTE="F";uid="1a085936-7076-46e9-9fb5-9e910565085f"
CM032339.1	RepeatMasker	Unknown	13042155	13044466	19436	+	.	ID="RND-6_FAMILY-25790";Tend="2753";Tstart="424";shortTE="F";uid="18b9cbea-bc1d-4c47-aee6-24886591457a"
CM032339.1	RepeatMasker	Unknown	52705735	52705987	866	+	.	ID="RND-1_FAMILY-36";Tend="1193";Tstart="969";shortTE="F";uid="f65724fb-e469-48b9-97d8-41a26da261eb"
CM032339.1	RepeatMasker	Unknown	2905753	2906677	7639	+	.	ID="RND-1_FAMILY-468";Tend="1876";Tstart="948";shortTE="F";uid="fa2ec05e-fcbd-42b3-9da2-d2a4d308e4eb"
CM032339.1	RepeatMasker	Unknown	48930826	48931525	655	+	.	ID="RND-6_FAMILY-4820";TEgroup="ctg_1%7CRND-6_FAMILY-4820%7C3";Tend="2441";Tstart="1129";shortTE="F";uid="906336ee-44a3-4d43-9859-83d046e68699"
CM032339.1	RepeatMasker	DNA/hAT-Charlie	73654812	73654912	576	+	.	ID="RND-5_FAMILY-114";Tend="1883";Tstart="1780";shortTE="F";uid="4982d69f-9544-4123-97a7-85545ba13823"
CM032339.1	RepeatMasker	Unknown	9024318	9024597	1641	+	.	ID="RND-5_FAMILY-104";Tend="1870";Tstart="1573";shortTE="F";uid="8c98ba8d-bad4-4d8d-86d1-5039001e8420"
CM032339.1	RepeatMasker	DNA/hAT-Tip100	47447706	47448157	2291	+	.	ID="RND-4_FAMILY-593";Tend="1423";Tstart="965";shortTE="F";uid="2e9e14af-a76b-41c4-85c3-23ee24dc9de0"
CM032339.1	RepeatMasker	Unknown	26400523	26402191	10701	+	.	ID="RND-6_FAMILY-242";Tend="1621";Tstart="3";shortTE="F";uid="1ea0d236-6c16-4c57-bbe8-757cc41cabe5"
CM032339.1	RepeatMasker	LINE/I-Jockey	58025937	58026073	640	+	.	ID="RND-6_FAMILY-998";Tend="1824";Tstart="1689";shortTE="F";uid="28163ac0-86e7-4ee5-ad7c-79a7d54ff991"
CM032339.1	RepeatMasker	DNA/hAT	86301583	86303444	15067	+	.	ID="RND-1_FAMILY-484";Tend="3604";Tstart="1733";shortTE="F";uid="fa3407a2-6b1a-4639-a8ae-3bd798f1242c"
CM032339.1	RepeatMasker	LINE/Penelope	75746513	75746892	2302	+	.	ID="RND-1_FAMILY-251";Tend="1445";Tstart="1079";shortTE="F";uid="45ab3533-2213-431d-9fbe-f98d31f2dbd8"
CM032339.1	RepeatMasker	Unknown	21723554	21724047	2876	+	.	ID="RND-6_FAMILY-1889";Tend="1469";Tstart="949";shortTE="F";uid="51319b1e-eee7-4458-9f5a-f56c315c4544"
CM032339.1	RepeatMasker	Unknown	81166452	81167208	4704	+	.	ID="RND-1_FAMILY-69";Tend="1630";Tstart="831";shortTE="F";uid="98a6764d-9644-4cfa-86d5-6f14ee19d995"
CM032339.1	RepeatMasker	LTR/Pao	47097483	47098692	1698	+	.	ID="BEL2-I_AP";Tend="2047";Tstart="838";shortTE="F";uid="e26aba96-04ae-4e4c-b5cd-dfc211c22009"
CM032339.1	RepeatMasker	Retroposon?	82202936	82203149	1315	+	.	ID="RND-6_FAMILY-2790";Tend="1547";Tstart="1347";shortTE="F";uid="ccb57180-8863-41e6-a821-ce078b9be442"
CM032339.1	RepeatMasker	Unknown	12314423	12314618	1261	+	.	ID="RND-1_FAMILY-55";Tend="1138";Tstart="946";shortTE="F";uid="4bd18a41-6f72-4c82-8949-8f88718a097b"
CM032339.1	RepeatMasker	LTR/Gypsy	24028885	24029783	2046	+	.	ID="RND-6_FAMILY-9002";Tend="1650";Tstart="767";shortTE="F";uid="94e41b97-506f-4ab2-9e82-7f7ca61a5bad"
CM032339.1	RepeatMasker	DNA/hAT-Tip100	55281878	55282181	487	+	.	ID="RND-6_FAMILY-3570";Tend="2177";Tstart="1873";shortTE="F";uid="abac94b7-ba1f-4dfb-a4ea-3bc66de571f3"
CM032339.1	RepeatMasker	LINE/I	4123498	4124152	1700	+	.	ID="RND-5_FAMILY-6092";Tend="1427";Tstart="779";shortTE="F";uid="2622fe57-1632-498e-baf9-4ac697dd9e42"
CM032339.1	RepeatMasker	LTR/Pao	47803607	47804354	677	+	.	ID="BEL3-I_AP";Tend="5223";Tstart="4286";shortTE="F";uid="609aebad-5478-49ee-b293-dd4fab9a1579"
CM032339.1	RepeatMasker	Unknown	56052988	56053438	2301	+	.	ID="RND-5_FAMILY-4";Tend="1374";Tstart="884";shortTE="F";uid="0a332d62-73f4-46f3-8d62-80e3a6321a3b"
CM032339.1	RepeatMasker	Unknown	15264310	15265120	1382	+	.	ID="RND-1_FAMILY-183";Tend="1873";Tstart="1112";shortTE="F";uid="bc9683c5-cf72-49d9-8c85-b922c7fcd35e"
CM032339.1	RepeatMasker	LINE/I-Jockey	36066975	36069222	12148	+	.	ID="RND-6_FAMILY-2765";Tend="2342";Tstart="219";shortTE="F";uid="63ef632a-6938-43b4-98df-fdb22bf5bdb4"
CM032339.1	RepeatMasker	DNA/TcMar-Mariner	64689561	64689972	638	+	.	ID="MARINER-N15_SIN";Tend="655";Tstart="234";shortTE="F";uid="10673381-375e-49b9-96a3-6f520b1f14fe"
CM032339.1	RepeatMasker	DNA/hAT-Tip100	83076307	83076644	1227	+	.	ID="RND-4_FAMILY-1732";Tend="1397";Tstart="993";shortTE="F";uid="9dfe5788-3112-45c6-a242-49f3d45447e3"
CM032339.1	RepeatMasker	DNA/hAT-Tip100	79001103	79001325	1344	+	.	ID="RND-6_FAMILY-1464";Tend="959";Tstart="756";shortTE="F";uid="4052fa26-9a43-4c89-b81f-7119cc20adbe"
CM032339.1	RepeatMasker	DNA/MULE-NOF	52797884	52798526	1480	+	.	ID="RND-6_FAMILY-405";Tend="5088";Tstart="4412";shortTE="F";uid="6f9a743a-ff26-4f4d-bfe3-b291f40cd356"
CM032339.1	RepeatMasker	LINE/I-Jockey	40247545	40249734	18134	+	.	ID="RND-6_FAMILY-6029";Tend="3853";Tstart="1635";shortTE="F";uid="83d0e9d3-74ce-43b8-9a9e-d681de60df2a"
CM032339.1	RepeatMasker	LINE/R1	3993850	3995365	712	+	.	ID="R1-2_AP";Tend="5041";Tstart="3534";shortTE="F";uid="0d0e9128-d0a0-4433-b97b-83cd9faa20ae"
CM032339.1	RepeatMasker	Unknown	22635553	22635703	787	+	.	ID="RND-4_FAMILY-959";Tend="1061";Tstart="900";shortTE="F";uid="d6505215-83b2-4e46-aaad-2f0dc7cccc08"
CM032339.1	RepeatMasker	DNA/TcMar-Mariner	71372941	71373981	8473	+	.	ID="RND-5_FAMILY-6845";Tend="2054";Tstart="969";shortTE="F";uid="f5bb3c8b-57df-4e78-89c6-c761c7f06336"
CM032339.1	RepeatMasker	Unknown	75808152	75808671	804	+	.	ID="RND-6_FAMILY-1389";Tend="2155";Tstart="1615";shortTE="F";uid="8a76a5ba-90cd-4db3-89c2-214289afc877"
CM032339.1	RepeatMasker	DNA/Maverick	79643067	79644899	10809	+	.	ID="RND-1_FAMILY-139";Tend="6589";Tstart="4767";shortTE="F";uid="67a62434-246c-4ce3-8b6b-ad77fe03a121"
CM032339.1	RepeatMasker	DNA/P	33275315	33275894	3014	+	.	ID="RND-5_FAMILY-10134";Tend="1522";Tstart="857";shortTE="F";uid="58af4e63-a024-4998-b406-d9b2a15117db"
CM032339.1	RepeatMasker	Unknown	38789693	38790301	724	+	.	ID="RND-5_FAMILY-8951";Tend="1579";Tstart="907";shortTE="F";uid="8e206ef6-8f25-4fd4-9f00-902db6ceb45e"
CM032339.1	RepeatMasker	LINE/R1	12567574	12567880	713	+	.	ID="RND-1_FAMILY-309";Tend="2928";Tstart="2647";shortTE="F";uid="c0b67077-1b24-4b7e-a5f2-6d2bb0a9fc84"
CM032339.1	RepeatMasker	Unknown	23294157	23295137	3004	+	.	ID="RND-6_FAMILY-130";TEgroup="ctg_1%7CRND-6_FAMILY-130%7C2";Tend="1984";Tstart="1003";shortTE="F";uid="208be3db-42d1-4b0a-8e20-453b6f5f44d5"
CM032339.1	RepeatMasker	Unknown	54111710	54112286	1940	+	.	ID="RND-5_FAMILY-1875";Tend="1513";Tstart="917";shortTE="F";uid="ee76958c-0a03-4172-957f-e9c8f141c141"
CM032339.1	RepeatMasker	Unknown	27897976	27898231	1814	+	.	ID="RND-1_FAMILY-60";Tend="1197";Tstart="943";shortTE="F";uid="b8e737c3-112f-410d-a298-5a78eaa83ca4"
CM032339.1	RepeatMasker	LINE/Penelope	63856020	63856284	1775	+	.	ID="RND-1_FAMILY-24";Tend="1203";Tstart="939";shortTE="F";uid="9a194fef-63bb-458e-9efa-4db02cefa7bf"
CM032339.1	RepeatMasker	Unknown	58342100	58342562	1955	+	.	ID="RND-6_FAMILY-5770";Tend="2525";Tstart="2050";shortTE="F";uid="cbc0ea27-7f81-4a9e-9176-98b2496b82c5"
CM032339.1	RepeatMasker	Unknown	57855305	57858674	20586	+	.	ID="RND-6_FAMILY-3388";Tend="3388";Tstart="221";shortTE="F";uid="9b36dcd7-0165-4865-9c3c-6b43ea48642d"
CM032339.1	RepeatMasker	DNA/TcMar-Tc1	56333800	56334853	7902	+	.	ID="RND-6_FAMILY-1466";Tend="1967";Tstart="897";shortTE="F";uid="29db3ef3-1f33-4a4f-ac84-8305ce436c8d"
CM032339.1	RepeatMasker	DNA/hAT	184080	184488	1522	+	.	ID="RND-5_FAMILY-3264";Tend="1425";Tstart="948";shortTE="F";uid="e8ee0556-4e11-4902-b47b-25b47d46fdc4"
CM032339.1	RepeatMasker	DNA/hAT-Charlie	16285425	16285590	610	+	.	ID="HAT-N14_RPR";TEgroup="ctg_1%7CHAT-N14_RPR%7C2";Tend="320";Tstart="1";shortTE="T";uid="69c54178-3ac5-47d4-802b-e1a602e5a693"
CM032339.1	RepeatMasker	LTR/Gypsy	59027456	59027604	453	+	.	ID="RND-6_FAMILY-24458";Tend="510";Tstart="376";shortTE="F";uid="74eabfed-fec1-4648-aff1-77f52534fc84"
CM032339.1	RepeatMasker	LINE/RTE-BovB	24948251	24948618	628	+	.	ID="RND-5_FAMILY-8422";Tend="845";Tstart="488";shortTE="F";uid="9a1f4b46-6b3f-4936-960f-35882e569eef"
CM032339.1	RepeatMasker	DNA/TcMar-Tc1	57945990	57947197	7237	+	.	ID="MARINER-6_HSAL";Tend="1298";Tstart="1";shortTE="F";uid="cf0008ff-e11e-40d9-842b-1ef95d0687fc"
CM032339.1	RepeatMasker	DNA/PIF-Harbinger	32245117	32245375	1257	+	.	ID="RND-6_FAMILY-3296";Tend="1388";Tstart="1009";shortTE="F";uid="021d0255-c4bb-4536-a3e9-c1877c2a4228"
CM032339.1	RepeatMasker	Unknown	65862361	65862507	621	+	.	ID="RND-1_FAMILY-399";Tend="2840";Tstart="2692";shortTE="F";uid="7a8567b9-8037-44b0-bc06-493e9af10b02"
CM032339.1	RepeatMasker	LINE/I-Jockey	71614105	71615283	8331	+	.	ID="RND-1_FAMILY-288";Tend="4630";Tstart="3429";shortTE="F";uid="63f74f9e-e2f6-40f4-a759-9963a431c5dc"
CM032339.1	RepeatMasker	DNA/hAT-Tip100	29335039	29335381	1413	+	.	ID="RND-6_FAMILY-1865";Tend="2788";Tstart="2501";shortTE="F";uid="30eade5f-1546-4741-a4b3-7aaf49dc1bad"
CM032339.1	RepeatMasker	Unknown	81542206	81543675	1264	+	.	ID="RND-1_FAMILY-71";Tend="4601";Tstart="3389";shortTE="F";uid="d890c143-9034-468b-9ea0-c4386666ce45"
CM032339.1	RepeatMasker	DNA/hAT-Charlie	37119142	37121481	19794	+	.	ID="RND-6_FAMILY-4556";Tend="3095";Tstart="758";shortTE="F";uid="64209595-a9c1-4769-b213-2332acd3d93a"
CM032339.1	RepeatMasker	DNA/Maverick	31015711	31020765	38655	+	.	ID="rnd-1_family-125";Tend="4993";Tstart="261";shortTE="F";uid="faefe622-419e-4ed2-acb4-ec5a17ac256b"
CM032339.1	RepeatMasker	LTR/Gypsy	6333498	6333624	511	+	.	ID="GYPSY-24_DEL-I";Tend="2735";Tstart="2609";shortTE="F";uid="1cd0486f-3096-4be0-8d1c-e86b20398cf6"
CM032339.1	RepeatMasker	Unknown	16094513	16094629	447	+	.	ID="RND-5_FAMILY-9438";Tend="958";Tstart="853";shortTE="F";uid="5e5df441-9102-4f8f-96fa-0b04c702e2a8"
CM032339.1	RepeatMasker	DNA/TcMar-Mariner	73834220	73835010	4108	+	.	ID="RND-6_FAMILY-22650";Tend="1201";Tstart="407";shortTE="F";uid="5cfa37da-59f2-4f1f-b214-462f7a10d4e7"
CM032339.1	RepeatMasker	Unknown	56352751	56352891	1158	+	.	ID="RND-1_FAMILY-320";Tend="905";Tstart="763";shortTE="F";uid="c6806522-2f51-4e7a-a20d-33e86129a1db"
CM032339.1	RepeatMasker	DNA/MULE-NOF	80188499	80188772	1117	+	.	ID="RND-6_FAMILY-807";Tend="992";Tstart="724";shortTE="F";uid="10196c98-8e15-4cbd-a0b8-a65be394720f"
CM032339.1	RepeatMasker	DNA/CMC-Chapaev-3	34318629	34321142	3906	+	.	ID="RND-5_FAMILY-6410";TEgroup="ctg_1%7CRND-5_FAMILY-6410%7C1";Tend="2224";Tstart="569";shortTE="F";uid="92be2c9e-b262-4d3e-8cf8-c97aae17a605"
CM032339.1	RepeatMasker	Unknown	20390950	20391348	2824	+	.	ID="RND-5_FAMILY-4717";Tend="1358";Tstart="969";shortTE="F";uid="33623496-c85f-431b-9e19-4d6a3adc4009"
CM032339.1	RepeatMasker	LTR/Gypsy	35753577	35754919	5515	+	.	ID="RND-6_FAMILY-8108";Tend="4861";Tstart="3595";shortTE="F";uid="663638f6-295e-43e3-838b-f6010319cc8b"
CM032339.1	RepeatMasker	DNA/hAT-hAT19	39381274	39381802	1207	+	.	ID="RND-6_FAMILY-23325";Tend="1818";Tstart="1381";shortTE="F";uid="e88a0ef8-5748-415a-9112-1dc21bbd93b5"
CM032339.1	RepeatMasker	DNA/hAT-hAT19	4622290	4622700	2228	+	.	ID="RND-5_FAMILY-8006";Tend="1738";Tstart="1322";shortTE="F";uid="3260c90f-68db-4e13-a1d7-63a52a683465"
CM032339.1	RepeatMasker	LTR/Pao	190116	191688	693	+	.	ID="BEL-26_AG-I";Tend="4443";Tstart="2707";shortTE="F";uid="962dacea-2a4b-4956-afa6-c88532bc4578"
CM032339.1	RepeatMasker	DNA/TcMar-Tc1	61422655	61423937	6246	+	.	ID="MARINER-N29_HSAL";Tend="1636";Tstart="384";shortTE="F";uid="2d17ccc8-813e-4a4b-b755-e9a81f2f20d7"
CM032339.1	RepeatMasker	Unknown	82488592	82490027	6466	+	.	ID="RND-6_FAMILY-13306";Tend="1395";Tstart="218";shortTE="F";uid="86d7b630-ee59-4c13-acb9-260cc34da738"
CM032339.1	RepeatMasker	DNA/PIF-Harbinger	48750937	48751072	567	+	.	ID="RND-5_FAMILY-2679";Tend="836";Tstart="710";shortTE="F";uid="50816871-3e07-436b-82c7-be98b76d859d"
CM032339.1	RepeatMasker	LTR/Pao	39330130	39330241	596	+	.	ID="RND-5_FAMILY-76";Tend="2908";Tstart="2821";shortTE="F";uid="53b08814-ae03-49f4-8a5b-a6f85e0017fc"
CM032339.1	RepeatMasker	Unknown	8669693	8669867	945	+	.	ID="RND-1_FAMILY-93";Tend="1252";Tstart="1072";shortTE="F";uid="dde03438-0833-425e-952a-e6570a7c613b"
CM032339.1	RepeatMasker	Unknown	71308970	71309238	1146	+	.	ID="RND-6_FAMILY-4760";Tend="2190";Tstart="1950";shortTE="F";uid="88f9fbbc-69b1-43a5-8ad8-2a2370f6db35"
CM032339.1	RepeatMasker	LINE/RTE-BovB	47040301	47040527	1376	+	.	ID="RND-5_FAMILY-1491";Tend="2779";Tstart="2552";shortTE="F";uid="9519b8ad-58d3-4f5f-bdd9-8d3cf8f1c85d"
CM032339.1	RepeatMasker	LTR/Pao	26071714	26072952	3309	+	.	ID="RND-6_FAMILY-1500";Tend="2592";Tstart="1413";shortTE="F";uid="bd045f95-6a5d-4660-9a41-212c99dc9201"
CM032339.1	RepeatMasker	LINE/Penelope	63774324	63775533	7903	+	.	ID="RND-1_FAMILY-379";Tend="2013";Tstart="805";shortTE="F";uid="c023ac87-0b3f-40cd-98c4-718dde17003a"
CM032339.1	RepeatMasker	Unknown	86535069	86536815	5655	+	.	ID="RND-6_FAMILY-24488";TEgroup="ctg_1%7CRND-6_FAMILY-24488%7C3";Tend="2087";Tstart="556";shortTE="F";uid="da696bd1-a22c-484d-b368-6cedb6531321"
CM032339.1	RepeatMasker	DNA/TcMar-Pogo	75624032	75624364	2730	+	.	ID="RND-6_FAMILY-1424";Tend="703";Tstart="371";shortTE="F";uid="2b8ae91d-f45f-4c99-be27-9b4d648fff2d"
CM032339.1	RepeatMasker	LINE/I-Jockey	57304474	57304610	452	+	.	ID="VINGI-1_APIS";Tend="139";Tstart="1";shortTE="F";uid="f31e2625-f5cf-416a-bce8-13175d7883bb"
CM032339.1	RepeatMasker	DNA/TcMar-Mariner	86185717	86186100	883	+	.	ID="RND-6_FAMILY-667";Tend="782";Tstart="409";shortTE="F";uid="d78cde3f-96bc-474e-bc1f-8901149ccf2d"
CM032339.1	RepeatMasker	DNA/hAT	1441087	1441260	920	+	.	ID="RND-1_FAMILY-112";Tend="1134";Tstart="958";shortTE="F";uid="862f1baa-a77f-486d-9527-d5bfae531395"
CM032339.1	RepeatMasker	LTR/Gypsy	47921702	47925085	25465	+	.	ID="RND-6_FAMILY-6087";Tend="3351";Tstart="49";shortTE="F";uid="b72dcbe2-5b8e-4099-87c2-628307da0b49"
CM032339.1	RepeatMasker	Unknown	42174521	42176048	6039	+	.	ID="RND-4_FAMILY-4292";TEgroup="ctg_1%7CRND-4_FAMILY-4292%7C7";Tend="3100";Tstart="1849";shortTE="F";uid="d79c9374-e4b3-459c-97ee-c5ecce853f4d"
CM032339.1	RepeatMasker	Unknown	42171502	42172019	2320	+	.	ID="RND-4_FAMILY-4292";Tend="1860";Tstart="1388";shortTE="F";uid="3389ba2d-625b-4237-8c7b-d946438f2100"
CM032339.1	RepeatMasker	DNA/hAT-Tip100	70778141	70778521	831	+	.	ID="RND-5_FAMILY-15467";TEgroup="ctg_1%7CRND-5_FAMILY-15467%7C2";Tend="1843";Tstart="733";shortTE="F";uid="2a75cdd3-5b44-443c-a768-fb52d5ac2922"
CM032339.1	RepeatMasker	LTR/Gypsy	14784814	14786407	11881	+	.	ID="RND-6_FAMILY-6087";Tend="2102";Tstart="577";shortTE="F";uid="9be36da2-04d7-47f1-9dc7-45458e26eaf7"
CM032339.1	RepeatMasker	LINE/Penelope	16879548	16879741	1456	+	.	ID="RND-1_FAMILY-219";Tend="1942";Tstart="1754";shortTE="F";uid="678f1521-5aa6-41e3-b0e1-3abeda4edc07"
CM032339.1	RepeatMasker	LINE/R2	71266693	71271732	35580	+	.	ID="RND-1_FAMILY-459";Tend="5578";Tstart="505";shortTE="F";uid="461398fc-ee16-4006-9a68-f0478694f103"
CM032339.1	RepeatMasker	Unknown	83317156	83317620	1080	+	.	ID="RND-1_FAMILY-71";Tend="3429";Tstart="2966";shortTE="F";uid="5b9cc0cf-23af-4f54-8572-af32169ef306"
CM032339.1	RepeatMasker	DNA/P	17784123	17784385	1634	+	.	ID="RND-5_FAMILY-10134";Tend="1525";Tstart="1257";shortTE="F";uid="a154270b-1ab5-4a99-b137-0e6106eed25e"
CM032339.1	RepeatMasker	DNA/TcMar-Mariner	22081535	22081713	481	+	.	ID="mariner-n6_lmi";Tend="358";Tstart="1";shortTE="F";uid="c14b0158-39f9-4f34-94ee-951c70e62a63"
CM032339.1	RepeatMasker	LTR/Gypsy	79787615	79788138	4430	+	.	ID="RND-5_FAMILY-8220";Tend="1638";Tstart="1114";shortTE="F";uid="2ee04ed5-8bc5-486b-bb0d-0853a960eacf"
CM032339.1	RepeatMasker	DNA/hAT-Tip100	47567892	47568068	625	+	.	ID="RND-5_FAMILY-2371";Tend="819";Tstart="691";shortTE="F";uid="25cd2c7e-281a-4d95-abea-6e1d6decc565"
CM032339.1	RepeatMasker	RC/Helitron	35479254	35479677	2969	+	.	ID="RND-4_FAMILY-143";Tend="1313";Tstart="882";shortTE="F";uid="d277df1d-a872-4f28-909a-b736c6d434f0"
CM032339.1	RepeatMasker	DNA/hAT?	45420136	45421805	11993	+	.	ID="RND-6_FAMILY-10275";Tend="2280";Tstart="545";shortTE="F";uid="73ac7a17-bea4-49cd-9d44-116256320256"
CM032339.1	RepeatMasker	LINE/R1	86543996	86544432	1945	+	.	ID="RND-5_FAMILY-3988";Tend="911";Tstart="447";shortTE="F";uid="5748bd4d-1bb7-40fb-a93c-b3dc9e42756d"
CM032339.1	RepeatMasker	Unknown	44753070	44753333	1781	+	.	ID="RND-1_FAMILY-400";Tend="1268";Tstart="985";shortTE="F";uid="faad2402-ceab-4719-9663-2f0db76548f3"
CM032339.1	RepeatMasker	LTR/Pao	53349604	53350432	7443	+	.	ID="RND-6_FAMILY-5862";Tend="1766";Tstart="937";shortTE="F";uid="7eaba687-373c-4efe-8ac2-92a6990c792e"
CM032339.1	RepeatMasker	LINE/L2	12477176	12477579	3257	+	.	ID="RND-1_FAMILY-77";Tend="2512";Tstart="2101";shortTE="F";uid="7733d7e3-efdd-4a37-8bb6-736a008e2b3d"
CM032339.1	RepeatMasker	LINE/I	80706339	80706563	911	+	.	ID="RND-5_FAMILY-1690";Tend="1522";Tstart="1271";shortTE="F";uid="29d8ea50-886c-416e-b3f7-9934dc1dd764"
CM032339.1	RepeatMasker	LTR/Copia	2880568	2881189	3144	+	.	ID="RND-3_FAMILY-272";Tend="3520";Tstart="2887";shortTE="F";uid="69c4f129-168f-4458-814c-6b8ad07593aa"
CM032339.1	RepeatMasker	DNA/TcMar-Mariner	33259153	33259400	1346	+	.	ID="RND-6_FAMILY-903";Tend="1749";Tstart="1499";shortTE="F";uid="428613e9-2b10-4fd5-9b64-ab206df16e99"
CM032339.1	RepeatMasker	LINE/R2	41893018	41894181	7374	+	.	ID="RND-1_FAMILY-459";Tend="1293";Tstart="81";shortTE="F";uid="238a0948-7b65-4326-8e62-6f322621bb24"
CM032339.1	RepeatMasker	LINE/Penelope	40754382	40756302	2352	+	.	ID="RND-6_FAMILY-7740";TEgroup="ctg_1%7CRND-6_FAMILY-7740%7C6";Tend="3320";Tstart="1152";shortTE="F";uid="21dea348-c671-4728-bfda-70368bcdafc2"
CM032339.1	RepeatMasker	Unknown	17191295	17191437	861	+	.	ID="RND-4_FAMILY-402";Tend="1321";Tstart="1180";shortTE="F";uid="5315a841-d2ec-45ff-b2ee-2f6ec94d98ba"
CM032339.1	RepeatMasker	DNA/TcMar-Tc1	62048724	62049491	5131	+	.	ID="RND-6_FAMILY-6232";Tend="1643";Tstart="885";shortTE="F";uid="14597638-4ab2-4adb-acdf-b6113bb94dac"
CM032339.1	RepeatMasker	Retroposon?	43290571	43290691	650	+	.	ID="RND-1_FAMILY-97";Tend="792";Tstart="666";shortTE="F";uid="ae6df54e-c6ee-4d58-b30d-d4dcf6976542"
CM032339.1	RepeatMasker	Unknown	36177370	36178402	5911	+	.	ID="RND-1_FAMILY-382";Tend="1405";Tstart="453";shortTE="F";uid="7c85c3f5-f158-4e80-93b1-8b9fe2abb4a2"
CM032339.1	RepeatMasker	DNA/hAT-Charlie	36122269	36122540	1467	+	.	ID="RND-5_FAMILY-550";Tend="1473";Tstart="1202";shortTE="F";uid="9b37e909-0104-4d8f-94b4-ed823fbef2ea"
CM032339.1	RepeatMasker	DNA/hAT-hATm	14092820	14093837	1023	+	.	ID="hat-6_ap";Tend="2329";Tstart="1298";shortTE="F";uid="7efe8e50-de9e-4ecf-b32a-b873a070725e"
CM032339.1	RepeatMasker	Unknown	56537376	56537684	1531	+	.	ID="RND-1_FAMILY-42";Tend="1771";Tstart="1467";shortTE="F";uid="517dcd51-ece3-4088-8eff-fce846e371bc"
CM032339.1	RepeatMasker	DNA/hAT-Tip100	16394187	16394389	1241	+	.	ID="RND-1_FAMILY-129";Tend="1181";Tstart="972";shortTE="F";uid="4ebf4500-1dcf-4546-9e36-bac3c0b369ba"
CM032339.1	RepeatMasker	LTR/Pao	76553268	76553889	605	+	.	ID="BEL-4_DWIL-I";Tend="5079";Tstart="4597";shortTE="F";uid="de8ecb8f-255f-4005-8e67-7df8f14dcca7"
CM032339.1	RepeatMasker	DNA/TcMar-Mariner	12527161	12527668	537	+	.	ID="MARINER-67_HSAL";Tend="695";Tstart="185";shortTE="F";uid="f1ff8739-6da7-440d-971a-d851be239459"
CM032339.1	RepeatMasker	DNA/Maverick	12979200	12985713	52861	+	.	ID="RND-1_FAMILY-256";Tend="7109";Tstart="660";shortTE="F";uid="0915409d-eb9d-4bc0-a652-2a9873ca1289"
CM032339.1	RepeatMasker	Unknown	73642927	73643040	720	+	.	ID="RND-1_FAMILY-93";Tend="1082";Tstart="967";shortTE="F";uid="c08900be-6326-485b-848b-7e798013cc23"
CM032339.1	RepeatMasker	LTR/Pao	71378776	71381988	1845	+	.	ID="RND-6_FAMILY-7788";Tend="3644";Tstart="1";shortTE="F";uid="2999eaf1-c00f-4ba1-a98c-8a2362ae2750"
CM032339.1	RepeatMasker	LINE/RTE-BovB	35847326	35848822	2005	+	.	ID="RTE-4_LMI";Tend="3345";Tstart="1846";shortTE="F";uid="03b77651-9e55-4e88-9e9b-e8ca3785c7fd"
CM032339.1	RepeatMasker	LTR/Pao	46667475	46667613	1098	+	.	ID="RND-5_FAMILY-615";Tend="1131";Tstart="987";shortTE="F";uid="d4e90e23-e511-4d7b-9396-9720bcfa8944"
CM032339.1	RepeatMasker	Unknown	67901869	67901972	409	+	.	ID="RND-5_FAMILY-9438";Tend="938";Tstart="853";shortTE="F";uid="1ff6903f-d644-4cc8-8f6d-8729db60385a"
CM032339.1	RepeatMasker	DNA/hAT	45458936	45459135	1350	+	.	ID="RND-4_FAMILY-333";Tend="1581";Tstart="1375";shortTE="F";uid="c5ca0947-981d-4021-8758-16c366604ef6"
CM032339.1	RepeatMasker	Unknown	14456591	14456854	1331	+	.	ID="RND-5_FAMILY-3059";Tend="1305";Tstart="1039";shortTE="F";uid="5a7b9af9-7879-4258-ae7b-c59869178e76"
CM032339.1	RepeatMasker	LTR/Gypsy	27503998	27504311	998	+	.	ID="RND-1_FAMILY-1";Tend="5599";Tstart="4908";shortTE="F";uid="eccfe7b8-c553-46c9-a271-7ec253bdd3fb"
CM032339.1	RepeatMasker	LINE/R1-LOA	78733143	78733953	2747	+	.	ID="RND-5_FAMILY-4065";Tend="1485";Tstart="695";shortTE="F";uid="8c3ece36-d851-445d-9997-4ec5b4887517"
CM032339.1	RepeatMasker	DNA/hAT-Tip100	47465625	47466723	5458	+	.	ID="RND-5_FAMILY-15467";Tend="1913";Tstart="807";shortTE="F";uid="c8513a36-e0c8-4f0c-81c7-c531dde5169a"
CM032339.1	RepeatMasker	Unknown	70848555	70849158	4029	+	.	ID="RND-6_FAMILY-4652";Tend="1383";Tstart="807";shortTE="F";uid="a80d50e2-0986-4ea9-8a2e-45f27136db14"
CM032339.1	RepeatMasker	LINE/RTE-BovB	34759785	34760178	434	+	.	ID="RND-5_FAMILY-135";Tend="1376";Tstart="976";shortTE="F";uid="d6e57cfc-255f-489e-b9da-d139c1c9db06"
CM032339.1	RepeatMasker	DNA/hAT-hAT19	67476838	67477467	475	+	.	ID="DNA8-82_AP";TEgroup="ctg_1%7CDNA8-82_AP%7C15";Tend="749";Tstart="1";shortTE="T";uid="d10bd6b9-20e8-4bc1-85f9-7d936fed78a1"
CM032339.1	RepeatMasker	LINE/Penelope	75539545	75539648	455	+	.	ID="RND-6_FAMILY-17760";Tend="2928";Tstart="2819";shortTE="F";uid="e020efe1-a41c-49b1-93c1-f4c5bd339a05"
CM032339.1	RepeatMasker	Unknown	24111594	24112317	4305	+	.	ID="RND-5_FAMILY-3860";Tend="1337";Tstart="565";shortTE="F";uid="735ea987-36e6-485e-8a12-cb10eac25b1b"
CM032339.1	RepeatMasker	Unknown	4744992	4745173	842	+	.	ID="RND-1_FAMILY-111";Tend="1149";Tstart="967";shortTE="F";uid="cbab9b44-5d3a-4958-abfb-2f8b124fde6a"
CM032339.1	RepeatMasker	DNA/hAT-Ac	8953808	8954161	1693	+	.	ID="RND-4_FAMILY-1424";Tend="1346";Tstart="918";shortTE="F";uid="64784bdd-63d3-4c7c-b004-36f6a0a1bfc9"
CM032339.1	RepeatMasker	Unknown	78864258	78865283	5865	+	.	ID="RND-1_FAMILY-320";Tend="1316";Tstart="342";shortTE="F";uid="2262d65a-deb1-4297-a4da-6f7ce1b9c260"
CM032339.1	RepeatMasker	DNA/hAT?	82653463	82655665	16429	+	.	ID="RND-6_FAMILY-10275";Tend="3818";Tstart="1579";shortTE="F";uid="6f631ea6-0698-4541-80aa-d92e6ffe3458"
CM032339.1	RepeatMasker	DNA/hAT-Ac	53086289	53086809	2758	+	.	ID="RND-1_FAMILY-174";Tend="1712";Tstart="1162";shortTE="F";uid="217963b8-fb94-43a0-8a64-def534dba84c"
CM032339.1	RepeatMasker	DNA/hAT-Charlie	80253430	80253726	2218	+	.	ID="RND-1_FAMILY-172";Tend="1195";Tstart="919";shortTE="F";uid="42db086d-6100-4737-bea1-4ba73639191c"
CM032339.1	RepeatMasker	Unknown	66759231	66759465	1755	+	.	ID="RND-1_FAMILY-10";Tend="1250";Tstart="1013";shortTE="F";uid="d18456db-58a4-4fd9-8450-e5a1e64ae376"
CM032339.1	RepeatMasker	LTR/Gypsy	68542473	68542961	2548	+	.	ID="RND-1_FAMILY-517";Tend="3099";Tstart="2674";shortTE="F";uid="dd83ce53-7218-4019-b262-5ce3ed62754f"
CM032339.1	RepeatMasker	Unknown	11365934	11366827	5861	+	.	ID="RND-1_FAMILY-90";Tend="1892";Tstart="966";shortTE="F";uid="8bec8fe1-c8f9-487b-b90a-595095637b27"
CM032339.1	RepeatMasker	DNA/hAT-Charlie	56311252	56313069	14384	+	.	ID="RND-1_FAMILY-370";Tend="2545";Tstart="794";shortTE="F";uid="49186745-68de-4f71-8e49-f0e5fb7de064"
CM032339.1	RepeatMasker	DNA/Maverick	37519804	37519974	4145	+	.	ID="RND-1_FAMILY-148";Tend="6753";Tstart="6594";shortTE="F";uid="e3ca0ad4-56c6-48b9-b14c-2b6205f94c5b"
CM032339.1	RepeatMasker	RC/Helitron	8250342	8250581	1426	+	.	ID="RND-4_FAMILY-246";Tend="1894";Tstart="1661";shortTE="F";uid="3163d716-7243-40fc-b21d-cdf936e21c5b"
CM032339.1	RepeatMasker	LINE/R2	72254542	72255900	9046	+	.	ID="RND-1_FAMILY-459";Tend="4835";Tstart="3407";shortTE="F";uid="01eaf6c2-d915-43a1-82f6-6e49e1a97146"
CM032339.1	RepeatMasker	Unknown	32916747	32917337	3118	+	.	ID="RND-1_FAMILY-216";Tend="1572";Tstart="915";shortTE="F";uid="e0696569-ad40-4fcc-aa6f-62b540ad1932"
CM032339.1	RepeatMasker	Unknown	30955010	30955165	440	+	.	ID="RND-1_FAMILY-48";Tend="1044";Tstart="878";shortTE="F";uid="2de75576-e058-409c-afb8-269aef460294"
CM032339.1	RepeatMasker	DNA/hAT-Tip100	39053116	39053334	1346	+	.	ID="RND-6_FAMILY-2081";Tend="1353";Tstart="1125";shortTE="F";uid="e21ed6b5-c0d8-4360-abb0-f8086077bfcf"
CM032339.1	RepeatMasker	DNA/hAT-hATm	32415046	32416409	652	+	.	ID="HAT-4C_AP";TEgroup="ctg_1%7CHAT-4C_AP%7C1";Tend="2722";Tstart="1";shortTE="F";uid="09eccdcb-b78d-425a-91a9-6de04b7e68f6"
CM032339.1	RepeatMasker	DNA/TcMar-Mariner	61713983	61715085	782	+	.	ID="mariner-n30_hsal";Tend="1227";Tstart="207";shortTE="F";uid="7699ccbf-a065-4c18-b627-7bd9606213a5"
CM032339.1	RepeatMasker	Unknown	50108831	50109208	1104	+	.	ID="RND-6_FAMILY-1987";Tend="1634";Tstart="1249";shortTE="F";uid="9f8e72c8-ef75-444d-8838-6e88f7ff85bb"
CM032339.1	RepeatMasker	LINE/I	53559846	53560138	1833	+	.	ID="RND-6_FAMILY-8213";Tend="1141";Tstart="851";shortTE="F";uid="277f8e25-1cd6-45da-880d-130c607373e8"
CM032339.1	RepeatMasker	DNA/hAT-Tip100	71438714	71439490	1724	+	.	ID="RND-6_FAMILY-3570";TEgroup="ctg_1%7CRND-6_FAMILY-3570%7C3";Tend="3857";Tstart="518";shortTE="F";uid="82cc6818-b336-4e0f-a5c2-f09b1c37acc0"
CM032339.1	RepeatMasker	Unknown	69799157	69799576	2393	+	.	ID="RND-6_FAMILY-2788";Tend="2352";Tstart="1972";shortTE="F";uid="072dc847-8b3a-4e1b-b968-89d510915c1d"
CM032339.1	RepeatMasker	Unknown	43653990	43655050	6054	+	.	ID="RND-1_FAMILY-382";Tend="1420";Tstart="404";shortTE="F";uid="55821930-12d3-434c-9229-ee5c42aff2f3"
CM032339.1	RepeatMasker	LINE/Penelope	55015226	55015644	1410	+	.	ID="RND-6_FAMILY-17760";Tend="1338";Tstart="864";shortTE="F";uid="58c6cfab-16ba-4075-830e-bca21a855443"
CM032339.1	RepeatMasker	Unknown	28517061	28517332	751	+	.	ID="RND-1_FAMILY-431";Tend="1303";Tstart="1001";shortTE="F";uid="43402c67-7cd6-4082-981b-f694045db945"
CM032339.1	RepeatMasker	DNA/hAT-Tip100	79410132	79410287	404	+	.	ID="DNA8-18_AP";Tend="705";Tstart="555";shortTE="F";uid="60a24339-91de-4b52-84ca-867db7325bd7"
CM032339.1	RepeatMasker	Unknown	39202707	39202821	492	+	.	ID="RND-5_FAMILY-1027";Tend="1672";Tstart="1554";shortTE="F";uid="f3cbf3e0-ca9a-4d21-a8ba-2fcc9150fc97"
CM032339.1	RepeatMasker	LINE/Penelope	80596826	80596934	843	+	.	ID="RND-1_FAMILY-219";Tend="1953";Tstart="1845";shortTE="F";uid="016473af-028c-47e4-b59f-145dc5b9f2ee"
CM032339.1	RepeatMasker	LINE/RTE-BovB	32077264	32077699	1456	+	.	ID="RND-5_FAMILY-8422";Tend="908";Tstart="480";shortTE="F";uid="b60188d0-b204-4d5b-a85d-d876ebc57a77"
CM032339.1	RepeatMasker	DNA/Maverick	71441446	71442642	422	+	.	ID="RND-6_FAMILY-2177";TEgroup="ctg_1%7CRND-6_FAMILY-2177%7C3";Tend="3355";Tstart="2036";shortTE="T";uid="567c48d0-694f-49df-8c6e-85617cc1f12f"
CM032339.1	RepeatMasker	DNA/PIF-Spy	43055112	43055766	5405	+	.	ID="RND-1_FAMILY-0";Tend="3096";Tstart="2443";shortTE="F";uid="cd26b175-c8d8-49c5-89dd-cbefef0411e4"
CM032339.1	RepeatMasker	DNA/TcMar-Tc4	17226825	17227235	2131	+	.	ID="RND-5_FAMILY-1844";Tend="1963";Tstart="1549";shortTE="F";uid="0c3f5cb3-5412-44cb-86a6-0c6e1f26bc56"
CM032339.1	RepeatMasker	RC/Helitron	79411451	79411883	3148	+	.	ID="RND-5_FAMILY-732";Tend="1477";Tstart="1039";shortTE="F";uid="4ff88b74-7be7-439d-9eb1-f86f00bdaa93"
CM032339.1	RepeatMasker	Unknown	23345087	23345358	870	+	.	ID="RND-4_FAMILY-959";Tend="1096";Tstart="784";shortTE="F";uid="0c220670-b6d1-4a40-b709-5ee54eeb282d"
CM032339.1	RepeatMasker	Unknown	45122303	45122722	2086	+	.	ID="RND-6_FAMILY-2788";Tend="2352";Tstart="1972";shortTE="F";uid="3ddebf09-e238-4840-bbaa-dad5be84f893"
CM032339.1	RepeatMasker	DNA/hAT-Charlie	7028581	7029272	496	+	.	ID="RND-6_FAMILY-8973";TEgroup="ctg_1%7CRND-6_FAMILY-8973%7C1";Tend="1340";Tstart="767";shortTE="T";uid="c3c9ed2b-5386-4549-997a-28df8a96cb1a"
CM032339.1	RepeatMasker	LINE/L2	83138687	83139038	848	+	.	ID="RND-6_FAMILY-1329";Tend="5844";Tstart="5520";shortTE="F";uid="8255c63c-bcaf-4c78-80ad-eb3254f7b121"
CM032339.1	RepeatMasker	RC/Helitron	37531460	37531718	1513	+	.	ID="RND-5_FAMILY-4473";Tend="948";Tstart="688";shortTE="F";uid="938ea91c-52b7-4926-88e6-c2fcf328cfcb"
CM032339.1	RepeatMasker	LINE/R1	38781631	38781891	440	+	.	ID="SART-9_API";Tend="602";Tstart="342";shortTE="F";uid="6095731b-49f1-45bd-b3d4-6e3721bc0852"
CM032339.1	RepeatMasker	LINE/L2	7258646	7258948	2391	+	.	ID="RND-1_FAMILY-77";Tend="2788";Tstart="2487";shortTE="F";uid="1cee5241-3002-49b2-b9ee-f58aa58cdd1f"
CM032339.1	RepeatMasker	DNA/TcMar-Pogo	68904187	68904459	668	+	.	ID="RND-6_FAMILY-1418";Tend="3224";Tstart="2984";shortTE="F";uid="339962d4-7b0b-4ee9-b9fa-2a057e8e6855"
CM032339.1	RepeatMasker	Unknown	54298204	54298305	472	+	.	ID="RND-5_FAMILY-6350";Tend="1620";Tstart="1515";shortTE="F";uid="5fb7222d-24c2-42d0-86e8-23e6ced6f526"
CM032339.1	RepeatMasker	DNA/hAT	33137795	33138324	1560	+	.	ID="RND-5_FAMILY-218";TEgroup="ctg_1%7CRND-5_FAMILY-218%7C3";Tend="1700";Tstart="948";shortTE="F";uid="7bb46d61-321a-460b-b07f-73af0fe60fca"
CM032339.1	RepeatMasker	DNA/hAT-Tip100	76807231	76807421	729	+	.	ID="RND-6_FAMILY-2701";Tend="1204";Tstart="1008";shortTE="F";uid="ce844aa8-b4f9-4d31-9029-3dd123228ed6"
CM032339.1	RepeatMasker	Unknown	56214225	56214374	1173	+	.	ID="RND-5_FAMILY-2903";Tend="1354";Tstart="1206";shortTE="F";uid="f5823173-bc26-4a31-8778-b65fad799285"
CM032339.1	RepeatMasker	Unknown	22685715	22685948	1301	+	.	ID="RND-5_FAMILY-4717";Tend="1257";Tstart="1014";shortTE="F";uid="c0cbcfd0-9e03-48e3-a46d-4a537851045c"
CM032339.1	RepeatMasker	LTR/Copia	59574846	59575430	3048	+	.	ID="RND-1_FAMILY-117";Tend="1435";Tstart="834";shortTE="F";uid="974c1b29-6d6c-499e-a892-6fe9af7eb4a0"
CM032339.1	RepeatMasker	DNA/hAT-Blackjack	37999288	38004251	40881	+	.	ID="RND-4_FAMILY-1";Tend="5551";Tstart="572";shortTE="F";uid="3a24636a-0b05-4749-bb47-3f5721123a2c"
CM032339.1	RepeatMasker	DNA/hAT-Charlie	49055661	49056488	5297	+	.	ID="RND-6_FAMILY-2336";Tend="1696";Tstart="918";shortTE="F";uid="395c9560-2346-4dc8-9fda-df9265905963"
CM032339.1	RepeatMasker	Unknown	4914067	4914182	1125	+	.	ID="RND-6_FAMILY-13477";Tend="2027";Tstart="1666";shortTE="F";uid="8220e887-d916-49a3-aaec-3aed333941bb"
CM032339.1	RepeatMasker	Unknown	34354306	34354667	644	+	.	ID="RND-1_FAMILY-42";Tend="3162";Tstart="2819";shortTE="F";uid="264984b1-be21-4f4f-981d-a9ad6f47ee8a"
CM032339.1	RepeatMasker	Unknown	1879395	1880009	900	+	.	ID="RND-6_FAMILY-314";TEgroup="ctg_1%7CRND-6_FAMILY-314%7C1";Tend="925";Tstart="471";shortTE="F";uid="0585e2eb-4a9a-45e2-94b1-3012a08531d7"
CM032339.1	RepeatMasker	DNA/hAT-Tip100	56088814	56089173	1942	+	.	ID="RND-1_FAMILY-92";Tend="1310";Tstart="953";shortTE="F";uid="ad97befe-1d3b-4f73-b7ca-0194197c3941"
CM032339.1	RepeatMasker	DNA/hAT	33170601	33170930	1122	+	.	ID="rnd-1_family-479";Tend="1425";Tstart="1086";shortTE="F";uid="60e69fe9-5d97-4fe3-b93f-4fdd0eb48660"
CM032339.1	RepeatMasker	LTR/Pao	61461642	61461894	454	+	.	ID="RND-5_FAMILY-615";Tend="1394";Tstart="1162";shortTE="F";uid="3aa233cc-725e-443e-a560-07412801afb8"
CM032339.1	RepeatMasker	LTR/Pao	68885886	68888055	14725	+	.	ID="RND-6_FAMILY-5433";Tend="2802";Tstart="878";shortTE="F";uid="84041938-63f3-4ef7-9d07-105d8784fbbd"
CM032339.1	RepeatMasker	Unknown	45532042	45532591	425	+	.	ID="RND-6_FAMILY-8383";Tend="1366";Tstart="847";shortTE="F";uid="db11a80a-84b7-4032-827a-3b8cb808da85"
CM032339.1	RepeatMasker	RC/Helitron	82993099	82993294	1353	+	.	ID="RND-4_FAMILY-2794";Tend="2337";Tstart="2143";shortTE="F";uid="460d7940-68c0-4656-b26a-9f78ef431fef"
CM032339.1	RepeatMasker	DNA/hAT	85650508	85650612	540	+	.	ID="RND-3_FAMILY-31";Tend="1713";Tstart="1615";shortTE="F";uid="f7b098eb-14e5-4d02-b9c1-9ebcec7e11cf"
CM032339.1	RepeatMasker	DNA/hAT-Tip100	33601006	33601281	1844	+	.	ID="RND-1_FAMILY-198";Tend="1408";Tstart="1123";shortTE="F";uid="61a30c0d-c489-4f5f-bb56-e21228bb5ac9"
CM032339.1	RepeatMasker	LINE/R1	4000876	4003447	3869	+	.	ID="RND-6_FAMILY-19022";Tend="3235";Tstart="657";shortTE="F";uid="89f4ca50-9b52-4faf-acb6-bfc715a49ded"
CM032339.1	RepeatMasker	Unknown	57398957	57399442	2076	+	.	ID="RND-5_FAMILY-2954";Tend="1532";Tstart="957";shortTE="F";uid="86fcfafb-ffcb-4782-95dc-67d0db9501fb"
CM032339.1	RepeatMasker	DNA/hAT-Charlie	80501069	80501272	666	+	.	ID="RND-5_FAMILY-6847";Tend="3032";Tstart="2816";shortTE="F";uid="69f0c634-70ae-40c7-a520-8e83948588b9"
CM032339.1	RepeatMasker	Unknown	82680949	82682791	9862	+	.	ID="RND-6_FAMILY-13306";Tend="1747";Tstart="218";shortTE="F";uid="45ef060c-75f6-404a-8848-433a5b79caf4"
CM032339.1	RepeatMasker	LTR/Pao	40386652	40387020	635	+	.	ID="RND-5_FAMILY-224";Tend="995";Tstart="627";shortTE="F";uid="c2d52610-fb88-4d1b-bfab-80f93a2308c3"
CM032339.1	RepeatMasker	Unknown	25710466	25711616	837	+	.	ID="RND-1_FAMILY-15";Tend="3897";Tstart="2015";shortTE="F";uid="e3dc3b9c-32c9-433c-8be9-d957e3f92c0c"
CM032339.1	RepeatMasker	Unknown	2527963	2528238	2422	+	.	ID="RND-1_FAMILY-10";Tend="1251";Tstart="976";shortTE="F";uid="bd339a2b-b254-4ced-a549-affd348bf72b"
CM032339.1	RepeatMasker	DNA/hAT-hAT19	58588300	58588484	441	+	.	ID="DNA8-64B_AP";Tend="700";Tstart="518";shortTE="F";uid="cfc234f2-cf8f-4533-abe6-9f95cb2838d7"
CM032339.1	RepeatMasker	Unknown	25448184	25448460	1345	+	.	ID="RND-1_FAMILY-508";Tend="1359";Tstart="1083";shortTE="F";uid="6ccb514b-eece-408f-8072-076e739a0bcc"
CM032339.1	RepeatMasker	DNA/hAT-Charlie	21031252	21031364	448	+	.	ID="RND-5_FAMILY-3183";Tend="1387";Tstart="1278";shortTE="F";uid="035d624e-42ae-4b7e-9f43-0e4eef931737"
CM032339.1	RepeatMasker	LINE/R1	66586700	66587152	2192	+	.	ID="RND-5_FAMILY-2157";Tend="1557";Tstart="988";shortTE="F";uid="a3ecc342-8016-43ba-909f-3fdf1d83dd45"
CM032339.1	RepeatMasker	DNA/hAT-Tip100	53351554	53351979	3020	+	.	ID="RND-6_FAMILY-1464";Tend="1162";Tstart="746";shortTE="F";uid="9a0677d2-61b8-4c8f-b60c-99cd62b44171"
CM032339.1	RepeatMasker	DNA/hAT-Tip100	69813017	69813544	3445	+	.	ID="RND-6_FAMILY-2081";Tend="1439";Tstart="899";shortTE="F";uid="4bf6b49d-f596-4f8e-bd02-106ed2c082c2"
CM032339.1	RepeatMasker	LINE/I-Jockey	33523758	33524145	1957	+	.	ID="RND-5_FAMILY-1695";Tend="3839";Tstart="3451";shortTE="F";uid="8be2f68c-857d-44d3-a264-ec0991efa98e"
CM032339.1	RepeatMasker	DNA/Maverick	36115759	36116924	2757	+	.	ID="RND-6_FAMILY-7649";TEgroup="ctg_1%7CRND-6_FAMILY-7649%7C3";Tend="2220";Tstart="57";shortTE="F";uid="b75a1fb9-04ea-43f7-af88-72bb47049bf0"
CM032339.1	RepeatMasker	DNA/TcMar-Mariner	46239315	46240687	11073	+	.	ID="RND-1_FAMILY-494";Tend="2236";Tstart="862";shortTE="F";uid="acdb8eab-4e48-465a-bb78-eed5e5b83cb1"
CM032339.1	RepeatMasker	DNA/hAT-Blackjack	48490182	48490464	1310	+	.	ID="RND-5_FAMILY-7003";Tend="1294";Tstart="973";shortTE="F";uid="8c8c6d3a-a499-4dc7-8718-db0597b539f3"
CM032339.1	RepeatMasker	DNA/hAT-Tip100	65862029	65862201	1359	+	.	ID="RND-5_FAMILY-7216";Tend="2800";Tstart="2628";shortTE="F";uid="4bbe1cdb-5db7-40f4-bdcd-8d50bbbfa5ad"
CM032339.1	RepeatMasker	DNA/hAT-Tip100	76629652	76629946	1940	+	.	ID="RND-5_FAMILY-10978";Tend="1389";Tstart="1077";shortTE="F";uid="418ad27e-46a1-41d1-955e-66d047458ace"
CM032339.1	RepeatMasker	Unknown	79071037	79071239	660	+	.	ID="RND-5_FAMILY-6187";Tend="1207";Tstart="984";shortTE="F";uid="9abc5624-17f4-47d9-b8ec-f5346877481b"
CM032339.1	RepeatMasker	LTR/Gypsy	35727903	35729769	4150	+	.	ID="RND-6_FAMILY-8108";TEgroup="ctg_1%7CRND-6_FAMILY-8108%7C2";Tend="4881";Tstart="1524";shortTE="F";uid="98b0274e-d738-4eb2-ad93-084d3cde6ec5"
CM032339.1	RepeatMasker	DNA/hAT-Blackjack	83062740	83062874	700	+	.	ID="rnd-1_family-18";Tend="1023";Tstart="940";shortTE="F";uid="2b942f4b-4f21-431b-b6de-5e36a46b9d3b"
CM032339.1	RepeatMasker	LINE/Penelope	17968391	17969293	3975	+	.	ID="RND-6_FAMILY-17760";TEgroup="ctg_1%7CRND-6_FAMILY-17760%7C7";Tend="2956";Tstart="1634";shortTE="F";uid="3f833d24-136a-4e3e-a3f2-c981847aeeb9"
CM032339.1	RepeatMasker	LINE/Penelope	52882249	52882574	1130	+	.	ID="RND-1_FAMILY-293";Tend="2929";Tstart="2606";shortTE="F";uid="5b984f5e-9721-4baa-889b-46e6b5744624"
CM032339.1	RepeatMasker	LINE/I-Jockey	36997635	36999056	2429	+	.	ID="RND-6_FAMILY-6029";Tend="3194";Tstart="802";shortTE="F";uid="a9a1d316-bb2d-4acf-84fe-0746ed8bcac3"
CM032339.1	RepeatMasker	DNA/hAT-Tip100	3648088	3648506	2749	+	.	ID="RND-1_FAMILY-198";Tend="1408";Tstart="999";shortTE="F";uid="1f67441c-45ad-4ee6-9c31-490e3dd8c9e0"
CM032339.1	RepeatMasker	Unknown	53602692	53603159	1424	+	.	ID="RND-1_FAMILY-34";Tend="1797";Tstart="924";shortTE="F";uid="027974fc-65cf-4fc9-be78-c4d613e2a988"
CM032339.1	RepeatMasker	DNA/hAT-Charlie	50338471	50338941	3150	+	.	ID="RND-5_FAMILY-1039";Tend="1414";Tstart="928";shortTE="F";uid="7d8cbe30-3982-4060-bb4c-609e4e74a4bd"
CM032339.1	RepeatMasker	LINE/L2	56793578	56795054	3742	+	.	ID="RND-1_FAMILY-77";TEgroup="ctg_1%7CRND-1_FAMILY-77%7C27";Tend="4062";Tstart="2248";shortTE="F";uid="7f34890b-84e9-4e97-ac45-5044a34fea34"
CM032339.1	RepeatMasker	Unknown	83248251	83249341	2425	+	.	ID="RND-1_FAMILY-71";Tend="3465";Tstart="2394";shortTE="F";uid="64fd9855-b6ef-4549-a0c2-61967a9c5b23"
CM032339.1	RepeatMasker	LTR/Pao	85544630	85546023	1180	+	.	ID="BEL3-I_AP";Tend="4688";Tstart="3304";shortTE="F";uid="0b9342c1-b4ac-444d-bbc2-d022344f99fc"
CM032339.1	RepeatMasker	Unknown	25644183	25644518	1650	+	.	ID="RND-1_FAMILY-2";Tend="1720";Tstart="1379";shortTE="F";uid="b843687c-91a8-41ef-a22c-944dbd75a7ad"
CM032339.1	RepeatMasker	Unknown	59686323	59686521	402	+	.	ID="RND-6_FAMILY-736";Tend="1167";Tstart="982";shortTE="F";uid="11854429-1c0d-4fbf-9701-41d3e2b2143f"
CM032339.1	RepeatMasker	Unknown	51189840	51190012	841	+	.	ID="RND-6_FAMILY-7835";Tend="1230";Tstart="1068";shortTE="F";uid="9cbc057f-5b83-4226-b586-6e949ca984c2"
CM032339.1	RepeatMasker	DNA/hAT-Ac	14350591	14350891	925	+	.	ID="RND-6_FAMILY-3981";Tend="1553";Tstart="1122";shortTE="F";uid="327b260e-bc36-4aa0-a009-fd7948961611"
CM032339.1	RepeatMasker	Unknown	4946961	4947421	848	+	.	ID="RND-6_FAMILY-24727";Tend="898";Tstart="442";shortTE="F";uid="65a76d14-7e34-412d-8160-983ac63f40a4"
CM032339.1	RepeatMasker	DNA/CMC-Chapaev-3	68651104	68653823	27822	+	.	ID="rnd-5_family-6410";Tend="4334";Tstart="156";shortTE="F";uid="7c8aaa4e-df05-49a5-895b-697c71853e17"
CM032339.1	RepeatMasker	LINE/RTE-BovB	5265740	5266269	994	+	.	ID="RND-6_FAMILY-1063";Tend="1575";Tstart="1064";shortTE="F";uid="13457a34-2ac3-4f59-bea5-70237e80f687"
CM032339.1	RepeatMasker	DNA/TcMar-Mariner	35287978	35289240	2432	+	.	ID="mariner-49_hsal";Tend="1293";Tstart="1";shortTE="F";uid="2a2ffcf0-2f1e-41f5-8d94-5bad21f15c02"
CM032339.1	RepeatMasker	LTR/Gypsy	32302489	32302893	839	+	.	ID="RND-5_FAMILY-607";Tend="582";Tstart="146";shortTE="F";uid="a32b8877-ed66-4bc8-9966-f60a75237f01"
CM032339.1	RepeatMasker	Unknown	37787806	37788273	1901	+	.	ID="RND-5_FAMILY-3425";Tend="1363";Tstart="866";shortTE="F";uid="82b155bb-3e87-419c-aaa9-0c9b03c1e76f"
CM032339.1	RepeatMasker	RC/Helitron	37479344	37480806	1310	+	.	ID="HELITRON2_AG";Tend="3280";Tstart="1816";shortTE="F";uid="900b5bc9-0da8-4c58-9918-e765a7419f8c"
CM032339.1	RepeatMasker	LINE/R1	220837	221375	3190	+	.	ID="RND-6_FAMILY-3080";Tend="876";Tstart="349";shortTE="F";uid="25dafd0a-8bf2-4465-8575-bc02d8b4209d"
CM032339.1	RepeatMasker	DNA/hAT-Tip100	25071648	25073298	11437	+	.	ID="RND-6_FAMILY-13709";Tend="2057";Tstart="488";shortTE="F";uid="62be9f4a-4df5-4073-888a-cdca0761a1ae"
CM032339.1	RepeatMasker	DNA/hAT-hAT19	54760369	54760850	1447	+	.	ID="RND-4_FAMILY-355";Tend="1509";Tstart="930";shortTE="F";uid="3364e79a-39a1-4214-a643-8e0cb53d2612"
CM032339.1	RepeatMasker	DNA/hAT	70589574	70591238	2245	+	.	ID="RND-6_FAMILY-1015";Tend="3560";Tstart="2064";shortTE="F";uid="2c73ba26-651f-4279-83fc-d76dd944d62d"
CM032339.1	RepeatMasker	DNA	9154111	9157334	12145	+	.	ID="rnd-5_family-56";Tend="3074";Tstart="284";shortTE="F";uid="5d571c23-3262-4164-9a37-340ef54ba7fb"
CM032339.1	RepeatMasker	DNA/TcMar-Pogo	3078254	3078814	3299	+	.	ID="RND-5_FAMILY-6724";Tend="1295";Tstart="696";shortTE="F";uid="84055ba4-e1dc-478f-b48b-bca423e5f6a2"
CM032339.1	RepeatMasker	DNA/Maverick	53725950	53727154	2786	+	.	ID="RND-1_FAMILY-149";Tend="1210";Tstart="6";shortTE="F";uid="e559d6f4-f65e-45e5-b2f5-6af597a66939"
CM032339.1	RepeatMasker	LINE/RTE-BovB	24597145	24597682	3278	+	.	ID="RND-1_FAMILY-91";Tend="1593";Tstart="1001";shortTE="F";uid="20610683-8edc-48a7-b458-3402aa490925"
CM032339.1	RepeatMasker	LINE/RTE-BovB	21682940	21683638	1419	+	.	ID="RND-6_FAMILY-1784";Tend="1375";Tstart="699";shortTE="F";uid="721b846a-7234-47d1-852f-235638674cb6"
CM032339.1	RepeatMasker	LTR/Copia	42897083	42897371	1147	+	.	ID="RND-1_FAMILY-117";Tend="1102";Tstart="713";shortTE="F";uid="62465ad4-3747-4d97-abdb-444592272ff4"
CM032339.1	RepeatMasker	DNA/hAT-Charlie	80553094	80553277	487	+	.	ID="RND-5_FAMILY-3149";Tend="3810";Tstart="3627";shortTE="F";uid="82ff3fb0-1a22-453d-827b-92f6854b9659"
CM032339.1	RepeatMasker	DNA/TcMar-Tigger	69147875	69148185	662	+	.	ID="RND-6_FAMILY-4152";Tend="860";Tstart="561";shortTE="F";uid="9ac74eb4-b9d3-4465-87c4-0461c8c71495"
CM032339.1	RepeatMasker	LINE/I	43107952	43108133	458	+	.	ID="RND-6_FAMILY-3031";Tend="1045";Tstart="864";shortTE="F";uid="ff791b18-c760-4cd2-92f4-a1e6afb5940c"
CM032339.1	RepeatMasker	DNA/Kolobok-E	84700603	84700728	705	+	.	ID="RND-6_FAMILY-1864";Tend="1251";Tstart="1128";shortTE="F";uid="bb5d762c-fd73-493a-aeae-187c7459907f"
CM032339.1	RepeatMasker	LINE/R2	71151284	71156206	40520	+	.	ID="RND-1_FAMILY-459";Tend="5578";Tstart="604";shortTE="F";uid="ba00e807-ab80-48d2-8282-dc2001fae829"
CM032339.1	RepeatMasker	Unknown	9957000	9957116	516	+	.	ID="RND-1_FAMILY-60";Tend="1198";Tstart="1081";shortTE="F";uid="5fb98d3b-0ec7-45d0-b266-f0ca55fb82bf"
CM032339.1	RepeatMasker	Unknown	76556188	76556563	2833	+	.	ID="RND-5_FAMILY-8742";Tend="1140";Tstart="754";shortTE="F";uid="1da4fe3c-b122-497d-b0c7-1f694d831980"
CM032339.1	RepeatMasker	Unknown	65459294	65459659	2400	+	.	ID="RND-1_FAMILY-453";Tend="894";Tstart="519";shortTE="F";uid="d05300ab-ba39-4aba-ba6b-1d1e583acf0b"
CM032339.1	RepeatMasker	LTR/Pao	86127501	86128324	5432	+	.	ID="RND-6_FAMILY-1296";Tend="969";Tstart="224";shortTE="F";uid="3c64349b-b64a-42bc-8172-df8d7c790a62"
CM032339.1	RepeatMasker	DNA/hAT-Tip100	25836407	25838597	17970	+	.	ID="RND-5_FAMILY-7216";Tend="2819";Tstart="638";shortTE="F";uid="840730e2-325c-40d1-bca8-2ee258b723ac"
CM032339.1	RepeatMasker	LTR/Pao	39184143	39190537	55154	+	.	ID="RND-6_FAMILY-1034";Tend="6625";Tstart="260";shortTE="F";uid="e807c9eb-e535-4cec-926e-d021ee803998"
CM032339.1	RepeatMasker	Unknown	82167165	82167271	632	+	.	ID="RND-6_FAMILY-1180";Tend="1657";Tstart="1552";shortTE="F";uid="8fe3de7d-e345-46fa-93e2-e562175656d8"
CM032339.1	RepeatMasker	Unknown	78759224	78759912	5360	+	.	ID="RND-5_FAMILY-19619";Tend="1600";Tstart="897";shortTE="F";uid="d2e5e258-9c2a-4f0b-be5b-3a5bcc493c5f"
CM032339.1	RepeatMasker	DNA/hAT-Tip100	59669707	59670463	4345	+	.	ID="RND-4_FAMILY-1411";Tend="1653";Tstart="866";shortTE="F";uid="b70e3930-895c-4347-9f10-7ed47e92e536"
CM032339.1	RepeatMasker	DNA/Kolobok-E	2918300	2918427	517	+	.	ID="RND-6_FAMILY-1864";Tend="1251";Tstart="1127";shortTE="F";uid="78e39e22-6888-4d25-8f4a-f9b335eccb5e"
CM032339.1	RepeatMasker	Unknown	8042129	8042691	2242	+	.	ID="RND-5_FAMILY-3927";Tend="1591";Tstart="950";shortTE="F";uid="f6bb4ab4-ecb1-4d7c-a16f-a3baf10d1db1"
CM032339.1	RepeatMasker	LINE/L2	62817912	62819813	15806	+	.	ID="RND-6_FAMILY-1329";Tend="5872";Tstart="3982";shortTE="F";uid="02b92a3d-2aa4-4179-ad43-b1d5fb316ae9"
CM032339.1	RepeatMasker	DNA/hAT-hobo	82080903	82081498	3881	+	.	ID="RND-6_FAMILY-10750";Tend="1516";Tstart="902";shortTE="F";uid="30465421-8bd8-4ce4-ad7b-058b3eb51674"
CM032339.1	RepeatMasker	Unknown	40844448	40844632	1595	+	.	ID="RND-1_FAMILY-10";Tend="1251";Tstart="1070";shortTE="F";uid="709ee014-a32d-4591-8be5-7c5d95394bc3"
CM032339.1	RepeatMasker	DNA/Kolobok-E	3885338	3885999	5273	+	.	ID="RND-1_FAMILY-261";Tend="1630";Tstart="969";shortTE="F";uid="791da684-5aea-4ac5-805d-fa2054011045"
CM032339.1	RepeatMasker	LINE/Penelope	77742863	77743220	1379	+	.	ID="RND-5_FAMILY-11870";Tend="1122";Tstart="684";shortTE="F";uid="0c66a213-88d1-45fd-b288-78cb1ae7d6fc"
CM032339.1	RepeatMasker	Unknown	35841723	35842119	740	+	.	ID="RND-1_FAMILY-176";Tend="770";Tstart="358";shortTE="F";uid="9254b308-0e39-4d1f-90aa-be432a105c83"
CM032339.1	RepeatMasker	Unknown	47879710	47880101	530	+	.	ID="RND-6_FAMILY-3189";Tend="1197";Tstart="803";shortTE="F";uid="c2deef69-b3f0-4852-98ea-ffc4ef278d11"
CM032339.1	RepeatMasker	RC/Helitron	50314322	50315443	7438	+	.	ID="RND-4_FAMILY-246";Tend="2367";Tstart="1238";shortTE="F";uid="8ef844e2-af6f-436e-b0d6-3a16bc7dc79c"
CM032339.1	RepeatMasker	DNA/hAT-Charlie	2214533	2214838	1486	+	.	ID="RND-5_FAMILY-114";Tend="1881";Tstart="1514";shortTE="F";uid="6c924016-3b6f-45c9-90f4-750bd78048aa"
CM032339.1	RepeatMasker	DNA/hAT-Tip100	54895412	54895902	3126	+	.	ID="RND-6_FAMILY-37543";Tend="1441";Tstart="912";shortTE="F";uid="8ce9ff6c-9097-4c1d-866e-b6e95454db01"
CM032339.1	RepeatMasker	LINE/RTE-BovB	35251209	35252007	869	+	.	ID="RTE-29_LMI";Tend="2579";Tstart="1324";shortTE="F";uid="ab4d703b-8a9a-4e74-a21f-f728d4a7d187"
CM032339.1	RepeatMasker	LINE/I-Jockey	39348260	39348767	2155	+	.	ID="RND-1_FAMILY-70";Tend="4496";Tstart="4005";shortTE="F";uid="70ed4f55-35ed-4b50-82f0-0e5e7f0017ab"
CM032339.1	RepeatMasker	DNA/hAT-Tip100	40115202	40115987	1506	+	.	ID="RND-5_FAMILY-2371";TEgroup="ctg_1%7CRND-5_FAMILY-2371%7C4";Tend="1564";Tstart="691";shortTE="F";uid="786d091b-0640-4218-91fd-d092a341ec49"
CM032339.1	RepeatMasker	Unknown	63589656	63591279	10454	+	.	ID="RND-1_FAMILY-534";Tend="2521";Tstart="896";shortTE="F";uid="4792621f-db83-4453-967c-a498a8fa6da1"
CM032339.1	RepeatMasker	DNA/hAT	79128271	79128678	1900	+	.	ID="RND-1_FAMILY-112";Tend="1729";Tstart="1269";shortTE="F";uid="3328b8c9-e3b0-4001-9786-979a29aa4c6c"
CM032339.1	RepeatMasker	Retroposon?	77196091	77196843	4693	+	.	ID="RND-5_FAMILY-5727";Tend="1579";Tstart="804";shortTE="F";uid="5c70772e-d06b-4b67-b03f-bca543d53acf"
CM032339.1	RepeatMasker	DNA/hAT-Tip100	62507974	62508654	5642	+	.	ID="RND-1_FAMILY-549";Tend="3965";Tstart="3288";shortTE="F";uid="4a681776-55a5-48c2-a410-bc75911e93d7"
CM032339.1	RepeatMasker	RC/Helitron	82388693	82388945	1710	+	.	ID="RND-5_FAMILY-379";Tend="844";Tstart="576";shortTE="F";uid="05e7ca55-f1a1-4c4b-9fd7-f2e8a52dd460"
CM032339.1	RepeatMasker	Retroposon?	77172078	77172355	1280	+	.	ID="RND-1_FAMILY-97";Tend="980";Tstart="666";shortTE="F";uid="fec5aeb7-298a-43bd-b888-36f4a3029440"
CM032339.1	RepeatMasker	LINE/I-Jockey	26381821	26382423	897	+	.	ID="RND-6_FAMILY-12557";Tend="1677";Tstart="1094";shortTE="F";uid="47456e6a-b177-4e10-bde2-4fe835b71fcb"
CM032339.1	RepeatMasker	LTR/Gypsy	61537936	61538121	500	+	.	ID="RND-6_FAMILY-1398";Tend="3149";Tstart="2945";shortTE="F";uid="c4877012-4f68-44fe-bb88-ff6b25166b29"
CM032339.1	RepeatMasker	LTR/Gypsy	17209175	17209297	528	+	.	ID="RND-1_FAMILY-214";Tend="859";Tstart="741";shortTE="F";uid="cc78a915-23d3-4b5c-a594-5173d85e579b"
CM032339.1	RepeatMasker	DNA/hAT-Tip100	70962946	70963114	698	+	.	ID="RND-4_FAMILY-593";Tend="1098";Tstart="945";shortTE="F";uid="8835294e-43dd-40a6-974c-3fe985d04a5b"
CM032339.1	RepeatMasker	DNA/Maverick	56398804	56399105	2579	+	.	ID="RND-6_FAMILY-7648";Tend="1680";Tstart="1379";shortTE="F";uid="83ba3908-f1ea-4def-be9a-792a4a1a31d5"
CM032339.1	RepeatMasker	DNA/hAT	19304701	19304998	1868	+	.	ID="RND-1_FAMILY-72";Tend="1289";Tstart="974";shortTE="F";uid="f8dec4e8-19a0-417c-a01e-9ddb17ef105d"
CM032339.1	RepeatMasker	DNA/TcMar-Tc1	15620538	15620639	441	+	.	ID="MARINER-N22_AG";Tend="188";Tstart="87";shortTE="F";uid="8345b251-72c9-4716-bc49-97277531af70"
CM032339.1	RepeatMasker	DNA/hAT-hAT19	24910681	24911020	1454	+	.	ID="RND-6_FAMILY-23325";Tend="1038";Tstart="693";shortTE="F";uid="c9a7736a-41e8-4590-8e1f-17f9c3ea4276"
CM032339.1	RepeatMasker	DNA/TcMar-Tc4	19919954	19921020	5635	+	.	ID="RND-5_FAMILY-1844";Tend="2248";Tstart="1237";shortTE="F";uid="10607e8d-1062-4bfa-9edb-4e0b4553ad04"
CM032339.1	RepeatMasker	Unknown	46917605	46919166	2269	+	.	ID="RND-5_FAMILY-10186";TEgroup="ctg_1%7CRND-5_FAMILY-10186%7C4";Tend="2004";Tstart="529";shortTE="F";uid="a7209960-0f9e-4c2d-a5b1-4f77c090dc8f"
CM032339.1	RepeatMasker	Unknown	47380709	47381272	3459	+	.	ID="RND-5_FAMILY-3507";Tend="1440";Tstart="813";shortTE="F";uid="ae115f32-ad4f-41e3-a8a9-d718ff0c4868"
CM032339.1	RepeatMasker	DNA/hAT-Tip100	86637024	86637478	1130	+	.	ID="RND-6_FAMILY-4308";Tend="2323";Tstart="2000";shortTE="F";uid="0c018be7-b62b-4b91-b02b-97463a33857f"
CM032339.1	RepeatMasker	LINE/L2	17668528	17668681	1045	+	.	ID="RND-1_FAMILY-77";Tend="1034";Tstart="871";shortTE="F";uid="6b5e16c3-61f0-4429-98db-93a4c24d53b9"
CM032339.1	RepeatMasker	LINE/RTE-BovB	46519424	46519593	466	+	.	ID="RND-5_FAMILY-135";Tend="1969";Tstart="1801";shortTE="F";uid="564f11b0-0cef-4047-8e98-ed76a64c39c5"
CM032339.1	RepeatMasker	LTR/Gypsy	45917133	45917473	801	+	.	ID="RND-5_FAMILY-8400";Tend="6536";Tstart="5697";shortTE="F";uid="75ce7c57-acff-4639-a22a-952b85948822"
CM032339.1	RepeatMasker	LINE/I-Jockey	63496764	63497697	815	+	.	ID="VINGI-1_APIS";Tend="991";Tstart="108";shortTE="F";uid="f85419cb-6725-4772-873b-de5d179d7c51"
CM032339.1	RepeatMasker	Unknown	51225333	51225580	1406	+	.	ID="RND-1_FAMILY-111";Tend="1228";Tstart="977";shortTE="F";uid="f14e9d83-9003-46d5-8be5-2877dee3cc6e"
CM032339.1	RepeatMasker	DNA/hAT	59457151	59457365	1194	+	.	ID="RND-4_FAMILY-386";Tend="1224";Tstart="1023";shortTE="F";uid="a7496613-dea8-4cfc-8f43-a94b6dfea1eb"
CM032339.1	RepeatMasker	Unknown	26709571	26711956	8759	+	.	ID="RND-1_FAMILY-47";Tend="5435";Tstart="3066";shortTE="F";uid="8113e2e9-1932-4190-8a6b-2372af4bf465"
CM032339.1	RepeatMasker	DNA	43082986	43083523	3752	+	.	ID="rnd-1_family-269";Tend="1362";Tstart="882";shortTE="F";uid="64ecb29d-20ee-4813-b97a-9d765a62ce6b"
CM032339.1	RepeatMasker	Unknown	65004043	65004652	3370	+	.	ID="RND-1_FAMILY-322";Tend="1534";Tstart="919";shortTE="F";uid="54f87c04-cbaa-42cc-8db2-51c9a87b72a9"
CM032339.1	RepeatMasker	RC/Helitron	15607661	15609386	4695	+	.	ID="RND-1_FAMILY-434";TEgroup="ctg_1%7CRND-1_FAMILY-434%7C3";Tend="2445";Tstart="819";shortTE="F";uid="4f9728d0-9c41-430c-800b-3f2bb8dff4cf"
CM032339.1	RepeatMasker	LTR/Pao	38389607	38390314	5635	+	.	ID="RND-6_FAMILY-1500";Tend="1596";Tstart="891";shortTE="F";uid="95f0f681-ba94-4ebd-a9fd-ec58256fea24"
CM032339.1	RepeatMasker	LINE/RTE-BovB	61638300	61638759	556	+	.	ID="RTE-34_LMI";Tend="1277";Tstart="811";shortTE="F";uid="bf6ea9d5-404d-4add-a423-f7f07a8141c3"
CM032339.1	RepeatMasker	DNA/Ginger-2	81551383	81551578	445	+	.	ID="RND-6_FAMILY-5003";Tend="1287";Tstart="1081";shortTE="F";uid="aeaecb81-e58e-495d-a10f-533518d946b2"
CM032339.1	RepeatMasker	DNA/Maverick	25466849	25468038	8082	+	.	ID="RND-1_FAMILY-85";Tend="1613";Tstart="406";shortTE="F";uid="2ab519b2-bcc9-4d30-86dd-96022e6f16c6"
CM032339.1	RepeatMasker	LINE/I	82264111	82264827	1248	+	.	ID="RND-6_FAMILY-708";Tend="2338";Tstart="1667";shortTE="F";uid="89a19f50-3404-467d-b0be-0cb89f311ca6"
CM032339.1	RepeatMasker	LINE/Penelope	47225581	47225859	1076	+	.	ID="RND-4_FAMILY-6221";Tend="2339";Tstart="2059";shortTE="F";uid="153d51c8-0a6f-42af-9f30-c1b75e2634ba"
CM032339.1	RepeatMasker	Unknown	30255146	30255365	1110	+	.	ID="RND-5_FAMILY-961";Tend="2523";Tstart="2298";shortTE="F";uid="efd2808a-f95f-4a9d-8319-1e54aa92cc27"
CM032339.1	RepeatMasker	DNA/hAT	28096923	28097635	3797	+	.	ID="RND-6_FAMILY-12887";Tend="1707";Tstart="1027";shortTE="F";uid="2bc2e08c-21da-43b7-bf44-9539d9f7bb49"
CM032339.1	RepeatMasker	LINE/I-Jockey	6142347	6142638	2094	+	.	ID="RND-6_FAMILY-10433";Tend="1354";Tstart="1066";shortTE="F";uid="b4ff9202-3e0f-43d3-9ef6-ae76bbecabc2"
CM032339.1	RepeatMasker	DNA/MULE-NOF	50837417	50837683	2244	+	.	ID="RND-6_FAMILY-10623";Tend="853";Tstart="589";shortTE="F";uid="813e91b5-dee8-498c-834f-ab2b59a6a7f3"
CM032339.1	RepeatMasker	LTR/Gypsy	17755739	17756129	810	+	.	ID="RND-6_FAMILY-10366";Tend="965";Tstart="668";shortTE="F";uid="f82306a4-6473-4049-a83f-8238b18ccd62"
CM032339.1	RepeatMasker	LTR/Gypsy	60721999	60722991	5157	+	.	ID="RND-5_FAMILY-7226";TEgroup="ctg_1%7CRND-5_FAMILY-7226%7C1";Tend="2311";Tstart="608";shortTE="F";uid="f3192d86-fd74-4c3c-a583-2b828093248f"
CM032339.1	RepeatMasker	LTR/Pao	48636773	48636964	1363	+	.	ID="RND-4_FAMILY-1676";Tend="1190";Tstart="1001";shortTE="F";uid="1444a84b-29b4-499d-ae3d-508d9bacb5a2"
CM032339.1	RepeatMasker	LTR/Copia	30661332	30661528	975	+	.	ID="RND-1_FAMILY-117";Tend="1020";Tstart="824";shortTE="F";uid="a0bebb5e-2de5-49cc-9932-8b00ac8f61cf"
CM032339.1	RepeatMasker	Unknown	5167737	5167923	624	+	.	ID="RND-6_FAMILY-24727";Tend="1706";Tstart="1529";shortTE="F";uid="c4fba2c3-a1c5-4a86-8a9f-2c355c7f0da2"
CM032339.1	RepeatMasker	LINE/I-Jockey	16937719	16937901	813	+	.	ID="RND-6_FAMILY-11089";Tend="931";Tstart="705";shortTE="F";uid="b7690964-dc92-4a20-b5b9-02f8346da244"
CM032339.1	RepeatMasker	DNA/MULE-NOF	66145697	66151033	41467	+	.	ID="RND-6_FAMILY-405";Tend="5090";Tstart="1";shortTE="F";uid="c41c10f9-f822-48c5-810c-b54f506d1d8c"
CM032339.1	RepeatMasker	RC/Helitron	34849108	34849348	1436	+	.	ID="RND-1_FAMILY-434";Tend="1746";Tstart="1505";shortTE="F";uid="3c9d2fa1-6179-472b-ae06-f7ba78d2a0ae"
CM032339.1	RepeatMasker	DNA/Maverick	70217455	70218070	809	+	.	ID="RND-1_FAMILY-266";Tend="6534";Tstart="5901";shortTE="F";uid="1ae86b10-48d4-4438-822b-ea329633492b"
CM032339.1	RepeatMasker	Unknown	37841809	37842073	1397	+	.	ID="RND-1_FAMILY-93";Tend="1276";Tstart="1011";shortTE="F";uid="91c945c5-19d9-4555-b040-a4c489ef619f"
CM032339.1	RepeatMasker	LTR/Gypsy	17772614	17772888	687	+	.	ID="GYPSY-24_DEL-I";Tend="2822";Tstart="2620";shortTE="F";uid="b6e79a18-d615-4417-a3c5-b21147bdcb70"
CM032339.1	RepeatMasker	Unknown	79198286	79201365	24006	+	.	ID="RND-1_FAMILY-4";Tend="3844";Tstart="756";shortTE="F";uid="49733ece-1b23-47e7-8c5c-21f2756da625"
CM032339.1	RepeatMasker	DNA/hAT	79123359	79123615	826	+	.	ID="RND-6_FAMILY-5934";Tend="1416";Tstart="1178";shortTE="F";uid="b9662069-dc7c-4026-9c06-c5dba1bd7bfd"
CM032339.1	RepeatMasker	DNA/hAT-Tip100	41892710	41892916	1649	+	.	ID="RND-1_FAMILY-549";Tend="3146";Tstart="2940";shortTE="F";uid="9285880c-9c94-4d28-910f-977d4b548b1b"
CM032339.1	RepeatMasker	Retroposon?	1437514	1437933	2054	+	.	ID="RND-1_FAMILY-152";Tend="2128";Tstart="1667";shortTE="F";uid="fc004809-9f50-45d1-88dd-5bd65217210f"
CM032339.1	RepeatMasker	DNA/hAT-Charlie	63600032	63600626	3633	+	.	ID="RND-5_FAMILY-99";Tend="1363";Tstart="766";shortTE="F";uid="5d960b8d-fbd9-48bb-9eee-01986fe9e9e7"
CM032339.1	RepeatMasker	DNA/hAT-Tip100	40533992	40534431	3101	+	.	ID="RND-6_FAMILY-9961";Tend="1544";Tstart="1105";shortTE="F";uid="ca3a5c4b-22f0-4a5d-8ddb-7390cf42cf4a"
CM032339.1	RepeatMasker	DNA/hAT	42900671	42901157	2060	+	.	ID="rnd-5_family-1457";Tend="1378";Tstart="897";shortTE="F";uid="e89f2256-431f-4df0-8ebd-4eb368c127d9"
CM032339.1	RepeatMasker	DNA/hAT-Charlie	11317031	11317168	653	+	.	ID="RND-5_FAMILY-114";Tend="1134";Tstart="992";shortTE="F";uid="bdc4d143-04a1-48de-ae05-9314556b9811"
CM032339.1	RepeatMasker	DNA/hAT-Tip100	22855331	22855685	2144	+	.	ID="RND-5_FAMILY-4765";Tend="1431";Tstart="1061";shortTE="F";uid="cf7539d2-a8b5-4f56-b129-36fcd3c58513"
CM032339.1	RepeatMasker	Unknown	14975029	14975301	956	+	.	ID="RND-4_FAMILY-959";Tend="1893";Tstart="1528";shortTE="F";uid="fa188adb-d501-4b16-9317-42599b9e6a34"
CM032339.1	RepeatMasker	DNA/hAT-Tip100	13396098	13396367	1467	+	.	ID="RND-4_FAMILY-19";Tend="1119";Tstart="850";shortTE="F";uid="38799185-646e-46a7-8ec0-3cc17a0fb50e"
CM032339.1	RepeatMasker	LTR/Pao	46772865	46776125	2419	+	.	ID="BEL1-I_AP";Tend="5609";Tstart="2490";shortTE="F";uid="2731dcd8-d7c1-48a4-ab06-9a67be71fdad"
CM032339.1	RepeatMasker	LTR/Pao	55047285	55047508	1566	+	.	ID="RND-5_FAMILY-1558";Tend="1270";Tstart="1047";shortTE="F";uid="2d01e157-3e4f-4009-88cf-f0d5bcfdafa6"
CM032339.1	RepeatMasker	LINE/I	81082262	81087494	13405	+	.	ID="RND-1_FAMILY-412";Tend="5358";Tstart="197";shortTE="F";uid="8dcbbeed-527e-4735-a196-9b657f0bc246"
CM032339.1	RepeatMasker	DNA/hAT-Blackjack	42529146	42530395	4729	+	.	ID="RND-4_FAMILY-1";Tend="4196";Tstart="3039";shortTE="F";uid="73f75e32-0d5a-4972-9980-fdde9066e498"
CM032339.1	RepeatMasker	DNA/hAT-Tip100	52944607	52944721	457	+	.	ID="RND-4_FAMILY-6";Tend="1333";Tstart="1218";shortTE="F";uid="0d2d7269-66d6-4762-9ce0-32c2b9fccac6"
CM032339.1	RepeatMasker	RC/Helitron	28550176	28550316	631	+	.	ID="RND-6_FAMILY-3208";Tend="1848";Tstart="1707";shortTE="F";uid="6fa555be-d2a2-43a0-b7bb-0645bfa1b475"
CM032339.1	RepeatMasker	Unknown	52890564	52891054	887	+	.	ID="RND-4_FAMILY-341";TEgroup="ctg_1%7CRND-4_FAMILY-341%7C3";Tend="1765";Tstart="1089";shortTE="F";uid="812bb403-d563-45b1-afd0-73d9f202cde8"
CM032339.1	RepeatMasker	Unknown	15067972	15068214	1046	+	.	ID="RND-1_FAMILY-34";Tend="1313";Tstart="1043";shortTE="F";uid="937480a7-3ac7-4d38-94a2-15705f5d5e93"
CM032339.1	RepeatMasker	Unknown	70916857	70916998	992	+	.	ID="RND-5_FAMILY-1013";Tend="1451";Tstart="1313";shortTE="F";uid="71ca413f-b7e4-4fcc-8796-139fd08776e6"
CM032339.1	RepeatMasker	Unknown	24170462	24170781	2245	+	.	ID="RND-6_FAMILY-7835";Tend="1245";Tstart="931";shortTE="F";uid="71584080-9a84-46d9-b22d-16edba5886c8"
CM032339.1	RepeatMasker	LINE/I	65478986	65479511	4437	+	.	ID="RND-1_FAMILY-301";Tend="1236";Tstart="710";shortTE="F";uid="27468fea-3894-4f31-b0cd-378d991b8e54"
CM032339.1	RepeatMasker	Unknown	69453501	69453677	512	+	.	ID="RND-5_FAMILY-13873";Tend="1677";Tstart="1394";shortTE="F";uid="cb61add1-6a13-4001-a234-a11c465592bc"
CM032339.1	RepeatMasker	RC/Helitron	70374291	70374786	1197	+	.	ID="RND-6_FAMILY-4963";Tend="435";Tstart="1";shortTE="F";uid="f4d942da-f5bc-46c9-87cd-c833c7b2cf7b"
CM032339.1	RepeatMasker	DNA/hAT-hAT19	23475838	23476205	2378	+	.	ID="RND-6_FAMILY-182";Tend="437";Tstart="48";shortTE="F";uid="3a1ab812-b6eb-4b01-8c56-065eebbc0326"
CM032339.1	RepeatMasker	DNA/TcMar-Tc1	31410945	31411249	982	+	.	ID="HALYOMORPHA_HALYS-5_FAMILY-1695";Tend="435";Tstart="115";shortTE="F";uid="bac600e7-757a-4541-8a0b-e1de709a23f8"
CM032339.1	RepeatMasker	Unknown	41199791	41199924	702	+	.	ID="RND-1_FAMILY-131";Tend="1112";Tstart="984";shortTE="F";uid="e0a3f2de-20f4-4a4e-bacc-b349d5adb79e"
CM032339.1	RepeatMasker	DNA/hAT-Tip100	19056863	19057381	2965	+	.	ID="RND-6_FAMILY-811";Tend="1070";Tstart="562";shortTE="F";uid="33cbb2bb-e146-44e1-b5c4-294b8e75ee66"
CM032339.1	RepeatMasker	LINE/I-Jockey	31488477	31488719	1034	+	.	ID="RND-5_FAMILY-10598";Tend="975";Tstart="749";shortTE="F";uid="7691c0af-d03b-4cb0-b40b-9f0ab44993db"
CM032339.1	RepeatMasker	DNA/hAT-Charlie	15874537	15875044	1259	+	.	ID="RND-5_FAMILY-550";Tend="1472";Tstart="892";shortTE="F";uid="d336085c-c49b-4f83-8587-d3433ac016bd"
CM032339.1	RepeatMasker	DNA/hAT-Blackjack	80087141	80092500	41675	+	.	ID="RND-4_FAMILY-1";Tend="5484";Tstart="162";shortTE="F";uid="d72bae4e-c803-42f4-986b-4bd99a5c6fb8"
CM032339.1	RepeatMasker	DNA/hAT-hATm	64167866	64169633	1657	+	.	ID="hat-4b_ap";Tend="2454";Tstart="318";shortTE="F";uid="8407deb1-e0c8-4022-a9d1-4f495eb97b4c"
CM032339.1	RepeatMasker	DNA/Kolobok-E	82162689	82163393	5395	+	.	ID="RND-1_FAMILY-241";Tend="1579";Tstart="871";shortTE="F";uid="61f74fec-b308-4618-83b3-eb59d99af472"
CM032339.1	RepeatMasker	Unknown	50577640	50578041	1288	+	.	ID="RND-6_FAMILY-4730";Tend="404";Tstart="70";shortTE="F";uid="40fcaab0-9914-4083-b45d-211bab78f888"
CM032339.1	RepeatMasker	LINE/I	55572553	55573627	7894	+	.	ID="RND-5_FAMILY-1290";Tend="1469";Tstart="398";shortTE="F";uid="a05f3cc4-8a22-4a0f-becd-c0b63b805608"
CM032339.1	RepeatMasker	DNA/Maverick	84010677	84011160	1526	+	.	ID="RND-5_FAMILY-12182";Tend="9166";Tstart="8735";shortTE="F";uid="0d469db2-f77d-4494-86a8-f77d7a162d86"
CM032339.1	RepeatMasker	Unknown	17523237	17524455	7683	+	.	ID="RND-1_FAMILY-176";Tend="2063";Tstart="854";shortTE="F";uid="347e68f4-d490-4da0-81ec-827625062344"
CM032339.1	RepeatMasker	DNA/hAT-hAT19	48781880	48782066	420	+	.	ID="RND-6_FAMILY-13380";Tend="1591";Tstart="1402";shortTE="F";uid="b8005235-90d1-4438-8f1c-c26ce7e5a820"
CM032339.1	RepeatMasker	Unknown	14354237	14354413	766	+	.	ID="RND-1_FAMILY-143";Tend="1472";Tstart="1299";shortTE="F";uid="adcd71cb-db66-4567-94c6-4607f97ef6ef"
CM032339.1	RepeatMasker	DNA/Kolobok-T2	26220213	26220341	444	+	.	ID="REP-4_PBA";Tend="603";Tstart="478";shortTE="F";uid="bba3ded1-956f-47d8-846c-f653d7cfbe8a"
CM032339.1	RepeatMasker	Unknown	51141978	51142515	3076	+	.	ID="RND-5_FAMILY-3927";Tend="1590";Tstart="950";shortTE="F";uid="b1afee11-917f-4492-985d-5257a8b98910"
CM032339.1	RepeatMasker	DNA/hAT-Ac	65270210	65270687	3279	+	.	ID="RND-6_FAMILY-3981";Tend="1553";Tstart="1050";shortTE="F";uid="10f9d099-4e91-408a-9b64-8d301099c15d"
CM032339.1	RepeatMasker	Unknown	28952783	28953107	2601	+	.	ID="RND-6_FAMILY-38224";Tend="1254";Tstart="934";shortTE="F";uid="81fa7b28-f556-442a-9664-111563f64122"
CM032339.1	RepeatMasker	Unknown	55827234	55827518	1180	+	.	ID="RND-1_FAMILY-321";Tend="1296";Tstart="959";shortTE="F";uid="4fd4884a-b1e3-4d4b-98b0-d1ca0f207375"
CM032339.1	RepeatMasker	DNA/hAT-hAT19	13645106	13647525	16736	+	.	ID="RND-6_FAMILY-4740";Tend="3002";Tstart="595";shortTE="F";uid="706bdba9-7c59-47a9-8038-ce1970b639f6"
CM032339.1	RepeatMasker	LTR/Copia	33296703	33296988	742	+	.	ID="RND-3_FAMILY-272";Tend="1077";Tstart="750";shortTE="F";uid="6807421a-c04c-47b6-80f8-7fcde67cf745"
CM032339.1	RepeatMasker	Unknown	42550011	42550532	837	+	.	ID="RND-6_FAMILY-8957";Tend="2506";Tstart="1985";shortTE="F";uid="c5aa46db-a400-4357-b9c3-68a3eea3c9ef"
CM032339.1	RepeatMasker	DNA/TcMar-Tc4	29192966	29194382	5055	+	.	ID="RND-5_FAMILY-1189";TEgroup="ctg_1%7CRND-5_FAMILY-1189%7C4";Tend="2024";Tstart="515";shortTE="F";uid="cd5b32b3-02ee-46d4-ac6a-2f61c759a393"
CM032339.1	RepeatMasker	DNA/hAT-Ac	62396056	62396389	419	+	.	ID="RND-4_FAMILY-1424";TEgroup="ctg_1%7CRND-4_FAMILY-1424%7C12";Tend="1564";Tstart="1118";shortTE="T";uid="c068f64c-9d85-476d-8405-635e22bfd388"
CM032339.1	RepeatMasker	Unknown	83173760	83173983	944	+	.	ID="RND-6_FAMILY-395";Tend="1191";Tstart="935";shortTE="F";uid="8c32c640-b804-4582-89d7-b6747641087e"
CM032339.1	RepeatMasker	DNA	83461857	83462034	404	+	.	ID="TTAA25_AP";Tend="379";Tstart="202";shortTE="F";uid="a676a6b9-b3f2-4a20-9256-e07df52cba5b"
CM032339.1	RepeatMasker	Unknown	49918665	49918877	953	+	.	ID="RND-6_FAMILY-13344";Tend="1250";Tstart="1024";shortTE="F";uid="2c517d20-c847-43f5-a0a1-e0689bc634d7"
CM032339.1	RepeatMasker	LINE/RTE-BovB	36310528	36310782	1164	+	.	ID="RND-1_FAMILY-91";Tend="1084";Tstart="834";shortTE="F";uid="32011f7d-2a64-4e7f-b38d-c3fe0b3b6731"
CM032339.1	RepeatMasker	Unknown	18422900	18423253	1479	+	.	ID="RND-5_FAMILY-5259";Tend="1385";Tstart="1042";shortTE="F";uid="3ed24c00-eb6d-4135-9a65-f4154d916c9f"
CM032339.1	RepeatMasker	Unknown	65473025	65473931	6625	+	.	ID="RND-1_FAMILY-353";Tend="1889";Tstart="974";shortTE="F";uid="f17379b9-cdde-480c-9d38-fd0e265fa5b8"
CM032339.1	RepeatMasker	DNA/Maverick	35017657	35020485	19145	+	.	ID="RND-6_FAMILY-2177";Tend="2583";Tstart="43";shortTE="F";uid="a05272d8-a468-4063-899b-f4d2f3f5fe61"
CM032339.1	RepeatMasker	Unknown	56227668	56228379	3729	+	.	ID="RND-1_FAMILY-322";Tend="1532";Tstart="840";shortTE="F";uid="aa38109b-5ee7-41c8-8b32-1298a2ebf703"
CM032339.1	RepeatMasker	LINE/I-Jockey	24021969	24022897	2134	+	.	ID="RND-5_FAMILY-646";Tend="1863";Tstart="936";shortTE="F";uid="f332fa4d-a8c9-42a2-8e9b-8449db9a359e"
CM032339.1	RepeatMasker	Unknown	53215746	53215919	409	+	.	ID="RND-1_FAMILY-42";Tend="2020";Tstart="1817";shortTE="F";uid="71e35607-585f-4493-972e-bf0ab1ee9435"
CM032339.1	RepeatMasker	Unknown	35568002	35568161	629	+	.	ID="RND-1_FAMILY-371";Tend="1674";Tstart="1516";shortTE="F";uid="e209c345-b81f-4e37-9fbd-dde2d5e9fafe"
CM032339.1	RepeatMasker	DNA/TcMar-Tc1	32650159	32650284	772	+	.	ID="RND-6_FAMILY-1196";Tend="1106";Tstart="968";shortTE="F";uid="7761a015-f703-4e3c-957f-9c962d2c277b"
CM032339.1	RepeatMasker	LINE/RTE-BovB	2959412	2960001	786	+	.	ID="RND-4_FAMILY-1302";Tend="1402";Tstart="807";shortTE="F";uid="d6a9911d-dc7f-4989-aeb0-295296355b60"
CM032339.1	RepeatMasker	DNA/TcMar-Mariner	1730573	1732027	10345	+	.	ID="RND-5_FAMILY-1376";Tend="1770";Tstart="333";shortTE="F";uid="955e5697-e529-4a34-b576-e2fdb718d291"
CM032339.1	RepeatMasker	DNA/Maverick	82455971	82456204	1191	+	.	ID="rnd-6_family-7649";Tend="2990";Tstart="2769";shortTE="F";uid="a08dbaf7-d8ed-404c-8126-42419506a6c6"
CM032339.1	RepeatMasker	DNA/TcMar-Mariner	83268631	83269782	1258	+	.	ID="mariner-5_lmi";Tend="1352";Tstart="155";shortTE="F";uid="183fb0d9-d208-49a9-8b5a-8e476337c67d"
CM032339.1	RepeatMasker	DNA/hAT-hAT19	5900014	5900160	633	+	.	ID="RND-6_FAMILY-13380";Tend="1798";Tstart="1653";shortTE="F";uid="9b178733-ca69-43fb-85be-20560bce552d"
CM032339.1	RepeatMasker	DNA/hAT-Tip100	9633211	9633391	1218	+	.	ID="RND-5_FAMILY-14416";Tend="1207";Tstart="1022";shortTE="F";uid="871c8a97-e88d-4f44-8ae6-fbe0941ad421"
CM032339.1	RepeatMasker	Unknown	58874500	58874782	2434	+	.	ID="RND-1_FAMILY-10";Tend="1258";Tstart="976";shortTE="F";uid="6a3251cb-081f-4e85-b8af-d24ac3b4dbd1"
CM032339.1	RepeatMasker	DNA/Maverick	22329949	22330349	2635	+	.	ID="RND-1_FAMILY-256";Tend="1128";Tstart="659";shortTE="F";uid="41294d82-d82a-461b-a235-61f97daeb23b"
CM032339.1	RepeatMasker	DNA/hAT-Charlie	10800286	10800774	3483	+	.	ID="RND-5_FAMILY-1039";Tend="1409";Tstart="911";shortTE="F";uid="f19f3d79-6924-4fa2-ab96-5581d3ddc38b"
CM032339.1	RepeatMasker	DNA/TcMar-Mariner	6604233	6605124	5024	+	.	ID="RND-5_FAMILY-885";Tend="1871";Tstart="952";shortTE="F";uid="3d68f89b-c8b0-4630-ad98-7654c0326cb5"
CM032339.1	RepeatMasker	LINE/I	26930330	26931004	2072	+	.	ID="RND-6_FAMILY-8105";Tend="2893";Tstart="2231";shortTE="F";uid="0e8f735b-3e97-41a2-b3f3-434061d7a848"
CM032339.1	RepeatMasker	DNA/hAT-hAT19	21812601	21813130	2377	+	.	ID="RND-5_FAMILY-2439";Tend="1777";Tstart="1236";shortTE="F";uid="9432acf0-6a5f-4df5-acbd-bd0c88b30c0b"
CM032339.1	RepeatMasker	DNA/hAT-Tip100	43432199	43432649	2768	+	.	ID="RND-5_FAMILY-4765";Tend="1439";Tstart="969";shortTE="F";uid="41209be4-0431-4cae-8677-f454ad0d81e5"
CM032339.1	RepeatMasker	Unknown	55037923	55039162	433	+	.	ID="RND-1_FAMILY-282";TEgroup="ctg_1%7CRND-1_FAMILY-282%7C1";Tend="2316";Tstart="1125";shortTE="T";uid="22412805-1701-4320-abbc-71fa6fdcee91"
CM032339.1	RepeatMasker	Unknown	75323265	75323549	1987	+	.	ID="RND-1_FAMILY-51";Tend="1955";Tstart="1670";shortTE="F";uid="87268000-2314-4c01-b90d-f39a0a6b85dd"
CM032339.1	RepeatMasker	DNA/hAT-hAT19	57506143	57506298	643	+	.	ID="RND-6_FAMILY-4410";Tend="934";Tstart="802";shortTE="F";uid="f93422f2-474b-42d8-aeb4-f9dda57292ca"
CM032339.1	RepeatMasker	LTR/Pao	29965699	29967351	558	+	.	ID="BEL3-I_AP";Tend="4688";Tstart="3039";shortTE="F";uid="0a50f925-80b4-478a-a3dd-b6c4219be6e2"
CM032339.1	RepeatMasker	Unknown	23688881	23689152	1629	+	.	ID="RND-1_FAMILY-103";Tend="1240";Tstart="976";shortTE="F";uid="d19442fc-53c8-4bda-8c05-67fc4f58226c"
CM032339.1	RepeatMasker	Unknown	8132041	8132169	850	+	.	ID="RND-6_FAMILY-4588";Tend="1067";Tstart="937";shortTE="F";uid="b8313f31-7b04-4164-b049-915e2df36901"
CM032339.1	RepeatMasker	Unknown	38093383	38093697	1675	+	.	ID="RND-6_FAMILY-6616";Tend="1671";Tstart="1342";shortTE="F";uid="3a2568ba-bff0-4f67-a96f-b37bfe04d27f"
CM032339.1	RepeatMasker	DNA/hAT-hAT19	6567623	6567724	458	+	.	ID="RND-1_FAMILY-437";Tend="2926";Tstart="2820";shortTE="F";uid="9f09cbfc-7781-48c2-8100-b8c76f7eae31"
CM032339.1	RepeatMasker	Unknown	83977952	83978811	3793	+	.	ID="RND-1_FAMILY-371";Tend="1671";Tstart="836";shortTE="F";uid="1aefc8c1-1fe7-4a1b-9c87-0f246169026f"
CM032339.1	RepeatMasker	DNA/hAT-Tip100	41375225	41375361	630	+	.	ID="RND-5_FAMILY-7989";Tend="959";Tstart="830";shortTE="F";uid="68b12109-19cb-4106-a067-06ac43523f7f"
CM032339.1	RepeatMasker	DNA/hAT-Tip100	68274547	68274747	539	+	.	ID="RND-4_FAMILY-1042";Tend="4035";Tstart="3836";shortTE="F";uid="5a7eda54-e8bb-4474-afab-c8f51fc75083"
CM032339.1	RepeatMasker	DNA/hAT-Tip100	66655506	66655829	827	+	.	ID="RND-5_FAMILY-4765";Tend="1301";Tstart="974";shortTE="F";uid="f1345eee-231a-402f-8c62-032e8514b04f"
CM032339.1	RepeatMasker	Unknown	83106742	83106952	882	+	.	ID="RND-1_FAMILY-60";Tend="1197";Tstart="992";shortTE="F";uid="77e80f21-e4dc-4eaa-b92a-847c66774105"
CM032339.1	RepeatMasker	DNA/hAT	33330135	33330528	2586	+	.	ID="RND-6_FAMILY-15731";Tend="1214";Tstart="807";shortTE="F";uid="ad9a0316-b239-41a1-8d8e-90dbb7beae5c"
CM032339.1	RepeatMasker	Unknown	9006675	9006949	1611	+	.	ID="RND-1_FAMILY-93";Tend="1233";Tstart="959";shortTE="F";uid="bc66d1a7-9b40-475a-911c-6b3ffbc25ec6"
CM032339.1	RepeatMasker	Unknown	20390839	20390975	977	+	.	ID="RND-6_FAMILY-681";Tend="766";Tstart="631";shortTE="F";uid="ab419835-1167-400b-a661-65980f097ae8"
CM032339.1	RepeatMasker	LINE/RTE-BovB	10992194	10992793	3112	+	.	ID="RND-1_FAMILY-542";Tend="3019";Tstart="2382";shortTE="F";uid="71374314-451e-4d52-9de8-72c69d8538f3"
CM032339.1	RepeatMasker	DNA/P	66753107	66753360	1184	+	.	ID="RND-5_FAMILY-10134";Tend="1142";Tstart="859";shortTE="F";uid="f9586b44-97ab-43b1-bf4d-c6ec4707d042"
CM032339.1	RepeatMasker	LINE/Penelope	13742817	13743020	451	+	.	ID="RND-1_FAMILY-3";TEgroup="ctg_1%7CRND-1_FAMILY-3%7C1";Tend="5157";Tstart="4955";shortTE="T";uid="ff648b51-f2c6-4ff9-b880-e561cf9fc158"
CM032339.1	RepeatMasker	DNA/hAT-Tip100	35480660	35481161	1162	+	.	ID="RND-1_FAMILY-482";Tend="906";Tstart="177";shortTE="F";uid="c9b9c1fd-33c4-4615-ace3-54dede622f5b"
CM032339.1	RepeatMasker	Unknown	31125920	31129512	11968	+	.	ID="RND-1_FAMILY-47";Tend="4863";Tstart="1359";shortTE="F";uid="9b8a7941-b0e2-46d8-9906-86a1374e13ba"
CM032339.1	RepeatMasker	Unknown	12313168	12313658	2812	+	.	ID="RND-1_FAMILY-62";Tend="1903";Tstart="1435";shortTE="F";uid="ac2dade7-af51-48f5-84e0-dfffb436ec2a"
CM032339.1	RepeatMasker	Unknown	77182581	77183174	4235	+	.	ID="RND-5_FAMILY-333";Tend="1403";Tstart="806";shortTE="F";uid="8f3c2042-e491-4ad1-9cd0-ba69250b2647"
CM032339.1	RepeatMasker	LTR/Gypsy	71114195	71116733	19120	+	.	ID="RND-5_FAMILY-8400";TEgroup="ctg_1%7CRND-5_FAMILY-8400%7C5";Tend="8161";Tstart="2872";shortTE="F";uid="e6eec301-a361-46db-9b48-5fbaeee68923"
CM032339.1	RepeatMasker	Unknown	46848819	46849238	422	+	.	ID="RND-6_FAMILY-18268";Tend="1439";Tstart="1010";shortTE="F";uid="2b2e6e7c-fe68-45f6-b99f-2f09b4f17e04"
CM032339.1	RepeatMasker	Unknown	85423768	85424096	509	+	.	ID="RND-1_FAMILY-5";Tend="4251";Tstart="3919";shortTE="F";uid="c7386fca-2b9d-47a6-b1a0-06046d08cd85"
CM032339.1	RepeatMasker	Unknown	23283052	23283248	404	+	.	ID="RND-6_FAMILY-115";Tend="1232";Tstart="1035";shortTE="F";uid="69b7b736-a841-47b3-870b-95e0dcf9dd99"
CM032339.1	RepeatMasker	DNA/TcMar-Pogo	56352889	56354544	13108	+	.	ID="RND-5_FAMILY-6724";Tend="2362";Tstart="696";shortTE="F";uid="878b0bf1-035b-493b-afd3-0955ca0bdac7"
CM032339.1	RepeatMasker	DNA/TcMar-Mariner	32124971	32125208	556	+	.	ID="MARINER-21_AEC";Tend="428";Tstart="179";shortTE="F";uid="3c0e8dff-7f7a-4682-99ec-8ccd3e40609b"
CM032339.1	RepeatMasker	LINE/I-Jockey	79753341	79755876	17871	+	.	ID="RND-5_FAMILY-6498";Tend="2803";Tstart="399";shortTE="F";uid="f78d79c4-1197-481e-a0b8-79935e75fa2c"
CM032339.1	RepeatMasker	DNA/hAT-Blackjack	1808288	1808816	1450	+	.	ID="RND-1_FAMILY-18";TEgroup="ctg_1%7CRND-1_FAMILY-18%7C1";Tend="1297";Tstart="945";shortTE="F";uid="a0956afb-afc0-401e-a224-ba14c2b3b1c3"
CM032339.1	RepeatMasker	LTR/Copia	39054693	39054934	543	+	.	ID="RND-1_FAMILY-117";Tend="976";Tstart="629";shortTE="F";uid="e8626244-20d8-4594-be71-dc484a3ce779"
CM032339.1	RepeatMasker	DNA/hAT-Blackjack	22193982	22195827	2571	+	.	ID="HAT-12_LMI";Tend="2457";Tstart="633";shortTE="F";uid="5d5d20d3-8601-4238-a6d7-98982a332b7d"
CM032339.1	RepeatMasker	Unknown	42610928	42611122	1275	+	.	ID="RND-1_FAMILY-321";Tend="1146";Tstart="953";shortTE="F";uid="d01ee68f-0cee-4e25-9820-352a4e9186fc"
CM032339.1	RepeatMasker	LINE/I	50504465	50505223	472	+	.	ID="RND-6_FAMILY-8105";Tend="2192";Tstart="1451";shortTE="F";uid="dbc0ce39-938d-46e1-afb9-aefd1480fb1c"
CM032339.1	RepeatMasker	Unknown	71093209	71094579	9624	+	.	ID="RND-1_FAMILY-399";Tend="2679";Tstart="1234";shortTE="F";uid="d3a1d691-70ce-45c6-b4d7-3c11df2ba2ba"
CM032339.1	RepeatMasker	LINE/L2	64081056	64081365	2201	+	.	ID="RND-1_FAMILY-77";Tend="797";Tstart="459";shortTE="F";uid="5f79feac-f6f5-477f-bb9a-f102a5527beb"
CM032339.1	RepeatMasker	RC/Helitron	32616736	32616992	782	+	.	ID="RND-6_FAMILY-692";Tend="2501";Tstart="2194";shortTE="F";uid="4052e1d7-9e43-4e65-913c-b8f4307c2785"
CM032339.1	RepeatMasker	LINE/I-Jockey	40684731	40688327	29802	+	.	ID="RND-6_FAMILY-10360";Tend="3727";Tstart="211";shortTE="F";uid="2700c98a-615f-4d8f-a470-e039f4d5dead"
CM032339.1	RepeatMasker	RC/Helitron	61065511	61065999	1500	+	.	ID="RND-6_FAMILY-2775";Tend="534";Tstart="20";shortTE="F";uid="e327c02a-e7ec-4934-b8ad-3674c984766d"
CM032339.1	RepeatMasker	DNA/hAT	79833514	79834420	7417	+	.	ID="RND-1_FAMILY-484";Tend="2176";Tstart="1274";shortTE="F";uid="8b1984b6-dfc6-453c-b27c-3ca67126f2e8"
CM032339.1	RepeatMasker	Unknown	78701050	78701975	2378	+	.	ID="RND-6_FAMILY-5917";Tend="2758";Tstart="116";shortTE="F";uid="e564fb00-0e86-4d99-bbdc-7ba312eb3e54"
CM032339.1	RepeatMasker	LINE/I-Jockey	37523753	37525023	1134	+	.	ID="RND-6_FAMILY-10360";Tend="1463";Tstart="124";shortTE="F";uid="da7208a4-b189-4b72-aa65-3f43598b0c35"
CM032339.1	RepeatMasker	Unknown	10574344	10574521	468	+	.	ID="RND-1_FAMILY-158";Tend="1124";Tstart="931";shortTE="F";uid="8aacae59-57f4-4ba6-96ff-0378a0cf07f2"
CM032339.1	RepeatMasker	Unknown	80074727	80075327	3154	+	.	ID="RND-6_FAMILY-3611";Tend="1644";Tstart="972";shortTE="F";uid="5e45fb1a-efbb-4670-829f-cc67127b0e13"
CM032339.1	RepeatMasker	LINE/R1	45357400	45357824	2791	+	.	ID="RND-1_FAMILY-554";Tend="1241";Tstart="814";shortTE="F";uid="bac791fa-6065-4eb4-b2a2-64479c2fbf18"
CM032339.1	RepeatMasker	DNA/TcMar-Pogo	28956511	28957474	4026	+	.	ID="RND-6_FAMILY-6597";TEgroup="ctg_1%7CRND-6_FAMILY-6597%7C1";Tend="1817";Tstart="853";shortTE="F";uid="68c31c37-6f9f-4a06-8623-9fc641e9d955"
CM032339.1	RepeatMasker	Unknown	62043547	62043830	1354	+	.	ID="RND-5_FAMILY-1937";TEgroup="ctg_1%7CRND-5_FAMILY-1937%7C5";Tend="1478";Tstart="988";shortTE="F";uid="8cabf546-c0bd-4397-a577-4e752e588e4a"
CM032339.1	RepeatMasker	DNA/hAT-Charlie	47397301	47397797	579	+	.	ID="RND-6_FAMILY-3288";TEgroup="ctg_1%7CRND-6_FAMILY-3288%7C4";Tend="1566";Tstart="911";shortTE="F";uid="fb9aa88f-3b7b-4634-bc16-d508fdc3250e"
CM032339.1	RepeatMasker	LTR/Copia	80425151	80426318	5748	+	.	ID="RND-3_FAMILY-272";Tend="1808";Tstart="629";shortTE="F";uid="d52a5cf4-5f69-4157-b8db-47eb994f027a"
CM032339.1	RepeatMasker	LINE/Penelope	76007961	76008302	992	+	.	ID="RND-6_FAMILY-17760";Tend="3058";Tstart="2725";shortTE="F";uid="d4c6a81d-c539-4735-b98a-c47a0c7bc835"
CM032339.1	RepeatMasker	DNA/hAT-Charlie	1158272	1158593	2026	+	.	ID="RND-5_FAMILY-4983";Tend="1653";Tstart="1300";shortTE="F";uid="61f6b681-d0d5-4d28-a143-573965d7514f"
CM032339.1	RepeatMasker	Unknown	79286271	79286465	834	+	.	ID="RND-6_FAMILY-6616";Tend="1461";Tstart="1269";shortTE="F";uid="95d9866e-46ff-418b-935a-94e32019f4ec"
CM032339.1	RepeatMasker	DNA/hAT-hAT19	46800870	46801403	436	+	.	ID="RND-6_FAMILY-10401";Tend="876";Tstart="333";shortTE="F";uid="5d60e28c-7120-4ec1-ae27-763275611d9a"
CM032339.1	RepeatMasker	Unknown	29093024	29093533	1845	+	.	ID="RND-5_FAMILY-3138";Tend="1383";Tstart="825";shortTE="F";uid="63f452c2-1d36-4923-81b8-f7646afddad2"
CM032339.1	RepeatMasker	DNA/hAT-Ac	84795047	84795182	668	+	.	ID="DNA8-93_AP";Tend="453";Tstart="317";shortTE="F";uid="a1640968-ebbc-4ff9-983e-0d1fdf324ef1"
CM032339.1	RepeatMasker	Unknown	18747468	18750775	24961	+	.	ID="RND-6_FAMILY-25790";Tend="3389";Tstart="271";shortTE="F";uid="126e02cb-56f5-4bd3-aa1c-765638b65ccd"
CM032339.1	RepeatMasker	LINE/I	37496112	37497608	12805	+	.	ID="RND-5_FAMILY-2334";Tend="2533";Tstart="1013";shortTE="F";uid="682271b6-86df-4754-ae5a-596e6439d0de"
CM032339.1	RepeatMasker	Unknown	45876332	45876824	1296	+	.	ID="RND-6_FAMILY-1750";Tend="1450";Tstart="945";shortTE="F";uid="6e46ef71-d8b2-45e2-8a63-1379275a935c"
CM032339.1	RepeatMasker	LINE/I-Jockey	22138227	22139179	1603	+	.	ID="RND-6_FAMILY-3670";TEgroup="ctg_1%7CRND-6_FAMILY-3670%7C1";Tend="2355";Tstart="1362";shortTE="F";uid="2006ca80-905e-450c-9049-da5bc4717071"
CM032339.1	RepeatMasker	DNA/P	17146000	17146635	2895	+	.	ID="RND-6_FAMILY-10129";Tend="1534";Tstart="947";shortTE="F";uid="a6262115-7f80-482d-8284-1285a3b7f92f"
CM032339.1	RepeatMasker	RC/Helitron	78302592	78303787	4241	+	.	ID="RND-1_FAMILY-211";Tend="4144";Tstart="2949";shortTE="F";uid="60ac8044-52c9-4711-a237-85bb9c58391a"
CM032339.1	RepeatMasker	LINE/Penelope	10888455	10891100	15844	+	.	ID="RND-6_FAMILY-17760";Tend="3092";Tstart="461";shortTE="F";uid="5d108c08-ce21-46c4-b362-3aaeb6716813"
CM032339.1	RepeatMasker	Unknown	15071163	15071270	529	+	.	ID="RND-4_FAMILY-1712";Tend="1010";Tstart="917";shortTE="F";uid="eb48eb1a-211e-4bcb-a54b-04c45314effb"
CM032339.1	RepeatMasker	DNA/PIF-Harbinger	83670319	83670648	488	+	.	ID="RND-5_FAMILY-2679";Tend="990";Tstart="765";shortTE="F";uid="ad5e4082-5185-42ac-b16a-9bab92429fee"
CM032339.1	RepeatMasker	LTR/Gypsy	68872150	68872332	769	+	.	ID="RND-6_FAMILY-24458";Tend="189";Tstart="35";shortTE="F";uid="5bf46113-e263-47ef-b7bf-4f73147cc226"
CM032339.1	RepeatMasker	LINE/I	30697433	30697621	593	+	.	ID="RND-5_FAMILY-1690";Tend="1564";Tstart="1389";shortTE="F";uid="aa9b0182-9c4c-4f1d-89e2-23a8a4f4edc8"
CM032339.1	RepeatMasker	DNA/hAT-Charlie	82014547	82015100	3783	+	.	ID="RND-5_FAMILY-99";Tend="1370";Tstart="829";shortTE="F";uid="30a1e041-6f12-4174-bce3-7d8716ca08d4"
CM032339.1	RepeatMasker	Unknown	17008417	17008779	2273	+	.	ID="RND-4_FAMILY-402";Tend="1313";Tstart="972";shortTE="F";uid="e4c078ac-b6d6-483a-9d2f-be3944ee1efc"
CM032339.1	RepeatMasker	LTR/Gypsy	81563068	81563174	493	+	.	ID="RND-6_FAMILY-9002";Tend="928";Tstart="818";shortTE="F";uid="383e85b8-d6df-410f-b4e8-8c096fb50072"
CM032339.1	RepeatMasker	Unknown	73414884	73415322	2167	+	.	ID="RND-1_FAMILY-34";Tend="1280";Tstart="907";shortTE="F";uid="578b0d88-70ef-4ee9-949e-a2c06084ebaa"
CM032339.1	RepeatMasker	DNA/hAT-Tip100	40236695	40237113	1487	+	.	ID="RND-4_FAMILY-1732";Tend="1400";Tstart="935";shortTE="F";uid="7070cba7-aca8-49b3-8c15-05116d051192"
CM032339.1	RepeatMasker	LINE/Penelope	65536334	65537538	8813	+	.	ID="RND-1_FAMILY-56";Tend="3255";Tstart="2097";shortTE="F";uid="de21989d-ae75-484c-8e79-657e87715ddb"
CM032339.1	RepeatMasker	DNA/Kolobok-E	35866957	35867899	5367	+	.	ID="rnd-1_family-261";Tend="1635";Tstart="650";shortTE="F";uid="95a146e4-e5dc-4244-ac1f-c7df54dd1ebe"
CM032339.1	RepeatMasker	Unknown	35352172	35352327	1341	+	.	ID="RND-1_FAMILY-368";Tend="1105";Tstart="951";shortTE="F";uid="8ee294bb-3a7a-4708-82fd-a5f0c9ed39d0"
CM032339.1	RepeatMasker	Unknown	34888704	34888876	984	+	.	ID="RND-5_FAMILY-2936";Tend="1140";Tstart="967";shortTE="F";uid="0b9239f5-1811-4776-828f-fca05ed7cdc3"
CM032339.1	RepeatMasker	LINE/R1	41032051	41032224	550	+	.	ID="RND-6_FAMILY-4461";Tend="1895";Tstart="1722";shortTE="F";uid="b3f38e9b-1616-4755-b5fc-1ef386458894"
CM032339.1	RepeatMasker	Unknown	37921342	37921481	414	+	.	ID="RND-1_FAMILY-26";Tend="1121";Tstart="985";shortTE="F";uid="a77d0754-c690-410f-bd40-884c316dbcfb"
CM032339.1	RepeatMasker	LTR/Gypsy	17234098	17242486	73077	+	.	ID="RND-5_FAMILY-8400";Tend="8281";Tstart="1";shortTE="F";uid="2e593d6a-acad-47a8-9e6a-f7fd9b7ff36c"
CM032339.1	RepeatMasker	LTR/Pao	41409406	41409625	437	+	.	ID="RND-5_FAMILY-7571";Tend="1125";Tstart="907";shortTE="F";uid="6287564a-df6a-4211-b3cb-b417f327632d"
CM032339.1	RepeatMasker	DNA/hAT-Charlie	53193403	53193641	1216	+	.	ID="RND-5_FAMILY-114";Tend="1505";Tstart="1268";shortTE="F";uid="3a8844ec-db83-4984-8110-a00f891e8050"
CM032339.1	RepeatMasker	Unknown	68384684	68384949	1298	+	.	ID="RND-1_FAMILY-60";Tend="1196";Tstart="927";shortTE="F";uid="4e2253f5-60f8-4b37-837e-6d6e14f7b688"
CM032339.1	RepeatMasker	Unknown	76329265	76329414	647	+	.	ID="RND-6_FAMILY-13344";Tend="1020";Tstart="881";shortTE="F";uid="007168df-86dd-4e4f-8242-36e351127855"
CM032339.1	RepeatMasker	Unknown	41586983	41589883	4857	+	.	ID="RND-4_FAMILY-4292";TEgroup="ctg_1%7CRND-4_FAMILY-4292%7C2";Tend="2982";Tstart="14";shortTE="F";uid="f78e8efb-c599-47f0-8285-4005b5229e46"
CM032339.1	RepeatMasker	DNA/hAT-hAT19	61541187	61541652	458	+	.	ID="DNA8-79_AP";Tend="833";Tstart="342";shortTE="F";uid="911d72d6-4368-49bd-a29d-86700197b6fe"
CM032339.1	RepeatMasker	DNA/hAT-Tip100	54598756	54599212	2353	+	.	ID="RND-1_FAMILY-92";Tend="1408";Tstart="945";shortTE="F";uid="555828b7-91b9-40a8-985e-b836eb2454f3"
CM032339.1	RepeatMasker	LTR/Copia	19144769	19145310	3354	+	.	ID="RND-3_FAMILY-272";Tend="2052";Tstart="1511";shortTE="F";uid="33fdc06e-bf28-42aa-8c47-c4783a3c1afd"
CM032339.1	RepeatMasker	DNA	70364249	70364931	3069	+	.	ID="rnd-5_family-1646";Tend="1648";Tstart="849";shortTE="F";uid="cf6873da-c8c1-48a2-8e71-1805035b18a1"
CM032339.1	RepeatMasker	RC/Helitron	54377420	54378503	1482	+	.	ID="HELITRON-N2_DBP";Tend="2561";Tstart="801";shortTE="F";uid="dce4c47f-b425-45e8-814f-c173829343ba"
CM032339.1	RepeatMasker	LINE/I-Jockey	61135986	61138245	1252	+	.	ID="VINGI-1_APIS";Tend="2226";Tstart="1";shortTE="F";uid="2daf364d-6306-42fa-975b-a3c2e9bfaf5f"
CM032339.1	RepeatMasker	LINE/R1	77362	77485	839	+	.	ID="RND-6_FAMILY-894";Tend="2767";Tstart="2646";shortTE="F";uid="a79277b6-2c9d-4fb8-813f-6c7d5041b2c5"
CM032339.1	RepeatMasker	Unknown	9469927	9470117	502	+	.	ID="RND-6_FAMILY-1688";Tend="1556";Tstart="1336";shortTE="F";uid="71260299-4fbd-4708-bcd1-6cf04bc4d668"
CM032339.1	RepeatMasker	DNA/hAT-Tip100	50769340	50769995	4505	+	.	ID="RND-5_FAMILY-982";Tend="1482";Tstart="824";shortTE="F";uid="c58eea95-7920-436e-a2f2-b7df8d0dd429"
CM032339.1	RepeatMasker	DNA/hAT	81507098	81507347	547	+	.	ID="RND-1_FAMILY-229";TEgroup="ctg_1%7CRND-1_FAMILY-229%7C6";Tend="3408";Tstart="795";shortTE="F";uid="29a5159c-abd6-4ef0-8bee-592dd065899f"
CM032339.1	RepeatMasker	LINE/I	69088404	69090857	18862	+	.	ID="RND-1_FAMILY-476";Tend="3316";Tstart="863";shortTE="F";uid="6350b2c8-1763-456c-9d21-07b1d2dada2c"
CM032339.1	RepeatMasker	DNA/TcMar-Mariner	77101805	77102173	748	+	.	ID="rnd-6_family-5722";Tend="1485";Tstart="936";shortTE="F";uid="95913c49-dd7d-4da0-84e0-92fd64bfd110"
CM032339.1	RepeatMasker	Unknown	24269412	24269557	466	+	.	ID="RND-1_FAMILY-579";Tend="760";Tstart="615";shortTE="F";uid="87d295ca-af98-4f09-9f79-58cf7e434add"
CM032339.1	RepeatMasker	LINE/I	24133592	24133862	2264	+	.	ID="RND-5_FAMILY-6092";Tend="1068";Tstart="798";shortTE="F";uid="f9a57042-9f92-447d-b100-53e41cf9d057"
CM032339.1	RepeatMasker	Unknown	67344602	67344834	764	+	.	ID="RND-1_FAMILY-321";Tend="1302";Tstart="959";shortTE="F";uid="05670445-e02c-4c1f-82ba-aeaaaffa1e95"
CM032339.1	RepeatMasker	DNA/hAT	76450173	76450501	1106	+	.	ID="RND-5_FAMILY-2104";Tend="1613";Tstart="1291";shortTE="F";uid="dc07b03f-2dea-445f-a672-378c4cbac75b"
CM032339.1	RepeatMasker	LINE/R1	641861	643896	13232	+	.	ID="RND-4_FAMILY-1010";Tend="1994";Tstart="31";shortTE="F";uid="3fdc62f8-c826-44a0-b67a-4d732d97d271"
CM032339.1	RepeatMasker	LINE/CR1	31499891	31500052	796	+	.	ID="RND-6_FAMILY-4375";Tend="1653";Tstart="1506";shortTE="F";uid="00dee3bf-10ca-4ab2-962a-83f288dec233"
CM032339.1	RepeatMasker	DNA/hAT-hAT19	49052896	49053210	557	+	.	ID="HAT-1_RPR";Tend="1557";Tstart="1234";shortTE="F";uid="c065f7a4-a7dc-4d1c-9bb1-86e0164a5a59"
CM032339.1	RepeatMasker	LINE/L1	8254862	8255032	994	+	.	ID="RND-5_FAMILY-7082";Tend="1124";Tstart="945";shortTE="F";uid="58badc0a-5e25-4c6b-84a1-590ff02c4f40"
CM032339.1	RepeatMasker	DNA/hAT-Charlie	50771507	50772615	9140	+	.	ID="rnd-1_family-98";Tend="2037";Tstart="629";shortTE="F";uid="ec280121-e2ae-401f-b692-acd6bad69bd9"
CM032339.1	RepeatMasker	LINE/RTE-BovB	35672043	35672713	1198	+	.	ID="RTE-4_LMI";Tend="2503";Tstart="1833";shortTE="F";uid="711e3b09-3348-41bb-b3e1-139ae8b7fbb4"
CM032339.1	RepeatMasker	Unknown	56304392	56304748	679	+	.	ID="RND-4_FAMILY-1305";Tend="960";Tstart="605";shortTE="F";uid="1d3459e7-b379-4f43-a963-2df2ea64eaa4"
CM032339.1	RepeatMasker	Unknown	78723817	78724937	2364	+	.	ID="RND-6_FAMILY-5917";Tend="1459";Tstart="354";shortTE="F";uid="a213b438-7d28-4b48-8f29-c55ff6796007"
CM032339.1	RepeatMasker	Unknown	37452162	37452521	1491	+	.	ID="RND-6_FAMILY-314";Tend="1062";Tstart="751";shortTE="F";uid="a58fccde-82f3-434e-a86a-822d55ce4237"
CM032339.1	RepeatMasker	LINE/R1	36079240	36079443	471	+	.	ID="SART-6_API";Tend="4441";Tstart="4245";shortTE="F";uid="8962d796-dfc5-4000-b8e3-0757e76125be"
CM032339.1	RepeatMasker	Unknown	83895108	83895543	1449	+	.	ID="RND-4_FAMILY-221";Tend="1116";Tstart="675";shortTE="F";uid="60876016-766e-411e-a1b4-96dc7ccd7857"
CM032339.1	RepeatMasker	LINE/I	61690464	61690889	742	+	.	ID="VINGI-1_BTA";Tend="2728";Tstart="2302";shortTE="F";uid="ed4f1939-e50f-43cd-ad87-b2e04ffcb8cb"
CM032339.1	RepeatMasker	DNA/hAT-Tip100	61872811	61873106	1894	+	.	ID="RND-5_FAMILY-4765";Tend="1252";Tstart="965";shortTE="F";uid="6dce2c6c-a1e0-49a7-926f-f4f57e56e37e"
CM032339.1	RepeatMasker	DNA/TcMar-Mariner	17759413	17759606	436	+	.	ID="MARINER-67_HSAL";Tend="365";Tstart="173";shortTE="F";uid="007a4727-5961-4c95-bc80-25523b7b4c2e"
CM032339.1	RepeatMasker	DNA/hAT-Charlie	34630675	34632340	634	+	.	ID="hat-3_rpr";Tend="2824";Tstart="583";shortTE="F";uid="670be1ca-6890-4248-8121-1652f3ecb5f4"
CM032339.1	RepeatMasker	LINE/Penelope	21171746	21172751	6242	+	.	ID="RND-5_FAMILY-3855";Tend="2895";Tstart="1821";shortTE="F";uid="f209189a-d027-4dde-9ccf-1a05906d6938"
CM032339.1	RepeatMasker	Unknown	9590770	9591035	2075	+	.	ID="RND-1_FAMILY-20";Tend="1231";Tstart="972";shortTE="F";uid="5c49f33c-9f79-4609-bf06-1645d62c6962"
CM032339.1	RepeatMasker	DNA/hAT-Blackjack	35294407	35294593	1170	+	.	ID="RND-1_FAMILY-18";Tend="1137";Tstart="974";shortTE="F";uid="f3833e79-09da-456e-80c0-796b62cd5662"
CM032339.1	RepeatMasker	LINE/Penelope	72325792	72329820	26036	+	.	ID="RND-1_FAMILY-3";Tend="5028";Tstart="422";shortTE="F";uid="1e12c17b-97ad-4663-9c81-3872f8db6293"
CM032339.1	RepeatMasker	DNA/hAT	82861594	82861762	478	+	.	ID="DNA8-105_AP";Tend="168";Tstart="4";shortTE="F";uid="8297bc30-8662-4b5f-ac3e-780e72cc3bc6"
CM032339.1	RepeatMasker	DNA/P	50478577	50479104	3772	+	.	ID="RND-6_FAMILY-2303";Tend="1921";Tstart="1407";shortTE="F";uid="c5679887-8c77-41a1-b240-3ec34e783ced"
CM032339.1	RepeatMasker	Unknown	74674077	74674352	1324	+	.	ID="RND-1_FAMILY-60";Tend="1198";Tstart="943";shortTE="F";uid="6addb00f-eeb8-4e40-a194-a9e7d99fd574"
CM032339.1	RepeatMasker	Unknown	71992620	71994993	3655	+	.	ID="RND-1_FAMILY-274";Tend="2726";Tstart="205";shortTE="F";uid="4eafb580-4406-46b2-bb75-f4f80e6a4b6c"
CM032339.1	RepeatMasker	DNA/hAT	22601638	22601797	911	+	.	ID="RND-3_FAMILY-31";Tend="1092";Tstart="945";shortTE="F";uid="12ee8950-5a3d-4d67-829e-8bf96dbe6513"
CM032339.1	RepeatMasker	LTR/Copia	78935706	78935858	1125	+	.	ID="RND-3_FAMILY-272";Tend="992";Tstart="837";shortTE="F";uid="ab2055c4-c3dd-4a02-8e18-c4cea76aad98"
CM032339.1	RepeatMasker	Unknown	41963783	41964217	1360	+	.	ID="RND-1_FAMILY-194";Tend="1462";Tstart="1010";shortTE="F";uid="a8ebd932-e510-461f-b7f6-88864dee0b80"
CM032339.1	RepeatMasker	Unknown	20592493	20592751	1325	+	.	ID="RND-1_FAMILY-35";Tend="1007";Tstart="752";shortTE="F";uid="5be60915-be2d-468d-8cd4-7a82556b25e4"
CM032339.1	RepeatMasker	LTR/Pao	30335486	30336013	4625	+	.	ID="RND-6_FAMILY-22978";Tend="1575";Tstart="1049";shortTE="F";uid="e7db3728-d2e0-49e5-8539-0e649a37e5a9"
CM032339.1	RepeatMasker	Unknown	51069496	51069691	499	+	.	ID="RND-1_FAMILY-4";TEgroup="ctg_1%7CRND-1_FAMILY-4%7C21";Tend="2945";Tstart="2773";shortTE="F";uid="c5bbd6c9-b80e-4483-a89c-9a3bb38286cf"
CM032339.1	RepeatMasker	RC/Helitron	10737690	10737850	640	+	.	ID="RND-6_FAMILY-3208";Tend="1848";Tstart="1702";shortTE="F";uid="a10680ed-49a9-404b-8152-5734210ec158"
CM032339.1	RepeatMasker	DNA/hAT-Ac	86568558	86568977	2858	+	.	ID="RND-5_FAMILY-2788";Tend="1309";Tstart="898";shortTE="F";uid="7307423d-3102-4a6f-9924-f11eccdb1d39"
CM032339.1	RepeatMasker	LTR/Pao	36814847	36815118	1520	+	.	ID="RND-4_FAMILY-1676";Tend="1256";Tstart="1004";shortTE="F";uid="fe583f02-f6f8-406e-804e-cd65d4ef7176"
CM032339.1	RepeatMasker	LINE/L1	46327761	46327999	478	+	.	ID="RND-5_FAMILY-907";Tend="2164";Tstart="1924";shortTE="F";uid="33079659-1975-4dbb-bed1-5de07b5776de"
CM032339.1	RepeatMasker	DNA/hAT-hobo	17215084	17215338	1713	+	.	ID="RND-6_FAMILY-10750";Tend="1494";Tstart="1233";shortTE="F";uid="1f016e30-3a9c-4de8-b50a-b4d4d5cd35c1"
CM032339.1	RepeatMasker	DNA/hAT	8820605	8821028	2981	+	.	ID="RND-6_FAMILY-779";Tend="1357";Tstart="923";shortTE="F";uid="be2a809a-6840-4e3a-852e-4f49651570d8"
CM032339.1	RepeatMasker	LTR/Pao	29040044	29040240	885	+	.	ID="RND-4_FAMILY-1676";Tend="1348";Tstart="1126";shortTE="F";uid="b65aff4f-8ec9-4410-bd65-7daeb327dd15"
CM032339.1	RepeatMasker	DNA	1219066	1219555	2829	+	.	ID="RND-5_FAMILY-184";Tend="1552";Tstart="1002";shortTE="F";uid="d2bb9922-c785-4f37-9ad1-48b33ddef4eb"
CM032339.1	RepeatMasker	LINE/Penelope	69888445	69889589	1768	+	.	ID="RND-4_FAMILY-6221";TEgroup="ctg_1%7CRND-4_FAMILY-6221%7C4";Tend="4241";Tstart="1746";shortTE="F";uid="cb27f5b1-37ed-4213-9eba-28ea1f220352"
CM032339.1	RepeatMasker	Unknown	3817173	3817358	1079	+	.	ID="RND-1_FAMILY-258";Tend="1163";Tstart="987";shortTE="F";uid="5b0d9cc2-7521-4ed2-a622-a16b459957ec"
CM032339.1	RepeatMasker	DNA/TcMar-Pogo	14549482	14550004	3711	+	.	ID="RND-5_FAMILY-433";Tend="1384";Tstart="866";shortTE="F";uid="283a2f5f-aa6e-427a-b332-740ff6167a3c"
CM032339.1	RepeatMasker	DNA	15024315	15024561	953	+	.	ID="RND-6_FAMILY-4312";Tend="1152";Tstart="846";shortTE="F";uid="05524744-77a0-4151-8875-7aae5442701b"
CM032339.1	RepeatMasker	Unknown	60939010	60939408	2011	+	.	ID="RND-5_FAMILY-466";Tend="1532";Tstart="1109";shortTE="F";uid="f416f364-8264-4e9a-9143-d4824221d4ba"
CM032339.1	RepeatMasker	Unknown	9925039	9925271	1233	+	.	ID="RND-4_FAMILY-221";Tend="2033";Tstart="1803";shortTE="F";uid="19a0ed6e-0959-4832-957c-49538c3ce231"
CM032339.1	RepeatMasker	DNA	83835232	83835557	1472	+	.	ID="RND-4_FAMILY-74";Tend="1300";Tstart="979";shortTE="F";uid="5364b16e-b53c-4c38-9c4f-eb39d3351d3b"
CM032339.1	RepeatMasker	Unknown	35970992	35971575	3548	+	.	ID="RND-5_FAMILY-6594";Tend="1682";Tstart="1109";shortTE="F";uid="c95a9ff9-ccbb-4169-be01-0eb8aad55cac"
CM032339.1	RepeatMasker	Unknown	13930003	13930254	1404	+	.	ID="RND-6_FAMILY-11921";Tend="740";Tstart="502";shortTE="F";uid="8efe81e8-62b4-46dd-837a-08dd0db0f0e8"
CM032339.1	RepeatMasker	Retroposon?	33208555	33209172	1753	+	.	ID="RND-5_FAMILY-5727";TEgroup="ctg_1%7CRND-5_FAMILY-5727%7C3";Tend="2018";Tstart="1136";shortTE="F";uid="14f51428-ed90-4cd5-a1ff-469493c7d383"
CM032339.1	RepeatMasker	LINE/RTE-BovB	29737516	29738393	1452	+	.	ID="RND-1_FAMILY-542";Tend="1382";Tstart="439";shortTE="F";uid="723f8521-ee24-4ef4-b38f-6ffd6ef92047"
CM032339.1	RepeatMasker	DNA/TcMar-Pogo	49529457	49529680	1578	+	.	ID="RND-5_FAMILY-6724";Tend="2350";Tstart="2124";shortTE="F";uid="ca004cf4-4ef6-445f-b199-482e031f7dc8"
CM032339.1	RepeatMasker	Unknown	14992457	14992659	542	+	.	ID="RND-6_FAMILY-5380";Tend="1437";Tstart="1243";shortTE="F";uid="107ffd6f-8974-433f-81c2-905662c21c94"
CM032339.1	RepeatMasker	LTR/Gypsy	47385386	47386135	812	+	.	ID="RND-1_FAMILY-533";Tend="1720";Tstart="879";shortTE="F";uid="37ea5895-5b63-4264-82f5-2d1f139dcbe7"
CM032339.1	RepeatMasker	LINE/I-Jockey	13560906	13563859	2349	+	.	ID="RND-6_FAMILY-6029";Tend="3573";Tstart="253";shortTE="F";uid="383ee260-a1a2-4ee7-a3a3-5ec07d8b9d39"
CM032339.1	RepeatMasker	DNA/TcMar-Mariner	83317948	83318577	672	+	.	ID="RND-6_FAMILY-667";TEgroup="ctg_1%7CRND-6_FAMILY-667%7C9";Tend="817";Tstart="491";shortTE="F";uid="e097db01-3edc-4c82-9626-ce931e84311e"
CM032339.1	RepeatMasker	LINE/Penelope	40420731	40421160	1249	+	.	ID="RND-4_FAMILY-6221";Tend="3700";Tstart="3328";shortTE="F";uid="0ebd58f4-5f2c-46d0-9e42-95b9227a99e5"
CM032339.1	RepeatMasker	RC/Helitron	58535875	58536072	497	+	.	ID="HELITRON-5_DRH";Tend="2628";Tstart="2435";shortTE="F";uid="3d36880f-a2fc-48c9-9331-cd4ff5e4548e"
CM032339.1	RepeatMasker	DNA/Kolobok-E	46684563	46686490	1045	+	.	ID="koloboke-4_ap";Tend="6897";Tstart="4402";shortTE="F";uid="c9b7e92e-fadb-44ac-ad30-dedb81a22842"
CM032339.1	RepeatMasker	LINE/I	2545510	2545844	1851	+	.	ID="RND-5_FAMILY-11836";Tend="1454";Tstart="1143";shortTE="F";uid="5695f1d2-9f41-4757-a9a6-1e7cb8f26d7a"
CM032339.1	RepeatMasker	DNA/hAT-Blackjack	11464527	11464648	498	+	.	ID="HAT-N25_LMI";Tend="120";Tstart="1";shortTE="F";uid="dfb0402c-7f41-4d24-838f-3952f7e567b4"
CM032339.1	RepeatMasker	LINE/I-Jockey	30086512	30088247	5113	+	.	ID="RND-6_FAMILY-14006";TEgroup="ctg_1%7CRND-6_FAMILY-14006%7C1";Tend="2855";Tstart="737";shortTE="F";uid="c3e2922e-0c51-4212-9bfa-699cf4a3978f"
CM032339.1	RepeatMasker	DNA/TcMar-m44	34666477	34668748	12211	+	.	ID="MARINER-3_AP";Tend="2304";Tstart="3";shortTE="F";uid="ab26e1d1-338f-4d8f-8f5a-df59d9482bd6"
CM032339.1	RepeatMasker	LINE/I	73757537	73758194	1114	+	.	ID="RND-1_FAMILY-577";Tend="3194";Tstart="2529";shortTE="F";uid="6358c5ad-5264-47da-bc7e-4220de2efaa7"
CM032339.1	RepeatMasker	Unknown	63030679	63032419	10294	+	.	ID="RND-6_FAMILY-3189";Tend="1646";Tstart="126";shortTE="F";uid="4c79c180-4784-4e78-b492-332ef4ca7a6b"
CM032339.1	RepeatMasker	LTR/Pao	45180708	45181006	471	+	.	ID="BEL-236_AA-I";Tend="3244";Tstart="2943";shortTE="F";uid="fae9d400-7b2b-4651-a4db-f3473e7fa174"
CM032339.1	RepeatMasker	RC/Helitron	44587241	44588335	7000	+	.	ID="RND-6_FAMILY-692";Tend="1869";Tstart="749";shortTE="F";uid="08e03ef7-30ae-4bb3-b2be-2cbaf26e61b1"
CM032339.1	RepeatMasker	Unknown	83655481	83656022	2622	+	.	ID="RND-1_FAMILY-194";Tend="1457";Tstart="775";shortTE="F";uid="6acafd13-c97e-4c08-bae3-0a9be87f57d9"
CM032339.1	RepeatMasker	DNA	14225348	14225455	495	+	.	ID="RND-5_FAMILY-2571";Tend="306";Tstart="197";shortTE="F";uid="565b1425-6a75-4ff5-b899-e883f70f66f4"
CM032339.1	RepeatMasker	DNA/hAT	61829590	61830247	2908	+	.	ID="RND-1_FAMILY-112";Tend="1727";Tstart="955";shortTE="F";uid="762d74bb-1741-4a56-b917-dfb27d52b9ab"
CM032339.1	RepeatMasker	DNA/hAT-Tip100	26662085	26662848	1588	+	.	ID="RND-6_FAMILY-1754";Tend="2299";Tstart="1525";shortTE="F";uid="7936fd91-76ce-41c3-bac3-9d04145151bc"
CM032339.1	RepeatMasker	DNA/hAT-Blackjack	70345006	70345119	787	+	.	ID="RND-6_FAMILY-13118";Tend="864";Tstart="727";shortTE="F";uid="5363d96c-67ae-4cb2-8395-76d443068ac1"
CM032339.1	RepeatMasker	LTR/Gypsy	16107991	16109220	6476	+	.	ID="RND-1_FAMILY-279";Tend="1346";Tstart="92";shortTE="F";uid="f34afb40-169f-4414-975e-358795e1b4af"
CM032339.1	RepeatMasker	DNA/hAT?	49458480	49458912	801	+	.	ID="RND-1_FAMILY-169";Tend="3969";Tstart="3538";shortTE="F";uid="96fb6d38-128b-4945-9948-b031a50e1bf2"
CM032339.1	RepeatMasker	LTR/Gypsy	62319589	62319756	793	+	.	ID="RND-6_FAMILY-5858";Tend="1942";Tstart="1769";shortTE="F";uid="716f644f-4537-4f8e-930d-b9e4a7a93ee6"
CM032339.1	RepeatMasker	DNA/TcMar-Tc1	28769211	28769738	637	+	.	ID="mariner-4_ace";Tend="1132";Tstart="579";shortTE="F";uid="a712e814-4c44-4952-983a-0a6ecb084ee6"
CM032339.1	RepeatMasker	DNA/TcMar-Tc1	1978080	1978642	941	+	.	ID="mariner-6_hsal";Tend="1184";Tstart="619";shortTE="F";uid="8b103b30-0db2-4c75-a6c0-6a684efb6e7b"
CM032339.1	RepeatMasker	DNA/hAT-Tip100	77121521	77122369	6735	+	.	ID="RND-6_FAMILY-3089";Tend="1738";Tstart="902";shortTE="F";uid="9984fd87-11bd-4ff0-b2c6-fbbe11b7ed20"
CM032339.1	RepeatMasker	LTR/Pao	71478205	71478484	2336	+	.	ID="RND-5_FAMILY-13903";Tend="5352";Tstart="5070";shortTE="F";uid="69805b40-617b-4fc3-8848-df986d629319"
CM032339.1	RepeatMasker	DNA/TcMar-Tc1	41129221	41130178	3112	+	.	ID="RND-1_FAMILY-52";Tend="1681";Tstart="715";shortTE="F";uid="265b2486-2701-490b-a80f-8eb6ca8487a3"
CM032339.1	RepeatMasker	Unknown	50312618	50313357	6257	+	.	ID="RND-1_FAMILY-74";Tend="1605";Tstart="866";shortTE="F";uid="3c9f5a33-9948-4ffc-aa91-97c637560431"
CM032339.1	RepeatMasker	DNA/hAT-Ac	56125380	56126135	3860	+	.	ID="RND-4_FAMILY-1424";Tend="1737";Tstart="915";shortTE="F";uid="3f635f5c-2dd9-41bb-8ebd-9839b36866d6"
CM032339.1	RepeatMasker	Unknown	78455962	78456105	781	+	.	ID="RND-6_FAMILY-314";Tend="919";Tstart="759";shortTE="F";uid="0b1952b9-cf27-4eb3-b277-5f60240dee1a"
CM032339.1	RepeatMasker	Unknown	73382284	73382573	543	+	.	ID="RND-6_FAMILY-1389";Tend="2717";Tstart="2440";shortTE="F";uid="8aa357b5-e6b3-43b0-9620-595b8c41adec"
CM032339.1	RepeatMasker	Unknown	85263741	85263933	1594	+	.	ID="RND-1_FAMILY-158";Tend="1122";Tstart="817";shortTE="F";uid="3379e97c-26ff-4955-b83f-6f100dfd1908"
CM032339.1	RepeatMasker	Unknown	48909249	48909839	596	+	.	ID="RND-6_FAMILY-4820";TEgroup="ctg_1%7CRND-6_FAMILY-4820%7C2";Tend="2767";Tstart="1766";shortTE="F";uid="299c5697-5bbe-46df-b64f-aacc8cdcba33"
CM032339.1	RepeatMasker	DNA/P	54311609	54312093	4019	+	.	ID="RND-6_FAMILY-2303";Tend="1894";Tstart="1407";shortTE="F";uid="2a829a69-4d7e-41ec-b82d-153e55f22690"
CM032339.1	RepeatMasker	DNA/hAT-hATm	32357556	32358404	1592	+	.	ID="HAT-4C_AP";Tend="2729";Tstart="1881";shortTE="F";uid="887b0ea2-7ae0-4f4d-b719-e4a1b3f7c16a"
CM032339.1	RepeatMasker	DNA/hAT	32922030	32922700	2357	+	.	ID="RND-5_FAMILY-218";TEgroup="ctg_1%7CRND-5_FAMILY-218%7C2";Tend="1833";Tstart="951";shortTE="F";uid="b822145e-b7f4-4ab7-bec6-3703d7d62c8b"
CM032339.1	RepeatMasker	DNA/TcMar-Tc1	2228728	2229064	699	+	.	ID="rnd-6_family-472";Tend="1295";Tstart="878";shortTE="F";uid="08075626-bd3d-47fa-95b1-75d6a96facaf"
CM032339.1	RepeatMasker	DNA/PiggyBac	76727635	76728996	1949	+	.	ID="PIGGYBAC-27_LMI";Tend="1941";Tstart="587";shortTE="F";uid="ae717c7c-27ff-4b89-affd-bf28841bbdaf"
CM032339.1	RepeatMasker	LINE/I-Jockey	21125223	21125918	1841	+	.	ID="RND-6_FAMILY-13545";TEgroup="ctg_1%7CRND-6_FAMILY-13545%7C1";Tend="2323";Tstart="1798";shortTE="F";uid="62007e6d-27f4-4760-bbf0-fee8259ccca9"
CM032339.1	RepeatMasker	LINE/Penelope	19170032	19171048	6053	+	.	ID="RND-1_FAMILY-237";Tend="2896";Tstart="1840";shortTE="F";uid="a424d7c2-e2a7-4b8d-b589-8462d4f4b9f9"
CM032339.1	RepeatMasker	LINE/Penelope	1773404	1774090	3255	+	.	ID="RND-1_FAMILY-237";Tend="2897";Tstart="2204";shortTE="F";uid="d8752c6f-4d91-4e27-af97-cd0cfe28c78c"
CM032339.1	RepeatMasker	Unknown	5085307	5085904	850	+	.	ID="RND-6_FAMILY-17577";Tend="1641";Tstart="1049";shortTE="F";uid="e571761b-cd99-4385-8996-f5ba59b1ce78"
CM032339.1	RepeatMasker	Unknown	10733717	10733986	1529	+	.	ID="RND-1_FAMILY-60";Tend="1223";Tstart="930";shortTE="F";uid="146624a5-aefb-40ef-9679-49333cb09883"
CM032339.1	RepeatMasker	Unknown	21399851	21400341	2835	+	.	ID="RND-1_FAMILY-320";Tend="1317";Tstart="759";shortTE="F";uid="a1773dd1-e327-4031-bf01-e74b0080ad67"
CM032339.1	RepeatMasker	DNA/hAT-Tip100	69702559	69702770	1012	+	.	ID="RND-5_FAMILY-4765";Tend="1172";Tstart="978";shortTE="F";uid="239f98ce-dc9b-4342-b8c0-5f14f6d344a5"
CM032339.1	RepeatMasker	DNA/hAT-Tip100	85301303	85302996	13165	+	.	ID="RND-6_FAMILY-1754";Tend="1909";Tstart="231";shortTE="F";uid="76c0db27-5b51-42d6-90c1-5e25ebaa2503"
CM032339.1	RepeatMasker	LTR/Gypsy	81000201	81001308	9230	+	.	ID="RND-1_FAMILY-114";Tend="4217";Tstart="3108";shortTE="F";uid="eead6cbb-137e-4631-bf10-41d3c2edd8af"
CM032339.1	RepeatMasker	DNA/hAT-Tip100	54505516	54505710	1187	+	.	ID="RND-1_FAMILY-378";Tend="1344";Tstart="1165";shortTE="F";uid="90abdf76-326f-4881-9132-4e2f33e98983"
CM032339.1	RepeatMasker	DNA/hAT-Charlie	29592934	29594086	3648	+	.	ID="RND-5_FAMILY-6847";Tend="2998";Tstart="1934";shortTE="F";uid="008db74a-4166-433a-85b4-a08bcd4848d5"
CM032339.1	RepeatMasker	DNA/TcMar-Mariner	36764706	36765085	2397	+	.	ID="RND-5_FAMILY-885";Tend="1577";Tstart="1181";shortTE="F";uid="0b2c5296-042b-42e2-b963-0ef22ac51518"
CM032339.1	RepeatMasker	Unknown	63911419	63911525	494	+	.	ID="RND-6_FAMILY-868";Tend="1653";Tstart="1551";shortTE="F";uid="6cb25974-ded9-46e1-bb01-c1dc6f309a88"
CM032339.1	RepeatMasker	LINE/L2	26819416	26819946	4397	+	.	ID="RND-1_FAMILY-77";Tend="996";Tstart="465";shortTE="F";uid="db3eacaf-3d10-4b7f-ad56-c14a08f872a5"
CM032339.1	RepeatMasker	DNA/Maverick	46317658	46318307	3858	+	.	ID="rnd-1_family-139";Tend="1289";Tstart="64";shortTE="F";uid="c73be8f1-5d8c-456f-b842-4ccaeb853631"
CM032339.1	RepeatMasker	DNA/hAT-hATm	27365573	27366015	976	+	.	ID="HAT-5_AP";Tend="3133";Tstart="2675";shortTE="F";uid="8fbead97-f1d6-417a-9a60-eb97706a7c96"
CM032339.1	RepeatMasker	DNA/TcMar-Tc1	4933391	4933501	870	+	.	ID="MARINER-27_RPR";Tend="811";Tstart="434";shortTE="F";uid="caf3a899-1d3e-4fa1-ae9f-af354826d103"
CM032339.1	RepeatMasker	LINE/R1	1638095	1638225	567	+	.	ID="RND-4_FAMILY-1449";Tend="1134";Tstart="991";shortTE="F";uid="233ff40c-ee8b-475c-becc-247cf974f4f3"
CM032339.1	RepeatMasker	DNA/hAT-Charlie	71055081	71055453	1340	+	.	ID="RND-1_FAMILY-461";Tend="1181";Tstart="873";shortTE="F";uid="545f35e8-25f0-4879-94c6-9f7d892c5b89"
CM032339.1	RepeatMasker	Unknown	9157335	9159347	17112	+	.	ID="RND-5_FAMILY-5259";Tend="2657";Tstart="911";shortTE="F";uid="c641c01b-922c-4783-afb5-c21bad848611"
CM032339.1	RepeatMasker	DNA/hAT-Tip100	32982254	32982501	569	+	.	ID="RND-6_FAMILY-2081";TEgroup="ctg_1%7CRND-6_FAMILY-2081%7C2";Tend="1361";Tstart="972";shortTE="F";uid="6db6de8a-c20e-40b5-97dd-cb86a16c4d6d"
CM032339.1	RepeatMasker	Unknown	24802879	24803245	2427	+	.	ID="RND-1_FAMILY-131";Tend="1352";Tstart="984";shortTE="F";uid="a1598c23-1523-44bd-a24a-a69dbea87e27"
CM032339.1	RepeatMasker	LTR/Copia	76247040	76247290	521	+	.	ID="RND-1_FAMILY-117";Tend="929";Tstart="698";shortTE="F";uid="6df8680d-9201-4185-88e8-f144bdd30f2c"
CM032339.1	RepeatMasker	Unknown	5284097	5284280	583	+	.	ID="RND-6_FAMILY-1076";Tend="812";Tstart="625";shortTE="F";uid="dede0270-cc02-4db5-885d-ce4d1e64ed90"
CM032339.1	RepeatMasker	LTR/Copia	11975424	11975631	406	+	.	ID="RND-3_FAMILY-272";Tend="835";Tstart="629";shortTE="F";uid="4972e9cb-7fa8-4f2b-9ea1-c26c9edd56cb"
CM032339.1	RepeatMasker	Unknown	83042696	83043793	1513	+	.	ID="RND-6_FAMILY-1136";TEgroup="ctg_1%7CRND-6_FAMILY-1136%7C3";Tend="1641";Tstart="1224";shortTE="F";uid="245e5157-c9ce-49ea-8722-56d26f72f27e"
CM032339.1	RepeatMasker	LTR/Gypsy	22113707	22113887	1159	+	.	ID="RND-1_FAMILY-32";Tend="2541";Tstart="2363";shortTE="F";uid="d5d6bb63-3594-40a1-87e7-cac6c1678e38"
CM032339.1	RepeatMasker	LINE/I-Jockey	26631420	26631764	1007	+	.	ID="RND-1_FAMILY-404";Tend="5260";Tstart="4925";shortTE="F";uid="40380546-ed67-419d-bc2d-9cc91b82c8c3"
CM032339.1	RepeatMasker	DNA/Ginger-1	66042111	66042728	1381	+	.	ID="GINGER1-1_AP";Tend="3121";Tstart="2501";shortTE="F";uid="8f571290-a876-4578-9ac6-89e95364ee85"
CM032339.1	RepeatMasker	DNA/CMC-Transib	61441881	61442995	1268	+	.	ID="TRANSIB-1_SIN";Tend="2964";Tstart="1866";shortTE="F";uid="0912adde-e436-4efc-bc03-3c07ea848ec1"
CM032339.1	RepeatMasker	DNA/hAT-Tip100	85579991	85580355	2007	+	.	ID="RND-4_FAMILY-1732";Tend="1390";Tstart="1022";shortTE="F";uid="476206b8-2613-4ae9-b31f-67b895460d61"
CM032339.1	RepeatMasker	LINE/RTE-RTE	47572443	47574222	7856	+	.	ID="RND-5_FAMILY-1230";TEgroup="ctg_1%7CRND-5_FAMILY-1230%7C1";Tend="1513";Tstart="53";shortTE="F";uid="31582cd1-f3bb-4944-bbb2-077e1109a4c5"
CM032339.1	RepeatMasker	LINE/I-Jockey	79775944	79778498	8783	+	.	ID="RND-5_FAMILY-6498";TEgroup="ctg_1%7CRND-5_FAMILY-6498%7C4";Tend="2851";Tstart="1";shortTE="F";uid="a8ebc1de-b042-42c8-ac25-563b73b9599a"
CM032339.1	RepeatMasker	Unknown	66880282	66880604	1192	+	.	ID="RND-5_FAMILY-2954";Tend="1538";Tstart="1218";shortTE="F";uid="e446629a-e285-46c3-bb3d-51450981adf1"
CM032339.1	RepeatMasker	Unknown	50719739	50721270	1543	+	.	ID="RND-5_FAMILY-3323";TEgroup="ctg_1%7CRND-5_FAMILY-3323%7C5";Tend="2375";Tstart="703";shortTE="F";uid="c2022be6-6988-46be-9cb2-b3c75dd55c68"
CM032339.1	RepeatMasker	LTR/Copia	21083569	21083993	1606	+	.	ID="RND-3_FAMILY-272";Tend="1016";Tstart="603";shortTE="F";uid="ce43f9a5-beee-4b3f-be2b-b1472ea4153b"
CM032339.1	RepeatMasker	LINE/Penelope	76887194	76887949	1465	+	.	ID="RND-6_FAMILY-1467";Tend="1511";Tstart="712";shortTE="F";uid="fcfab74e-d58a-4322-848d-c42999c0769d"
CM032339.1	RepeatMasker	DNA/hAT-Tip100	83151028	83151312	1748	+	.	ID="RND-1_FAMILY-108";Tend="1220";Tstart="937";shortTE="F";uid="9538422d-85ef-4c9a-af5b-b80fcd2f9b58"
CM032339.1	RepeatMasker	LTR/Gypsy	41725140	41725288	855	+	.	ID="RND-1_FAMILY-532";Tend="5644";Tstart="5492";shortTE="F";uid="756ad2cd-84a5-430a-9463-55cbb78bf7f6"
CM032339.1	RepeatMasker	LINE/RTE-BovB	31631878	31633248	909	+	.	ID="RTE-63_LMI";Tend="3089";Tstart="833";shortTE="F";uid="c8c509c8-5f7a-4598-9e18-74795acca643"
CM032339.1	RepeatMasker	DNA/TcMar-Pogo	21871791	21871980	616	+	.	ID="RND-5_FAMILY-7862";Tend="1671";Tstart="1471";shortTE="F";uid="528c78d4-99c3-4400-9ad6-5ef4261a7b32"
CM032339.1	RepeatMasker	DNA/hAT	5765339	5766832	3601	+	.	ID="RND-4_FAMILY-670";TEgroup="ctg_1%7CRND-4_FAMILY-670%7C1";Tend="2344";Tstart="666";shortTE="F";uid="9eac2dba-a9e4-4fb6-83d1-50240ea0b4ca"
CM032339.1	RepeatMasker	LTR/Gypsy	40045016	40045448	1434	+	.	ID="RND-1_FAMILY-1";Tend="5387";Tstart="4968";shortTE="F";uid="59ee0589-c67f-46d3-b7d3-921471e85ec2"
CM032339.1	RepeatMasker	LINE/I	41065166	41065496	1135	+	.	ID="RND-5_FAMILY-1690";Tend="807";Tstart="501";shortTE="F";uid="9d1b0e3e-51a4-4f15-ab2f-44ed80daeafb"
CM032339.1	RepeatMasker	DNA/hAT-Tip100	56010720	56010965	1575	+	.	ID="RND-1_FAMILY-181";Tend="1473";Tstart="1233";shortTE="F";uid="a34f0a5f-099c-4e93-9cda-edae8944438b"
CM032339.1	RepeatMasker	LINE/RTE-BovB	70112721	70113012	817	+	.	ID="RND-1_FAMILY-91";Tend="1090";Tstart="843";shortTE="F";uid="7f0aea0a-e6f6-457c-a30e-a2dd74a85c80"
CM032339.1	RepeatMasker	DNA/hAT-Tip100	53167394	53167531	560	+	.	ID="RND-5_FAMILY-2059";Tend="1273";Tstart="1141";shortTE="F";uid="b77a0ff1-38dc-4d8d-ae79-9ea083a4d35e"
CM032339.1	RepeatMasker	LINE/I	24877671	24878625	3625	+	.	ID="RND-5_FAMILY-1290";Tend="1216";Tstart="235";shortTE="F";uid="92cd975f-da29-4689-ace8-1cc3ce157a1c"
CM032339.1	RepeatMasker	LTR/Gypsy	69890435	69891106	4944	+	.	ID="RND-6_FAMILY-10366";Tend="758";Tstart="87";shortTE="F";uid="7d021004-5c8b-4fb0-af07-11188e7b3df2"
CM032339.1	RepeatMasker	Unknown	32901197	32901325	438	+	.	ID="RND-5_FAMILY-13873";Tend="1754";Tstart="1611";shortTE="F";uid="fc31f855-0f7c-41e9-a48c-7e4230199308"
CM032339.1	RepeatMasker	Unknown	13810745	13811214	1850	+	.	ID="RND-5_FAMILY-13";Tend="1544";Tstart="1030";shortTE="F";uid="4112a707-f30e-40c5-84b5-44e042c0765e"
CM032339.1	RepeatMasker	Unknown	51236855	51237264	2101	+	.	ID="RND-1_FAMILY-389";Tend="1743";Tstart="1276";shortTE="F";uid="f06399d6-5ff0-46dd-bc68-78b306b02919"
CM032339.1	RepeatMasker	DNA/hAT-Tip100	20325384	20325661	1053	+	.	ID="RND-4_FAMILY-6";Tend="1597";Tstart="1325";shortTE="F";uid="9cd1eacc-abaa-4778-861e-30f6566db900"
CM032339.1	RepeatMasker	DNA/hAT-Charlie	82796170	82796516	1041	+	.	ID="RND-5_FAMILY-500";Tend="2098";Tstart="1727";shortTE="F";uid="c10d2e61-5a22-47b9-b266-a863669bac0e"
CM032339.1	RepeatMasker	Unknown	63447167	63447304	771	+	.	ID="RND-1_FAMILY-26";Tend="1225";Tstart="985";shortTE="F";uid="b2b1da72-8939-4803-b29b-c8af3a4384cc"
CM032339.1	RepeatMasker	DNA/hAT-Tip100	37856223	37856777	3499	+	.	ID="RND-6_FAMILY-5277";Tend="1491";Tstart="944";shortTE="F";uid="d68fc255-a05e-4b4d-8c3a-7e830a051390"
CM032339.1	RepeatMasker	DNA/TcMar-Mariner	71467772	71468315	4628	+	.	ID="RND-6_FAMILY-18139";Tend="1274";Tstart="731";shortTE="F";uid="2a6ccb37-365d-4a70-ba9b-a7ddefbc43aa"
CM032339.1	RepeatMasker	Unknown	78223254	78225421	2554	+	.	ID="RND-1_FAMILY-71";Tend="4254";Tstart="2387";shortTE="F";uid="94caa75d-0911-4b79-8ce3-d895532f0d9a"
CM032339.1	RepeatMasker	DNA/TcMar-Mariner	71668622	71669854	10465	+	.	ID="RND-6_FAMILY-18139";Tend="2055";Tstart="820";shortTE="F";uid="0605ba66-9d99-4a58-9eba-37db980d953a"
CM032339.1	RepeatMasker	LTR/Gypsy	49473665	49475925	10926	+	.	ID="RND-1_FAMILY-352";Tend="3245";Tstart="999";shortTE="F";uid="a894f5b2-b636-4d98-af82-6348b20ea3da"
CM032339.1	RepeatMasker	DNA/TcMar-Tc1	1329807	1330534	1154	+	.	ID="RND-6_FAMILY-472";TEgroup="ctg_1%7CRND-6_FAMILY-472%7C2";Tend="1558";Tstart="582";shortTE="F";uid="e33c1923-02e0-4b57-8270-24f28073b084"
CM032339.1	RepeatMasker	LTR/Gypsy	13079005	13079783	5192	+	.	ID="RND-1_FAMILY-214";Tend="1428";Tstart="642";shortTE="F";uid="386afd4e-5a3d-42b4-81bc-866144afeead"
CM032339.1	RepeatMasker	Unknown	75735113	75735422	1074	+	.	ID="RND-4_FAMILY-221";Tend="1720";Tstart="1449";shortTE="F";uid="19470929-2ed3-4734-9630-cbe488274742"
CM032339.1	RepeatMasker	Unknown	32952070	32952448	1537	+	.	ID="RND-1_FAMILY-131";Tend="1451";Tstart="983";shortTE="F";uid="d90c6ce2-952f-420c-9345-b46a5d326411"
CM032339.1	RepeatMasker	RC/Helitron	69963065	69963353	1219	+	.	ID="RND-1_FAMILY-354";Tend="1058";Tstart="795";shortTE="F";uid="1de325c1-1e7f-4b72-af69-96d115036dfc"
CM032339.1	RepeatMasker	Unknown	35157463	35157806	2982	+	.	ID="RND-1_FAMILY-427";Tend="1392";Tstart="1049";shortTE="F";uid="7cab04ad-51fc-4784-a5ac-f8c78f31e956"
CM032339.1	RepeatMasker	Unknown	40841488	40841982	3442	+	.	ID="RND-1_FAMILY-16";Tend="1469";Tstart="981";shortTE="F";uid="17f6eb35-ccc5-43e2-9730-00e50b9233cc"
CM032339.1	RepeatMasker	DNA/hAT	54663340	54664035	2914	+	.	ID="RND-1_FAMILY-112";Tend="1729";Tstart="966";shortTE="F";uid="65eb8df9-d7be-424d-8a2e-1ed9f9a27169"
CM032339.1	RepeatMasker	Unknown	35188724	35189018	540	+	.	ID="RND-6_FAMILY-688";Tend="1323";Tstart="1031";shortTE="F";uid="03893309-571a-471c-9428-61b660d36276"
CM032339.1	RepeatMasker	Unknown	22631386	22631525	1180	+	.	ID="RND-1_FAMILY-361";Tend="905";Tstart="766";shortTE="F";uid="0a54039e-cd21-4c1f-ab06-2594c12c1d3d"
CM032339.1	RepeatMasker	LTR/Gypsy	41669817	41671233	4548	+	.	ID="RND-6_FAMILY-9002";Tend="2242";Tstart="752";shortTE="F";uid="ba76ec41-a436-4ae3-b389-18216a2d29f6"
CM032339.1	RepeatMasker	LTR/Gypsy	56545443	56546272	5464	+	.	ID="RND-1_FAMILY-352";Tend="1091";Tstart="244";shortTE="F";uid="21c747b8-9c4f-4b27-a0b2-def6cf5184e8"
CM032339.1	RepeatMasker	LINE/R2	30359347	30360068	2415	+	.	ID="RND-1_FAMILY-459";Tend="1406";Tstart="649";shortTE="F";uid="e764f368-8ee0-4711-b6e5-89c80205407d"
CM032339.1	RepeatMasker	DNA/hAT	80470185	80471329	8292	+	.	ID="RND-1_FAMILY-484";Tend="1687";Tstart="542";shortTE="F";uid="8a6f990f-54a9-4628-99e8-96235dddeaaa"
CM032339.1	RepeatMasker	LTR/Pao	61848305	61848438	566	+	.	ID="RND-6_FAMILY-6199";Tend="1829";Tstart="1692";shortTE="F";uid="df436b52-685d-4329-bd11-37a58220cee3"
CM032339.1	RepeatMasker	DNA/PIF-Harbinger	55338756	55339144	3153	+	.	ID="RND-6_FAMILY-3296";Tend="1395";Tstart="1009";shortTE="F";uid="09b5aa0d-d277-452b-8ab4-b50e2557844b"
CM032339.1	RepeatMasker	DNA/TcMar-Mariner	82414003	82415168	1604	+	.	ID="MARINER-22_AEC";Tend="1139";Tstart="1";shortTE="F";uid="ee200464-79d6-4c4f-bb27-defcfb78f9a2"
CM032339.1	RepeatMasker	LINE/Penelope	55448631	55449483	5249	+	.	ID="RND-6_FAMILY-17760";Tend="2878";Tstart="2013";shortTE="F";uid="223370ad-54b5-437a-9af2-6339180985eb"
CM032339.1	RepeatMasker	LTR/Pao	140014	140283	1640	+	.	ID="RND-5_FAMILY-224";Tend="5587";Tstart="5338";shortTE="F";uid="12192ee2-a370-4db2-a20a-6b234b118f64"
CM032339.1	RepeatMasker	DNA/hAT-Tip100	51251172	51251385	816	+	.	ID="RND-1_FAMILY-108";Tend="1232";Tstart="1039";shortTE="F";uid="bb38a6ab-d592-4420-8565-eafac87ccee8"
CM032339.1	RepeatMasker	DNA/TcMar-Mariner	76372373	76373247	5859	+	.	ID="RND-6_FAMILY-7050";Tend="1782";Tstart="905";shortTE="F";uid="f6124e04-07d5-4769-b3f3-af4dacadab4d"
CM032339.1	RepeatMasker	Unknown	85615880	85616001	503	+	.	ID="RND-4_FAMILY-71";Tend="1610";Tstart="1485";shortTE="F";uid="be3b18f1-239d-44ae-9c23-94c051e5b517"
CM032339.1	RepeatMasker	DNA/hAT	78563814	78565437	12252	+	.	ID="RND-1_FAMILY-484";Tend="2243";Tstart="559";shortTE="F";uid="8432c55f-6ae5-48a1-a223-dd9763e8e523"
CM032339.1	RepeatMasker	Unknown	22619958	22620179	588	+	.	ID="RND-6_FAMILY-11021";Tend="381";Tstart="146";shortTE="F";uid="346337bc-1035-40b3-a7a9-acaf6a56420b"
CM032339.1	RepeatMasker	DNA/Maverick	78478547	78480644	3054	+	.	ID="RND-5_FAMILY-300";TEgroup="ctg_1%7CRND-5_FAMILY-300%7C1";Tend="8782";Tstart="2564";shortTE="F";uid="f4202476-1d2e-465d-9291-92b9ecd8243a"
CM032339.1	RepeatMasker	LINE/I	56543994	56544713	492	+	.	ID="RND-1_FAMILY-419";Tend="1493";Tstart="456";shortTE="F";uid="88936e63-893f-4cf2-9894-a764f1351741"
CM032339.1	RepeatMasker	Unknown	69679205	69679620	490	+	.	ID="RND-5_FAMILY-4461";Tend="1695";Tstart="1307";shortTE="F";uid="ba452c2a-af8b-4bfd-896f-943064d516b9"
CM032339.1	RepeatMasker	Retroposon?	61447822	61447936	483	+	.	ID="RND-5_FAMILY-5727";Tend="1838";Tstart="1724";shortTE="F";uid="2807c754-9b7f-4074-98df-5c4d023a008c"
CM032339.1	RepeatMasker	DNA/hAT-Blackjack	33900007	33900785	3429	+	.	ID="RND-4_FAMILY-1";Tend="5329";Tstart="4545";shortTE="F";uid="8aa9ed3f-1cfc-456e-857f-59e31e0892e1"
CM032339.1	RepeatMasker	DNA/hAT-hAT19	10101227	10102054	2770	+	.	ID="RND-6_FAMILY-2683";TEgroup="ctg_1%7CRND-6_FAMILY-2683%7C1";Tend="1741";Tstart="723";shortTE="F";uid="d037d7eb-c1ff-480a-860a-57c4fdf7ccd2"
CM032339.1	RepeatMasker	Unknown	28468026	28468612	4314	+	.	ID="RND-1_FAMILY-4";Tend="2239";Tstart="1658";shortTE="F";uid="67cdf78e-ef51-4b6d-8ad5-e18c2a170ac6"
CM032339.1	RepeatMasker	DNA/hAT?	45693639	45696031	17199	+	.	ID="RND-1_FAMILY-169";Tend="2929";Tstart="453";shortTE="F";uid="55c1dc29-cca1-4851-b3f2-80e1d71ed4b7"
CM032339.1	RepeatMasker	LINE/RTE-BovB	37231273	37234366	1578	+	.	ID="RTE-14_LMI";Tend="3316";Tstart="370";shortTE="F";uid="20c2aefc-4c93-41fd-9d35-d3ef797f7b09"
CM032339.1	RepeatMasker	Unknown	51373774	51374350	3523	+	.	ID="RND-6_FAMILY-736";Tend="1475";Tstart="906";shortTE="F";uid="175d85e5-ef0d-4e55-958e-e65dca2daa59"
CM032339.1	RepeatMasker	LTR/Gypsy	40025803	40025997	525	+	.	ID="RND-6_FAMILY-8108";Tend="1791";Tstart="1597";shortTE="F";uid="18d943b5-beac-4978-835a-0eded55a9695"
CM032339.1	RepeatMasker	Unknown	31685343	31685771	1561	+	.	ID="RND-1_FAMILY-34";Tend="1351";Tstart="691";shortTE="F";uid="d80d80a9-6018-497a-b6c2-f6e1ef620ed7"
CM032339.1	RepeatMasker	DNA/hAT-Charlie	20480595	20480798	667	+	.	ID="RND-5_FAMILY-114";Tend="1134";Tstart="942";shortTE="F";uid="3944cf62-a26c-4987-b0d8-b8192a2d96a4"
CM032339.1	RepeatMasker	Retroposon?	27428889	27430303	9243	+	.	ID="RND-1_FAMILY-152";Tend="2144";Tstart="750";shortTE="F";uid="06f22dc4-d33a-4a0f-879e-c40cfeaf4ea1"
CM032339.1	RepeatMasker	Unknown	83774003	83774354	1188	+	.	ID="RND-1_FAMILY-111";Tend="1405";Tstart="1006";shortTE="F";uid="089c935d-c6c7-414c-bf58-ab8e13085f30"
CM032339.1	RepeatMasker	Unknown	13159076	13160061	5306	+	.	ID="RND-1_FAMILY-62";Tend="1861";Tstart="815";shortTE="F";uid="7f80b4cd-e77c-43db-b70e-9d036d86d8eb"
CM032339.1	RepeatMasker	LINE/I	10892206	10892513	657	+	.	ID="RND-6_FAMILY-8104";Tend="4316";Tstart="4012";shortTE="F";uid="de88a0ff-8e50-4dae-b3a9-d3543647f4a2"
CM032339.1	RepeatMasker	Unknown	78915931	78918642	6278	+	.	ID="RND-1_FAMILY-5";Tend="5564";Tstart="2277";shortTE="F";uid="97ed0e63-6ab8-4751-9525-e767f2663a3d"
CM032339.1	RepeatMasker	DNA/MULE-NOF	80131323	80131726	1326	+	.	ID="RND-6_FAMILY-807";Tend="1598";Tstart="1230";shortTE="F";uid="58965e2e-f085-4cab-9768-a4682099f01f"
CM032339.1	RepeatMasker	DNA/hAT-Ac	55344693	55345446	4855	+	.	ID="RND-4_FAMILY-1424";Tend="1677";Tstart="918";shortTE="F";uid="6dcac2c7-5adb-4dda-be15-49820249d17c"
CM032339.1	RepeatMasker	LTR/Gypsy	61043616	61043881	633	+	.	ID="RND-6_FAMILY-8108";Tend="1968";Tstart="1712";shortTE="F";uid="a98c6411-0359-499a-b1bb-50c41e856128"
CM032339.1	RepeatMasker	DNA/Maverick	56303127	56303253	941	+	.	ID="RND-1_FAMILY-266";Tend="2551";Tstart="2425";shortTE="F";uid="4dcb29b2-3621-4dcb-b852-0b061028f8e4"
CM032339.1	RepeatMasker	LTR/Pao	48259082	48259682	5046	+	.	ID="RND-6_FAMILY-17786";Tend="1906";Tstart="1307";shortTE="F";uid="f72abd22-4d0b-488a-a37f-fba5ca8ff846"
CM032339.1	RepeatMasker	Retroposon?	64110990	64111420	2450	+	.	ID="RND-1_FAMILY-162";Tend="1851";Tstart="1436";shortTE="F";uid="db72ae86-dbfb-4a40-873a-48587f4f43ad"
CM032339.1	RepeatMasker	Unknown	32208997	32209497	2112	+	.	ID="RND-1_FAMILY-34";Tend="1310";Tstart="586";shortTE="F";uid="6f17aeeb-8238-4f53-9e82-7433169215ca"
CM032339.1	RepeatMasker	Unknown	67494009	67495880	7238	+	.	ID="RND-6_FAMILY-8518";Tend="2298";Tstart="446";shortTE="F";uid="10dbd989-0c24-47cd-8c2c-0ec995012cb2"
CM032339.1	RepeatMasker	Unknown	67690744	67691352	3998	+	.	ID="RND-1_FAMILY-374";Tend="1564";Tstart="974";shortTE="F";uid="98e9c076-759f-4037-b5fd-cd117ce990ab"
CM032339.1	RepeatMasker	DNA/TcMar-Pogo	53222615	53222905	1176	+	.	ID="RND-5_FAMILY-433";Tend="1255";Tstart="897";shortTE="F";uid="6aa0dbbc-fd94-43c3-b56d-c64eb2c1ddcf"
CM032339.1	RepeatMasker	Unknown	41990530	41991259	2693	+	.	ID="RND-6_FAMILY-314";Tend="817";Tstart="118";shortTE="F";uid="b8c7c6c5-e0dc-4d6c-ba1c-5830518fb00b"
CM032339.1	RepeatMasker	DNA/hAT	51031861	51032291	2007	+	.	ID="RND-5_FAMILY-3851";Tend="1344";Tstart="919";shortTE="F";uid="941f6724-8843-4127-b5f8-09d2ec5a23d7"
CM032339.1	RepeatMasker	RC/Helitron	41425876	41426074	3031	+	.	ID="RND-1_FAMILY-524";Tend="590";Tstart="183";shortTE="F";uid="9e2d1722-aa57-44e8-b5f0-464a7c857dc4"
CM032339.1	RepeatMasker	LINE/I-Jockey	68937774	68938011	1043	+	.	ID="RND-4_FAMILY-1693";Tend="1752";Tstart="1514";shortTE="F";uid="1a9bdd33-801d-48f4-a180-0b75b88257f2"
CM032339.1	RepeatMasker	DNA/hAT-Tip100	80552175	80552569	2841	+	.	ID="RND-1_FAMILY-520";Tend="1271";Tstart="903";shortTE="F";uid="d4cccaee-7602-4caa-8ed0-3cfb4bed4ccb"
CM032339.1	RepeatMasker	Unknown	9620393	9620534	570	+	.	ID="RND-1_FAMILY-111";Tend="1109";Tstart="949";shortTE="F";uid="bd006df1-0785-4032-b96b-a61c75347d5f"
CM032339.1	RepeatMasker	DNA/hAT-Tip100	38129213	38129600	2214	+	.	ID="RND-1_FAMILY-92";Tend="1351";Tstart="938";shortTE="F";uid="38cfc093-5584-4587-a5c3-5f3792cdc9f8"
CM032339.1	RepeatMasker	DNA/TcMar-Mariner	32448668	32448776	456	+	.	ID="RND-5_FAMILY-3309";Tend="2249";Tstart="2135";shortTE="F";uid="8b2731be-e29b-41a7-bbd1-58306c4335aa"
CM032339.1	RepeatMasker	DNA/hAT	64454393	64454869	2473	+	.	ID="RND-5_FAMILY-2703";Tend="973";Tstart="502";shortTE="F";uid="eeb5a0c2-f01d-4a9f-9c15-8405935d01b3"
CM032339.1	RepeatMasker	Unknown	52561012	52561193	585	+	.	ID="RND-1_FAMILY-93";Tend="1158";Tstart="978";shortTE="F";uid="c4384082-1243-4998-9fc0-7398b1cd225b"
CM032339.1	RepeatMasker	DNA/hAT-Charlie	82149632	82149889	2229	+	.	ID="RND-1_FAMILY-172";Tend="1184";Tstart="927";shortTE="F";uid="a1a90f0f-92c7-4dbd-9282-ab1809810883"
CM032339.1	RepeatMasker	DNA/hAT-Ac	34259284	34260086	5352	+	.	ID="RND-1_FAMILY-178";Tend="1726";Tstart="912";shortTE="F";uid="9e1ebc5c-731d-4b4e-a641-fab1ed8a362a"
CM032339.1	RepeatMasker	LINE/Dong-R4	22490328	22490667	557	+	.	ID="DONG-1_MMA";Tend="733";Tstart="397";shortTE="F";uid="86fe8bee-101f-4c76-a267-840a8e357899"
CM032339.1	RepeatMasker	DNA/hAT	43923340	43924098	3677	+	.	ID="RND-1_FAMILY-78";Tend="1370";Tstart="632";shortTE="F";uid="d01de75d-b812-47b3-956c-816017378460"
CM032339.1	RepeatMasker	DNA/Maverick	66285239	66286430	942	+	.	ID="rnd-6_family-5766";Tend="6166";Tstart="5074";shortTE="F";uid="5918b9b6-00c5-415c-9c0c-fbb955918095"
CM032339.1	RepeatMasker	DNA/TcMar-Mariner	21227568	21227819	1077	+	.	ID="RND-6_FAMILY-903";Tend="1749";Tstart="1476";shortTE="F";uid="45a610e8-ab94-495b-93e0-b0cc02e7ebb0"
CM032339.1	RepeatMasker	Unknown	42013161	42013583	3347	+	.	ID="RND-5_FAMILY-6953";Tend="1429";Tstart="1008";shortTE="F";uid="7a8d297d-c7b2-4af0-818a-a5bb3847defb"
CM032339.1	RepeatMasker	Retroposon?	5070259	5071372	5231	+	.	ID="RND-1_FAMILY-152";TEgroup="ctg_1%7CRND-1_FAMILY-152%7C1";Tend="1608";Tstart="747";shortTE="F";uid="ba7eca51-ef5a-4cde-bbf5-5a198f854672"
CM032339.1	RepeatMasker	Unknown	70426494	70427130	3260	+	.	ID="RND-1_FAMILY-389";Tend="1642";Tstart="927";shortTE="F";uid="4aa46650-eee2-4b89-aab4-4c636b854972"
CM032339.1	RepeatMasker	Unknown	66564273	66564461	435	+	.	ID="RND-6_FAMILY-3713";Tend="1253";Tstart="1085";shortTE="F";uid="9c573486-cb3a-4d73-8bcb-631358a45b68"
CM032339.1	RepeatMasker	LINE/RTE-BovB	49591513	49592099	1099	+	.	ID="RND-4_FAMILY-1302";Tend="1423";Tstart="826";shortTE="F";uid="aad413c6-8757-45bc-9230-82d0628ffca7"
CM032339.1	RepeatMasker	Unknown	61169340	61171101	6396	+	.	ID="RND-1_FAMILY-4";TEgroup="ctg_1%7CRND-1_FAMILY-4%7C24";Tend="3838";Tstart="1928";shortTE="F";uid="5b2e335a-f689-433c-b60e-95c7723e4b8a"
CM032339.1	RepeatMasker	DNA/P	79949634	79950156	4020	+	.	ID="RND-6_FAMILY-2303";Tend="1909";Tstart="1404";shortTE="F";uid="1a66e8a1-aed6-4494-bb11-8db276a092e2"
CM032339.1	RepeatMasker	LINE/RTE-BovB	44653495	44653813	612	+	.	ID="HALYOMORPHA_HALYS-5_FAMILY-72";Tend="1566";Tstart="1245";shortTE="F";uid="f11a1af2-b582-4859-bcf9-5dae4e634921"
CM032339.1	RepeatMasker	Unknown	10058349	10058494	893	+	.	ID="RND-4_FAMILY-1619";Tend="1288";Tstart="1153";shortTE="F";uid="87940818-84a5-4dd6-89f7-6fdc50507459"
CM032339.1	RepeatMasker	LINE/L2	69003682	69006516	17057	+	.	ID="RND-6_FAMILY-1329";Tend="5872";Tstart="2973";shortTE="F";uid="3be56ca2-dd7a-4a01-ab5e-f56ba1b80d2e"
CM032339.1	RepeatMasker	DNA/TcMar-Mariner	81319579	81320832	1521	+	.	ID="mariner-2_lmi";Tend="1305";Tstart="63";shortTE="F";uid="2a2b2439-11d2-490a-bae3-ead59811e268"
CM032339.1	RepeatMasker	Unknown	13454288	13455677	9056	+	.	ID="RND-1_FAMILY-73";Tend="1660";Tstart="501";shortTE="F";uid="48d4a7d9-14b1-4293-a441-a453c2ae52d7"
CM032339.1	RepeatMasker	Unknown	59640117	59640627	2562	+	.	ID="RND-6_FAMILY-736";Tend="1449";Tstart="935";shortTE="F";uid="d957387b-f57e-4137-8cd4-c3d190a39e28"
CM032339.1	RepeatMasker	DNA/hAT-Tip100	56176790	56177249	2918	+	.	ID="RND-4_FAMILY-593";Tend="1418";Tstart="945";shortTE="F";uid="3e7c159a-0e10-4d03-b490-a77fd271954b"
CM032339.1	RepeatMasker	Unknown	27765337	27765541	584	+	.	ID="RND-4_FAMILY-550";Tend="1426";Tstart="1179";shortTE="F";uid="46f82d6f-16d6-4abd-858a-c5cd7efdbdba"
CM032339.1	RepeatMasker	LTR/Gypsy	43088146	43088385	956	+	.	ID="RND-5_FAMILY-8220";Tend="1328";Tstart="1117";shortTE="F";uid="32c991e4-27f3-4ef7-86a9-082f679227f1"
CM032339.1	RepeatMasker	DNA/hAT-Tip100	80389453	80390011	4495	+	.	ID="RND-6_FAMILY-37543";Tend="1473";Tstart="910";shortTE="F";uid="c6137221-7c21-43ea-a3ee-26cd7c35710a"
CM032339.1	RepeatMasker	LTR/Gypsy	19544377	19544495	420	+	.	ID="RND-6_FAMILY-24458";Tend="518";Tstart="386";shortTE="F";uid="cd77710a-5232-46b0-92eb-de8505abd192"
CM032339.1	RepeatMasker	RC/Helitron	58595860	58596180	1870	+	.	ID="RND-1_FAMILY-354";Tend="1110";Tstart="787";shortTE="F";uid="74247024-90af-42ea-ae7d-f1fa285f4ffe"
CM032339.1	RepeatMasker	DNA/hAT-Charlie	59024519	59025297	4672	+	.	ID="RND-5_FAMILY-4654";Tend="1518";Tstart="766";shortTE="F";uid="01851498-e727-4888-b56a-cdba81ea94d5"
CM032339.1	RepeatMasker	Unknown	32356986	32357141	473	+	.	ID="RND-1_FAMILY-508";Tend="1231";Tstart="1081";shortTE="F";uid="a67f163f-c7c3-4b23-b001-abd8c3335782"
CM032339.1	RepeatMasker	LTR/Pao	22215020	22215466	3755	+	.	ID="RND-5_FAMILY-6297";Tend="998";Tstart="551";shortTE="F";uid="c4ebc2f2-f3bf-4531-958a-f3e175873eb7"
CM032339.1	RepeatMasker	LINE/I-Jockey	39198998	39202806	30734	+	.	ID="RND-6_FAMILY-10360";Tend="3727";Tstart="1";shortTE="F";uid="a4c5e0b1-73f2-4ae3-a8ef-2dc7337df427"
CM032339.1	RepeatMasker	LINE/R1	70518166	70519010	3568	+	.	ID="RND-6_FAMILY-21060";Tend="1620";Tstart="771";shortTE="F";uid="e8eaf5a8-a661-4e56-a185-a531559b672c"
CM032339.1	RepeatMasker	DNA/PIF-Harbinger	48236435	48236986	738	+	.	ID="HARB-1_AP";Tend="559";Tstart="1";shortTE="F";uid="9d01fd1a-d5e1-4b59-a010-f895bda6342d"
CM032339.1	RepeatMasker	Unknown	21215771	21216223	1399	+	.	ID="RND-4_FAMILY-221";Tend="1089";Tstart="671";shortTE="F";uid="dba77a7a-65bb-4319-a464-72a27fd687af"
CM032339.1	RepeatMasker	DNA/Sola-2	18462627	18463918	1169	+	.	ID="RND-6_FAMILY-2313";TEgroup="ctg_1%7CRND-6_FAMILY-2313%7C2";Tend="2083";Tstart="335";shortTE="F";uid="4f24f1c7-6917-41e0-92c7-2f7955a84251"
CM032339.1	RepeatMasker	DNA/Sola-1	7871394	7873037	7074	+	.	ID="RND-6_FAMILY-21424";TEgroup="ctg_1%7CRND-6_FAMILY-21424%7C2";Tend="2011";Tstart="191";shortTE="F";uid="75d28e55-f97e-40a2-955a-39cfd74e3160"
CM032339.1	RepeatMasker	DNA/hAT-hATm	5882374	5882895	726	+	.	ID="RND-6_FAMILY-2372";Tend="1375";Tstart="891";shortTE="F";uid="21703d1b-b404-41d7-a5fb-e6deb4acb93a"
CM032339.1	RepeatMasker	LINE/CR1	18290216	18290614	1693	+	.	ID="RND-6_FAMILY-5579";Tend="1541";Tstart="1143";shortTE="F";uid="e2f1a201-cd79-431f-86fe-45f1184501cf"
CM032339.1	RepeatMasker	LINE/R1	1723704	1723963	722	+	.	ID="RND-1_FAMILY-554";Tend="2299";Tstart="2050";shortTE="F";uid="3939f084-a30c-468f-8313-84cb9ddfcd29"
CM032339.1	RepeatMasker	DNA	56744675	56747048	16331	+	.	ID="RND-1_FAMILY-221";Tend="3081";Tstart="694";shortTE="F";uid="e30cc138-aeab-4ad4-a8f9-d0429790e866"
CM032339.1	RepeatMasker	Unknown	74470098	74470346	1471	+	.	ID="RND-6_FAMILY-395";Tend="1217";Tstart="938";shortTE="F";uid="c9b00d31-84f5-41fe-af94-c5f2cc172ef2"
CM032339.1	RepeatMasker	DNA/PIF-Harbinger	78471916	78472337	421	+	.	ID="HARB-1_AP";Tend="2390";Tstart="1973";shortTE="F";uid="45b3a2e9-2847-4f2b-92e1-78d72cedc4ce"
CM032339.1	RepeatMasker	Unknown	41139695	41140820	9452	+	.	ID="RND-5_FAMILY-15153";Tend="1899";Tstart="775";shortTE="F";uid="54c121b6-20be-4a13-bf49-1dc33a0fd310"
CM032339.1	RepeatMasker	Unknown	2330684	2331139	2383	+	.	ID="RND-3_FAMILY-143";Tend="1471";Tstart="994";shortTE="F";uid="87e504fb-e041-4623-bbd4-14544b06e343"
CM032339.1	RepeatMasker	DNA/hAT-Charlie	54759959	54760117	819	+	.	ID="RND-5_FAMILY-114";Tend="1874";Tstart="1688";shortTE="F";uid="a8164844-25fe-48f4-a766-39ef3237bf2f"
CM032339.1	RepeatMasker	Unknown	44371663	44372461	1487	+	.	ID="RND-1_FAMILY-48";Tend="1893";Tstart="1168";shortTE="F";uid="fb05ee07-44a0-4c53-b89e-34a71e08a2be"
CM032339.1	RepeatMasker	Unknown	5312482	5312782	855	+	.	ID="RND-6_FAMILY-1136";Tend="1590";Tstart="1291";shortTE="F";uid="b612c8e2-c550-4dbe-93c8-138b6b597653"
CM032339.1	RepeatMasker	DNA/PIF-Spy	40733735	40734320	1785	+	.	ID="RND-1_FAMILY-0";TEgroup="ctg_1%7CRND-1_FAMILY-0%7C3";Tend="4343";Tstart="3878";shortTE="F";uid="5e6200f7-f9f3-417c-864e-9cab38c7a81c"
CM032339.1	RepeatMasker	Unknown	51431165	51431497	1797	+	.	ID="RND-5_FAMILY-2954";Tend="1460";Tstart="1105";shortTE="F";uid="8cbdf47a-ca56-4327-89b7-88ad928ce0ea"
CM032339.1	RepeatMasker	DNA/TcMar-Tc4	22621225	22622291	6582	+	.	ID="RND-5_FAMILY-1189";Tend="1888";Tstart="782";shortTE="F";uid="55fba0b4-483e-43a9-a63b-7176be55839f"
CM032339.1	RepeatMasker	Unknown	63831000	63831287	1640	+	.	ID="RND-5_FAMILY-9028";Tend="1218";Tstart="936";shortTE="F";uid="8b7ddb85-87e1-442e-ac48-8d15923ffc0f"
CM032339.1	RepeatMasker	Unknown	17963666	17964101	2523	+	.	ID="RND-1_FAMILY-320";Tend="1206";Tstart="763";shortTE="F";uid="2a466d5b-9661-423b-89df-00a30ce763e6"
CM032339.1	RepeatMasker	DNA/hAT-Tip100	80285949	80286399	2979	+	.	ID="RND-4_FAMILY-410";Tend="1404";Tstart="947";shortTE="F";uid="282e92f8-6eba-4f46-a6d0-0f674e3f91db"
CM032339.1	RepeatMasker	Unknown	53244754	53245608	2242	+	.	ID="RND-1_FAMILY-59";Tend="1760";Tstart="913";shortTE="F";uid="1ec1692e-52d7-4cc6-a068-73ca16d9f449"
CM032339.1	RepeatMasker	Unknown	85691331	85692161	1513	+	.	ID="RND-1_FAMILY-371";Tend="1677";Tstart="839";shortTE="F";uid="0a7bf995-f887-4330-a907-624070be6786"
CM032339.1	RepeatMasker	LTR/Pao	71469598	71470379	856	+	.	ID="RND-5_FAMILY-224";Tend="3582";Tstart="2801";shortTE="F";uid="37acd9c5-c339-43c2-9fbc-2e890a784d7e"
CM032339.1	RepeatMasker	DNA/hAT-Tip100	35712243	35712426	922	+	.	ID="RND-1_FAMILY-475";Tend="2044";Tstart="1877";shortTE="F";uid="cf6716d7-d2aa-4ce3-98b1-0cb34167ac42"
CM032339.1	RepeatMasker	DNA/hAT-hAT19	43044583	43046669	10713	+	.	ID="RND-1_FAMILY-437";Tend="2964";Tstart="906";shortTE="F";uid="98e07b16-4b09-40de-a93c-3deadaa5b887"
CM032339.1	RepeatMasker	LINE/R1	342341	342768	2970	+	.	ID="RND-1_FAMILY-309";Tend="3050";Tstart="2635";shortTE="F";uid="3cf41837-73c4-4811-9df0-c925e622f757"
CM032339.1	RepeatMasker	Unknown	41834873	41835165	2090	+	.	ID="RND-5_FAMILY-6896";Tend="2864";Tstart="2571";shortTE="F";uid="14d21ac3-6f5d-4821-9b36-f604f88964b7"
CM032339.1	RepeatMasker	DNA/hAT-Tip100	7856350	7856852	2502	+	.	ID="RND-4_FAMILY-593";Tend="1418";Tstart="945";shortTE="F";uid="2b5c1668-f94b-4584-8083-71b92e27e02a"
CM032339.1	RepeatMasker	DNA/hAT-Ac	40535914	40537410	3960	+	.	ID="RND-5_FAMILY-874";Tend="2449";Tstart="1034";shortTE="F";uid="7b447c1d-9f88-40a8-b839-d6ecd730454b"
CM032339.1	RepeatMasker	Unknown	75049403	75049612	589	+	.	ID="RND-1_FAMILY-54";Tend="1722";Tstart="1523";shortTE="F";uid="83a18f8a-470e-410f-8701-76479126a396"
CM032339.1	RepeatMasker	DNA/hAT-Tip100	60324810	60325222	1888	+	.	ID="RND-6_FAMILY-3570";Tend="612";Tstart="197";shortTE="F";uid="73af66ac-3134-4eeb-ac7e-ea61c44c63d8"
CM032339.1	RepeatMasker	Unknown	4695795	4696117	1585	+	.	ID="RND-6_FAMILY-7835";Tend="1226";Tstart="925";shortTE="F";uid="95d968d9-ecde-4f32-bc67-e0a0f3ee1e4f"
CM032339.1	RepeatMasker	DNA/hAT-Charlie	29734763	29734998	812	+	.	ID="RND-5_FAMILY-500";Tend="1501";Tstart="1295";shortTE="F";uid="893484c7-7098-453a-9815-1be2feb1edd3"
CM032339.1	RepeatMasker	DNA/hAT-Tip100	21002697	21002863	898	+	.	ID="RND-5_FAMILY-2371";Tend="1564";Tstart="1396";shortTE="F";uid="9853f42b-5cfe-42ae-b759-c87b3f3c3df1"
CM032339.1	RepeatMasker	DNA/hAT-Tip100	50362038	50363619	1322	+	.	ID="RND-6_FAMILY-316";TEgroup="ctg_1%7CRND-6_FAMILY-316%7C1";Tend="1486";Tstart="158";shortTE="F";uid="b0cd39d7-1217-428a-a618-1270cb60388f"
CM032339.1	RepeatMasker	DNA/hAT-hAT19	9275972	9276165	929	+	.	ID="HAT-N5_AP";Tend="193";Tstart="4";shortTE="F";uid="8513aee8-742b-4da2-8e34-0253ca065c2a"
CM032339.1	RepeatMasker	DNA/TcMar-Mariner	21826400	21826599	1183	+	.	ID="RND-6_FAMILY-22650";Tend="933";Tstart="720";shortTE="F";uid="62831ace-603a-44f4-a2fe-8a995937c9b8"
CM032339.1	RepeatMasker	DNA/Maverick	47108537	47108840	2073	+	.	ID="RND-1_FAMILY-123";Tend="5392";Tstart="5097";shortTE="F";uid="43df7780-e438-4c86-960e-7f70aebdc062"
CM032339.1	RepeatMasker	DNA/hAT	30819242	30819633	2489	+	.	ID="RND-1_FAMILY-112";Tend="1368";Tstart="954";shortTE="F";uid="b44d7fa5-2648-4fc5-9d77-7f1d73c09ea7"
CM032339.1	RepeatMasker	DNA/hAT-Tip100	28118511	28118815	1998	+	.	ID="RND-1_FAMILY-108";Tend="1238";Tstart="938";shortTE="F";uid="70166d5a-7f1c-4d91-96ec-1a64cc8a98c2"
CM032339.1	RepeatMasker	Unknown	38883682	38884619	6907	+	.	ID="RND-5_FAMILY-10186";Tend="1498";Tstart="571";shortTE="F";uid="1219e1e3-84f1-4b18-9767-3072bf54ea6a"
CM032339.1	RepeatMasker	DNA	48627633	48627775	941	+	.	ID="RND-5_FAMILY-2820";Tend="1715";Tstart="1573";shortTE="F";uid="e868f6f8-4a1e-41c8-87b0-311b3563d3c7"
CM032339.1	RepeatMasker	DNA/Maverick	46177443	46178374	2255	+	.	ID="RND-6_FAMILY-2177";Tend="2486";Tstart="1561";shortTE="F";uid="a1ecf34b-516f-4e6f-84f9-960401808e9a"
CM032339.1	RepeatMasker	DNA/TcMar-Mariner	83573348	83573690	1936	+	.	ID="RND-5_FAMILY-885";Tend="1873";Tstart="1535";shortTE="F";uid="060a6048-e559-422b-8e3a-6c05bd93c703"
CM032339.1	RepeatMasker	LINE/I-Jockey	79556246	79559600	10418	+	.	ID="RND-5_FAMILY-2298";Tend="2732";Tstart="1";shortTE="F";uid="9d62faed-11c8-4cb4-a849-8bac7914bca6"
CM032339.1	RepeatMasker	LTR/Pao	61569162	61569359	1718	+	.	ID="RND-5_FAMILY-76";Tend="926";Tstart="728";shortTE="F";uid="11db3a0d-49cd-434c-9caf-7be57d53eb43"
CM032339.1	RepeatMasker	DNA/hAT-Charlie	85851622	85852250	4478	+	.	ID="RND-5_FAMILY-114";Tend="1875";Tstart="1257";shortTE="F";uid="51530f79-432d-4d28-abe0-0dc6c6c27167"
CM032339.1	RepeatMasker	DNA/P	73542816	73542940	550	+	.	ID="RND-5_FAMILY-577";Tend="983";Tstart="856";shortTE="F";uid="90f71cb6-622b-4fb5-806d-1648ed79ba9a"
CM032339.1	RepeatMasker	LINE/I-Jockey	31737284	31737905	2239	+	.	ID="RND-5_FAMILY-3703";Tend="2090";Tstart="1087";shortTE="F";uid="3da73321-868c-417f-85eb-9688ede50d50"
CM032339.1	RepeatMasker	LINE/I-Jockey	70722770	70723059	1264	+	.	ID="RND-4_FAMILY-1693";Tend="1722";Tstart="1426";shortTE="F";uid="f021572c-44ad-44d3-bbbe-e3edc997d9cd"
CM032339.1	RepeatMasker	DNA	65478733	65478985	1565	+	.	ID="RND-5_FAMILY-2820";Tend="1214";Tstart="953";shortTE="F";uid="b060d739-0f74-4160-8e1c-a20dda297360"
CM032339.1	RepeatMasker	Retroposon?	22793851	22794129	1493	+	.	ID="RND-1_FAMILY-162";Tend="1851";Tstart="1588";shortTE="F";uid="a51ff364-1459-42d1-a595-a15eac341b69"
CM032339.1	RepeatMasker	Unknown	73902274	73902679	3156	+	.	ID="RND-1_FAMILY-41";Tend="1692";Tstart="1288";shortTE="F";uid="ca5a3885-af80-4d12-a65e-8dfe168bb9d8"
CM032339.1	RepeatMasker	DNA/TcMar-Tc1	29895025	29895271	1208	+	.	ID="RND-6_FAMILY-472";Tend="1559";Tstart="1320";shortTE="F";uid="fdc732ec-47e1-4b33-a46e-e33c529ac067"
CM032339.1	RepeatMasker	DNA/hAT-hAT19	51873618	51874533	955	+	.	ID="RND-6_FAMILY-10401";Tend="1222";Tstart="301";shortTE="F";uid="427de1b3-fab5-41be-b6eb-cc295a161eab"
CM032339.1	RepeatMasker	DNA/hAT?	26365912	26366098	1296	+	.	ID="RND-6_FAMILY-3998";Tend="1101";Tstart="914";shortTE="F";uid="e503c3c1-c1a5-4826-bc5f-f0a560cf0a2a"
CM032339.1	RepeatMasker	Unknown	41100313	41100943	1636	+	.	ID="RND-6_FAMILY-1136";Tend="1164";Tstart="557";shortTE="F";uid="20bd3c07-63b8-4e5e-8914-0014d29e8baa"
CM032339.1	RepeatMasker	DNA/hAT-Ac	38612658	38612848	583	+	.	ID="dna8-91b_ap";Tend="854";Tstart="657";shortTE="F";uid="8112d139-39f9-4718-ae2d-74e1c591145c"
CM032339.1	RepeatMasker	RC/Helitron	74860478	74860582	441	+	.	ID="HELITRON-N1_PBA";Tend="664";Tstart="559";shortTE="F";uid="660149f8-f780-4840-ab4e-ee6991fedf56"
CM032339.1	RepeatMasker	DNA/CMC-Chapaev-3	68674407	68675281	6909	+	.	ID="RND-5_FAMILY-6410";Tend="3647";Tstart="2786";shortTE="F";uid="2d137394-c0a6-4297-ada8-6daf6152f1a8"
CM032339.1	RepeatMasker	DNA/hAT-Tip100	21794796	21794946	930	+	.	ID="RND-4_FAMILY-1732";Tend="1413";Tstart="1269";shortTE="F";uid="5c86f92c-956d-4c58-a1e5-7b6548bc22de"
CM032339.1	RepeatMasker	LINE/I-Jockey	30731310	30731430	793	+	.	ID="RND-5_FAMILY-4853";Tend="1625";Tstart="1499";shortTE="F";uid="11489ebd-3870-4f86-96c4-53774383bfa3"
CM032339.1	RepeatMasker	Unknown	56085228	56085488	1246	+	.	ID="RND-4_FAMILY-1619";Tend="1288";Tstart="1066";shortTE="F";uid="5a19fcba-277c-415d-ac07-96423055a89d"
CM032339.1	RepeatMasker	DNA/hAT-hAT19	46195870	46195973	439	+	.	ID="RND-1_FAMILY-437";Tend="2917";Tstart="2811";shortTE="F";uid="5da4d544-20e3-424e-867e-29df431091fc"
CM032339.1	RepeatMasker	LINE/I-Jockey	63072882	63073215	1304	+	.	ID="RND-1_FAMILY-70";Tend="4514";Tstart="4180";shortTE="F";uid="c6fed9cc-6726-4f0e-8a82-a56c5126aefb"
CM032339.1	RepeatMasker	LINE/Penelope	45383590	45384479	4089	+	.	ID="RND-1_FAMILY-251";Tend="1579";Tstart="729";shortTE="F";uid="fe840867-3d24-444e-afce-3faae2d952b9"
CM032339.1	RepeatMasker	DNA/Maverick	35100424	35101989	1652	+	.	ID="rnd-6_family-5766";Tend="3924";Tstart="2631";shortTE="F";uid="bc035183-fffd-4f0a-b16d-a6bfe01f219f"
CM032339.1	RepeatMasker	DNA/TcMar-Mariner	73726452	73726809	926	+	.	ID="MARINER-69_LMI";Tend="1336";Tstart="978";shortTE="F";uid="9aec5d18-e745-48ad-ac36-83ff528215ad"
CM032339.1	RepeatMasker	LINE/RTE-BovB	33603620	33604438	1636	+	.	ID="RND-5_FAMILY-12107";Tend="1210";Tstart="383";shortTE="F";uid="6f1efbc2-8c48-4d99-84db-adda74817333"
CM032339.1	RepeatMasker	LINE/R1	4034612	4037178	3615	+	.	ID="RND-6_FAMILY-19022";Tend="3235";Tstart="669";shortTE="F";uid="49622088-0096-4f2e-9611-eb1cc11e6885"
CM032339.1	RepeatMasker	Unknown	48808814	48809089	1284	+	.	ID="RND-1_FAMILY-93";Tend="1228";Tstart="970";shortTE="F";uid="26c5439d-ea10-4944-a086-8debaadd4f7e"
CM032339.1	RepeatMasker	DNA/hAT-hAT19	23436475	23436606	502	+	.	ID="DNA8-82_AP";Tend="467";Tstart="327";shortTE="F";uid="c58821c1-284b-4c03-9a6f-3ad7902f842b"
CM032339.1	RepeatMasker	LTR/Pao	71970667	71973813	3593	+	.	ID="BEL1-I_AP";Tend="5702";Tstart="2526";shortTE="F";uid="e5abe54c-e426-4ab2-ac1f-c4feb8347bfa"
CM032339.1	RepeatMasker	LINE/R1	33340604	33340991	1939	+	.	ID="RND-5_FAMILY-337";Tend="1845";Tstart="1457";shortTE="F";uid="266898cf-0898-4fbe-836c-3de99d6cea23"
CM032339.1	RepeatMasker	DNA/Maverick	46969461	46969680	660	+	.	ID="RND-1_FAMILY-244";Tend="9703";Tstart="9494";shortTE="F";uid="4d3a9e82-d2c4-4fcb-b5bb-2915ca7a4f89"
CM032339.1	RepeatMasker	Unknown	17216511	17218036	10717	+	.	ID="RND-1_FAMILY-289";Tend="1895";Tstart="382";shortTE="F";uid="1408a8c7-6f1e-41de-9bba-49292f24cfa4"
CM032339.1	RepeatMasker	Unknown	62451678	62451837	729	+	.	ID="RND-6_FAMILY-736";Tend="1485";Tstart="1329";shortTE="F";uid="3da3dec0-0b9e-4874-a772-63c576eb199b"
CM032339.1	RepeatMasker	DNA/hAT-Ac	64297355	64297458	451	+	.	ID="DNA8-99_AP";Tend="161";Tstart="58";shortTE="F";uid="21d58368-8dbf-421d-ad2a-521242ac281f"
CM032339.1	RepeatMasker	LINE/Penelope	40330856	40331308	3700	+	.	ID="RND-6_FAMILY-7740";Tend="2623";Tstart="2167";shortTE="F";uid="4fa47b53-0cdc-4f95-a970-6e1247168686"
CM032339.1	RepeatMasker	Unknown	40111160	40111368	1193	+	.	ID="RND-5_FAMILY-10186";Tend="976";Tstart="774";shortTE="F";uid="773a785d-9a29-4aa6-8ac8-c4b6a6245338"
CM032339.1	RepeatMasker	LINE/I-Jockey	76025921	76027299	9303	+	.	ID="RND-6_FAMILY-468";Tend="4066";Tstart="2654";shortTE="F";uid="cd4a7ea9-c6c8-42bc-b535-093497b240b7"
CM032339.1	RepeatMasker	RC/Helitron	69963881	69965739	10514	+	.	ID="RND-1_FAMILY-354";Tend="2970";Tstart="1071";shortTE="F";uid="a20ebdb3-191e-4f4a-b249-4e323fe1c1ea"
CM032339.1	RepeatMasker	LTR/Gypsy	75000276	75004940	41253	+	.	ID="RND-5_FAMILY-8400";Tend="7983";Tstart="3316";shortTE="F";uid="639636e1-fb6e-4a16-8746-cb9202c61742"
CM032339.1	RepeatMasker	LINE/RTE-BovB	63330449	63333295	3438	+	.	ID="RTE-33_LMI";Tend="3294";Tstart="454";shortTE="F";uid="0299f070-5097-4728-839d-8ed7a907f768"
CM032339.1	RepeatMasker	LTR/Gypsy	2911072	2911962	7886	+	.	ID="RND-1_FAMILY-214";Tend="1632";Tstart="741";shortTE="F";uid="07bd5d6c-544b-4dd7-8b1d-202ad88f189b"
CM032339.1	RepeatMasker	Unknown	40121771	40121981	526	+	.	ID="RND-1_FAMILY-531";Tend="1349";Tstart="1155";shortTE="F";uid="2d6f839a-a3b9-430a-9138-9c6fa34c3e05"
CM032339.1	RepeatMasker	DNA/hAT-Tip100	77393105	77393534	1459	+	.	ID="RND-6_FAMILY-4512";Tend="1458";Tstart="1034";shortTE="F";uid="28cd4473-bc06-4b63-a455-ccf94e792ae4"
CM032339.1	RepeatMasker	DNA/hAT	61905914	61906078	510	+	.	ID="RND-1_FAMILY-112";Tend="1629";Tstart="1486";shortTE="F";uid="3809b466-1cbb-4a68-be5c-df07800a297f"
CM032339.1	RepeatMasker	LINE/I	65323539	65323981	1177	+	.	ID="RND-5_FAMILY-1290";Tend="1426";Tstart="956";shortTE="F";uid="81c9703b-171d-4091-9d50-0b32eea99e05"
CM032339.1	RepeatMasker	Unknown	8413295	8413841	2515	+	.	ID="RND-6_FAMILY-10530";Tend="1454";Tstart="959";shortTE="F";uid="ad545afa-7e84-4ed7-8f7e-ff08a13a0cdb"
CM032339.1	RepeatMasker	LINE/R2	78873033	78875130	477	+	.	ID="RND-1_FAMILY-459";TEgroup="ctg_1%7CRND-1_FAMILY-459%7C14";Tend="4176";Tstart="632";shortTE="T";uid="98799b3c-7d09-4066-90e4-274129af3917"
CM032339.1	RepeatMasker	LTR/Gypsy	71575988	71576550	1935	+	.	ID="RND-6_FAMILY-9002";Tend="1340";Tstart="759";shortTE="F";uid="2cca6bfc-d10a-4e61-adb3-0ed697d62cbe"
CM032339.1	RepeatMasker	DNA/hAT-Tip100	61912009	61912117	504	+	.	ID="RND-5_FAMILY-14276";Tend="1027";Tstart="927";shortTE="F";uid="8124b43a-bb51-4ef4-8684-1bd5514894e4"
CM032339.1	RepeatMasker	LINE/RTE-BovB	77865056	77865265	521	+	.	ID="RND-5_FAMILY-8422";Tend="714";Tstart="542";shortTE="F";uid="844ccf10-c0a9-466e-9dc8-a7a26e0af659"
CM032339.1	RepeatMasker	LINE/I	45650789	45651532	3090	+	.	ID="RND-6_FAMILY-4216";Tend="1591";Tstart="863";shortTE="F";uid="6a8581e8-43e6-43a5-bfce-cf6be63e7887"
CM032339.1	RepeatMasker	DNA/hAT-Ac	52856676	52857482	5134	+	.	ID="RND-4_FAMILY-1424";Tend="1736";Tstart="935";shortTE="F";uid="77dc621a-3b86-47b2-a71e-91bdf68b3ee6"
CM032339.1	RepeatMasker	DNA/TcMar-Tc4	64229866	64230082	823	+	.	ID="RND-5_FAMILY-1844";Tend="816";Tstart="603";shortTE="F";uid="336b04ba-6875-41c3-acea-5899c313b124"
CM032339.1	RepeatMasker	Unknown	85742469	85742668	1137	+	.	ID="RND-6_FAMILY-7835";Tend="1175";Tstart="973";shortTE="F";uid="bb565ef2-206d-44a3-9916-24eb63a9d56e"
CM032339.1	RepeatMasker	LINE/I-Jockey	22329105	22329408	657	+	.	ID="VINGI-1_APIS";Tend="873";Tstart="451";shortTE="F";uid="776fe50b-3d57-4421-bcab-c016660f5870"
CM032339.1	RepeatMasker	Unknown	54179792	54179919	459	+	.	ID="RND-1_FAMILY-90";Tend="1888";Tstart="1770";shortTE="F";uid="8f223158-f2ed-4233-99b0-7d2f01e67937"
CM032339.1	RepeatMasker	DNA/TcMar-Tigger	81920972	81922063	7750	+	.	ID="RND-6_FAMILY-3091";Tend="1877";Tstart="781";shortTE="F";uid="e46725a5-ae81-4d59-a84b-3fbec955c727"
CM032339.1	RepeatMasker	DNA/TcMar-Mariner	58005911	58006045	435	+	.	ID="mariner-n13_hsal";Tend="497";Tstart="379";shortTE="F";uid="126b22ab-437b-445e-ab9b-064ae371384a"
CM032339.1	RepeatMasker	DNA/PIF-Harbinger	1171118	1171257	725	+	.	ID="RND-6_FAMILY-3296";Tend="1391";Tstart="1251";shortTE="F";uid="2e4ac103-8287-4d6f-ade6-44f3e1c439fd"
CM032339.1	RepeatMasker	LTR/Gypsy	24521934	24522412	490	+	.	ID="RND-1_FAMILY-533";TEgroup="ctg_1%7CRND-1_FAMILY-533%7C3";Tend="1539";Tstart="849";shortTE="F";uid="400064f9-6d2b-4c96-8ff3-969a9ee884db"
CM032339.1	RepeatMasker	DNA/hAT	27685911	27686024	617	+	.	ID="RND-5_FAMILY-1457";Tend="1131";Tstart="1022";shortTE="F";uid="d7add032-1c81-4ac7-b546-9695f779ce73"
CM032339.1	RepeatMasker	DNA/Maverick	68512417	68512842	678	+	.	ID="rnd-1_family-151";Tend="6306";Tstart="5959";shortTE="F";uid="9191d334-af16-4ca6-99d4-c2c2135c358b"
CM032339.1	RepeatMasker	Unknown	13590568	13591661	7873	+	.	ID="RND-1_FAMILY-48";Tend="1975";Tstart="897";shortTE="F";uid="b08992a8-3bb2-4770-b0ff-94205e8b63e3"
CM032339.1	RepeatMasker	LINE/Penelope	44746731	44747963	4429	+	.	ID="RND-1_FAMILY-293";Tend="2471";Tstart="1132";shortTE="F";uid="c4eb153c-d137-4596-8fff-a15c15e345bf"
CM032339.1	RepeatMasker	LINE/RTE-BovB	63310646	63310810	817	+	.	ID="RND-1_FAMILY-91";Tend="1283";Tstart="1107";shortTE="F";uid="ba779f2d-0af3-4b61-a8e8-c3e60a7a793d"
CM032339.1	RepeatMasker	DNA/TcMar-Mariner	81763260	81763711	2098	+	.	ID="RND-4_FAMILY-326";Tend="1413";Tstart="961";shortTE="F";uid="acb7000e-eca1-4257-b875-1fd274204d8b"
CM032339.1	RepeatMasker	Unknown	45039654	45040192	3791	+	.	ID="RND-3_FAMILY-144";Tend="1532";Tstart="966";shortTE="F";uid="092bc58b-27c2-44ed-8b50-8d4fcadeddd1"
CM032339.1	RepeatMasker	LTR/Pao	72375080	72375454	1940	+	.	ID="RND-1_FAMILY-394";Tend="1309";Tstart="923";shortTE="F";uid="f371621d-eb5f-4aae-b7b2-5a755af9d2de"
CM032339.1	RepeatMasker	LINE/RTE-BovB	42572327	42573264	1886	+	.	ID="RND-5_FAMILY-12107";Tend="1307";Tstart="383";shortTE="F";uid="da84496c-abbb-484e-9768-f624a2c7e8a1"
CM032339.1	RepeatMasker	DNA	74498351	74498871	4284	+	.	ID="RND-1_FAMILY-269";Tend="1428";Tstart="878";shortTE="F";uid="76034e9e-48a5-4aad-a9f1-b630005eaff0"
CM032339.1	RepeatMasker	Unknown	80587887	80588095	892	+	.	ID="RND-6_FAMILY-6616";Tend="1761";Tstart="1518";shortTE="F";uid="dfd20447-f03c-4f43-b0cf-dd77de2b14d9"
CM032339.1	RepeatMasker	DNA/hAT-hAT19	62791419	62791660	1571	+	.	ID="RND-6_FAMILY-10403";Tend="1397";Tstart="1156";shortTE="F";uid="d0465d12-e24a-41a2-9e15-7c32f3887dc6"
CM032339.1	RepeatMasker	DNA/TcMar-Pogo	45925177	45925608	1585	+	.	ID="RND-6_FAMILY-391";Tend="1306";Tstart="903";shortTE="F";uid="052b7a41-e713-49de-a60f-81cea22092f7"
CM032339.1	RepeatMasker	DNA/hAT	20586427	20586969	5385	+	.	ID="RND-1_FAMILY-484";Tend="1206";Tstart="667";shortTE="F";uid="40b43d83-bd79-4403-9d29-67f55502d2c4"
CM032339.1	RepeatMasker	DNA/hAT-Tip100	56766732	56767108	631	+	.	ID="RND-6_FAMILY-6768";Tend="730";Tstart="382";shortTE="F";uid="360f7ec9-a4ed-4983-a707-fb63de34f8eb"
CM032339.1	RepeatMasker	Unknown	35117635	35117946	1942	+	.	ID="RND-5_FAMILY-2440";Tend="997";Tstart="718";shortTE="F";uid="07f0b8df-f302-4d08-b611-30bb06c4e2e7"
CM032339.1	RepeatMasker	Unknown	21742654	21742814	462	+	.	ID="RND-6_FAMILY-8375";Tend="917";Tstart="789";shortTE="F";uid="6a82d89a-5310-4097-a292-92202e58e478"
CM032339.1	RepeatMasker	LINE/I-Jockey	80476787	80477317	3551	+	.	ID="RND-5_FAMILY-6498";Tend="2804";Tstart="2304";shortTE="F";uid="a29e3ae6-04f1-493d-a36f-20322fddfc83"
CM032339.1	RepeatMasker	LINE/R1	57838124	57839047	3887	+	.	ID="RND-6_FAMILY-1863";Tend="1074";Tstart="145";shortTE="F";uid="3b22304c-e70f-41c9-814a-279418ef4a95"
CM032339.1	RepeatMasker	Unknown	59546419	59546671	1194	+	.	ID="RND-6_FAMILY-736";Tend="1470";Tstart="1142";shortTE="F";uid="90ac2e7a-cd7d-4ab8-9aca-920d455b6e52"
CM032339.1	RepeatMasker	Unknown	39894669	39895319	2192	+	.	ID="RND-5_FAMILY-6407";Tend="2902";Tstart="2415";shortTE="F";uid="28e93095-91f8-4e1b-b529-708105c96285"
CM032339.1	RepeatMasker	LINE/RTE-BovB	83271643	83272452	3596	+	.	ID="RND-1_FAMILY-542";Tend="3588";Tstart="2878";shortTE="F";uid="ff094a94-a365-445f-9b72-7f6a0d4ba666"
CM032339.1	RepeatMasker	DNA/P	77290332	77290716	1114	+	.	ID="RND-5_FAMILY-10134";Tend="1523";Tstart="1117";shortTE="F";uid="d6049ef1-39b9-4ce6-ad95-68617f5ae751"
CM032339.1	RepeatMasker	DNA/hAT-hAT19	11638843	11639144	2076	+	.	ID="HAT-9_AP";Tend="306";Tstart="1";shortTE="F";uid="8e8d8b8b-d470-4e06-934c-238974c25031"
CM032339.1	RepeatMasker	DNA/TcMar-Pogo	52636422	52636635	1254	+	.	ID="RND-5_FAMILY-429";Tend="1072";Tstart="833";shortTE="F";uid="f868b008-b58a-4577-a1e1-43f7313da76b"
CM032339.1	RepeatMasker	DNA/hAT-hAT19	47532451	47533336	4049	+	.	ID="RND-5_FAMILY-713";Tend="1616";Tstart="661";shortTE="F";uid="b89c47fa-bd1c-44ee-ac8e-9c427a0ab384"
CM032339.1	RepeatMasker	Unknown	21135066	21135180	854	+	.	ID="RND-1_FAMILY-93";Tend="1242";Tstart="1126";shortTE="F";uid="2d1a5d70-51ce-479b-94f7-0e7fc109c4dd"
CM032339.1	RepeatMasker	Unknown	17219573	17219720	876	+	.	ID="RND-1_FAMILY-131";Tend="1352";Tstart="1204";shortTE="F";uid="9f845501-9b9d-4262-9418-aab453971253"
CM032339.1	RepeatMasker	DNA/hAT-hAT19	79896816	79897193	2011	+	.	ID="RND-5_FAMILY-2439";Tend="1318";Tstart="958";shortTE="F";uid="d09847df-a050-42d6-b946-29fc3d89d646"
CM032339.1	RepeatMasker	Unknown	83149405	83149718	939	+	.	ID="RND-1_FAMILY-60";Tend="1201";Tstart="928";shortTE="F";uid="9fe7e366-e3d2-437b-bd18-5ef1a5f22f88"
CM032339.1	RepeatMasker	LINE/Penelope	23536890	23539421	34733	+	.	ID="RND-1_FAMILY-501";Tend="2897";Tstart="441";shortTE="F";uid="5763228b-b92c-4867-98e9-b83183912fdd"
CM032339.1	RepeatMasker	Unknown	1442886	1443150	1467	+	.	ID="RND-1_FAMILY-10";Tend="1256";Tstart="965";shortTE="F";uid="02b2f6a9-4066-41ab-9555-9c50359523b4"
CM032339.1	RepeatMasker	LINE/R1	85232476	85234952	19869	+	.	ID="RND-6_FAMILY-19791";Tend="3187";Tstart="713";shortTE="F";uid="54bcec3b-bb29-445e-be05-b9be515e83eb"
CM032339.1	RepeatMasker	LTR/Gypsy	50567800	50568545	3452	+	.	ID="RND-6_FAMILY-6087";Tend="2703";Tstart="1952";shortTE="F";uid="a37a7ec1-988a-4720-a4e4-f0fbcca05810"
CM032339.1	RepeatMasker	Unknown	38005279	38006981	6430	+	.	ID="RND-1_FAMILY-337";Tend="1382";Tstart="1";shortTE="F";uid="ce9be2ba-a6fa-444f-b0ec-e8019ba54925"
CM032339.1	RepeatMasker	Unknown	61141561	61141871	927	+	.	ID="RND-1_FAMILY-59";Tend="1237";Tstart="916";shortTE="F";uid="33d38d4a-1c0e-4e87-b011-195bc0963ff3"
CM032339.1	RepeatMasker	Unknown	77042161	77042351	981	+	.	ID="RND-1_FAMILY-158";Tend="1120";Tstart="940";shortTE="F";uid="5a933189-55fd-4b44-b00a-8534ea26885b"
CM032339.1	RepeatMasker	DNA/hAT-Tip100	30614696	30614816	773	+	.	ID="RND-6_FAMILY-12038";Tend="1203";Tstart="1084";shortTE="F";uid="2c179fb5-95d7-460b-90a2-95ef39bf9f2d"
CM032339.1	RepeatMasker	LINE/I-Jockey	26851530	26851635	593	+	.	ID="RND-5_FAMILY-1695";Tend="4661";Tstart="4553";shortTE="F";uid="e868d880-9760-4bcd-a1af-d0fa93a0d5d9"
CM032339.1	RepeatMasker	DNA/hAT-Charlie	76750160	76750500	2390	+	.	ID="RND-5_FAMILY-114";Tend="1875";Tstart="1534";shortTE="F";uid="4083851d-f1bb-40fc-aa27-b3a06c515e34"
CM032339.1	RepeatMasker	DNA/hAT-hAT19	56685870	56686137	474	+	.	ID="RND-6_FAMILY-10401";Tend="1273";Tstart="633";shortTE="F";uid="aa29a993-d699-4521-a2b8-c3e260ca32f0"
CM032339.1	RepeatMasker	LINE/Penelope	966006	966335	819	+	.	ID="RND-6_FAMILY-17760";Tend="3057";Tstart="2762";shortTE="F";uid="5ddfdd34-220f-4e93-9a11-e356f8da31f9"
CM032339.1	RepeatMasker	LTR/Pao	48339261	48340235	6089	+	.	ID="RND-5_FAMILY-6297";Tend="1365";Tstart="430";shortTE="F";uid="f40b62f0-328b-4acd-8ad0-f02f7dd6d95a"
CM032339.1	RepeatMasker	DNA/TcMar-Mariner	83466020	83466197	589	+	.	ID="RND-6_FAMILY-9956";Tend="1972";Tstart="1794";shortTE="F";uid="ab25a37b-0200-45ab-96c3-169105e7759a"
CM032339.1	RepeatMasker	LTR/Gypsy	79935041	79935210	455	+	.	ID="GYPSY6-I_AP";Tend="1706";Tstart="1541";shortTE="F";uid="4e7c1da6-152c-476a-8158-72d678368615"
CM032339.1	RepeatMasker	DNA/TcMar-Tc4	17141511	17143000	9834	+	.	ID="RND-5_FAMILY-1189";Tend="1857";Tstart="459";shortTE="F";uid="0401829f-9b72-4b4d-ae24-07b36cf68b4c"
CM032339.1	RepeatMasker	LINE/I-Jockey	30403176	30403320	562	+	.	ID="RND-5_FAMILY-2579";Tend="1255";Tstart="1111";shortTE="F";uid="d1937b0f-0b66-45c4-8698-b9f12564edab"
CM032339.1	RepeatMasker	DNA/Maverick	56397504	56397876	3137	+	.	ID="RND-6_FAMILY-7648";Tend="1383";Tstart="1010";shortTE="F";uid="b51abaaf-35ce-4b1f-8828-3431b86218ca"
CM032339.1	RepeatMasker	LTR/Pao	26403612	26404389	4831	+	.	ID="RND-6_FAMILY-7788";Tend="2837";Tstart="2145";shortTE="F";uid="ed4965fb-ad83-498b-8a09-ac50327085b0"
CM032339.1	RepeatMasker	DNA/hAT-Tip100	54626928	54627161	618	+	.	ID="RND-1_FAMILY-108";Tend="1212";Tstart="938";shortTE="F";uid="260669e6-1c75-4b9d-8084-8d11bd40a376"
CM032339.1	RepeatMasker	Unknown	59851280	59851687	2960	+	.	ID="RND-1_FAMILY-248";Tend="1350";Tstart="922";shortTE="F";uid="5b9cd37c-708b-469c-b13f-1b12bbc7642a"
CM032339.1	RepeatMasker	DNA/hAT-hobo	73701185	73701358	896	+	.	ID="RND-6_FAMILY-10750";Tend="633";Tstart="460";shortTE="F";uid="cc69fe87-635e-497c-ab70-613b90110249"
CM032339.1	RepeatMasker	LINE/I-Jockey	80885616	80886216	832	+	.	ID="RND-4_FAMILY-1693";Tend="1767";Tstart="1219";shortTE="F";uid="3ce82011-3738-4c65-8662-7c829223ec4e"
CM032339.1	RepeatMasker	DNA/TcMar-Tc4	67246799	67248425	4084	+	.	ID="RND-5_FAMILY-1844";TEgroup="ctg_1%7CRND-5_FAMILY-1844%7C1";Tend="2314";Tstart="618";shortTE="F";uid="6d2ccb2d-70be-48e4-a1a5-d1e7d7bc823d"
CM032339.1	RepeatMasker	Unknown	2011134	2011843	3328	+	.	ID="RND-6_FAMILY-242";Tend="670";Tstart="3";shortTE="F";uid="d9068e7d-7e8b-45a8-af45-5bea39af57e1"
CM032339.1	RepeatMasker	Unknown	5927528	5927742	1318	+	.	ID="RND-6_FAMILY-1381";Tend="1083";Tstart="862";shortTE="F";uid="049bd860-7d9a-4993-bcb0-8e0342ae2f01"
CM032339.1	RepeatMasker	Unknown	46174012	46174549	864	+	.	ID="RND-6_FAMILY-8391";Tend="898";Tstart="368";shortTE="F";uid="8a51c022-7b58-44e2-a0f3-47f2a0ee7187"
CM032339.1	RepeatMasker	Unknown	30488889	30489451	652	+	.	ID="RND-1_FAMILY-453";TEgroup="ctg_1%7CRND-1_FAMILY-453%7C4";Tend="926";Tstart="501";shortTE="F";uid="a1fbce0f-1a44-4f3e-beb0-1e33ff0bdab7"
CM032339.1	RepeatMasker	DNA/TcMar-Mariner	76639450	76639748	1590	+	.	ID="HALYOMORPHA_HALYS-6_FAMILY-2440";Tend="1069";Tstart="812";shortTE="F";uid="0a9632ed-89f1-4c3b-bdad-ac6054277bf3"
CM032339.1	RepeatMasker	DNA/hAT-hAT19	3521280	3521790	579	+	.	ID="HAT-1_LHU";Tend="1107";Tstart="591";shortTE="F";uid="5ebadf40-62e1-4843-a435-13b11ca2e556"
CM032339.1	RepeatMasker	LINE/R1	342993	343446	2845	+	.	ID="RND-1_FAMILY-309";Tend="3490";Tstart="3066";shortTE="F";uid="90d98759-0fe2-47e6-86ec-30024698e4d3"
CM032339.1	RepeatMasker	DNA/hAT-Tip100	16023548	16024746	1398	+	.	ID="rnd-6_family-25298";Tend="2017";Tstart="1227";shortTE="F";uid="8fc21207-984b-4e73-9415-a86337593d31"
CM032339.1	RepeatMasker	LINE/R1	486287	486508	581	+	.	ID="RND-6_FAMILY-3080";Tend="2989";Tstart="2781";shortTE="F";uid="252d4153-9482-4136-8df5-0b41ef64533e"
CM032339.1	RepeatMasker	DNA/hAT-Tip100	29105994	29106200	757	+	.	ID="RND-4_FAMILY-19";Tend="1363";Tstart="1105";shortTE="F";uid="94a6d381-7cec-4892-b9e9-f7f0f2f7f5d4"
CM032339.1	RepeatMasker	DNA/hAT-Tip100	11831296	11831459	1145	+	.	ID="RND-1_FAMILY-129";Tend="1429";Tstart="1265";shortTE="F";uid="bab3e42a-48ee-4017-bfc7-1c618954a370"
CM032339.1	RepeatMasker	Unknown	54503556	54503714	483	+	.	ID="RND-5_FAMILY-6350";Tend="1619";Tstart="1405";shortTE="F";uid="843369b8-6b4c-4c4f-8810-c1a557faca6a"
CM032339.1	RepeatMasker	DNA/hAT	59621519	59621703	835	+	.	ID="RND-4_FAMILY-333";Tend="1079";Tstart="900";shortTE="F";uid="5edde2b8-1273-425c-b151-6c3f7cf09310"
CM032339.1	RepeatMasker	DNA/MULE-NOF	65801090	65801223	446	+	.	ID="RND-5_FAMILY-2057";Tend="1298";Tstart="1166";shortTE="F";uid="787b244f-6828-4aff-9dc4-a3258bc5af18"
CM032339.1	RepeatMasker	LINE/I-Jockey	22237615	22237941	1924	+	.	ID="RND-5_FAMILY-2298";Tend="1721";Tstart="1408";shortTE="F";uid="fa8052b5-cba5-4cb5-a3b1-1b2f7bd555de"
CM032339.1	RepeatMasker	DNA/hAT-Tip100	45770144	45770350	419	+	.	ID="RND-1_FAMILY-576";Tend="627";Tstart="417";shortTE="F";uid="aeab36eb-0a0f-4c31-8022-8c3e1857e541"
CM032339.1	RepeatMasker	Unknown	41734153	41735178	2611	+	.	ID="RND-1_FAMILY-2";Tend="4509";Tstart="3506";shortTE="F";uid="7dddaf0c-8b85-4b88-955f-c71171d381de"
CM032339.1	RepeatMasker	DNA/TcMar-Mariner	20461535	20462701	1998	+	.	ID="mariner-23_aec";Tend="2084";Tstart="183";shortTE="F";uid="61ae3372-4a03-46a2-b203-a3a219857000"
CM032339.1	RepeatMasker	DNA/TcMar-Tc1	60886089	60887612	11812	+	.	ID="RND-5_FAMILY-84";Tend="3077";Tstart="1526";shortTE="F";uid="204af084-787b-4486-b26b-c5ba8b7d7c39"
CM032339.1	RepeatMasker	DNA/TcMar-Mariner	79330827	79330950	467	+	.	ID="MARINER-N13_HSAL";Tend="506";Tstart="384";shortTE="F";uid="b62ebae8-8418-4895-95c8-9f213c645f54"
CM032339.1	RepeatMasker	LINE/RTE-BovB	20594636	20595939	6149	+	.	ID="RND-1_FAMILY-542";Tend="3632";Tstart="2436";shortTE="F";uid="7389e296-6b27-4853-8a9c-92213efb988f"
CM032339.1	RepeatMasker	Unknown	58754427	58754563	1007	+	.	ID="RND-6_FAMILY-736";Tend="1410";Tstart="1275";shortTE="F";uid="e9f84e1e-bed4-4065-8f6e-1b04259453c5"
CM032339.1	RepeatMasker	DNA/TcMar-Mariner	36765362	36765579	625	+	.	ID="RND-5_FAMILY-885";Tend="1868";Tstart="1661";shortTE="F";uid="30b1e3ac-e206-41d6-994b-623199e9a75d"
CM032339.1	RepeatMasker	LTR/Pao	14834082	14840631	13826	+	.	ID="RND-6_FAMILY-22978";TEgroup="ctg_1%7CRND-6_FAMILY-22978%7C1";Tend="6326";Tstart="1";shortTE="F";uid="36959fd8-9669-49f1-aa25-c89b1b575c03"
CM032339.1	RepeatMasker	Retroposon?	13875223	13875702	2529	+	.	ID="RND-1_FAMILY-29";Tend="1320";Tstart="803";shortTE="F";uid="9b9515a7-ff0d-4fc8-82c4-f027a682592d"
CM032339.1	RepeatMasker	DNA/hAT-Charlie	48579064	48579327	498	+	.	ID="RND-5_FAMILY-500";Tend="1591";Tstart="1358";shortTE="F";uid="b779f347-e2e0-4b31-b7dd-68c3683289d6"
CM032339.1	RepeatMasker	LINE/I	42561135	42561738	786	+	.	ID="RND-6_FAMILY-8104";Tend="1686";Tstart="1081";shortTE="F";uid="6135072b-a356-405b-9b8b-d25d4167b3d3"
CM032339.1	RepeatMasker	DNA/Crypton	49828548	49828874	876	+	.	ID="RND-1_FAMILY-109";Tend="1327";Tstart="989";shortTE="F";uid="cb6faa47-694f-4f46-9ccd-f12d4d2cbe35"
CM032339.1	RepeatMasker	Unknown	14908407	14908611	1399	+	.	ID="RND-1_FAMILY-290";Tend="1436";Tstart="1232";shortTE="F";uid="ad6cc0c6-eef2-472d-909e-6983226e0715"
CM032339.1	RepeatMasker	LTR/Pao	30596494	30597429	8251	+	.	ID="RND-5_FAMILY-2340";Tend="2377";Tstart="1438";shortTE="F";uid="cc4fa209-61a8-4011-9371-e3bc584df214"
CM032339.1	RepeatMasker	RC/Helitron	30004664	30004837	1170	+	.	ID="RND-4_FAMILY-2794";Tend="633";Tstart="460";shortTE="F";uid="e6d9e812-1daa-4664-ab30-58d6693b576f"
CM032339.1	RepeatMasker	LTR/Gypsy	26488963	26489080	552	+	.	ID="GYPSY-24_DEL-I";Tend="2829";Tstart="2712";shortTE="F";uid="3b08818c-256b-4af2-a14a-3460d6aa03fc"
CM032339.1	RepeatMasker	DNA/TcMar-Mariner	42444794	42444952	795	+	.	ID="RND-5_FAMILY-6845";Tend="1228";Tstart="1062";shortTE="F";uid="c68983b4-bad6-4c80-918b-c240f1683085"
CM032339.1	RepeatMasker	LTR/Pao	45686152	45688072	14581	+	.	ID="RND-6_FAMILY-19812";Tend="1781";Tstart="1";shortTE="F";uid="290a1de5-c81d-42ac-a860-dc6b9ac6716a"
CM032339.1	RepeatMasker	Unknown	26626398	26626791	1894	+	.	ID="RND-6_FAMILY-314";Tend="1079";Tstart="743";shortTE="F";uid="2cd4eac1-5be1-48f4-a9ec-ab3e783dac3c"
CM032339.1	RepeatMasker	DNA/hAT-hAT19	54969621	54969745	471	+	.	ID="HAT-N5_AP";Tend="212";Tstart="86";shortTE="F";uid="8feb73c4-875b-4cb1-9478-4e1ed5f3bea5"
CM032339.1	RepeatMasker	Unknown	32990833	32991337	2482	+	.	ID="RND-6_FAMILY-5142";Tend="1440";Tstart="894";shortTE="F";uid="7f1a37a6-287c-42b8-8cf5-038b45cd242a"
CM032339.1	RepeatMasker	DNA/hAT-hAT19	65465376	65466002	758	+	.	ID="RND-6_FAMILY-10401";Tend="926";Tstart="300";shortTE="F";uid="62693c1d-b629-483b-bd64-f16244286138"
CM032339.1	RepeatMasker	DNA/Maverick	56279680	56280396	2991	+	.	ID="RND-1_FAMILY-139";TEgroup="ctg_1%7CRND-1_FAMILY-139%7C11";Tend="2177";Tstart="1073";shortTE="F";uid="caa0e7e1-b2e6-4dca-91a8-e9bf3b793076"
CM032339.1	RepeatMasker	Unknown	77328526	77328912	1805	+	.	ID="RND-5_FAMILY-3927";Tend="1541";Tstart="1156";shortTE="F";uid="44b749cb-836b-4c73-94c4-c5e0db1012e7"
CM032339.1	RepeatMasker	DNA/P	62972282	62972697	748	+	.	ID="RND-6_FAMILY-10129";Tend="1304";Tstart="951";shortTE="F";uid="a568598d-4747-4107-97de-0cf105f2bd55"
CM032339.1	RepeatMasker	DNA/TcMar-Mariner	69347990	69350087	10893	+	.	ID="RND-6_FAMILY-667";TEgroup="ctg_1%7CRND-6_FAMILY-667%7C5";Tend="2576";Tstart="284";shortTE="F";uid="486f9826-6141-4781-a105-a0c2f954962a"
CM032339.1	RepeatMasker	DNA/hAT	83067434	83067890	1553	+	.	ID="RND-3_FAMILY-31";Tend="1581";Tstart="1139";shortTE="F";uid="4fcee55f-314f-4ff4-b48e-5a098e5d8fc0"
CM032339.1	RepeatMasker	DNA/hAT-Tip100	74864561	74864696	717	+	.	ID="RND-1_FAMILY-12";Tend="1089";Tstart="943";shortTE="F";uid="9c01d9e1-56b8-4791-942b-51a8e616596b"
CM032339.1	RepeatMasker	DNA/hAT-Tip100	24397809	24398311	2698	+	.	ID="RND-5_FAMILY-4765";Tend="1438";Tstart="935";shortTE="F";uid="98ef13eb-934c-40e6-a3a7-1a1d22079d69"
CM032339.1	RepeatMasker	Unknown	5278275	5278446	478	+	.	ID="RND-6_FAMILY-24727";Tend="1692";Tstart="1529";shortTE="F";uid="eed541ad-b7a1-467a-b9af-15a4b4ccdba3"
CM032339.1	RepeatMasker	LTR/Gypsy	59278441	59278584	489	+	.	ID="RND-6_FAMILY-24458";Tend="506";Tstart="376";shortTE="F";uid="f45d9ad3-8ef8-4b8c-b985-6c245bac7ad9"
CM032339.1	RepeatMasker	LTR/Gypsy	68398166	68399049	2371	+	.	ID="RND-1_FAMILY-343";Tend="1728";Tstart="980";shortTE="F";uid="a4dc394a-a7e4-4faa-9f3b-861f47adf289"
CM032339.1	RepeatMasker	LINE/I-Jockey	71402825	71403518	2586	+	.	ID="RND-5_FAMILY-1920";TEgroup="ctg_1%7CRND-5_FAMILY-1920%7C14";Tend="1805";Tstart="1016";shortTE="F";uid="763899a1-fe39-41a4-9501-32c1e55bf2bc"
CM032339.1	RepeatMasker	Retroposon?	2622740	2622842	666	+	.	ID="RND-6_FAMILY-2790";Tend="1159";Tstart="815";shortTE="F";uid="17c06bed-97cd-4b77-8a7e-294adf436739"
CM032339.1	RepeatMasker	LINE/I-Jockey	37484525	37485989	2413	+	.	ID="RND-6_FAMILY-468";Tend="4113";Tstart="2622";shortTE="F";uid="4cb43acc-efb3-4a04-ad23-5bfa6e7b64ff"
CM032339.1	RepeatMasker	LTR/Gypsy	48421672	48422468	2061	+	.	ID="RND-1_FAMILY-533";Tend="1778";Tstart="948";shortTE="F";uid="91ab9a8a-a6ee-4703-b37a-901fe43f47df"
CM032339.1	RepeatMasker	Unknown	22147339	22149571	7086	+	.	ID="RND-6_FAMILY-10274";Tend="2192";Tstart="25";shortTE="F";uid="0f4c78e2-ef83-4f6f-af8f-50ac5bc42884"
CM032339.1	RepeatMasker	LINE/I-Jockey	81243970	81244793	3360	+	.	ID="RND-6_FAMILY-468";TEgroup="ctg_1%7CRND-6_FAMILY-468%7C29";Tend="3677";Tstart="2570";shortTE="F";uid="f38ecb51-fc93-4cc1-b65d-880face3739b"
CM032339.1	RepeatMasker	RC/Helitron	43489456	43490600	4509	+	.	ID="RND-6_FAMILY-1270";Tend="1069";Tstart="6";shortTE="F";uid="ccd7fa22-c71d-4183-b733-5e910295c31a"
CM032339.1	RepeatMasker	DNA/TcMar-Mariner	53119771	53119965	509	+	.	ID="MARINER-14_RPR";Tend="372";Tstart="179";shortTE="F";uid="fd6730be-1296-41f6-927d-d020e33647dc"
CM032339.1	RepeatMasker	Unknown	42119790	42120004	12348	+	.	ID="RND-1_FAMILY-71";Tend="1444";Tstart="1148";shortTE="F";uid="853497b6-bd4a-4e19-926e-d6e7d061f2a5"
CM032339.1	RepeatMasker	DNA/hAT	83027174	83027670	2872	+	.	ID="RND-5_FAMILY-3264";Tend="1419";Tstart="923";shortTE="F";uid="235f691e-e260-4d48-aafc-e400056ec6b6"
CM032339.1	RepeatMasker	Unknown	40056173	40056413	1449	+	.	ID="RND-1_FAMILY-93";Tend="1174";Tstart="866";shortTE="F";uid="f6163e95-b709-4455-b0d1-fd1b99caffad"
CM032339.1	RepeatMasker	LINE/R1	401786	402258	2121	+	.	ID="RND-1_FAMILY-309";Tend="3490";Tstart="3052";shortTE="F";uid="6be32a46-f64b-44a2-90a1-470887eff68e"
CM032339.1	RepeatMasker	LINE/R1	41859231	41859689	3349	+	.	ID="RND-1_FAMILY-137";Tend="1392";Tstart="934";shortTE="F";uid="fa4b7018-1c91-455a-be0e-1485b6c2a9c3"
CM032339.1	RepeatMasker	DNA/MULE-NOF	78322093	78323832	12613	+	.	ID="RND-5_FAMILY-3847";Tend="2289";Tstart="545";shortTE="F";uid="bfacfe59-8beb-4257-9bbb-44795556b4bb"
CM032339.1	RepeatMasker	DNA/hAT-Charlie	30462048	30462351	2184	+	.	ID="RND-5_FAMILY-4453";Tend="1211";Tstart="926";shortTE="F";uid="0cecce0b-0358-4bf7-9a94-a34e5315c8b3"
CM032339.1	RepeatMasker	DNA/hAT	37125654	37125780	601	+	.	ID="RND-6_FAMILY-1015";Tend="3560";Tstart="3443";shortTE="F";uid="2515ad90-67c2-4afc-9f19-ba2c0076716f"
CM032339.1	RepeatMasker	Unknown	85975930	85977474	2477	+	.	ID="RND-1_FAMILY-71";Tend="4111";Tstart="2186";shortTE="F";uid="a2faffa5-bc41-41c6-8d54-3c3d93254305"
CM032339.1	RepeatMasker	DNA/CMC-Chapaev-3	68627076	68627921	5006	+	.	ID="rnd-5_family-6410";Tend="978";Tstart="158";shortTE="F";uid="d82f6f0c-ac6b-4fc7-ac68-0bb57e4aad55"
CM032339.1	RepeatMasker	Unknown	85660806	85661138	1085	+	.	ID="RND-5_FAMILY-1013";Tend="1455";Tstart="1107";shortTE="F";uid="a98c1819-8ac7-4fd0-90fe-183723202cfd"
CM032339.1	RepeatMasker	Unknown	81095843	81096371	3467	+	.	ID="RND-1_FAMILY-176";Tend="1963";Tstart="1441";shortTE="F";uid="45b95906-566f-4fa0-821c-541a61e99247"
CM032339.1	RepeatMasker	Unknown	32903777	32903932	918	+	.	ID="RND-6_FAMILY-7835";Tend="1084";Tstart="937";shortTE="F";uid="f2db406a-9d00-4481-8bdc-4ee9c8cc0217"
CM032339.1	RepeatMasker	LINE/RTE-BovB	7105107	7105418	1756	+	.	ID="RND-5_FAMILY-1830";Tend="3231";Tstart="2875";shortTE="F";uid="147b4c4e-5540-43ba-a46f-ebc02fc4a512"
CM032339.1	RepeatMasker	Unknown	50539950	50541598	10815	+	.	ID="RND-6_FAMILY-427";Tend="2033";Tstart="460";shortTE="F";uid="17957973-334b-4c7c-b044-be80d912b33b"
CM032339.1	RepeatMasker	DNA/Maverick	36337519	36338226	3809	+	.	ID="RND-5_FAMILY-2723";Tend="2095";Tstart="1331";shortTE="F";uid="a6158648-071c-43f6-8650-6319e7e57e86"
CM032339.1	RepeatMasker	DNA/hAT-Tip100	21771500	21771729	1733	+	.	ID="RND-6_FAMILY-2081";Tend="1353";Tstart="1121";shortTE="F";uid="6cef72ef-01e0-4112-bfd3-dc95ffb0e327"
CM032339.1	RepeatMasker	LINE/R2	85656044	85656299	1966	+	.	ID="RND-1_FAMILY-459";Tend="890";Tstart="632";shortTE="F";uid="07b131e3-fc56-445b-9093-ee2df92a6fa1"
CM032339.1	RepeatMasker	DNA/hAT-hAT19	29416672	29416858	816	+	.	ID="HAT-N5_AP";Tend="209";Tstart="21";shortTE="F";uid="929669cc-0491-4e4d-ba20-bb144a43c7f4"
CM032339.1	RepeatMasker	DNA/hAT-Tip100	1172724	1172872	661	+	.	ID="RND-1_FAMILY-378";Tend="1316";Tstart="1167";shortTE="F";uid="c1ad6cb2-baf3-4278-b2e4-e195631717a3"
CM032339.1	RepeatMasker	Unknown	14594533	14594838	1343	+	.	ID="RND-1_FAMILY-103";Tend="1458";Tstart="1151";shortTE="F";uid="3b5ba386-d308-4672-b954-03754e237969"
CM032339.1	RepeatMasker	Retroposon?	5267048	5267160	533	+	.	ID="RND-1_FAMILY-29";Tend="2176";Tstart="1951";shortTE="F";uid="7948e95b-d903-4cde-a6e9-88d25ffb1c29"
CM032339.1	RepeatMasker	DNA/TcMar-Mariner	25342663	25342925	1720	+	.	ID="RND-5_FAMILY-885";Tend="1871";Tstart="1578";shortTE="F";uid="e5869c72-60f6-49b4-80dd-013e15607083"
CM032339.1	RepeatMasker	Retroposon?	85537864	85538858	5241	+	.	ID="RND-1_FAMILY-29";Tend="2160";Tstart="1040";shortTE="F";uid="ade90e31-1fcc-49de-880b-62c4a12973ce"
CM032339.1	RepeatMasker	DNA/Maverick	71459196	71461494	14306	+	.	ID="RND-1_FAMILY-139";Tend="3187";Tstart="967";shortTE="F";uid="926742d3-afd8-435b-a6c2-9ab2557debc1"
CM032339.1	RepeatMasker	Unknown	33546513	33547660	1874	+	.	ID="RND-5_FAMILY-1531";Tend="2561";Tstart="1426";shortTE="F";uid="4de0feb9-5af6-44a7-8944-e95a80958856"
CM032339.1	RepeatMasker	LTR/Gypsy	13219929	13220179	757	+	.	ID="RND-5_FAMILY-607";Tend="5784";Tstart="5537";shortTE="F";uid="d08755a6-a1b4-4393-85bf-27323c031cd9"
CM032339.1	RepeatMasker	LINE/I-Jockey	81388910	81389646	2547	+	.	ID="RND-5_FAMILY-646";Tend="2038";Tstart="1295";shortTE="F";uid="8d13c16d-a5c5-4e4b-8950-31b61c757ae6"
CM032339.1	RepeatMasker	LINE/I	71940837	71942805	14434	+	.	ID="RND-5_FAMILY-8680";Tend="2734";Tstart="767";shortTE="F";uid="d56ba54f-c958-4f28-a28e-93d1a26286d9"
CM032339.1	RepeatMasker	LINE/RTE-BovB	2935959	2936391	2734	+	.	ID="RND-1_FAMILY-331";Tend="1915";Tstart="1482";shortTE="F";uid="4d67f635-d6aa-4655-b9e3-39ada750c8fb"
CM032339.1	RepeatMasker	Unknown	53190460	53190854	1729	+	.	ID="RND-1_FAMILY-59";Tend="1295";Tstart="912";shortTE="F";uid="6d49c6d5-cd95-4669-ad81-6a01db65ec00"
CM032339.1	RepeatMasker	Unknown	79822713	79822879	402	+	.	ID="RND-1_FAMILY-48";Tend="1044";Tstart="867";shortTE="F";uid="d95d9da0-869c-46df-b812-8196bf54333a"
CM032339.1	RepeatMasker	LINE/I-Jockey	38179652	38180476	2691	+	.	ID="RND-5_FAMILY-1920";TEgroup="ctg_1%7CRND-5_FAMILY-1920%7C8";Tend="1805";Tstart="1017";shortTE="F";uid="cb65cf62-dc92-49ed-8696-e393ac307dca"
CM032339.1	RepeatMasker	DNA/TcMar-Tigger	74861482	74861855	482	+	.	ID="RND-6_FAMILY-4152";Tend="933";Tstart="564";shortTE="F";uid="3c2dda94-f5f0-4edc-aa60-6353341dc00c"
CM032339.1	RepeatMasker	LINE/Penelope	39313312	39313610	2432	+	.	ID="RND-6_FAMILY-7740";Tend="1602";Tstart="1304";shortTE="F";uid="0d419ac7-a2dc-485f-bc75-d9a35adbce12"
CM032339.1	RepeatMasker	DNA/hAT	19217248	19218716	8194	+	.	ID="RND-1_FAMILY-525";Tend="1996";Tstart="556";shortTE="F";uid="ebdb8314-42f5-4807-b014-8ed49de4a6c5"
CM032339.1	RepeatMasker	DNA/Crypton	7995932	7996292	1940	+	.	ID="RND-1_FAMILY-109";Tend="1329";Tstart="977";shortTE="F";uid="d8fcca27-a5b7-4434-806c-06b692c09e95"
CM032339.1	RepeatMasker	Unknown	75850349	75850478	550	+	.	ID="RND-6_FAMILY-20368";Tend="1010";Tstart="870";shortTE="F";uid="09560d3f-5182-4ea3-8a43-a9832d9e990a"
CM032339.1	RepeatMasker	Unknown	59169629	59170257	2211	+	.	ID="RND-1_FAMILY-34";Tend="1470";Tstart="730";shortTE="F";uid="f2639766-09d8-4253-8397-0a15d31eb4c7"
CM032339.1	RepeatMasker	LINE/I-Jockey	42882446	42882643	964	+	.	ID="RND-6_FAMILY-6029";Tend="3854";Tstart="3577";shortTE="F";uid="908a3988-9c71-4ee7-a8e8-06fb29459439"
CM032339.1	RepeatMasker	DNA/hAT	45605161	45605916	3873	+	.	ID="RND-1_FAMILY-484";Tend="1148";Tstart="410";shortTE="F";uid="3d0c3a6b-4fda-4e5f-a94f-abdc88826dbe"
CM032339.1	RepeatMasker	Unknown	34488710	34489424	5577	+	.	ID="RND-5_FAMILY-19619";Tend="1600";Tstart="873";shortTE="F";uid="8bcf0d7f-548e-4316-adb4-4ffc0ff3cd3e"
CM032339.1	RepeatMasker	DNA/hAT	31080822	31081015	466	+	.	ID="DNA8-101_AP";Tend="567";Tstart="373";shortTE="F";uid="7eed66f9-fd84-4073-b4ca-173cbf4d3ffb"
CM032339.1	RepeatMasker	Unknown	12234021	12234292	739	+	.	ID="RND-6_FAMILY-3189";Tend="812";Tstart="510";shortTE="F";uid="e6e1db14-1853-4f14-8a96-f28677a7699f"
CM032339.1	RepeatMasker	Unknown	52465709	52465974	2094	+	.	ID="RND-1_FAMILY-20";Tend="1254";Tstart="999";shortTE="F";uid="6cc33987-36e2-4724-a51a-2e424415bb57"
CM032339.1	RepeatMasker	DNA/hAT-hAT19	16476400	16476816	1510	+	.	ID="RND-6_FAMILY-10401";Tend="1761";Tstart="1352";shortTE="F";uid="0c59d2de-e4ec-4df3-a2ae-1b66a0bf39f4"
CM032339.1	RepeatMasker	DNA/MULE-NOF	48078169	48078392	1262	+	.	ID="RND-5_FAMILY-2057";Tend="1165";Tstart="942";shortTE="F";uid="ffb6acef-5082-4a9b-bcb9-b0fd7721543a"
CM032339.1	RepeatMasker	LTR/Pao	26094747	26094935	471	+	.	ID="RND-6_FAMILY-5433";Tend="1028";Tstart="836";shortTE="F";uid="967fa7ea-3ee1-4f4e-8a1b-088a2a643baf"
CM032339.1	RepeatMasker	DNA/TcMar-Mariner	83347330	83347730	951	+	.	ID="RND-6_FAMILY-667";Tend="798";Tstart="410";shortTE="F";uid="f4c6ade3-ef11-4620-84d3-e076c5f9cde4"
CM032339.1	RepeatMasker	Unknown	15605904	15606317	2125	+	.	ID="RND-6_FAMILY-1889";Tend="1391";Tstart="948";shortTE="F";uid="aaf54192-fcfe-49dc-ae6c-3041bcd2fca0"
CM032339.1	RepeatMasker	Unknown	8099641	8100111	1104	+	.	ID="RND-5_FAMILY-3323";Tend="2485";Tstart="2086";shortTE="F";uid="17e359c5-2391-484e-91a1-443e1f14df84"
CM032339.1	RepeatMasker	Unknown	62285534	62285885	826	+	.	ID="RND-5_FAMILY-3507";TEgroup="ctg_1%7CRND-5_FAMILY-3507%7C10";Tend="1397";Tstart="861";shortTE="F";uid="460e2f6c-af2f-423e-93ec-47f87e967f5c"
CM032339.1	RepeatMasker	DNA/hAT-Charlie	30221796	30223155	10765	+	.	ID="RND-6_FAMILY-8216";Tend="1301";Tstart="1";shortTE="F";uid="1762238b-14c3-4a40-8a5a-af5e5c06c8f0"
CM032339.1	RepeatMasker	DNA/hAT	58328755	58329009	1080	+	.	ID="RND-1_FAMILY-484";Tend="914";Tstart="656";shortTE="F";uid="82e39e40-10f5-43ce-b04b-6e085148d085"
CM032339.1	RepeatMasker	DNA/hAT-Tip100	70699477	70699777	2217	+	.	ID="RND-1_FAMILY-108";Tend="1236";Tstart="935";shortTE="F";uid="97889af5-4378-4040-946f-37b4523e4008"
CM032339.1	RepeatMasker	Unknown	25496001	25497152	876	+	.	ID="RND-1_FAMILY-15";Tend="3897";Tstart="2074";shortTE="F";uid="4f867dac-2145-447d-949b-2eec7cbc4b1d"
CM032339.1	RepeatMasker	DNA/hAT-Ac	37348714	37348919	570	+	.	ID="DNA8-93_AP";Tend="478";Tstart="292";shortTE="F";uid="9022888c-f057-4530-9f58-ee4b042aac9a"
CM032339.1	RepeatMasker	RC/Helitron	70638680	70638947	1330	+	.	ID="RND-1_FAMILY-354";Tend="1058";Tstart="795";shortTE="F";uid="7021cfb1-0b7e-416b-be73-0ffc6ecb2452"
CM032339.1	RepeatMasker	DNA/Maverick	13442140	13443386	8304	+	.	ID="RND-1_FAMILY-242";Tend="7096";Tstart="5866";shortTE="F";uid="4697ed41-0a1f-4bd8-a980-e9b2d5ea971c"
CM032339.1	RepeatMasker	DNA/hAT-Tip100	61168998	61169342	1848	+	.	ID="RND-1_FAMILY-475";Tend="2047";Tstart="1698";shortTE="F";uid="de57c333-f3de-49d4-b6f7-dc5b27d91d92"
CM032339.1	RepeatMasker	Unknown	86398175	86398321	675	+	.	ID="RND-6_FAMILY-7182";Tend="2276";Tstart="2135";shortTE="F";uid="d82fcae5-72c7-4007-b00d-1a2313053dd4"
CM032339.1	RepeatMasker	DNA/Ginger-2	19789317	19789627	540	+	.	ID="GINGER2-1_LMI";Tend="2954";Tstart="2632";shortTE="F";uid="3e9434aa-35ce-4a40-97e6-882fe2fecd0d"
CM032339.1	RepeatMasker	LINE/Penelope	34434075	34434219	1041	+	.	ID="RND-1_FAMILY-411";Tend="1467";Tstart="1323";shortTE="F";uid="dbaf9bf1-6281-4f91-bbac-9474780c4ae1"
CM032339.1	RepeatMasker	LINE/I-Jockey	76701211	76705071	31443	+	.	ID="RND-1_FAMILY-286";Tend="4660";Tstart="790";shortTE="F";uid="b5c7ac38-32e7-496e-972b-deb7d542f70f"
CM032339.1	RepeatMasker	DNA/hAT-Blackjack	56648919	56649306	2582	+	.	ID="RND-5_FAMILY-7003";Tend="1298";Tstart="918";shortTE="F";uid="27f69875-d51c-49b5-8f45-a3d6f4cb83bc"
CM032339.1	RepeatMasker	LINE/I-Jockey	35992283	35992402	3395	+	.	ID="RND-6_FAMILY-998";Tend="2054";Tstart="905";shortTE="F";uid="26f2601a-9770-4765-9f45-b869c0935c1c"
CM032339.1	RepeatMasker	Unknown	46561211	46561370	514	+	.	ID="RND-4_FAMILY-1305";Tend="827";Tstart="667";shortTE="F";uid="67881adb-cdb9-4180-9e8b-c1e406d81460"
CM032339.1	RepeatMasker	DNA/Maverick	57846112	57847178	6943	+	.	ID="RND-1_FAMILY-308";Tend="5483";Tstart="4420";shortTE="F";uid="0455b729-6808-46d6-8989-37ce2f301005"
CM032339.1	RepeatMasker	DNA/hAT-hATm	75353830	75355156	2435	+	.	ID="HAT-4_AP";Tend="2936";Tstart="1623";shortTE="F";uid="07dc3fcb-5c8a-4247-9f61-42d56f95af9e"
CM032339.1	RepeatMasker	LINE/R1	59348806	59352973	6161	+	.	ID="RND-6_FAMILY-4461";TEgroup="ctg_1%7CRND-6_FAMILY-4461%7C9";Tend="4505";Tstart="22";shortTE="F";uid="5bbff335-9d54-46bf-a910-8ca3e4535ecf"
CM032339.1	RepeatMasker	Unknown	24601251	24601526	1645	+	.	ID="RND-1_FAMILY-246";Tend="1205";Tstart="950";shortTE="F";uid="6b152b99-8ea6-4ee5-850e-1fef245dc46c"
CM032339.1	RepeatMasker	LTR/Gypsy	53825864	53826315	3852	+	.	ID="RND-5_FAMILY-329";Tend="1120";Tstart="670";shortTE="F";uid="ea77e839-2fef-4430-af9b-969da3f097bd"
CM032339.1	RepeatMasker	DNA/Maverick	25580743	25581939	9094	+	.	ID="RND-1_FAMILY-298";Tend="4692";Tstart="3507";shortTE="F";uid="a506b7e0-4820-4fec-9f37-92d060a27f3f"
CM032339.1	RepeatMasker	Unknown	14032251	14032543	1932	+	.	ID="RND-6_FAMILY-32380";Tend="1116";Tstart="826";shortTE="F";uid="c27b771a-42a5-409c-98d2-e64daad8dc00"
CM032339.1	RepeatMasker	Unknown	2766969	2767074	406	+	.	ID="RND-5_FAMILY-6187";Tend="1082";Tstart="950";shortTE="F";uid="d263644d-2b06-4968-bba0-25d5537d79eb"
CM032339.1	RepeatMasker	Unknown	79677380	79677635	1396	+	.	ID="RND-1_FAMILY-53";Tend="1363";Tstart="1117";shortTE="F";uid="9f6cd50f-1663-4c9f-ab02-3b99ef0b5797"
CM032339.1	RepeatMasker	Unknown	50087584	50089494	5563	+	.	ID="RND-5_FAMILY-6896";Tend="2573";Tstart="713";shortTE="F";uid="64a1f7f1-75e1-469f-804d-e8377681c269"
CM032339.1	RepeatMasker	Unknown	22383164	22383887	2192	+	.	ID="RND-1_FAMILY-71";Tend="4513";Tstart="3282";shortTE="F";uid="cfb0f613-6f7c-4d97-8034-8fc749c4abb2"
CM032339.1	RepeatMasker	RC/Helitron	79562274	79562656	2872	+	.	ID="RND-1_FAMILY-211";Tend="4257";Tstart="3858";shortTE="F";uid="72d22d39-f03d-4763-bb37-da1d4f778d85"
CM032339.1	RepeatMasker	LINE/R1	65935168	65935671	2687	+	.	ID="RND-1_FAMILY-391";Tend="1282";Tstart="713";shortTE="F";uid="1819eb7a-4dd5-4454-bae5-fec52d61fb18"
CM032339.1	RepeatMasker	DNA/hAT-Tip100	52549098	52549438	1164	+	.	ID="RND-5_FAMILY-4765";Tend="1385";Tstart="953";shortTE="F";uid="b2348e1c-9f17-489b-84a9-810fdd350ff9"
CM032339.1	RepeatMasker	DNA/hAT-Tip100	66757626	66757909	953	+	.	ID="RND-5_FAMILY-14276";Tend="1327";Tstart="1038";shortTE="F";uid="02559d9d-8721-4b3c-88c1-e2a2466240b0"
CM032339.1	RepeatMasker	DNA/TcMar-Mariner	53858724	53858832	419	+	.	ID="MARINER-N13_HSAL";Tend="536";Tstart="430";shortTE="F";uid="7b27ece7-b6e2-4782-9af5-ada598f979b8"
CM032339.1	RepeatMasker	DNA/hAT-Tip100	61334069	61334513	2189	+	.	ID="RND-5_FAMILY-2985";Tend="1400";Tstart="956";shortTE="F";uid="d8f16b0d-cbd2-41f2-b7ae-8bfd01d77267"
CM032339.1	RepeatMasker	DNA/TcMar-Mariner	17326243	17326518	1304	+	.	ID="RND-6_FAMILY-7050";Tend="1358";Tstart="1102";shortTE="F";uid="91c82462-b36f-4450-ae53-45a64e43e095"
CM032339.1	RepeatMasker	LINE/Penelope	4761511	4761810	2077	+	.	ID="RND-6_FAMILY-7740";Tend="1144";Tstart="819";shortTE="F";uid="d2185b36-0e9e-4f39-bece-2368de8c24c2"
CM032339.1	RepeatMasker	Unknown	5116750	5117216	656	+	.	ID="RND-6_FAMILY-1136";Tend="1590";Tstart="1000";shortTE="F";uid="acf64880-32de-4da4-827e-2536b7487bfb"
CM032339.1	RepeatMasker	LINE/R1	46020906	46021407	1415	+	.	ID="RND-5_FAMILY-337";Tend="1093";Tstart="625";shortTE="F";uid="a9207259-a5c3-437b-8e5e-f241e337b7b7"
CM032339.1	RepeatMasker	Unknown	85662885	85663317	2874	+	.	ID="RND-5_FAMILY-8742";Tend="1139";Tstart="728";shortTE="F";uid="6ca6ba00-6b17-45d8-8f27-cb27045aabc5"
CM032339.1	RepeatMasker	Unknown	27665905	27666165	2290	+	.	ID="RND-6_FAMILY-38239";Tend="1204";Tstart="943";shortTE="F";uid="ce023b6c-e416-440f-bd17-7761a95d2933"
CM032339.1	RepeatMasker	Retroposon?	48531185	48531471	1543	+	.	ID="RND-1_FAMILY-152";Tend="1058";Tstart="734";shortTE="F";uid="2bf1fd9f-f8a1-43cb-b479-2d89ef2124a4"
CM032339.1	RepeatMasker	Unknown	22983744	22985338	3761	+	.	ID="RND-1_FAMILY-86";TEgroup="ctg_1%7CRND-1_FAMILY-86%7C1";Tend="2489";Tstart="681";shortTE="F";uid="d76f02b7-7d44-491e-92bb-89cfdb9c66f2"
CM032339.1	RepeatMasker	Unknown	29983959	29984280	497	+	.	ID="RND-6_FAMILY-8021";Tend="812";Tstart="507";shortTE="F";uid="6f405fdf-7121-4c34-98d9-d10c935371f9"
CM032339.1	RepeatMasker	DNA/hAT-Charlie	8163217	8164539	3854	+	.	ID="RND-6_FAMILY-8973";Tend="1346";Tstart="81";shortTE="F";uid="aed26250-1445-42a3-b700-88232ce5dcc4"
CM032339.1	RepeatMasker	DNA/hAT-Tip100	65281890	65282707	4053	+	.	ID="RND-5_FAMILY-674";Tend="1823";Tstart="982";shortTE="F";uid="e0c0ad1d-fb73-40e5-9b33-16aefc053fc6"
CM032339.1	RepeatMasker	Unknown	29105041	29105180	683	+	.	ID="RND-6_FAMILY-9200";Tend="1230";Tstart="1102";shortTE="F";uid="2d08c357-65ec-418a-beaa-27ac83832b53"
CM032339.1	RepeatMasker	RC/Helitron	37127523	37127854	909	+	.	ID="RND-5_FAMILY-4473";Tend="1074";Tstart="671";shortTE="F";uid="3784ce91-bb6f-4747-99bc-e447edbbfe3d"
CM032339.1	RepeatMasker	LINE/Penelope	9423725	9424473	2031	+	.	ID="RND-1_FAMILY-251";Tend="1891";Tstart="1151";shortTE="F";uid="d6bf15b1-f1a8-4461-8a3e-62527e4567a6"
CM032339.1	RepeatMasker	DNA/hAT-Charlie	18810958	18811087	583	+	.	ID="HALYOMORPHA_HALYS-6_FAMILY-1896";Tend="373";Tstart="249";shortTE="F";uid="a502495a-0207-4425-bff1-4138c012eb19"
CM032339.1	RepeatMasker	LINE/R2-NeSL	37570	37752	876	+	.	ID="RND-1_FAMILY-396";Tend="2883";Tstart="2734";shortTE="F";uid="3ef27f38-b426-458e-b7fe-8951f15d5448"
CM032339.1	RepeatMasker	DNA/hAT	83771927	83772329	1789	+	.	ID="RND-4_FAMILY-386";Tend="1463";Tstart="1010";shortTE="F";uid="661325ca-b132-4aeb-ad52-a105cd3b9928"
CM032339.1	RepeatMasker	LINE/I	67498921	67499219	2022	+	.	ID="RND-1_FAMILY-538";Tend="1773";Tstart="1475";shortTE="F";uid="bd4b8887-a887-47e6-8817-788882610b76"
CM032339.1	RepeatMasker	Retroposon?	4690309	4691128	3270	+	.	ID="RND-1_FAMILY-162";Tend="1855";Tstart="890";shortTE="F";uid="7e4bdfa4-1ca5-4d1a-907b-be799bb4539e"
CM032339.1	RepeatMasker	Unknown	11904348	11904663	2003	+	.	ID="RND-5_FAMILY-6594";Tend="1268";Tstart="950";shortTE="F";uid="5dba2847-e815-46eb-87ae-19ef89cfd796"
CM032339.1	RepeatMasker	DNA/hAT-Blackjack	8359227	8359376	958	+	.	ID="RND-1_FAMILY-18";Tend="1139";Tstart="942";shortTE="F";uid="2b64a798-1146-445d-998a-2c781986331a"
CM032339.1	RepeatMasker	LTR/Pao	62474784	62476150	644	+	.	ID="RND-1_FAMILY-485";Tend="2161";Tstart="797";shortTE="F";uid="1442a86a-7618-4cb9-83a9-c8bbb1c626d1"
CM032339.1	RepeatMasker	LINE/Penelope	20554848	20555045	1050	+	.	ID="RND-6_FAMILY-1467";Tend="2102";Tstart="1910";shortTE="F";uid="6109f435-c617-45ce-aaa3-8641beee1de7"
CM032339.1	RepeatMasker	Unknown	25170444	25171346	5018	+	.	ID="RND-6_FAMILY-242";Tend="970";Tstart="110";shortTE="F";uid="aab752a0-6d02-4572-867a-d2faeb5ad28b"
CM032339.1	RepeatMasker	DNA/Kolobok-E	21042135	21042783	5019	+	.	ID="RND-1_FAMILY-261";Tend="1629";Tstart="972";shortTE="F";uid="fbec7043-d3c0-463a-b9ec-56a548a0c130"
CM032339.1	RepeatMasker	Unknown	4370209	4370683	1062	+	.	ID="RND-4_FAMILY-221";Tend="1125";Tstart="652";shortTE="F";uid="609fc8d5-4736-4531-807c-84630dd8b96c"
CM032339.1	RepeatMasker	DNA/hAT-Tip100	8934298	8934495	1241	+	.	ID="RND-4_FAMILY-6";Tend="1134";Tstart="932";shortTE="F";uid="8f3064b9-b9e6-4570-a1cf-fe198543e434"
CM032339.1	RepeatMasker	Unknown	72981328	72981707	2614	+	.	ID="RND-5_FAMILY-2954";Tend="1339";Tstart="964";shortTE="F";uid="7d60954a-c6cf-46be-b3d0-e3d26d54c321"
CM032339.1	RepeatMasker	DNA/MULE-NOF	34997408	34997709	619	+	.	ID="RND-5_FAMILY-2057";Tend="1022";Tstart="698";shortTE="F";uid="9d035f7a-84c9-470c-a583-306e978e6e25"
CM032339.1	RepeatMasker	DNA/hAT-Tip100	32834532	32834804	924	+	.	ID="RND-6_FAMILY-5277";Tend="1391";Tstart="1116";shortTE="F";uid="8e9313fc-1cf2-4080-a916-9d4cfd98052f"
CM032339.1	RepeatMasker	DNA/hAT-Ac	47588223	47588482	689	+	.	ID="RND-1_FAMILY-235";Tend="1340";Tstart="903";shortTE="F";uid="990edd37-da70-4be2-9dc1-d99c807383b7"
CM032339.1	RepeatMasker	LINE/Penelope	40827098	40831501	32087	+	.	ID="RND-4_FAMILY-6221";Tend="4448";Tstart="1";shortTE="F";uid="1b3b7797-11b8-4370-8ee9-a27a837afc8f"
CM032339.1	RepeatMasker	DNA/TcMar-Mariner	13881186	13881671	675	+	.	ID="MARINER-N30_HSAL";Tend="891";Tstart="352";shortTE="F";uid="c050a480-8b7b-43b6-86a9-fb2bdb37657a"
CM032339.1	RepeatMasker	DNA/hAT-hAT19	18275065	18275244	473	+	.	ID="DNA8-80_AP";Tend="698";Tstart="525";shortTE="F";uid="0a05ee0a-34b7-4c19-bd3c-f30e400e4456"
CM032339.1	RepeatMasker	DNA/hAT	49928231	49929284	1462	+	.	ID="RND-5_FAMILY-2703";TEgroup="ctg_1%7CRND-5_FAMILY-2703%7C2";Tend="1805";Tstart="569";shortTE="F";uid="4f9992c2-2371-4cc8-b537-d3f1d0ff9bc9"
CM032339.1	RepeatMasker	DNA/hAT-Charlie	15035534	15036192	635	+	.	ID="HAT-1_DAN";Tend="2696";Tstart="2029";shortTE="F";uid="b3f012e8-d7a3-4204-a62d-2ebe78494f55"
CM032339.1	RepeatMasker	Unknown	8228183	8228677	1987	+	.	ID="RND-1_FAMILY-59";Tend="1477";Tstart="981";shortTE="F";uid="eb1fa1c6-8991-43a8-8325-f8686d96c915"
CM032339.1	RepeatMasker	DNA/TcMar-Mariner	42735318	42735543	1349	+	.	ID="RND-6_FAMILY-22650";Tend="1531";Tstart="1306";shortTE="F";uid="841080b1-2c4d-4b68-8d2e-bab3d55d6b49"
CM032339.1	RepeatMasker	DNA/TcMar-Tc1	74161848	74162421	514	+	.	ID="mariner-36_lmi";Tend="1552";Tstart="768";shortTE="F";uid="f6544fcb-aa7a-40b3-bad8-a3a23351e169"
CM032339.1	RepeatMasker	LINE/RTE-BovB	65784381	65784831	582	+	.	ID="RTE-16_LMI";Tend="3061";Tstart="2606";shortTE="F";uid="65c69315-f58a-48f2-ba9f-6f6be5e4d212"
CM032339.1	RepeatMasker	LTR/Gypsy	70106402	70106579	581	+	.	ID="RND-1_FAMILY-533";Tend="1044";Tstart="863";shortTE="F";uid="e1215a28-7721-4bdf-a188-2ebbd0a398f1"
CM032339.1	RepeatMasker	Unknown	75939844	75940958	9826	+	.	ID="RND-6_FAMILY-3189";Tend="1659";Tstart="545";shortTE="F";uid="769e4c08-f17f-48eb-af06-ee492030b75f"
CM032339.1	RepeatMasker	LINE/Penelope	81719769	81720353	3427	+	.	ID="RND-6_FAMILY-17760";Tend="2081";Tstart="1509";shortTE="F";uid="e40f1458-0c45-4830-ad13-99ff77d09d49"
CM032339.1	RepeatMasker	Retroposon?	38707867	38708306	1086	+	.	ID="RND-5_FAMILY-5727";Tend="2042";Tstart="1382";shortTE="F";uid="40ba7bff-e9a3-4f76-bc34-4153f2ca1eed"
CM032339.1	RepeatMasker	Retroposon?	22357428	22358405	6407	+	.	ID="RND-1_FAMILY-97";Tend="1680";Tstart="691";shortTE="F";uid="1a13fe03-dc77-40c9-954e-535068a23d87"
CM032339.1	RepeatMasker	DNA/hAT-Tip100	63192417	63192571	890	+	.	ID="RND-6_FAMILY-811";Tend="714";Tstart="562";shortTE="F";uid="ec0c2a37-e4bb-414b-96c0-cb3d724b1b01"
CM032339.1	RepeatMasker	LINE/CR1	75074106	75077548	1696	+	.	ID="RND-5_FAMILY-3707";Tend="5447";Tstart="2011";shortTE="F";uid="4d59b5f1-a4fa-4ad9-925a-3831cd8665f4"
CM032339.1	RepeatMasker	Unknown	14576033	14576287	1848	+	.	ID="RND-1_FAMILY-60";Tend="1201";Tstart="944";shortTE="F";uid="8baa70a7-6cb5-4962-8c9a-05326afc089f"
CM032339.1	RepeatMasker	Unknown	1300300	1300749	2113	+	.	ID="RND-5_FAMILY-3710";Tend="1442";Tstart="903";shortTE="F";uid="a918d1c7-bcb7-4e93-993c-b1e4577ed785"
CM032339.1	RepeatMasker	DNA/Maverick	72155828	72156335	3342	+	.	ID="RND-1_FAMILY-190";Tend="6200";Tstart="5669";shortTE="F";uid="9a847de6-8d2d-4203-a37c-88d857439c89"
CM032339.1	RepeatMasker	LINE/Penelope	1507814	1508025	758	+	.	ID="RND-1_FAMILY-237";Tend="2931";Tstart="2729";shortTE="F";uid="08fb71be-c385-4fc3-8357-27b3092ef56d"
CM032339.1	RepeatMasker	DNA/P	86207130	86207291	663	+	.	ID="RND-6_FAMILY-2303";Tend="817";Tstart="651";shortTE="F";uid="cfb34162-10d6-479a-b475-292192188247"
CM032339.1	RepeatMasker	Unknown	5769308	5769921	5274	+	.	ID="RND-1_FAMILY-458";Tend="1550";Tstart="939";shortTE="F";uid="7203fb37-5a67-4c4c-86c2-f42fab67f44e"
CM032339.1	RepeatMasker	Unknown	310626	310798	536	+	.	ID="RND-1_FAMILY-534";Tend="2049";Tstart="1871";shortTE="F";uid="df83b535-461a-422d-a5be-d029479d8288"
CM032339.1	RepeatMasker	DNA/hAT-Ac	24555129	24555873	3408	+	.	ID="RND-6_FAMILY-123";Tend="1423";Tstart="646";shortTE="F";uid="7bd4d3d0-411b-4d41-8d73-f39f44dfc400"
CM032339.1	RepeatMasker	DNA/hAT-Tip100	34813372	34813718	1556	+	.	ID="RND-1_FAMILY-138";Tend="1386";Tstart="996";shortTE="F";uid="c9c68608-4e4e-47bf-9347-1af34b01f796"
CM032339.1	RepeatMasker	DNA/hAT	58763940	58764209	412	+	.	ID="RND-6_FAMILY-5934";TEgroup="ctg_1%7CRND-6_FAMILY-5934%7C1";Tend="1416";Tstart="1004";shortTE="T";uid="47016c2b-de7e-4613-b721-cced74e30f14"
CM032339.1	RepeatMasker	Unknown	71197323	71198393	8220	+	.	ID="RND-6_FAMILY-8375";Tend="2003";Tstart="932";shortTE="F";uid="b69fcd71-3e0d-465c-9b63-ec034c4bcd76"
CM032339.1	RepeatMasker	LTR/Gypsy	73539756	73540023	606	+	.	ID="RND-6_FAMILY-9002";Tend="704";Tstart="421";shortTE="F";uid="3f855c97-b1d1-469a-af94-27d82da970d2"
CM032339.1	RepeatMasker	LINE/R1	85235480	85236127	3133	+	.	ID="RND-6_FAMILY-19791";Tend="3755";Tstart="3178";shortTE="F";uid="dbd2a091-7d82-4c97-837e-199fa32c44cd"
CM032339.1	RepeatMasker	Unknown	45807328	45809975	22431	+	.	ID="RND-5_FAMILY-6424";Tend="3476";Tstart="837";shortTE="F";uid="f183f72d-058f-4746-8785-9a40fb1c9b3f"
CM032339.1	RepeatMasker	DNA/PIF-Harbinger	61059075	61059300	440	+	.	ID="RND-5_FAMILY-2282";Tend="1499";Tstart="1281";shortTE="F";uid="33954e0c-1391-4aae-9f11-64314e9cb40b"
CM032339.1	RepeatMasker	DNA/hAT-Tip100	46098797	46099166	1328	+	.	ID="RND-6_FAMILY-1754";Tend="579";Tstart="233";shortTE="F";uid="05b5ff68-7f6f-49af-8452-1fe1b6735787"
CM032339.1	RepeatMasker	DNA/hAT-Blackjack	42257113	42257456	2809	+	.	ID="RND-4_FAMILY-1";Tend="5999";Tstart="5301";shortTE="F";uid="cb7d0402-b746-4c39-96f7-98f807f6ca71"
CM032339.1	RepeatMasker	Unknown	1296985	1297322	1662	+	.	ID="RND-4_FAMILY-44";Tend="1285";Tstart="950";shortTE="F";uid="53387f89-45e3-4c11-85b1-51b0aff32779"
CM032339.1	RepeatMasker	Unknown	52176346	52176670	2249	+	.	ID="RND-1_FAMILY-506";Tend="2583";Tstart="2260";shortTE="F";uid="b446026a-d221-4a34-a67a-a199eb604a1c"
CM032339.1	RepeatMasker	Unknown	40218426	40218843	2481	+	.	ID="RND-1_FAMILY-131";Tend="1431";Tstart="984";shortTE="F";uid="112b37c9-f1fc-49cb-8e9e-b7b1ab3d511c"
CM032339.1	RepeatMasker	DNA/hAT-Charlie	67145363	67145535	889	+	.	ID="RND-6_FAMILY-3288";Tend="1559";Tstart="1380";shortTE="F";uid="510afb94-4a06-44bc-8f61-8f16ebba066e"
CM032339.1	RepeatMasker	Unknown	9634768	9635789	5667	+	.	ID="RND-1_FAMILY-62";Tend="1901";Tstart="845";shortTE="F";uid="b5f68019-5fcd-4711-80fa-5f3171a2d5fb"
CM032339.1	RepeatMasker	Unknown	2394442	2394649	1350	+	.	ID="RND-1_FAMILY-258";Tend="1170";Tstart="969";shortTE="F";uid="d235a615-1d31-4816-bcb4-0aa3d611248a"
CM032339.1	RepeatMasker	LTR/Pao	23304417	23305626	1631	+	.	ID="BEL2-I_AP";Tend="2047";Tstart="838";shortTE="F";uid="65024c77-0bf3-4157-bb7c-ef5a5aa8809b"
CM032339.1	RepeatMasker	LINE/R1	40120531	40120649	401	+	.	ID="RND-1_FAMILY-554";Tend="921";Tstart="802";shortTE="F";uid="66134a7d-d546-4a56-aae2-164fe3d9a078"
CM032339.1	RepeatMasker	LINE/I	83981327	83984482	8185	+	.	ID="RND-1_FAMILY-317";Tend="3626";Tstart="511";shortTE="F";uid="a06a9a80-1e42-4032-95eb-1320f5ce90d7"
CM032339.1	RepeatMasker	LTR/Pao	75064040	75064574	696	+	.	ID="BEL1-I_AP";Tend="3216";Tstart="2674";shortTE="F";uid="1bec3167-c273-4fe9-a506-64be517c1d99"
CM032339.1	RepeatMasker	DNA/hAT-Ac	25806070	25806743	446	+	.	ID="HAT-2_AP";Tend="1884";Tstart="1209";shortTE="F";uid="25e1113d-daf6-44a7-9b5b-6bd901b67d2a"
CM032339.1	RepeatMasker	DNA/Ginger-2	1776313	1776676	2376	+	.	ID="RND-5_FAMILY-9842";Tend="1160";Tstart="800";shortTE="F";uid="c977d498-d30f-4273-81b1-36f178eeaff6"
CM032339.1	RepeatMasker	DNA/hAT-hAT19	53915778	53916866	686	+	.	ID="rnd-6_family-182";Tend="1984";Tstart="407";shortTE="F";uid="09f4e990-2df9-4517-ba27-a1773eb0eded"
CM032339.1	RepeatMasker	DNA/hAT-hATm	25828685	25828978	678	+	.	ID="RND-6_FAMILY-9297";Tend="1185";Tstart="867";shortTE="F";uid="0074aaf7-8cc0-41f6-95fb-842416b8be37"
CM032339.1	RepeatMasker	Unknown	79744487	79747269	19286	+	.	ID="RND-6_FAMILY-5191";Tend="3305";Tstart="726";shortTE="F";uid="820ff2b7-dc08-46e2-ab51-cf6bb39d284e"
CM032339.1	RepeatMasker	DNA	12758953	12759169	581	+	.	ID="rnd-1_family-221";Tend="3073";Tstart="2847";shortTE="F";uid="970c7a5c-c7bd-416a-8f50-6424e84ef8aa"
CM032339.1	RepeatMasker	DNA/hAT	78934493	78934894	1684	+	.	ID="RND-3_FAMILY-31";Tend="1729";Tstart="1259";shortTE="F";uid="894b8b7e-1c87-43aa-a0fa-07bcda0328be"
CM032339.1	RepeatMasker	Unknown	22792183	22792616	2110	+	.	ID="RND-1_FAMILY-76";Tend="1479";Tstart="1003";shortTE="F";uid="489c8edc-c612-482f-a1aa-c72ccc8f579e"
CM032339.1	RepeatMasker	DNA/Kolobok-T2	32490680	32490841	404	+	.	ID="REP-4_PBA";Tend="582";Tstart="423";shortTE="F";uid="e36a5390-568b-4f20-aa72-160e19d80557"
CM032339.1	RepeatMasker	LINE/RTE-BovB	31080701	31080802	460	+	.	ID="RND-5_FAMILY-1491";Tend="2405";Tstart="2301";shortTE="F";uid="9e4fa460-a959-47d0-9941-332464876cb2"
CM032339.1	RepeatMasker	DNA	33296439	33296649	945	+	.	ID="RND-4_FAMILY-74";Tend="1219";Tstart="991";shortTE="F";uid="c3e96eba-fba9-45d5-9341-9ca4700f3681"
CM032339.1	RepeatMasker	Unknown	57633542	57634107	3132	+	.	ID="RND-1_FAMILY-76";Tend="1615";Tstart="1003";shortTE="F";uid="cc9c0a68-1f12-4dd6-899b-30da7d8b7661"
CM032339.1	RepeatMasker	RC/Helitron	58493750	58494844	5329	+	.	ID="RND-4_FAMILY-2794";Tend="2515";Tstart="1455";shortTE="F";uid="0328e8c8-fa5a-493e-830d-79ac3b50877e"
CM032339.1	RepeatMasker	DNA/hAT	43413378	43413533	457	+	.	ID="RND-3_FAMILY-31";Tend="1674";Tstart="1512";shortTE="F";uid="73ed8f2c-b766-40e2-8ec6-e8a258bec116"
CM032339.1	RepeatMasker	DNA/hAT-Charlie	61959755	61960521	3521	+	.	ID="RND-5_FAMILY-1430";Tend="1664";Tstart="773";shortTE="F";uid="88147002-67d3-442b-b772-d6fa7b253b5d"
CM032339.1	RepeatMasker	Unknown	19873123	19873999	6399	+	.	ID="RND-1_FAMILY-371";Tend="1671";Tstart="824";shortTE="F";uid="f47df5f9-04e1-42f8-9ba6-4c220dd1d6a3"
CM032339.1	RepeatMasker	DNA/hAT	79141291	79141493	408	+	.	ID="RND-1_FAMILY-112";Tend="1709";Tstart="1437";shortTE="F";uid="647f3674-e87f-436f-bdab-70cfcc1b0937"
CM032339.1	RepeatMasker	DNA/hAT-hAT19	16801675	16801881	589	+	.	ID="RND-6_FAMILY-23325";Tend="1761";Tstart="1558";shortTE="F";uid="5ae0edeb-d493-4c63-87d0-f3af81f0d540"
CM032339.1	RepeatMasker	RC/Helitron	73577314	73577747	828	+	.	ID="HELITRON-N2_DBP";Tend="1619";Tstart="1145";shortTE="F";uid="cb432b5d-2fc7-4203-b90a-4e3d37a6b2ec"
CM032339.1	RepeatMasker	Unknown	7932373	7932812	2910	+	.	ID="RND-1_FAMILY-131";Tend="1451";Tstart="995";shortTE="F";uid="2399bfaf-d43d-42da-a55b-fca8394386a4"
CM032339.1	RepeatMasker	DNA/hAT-Charlie	58163770	58163906	748	+	.	ID="RND-5_FAMILY-114";Tend="1131";Tstart="992";shortTE="F";uid="fd283c0a-89b2-48e8-85b5-3593e8db9c96"
CM032339.1	RepeatMasker	Unknown	85569307	85569480	1390	+	.	ID="RND-1_FAMILY-258";Tend="1163";Tstart="991";shortTE="F";uid="06f6d59e-4b30-465a-92b3-96d4b1c3ab85"
CM032339.1	RepeatMasker	Unknown	78406116	78406507	3156	+	.	ID="RND-1_FAMILY-53";Tend="1324";Tstart="938";shortTE="F";uid="322a30cc-92a2-4ce0-9221-40bd68fd9f10"
CM032339.1	RepeatMasker	Unknown	36506725	36507049	2481	+	.	ID="RND-5_FAMILY-3710";Tend="1420";Tstart="1097";shortTE="F";uid="b125ad6b-4950-4041-8323-8c393186ba0c"
CM032339.1	RepeatMasker	LTR/Gypsy	38786791	38786961	679	+	.	ID="RND-1_FAMILY-511";Tend="1437";Tstart="1282";shortTE="F";uid="f733356b-e51d-4086-8714-f20737c693c8"
CM032339.1	RepeatMasker	DNA/TcMar-Mariner	44851969	44852205	1268	+	.	ID="RND-5_FAMILY-885";Tend="1178";Tstart="948";shortTE="F";uid="1c60a769-4fd4-48bd-8220-ae4cbbcb7b71"
CM032339.1	RepeatMasker	DNA/hAT-Tip100	66679130	66679406	2190	+	.	ID="RND-1_FAMILY-12";Tend="1237";Tstart="953";shortTE="F";uid="feec67f6-559b-4032-81c5-d24fc2bc1560"
CM032339.1	RepeatMasker	LINE/CR1	34370827	34371362	746	+	.	ID="RND-1_FAMILY-347";Tend="1127";Tstart="592";shortTE="F";uid="9a7e8965-611f-4406-a1f6-c0bd1c440b5d"
CM032339.1	RepeatMasker	Unknown	15704409	15704534	756	+	.	ID="RND-1_FAMILY-26";Tend="1094";Tstart="971";shortTE="F";uid="864d309c-bf0e-4389-8b45-8cfd0b8ef388"
CM032339.1	RepeatMasker	DNA/TcMar-Mariner	9542160	9542931	547	+	.	ID="RND-6_FAMILY-903";TEgroup="ctg_1%7CRND-6_FAMILY-903%7C1";Tend="1749";Tstart="443";shortTE="F";uid="9adfafcb-7a4f-41da-ab9f-75a03b5c0e9a"
CM032339.1	RepeatMasker	Unknown	29283240	29283398	601	+	.	ID="RND-6_FAMILY-6616";Tend="1731";Tstart="1545";shortTE="F";uid="573d357e-d7ae-4711-bc03-9db50b24a379"
CM032339.1	RepeatMasker	Unknown	24798698	24798970	1419	+	.	ID="RND-6_FAMILY-395";Tend="1209";Tstart="938";shortTE="F";uid="eb179eb7-b213-40b8-9035-6dc1a3948ddc"
CM032339.1	RepeatMasker	Unknown	77141789	77141992	633	+	.	ID="RND-5_FAMILY-13";Tend="1103";Tstart="855";shortTE="F";uid="dee33d8a-979e-4eae-81ef-01605162a101"
CM032339.1	RepeatMasker	Unknown	48910050	48910260	582	+	.	ID="RND-6_FAMILY-4820";Tend="2010";Tstart="1797";shortTE="F";uid="051c4b6d-36bc-47e5-bbdf-662882d120a0"
CM032339.1	RepeatMasker	LINE/RTE-BovB	34441137	34443512	14297	+	.	ID="RND-5_FAMILY-12107";Tend="1340";Tstart="74";shortTE="F";uid="4a63a9f5-e2d7-4155-9dfa-2ca9053ec363"
CM032339.1	RepeatMasker	LINE/I	35668563	35669663	7347	+	.	ID="RND-1_FAMILY-476";Tend="2265";Tstart="1175";shortTE="F";uid="fdc38d00-c198-4033-89e4-9498190d6d87"
CM032339.1	RepeatMasker	DNA/hAT-hobo	84165876	84167891	12852	+	.	ID="RND-6_FAMILY-10750";Tend="2420";Tstart="467";shortTE="F";uid="6ecbbb08-5f76-42b1-be95-4df4a754f1d4"
CM032339.1	RepeatMasker	Unknown	4408324	4408673	1860	+	.	ID="RND-1_FAMILY-93";Tend="1272";Tstart="930";shortTE="F";uid="7b0899d3-3fdb-4eb8-977a-5f5503541529"
CM032339.1	RepeatMasker	Unknown	63237272	63237400	572	+	.	ID="RND-1_FAMILY-135";Tend="1483";Tstart="1356";shortTE="F";uid="b7a6a7c1-2e5f-4770-b7c1-197f5caeb3d0"
CM032339.1	RepeatMasker	Unknown	66722780	66723068	733	+	.	ID="RND-1_FAMILY-374";Tend="1558";Tstart="1181";shortTE="F";uid="453fcea6-ba14-482d-ab42-3eb649e58fa3"
CM032339.1	RepeatMasker	Unknown	57184927	57185220	1208	+	.	ID="RND-1_FAMILY-225";Tend="1353";Tstart="1064";shortTE="F";uid="e7c74800-cadc-42f2-b87b-9dc15d9658d1"
CM032339.1	RepeatMasker	Unknown	34600350	34600660	2339	+	.	ID="RND-6_FAMILY-38224";Tend="1244";Tstart="952";shortTE="F";uid="feb5604c-7188-4a71-82f8-711e6ad94e1b"
CM032339.1	RepeatMasker	Unknown	25631194	25633991	18006	+	.	ID="RND-1_FAMILY-15";Tend="3225";Tstart="510";shortTE="F";uid="722f3361-810a-4f88-9ae0-e486185734f6"
CM032339.1	RepeatMasker	DNA/hAT?	4295259	4295748	3688	+	.	ID="RND-1_FAMILY-83";Tend="3800";Tstart="3310";shortTE="F";uid="026ef5d7-02e9-455a-a5ee-6c4e6dc7b60c"
CM032339.1	RepeatMasker	Unknown	2600095	2600410	1656	+	.	ID="RND-5_FAMILY-4717";Tend="1322";Tstart="1003";shortTE="F";uid="6d8dd657-9459-4450-8e07-f09b7252eb0d"
CM032339.1	RepeatMasker	Unknown	48798756	48799020	1384	+	.	ID="RND-1_FAMILY-93";Tend="1222";Tstart="978";shortTE="F";uid="09423b44-b740-4c84-8e75-4b4ed256e132"
CM032339.1	RepeatMasker	DNA/hAT-hAT19	84937023	84938118	3639	+	.	ID="rnd-6_family-5230";Tend="1529";Tstart="448";shortTE="F";uid="b4cd23a4-314b-4cde-b572-5278a3b21a02"
CM032339.1	RepeatMasker	DNA/hAT-Ac	76453606	76453707	493	+	.	ID="RND-4_FAMILY-1424";Tend="1029";Tstart="921";shortTE="F";uid="00d7bff8-5f02-41eb-8c33-b1c55ea1b2cd"
CM032339.1	RepeatMasker	LINE/Penelope	33978649	33978934	1062	+	.	ID="RND-5_FAMILY-7206";Tend="1564";Tstart="1314";shortTE="F";uid="30c42de5-95f1-4303-85c0-30ba31c60c10"
CM032339.1	RepeatMasker	LINE/I	31081016	31081435	1475	+	.	ID="RND-5_FAMILY-1290";Tend="1011";Tstart="595";shortTE="F";uid="feae92bd-3629-45c2-8abd-7fabc7f463cd"
CM032339.1	RepeatMasker	DNA	85526575	85526722	620	+	.	ID="RND-1_FAMILY-556";Tend="1570";Tstart="1408";shortTE="F";uid="2fe9ea56-cb4b-4834-8f4d-5bfa282ab05b"
CM032339.1	RepeatMasker	Unknown	2622179	2622382	1621	+	.	ID="RND-6_FAMILY-11021";Tend="301";Tstart="98";shortTE="F";uid="7f276e93-f2ee-4727-b9b5-ff01c598166c"
CM032339.1	RepeatMasker	DNA/hAT-Charlie	1484067	1484485	464	+	.	ID="RND-5_FAMILY-500";Tend="2272";Tstart="1910";shortTE="F";uid="80479cf6-e56e-468e-81ec-f0a520b1475d"
CM032339.1	RepeatMasker	DNA/hAT-Tip100	4379735	4379858	588	+	.	ID="RND-3_FAMILY-626";Tend="1038";Tstart="924";shortTE="F";uid="d3cade75-c7e3-4b8e-9a88-69d0306733eb"
CM032339.1	RepeatMasker	Unknown	84272335	84272625	1403	+	.	ID="RND-1_FAMILY-37";Tend="1309";Tstart="996";shortTE="F";uid="3498c59b-29f4-4d1e-a823-de24439ad6e8"
CM032339.1	RepeatMasker	LINE/Penelope	45651931	45653997	11997	+	.	ID="RND-5_FAMILY-9031";Tend="2949";Tstart="880";shortTE="F";uid="1d8124e4-cd2a-4630-8e50-328b2fb3092d"
CM032339.1	RepeatMasker	Unknown	56381460	56382022	4278	+	.	ID="RND-1_FAMILY-135";Tend="1495";Tstart="916";shortTE="F";uid="2a6aaa2c-5d61-4812-9972-abc4ec33cd80"
CM032339.1	RepeatMasker	Unknown	85220387	85220781	1354	+	.	ID="RND-4_FAMILY-959";Tend="1270";Tstart="796";shortTE="F";uid="59722099-2975-4335-a123-afc4db9ff138"
CM032339.1	RepeatMasker	LTR/Gypsy	11777927	11779268	664	+	.	ID="GYPSY-4_SI-I";Tend="2676";Tstart="1266";shortTE="F";uid="5ea1172e-8828-4905-9b3d-4d96075f0ba1"
CM032339.1	RepeatMasker	LTR/Pao	53769522	53772507	2536	+	.	ID="BEL4-I_AP";Tend="5353";Tstart="2425";shortTE="F";uid="fc0d1546-2d59-4df7-8206-62e00374f0da"
CM032339.1	RepeatMasker	Unknown	25231229	25232564	10068	+	.	ID="RND-6_FAMILY-5765";Tend="1808";Tstart="470";shortTE="F";uid="80c01da6-b41f-4e2d-a033-5e35e8ec80d3"
CM032339.1	RepeatMasker	DNA/hAT-Tip100	68016004	68018085	16484	+	.	ID="RND-6_FAMILY-1754";Tend="2302";Tstart="233";shortTE="F";uid="e3c4378e-15d8-4769-a5fb-5346b378b00f"
CM032339.1	RepeatMasker	DNA/hAT-Charlie	69036910	69039655	23181	+	.	ID="RND-6_FAMILY-8851";Tend="2965";Tstart="268";shortTE="F";uid="e2debbd5-fbec-4553-8551-2a199683fafa"
CM032339.1	RepeatMasker	DNA/hAT-Tip100	41412703	41412869	718	+	.	ID="RND-5_FAMILY-2371";Tend="1564";Tstart="1408";shortTE="F";uid="2ebde53b-e8d7-4ba0-a087-58d74a833a52"
CM032339.1	RepeatMasker	Unknown	1883855	1884720	740	+	.	ID="RND-1_FAMILY-371";Tend="1674";Tstart="835";shortTE="F";uid="4fe64d88-4c0c-4316-9ef1-649c9fd7b939"
CM032339.1	RepeatMasker	DNA/hAT	66518960	66519399	2191	+	.	ID="RND-6_FAMILY-5934";Tend="1416";Tstart="945";shortTE="F";uid="b3b5e484-1631-46c4-a060-c5d2a5fbc8d6"
CM032339.1	RepeatMasker	DNA/hAT-Tip100	52938989	52939452	2610	+	.	ID="RND-6_FAMILY-37543";Tend="1447";Tstart="912";shortTE="F";uid="af0efc0e-bc8d-4b22-8cc1-3a5b55d55f53"
CM032339.1	RepeatMasker	Unknown	35850523	35850889	1258	+	.	ID="RND-5_FAMILY-10186";TEgroup="ctg_1%7CRND-5_FAMILY-10186%7C3";Tend="1560";Tstart="995";shortTE="F";uid="cf23fc8f-d9e3-4c2a-b6fd-9838271b8ab9"
CM032339.1	RepeatMasker	LTR/Gypsy	72299062	72299287	918	+	.	ID="RND-6_FAMILY-1309";Tend="1087";Tstart="841";shortTE="F";uid="dbda615e-6b37-4981-8d35-3232f567522d"
CM032339.1	RepeatMasker	LINE/Penelope	55245823	55246928	2713	+	.	ID="RND-1_FAMILY-226";TEgroup="ctg_1%7CRND-1_FAMILY-226%7C11";Tend="1684";Tstart="1064";shortTE="F";uid="b9f2d052-d2de-46c7-9010-a91a4e7ccfbf"
CM032339.1	RepeatMasker	Unknown	61691433	61691556	783	+	.	ID="RND-5_FAMILY-8951";Tend="1112";Tstart="992";shortTE="F";uid="e5292349-079e-49b9-b564-8967f59233ad"
CM032339.1	RepeatMasker	DNA/hAT-hAT19	37400336	37400440	456	+	.	ID="RND-6_FAMILY-182";Tend="1984";Tstart="1880";shortTE="F";uid="33463b78-686b-41f1-825c-434e8e01403d"
CM032339.1	RepeatMasker	LTR/Gypsy	41702585	41703548	7362	+	.	ID="RND-6_FAMILY-3669";Tend="4308";Tstart="3351";shortTE="F";uid="615d9399-0e4b-480b-bdd1-8f4afdcfdf2e"
CM032339.1	RepeatMasker	LINE/R1	72485926	72489961	1786	+	.	ID="RND-6_FAMILY-1863";TEgroup="ctg_1%7CRND-6_FAMILY-1863%7C3";Tend="3853";Tstart="161";shortTE="F";uid="246b1fe6-5585-43ba-a8f7-9d0f270b428b"
CM032339.1	RepeatMasker	DNA/hAT-hobo	60302939	60303142	1167	+	.	ID="RND-6_FAMILY-10750";Tend="2424";Tstart="2222";shortTE="F";uid="0f3f2834-f7a9-4d16-897c-ed43a72f3f3c"
CM032339.1	RepeatMasker	Unknown	40809586	40810050	2540	+	.	ID="RND-5_FAMILY-686";Tend="839";Tstart="1";shortTE="F";uid="7b4daeb0-8150-4f26-a751-81a32038596b"
CM032339.1	RepeatMasker	LINE/I	67549186	67549829	501	+	.	ID="RND-1_FAMILY-539";Tend="2429";Tstart="1794";shortTE="F";uid="7dc0a9c4-a297-4e91-bc8b-807ccc132d88"
CM032339.1	RepeatMasker	DNA/hAT-Charlie	4793786	4794297	2323	+	.	ID="RND-6_FAMILY-3288";Tend="1548";Tstart="939";shortTE="F";uid="2877097f-484d-47b4-a3d2-7c9304e996aa"
CM032339.1	RepeatMasker	DNA/TcMar-Pogo	45622780	45622956	956	+	.	ID="RND-5_FAMILY-7862";Tend="1118";Tstart="938";shortTE="F";uid="6f1eacf8-21f8-4eee-b653-9b1631752b7e"
CM032339.1	RepeatMasker	LINE/Penelope	34955300	34955495	1164	+	.	ID="RND-6_FAMILY-17760";Tend="2318";Tstart="2128";shortTE="F";uid="5fa43add-4a53-4bd5-b48d-f35b63d6e7fa"
CM032339.1	RepeatMasker	DNA/Sola-2	478623	479683	5972	+	.	ID="RND-6_FAMILY-2313";Tend="1421";Tstart="337";shortTE="F";uid="4c6de379-1fdd-416c-aa6b-5516d07a12d1"
CM032339.1	RepeatMasker	Unknown	43695397	43695856	1470	+	.	ID="RND-6_FAMILY-5302";Tend="1761";Tstart="1303";shortTE="F";uid="9f73c194-11a3-4200-b17f-110768f22a61"
CM032339.1	RepeatMasker	DNA/TcMar-Mariner	45662471	45663456	860	+	.	ID="MARINER-5_LMI";Tend="1171";Tstart="163";shortTE="F";uid="a54c8c7b-9cca-441c-9640-9dba72ea4211"
CM032339.1	RepeatMasker	LINE/CR1	26921144	26921346	1277	+	.	ID="RND-6_FAMILY-6699";Tend="1129";Tstart="921";shortTE="F";uid="3005e797-debe-4130-b39c-89cff2ce2f54"
CM032339.1	RepeatMasker	Unknown	78644513	78644648	730	+	.	ID="RND-6_FAMILY-241";Tend="850";Tstart="710";shortTE="F";uid="0d7f2498-33dd-4d94-b623-38432ae7945b"
CM032339.1	RepeatMasker	Unknown	56515446	56516595	3824	+	.	ID="RND-6_FAMILY-18268";Tend="1166";Tstart="2";shortTE="F";uid="20e5c23e-46a0-483a-a662-710a02ed7e48"
CM032339.1	RepeatMasker	LINE/R1	1746862	1746996	667	+	.	ID="RND-6_FAMILY-4461";Tend="2230";Tstart="2084";shortTE="F";uid="f3caaf82-2c7a-4f72-80bc-bd78dfcf6217"
CM032339.1	RepeatMasker	LINE/RTE-BovB	37172056	37172316	1064	+	.	ID="RND-1_FAMILY-91";Tend="1097";Tstart="834";shortTE="F";uid="8faab279-cf52-4cd6-b70d-84b5dfaca033"
CM032339.1	RepeatMasker	LTR/Pao	78361824	78363461	1027	+	.	ID="BEL3-I_AP";Tend="4703";Tstart="3064";shortTE="F";uid="49ed5f2d-be4e-43c3-bc21-822548796d4e"
CM032339.1	RepeatMasker	LINE/I-Jockey	85220983	85221964	2320	+	.	ID="RND-5_FAMILY-1920";TEgroup="ctg_1%7CRND-5_FAMILY-1920%7C23";Tend="1804";Tstart="994";shortTE="F";uid="13b53e58-2e74-4123-b119-5fc20e82f5e4"
CM032339.1	RepeatMasker	DNA/Maverick	71727950	71731577	51776	+	.	ID="rnd-5_family-4271";Tend="6691";Tstart="5468";shortTE="F";uid="2be15a47-8e9f-4e8e-bff0-1b005c773569"
CM032339.1	RepeatMasker	DNA/hAT-hAT19	45086316	45087809	6106	+	.	ID="RND-4_FAMILY-355";Tend="2256";Tstart="735";shortTE="F";uid="f5fc82fa-9d2e-4e93-9e44-396ec40dfbda"
CM032339.1	RepeatMasker	Unknown	50342547	50342878	1288	+	.	ID="RND-5_FAMILY-3561";Tend="1334";Tstart="947";shortTE="F";uid="8c2bf641-a25e-4a72-96e8-893858210e3f"
CM032339.1	RepeatMasker	Unknown	64324833	64325189	549	+	.	ID="RND-6_FAMILY-1389";Tend="1831";Tstart="1479";shortTE="F";uid="f2e9c26c-87f0-4936-bc94-b3e4a19a2b3d"
CM032339.1	RepeatMasker	DNA/hAT-Blackjack	9584642	9584781	648	+	.	ID="RND-1_FAMILY-18";Tend="1141";Tstart="944";shortTE="F";uid="da181b21-5372-429f-a41a-9421c2fbbaa2"
CM032339.1	RepeatMasker	DNA/TcMar-Mariner	79705017	79705136	417	+	.	ID="MARINER-N13_HSAL";Tend="497";Tstart="377";shortTE="F";uid="90a041b6-098d-4a23-ad01-5423999b199f"
CM032339.1	RepeatMasker	LINE/L2	53584449	53584648	4800	+	.	ID="RND-1_FAMILY-77";Tend="2693";Tstart="1433";shortTE="F";uid="49884618-d106-4c63-84ae-35bc4dbf7e2c"
CM032339.1	RepeatMasker	Unknown	84839893	84840166	1336	+	.	ID="RND-5_FAMILY-1937";TEgroup="ctg_1%7CRND-5_FAMILY-1937%7C8";Tend="1472";Tstart="988";shortTE="F";uid="697503fb-d197-4a74-bf70-fc7f42aa2163"
CM032339.1	RepeatMasker	Unknown	39268520	39268786	1550	+	.	ID="RND-5_FAMILY-961";Tend="1126";Tstart="871";shortTE="F";uid="e822a1a0-2405-4027-81e6-97bf038e81d9"
CM032339.1	RepeatMasker	DNA/P	61509721	61509973	1561	+	.	ID="RND-6_FAMILY-10368";Tend="2517";Tstart="2273";shortTE="F";uid="a4eab7a4-788a-4514-8bbe-d2eb500d7725"
CM032339.1	RepeatMasker	LINE/I	34372932	34376030	19764	+	.	ID="RND-5_FAMILY-139";Tend="3987";Tstart="147";shortTE="F";uid="a3243b8c-a957-4c5e-a353-f4f649e2323a"
CM032339.1	RepeatMasker	Unknown	78899717	78900361	1539	+	.	ID="RND-1_FAMILY-5";Tend="2707";Tstart="2290";shortTE="F";uid="d0998ea9-822c-43bc-959b-9c47ed087a2a"
CM032339.1	RepeatMasker	Unknown	21401567	21401755	570	+	.	ID="RND-6_FAMILY-1381";Tend="1123";Tstart="950";shortTE="F";uid="82c30503-e90f-4a9a-ba09-3d359c55cde5"
CM032339.1	RepeatMasker	Unknown	66547476	66547881	1525	+	.	ID="RND-6_FAMILY-5142";Tend="1452";Tstart="1031";shortTE="F";uid="86c3c0c9-1fc6-49b3-9642-e486d985edfd"
CM032339.1	RepeatMasker	LINE/RTE-BovB	12488972	12489249	575	+	.	ID="RND-5_FAMILY-6949";Tend="2128";Tstart="1850";shortTE="F";uid="b4fb773d-471c-427a-a4c0-08f5b69a89c1"
CM032339.1	RepeatMasker	Unknown	39946297	39946928	773	+	.	ID="RND-6_FAMILY-321";Tend="1080";Tstart="449";shortTE="F";uid="fb7dbf3b-ab35-4bfd-a246-55e980707716"
CM032339.1	RepeatMasker	LINE/RTE-BovB	2352946	2353347	531	+	.	ID="RND-5_FAMILY-12107";Tend="1128";Tstart="735";shortTE="F";uid="c8bdb956-3e0e-4179-b9ca-5261e3703f1c"
CM032339.1	RepeatMasker	DNA/hAT-Tip100	72554073	72554179	527	+	.	ID="RND-4_FAMILY-19";Tend="998";Tstart="895";shortTE="F";uid="d636d425-da99-4ff8-ad4b-b6e52d782920"
CM032339.1	RepeatMasker	Unknown	76125937	76127069	8471	+	.	ID="RND-4_FAMILY-268";Tend="2047";Tstart="900";shortTE="F";uid="9a5cdf65-5994-41b1-876b-fbd8fccddede"
CM032339.1	RepeatMasker	Unknown	41355752	41356087	1579	+	.	ID="RND-5_FAMILY-528";Tend="1260";Tstart="952";shortTE="F";uid="c8a53602-d2b5-4e24-bcb4-d9759ffda9bb"
CM032339.1	RepeatMasker	DNA/hAT-Tip100	23155692	23156059	2069	+	.	ID="RND-1_FAMILY-46";Tend="1289";Tstart="947";shortTE="F";uid="c120427d-65b8-4a07-8056-814db54c8eb6"
CM032339.1	RepeatMasker	DNA/hAT-Tip100	83395109	83395308	782	+	.	ID="RND-6_FAMILY-9961";Tend="1565";Tstart="1339";shortTE="F";uid="dc05ffe4-6594-4ff4-901f-0020a5ac498a"
CM032339.1	RepeatMasker	Unknown	63166613	63166719	523	+	.	ID="RND-1_FAMILY-60";Tend="1040";Tstart="946";shortTE="F";uid="5b6f5569-0e76-4863-bcd6-9f000254e77f"
CM032339.1	RepeatMasker	DNA/hAT?	2576779	2577250	3687	+	.	ID="RND-6_FAMILY-10275";Tend="3749";Tstart="3277";shortTE="F";uid="51b0e455-41a1-400a-850e-7421fe8ffa94"
CM032339.1	RepeatMasker	DNA/P	50515925	50516425	3730	+	.	ID="RND-6_FAMILY-2303";Tend="1894";Tstart="1407";shortTE="F";uid="f83603ed-38c8-41c6-9fdd-23eff356fd07"
CM032339.1	RepeatMasker	RC/Helitron	42808803	42810237	9739	+	.	ID="RND-4_FAMILY-2794";Tend="2153";Tstart="632";shortTE="F";uid="a65ca9be-771a-4040-9762-3e8990a321d6"
CM032339.1	RepeatMasker	DNA/hAT-Tip100	63146126	63146334	666	+	.	ID="RND-1_FAMILY-108";Tend="1234";Tstart="967";shortTE="F";uid="a1dc8c8b-7fc8-4577-acea-65714f229b7d"
CM032339.1	RepeatMasker	Unknown	33609097	33615607	2072	+	.	ID="RND-1_FAMILY-15";Tend="4147";Tstart="2031";shortTE="F";uid="c264b99e-1e1c-4bc6-a63e-945ed2fc3ba5"
CM032339.1	RepeatMasker	LTR/Copia	81528125	81528589	1588	+	.	ID="RND-1_FAMILY-117";Tend="1250";Tstart="747";shortTE="F";uid="328828da-e764-423d-83b1-6ff3f7959b4d"
CM032339.1	RepeatMasker	DNA/hAT-Tip100	1394810	1395335	2889	+	.	ID="RND-5_FAMILY-10978";Tend="1486";Tstart="874";shortTE="F";uid="f1f34f28-80b0-4c81-841c-0777b24c91da"
CM032339.1	RepeatMasker	DNA/hAT-hAT19	2586522	2586823	1997	+	.	ID="HAT-9_AP";Tend="306";Tstart="1";shortTE="F";uid="fb7bc642-455a-4601-a615-e8d54bce8bd1"
CM032339.1	RepeatMasker	DNA/hAT-hAT19	55581211	55581803	3586	+	.	ID="RND-5_FAMILY-713";Tend="1253";Tstart="648";shortTE="F";uid="480ed540-5a52-46d3-a1fd-2bca1ecf042b"
CM032339.1	RepeatMasker	DNA/hAT-hAT19	546930	547336	1790	+	.	ID="RND-5_FAMILY-3080";Tend="1294";Tstart="862";shortTE="F";uid="332d1656-4a84-42aa-b6e7-be0a79df798f"
CM032339.1	RepeatMasker	Unknown	49273704	49275143	9807	+	.	ID="RND-5_FAMILY-10186";Tend="2015";Tstart="542";shortTE="F";uid="702e736e-4155-48da-9140-c2e772b80c06"
CM032339.1	RepeatMasker	Unknown	30133279	30134751	7451	+	.	ID="RND-4_FAMILY-221";Tend="2031";Tstart="643";shortTE="F";uid="91960060-3bbe-4661-945d-43aa98051eb9"
CM032339.1	RepeatMasker	LINE/Penelope	46655846	46656207	1958	+	.	ID="RND-1_FAMILY-379";Tend="1017";Tstart="655";shortTE="F";uid="b0483705-3c2c-405b-8fb2-304a46ca4746"
CM032339.1	RepeatMasker	DNA	7747186	7747304	410	+	.	ID="RND-5_FAMILY-383";Tend="625";Tstart="497";shortTE="F";uid="07f778d0-fed6-4fb1-8a3e-ebb1fd902fa3"
CM032339.1	RepeatMasker	RC/Helitron	52985607	52985862	1836	+	.	ID="RND-1_FAMILY-193";Tend="1108";Tstart="860";shortTE="F";uid="ce981336-d99d-4022-b810-2462765a2712"
CM032339.1	RepeatMasker	LINE/R1	38469667	38471711	15892	+	.	ID="RND-4_FAMILY-2667";Tend="3232";Tstart="1187";shortTE="F";uid="18d54c9c-f0ac-486e-9490-70d5a2b62638"
CM032339.1	RepeatMasker	LINE/I-Jockey	21921047	21921689	570	+	.	ID="RND-6_FAMILY-12557";Tend="709";Tstart="52";shortTE="F";uid="22132128-270b-4880-868f-63fc9849161b"
CM032339.1	RepeatMasker	DNA/hAT-Tip100	85306195	85307002	2295	+	.	ID="RND-6_FAMILY-1754";TEgroup="ctg_1%7CRND-6_FAMILY-1754%7C14";Tend="2902";Tstart="2344";shortTE="F";uid="49b1e767-46c8-48d2-8717-72a2d425ee43"
CM032339.1	RepeatMasker	DNA/hAT-hATm	17118959	17119182	408	+	.	ID="HAT-4C_AP";Tend="307";Tstart="82";shortTE="F";uid="7f4610a6-a28b-49d7-9d87-1acf04b16b64"
CM032339.1	RepeatMasker	RC/Helitron	34824340	34824447	568	+	.	ID="HELITRON-N1_PBA";Tend="670";Tstart="563";shortTE="F";uid="8e3bc267-858b-4873-bd7d-5f0033dd7bd6"
CM032339.1	RepeatMasker	DNA/hAT-Tip100	21286848	21287092	1015	+	.	ID="RND-1_FAMILY-46";Tend="1225";Tstart="947";shortTE="F";uid="6f6efa7f-770b-48d4-b98f-cb76420cb2a1"
CM032339.1	RepeatMasker	Unknown	7856868	7857115	1009	+	.	ID="RND-1_FAMILY-60";Tend="1197";Tstart="946";shortTE="F";uid="7fee13a6-0318-4b89-b7b3-734c9ee9e64e"
CM032339.1	RepeatMasker	LTR/Copia	68111786	68112136	1271	+	.	ID="RND-1_FAMILY-117";Tend="1031";Tstart="609";shortTE="F";uid="b91a4e74-e696-496b-bce2-44d663afb4df"
CM032339.1	RepeatMasker	Unknown	22893104	22893243	517	+	.	ID="RND-4_FAMILY-221";Tend="1329";Tstart="1184";shortTE="F";uid="c2dcde3a-950f-4437-93b0-0d454d4596a0"
CM032339.1	RepeatMasker	DNA/hAT	36527284	36527712	2479	+	.	ID="RND-6_FAMILY-5934";Tend="1409";Tstart="915";shortTE="F";uid="ebdf5531-16b2-47ee-b06f-1916e17d966f"
CM032339.1	RepeatMasker	LTR/Pao	86696356	86697333	6782	+	.	ID="RND-5_FAMILY-3994";Tend="1847";Tstart="928";shortTE="F";uid="d6c5dcba-a904-436f-a637-28c4c8ae6f3a"
CM032339.1	RepeatMasker	DNA/Sola-2	86239228	86239330	660	+	.	ID="RND-6_FAMILY-2313";Tend="1393";Tstart="1291";shortTE="F";uid="81f6320c-26db-4821-aa57-685df3b01179"
CM032339.1	RepeatMasker	DNA/TcMar-Tc1	1988716	1989213	1417	+	.	ID="RND-5_FAMILY-1704";Tend="1586";Tstart="1122";shortTE="F";uid="1c09d16e-2aee-4f0a-aedf-9bbe6c3f0c24"
CM032339.1	RepeatMasker	DNA/hAT-Tip100	24034466	24034580	708	+	.	ID="RND-5_FAMILY-2259";Tend="978";Tstart="862";shortTE="F";uid="fc31b0f1-acc9-4aca-84e9-9b182ef193c2"
CM032339.1	RepeatMasker	LTR/Pao	46675570	46675747	783	+	.	ID="RND-6_FAMILY-19812";Tend="1712";Tstart="1535";shortTE="F";uid="011a8adf-cd68-46a9-8555-27658927e805"
CM032339.1	RepeatMasker	LINE/L2	30081043	30082227	1676	+	.	ID="RND-1_FAMILY-77";Tend="3984";Tstart="2781";shortTE="F";uid="4065220a-0fe7-4282-9795-6abe42cdf4cb"
CM032339.1	RepeatMasker	LINE/CR1	39997932	40002524	7372	+	.	ID="RND-5_FAMILY-4232";Tend="5880";Tstart="1314";shortTE="F";uid="39d682cf-160b-43ed-8dd4-dbf4884e5a45"
CM032339.1	RepeatMasker	Unknown	1222744	1223027	2585	+	.	ID="RND-1_FAMILY-20";Tend="1255";Tstart="971";shortTE="F";uid="43df9d23-271c-47d0-92a8-c8798999dac2"
CM032339.1	RepeatMasker	LTR/Copia	68905888	68906572	3964	+	.	ID="RND-1_FAMILY-117";Tend="1440";Tstart="743";shortTE="F";uid="498dabde-8785-4b48-86fd-69de883c0c37"
CM032339.1	RepeatMasker	Unknown	10444251	10444490	747	+	.	ID="RND-1_FAMILY-36";Tend="1193";Tstart="969";shortTE="F";uid="99dceb32-eea7-4057-a0d3-29905a2a25c3"
CM032339.1	RepeatMasker	RC/Helitron	66706429	66706572	473	+	.	ID="RND-6_FAMILY-3523";Tend="297";Tstart="130";shortTE="F";uid="af3a6920-3e86-4414-b46f-e7b0fcfba353"
CM032339.1	RepeatMasker	LINE/I-Jockey	35755096	35755981	4005	+	.	ID="RND-6_FAMILY-998";Tend="877";Tstart="1";shortTE="F";uid="bf286e8a-3484-4d92-a075-a31be77994cf"
CM032339.1	RepeatMasker	LINE/Penelope	29690766	29696507	35464	+	.	ID="RND-1_FAMILY-56";Tend="4653";Tstart="1";shortTE="F";uid="1ed3fd9e-efd1-4e2d-a11a-938b1239b787"
CM032339.1	RepeatMasker	DNA/hAT-Charlie	67602217	67602653	2543	+	.	ID="RND-6_FAMILY-3288";Tend="1416";Tstart="959";shortTE="F";uid="3ab6beef-ee91-4192-8ae2-5f628883bd0f"
CM032339.1	RepeatMasker	LINE/I	1979422	1979938	4384	+	.	ID="RND-5_FAMILY-1290";Tend="1438";Tstart="922";shortTE="F";uid="148ddec8-60c3-4cdd-8b10-41e56b24eb03"
CM032339.1	RepeatMasker	Unknown	30952107	30952402	2354	+	.	ID="RND-6_FAMILY-38224";Tend="1243";Tstart="945";shortTE="F";uid="dab63a41-6b7d-4f5a-a441-f60bd6c5a2c2"
CM032339.1	RepeatMasker	DNA/P	30117212	30117819	2960	+	.	ID="RND-5_FAMILY-10134";Tend="1524";Tstart="944";shortTE="F";uid="d4b2917b-04ce-4a67-8f6f-685cf5d06d2a"
CM032339.1	RepeatMasker	DNA/hAT-Tip100	83717161	83717285	715	+	.	ID="RND-6_FAMILY-37543";Tend="1057";Tstart="913";shortTE="F";uid="ed907790-f509-4aca-bd16-4cd9eb92e664"
CM032339.1	RepeatMasker	DNA/hAT	53119409	53119741	1511	+	.	ID="RND-5_FAMILY-2703";Tend="1172";Tstart="813";shortTE="F";uid="0dfdeb48-9956-40bb-8bab-c1020c80e2ee"
CM032339.1	RepeatMasker	LINE/I-Jockey	68782447	68783503	1609	+	.	ID="RND-1_FAMILY-288";Tend="1237";Tstart="303";shortTE="F";uid="2f9dbff5-a936-4de3-9c0d-2d3b8b17e824"
CM032339.1	RepeatMasker	DNA/hAT-Charlie	52450877	52451163	1464	+	.	ID="RND-6_FAMILY-3288";Tend="1260";Tstart="961";shortTE="F";uid="02e1550e-c484-49f1-aec0-f2919bb8cbad"
CM032339.1	RepeatMasker	DNA/hAT-Tip100	46915638	46915739	435	+	.	ID="RND-5_FAMILY-2371";Tend="973";Tstart="873";shortTE="F";uid="125af9d7-945a-46ed-bdc8-2ab91e7e6e9e"
CM032339.1	RepeatMasker	DNA/hAT-Charlie	59023842	59024003	742	+	.	ID="RND-6_FAMILY-2336";Tend="885";Tstart="724";shortTE="F";uid="6662ae09-27fd-461b-b09f-d3063454c3fa"
CM032339.1	RepeatMasker	DNA/hAT-Ac	40033846	40034598	1254	+	.	ID="RND-6_FAMILY-4273";TEgroup="ctg_1%7CRND-6_FAMILY-4273%7C1";Tend="1808";Tstart="960";shortTE="F";uid="7ed40bba-452e-4df1-9cb0-42e104d93259"
CM032339.1	RepeatMasker	DNA/hAT-Ac	38592829	38592974	544	+	.	ID="RND-4_FAMILY-1424";Tend="1029";Tstart="877";shortTE="F";uid="e92807e9-9cc1-4d50-864b-3cc2a10fd2df"
CM032339.1	RepeatMasker	Unknown	9130879	9131270	1205	+	.	ID="RND-1_FAMILY-216";Tend="1572";Tstart="1054";shortTE="F";uid="bbe37133-002b-4190-8b6f-d051cec0d190"
CM032339.1	RepeatMasker	Unknown	4912740	4913555	3651	+	.	ID="RND-6_FAMILY-13477";Tend="1670";Tstart="858";shortTE="F";uid="d731cf58-aba9-40ee-bb26-32e95a4c8fa5"
CM032339.1	RepeatMasker	DNA/hAT-hAT19	45005155	45005350	1079	+	.	ID="RND-6_FAMILY-5230";Tend="1059";Tstart="869";shortTE="F";uid="7f181848-2e8f-455b-8bd9-228ffc78ec30"
CM032339.1	RepeatMasker	Unknown	54678949	54679414	1461	+	.	ID="RND-5_FAMILY-8951";TEgroup="ctg_1%7CRND-5_FAMILY-8951%7C2";Tend="1547";Tstart="908";shortTE="F";uid="66e34f6f-3e8f-4e43-b28c-3161745e5020"
CM032339.1	RepeatMasker	DNA/hAT-Charlie	56001780	56002342	3195	+	.	ID="RND-5_FAMILY-550";Tend="1478";Tstart="919";shortTE="F";uid="4c4370e2-b89a-408c-953b-82ea72b1ba10"
CM032339.1	RepeatMasker	DNA/Maverick	35606481	35609088	22223	+	.	ID="RND-1_FAMILY-123";Tend="3628";Tstart="1021";shortTE="F";uid="c2a26dbd-142b-465a-a687-3d6f49962ec1"
CM032339.1	RepeatMasker	Unknown	41725252	41726346	4227	+	.	ID="RND-1_FAMILY-2";Tend="2490";Tstart="1382";shortTE="F";uid="8a411467-cb10-42cb-b46d-18c29dd352be"
CM032339.1	RepeatMasker	DNA/hAT-Tip100	58786873	58787119	975	+	.	ID="RND-1_FAMILY-134";Tend="1270";Tstart="994";shortTE="F";uid="6b761ee5-4b48-44b8-b4a4-f434b49514fc"
CM032339.1	RepeatMasker	LTR/Gypsy	81535649	81537057	3176	+	.	ID="RND-1_FAMILY-452";Tend="1288";Tstart="42";shortTE="F";uid="92b0355d-f0ed-447d-8ef0-6275511dcd3d"
CM032339.1	RepeatMasker	DNA/hAT-Tip100	15933601	15934391	4208	+	.	ID="RND-5_FAMILY-674";Tend="1823";Tstart="937";shortTE="F";uid="7991162b-6ec7-44d1-9e0a-245c7303b757"
CM032339.1	RepeatMasker	Unknown	57650727	57651228	2254	+	.	ID="RND-6_FAMILY-5142";Tend="1501";Tstart="975";shortTE="F";uid="b11633bf-d595-4f41-905b-1b87f3c03fb3"
CM032339.1	RepeatMasker	DNA/hAT	28784799	28786012	7365	+	.	ID="RND-5_FAMILY-729";Tend="2029";Tstart="795";shortTE="F";uid="e2070853-eab8-4a55-ab78-70eaee745e71"
CM032339.1	RepeatMasker	DNA/hAT-Tip100	21007263	21007543	462	+	.	ID="RND-6_FAMILY-9961";Tend="1178";Tstart="898";shortTE="F";uid="d50ff3f9-278a-4d73-ba32-dde4f0d1e0aa"
CM032339.1	RepeatMasker	LINE/I-Jockey	26118840	26118980	704	+	.	ID="RND-6_FAMILY-468";Tend="3538";Tstart="3399";shortTE="F";uid="50ced6bd-6977-443b-9c86-d64d9ace826d"
CM032339.1	RepeatMasker	Unknown	67222274	67222374	623	+	.	ID="RND-1_FAMILY-26";Tend="1060";Tstart="962";shortTE="F";uid="5c36ecf5-3508-4de8-bac7-fb28d745da81"
CM032339.1	RepeatMasker	LINE/RTE-BovB	34626636	34628686	1508	+	.	ID="RND-4_FAMILY-1302";Tend="3201";Tstart="470";shortTE="F";uid="bdb76324-39c6-436f-8af3-1e25f7104940"
CM032339.1	RepeatMasker	DNA/hAT-hAT19	13657660	13657893	782	+	.	ID="hat-n6b_ap";Tend="242";Tstart="1";shortTE="F";uid="4f8cb9dc-5a55-49fe-ab3f-77b2af1499a8"
CM032339.1	RepeatMasker	DNA/TcMar-Tc1	86392171	86394593	16497	+	.	ID="RND-5_FAMILY-84";Tend="3282";Tstart="805";shortTE="F";uid="d10e4795-85c0-4837-a808-ebee54b42dbc"
CM032339.1	RepeatMasker	Unknown	77778058	77778282	825	+	.	ID="RND-1_FAMILY-183";Tend="1905";Tstart="1671";shortTE="F";uid="2e663d28-c2d9-4ae8-adb4-ad8d783f6670"
CM032339.1	RepeatMasker	DNA/MULE-NOF	300425	300863	1546	+	.	ID="RND-5_FAMILY-1197";Tend="537";Tstart="103";shortTE="F";uid="a370947d-cb12-47be-b1d4-dcfc209578d3"
CM032339.1	RepeatMasker	DNA/hAT-Ac	25971049	25971781	3461	+	.	ID="RND-6_FAMILY-123";Tend="1371";Tstart="646";shortTE="F";uid="495368b0-4d66-4c62-88a0-f2e6fa0a1993"
CM032339.1	RepeatMasker	DNA/hAT?	11590348	11590818	3604	+	.	ID="RND-1_FAMILY-83";Tend="3792";Tstart="3310";shortTE="F";uid="3b47da46-b8f1-46bc-a0fc-29b51f215a43"
CM032339.1	RepeatMasker	DNA/TcMar-Mariner	61986675	61987005	600	+	.	ID="RND-6_FAMILY-667";Tend="1819";Tstart="1459";shortTE="F";uid="a111c64b-e025-4bd5-b028-76487d9adcb6"
CM032339.1	RepeatMasker	RC/Helitron	75889878	75890631	4601	+	.	ID="RND-6_FAMILY-692";Tend="2487";Tstart="1718";shortTE="F";uid="87d6cd0b-be53-4985-8102-c20db44c457b"
CM032339.1	RepeatMasker	LINE/Penelope	41869972	41870371	2302	+	.	ID="RND-1_FAMILY-379";Tend="1205";Tstart="809";shortTE="F";uid="74303652-1cfe-46e0-913e-c7da0e71f974"
CM032339.1	RepeatMasker	Unknown	14881659	14882237	4382	+	.	ID="RND-3_FAMILY-144";Tend="1530";Tstart="965";shortTE="F";uid="45c344fb-f105-46a9-9362-d60728fa1feb"
CM032339.1	RepeatMasker	Unknown	8477393	8477718	1519	+	.	ID="RND-1_FAMILY-453";Tend="872";Tstart="552";shortTE="F";uid="fc0c5bfb-d4c0-4204-a4d0-ca706f6fc4ca"
CM032339.1	RepeatMasker	Unknown	41475778	41476687	4460	+	.	ID="RND-5_FAMILY-8319";Tend="1326";Tstart="419";shortTE="F";uid="c6b4f601-535d-43d6-83cd-06fc0ad9a523"
CM032339.1	RepeatMasker	DNA/hAT	53207862	53208298	2114	+	.	ID="RND-1_FAMILY-112";Tend="1732";Tstart="1263";shortTE="F";uid="c296ae24-5315-4a14-b6b4-e50ab96a2498"
CM032339.1	RepeatMasker	RC/Helitron	64981911	64982080	465	+	.	ID="RND-6_FAMILY-4103";Tend="968";Tstart="799";shortTE="F";uid="7b313f79-7c2d-4d4f-b942-04250c6bb5c7"
CM032339.1	RepeatMasker	LTR/Gypsy	34778868	34778979	442	+	.	ID="GYPSY-24_DEL-I";Tend="2713";Tstart="2602";shortTE="F";uid="a6420f48-9887-4828-8099-abe536cd0b18"
CM032339.1	RepeatMasker	Unknown	45536402	45536568	784	+	.	ID="RND-6_FAMILY-694";Tend="1150";Tstart="975";shortTE="F";uid="08d2c23d-7b9a-4453-8824-63324c92d9dc"
CM032339.1	RepeatMasker	RC/Helitron	45767551	45768820	7878	+	.	ID="RND-4_FAMILY-2794";Tend="2373";Tstart="1116";shortTE="F";uid="3e34474d-a5ab-4899-8319-30c4a9f55422"
CM032339.1	RepeatMasker	LINE/I-Jockey	2026419	2026884	423	+	.	ID="VINGI-1_APIS";Tend="453";Tstart="2";shortTE="F";uid="b187d1b4-5cf3-42ba-8cc3-24876d8eead7"
CM032339.1	RepeatMasker	DNA/hAT-hAT19	9362856	9363276	513	+	.	ID="RND-6_FAMILY-182";Tend="1428";Tstart="999";shortTE="F";uid="bee638b2-c43e-4133-814d-e96ca8e78db7"
CM032339.1	RepeatMasker	Unknown	33690039	33691184	2606	+	.	ID="RND-1_FAMILY-71";Tend="4147";Tstart="2509";shortTE="F";uid="db3b3c58-acaa-4984-8d5f-e38a223ce02f"
CM032339.1	RepeatMasker	DNA/hAT	76840035	76840453	2143	+	.	ID="RND-6_FAMILY-5934";Tend="1403";Tstart="944";shortTE="F";uid="d8bb4da1-7afa-4a4e-96ae-8ee2c35c8eb2"
CM032339.1	RepeatMasker	DNA/hAT-Charlie	72350054	72350333	1380	+	.	ID="RND-5_FAMILY-99";Tend="1322";Tstart="1036";shortTE="F";uid="cb8f2290-8f0c-4615-bf6d-945c9de35dbb"
CM032339.1	RepeatMasker	Unknown	45866977	45867207	1307	+	.	ID="RND-5_FAMILY-8134";Tend="1206";Tstart="962";shortTE="F";uid="b23b3c7f-b81c-410b-a310-3b3caf159b30"
CM032339.1	RepeatMasker	LTR/Pao	36013255	36014830	770	+	.	ID="RND-5_FAMILY-224";Tend="2738";Tstart="1163";shortTE="F";uid="410bedba-3567-4a08-abc6-f4675d88ee8f"
CM032339.1	RepeatMasker	LINE/CR1	29634869	29635302	2756	+	.	ID="RND-6_FAMILY-5579";Tend="1168";Tstart="759";shortTE="F";uid="a33c9c31-b634-48b4-81c1-b364ea76f160"
CM032339.1	RepeatMasker	Unknown	61953000	61953292	1352	+	.	ID="RND-6_FAMILY-19554";Tend="932";Tstart="590";shortTE="F";uid="2f020c91-4868-4bc3-ad80-3830fbe0d2ca"
CM032339.1	RepeatMasker	LTR/Gypsy	35998775	35999202	2308	+	.	ID="RND-1_FAMILY-511";Tend="1437";Tstart="1013";shortTE="F";uid="88be7bdd-4816-4a1a-8d6a-9d566a9e4cae"
CM032339.1	RepeatMasker	DNA/hAT-Tip100	15926523	15926833	2535	+	.	ID="RND-1_FAMILY-12";Tend="1254";Tstart="943";shortTE="F";uid="626bac0d-fe48-4e88-94cf-3a7e5872d74d"
CM032339.1	RepeatMasker	Unknown	10687029	10687267	2173	+	.	ID="RND-6_FAMILY-29401";Tend="1197";Tstart="959";shortTE="F";uid="60ecee4f-62ef-4de4-92fa-38bbe5d3b3a4"
CM032339.1	RepeatMasker	Unknown	77774272	77774604	1333	+	.	ID="RND-6_FAMILY-17292";Tend="1787";Tstart="1481";shortTE="F";uid="dfa8952a-cf4d-4045-84e9-5db25c35ab39"
CM032339.1	RepeatMasker	DNA/TcMar-Mariner	30536843	30537040	424	+	.	ID="RND-5_FAMILY-3309";Tend="278";Tstart="107";shortTE="F";uid="027a1e41-b060-41f3-ae4f-f2a63d7d931f"
CM032339.1	RepeatMasker	DNA	11745266	11745434	1070	+	.	ID="RND-5_FAMILY-2820";Tend="1715";Tstart="1539";shortTE="F";uid="86bbbf91-4fa6-4233-8e41-e7a34daaea03"
CM032339.1	RepeatMasker	DNA/TcMar-Pogo	78573167	78573438	1210	+	.	ID="RND-5_FAMILY-429";Tend="1104";Tstart="825";shortTE="F";uid="792d7314-e666-4285-8d39-70b4a0968053"
CM032339.1	RepeatMasker	DNA	50815621	50815784	996	+	.	ID="RND-1_FAMILY-514";Tend="3070";Tstart="2907";shortTE="F";uid="970ce6f1-a6fb-4b91-ba78-737038bcb262"
CM032339.1	RepeatMasker	LINE/RTE-BovB	37819169	37820681	2503	+	.	ID="RND-5_FAMILY-8422";Tend="1633";Tstart="215";shortTE="F";uid="342fe9f1-2368-4928-a64a-0a3b00747050"
CM032339.1	RepeatMasker	DNA/hAT-Tip100	80004147	80004812	5381	+	.	ID="RND-4_FAMILY-410";Tend="1598";Tstart="947";shortTE="F";uid="527e0eb1-dea2-418d-acad-f678c967b6eb"
CM032339.1	RepeatMasker	DNA/hAT-Tip100	54540393	54540680	1644	+	.	ID="RND-5_FAMILY-4765";Tend="1425";Tstart="1127";shortTE="F";uid="081a518a-58b5-49e1-a53f-8b02d9f1381d"
CM032339.1	RepeatMasker	Unknown	64930008	64930185	704	+	.	ID="RND-6_FAMILY-1180";Tend="1111";Tstart="922";shortTE="F";uid="5b219e42-abf4-4238-aa6e-2b58fb2242c3"
CM032339.1	RepeatMasker	DNA/hAT	51006919	51007078	601	+	.	ID="RND-6_FAMILY-779";Tend="1081";Tstart="934";shortTE="F";uid="1305fa30-981a-4108-8d3b-bfad985b01cb"
CM032339.1	RepeatMasker	DNA/hAT-hAT19	1215079	1215278	435	+	.	ID="DNA8-82_AP";Tend="749";Tstart="569";shortTE="F";uid="a66345cd-d381-4e0c-8699-a583a9e97080"
CM032339.1	RepeatMasker	Unknown	65019653	65020680	4196	+	.	ID="RND-6_FAMILY-6616";Tend="1910";Tstart="814";shortTE="F";uid="68eca569-962c-4edc-a8e6-c1eeb85803b7"
CM032339.1	RepeatMasker	DNA/hAT-Ac	63875849	63876736	4791	+	.	ID="RND-5_FAMILY-1144";Tend="1496";Tstart="651";shortTE="F";uid="dbe32fe8-4b89-45e5-bafc-df647b9b7fee"
CM032339.1	RepeatMasker	Unknown	41121648	41121918	987	+	.	ID="RND-6_FAMILY-1136";Tend="1001";Tstart="729";shortTE="F";uid="a7980fc2-d58b-440d-82ad-ffd83f1d1aba"
CM032339.1	RepeatMasker	Unknown	30483761	30483883	630	+	.	ID="RND-6_FAMILY-11921";Tend="1197";Tstart="1070";shortTE="F";uid="df6c966b-befa-4540-823d-bbf5a717d9cc"
CM032339.1	RepeatMasker	Unknown	43442424	43442604	704	+	.	ID="RND-5_FAMILY-13";Tend="1147";Tstart="961";shortTE="F";uid="02b8817d-94c7-4fb4-b0ca-84f264c01bba"
CM032339.1	RepeatMasker	Unknown	8872953	8873168	419	+	.	ID="RND-6_FAMILY-5380";Tend="1431";Tstart="1206";shortTE="F";uid="befe2fc7-09f8-46c0-bdaa-d74d6029dc0e"
CM032339.1	RepeatMasker	Unknown	78159042	78159257	1402	+	.	ID="RND-1_FAMILY-295";Tend="1031";Tstart="811";shortTE="F";uid="4cf64635-044d-43f8-a5b8-2b418438a90f"
CM032339.1	RepeatMasker	Unknown	15707040	15707141	446	+	.	ID="RND-1_FAMILY-26";Tend="1062";Tstart="964";shortTE="F";uid="7ac9bb26-eafa-4ddd-a487-7bd50954204e"
CM032339.1	RepeatMasker	Unknown	77059932	77060325	2306	+	.	ID="RND-4_FAMILY-588";Tend="1326";Tstart="925";shortTE="F";uid="0e91b5b3-dc1b-4ff9-a6fb-b819fa14cf75"
CM032339.1	RepeatMasker	LINE/I-Jockey	58538364	58539156	581	+	.	ID="RND-6_FAMILY-14006";Tend="1764";Tstart="978";shortTE="F";uid="e8d3c048-55dd-4064-984e-7ecc09d7d706"
CM032339.1	RepeatMasker	DNA/hAT-Tip100	60492387	60492671	445	+	.	ID="RND-1_FAMILY-12";Tend="1239";Tstart="953";shortTE="F";uid="e7f976b1-d94a-40e0-974e-e6d283bb576e"
CM032339.1	RepeatMasker	Unknown	32178941	32179181	986	+	.	ID="RND-6_FAMILY-736";Tend="1218";Tstart="908";shortTE="F";uid="3c8b06f5-5271-4904-8f9f-78de4c587742"
CM032339.1	RepeatMasker	Unknown	40787219	40787325	533	+	.	ID="RND-1_FAMILY-93";Tend="1228";Tstart="1136";shortTE="F";uid="c54e0e5f-82a0-4a1a-b8f8-54796db40cb0"
CM032339.1	RepeatMasker	Unknown	70639758	70640231	3710	+	.	ID="RND-1_FAMILY-45";Tend="1318";Tstart="851";shortTE="F";uid="67f8f705-581e-404f-b882-434449ff1a24"
CM032339.1	RepeatMasker	LTR/Pao	30619651	30620289	5357	+	.	ID="RND-6_FAMILY-22978";Tend="1579";Tstart="945";shortTE="F";uid="56080e7c-92f4-475c-9fb0-a77a884fbc36"
CM032339.1	RepeatMasker	DNA/TcMar-Mariner	39250847	39251487	2559	+	.	ID="MARINER-9_RPR";Tend="1312";Tstart="665";shortTE="F";uid="c844fc8b-e497-4425-89f7-30dd9f307825"
CM032339.1	RepeatMasker	Unknown	27009858	27010121	2043	+	.	ID="RND-4_FAMILY-2760";Tend="1238";Tstart="976";shortTE="F";uid="916c794d-1c64-4c84-b60f-1f525732e61b"
CM032339.1	RepeatMasker	DNA/hAT-hAT19	60110072	60110223	532	+	.	ID="RND-6_FAMILY-10401";Tend="1745";Tstart="1599";shortTE="F";uid="52cb125b-2f90-452b-b872-50902e64caed"
CM032339.1	RepeatMasker	Unknown	22199039	22201080	9416	+	.	ID="RND-1_FAMILY-47";Tend="6178";Tstart="4141";shortTE="F";uid="d6673f9c-7741-4a5a-a24f-7c95de52b12b"
CM032339.1	RepeatMasker	LINE/I-Jockey	22435454	22436134	763	+	.	ID="VINGI-1_BM";Tend="3537";Tstart="2403";shortTE="F";uid="6c8ce5fc-d727-4c59-a580-713e88368e1a"
CM032339.1	RepeatMasker	DNA/hAT	54999293	55000143	3845	+	.	ID="RND-1_FAMILY-484";Tend="4085";Tstart="3231";shortTE="F";uid="5a866461-6ae7-43a0-b8e4-06063c13cc51"
CM032339.1	RepeatMasker	DNA/hAT-hobo	46364115	46364875	4073	+	.	ID="RND-6_FAMILY-10750";Tend="1435";Tstart="715";shortTE="F";uid="bfb6c029-4315-4a8f-a94e-2a39e21ed42f"
CM032339.1	RepeatMasker	DNA/MULE-NOF	4949612	4949952	746	+	.	ID="RND-5_FAMILY-2057";Tend="1053";Tstart="698";shortTE="F";uid="b1e2d825-47d5-4bde-a107-40383bd8dd49"
CM032339.1	RepeatMasker	Unknown	23777158	23777259	632	+	.	ID="RND-1_FAMILY-34";Tend="1273";Tstart="1158";shortTE="F";uid="8e545376-8d1c-407e-bdef-d7768571be8c"
CM032339.1	RepeatMasker	DNA/MULE-NOF	72537087	72537337	626	+	.	ID="RND-5_FAMILY-1197";Tend="3502";Tstart="3292";shortTE="F";uid="de422f96-1d75-471e-bd4d-82326225c1b8"
CM032339.1	RepeatMasker	LTR/Gypsy	30495661	30499115	29235	+	.	ID="RND-6_FAMILY-6759";Tend="5239";Tstart="1784";shortTE="F";uid="5c44d4d6-4540-4b54-b840-c6f61d369645"
CM032339.1	RepeatMasker	Unknown	27062432	27062919	3502	+	.	ID="RND-1_FAMILY-131";Tend="1451";Tstart="983";shortTE="F";uid="9ddb8c31-ae3d-4385-90ef-9dbaa925ea20"
CM032339.1	RepeatMasker	LTR/Copia	60162581	60163318	4878	+	.	ID="RND-1_FAMILY-117";Tend="1587";Tstart="843";shortTE="F";uid="fd8f9892-9d59-4036-bb96-c3cc24d30e1c"
CM032339.1	RepeatMasker	DNA/hAT	53136992	53137365	507	+	.	ID="RND-5_FAMILY-3264";TEgroup="ctg_1%7CRND-5_FAMILY-3264%7C2";Tend="1424";Tstart="953";shortTE="F";uid="36530e48-ee49-407a-81b0-4d002bf73edc"
CM032339.1	RepeatMasker	LTR/Gypsy	23116902	23117187	1845	+	.	ID="RND-5_FAMILY-8957";Tend="3201";Tstart="2906";shortTE="F";uid="b6a5b5ef-85be-4625-9666-421422f522b8"
CM032339.1	RepeatMasker	Unknown	85679875	85680248	723	+	.	ID="RND-1_FAMILY-371";Tend="1670";Tstart="1299";shortTE="F";uid="6b776632-3d59-43c0-87ab-5dc0a35fa54f"
CM032339.1	RepeatMasker	Unknown	55321016	55321498	2143	+	.	ID="RND-6_FAMILY-19251";Tend="1471";Tstart="944";shortTE="F";uid="961727e2-6c9d-4148-bd33-8b6025bca788"
CM032339.1	RepeatMasker	LINE/Penelope	45287147	45291694	35329	+	.	ID="RND-1_FAMILY-56";Tend="4678";Tstart="219";shortTE="F";uid="acaf5e57-555c-439b-bc01-90da7c296d42"
CM032339.1	RepeatMasker	DNA/hAT-Tip100	47459352	47459775	2691	+	.	ID="RND-1_FAMILY-92";Tend="1402";Tstart="980";shortTE="F";uid="f447dc93-6457-48ec-9c2d-31e0eb5beeaa"
CM032339.1	RepeatMasker	Unknown	19061767	19061954	431	+	.	ID="RND-6_FAMILY-3407";Tend="1121";Tstart="954";shortTE="F";uid="8b535c09-6119-4a29-9277-02700d678e6a"
CM032339.1	RepeatMasker	DNA/hAT	2404880	2405019	530	+	.	ID="RND-1_FAMILY-484";Tend="830";Tstart="691";shortTE="F";uid="5925a03c-94ca-4c69-9323-a39b8dafebf6"
CM032339.1	RepeatMasker	Unknown	57586146	57586395	428	+	.	ID="RND-1_FAMILY-131";TEgroup="ctg_1%7CRND-1_FAMILY-131%7C1";Tend="1370";Tstart="987";shortTE="F";uid="335d3194-b039-44c4-9924-984604d528cd"
CM032339.1	RepeatMasker	DNA/hAT-Tip100	4505779	4506230	3014	+	.	ID="RND-4_FAMILY-1732";Tend="1396";Tstart="937";shortTE="F";uid="0b9c9f39-7b0d-4d2b-b8a7-e83b3a7cbf0b"
CM032339.1	RepeatMasker	Unknown	76368630	76369215	606	+	.	ID="RND-6_FAMILY-5917";Tend="831";Tstart="267";shortTE="F";uid="c05c2bc2-0e36-4a1e-8b30-d7a3d97b68ad"
CM032339.1	RepeatMasker	LTR/Gypsy	11420138	11427723	49445	+	.	ID="RND-5_FAMILY-607";Tend="6362";Tstart="1";shortTE="F";uid="1242f158-225f-4a88-a8cf-727b4001c467"
CM032339.1	RepeatMasker	LINE/Penelope	51119042	51119205	543	+	.	ID="RND-6_FAMILY-17760";Tend="2375";Tstart="2203";shortTE="F";uid="c83a574c-6725-4234-8ae7-36e697adc960"
CM032339.1	RepeatMasker	RC/Helitron	5637369	5638089	2965	+	.	ID="RND-6_FAMILY-4103";Tend="1397";Tstart="670";shortTE="F";uid="f2a272f1-2872-421f-b6f7-da57a5df3a33"
CM032339.1	RepeatMasker	Unknown	83096452	83096638	785	+	.	ID="RND-5_FAMILY-4248";Tend="1691";Tstart="1495";shortTE="F";uid="97708384-624b-4325-93b1-7752218bf2e6"
CM032339.1	RepeatMasker	DNA/hAT-hAT19	83013738	83013860	412	+	.	ID="RND-6_FAMILY-23325";Tend="1516";Tstart="1391";shortTE="F";uid="deba66f7-ef0c-4801-a6d7-9aee8b2a7116"
CM032339.1	RepeatMasker	DNA/TcMar-Mariner	53960554	53960959	568	+	.	ID="MARINER-5N1_LMI";Tend="649";Tstart="262";shortTE="F";uid="dad75bc4-5db0-45b9-be9b-bcef4536bf76"
CM032339.1	RepeatMasker	Unknown	54278269	54278753	2384	+	.	ID="RND-1_FAMILY-76";Tend="1485";Tstart="1004";shortTE="F";uid="a629c802-fbb1-480f-94af-83ab7db58c99"
CM032339.1	RepeatMasker	DNA/TcMar-Pogo	86322104	86323841	14042	+	.	ID="RND-5_FAMILY-6724";Tend="2350";Tstart="621";shortTE="F";uid="5253cbb3-0e71-4baa-b36e-f32af0baec99"
CM032339.1	RepeatMasker	Unknown	36712755	36712984	1303	+	.	ID="RND-1_FAMILY-400";Tend="1269";Tstart="1044";shortTE="F";uid="42e69514-6eed-42a3-816f-f89ada113273"
CM032339.1	RepeatMasker	Unknown	74659152	74659279	701	+	.	ID="RND-1_FAMILY-69";Tend="1630";Tstart="1496";shortTE="F";uid="c8ea81d4-7578-42fb-9b77-8d48c02221f2"
CM032339.1	RepeatMasker	LTR/Pao	71671185	71672612	1338	+	.	ID="RND-5_FAMILY-224";Tend="4618";Tstart="3207";shortTE="F";uid="cf6ce41f-fa36-4568-b577-6b2f03fa69a7"
CM032339.1	RepeatMasker	LINE/I	26053530	26055039	1943	+	.	ID="VINGI-1_BTA";TEgroup="ctg_1%7CVINGI-1_BTA%7C2";Tend="2741";Tstart="63";shortTE="F";uid="3c743d76-1fa1-432e-87a8-f07c0650d1ef"
CM032339.1	RepeatMasker	DNA	42475957	42476099	941	+	.	ID="RND-5_FAMILY-2820";Tend="1715";Tstart="1573";shortTE="F";uid="42bca6fe-6fa9-4f24-84c8-9770978b626f"
CM032339.1	RepeatMasker	LINE/L1	46164352	46165071	421	+	.	ID="RND-5_FAMILY-907";Tend="2155";Tstart="1489";shortTE="F";uid="0903d25d-4fbe-4d08-b315-8b2c58de3b46"
CM032339.1	RepeatMasker	LTR/Gypsy	39803436	39804120	4830	+	.	ID="RND-5_FAMILY-8400";Tend="8280";Tstart="7580";shortTE="F";uid="7118e373-b32d-4161-99e0-d6e2b62ddca4"
CM032339.1	RepeatMasker	Unknown	5141521	5142180	4527	+	.	ID="RND-6_FAMILY-7913";Tend="1646";Tstart="943";shortTE="F";uid="d1de70d5-1839-4569-9c33-d9988509bc8c"
CM032339.1	RepeatMasker	Unknown	17309738	17309947	1074	+	.	ID="RND-1_FAMILY-60";Tend="1176";Tstart="949";shortTE="F";uid="efccfb1d-1142-498b-b044-7b6d5ab094dc"
CM032339.1	RepeatMasker	LINE/I-Jockey	35629120	35631712	22542	+	.	ID="RND-6_FAMILY-422";Tend="3732";Tstart="1180";shortTE="F";uid="249d5b0a-91ae-4066-b903-5037e5c9a34c"
CM032339.1	RepeatMasker	Unknown	41622712	41628087	19249	+	.	ID="RND-4_FAMILY-4292";Tend="6492";Tstart="1";shortTE="F";uid="919c4849-a9de-4e6b-b238-9075e0ea8a61"
CM032339.1	RepeatMasker	LINE/Penelope	40085175	40085613	2179	+	.	ID="RND-6_FAMILY-7740";Tend="2372";Tstart="1944";shortTE="F";uid="f753dd93-3ce8-4e04-924f-f7ff2e8590b3"
CM032339.1	RepeatMasker	LINE/I	57906117	57906413	1400	+	.	ID="RND-1_FAMILY-319";Tend="3476";Tstart="3107";shortTE="F";uid="0df59eed-1e55-46ec-ab4f-7c71805836bd"
CM032339.1	RepeatMasker	Unknown	41857314	41857426	472	+	.	ID="RND-1_FAMILY-289";Tend="952";Tstart="839";shortTE="F";uid="337f24b4-131b-48d0-9d95-98f5731ca5e3"
CM032339.1	RepeatMasker	DNA/TcMar-Tc1	34867138	34867970	3461	+	.	ID="RND-5_FAMILY-3965";Tend="1819";Tstart="957";shortTE="F";uid="0d2e8226-d98c-44a1-8d19-9dad0bce1b8b"
CM032339.1	RepeatMasker	LINE/R1	26211769	26212011	1098	+	.	ID="RND-6_FAMILY-18784";Tend="2703";Tstart="2477";shortTE="F";uid="9fb740b9-d81c-4675-abff-e2941ec9d813"
CM032339.1	RepeatMasker	DNA/hAT-Ac	47139466	47140036	3651	+	.	ID="RND-4_FAMILY-1424";Tend="1742";Tstart="1136";shortTE="F";uid="a3d21acb-0799-403e-8cf6-5f7b55af690e"
CM032339.1	RepeatMasker	DNA/TcMar-Mariner	58753874	58754271	1789	+	.	ID="RND-5_FAMILY-885";Tend="1790";Tstart="1357";shortTE="F";uid="d560860a-53b8-4be3-a024-2b29ab4f8e00"
CM032339.1	RepeatMasker	DNA/Maverick	40133438	40133720	773	+	.	ID="RND-6_FAMILY-4465";Tend="336";Tstart="72";shortTE="F";uid="b8be9465-aa82-4ba1-8ff6-bad65439e5b1"
CM032339.1	RepeatMasker	Unknown	19654422	19655358	5386	+	.	ID="RND-6_FAMILY-17292";Tend="1920";Tstart="1011";shortTE="F";uid="e4ae32da-21c5-4e5d-adc1-294c422610e5"
CM032339.1	RepeatMasker	DNA/hAT-Ac	27027375	27028108	4904	+	.	ID="RND-4_FAMILY-1424";Tend="1689";Tstart="935";shortTE="F";uid="41682670-047f-4485-983e-7b90b0699b2a"
CM032339.1	RepeatMasker	DNA/hAT	75430753	75431050	465	+	.	ID="RND-6_FAMILY-2789";TEgroup="ctg_1%7CRND-6_FAMILY-2789%7C26";Tend="1770";Tstart="1578";shortTE="F";uid="3227a90d-5432-4d04-8221-7ab07024d61b"
CM032339.1	RepeatMasker	LINE/RTE-BovB	23699122	23699650	1421	+	.	ID="RND-6_FAMILY-2056";Tend="2232";Tstart="1690";shortTE="F";uid="6e1f2d88-0a0e-4678-8e35-5d1f5c315f93"
CM032339.1	RepeatMasker	Unknown	22253049	22255296	7065	+	.	ID="RND-6_FAMILY-10274";Tend="2188";Tstart="4";shortTE="F";uid="1fa47999-cb04-45c7-a8d2-abd6a969b18c"
CM032339.1	RepeatMasker	DNA/hAT-Tip100	19999267	19999655	2816	+	.	ID="RND-1_FAMILY-129";Tend="1347";Tstart="960";shortTE="F";uid="ac7b039b-652f-4c93-925c-f181ba343fe1"
CM032339.1	RepeatMasker	Unknown	8151893	8152746	3591	+	.	ID="RND-6_FAMILY-10274";Tend="1389";Tstart="563";shortTE="F";uid="fa2f94e1-644b-4fd4-8ba7-f191590d0c5e"
CM032339.1	RepeatMasker	DNA/hAT-hAT19	84466016	84466170	466	+	.	ID="DNA8-52_AP";Tend="820";Tstart="683";shortTE="F";uid="cd9e6acd-8433-4ee3-b475-1a379b3f30e7"
CM032339.1	RepeatMasker	LTR/Pao	39312443	39313313	7415	+	.	ID="RND-5_FAMILY-76";Tend="1600";Tstart="726";shortTE="F";uid="bd60a8a5-0540-4664-96cf-43f87dec994b"
CM032339.1	RepeatMasker	DNA/hAT-Charlie	57635250	57635673	796	+	.	ID="RND-5_FAMILY-4654";Tend="1509";Tstart="898";shortTE="F";uid="a24defc6-6a7e-4113-bcac-0d958217aad5"
CM032339.1	RepeatMasker	Unknown	60923	61698	6261	+	.	ID="RND-1_FAMILY-272";Tend="1425";Tstart="654";shortTE="F";uid="294b2c41-2cde-4767-a70e-349e59898baa"
CM032339.1	RepeatMasker	Unknown	43571725	43572228	1276	+	.	ID="RND-6_FAMILY-5302";Tend="1746";Tstart="1240";shortTE="F";uid="26ad243d-5fee-47fa-8a71-111eb2df8d51"
CM032339.1	RepeatMasker	DNA/MULE-NOF	30798816	30799176	2302	+	.	ID="RND-6_FAMILY-10623";Tend="884";Tstart="507";shortTE="F";uid="4e9406a0-e0cf-4bca-a835-387722a2e3d9"
CM032339.1	RepeatMasker	LINE/I-Jockey	36697743	36698614	4289	+	.	ID="RND-6_FAMILY-10433";Tend="1571";Tstart="676";shortTE="F";uid="44df24a4-c218-4390-bc3f-01814d9a6937"
CM032339.1	RepeatMasker	Unknown	62296520	62297165	5483	+	.	ID="RND-5_FAMILY-3260";Tend="1672";Tstart="1027";shortTE="F";uid="4b8e8db2-df60-4879-a4be-e98e87e1189d"
CM032339.1	RepeatMasker	DNA/hAT-Tip100	52536729	52537001	1374	+	.	ID="RND-5_FAMILY-14416";Tend="1201";Tstart="874";shortTE="F";uid="23bd3bed-99df-47b1-b5dc-4085804db832"
CM032339.1	RepeatMasker	Unknown	80867368	80867912	1129	+	.	ID="RND-1_FAMILY-37";TEgroup="ctg_1%7CRND-1_FAMILY-37%7C4";Tend="1301";Tstart="992";shortTE="F";uid="30e1a3c2-e7ba-4eeb-a1bd-05a55657a3bd"
CM032339.1	RepeatMasker	Unknown	55510145	55510346	1456	+	.	ID="RND-5_FAMILY-7981";Tend="1117";Tstart="916";shortTE="F";uid="83ba7166-5a31-4081-a28f-48abbd81bc08"
CM032339.1	RepeatMasker	DNA/hAT-Tip100	43370015	43370448	3528	+	.	ID="RND-6_FAMILY-2082";Tend="1240";Tstart="811";shortTE="F";uid="4cfa0334-1cad-4fd7-9ebf-d3e5d78b5dc5"
CM032339.1	RepeatMasker	Unknown	11129415	11129594	1026	+	.	ID="RND-5_FAMILY-686";Tend="1040";Tstart="866";shortTE="F";uid="abc546b4-4f34-40be-bc11-4576b9030efd"
CM032339.1	RepeatMasker	LINE/I-Jockey	45335658	45335819	547	+	.	ID="RND-6_FAMILY-6029";Tend="3855";Tstart="3680";shortTE="F";uid="8c1220eb-221e-49fd-bd5b-9c9c03b7929c"
CM032339.1	RepeatMasker	Unknown	61860646	61861102	3818	+	.	ID="RND-1_FAMILY-466";Tend="1419";Tstart="965";shortTE="F";uid="070b9ca0-23bf-405f-9ba7-47dd4df22a17"
CM032339.1	RepeatMasker	DNA/TcMar-Mariner	82362749	82363901	1648	+	.	ID="MARINER-22_AEC";Tend="1139";Tstart="14";shortTE="F";uid="0d464e69-fcc9-4f56-ae06-b7a40a7917a1"
CM032339.1	RepeatMasker	Unknown	43637348	43637603	1035	+	.	ID="RND-5_FAMILY-2379";Tend="1860";Tstart="1611";shortTE="F";uid="950d3142-13bf-41d8-9567-373494fb3c5b"
CM032339.1	RepeatMasker	DNA/hAT	1845023	1845873	6691	+	.	ID="RND-1_FAMILY-484";Tend="1403";Tstart="552";shortTE="F";uid="3de5b5f2-0728-4256-b979-78a9081930ff"
CM032339.1	RepeatMasker	LTR/Pao	71416444	71417072	4955	+	.	ID="RND-5_FAMILY-5180";Tend="2031";Tstart="1418";shortTE="F";uid="e700fd8b-1ad3-4ffa-a5cd-6bb2dfa0fa2e"
CM032339.1	RepeatMasker	Unknown	9942935	9943462	1963	+	.	ID="RND-5_FAMILY-2023";Tend="1391";Tstart="813";shortTE="F";uid="87cc51b7-3cee-4992-aa5b-5745c873b0a4"
CM032339.1	RepeatMasker	Retroposon?	17033456	17033808	1366	+	.	ID="RND-5_FAMILY-5727";Tend="1502";Tstart="1120";shortTE="F";uid="f7287d05-c7b3-4224-aec9-67dc4660f041"
CM032339.1	RepeatMasker	DNA/hAT-Blackjack	21506858	21507008	992	+	.	ID="RND-1_FAMILY-18";Tend="1138";Tstart="945";shortTE="F";uid="494ad3aa-35ef-479b-af29-fb2f7bb1e776"
CM032339.1	RepeatMasker	DNA	15417603	15417947	649	+	.	ID="TTAA15_AP";Tend="595";Tstart="254";shortTE="F";uid="774c1d31-3119-4a49-90ea-357a342fd1e9"
CM032339.1	RepeatMasker	LINE/R1	13152234	13152579	1122	+	.	ID="RND-1_FAMILY-137";Tend="1234";Tstart="761";shortTE="F";uid="86ace3d0-f065-44d5-80c2-7460265cc167"
CM032339.1	RepeatMasker	LTR/Gypsy	20454409	20454681	732	+	.	ID="RND-5_FAMILY-607";Tend="5678";Tstart="5406";shortTE="F";uid="ab584d94-bd8c-4620-bbfb-4bbbc9c6ef7f"
CM032339.1	RepeatMasker	Unknown	48910485	48910747	626	+	.	ID="RND-6_FAMILY-4820";Tend="2020";Tstart="1762";shortTE="F";uid="af45fbb8-f1cd-435f-93a0-d2fa58bcc548"
CM032339.1	RepeatMasker	DNA/Maverick	37397796	37399505	5220	+	.	ID="RND-1_FAMILY-85";Tend="6184";Tstart="4459";shortTE="F";uid="c2376bea-f4ce-4351-a93d-b841ed332026"
CM032339.1	RepeatMasker	DNA/TcMar-Pogo	67716921	67717727	2590	+	.	ID="RND-5_FAMILY-7862";Tend="1655";Tstart="933";shortTE="F";uid="1208734b-b986-491e-b4d3-83c232077712"
CM032339.1	RepeatMasker	Unknown	1443354	1443725	1149	+	.	ID="RND-6_FAMILY-5142";Tend="1458";Tstart="1016";shortTE="F";uid="eae99b5f-3a7d-4b57-ba89-ff1c68b0f7f3"
CM032339.1	RepeatMasker	DNA/hAT-Charlie	8162587	8162721	985	+	.	ID="RND-6_FAMILY-8973";Tend="906";Tstart="776";shortTE="F";uid="095d7cb7-e1de-4f3b-a720-b87cecaf63af"
CM032339.1	RepeatMasker	DNA/TcMar-Mariner	86105302	86105536	1025	+	.	ID="RND-5_FAMILY-3309";Tend="2254";Tstart="2022";shortTE="F";uid="ca1cc462-6d8f-48ae-8460-ac5fa7588e34"
CM032339.1	RepeatMasker	LTR/Pao	48988637	48994471	38172	+	.	ID="RND-1_FAMILY-485";Tend="4514";Tstart="1";shortTE="F";uid="625d53a3-8c57-4b4f-88b7-3131697c67a3"
CM032339.1	RepeatMasker	DNA/TcMar-Mariner	17903508	17904143	1102	+	.	ID="halyomorpha_halys-6_family-1220";Tend="744";Tstart="1";shortTE="F";uid="00acaa46-0921-4f17-bbf2-d32e80bf0bd0"
CM032339.1	RepeatMasker	DNA/Maverick	71346958	71354106	48008	+	.	ID="rnd-5_family-1845";Tend="6691";Tstart="23";shortTE="F";uid="20d0e4d6-14e8-432a-8007-1271e25c0aca"
CM032339.1	RepeatMasker	DNA/hAT-Tip100	59563661	59564046	1924	+	.	ID="RND-6_FAMILY-5277";Tend="1300";Tstart="876";shortTE="F";uid="76cc8502-b476-4179-8990-8240bb5fd469"
CM032339.1	RepeatMasker	DNA/hAT-Tip100	41363509	41363740	1232	+	.	ID="RND-6_FAMILY-379";Tend="1363";Tstart="1143";shortTE="F";uid="64cdb061-524c-4270-81ed-d29061533616"
CM032339.1	RepeatMasker	DNA/hAT-Tip100	66569659	66570299	4294	+	.	ID="RND-4_FAMILY-410";Tend="1588";Tstart="937";shortTE="F";uid="1880628e-5f9a-4fde-b2f7-18bcb1b24917"
CM032339.1	RepeatMasker	LINE/RTE-BovB	22353848	22354809	613	+	.	ID="RTE-10_LMI";Tend="986";Tstart="49";shortTE="F";uid="89669015-b370-4f77-88ac-3356987521a7"
CM032339.1	RepeatMasker	Retroposon?	60142824	60143327	1341	+	.	ID="RND-1_FAMILY-29";TEgroup="ctg_1%7CRND-1_FAMILY-29%7C4";Tend="2183";Tstart="763";shortTE="F";uid="3b7d5d0f-0d5c-4a12-a291-64b75e66ed1b"
CM032339.1	RepeatMasker	LINE/I-Jockey	19521332	19522487	7457	+	.	ID="RND-6_FAMILY-686";Tend="1890";Tstart="764";shortTE="F";uid="5f2e7b1c-7658-489a-a88c-bc5c474fe091"
CM032339.1	RepeatMasker	DNA/hAT-Charlie	40460196	40460771	3152	+	.	ID="RND-5_FAMILY-4453";Tend="1478";Tstart="913";shortTE="F";uid="cc247510-7185-4835-98a4-e37b58b0f5ee"
CM032339.1	RepeatMasker	LINE/RTE-BovB	18244836	18246740	1286	+	.	ID="RTE-33_LMI";Tend="3205";Tstart="1330";shortTE="F";uid="b7a450bd-1386-4215-8a55-0a3b8ed487b2"
CM032339.1	RepeatMasker	LTR/Pao	70295247	70296908	1546	+	.	ID="RND-5_FAMILY-224";Tend="3071";Tstart="1412";shortTE="F";uid="203c28ea-245b-40b0-a712-08ffebf564e0"
CM032339.1	RepeatMasker	DNA/hAT	75719016	75719161	834	+	.	ID="RND-1_FAMILY-72";Tend="1078";Tstart="943";shortTE="F";uid="1083b82b-e821-4373-8ccc-ae47998fe64d"
CM032339.1	RepeatMasker	DNA/MULE-NOF	33100312	33100556	530	+	.	ID="RND-5_FAMILY-2057";TEgroup="ctg_1%7CRND-5_FAMILY-2057%7C2";Tend="1188";Tstart="714";shortTE="F";uid="d61c0da5-2e74-4cd1-9134-0851c1b56636"
CM032339.1	RepeatMasker	DNA/hAT-Tip100	41526440	41527719	1778	+	.	ID="HAT-1_TCA";Tend="2015";Tstart="723";shortTE="F";uid="932baeea-4b56-4724-8191-ba7437a3daf8"
CM032339.1	RepeatMasker	DNA/hAT-Tip100	21717951	21718295	2631	+	.	ID="RND-4_FAMILY-1732";Tend="1398";Tstart="1055";shortTE="F";uid="e169fe29-ddf1-460f-9a61-9d5e785b0f59"
CM032339.1	RepeatMasker	LTR/Gypsy	46979826	46979954	445	+	.	ID="RND-6_FAMILY-10366";Tend="920";Tstart="792";shortTE="F";uid="26f4a037-7d25-48a6-b33e-046d31d8802a"
CM032339.1	RepeatMasker	DNA/hAT-Tip100	74647543	74647956	794	+	.	ID="RND-6_FAMILY-379";Tend="1363";Tstart="835";shortTE="F";uid="dd152d30-d55f-47f0-945e-581ad157d6a0"
CM032339.1	RepeatMasker	DNA/Kolobok-E	78157819	78158496	5217	+	.	ID="RND-1_FAMILY-243";Tend="1619";Tstart="956";shortTE="F";uid="32fe0f30-820c-4bcc-9888-eacde51b4149"
CM032339.1	RepeatMasker	DNA/P	50514944	50515525	2168	+	.	ID="RND-1_FAMILY-377";Tend="1524";Tstart="933";shortTE="F";uid="a624f33a-c1eb-4563-bf2f-60b0f1546e0f"
CM032339.1	RepeatMasker	Unknown	74287608	74287950	1333	+	.	ID="RND-1_FAMILY-34";Tend="1594";Tstart="937";shortTE="F";uid="8734967f-0661-4740-8c94-9e5d728681e4"
CM032339.1	RepeatMasker	DNA/hAT-Ac	40322033	40323158	8084	+	.	ID="RND-5_FAMILY-3365";Tend="2834";Tstart="1806";shortTE="F";uid="5608b1f0-2e51-4fdb-81be-a412438f8162"
CM032339.1	RepeatMasker	LINE/Penelope	65672022	65672419	821	+	.	ID="RND-6_FAMILY-1467";Tend="1499";Tstart="1124";shortTE="F";uid="039cc857-3217-482b-acf3-b1bc2a8b8a3b"
CM032339.1	RepeatMasker	DNA/hAT-Tip100	60092711	60093173	3047	+	.	ID="RND-1_FAMILY-232";Tend="1382";Tstart="891";shortTE="F";uid="4c9d4375-a5de-4d29-9f7d-3c6db8693c3c"
CM032339.1	RepeatMasker	LINE/R1	36944420	36946466	13251	+	.	ID="RND-6_FAMILY-21060";Tend="1979";Tstart="17";shortTE="F";uid="ec62f07f-e8f7-4169-9ea5-2cd85d33b5c4"
CM032339.1	RepeatMasker	Unknown	46187036	46187232	718	+	.	ID="RND-5_FAMILY-681";Tend="1082";Tstart="885";shortTE="F";uid="c0e8987a-df71-4c5b-8589-c3c9902d2d72"
CM032339.1	RepeatMasker	DNA/hAT-Charlie	74543735	74543967	1225	+	.	ID="RND-4_FAMILY-414";Tend="1239";Tstart="1009";shortTE="F";uid="b971984b-1600-4cd1-b222-14fb75516212"
CM032339.1	RepeatMasker	DNA/hAT-Charlie	7828296	7828668	1984	+	.	ID="RND-6_FAMILY-3288";Tend="1538";Tstart="1132";shortTE="F";uid="7f168f7b-82bf-4291-ada6-12ab470bdc7c"
CM032339.1	RepeatMasker	Unknown	79759344	79759675	745	+	.	ID="RND-5_FAMILY-2621";Tend="1403";Tstart="1057";shortTE="F";uid="52fb59b1-503f-4665-b8ab-c0c7b3f3ecaa"
CM032339.1	RepeatMasker	DNA	55857278	55857379	722	+	.	ID="RND-5_FAMILY-2571";Tend="103";Tstart="1";shortTE="F";uid="bfb1960a-ce7b-4bb1-af9c-a6463a91816e"
CM032339.1	RepeatMasker	Unknown	46183083	46183314	1630	+	.	ID="RND-1_FAMILY-101";Tend="680";Tstart="450";shortTE="F";uid="fc59f3ba-cecd-49e7-b0fd-16840eb34f08"
CM032339.1	RepeatMasker	DNA/Maverick	56334895	56335926	1398	+	.	ID="RND-1_FAMILY-139";TEgroup="ctg_1%7CRND-1_FAMILY-139%7C12";Tend="2612";Tstart="562";shortTE="F";uid="112c9453-59e9-487c-ade8-d777b8db91dc"
CM032339.1	RepeatMasker	LTR/Gypsy	72021833	72023221	876	+	.	ID="GYPSY5-I_AP";Tend="3254";Tstart="1774";shortTE="F";uid="acbdacde-46a8-4aca-a938-be5317f65fac"
CM032339.1	RepeatMasker	DNA/Kolobok-E	48588343	48588985	5094	+	.	ID="RND-1_FAMILY-261";Tend="1633";Tstart="973";shortTE="F";uid="62b2c769-d785-49ec-811c-6728e94d534c"
CM032339.1	RepeatMasker	DNA/hAT-Ac	65438074	65438419	582	+	.	ID="RND-6_FAMILY-123";Tend="1163";Tstart="828";shortTE="F";uid="a0848efb-665f-4128-8757-751c44868ac3"
CM032339.1	RepeatMasker	DNA/hAT	26476779	26476933	806	+	.	ID="RND-4_FAMILY-333";Tend="1033";Tstart="896";shortTE="F";uid="6b249fc8-a797-4713-b09f-f316d647d51e"
CM032339.1	RepeatMasker	DNA/hAT-Tip100	69219245	69219499	1212	+	.	ID="RND-6_FAMILY-2082";Tend="1247";Tstart="992";shortTE="F";uid="c3236dca-0a92-4d4b-93d6-ece9f3d81952"
CM032339.1	RepeatMasker	LINE/RTE-BovB	8779902	8780216	1650	+	.	ID="RND-5_FAMILY-1491";Tend="2782";Tstart="2438";shortTE="F";uid="eda2e2ba-826a-481c-a8e6-baf36caa677a"
CM032339.1	RepeatMasker	Unknown	45400062	45400199	403	+	.	ID="RND-5_FAMILY-1027";Tend="2141";Tstart="2009";shortTE="F";uid="96149230-f049-4b24-9d38-1fea19525e60"
CM032339.1	RepeatMasker	DNA/hAT-hAT19	72166658	72167381	760	+	.	ID="RND-6_FAMILY-182";Tend="1527";Tstart="805";shortTE="F";uid="82b8c3fd-5daa-47fd-a0d3-9e9c5691de4a"
CM032339.1	RepeatMasker	LINE/Penelope	83238436	83239269	3013	+	.	ID="RND-1_FAMILY-411";Tend="891";Tstart="164";shortTE="F";uid="ee3cd93e-95da-4129-92e0-8b4243cad9cb"
CM032339.1	RepeatMasker	Unknown	66362726	66362886	515	+	.	ID="RND-6_FAMILY-4730";Tend="261";Tstart="98";shortTE="F";uid="9572072e-ae1a-4908-8028-434cd4fc615b"
CM032339.1	RepeatMasker	RC/Helitron	50511033	50514312	25160	+	.	ID="RND-1_FAMILY-211";Tend="4283";Tstart="1029";shortTE="F";uid="2b156632-0b45-4e20-9787-3b3af1fa4977"
CM032339.1	RepeatMasker	LINE/R1	1000480	1000929	2703	+	.	ID="RND-4_FAMILY-1449";Tend="1441";Tstart="989";shortTE="F";uid="d5db7073-9c5b-4d7d-b2d2-8cfadb19b928"
CM032339.1	RepeatMasker	LINE/I-Jockey	46322408	46325387	2528	+	.	ID="RND-6_FAMILY-6029";Tend="3573";Tstart="253";shortTE="F";uid="66cb91d2-8c13-4a34-9152-9d014e998b61"
CM032339.1	RepeatMasker	DNA/hAT-Charlie	19621949	19622148	839	+	.	ID="DNA8-34_AP";Tend="194";Tstart="1";shortTE="F";uid="46406d0d-d877-49f0-8792-5e6147fae92b"
CM032339.1	RepeatMasker	RC/Helitron	13275781	13277799	11236	+	.	ID="RND-1_FAMILY-434";Tend="2609";Tstart="592";shortTE="F";uid="ea4b7324-16c2-4b75-b9bc-8a4d03169d6b"
CM032339.1	RepeatMasker	LTR/Gypsy	20193431	20193605	686	+	.	ID="GYPSY-24_DEL-I";Tend="2784";Tstart="2612";shortTE="F";uid="491f90fc-cadb-402c-b95d-1f4085696537"
CM032339.1	RepeatMasker	DNA/hAT-Charlie	67144824	67145142	1934	+	.	ID="RND-6_FAMILY-3288";Tend="1282";Tstart="964";shortTE="F";uid="175ac1fc-13dd-4b56-bed2-29585784aab3"
CM032339.1	RepeatMasker	LINE/Penelope	19658959	19659833	5844	+	.	ID="RND-1_FAMILY-293";Tend="2119";Tstart="1220";shortTE="F";uid="40ed07c8-a712-49ac-9eb1-a70453ef53cb"
CM032339.1	RepeatMasker	LINE/CR1	39106540	39106660	609	+	.	ID="RND-6_FAMILY-6699";Tend="1206";Tstart="1082";shortTE="F";uid="2c7f6a09-e4f2-4841-86ec-0fc05b89ab48"
CM032339.1	RepeatMasker	Unknown	4932541	4932690	587	+	.	ID="RND-4_FAMILY-221";Tend="1662";Tstart="1514";shortTE="F";uid="176bb1a7-7ca0-4fcc-ae02-24fb23667284"
CM032339.1	RepeatMasker	Unknown	81718294	81719387	7784	+	.	ID="RND-1_FAMILY-48";Tend="1970";Tstart="890";shortTE="F";uid="25b3607d-3938-4d52-813a-f325792b1a49"
CM032339.1	RepeatMasker	Unknown	58539187	58539477	2057	+	.	ID="RND-4_FAMILY-2760";Tend="1238";Tstart="957";shortTE="F";uid="2ccfb366-e5ec-4905-b8b9-9895193cfecb"
CM032339.1	RepeatMasker	DNA/hAT	84378290	84378799	2060	+	.	ID="RND-1_FAMILY-112";Tend="1731";Tstart="1230";shortTE="F";uid="e2dcad60-5b68-42b5-b9d0-9432620e8f4a"
CM032339.1	RepeatMasker	LTR/Gypsy	22212682	22213424	2947	+	.	ID="RND-1_FAMILY-352";Tend="969";Tstart="280";shortTE="F";uid="44e137a0-16cf-4f28-ab29-e5a9afe9fcb1"
CM032339.1	RepeatMasker	LTR/Pao	61094550	61095542	1923	+	.	ID="RND-1_FAMILY-513";Tend="1786";Tstart="792";shortTE="F";uid="ccda2bb2-a268-4ba2-a070-2277b013451a"
CM032339.1	RepeatMasker	DNA/hAT-Tip100	27775676	27775903	1159	+	.	ID="RND-1_FAMILY-134";Tend="1204";Tstart="967";shortTE="F";uid="810b629c-ec78-4f71-be36-c6c0b6b6289e"
CM032339.1	RepeatMasker	DNA/Ginger-1	65764984	65765120	442	+	.	ID="GINGER1-1_AP";Tend="2709";Tstart="2573";shortTE="F";uid="f22b565a-5018-47c0-b642-20332711ff74"
CM032339.1	RepeatMasker	LTR/Gypsy	80703396	80703674	2193	+	.	ID="RND-6_FAMILY-22303";Tend="1014";Tstart="723";shortTE="F";uid="b3d538b1-828c-43e3-9f89-9ba45f8ff3bf"
CM032339.1	RepeatMasker	DNA/TcMar-Mariner	69236454	69237197	1137	+	.	ID="RND-5_FAMILY-6572";TEgroup="ctg_1%7CRND-5_FAMILY-6572%7C7";Tend="1628";Tstart="1160";shortTE="F";uid="cb37144e-c850-4bba-9ff2-b221205bdbf2"
CM032339.1	RepeatMasker	Unknown	1012423	1013699	4445	+	.	ID="RND-4_FAMILY-221";Tend="1994";Tstart="705";shortTE="F";uid="1e697982-739a-417b-af79-2ea87b8e0904"
CM032339.1	RepeatMasker	Unknown	78914532	78915704	9655	+	.	ID="RND-6_FAMILY-9593";Tend="1963";Tstart="790";shortTE="F";uid="de403410-2be7-40da-8a2c-06aabb377f4d"
CM032339.1	RepeatMasker	DNA/hAT-Tip100	61205867	61206231	1865	+	.	ID="RND-1_FAMILY-46";Tend="1318";Tstart="947";shortTE="F";uid="b96a6d8a-7bf5-4ad1-92fd-e00079a4db12"
CM032339.1	RepeatMasker	Unknown	25055118	25055955	1358	+	.	ID="RND-1_FAMILY-5";Tend="1012";Tstart="176";shortTE="F";uid="58983b6a-2d76-44fc-bedc-d88a6693aaca"
CM032339.1	RepeatMasker	LINE/I-Jockey	23430444	23430693	468	+	.	ID="RND-6_FAMILY-7185";Tend="2821";Tstart="2574";shortTE="F";uid="2ec9925c-1a2e-4fb6-8797-697de8a7cf2a"
CM032339.1	RepeatMasker	DNA/P	2627907	2628135	1494	+	.	ID="RND-6_FAMILY-2530";Tend="1536";Tstart="1316";shortTE="F";uid="cdea8c7e-04c2-4653-953b-631a78563749"
CM032339.1	RepeatMasker	LINE/I-Jockey	57104437	57104557	849	+	.	ID="RND-5_FAMILY-4853";Tend="1617";Tstart="1497";shortTE="F";uid="eeb6fba3-a905-4c87-ba75-32ece96ae816"
CM032339.1	RepeatMasker	DNA/hAT	24516061	24516209	438	+	.	ID="RND-5_FAMILY-1153";Tend="740";Tstart="590";shortTE="F";uid="117dae11-06cd-4359-b037-d25c1d2be78c"
CM032339.1	RepeatMasker	Unknown	79689890	79690408	2486	+	.	ID="RND-1_FAMILY-371";Tend="1663";Tstart="1145";shortTE="F";uid="02dfd283-e90c-4234-8dce-0a5340dfab14"
CM032339.1	RepeatMasker	LTR/Pao	19635955	19636381	3390	+	.	ID="RND-6_FAMILY-7788";Tend="2836";Tstart="2406";shortTE="F";uid="8bf191e9-0364-4b86-a6e2-86342849b998"
CM032339.1	RepeatMasker	DNA/Maverick	72260501	72261069	4497	+	.	ID="RND-5_FAMILY-9564";Tend="4025";Tstart="3461";shortTE="F";uid="904b4f17-5268-4da4-93c3-e196e963b6a0"
CM032339.1	RepeatMasker	DNA/hAT-Tip100	7504305	7504717	2481	+	.	ID="RND-1_FAMILY-198";Tend="1408";Tstart="939";shortTE="F";uid="bc751d50-ad0b-4245-a4ad-1e910551ee0c"
CM032339.1	RepeatMasker	Unknown	82236592	82236775	736	+	.	ID="RND-5_FAMILY-3179";Tend="1383";Tstart="1196";shortTE="F";uid="58616067-fe20-470e-bf6f-95d87cda7839"
CM032339.1	RepeatMasker	LINE/Penelope	86582340	86584888	32791	+	.	ID="RND-1_FAMILY-501";Tend="2930";Tstart="425";shortTE="F";uid="a0b3ae69-7df0-407b-a68c-cea5b2e050d6"
CM032339.1	RepeatMasker	Unknown	14971930	14972824	4311	+	.	ID="RND-1_FAMILY-62";Tend="1687";Tstart="844";shortTE="F";uid="d687d11d-dbc7-4eea-9121-4d245738a9ab"
CM032339.1	RepeatMasker	DNA	39233909	39234853	3166	+	.	ID="rnd-5_family-56";Tend="3071";Tstart="1953";shortTE="F";uid="c921a200-f76f-44b3-8a21-04ec99855662"
CM032339.1	RepeatMasker	LINE/Penelope	4964331	4964704	1342	+	.	ID="RND-5_FAMILY-9031";Tend="3072";Tstart="2717";shortTE="F";uid="c2b559bc-74ae-4719-af4f-29f8360a75ea"
CM032339.1	RepeatMasker	DNA/MULE-NOF	51457881	51458644	500	+	.	ID="RND-5_FAMILY-3209";TEgroup="ctg_1%7CRND-5_FAMILY-3209%7C5";Tend="965";Tstart="609";shortTE="F";uid="b45cc11a-2d9d-4144-bfef-ffd0b250fd0a"
CM032339.1	RepeatMasker	LINE/I-Jockey	33693655	33695709	978	+	.	ID="RND-5_FAMILY-2298";Tend="2183";Tstart="148";shortTE="F";uid="4dca8c35-803a-4913-9857-fd799d463400"
CM032339.1	RepeatMasker	DNA/TcMar-Mariner	38312369	38312647	731	+	.	ID="RND-5_FAMILY-3309";Tend="2321";Tstart="2019";shortTE="F";uid="1db35a9b-d06d-45f9-a665-c621c04b88e4"
CM032339.1	RepeatMasker	Unknown	31353264	31353730	2643	+	.	ID="RND-6_FAMILY-736";Tend="1431";Tstart="930";shortTE="F";uid="04e6da1a-afaf-40c1-83c9-50ec147aa6f8"
CM032339.1	RepeatMasker	Unknown	84381353	84381519	443	+	.	ID="RND-1_FAMILY-289";Tend="946";Tstart="781";shortTE="F";uid="9a6712c6-f2b7-40cf-a75d-f160d4d007e8"
CM032339.1	RepeatMasker	Unknown	45323796	45323927	406	+	.	ID="RND-6_FAMILY-1750";Tend="1605";Tstart="1478";shortTE="F";uid="bcada861-3fb8-4b1a-ad2f-2fdb829c1db4"
CM032339.1	RepeatMasker	DNA/TcMar-Tc1	41099589	41100320	3235	+	.	ID="RND-1_FAMILY-52";Tend="1681";Tstart="895";shortTE="F";uid="5ee9d9a5-af59-4941-8db2-10bd7992ce48"
CM032339.1	RepeatMasker	Retroposon?	79121398	79121592	1066	+	.	ID="RND-1_FAMILY-29";Tend="984";Tstart="796";shortTE="F";uid="f38f8325-3249-467d-bbc9-47d8cdad85b5"
CM032339.1	RepeatMasker	DNA/MULE-NOF	11742808	11743840	6105	+	.	ID="RND-6_FAMILY-10623";Tend="1527";Tstart="508";shortTE="F";uid="f535db88-0412-482f-84c6-f912d0d65e1c"
CM032339.1	RepeatMasker	LTR/Pao	45424594	45424906	873	+	.	ID="RND-5_FAMILY-6297";Tend="1001";Tstart="621";shortTE="F";uid="aa837070-e221-4099-b3ec-342e6213a38a"
CM032339.1	RepeatMasker	Unknown	21823797	21823974	849	+	.	ID="RND-6_FAMILY-8518";Tend="2550";Tstart="2383";shortTE="F";uid="9b88de20-40de-42a0-a443-193cf8ff4772"
CM032339.1	RepeatMasker	DNA/Maverick	22514398	22516741	16265	+	.	ID="RND-1_FAMILY-139";Tend="4346";Tstart="2010";shortTE="F";uid="6b850369-347c-468e-8359-7a31f7abd05c"
CM032339.1	RepeatMasker	LINE/I	39695425	39695555	455	+	.	ID="RND-5_FAMILY-2334";Tend="426";Tstart="307";shortTE="F";uid="d7b94620-2369-4b10-ab50-c9e9ba80037b"
CM032339.1	RepeatMasker	DNA/hAT	39695788	39696577	5948	+	.	ID="RND-1_FAMILY-484";Tend="2058";Tstart="1274";shortTE="F";uid="6fbefca5-0d4b-4477-880f-84060a8fb07c"
CM032339.1	RepeatMasker	LINE/I-Jockey	41560795	41564220	29620	+	.	ID="RND-5_FAMILY-1380";Tend="3546";Tstart="155";shortTE="F";uid="34023b97-d688-4baf-bfe3-bd546b02d9f8"
CM032339.1	RepeatMasker	DNA/TcMar-Pogo	45312531	45312885	2144	+	.	ID="RND-6_FAMILY-6597";Tend="1224";Tstart="907";shortTE="F";uid="1c75bd8e-3845-4892-ac25-441dce7ef40e"
CM032339.1	RepeatMasker	DNA/TcMar-Tc1	69266549	69266918	1963	+	.	ID="RND-5_FAMILY-1704";Tend="1583";Tstart="1240";shortTE="F";uid="c6d5ae33-0420-4179-9e96-5b47caddaff3"
CM032339.1	RepeatMasker	DNA/hAT	66672173	66672616	1469	+	.	ID="rnd-3_family-305";Tend="1411";Tstart="656";shortTE="F";uid="dac71431-e6f5-4817-bccd-93d042418ae2"
CM032339.1	RepeatMasker	Unknown	9135544	9135730	508	+	.	ID="RND-6_FAMILY-1688";Tend="867";Tstart="688";shortTE="F";uid="d656a89e-ac79-49dc-b063-45aa114a0b84"
CM032339.1	RepeatMasker	DNA/hAT-Tip100	73450858	73451547	3796	+	.	ID="RND-6_FAMILY-379";Tend="1514";Tstart="807";shortTE="F";uid="bad3e958-c754-4dc7-b147-a402df909369"
CM032339.1	RepeatMasker	DNA/hAT-Ac	4862839	4863664	5578	+	.	ID="RND-6_FAMILY-3981";Tend="1537";Tstart="713";shortTE="F";uid="cb6076f9-7e54-4f96-89e7-6986b0a5b9d3"
CM032339.1	RepeatMasker	Unknown	78557440	78558032	4293	+	.	ID="RND-5_FAMILY-333";Tend="1405";Tstart="813";shortTE="F";uid="a709c5a3-6728-489c-9f6b-2998fbaa2bea"
CM032339.1	RepeatMasker	Unknown	81518529	81519026	460	+	.	ID="RND-1_FAMILY-71";Tend="4237";Tstart="3719";shortTE="F";uid="4b272f49-607e-4d0e-af8d-bf3d76098a77"
CM032339.1	RepeatMasker	RC/Helitron	76178753	76179993	6620	+	.	ID="RND-6_FAMILY-3208";Tend="1905";Tstart="700";shortTE="F";uid="6874171c-5567-4d33-9a2f-30c4e75e344f"
CM032339.1	RepeatMasker	Unknown	53285135	53285334	617	+	.	ID="RND-5_FAMILY-13873";Tend="1780";Tstart="1595";shortTE="F";uid="7f1dd08f-5e49-4c26-bee6-df8bbc821e00"
CM032339.1	RepeatMasker	LINE/I-Jockey	22060402	22064218	29292	+	.	ID="RND-6_FAMILY-3541";Tend="3732";Tstart="28";shortTE="F";uid="b12ff069-c5fd-43ce-8277-72891d541f69"
CM032339.1	RepeatMasker	Unknown	70924008	70924270	913	+	.	ID="RND-5_FAMILY-3927";Tend="1448";Tstart="1091";shortTE="F";uid="dbb80204-deef-4174-97b5-b8d9c7ba4901"
CM032339.1	RepeatMasker	DNA/hAT	82908379	82908723	1631	+	.	ID="RND-6_FAMILY-2789";Tend="1347";Tstart="1030";shortTE="F";uid="b4b7cc3e-4060-4a73-95e6-3ba096542201"
CM032339.1	RepeatMasker	DNA/hAT	19171253	19171447	421	+	.	ID="RND-1_FAMILY-525";Tend="1988";Tstart="1774";shortTE="F";uid="164798d0-badb-4506-860f-69240a7c382a"
CM032339.1	RepeatMasker	LINE/I-Jockey	80574823	80576689	1522	+	.	ID="VINGI-6_LMI";Tend="2945";Tstart="479";shortTE="F";uid="be36d29e-e637-40d2-a59d-e03974a8625a"
CM032339.1	RepeatMasker	DNA/hAT-hAT19	11482686	11482910	428	+	.	ID="RND-6_FAMILY-13380";Tend="1571";Tstart="1336";shortTE="F";uid="7e96a9b8-25a2-458a-8778-38a3ae3db58f"
CM032339.1	RepeatMasker	Retroposon?	34817298	34817502	1289	+	.	ID="RND-1_FAMILY-162";Tend="1851";Tstart="1644";shortTE="F";uid="4f363abc-5b59-4d0e-9114-fd6534de4cfd"
CM032339.1	RepeatMasker	DNA/hAT-Tip100	61045561	61046136	757	+	.	ID="HAT-3_AP";Tend="1632";Tstart="1025";shortTE="F";uid="0a3ef9ab-4e03-4127-896b-837cbefb3024"
CM032339.1	RepeatMasker	DNA/TcMar-m44	33854738	33855472	940	+	.	ID="mariner-3_ap";Tend="1710";Tstart="882";shortTE="F";uid="c39d2b50-1b8d-4356-ac9d-f186e487a069"
CM032339.1	RepeatMasker	LTR/Gypsy	84958076	84958312	564	+	.	ID="GYPSY-24_DEL-I";Tend="2811";Tstart="2643";shortTE="F";uid="3ddcbe7d-5979-4e06-b4b6-4ac80da9f1bb"
CM032339.1	RepeatMasker	Unknown	39725532	39725722	961	+	.	ID="RND-1_FAMILY-47";Tend="3949";Tstart="3762";shortTE="F";uid="a0c5c9a9-fb7c-40ba-9ff0-59f514abb663"
CM032339.1	RepeatMasker	Unknown	76330034	76330168	759	+	.	ID="RND-6_FAMILY-13344";Tend="1250";Tstart="1100";shortTE="F";uid="245c6e82-c978-4d54-8d62-0e0b690b752f"
CM032339.1	RepeatMasker	Unknown	48890163	48890724	536	+	.	ID="RND-5_FAMILY-3645";Tend="1624";Tstart="1070";shortTE="F";uid="78de701a-95db-40d5-8667-8b660fdd20dc"
CM032339.1	RepeatMasker	Unknown	78363615	78363881	1217	+	.	ID="RND-6_FAMILY-11021";Tend="377";Tstart="115";shortTE="F";uid="c866a934-ec3e-49e0-b541-90b13c7528fd"
CM032339.1	RepeatMasker	Unknown	26721811	26722696	7041	+	.	ID="RND-1_FAMILY-262";Tend="1769";Tstart="907";shortTE="F";uid="43c32d99-b105-4ec4-87d4-e29764e769b4"
CM032339.1	RepeatMasker	LTR/Pao	26154978	26156528	1215	+	.	ID="BEL1-I_AP";Tend="5916";Tstart="3607";shortTE="F";uid="2b79c611-eabc-4e63-8de4-3915834a6566"
CM032339.1	RepeatMasker	LTR/Gypsy	11477473	11478094	1129	+	.	ID="RND-6_FAMILY-1309";Tend="1622";Tstart="936";shortTE="F";uid="40320011-368a-4521-8ae3-90e1826a0b2a"
CM032339.1	RepeatMasker	Unknown	55634576	55634849	1491	+	.	ID="RND-1_FAMILY-60";Tend="1197";Tstart="937";shortTE="F";uid="44981770-5655-4801-a3c9-52a44b4ca45c"
CM032339.1	RepeatMasker	Unknown	67613787	67614584	4399	+	.	ID="RND-6_FAMILY-5302";Tend="1698";Tstart="867";shortTE="F";uid="4cb5b11c-847c-41bb-9d28-75e2bc764d18"
CM032339.1	RepeatMasker	Unknown	26218075	26218318	2067	+	.	ID="RND-1_FAMILY-225";Tend="1351";Tstart="1108";shortTE="F";uid="70bf8f67-8e7f-402e-b903-8f99d72dba69"
CM032339.1	RepeatMasker	LINE/RTE-BovB	48975235	48975966	671	+	.	ID="RTE-17_LMI";Tend="996";Tstart="294";shortTE="F";uid="71fe265f-2c41-4ffc-8a2f-3c8e03d45d25"
CM032339.1	RepeatMasker	DNA/hAT	18752720	18753015	1233	+	.	ID="RND-3_FAMILY-31";Tend="1729";Tstart="1379";shortTE="F";uid="6a69ff6c-8039-4785-880f-2b3f9c56ce6e"
CM032339.1	RepeatMasker	LINE/I-Jockey	14663447	14663752	724	+	.	ID="VINGI-31_LMI";Tend="882";Tstart="457";shortTE="F";uid="ccf3258a-d1f1-4095-ae18-3570d551a1dd"
CM032339.1	RepeatMasker	Unknown	13243956	13244119	949	+	.	ID="RND-1_FAMILY-60";Tend="1214";Tstart="1049";shortTE="F";uid="a89f680d-801b-4d87-b30b-08d342d9715c"
CM032339.1	RepeatMasker	Retroposon?	19818451	19818804	2287	+	.	ID="RND-1_FAMILY-152";Tend="2145";Tstart="1777";shortTE="F";uid="013ea8da-76d1-4244-9f02-094ea067c7df"
CM032339.1	RepeatMasker	RC/Helitron	61912117	61912533	3329	+	.	ID="RND-4_FAMILY-143";Tend="1321";Tstart="908";shortTE="F";uid="6aa4bdb5-5ce4-4080-a4e7-9d9c1af55465"
CM032339.1	RepeatMasker	LTR/Gypsy	38496604	38497152	4696	+	.	ID="RND-5_FAMILY-6395";Tend="549";Tstart="1";shortTE="F";uid="526dacf6-e1e7-4aae-890e-857e40107291"
CM032339.1	RepeatMasker	LINE/R1	32930599	32931388	6166	+	.	ID="RND-4_FAMILY-2667";Tend="4688";Tstart="3860";shortTE="F";uid="0d1ec9e4-eb1e-4920-a2ac-62c238a83687"
CM032339.1	RepeatMasker	LINE/RTE-BovB	70595648	70596134	1003	+	.	ID="RND-6_FAMILY-2056";Tend="3073";Tstart="2588";shortTE="F";uid="db0194b9-fcda-4653-853e-303c9c043e51"
CM032339.1	RepeatMasker	DNA/TcMar-Tigger	61857029	61857278	1565	+	.	ID="RND-6_FAMILY-4152";Tend="1265";Tstart="971";shortTE="F";uid="ec1b9c44-c19b-48d5-be36-89250121d47e"
CM032339.1	RepeatMasker	DNA/hAT-Tip100	48747268	48747432	882	+	.	ID="RND-4_FAMILY-6";Tend="1130";Tstart="935";shortTE="F";uid="448c32f8-e76c-491d-8522-d0951b56ec3b"
CM032339.1	RepeatMasker	Unknown	58461006	58462558	8359	+	.	ID="RND-6_FAMILY-13777";Tend="1836";Tstart="244";shortTE="F";uid="d388a41b-dda9-4773-8d08-c0c2fba9bea6"
CM032339.1	RepeatMasker	Unknown	58823870	58824444	3587	+	.	ID="RND-5_FAMILY-6350";Tend="1626";Tstart="1003";shortTE="F";uid="a8b86f18-5bbf-49ec-8bcd-7e57d5a1ac09"
CM032339.1	RepeatMasker	LTR/Pao	70666715	70667045	2204	+	.	ID="RND-5_FAMILY-13903";Tend="5407";Tstart="5070";shortTE="F";uid="84e3d1e2-3090-4bbf-9f1a-c52676d52330"
CM032339.1	RepeatMasker	Unknown	85503941	85504372	3073	+	.	ID="RND-6_FAMILY-24488";Tend="2512";Tstart="2148";shortTE="F";uid="c7393baa-9537-4891-8cf2-e9396b939f9a"
CM032339.1	RepeatMasker	DNA/hAT-Tip100	10147747	10148625	5305	+	.	ID="RND-6_FAMILY-526";Tend="1740";Tstart="879";shortTE="F";uid="08efba7f-4017-42e8-8b2c-00723eab4b9d"
CM032339.1	RepeatMasker	LINE/Penelope	66640899	66641056	763	+	.	ID="RND-1_FAMILY-379";Tend="807";Tstart="639";shortTE="F";uid="d3a80ddf-3b3b-4f30-ae20-d1dfcdda03e0"
CM032339.1	RepeatMasker	Unknown	35747593	35747754	1070	+	.	ID="RND-5_FAMILY-10186";Tend="935";Tstart="774";shortTE="F";uid="d13c2c85-75ee-4949-ad32-61c00527d176"
CM032339.1	RepeatMasker	DNA/hAT-hATm	30630873	30632013	1073	+	.	ID="HAT-4_AP";Tend="2575";Tstart="1431";shortTE="F";uid="3cdbd5a2-c2c2-4f7d-a96a-4c7bd6821b5d"
CM032339.1	RepeatMasker	DNA/hAT-Tip100	16312093	16312607	3575	+	.	ID="RND-5_FAMILY-10968";Tend="1515";Tstart="965";shortTE="F";uid="ecf4e329-a554-49f1-8b60-3221b0239653"
CM032339.1	RepeatMasker	Unknown	13476296	13476474	906	+	.	ID="RND-5_FAMILY-3260";Tend="1249";Tstart="1077";shortTE="F";uid="5552af3b-1519-43f5-9cf4-0af705ab080f"
CM032339.1	RepeatMasker	Unknown	32402876	32402982	548	+	.	ID="RND-1_FAMILY-341";Tend="1162";Tstart="1056";shortTE="F";uid="7f57ecd3-ceb8-427d-a1c4-fc3590a0908b"
CM032339.1	RepeatMasker	LTR/Pao	78565438	78566189	5802	+	.	ID="RND-6_FAMILY-7788";Tend="2836";Tstart="2016";shortTE="F";uid="c7d4142d-43aa-4b2f-8240-fe2b3b09c98a"
CM032339.1	RepeatMasker	DNA/hAT-Charlie	49831949	49832125	688	+	.	ID="RND-5_FAMILY-114";Tend="1133";Tstart="957";shortTE="F";uid="ee1c3ae6-c2db-470b-8e79-59a90150416b"
CM032339.1	RepeatMasker	Unknown	86554848	86555252	755	+	.	ID="RND-1_FAMILY-4";Tend="4132";Tstart="3683";shortTE="F";uid="a3446e62-3dca-4f90-86b1-a6410fc33057"
CM032339.1	RepeatMasker	Unknown	42866009	42866236	479	+	.	ID="RND-6_FAMILY-8518";Tend="2154";Tstart="1920";shortTE="F";uid="3116c218-5562-4027-bf67-b9986360f330"
CM032339.1	RepeatMasker	DNA/TcMar-Mariner	73851767	73851989	1003	+	.	ID="RND-6_FAMILY-9956";Tend="1943";Tstart="1756";shortTE="F";uid="8da71b28-e5d8-4db1-b494-0ef59f16f623"
CM032339.1	RepeatMasker	LINE/RTE-BovB	11496372	11496970	3825	+	.	ID="RND-1_FAMILY-91";Tend="1477";Tstart="880";shortTE="F";uid="8586f197-a8a8-491e-bc17-c9713bd49c1a"
CM032339.1	RepeatMasker	LINE/I-Jockey	34392586	34393044	2480	+	.	ID="RND-6_FAMILY-468";Tend="3664";Tstart="3213";shortTE="F";uid="421c45e6-af96-4e2a-9a75-16ec7703c382"
CM032339.1	RepeatMasker	Unknown	5009478	5010232	986	+	.	ID="RND-6_FAMILY-1136";Tend="1590";Tstart="1000";shortTE="F";uid="bb581684-3bb9-498f-b764-6419b60dd87d"
CM032339.1	RepeatMasker	Unknown	34639117	34639246	464	+	.	ID="RND-6_FAMILY-314";Tend="918";Tstart="795";shortTE="F";uid="83f7940a-589c-4bf7-978b-406801435804"
CM032339.1	RepeatMasker	Unknown	55057063	55058135	8332	+	.	ID="RND-1_FAMILY-48";Tend="1971";Tstart="897";shortTE="F";uid="787dd266-1c30-409f-8c8f-e1c411f3684d"
CM032339.1	RepeatMasker	Unknown	68129755	68132525	21036	+	.	ID="RND-1_FAMILY-574";Tend="3739";Tstart="690";shortTE="F";uid="d331cfdf-6511-4d72-887c-1e0d7c54f0f0"
CM032339.1	RepeatMasker	LTR/Gypsy	77762596	77763015	1282	+	.	ID="RND-1_FAMILY-533";Tend="1757";Tstart="1343";shortTE="F";uid="f961ab10-a205-4894-9c59-fbe4d7385f50"
CM032339.1	RepeatMasker	DNA/TcMar-Tc1	46406930	46407162	1049	+	.	ID="MARINER-6_HSAL";Tend="252";Tstart="36";shortTE="F";uid="ec79f4f6-eef5-481d-9756-423688425fab"
CM032339.1	RepeatMasker	LINE/R1	7756845	7756975	418	+	.	ID="RND-6_FAMILY-894";Tend="860";Tstart="732";shortTE="F";uid="ee534d72-8552-463f-91b4-a5f194ed9666"
CM032339.1	RepeatMasker	LINE/Penelope	41404121	41404621	2295	+	.	ID="RND-1_FAMILY-56";Tend="4069";Tstart="3549";shortTE="F";uid="78a13ea0-be78-46be-a0ec-32cf363711ef"
CM032339.1	RepeatMasker	DNA/Maverick	56424088	56424479	513	+	.	ID="RND-6_FAMILY-2177";Tend="2413";Tstart="2026";shortTE="F";uid="5c062151-aa67-4c5c-ac23-b1383bdb5eba"
CM032339.1	RepeatMasker	DNA/hAT-hAT19	10562326	10562522	622	+	.	ID="DNA8-109_AP";Tend="210";Tstart="1";shortTE="F";uid="339dae3c-6af1-4152-a65b-d00ebde6a170"
CM032339.1	RepeatMasker	LTR/Pao	71229581	71229990	493	+	.	ID="RND-1_FAMILY-485";Tend="1224";Tstart="822";shortTE="F";uid="3901661b-db14-4af5-a653-1e52e58d2a98"
CM032339.1	RepeatMasker	DNA/Maverick	85284004	85284260	817	+	.	ID="RND-1_FAMILY-125";Tend="922";Tstart="677";shortTE="F";uid="bab0e419-8ea8-4a51-b586-8b3be75ff525"
CM032339.1	RepeatMasker	LINE/Penelope	72769458	72769935	491	+	.	ID="RND-5_FAMILY-11870";Tend="847";Tstart="382";shortTE="F";uid="39bc2ff4-62e3-4fbe-b278-d6e4b8c143c9"
CM032339.1	RepeatMasker	Unknown	41746649	41747957	9326	+	.	ID="RND-1_FAMILY-7";Tend="2139";Tstart="832";shortTE="F";uid="98b51835-e787-4d23-8df1-1fe59a77ad5b"
CM032339.1	RepeatMasker	DNA/hAT-Charlie	81900878	81901003	548	+	.	ID="RND-5_FAMILY-114";Tend="1132";Tstart="993";shortTE="F";uid="3cd9a256-bcc2-48dc-a853-a4408f175518"
CM032339.1	RepeatMasker	DNA/Sola-2	80695267	80696355	7208	+	.	ID="RND-6_FAMILY-2313";Tend="1393";Tstart="343";shortTE="F";uid="c8e8b9c3-6b98-470f-b510-d530196bda7f"
CM032339.1	RepeatMasker	Unknown	63449929	63450375	2063	+	.	ID="RND-1_FAMILY-225";Tend="1329";Tstart="888";shortTE="F";uid="60853714-1705-4878-8055-466a1e78aa4e"
CM032339.1	RepeatMasker	DNA/hAT	53193683	53194063	446	+	.	ID="DNA8-68_AP";Tend="751";Tstart="418";shortTE="F";uid="160ecde8-a162-48e9-886d-a7933a428514"
CM032339.1	RepeatMasker	LINE/CR1	37709294	37709564	1777	+	.	ID="RND-6_FAMILY-6699";Tend="1314";Tstart="1035";shortTE="F";uid="6529a713-2e16-4f9b-a1c7-96533c6895fe"
CM032339.1	RepeatMasker	DNA/hAT	81738800	81739196	539	+	.	ID="RND-6_FAMILY-2789";TEgroup="ctg_1%7CRND-6_FAMILY-2789%7C27";Tend="1897";Tstart="1601";shortTE="F";uid="eefdf1c2-e010-422f-a6f2-75838436963b"
CM032339.1	RepeatMasker	Unknown	1737120	1737221	479	+	.	ID="RND-5_FAMILY-8951";Tend="1112";Tstart="1023";shortTE="F";uid="940d9975-2dec-49d3-af91-717cab6e3b5e"
CM032339.1	RepeatMasker	DNA/hAT-Tip100	1349424	1349541	442	+	.	ID="RND-5_FAMILY-10978";Tend="1419";Tstart="1306";shortTE="F";uid="e3dd728c-fe99-45b8-b5d5-b3cc7b734d0d"
CM032339.1	RepeatMasker	LINE/L2	65872186	65874520	18348	+	.	ID="RND-1_FAMILY-77";Tend="2803";Tstart="439";shortTE="F";uid="836f0d38-909c-4588-812c-a1136ba601b9"
CM032339.1	RepeatMasker	DNA/hAT-Tip100	75296932	75297363	2575	+	.	ID="RND-6_FAMILY-5717";Tend="1512";Tstart="1092";shortTE="F";uid="220ef333-5b6b-4bb8-b98d-4913b97b2bab"
CM032339.1	RepeatMasker	LTR/Pao	86006705	86007692	5069	+	.	ID="RND-6_FAMILY-5862";TEgroup="ctg_1%7CRND-6_FAMILY-5862%7C1";Tend="3174";Tstart="1861";shortTE="F";uid="8b217b7e-cdf0-4c32-b1df-a6080cebcd0d"
CM032339.1	RepeatMasker	LINE/R1	65700330	65700787	764	+	.	ID="RND-6_FAMILY-894";Tend="2376";Tstart="1873";shortTE="F";uid="9e1efba6-504e-4c9f-98a9-f1f8b78c8ad5"
CM032339.1	RepeatMasker	DNA/hAT	58608232	58610679	8843	+	.	ID="RND-1_FAMILY-484";Tend="3328";Tstart="889";shortTE="F";uid="51a7acb0-9d8d-4224-9504-37a66c13357d"
CM032339.1	RepeatMasker	DNA/hAT	22690339	22690643	1560	+	.	ID="RND-1_FAMILY-112";Tend="1460";Tstart="1172";shortTE="F";uid="636e568b-e933-4b4d-8977-d738ae465fda"
CM032339.1	RepeatMasker	DNA/TcMar-Mariner	60588995	60589760	4431	+	.	ID="MARINER-33_HSAL";Tend="1133";Tstart="362";shortTE="F";uid="703fd6b1-dc4a-44f1-8443-bde86dd5dbbf"
CM032339.1	RepeatMasker	DNA/TcMar-Tc4	23014628	23014756	676	+	.	ID="RND-5_FAMILY-1844";Tend="1969";Tstart="1845";shortTE="F";uid="242ed9a4-a600-4a6e-bf8c-60c58ddd3256"
CM032339.1	RepeatMasker	LTR/Pao	39839193	39839479	419	+	.	ID="RND-1_FAMILY-485";Tend="1098";Tstart="815";shortTE="F";uid="bac3f030-d6f5-4697-8c73-e3d451f47974"
CM032339.1	RepeatMasker	DNA/TcMar-Mariner	22963948	22964334	458	+	.	ID="MARINER-3_CFL";Tend="1045";Tstart="654";shortTE="F";uid="3af78552-17ad-41d6-9a31-d466eaa19b14"
CM032339.1	RepeatMasker	Unknown	11905838	11906293	2751	+	.	ID="RND-5_FAMILY-6594";Tend="1682";Tstart="1242";shortTE="F";uid="6e70a5fa-4059-466a-950b-5438f14e17f4"
CM032339.1	RepeatMasker	LTR/Gypsy	83358937	83359113	773	+	.	ID="RND-6_FAMILY-24458";Tend="480";Tstart="313";shortTE="F";uid="9fa051de-12fd-4040-b1eb-c08684cdf336"
CM032339.1	RepeatMasker	LINE/L1	49660109	49660454	548	+	.	ID="RND-5_FAMILY-907";Tend="2157";Tstart="1664";shortTE="F";uid="fb9143fd-1e88-4973-8457-8f8cbc2c5da4"
CM032339.1	RepeatMasker	DNA/hAT-Tip100	54676141	54676392	1143	+	.	ID="RND-1_FAMILY-134";Tend="1228";Tstart="965";shortTE="F";uid="73473643-99c8-4d2b-aa7e-5470fa47f7c4"
CM032339.1	RepeatMasker	DNA/hAT-Tip100	63813142	63813550	472	+	.	ID="RND-6_FAMILY-7874";Tend="1298";Tstart="906";shortTE="F";uid="3b992b1a-a800-4809-bf57-c63379f74093"
CM032339.1	RepeatMasker	Unknown	81515541	81516362	1615	+	.	ID="RND-1_FAMILY-15";Tend="3274";Tstart="2441";shortTE="F";uid="07729e98-0669-4081-8de8-963bebbf4a1d"
CM032339.1	RepeatMasker	DNA/hAT-Tip100	82131407	82131718	1236	+	.	ID="RND-4_FAMILY-258";Tend="1112";Tstart="842";shortTE="F";uid="685a7a16-66c6-4d39-adca-f4bf3593484d"
CM032339.1	RepeatMasker	DNA/hAT-Tip100	43364184	43364356	762	+	.	ID="RND-6_FAMILY-2701";Tend="1152";Tstart="989";shortTE="F";uid="4821ed5e-607a-4df6-94dc-7894d4072d0e"
CM032339.1	RepeatMasker	DNA/hAT-Blackjack	86469060	86470904	2588	+	.	ID="HAT-12_LMI";Tend="2457";Tstart="633";shortTE="F";uid="d704c26f-d4af-4d8c-924e-054671b4c2a0"
CM032339.1	RepeatMasker	Unknown	6346981	6347542	3223	+	.	ID="RND-5_FAMILY-2954";Tend="1538";Tstart="953";shortTE="F";uid="b7fa799c-f3f2-44c7-a72a-23ab8991488d"
CM032339.1	RepeatMasker	Unknown	16276449	16276710	1734	+	.	ID="RND-1_FAMILY-93";Tend="1240";Tstart="977";shortTE="F";uid="e7714213-e29b-4571-af49-b82980f0747d"
CM032339.1	RepeatMasker	DNA/hAT-Charlie	60020911	60022670	4930	+	.	ID="RND-5_FAMILY-8307";TEgroup="ctg_1%7CRND-5_FAMILY-8307%7C8";Tend="2126";Tstart="298";shortTE="F";uid="6d0efbb3-e668-4683-9077-7444252435c6"
CM032339.1	RepeatMasker	DNA/hAT-Blackjack	37263920	37264484	658	+	.	ID="rnd-4_family-1";Tend="2810";Tstart="2314";shortTE="F";uid="57d5903b-1d61-4146-955c-867e85e3da2f"
CM032339.1	RepeatMasker	LINE/RTE-BovB	29677236	29678362	8286	+	.	ID="RND-5_FAMILY-8422";Tend="1650";Tstart="617";shortTE="F";uid="0389dae0-172c-4a74-9b01-20203e1d29e7"
CM032339.1	RepeatMasker	Unknown	73955905	73956182	592	+	.	ID="RND-1_FAMILY-155";Tend="1206";Tstart="953";shortTE="F";uid="d47ded9f-b808-4356-9cd8-d9825e38bd2d"
CM032339.1	RepeatMasker	Unknown	55461583	55461849	1869	+	.	ID="RND-1_FAMILY-399";Tend="2281";Tstart="2016";shortTE="F";uid="c79827c2-d57f-4e71-bbde-76352a36902c"
CM032339.1	RepeatMasker	Retroposon?	65334633	65335551	2212	+	.	ID="RND-1_FAMILY-152";TEgroup="ctg_1%7CRND-1_FAMILY-152%7C4";Tend="2145";Tstart="739";shortTE="F";uid="57ae6268-4f96-44fc-83ac-f65f9c87359a"
CM032339.1	RepeatMasker	DNA/hAT-Tip100	40842755	40843137	945	+	.	ID="RND-5_FAMILY-8931";Tend="1320";Tstart="899";shortTE="F";uid="f37d45de-e1fd-47b3-a68c-18f2f61a13d8"
CM032339.1	RepeatMasker	Unknown	77328147	77328368	919	+	.	ID="RND-5_FAMILY-9028";Tend="1243";Tstart="1008";shortTE="F";uid="527bd8fe-df66-47c6-96c7-8743ff2563ca"
CM032339.1	RepeatMasker	DNA/hAT-Charlie	73100834	73101137	2172	+	.	ID="RND-6_FAMILY-8973";Tend="1250";Tstart="945";shortTE="F";uid="cfb92b5d-f9d5-4388-ae34-c843677b4836"
CM032339.1	RepeatMasker	Unknown	33569299	33570919	2341	+	.	ID="RND-1_FAMILY-5";Tend="2216";Tstart="634";shortTE="F";uid="49fe1f32-74c1-4745-8589-98799a4146c8"
CM032339.1	RepeatMasker	RC/Helitron	1820984	1822545	4909	+	.	ID="HELITRON-3_HMM";Tend="2527";Tstart="59";shortTE="F";uid="f160e7ad-1e54-4986-9fbb-e9472e331766"
CM032339.1	RepeatMasker	DNA	7168199	7168516	2339	+	.	ID="RND-4_FAMILY-74";Tend="1280";Tstart="965";shortTE="F";uid="04c12105-5017-48ae-a3bb-7ffa709dd1e2"
CM032339.1	RepeatMasker	LINE/I-Jockey	69980556	69981451	6440	+	.	ID="RND-6_FAMILY-998";Tend="881";Tstart="1";shortTE="F";uid="4b4a6e96-c909-41d8-bfc1-3364223ec74e"
CM032339.1	RepeatMasker	LINE/R1	61621530	61621840	460	+	.	ID="SART-2_API";Tend="1832";Tstart="1615";shortTE="F";uid="bc1db0c7-bde8-4abb-8e2f-197f4ddc92bf"
CM032339.1	RepeatMasker	DNA/MULE-NOF	78775186	78777412	14297	+	.	ID="RND-5_FAMILY-3847";TEgroup="ctg_1%7CRND-5_FAMILY-3847%7C3";Tend="2805";Tstart="860";shortTE="F";uid="42247c64-dea5-410f-866b-a762f8a812fe"
CM032339.1	RepeatMasker	Unknown	36999057	37000406	1206	+	.	ID="RND-6_FAMILY-8518";Tend="2312";Tstart="972";shortTE="F";uid="7b84d0fa-ca0d-4058-8011-6c982597dbec"
CM032339.1	RepeatMasker	Unknown	61930759	61930872	524	+	.	ID="RND-5_FAMILY-641";Tend="1141";Tstart="1021";shortTE="F";uid="9a37b40c-3025-4f45-9ac6-29bb7cb637fa"
CM032339.1	RepeatMasker	LINE/I-Jockey	40397258	40397482	1253	+	.	ID="RND-5_FAMILY-553";Tend="757";Tstart="539";shortTE="F";uid="e35e73dc-e449-4c45-b1f9-09f7f7b2fac6"
CM032339.1	RepeatMasker	DNA/TcMar-Mariner	33991493	33991607	408	+	.	ID="MARINER-N13_HSAL";Tend="497";Tstart="384";shortTE="F";uid="54e6b9fe-7ee4-424a-97ac-c5e50dcddf9b"
CM032339.1	RepeatMasker	Unknown	81807637	81808353	3571	+	.	ID="RND-6_FAMILY-19251";Tend="1549";Tstart="817";shortTE="F";uid="ce37f652-2f22-4017-9373-1c3aff11b3fa"
CM032339.1	RepeatMasker	LINE/I-Jockey	4870299	4870782	711	+	.	ID="RND-6_FAMILY-6029";Tend="3573";Tstart="3104";shortTE="F";uid="b750e5e1-f0d2-48ae-b528-468bec1ef025"
CM032339.1	RepeatMasker	LTR/Pao	78296216	78298121	14866	+	.	ID="RND-6_FAMILY-19812";Tend="1782";Tstart="1";shortTE="F";uid="c0781b4b-259d-40dd-a60f-a3669cefef01"
CM032339.1	RepeatMasker	LINE/I-Jockey	34976102	34978738	18746	+	.	ID="RND-6_FAMILY-3210";Tend="6035";Tstart="3325";shortTE="F";uid="a662c927-1a6e-4394-ab05-e83b059ab0c1"
CM032339.1	RepeatMasker	DNA/TcMar-Tc1	41137072	41137855	3200	+	.	ID="RND-1_FAMILY-52";Tend="1681";Tstart="892";shortTE="F";uid="dcc3efb4-373a-4b9b-bc71-176829d92fda"
CM032339.1	RepeatMasker	Unknown	27037646	27037964	2117	+	.	ID="RND-5_FAMILY-4140";Tend="1298";Tstart="971";shortTE="F";uid="c0a43f28-0743-4ac4-9122-7c95891313db"
CM032339.1	RepeatMasker	DNA/P	40022828	40022932	862	+	.	ID="RND-5_FAMILY-2458";Tend="1623";Tstart="1519";shortTE="F";uid="b74eb700-4db5-42ad-8274-58e11e23ff2c"
CM032339.1	RepeatMasker	DNA/Maverick	60409780	60411322	11903	+	.	ID="RND-6_FAMILY-18021";Tend="2008";Tstart="480";shortTE="F";uid="bedb0482-8336-446d-83f6-e10343376c9e"
CM032339.1	RepeatMasker	LINE/R1	22693242	22693843	1426	+	.	ID="RND-1_FAMILY-305";Tend="1286";Tstart="577";shortTE="F";uid="52a87311-fe3a-4eb8-9c35-55f2da1784c3"
CM032339.1	RepeatMasker	DNA/hAT-Ac	77180719	77180992	1354	+	.	ID="RND-1_FAMILY-178";Tend="1171";Tstart="893";shortTE="F";uid="3bbe6e67-c37d-444f-a556-0a35bc450ff4"
CM032339.1	RepeatMasker	DNA/TcMar-Tc1	8721875	8721996	815	+	.	ID="MARINER-4_ACE";Tend="543";Tstart="422";shortTE="F";uid="64560119-14cd-4d75-80ff-6ee987a90463"
CM032339.1	RepeatMasker	LINE/I	30909867	30910096	614	+	.	ID="RND-1_FAMILY-253";Tend="3275";Tstart="3027";shortTE="F";uid="78deb7d3-ef86-4583-b25e-9f65a675f73e"
CM032339.1	RepeatMasker	LINE/L2	79560349	79562274	11458	+	.	ID="RND-1_FAMILY-77";TEgroup="ctg_1%7CRND-1_FAMILY-77%7C38";Tend="2683";Tstart="455";shortTE="F";uid="6b9affd2-fece-4ff1-83ab-da8a3794817c"
CM032339.1	RepeatMasker	Unknown	50115793	50116092	945	+	.	ID="RND-1_FAMILY-333";TEgroup="ctg_1%7CRND-1_FAMILY-333%7C5";Tend="1243";Tstart="934";shortTE="F";uid="fb346cc6-159b-48c8-851c-089e4c3cb5e3"
CM032339.1	RepeatMasker	DNA/TcMar-Tc1	10844964	10845924	7347	+	.	ID="RND-5_FAMILY-11464";Tend="1851";Tstart="890";shortTE="F";uid="89592afd-5ac1-434a-8e48-c615f2e05b6f"
CM032339.1	RepeatMasker	DNA/hAT-Ac	4354852	4355087	1546	+	.	ID="RND-1_FAMILY-174";Tend="1132";Tstart="904";shortTE="F";uid="bc1e0c53-ca92-4495-a82b-561a8dc2b228"
CM032339.1	RepeatMasker	DNA/MULE-NOF	59604797	59605051	523	+	.	ID="RND-5_FAMILY-2057";Tend="954";Tstart="698";shortTE="F";uid="ad4e4ea4-a90b-479d-93ee-48681d09dcb3"
CM032339.1	RepeatMasker	LTR/Gypsy	70340507	70340712	586	+	.	ID="RND-1_FAMILY-533";Tend="1077";Tstart="865";shortTE="F";uid="a7477590-d41f-4f07-a358-98d22559c7a3"
CM032339.1	RepeatMasker	DNA/hAT-Tip100	26707147	26707602	2018	+	.	ID="RND-6_FAMILY-13709";Tend="2662";Tstart="2250";shortTE="F";uid="408830fe-d6e9-43d3-876d-4419e6634ee9"
CM032339.1	RepeatMasker	Unknown	76910143	76910433	2465	+	.	ID="RND-1_FAMILY-10";Tend="1267";Tstart="976";shortTE="F";uid="b0cd94b5-a422-4093-a500-d060f7c94597"
CM032339.1	RepeatMasker	Unknown	22105543	22105839	841	+	.	ID="RND-1_FAMILY-467";Tend="1078";Tstart="811";shortTE="F";uid="5de1d7fe-a6d9-4a76-9046-97125e9d717e"
CM032339.1	RepeatMasker	DNA/TcMar-Mariner	68090472	68091210	2055	+	.	ID="RND-1_FAMILY-417";TEgroup="ctg_1%7CRND-1_FAMILY-417%7C4";Tend="976";Tstart="543";shortTE="F";uid="d45bdd5f-ff8a-4ff7-b9ba-51198cbf0307"
CM032339.1	RepeatMasker	LTR/Gypsy	35380213	35380326	989	+	.	ID="RND-1_FAMILY-284";Tend="1519";Tstart="1406";shortTE="F";uid="31eaed46-5c03-40de-b281-641aecbb552f"
CM032339.1	RepeatMasker	Unknown	13147917	13148425	3468	+	.	ID="RND-4_FAMILY-588";Tend="1427";Tstart="928";shortTE="F";uid="67683207-1dae-4335-8709-bc11bda9d8f4"
CM032339.1	RepeatMasker	DNA/hAT-Charlie	84365198	84365833	2215	+	.	ID="RND-6_FAMILY-3288";Tend="1557";Tstart="927";shortTE="F";uid="375296d9-2987-4591-b975-e7d5718dd174"
CM032339.1	RepeatMasker	RC/Helitron	36970809	36971161	1647	+	.	ID="RND-4_FAMILY-246";Tend="2288";Tstart="1931";shortTE="F";uid="5deeb13f-ce07-4cf7-8780-0287ae5e814f"
CM032339.1	RepeatMasker	LINE/RTE-BovB	64368054	64368453	651	+	.	ID="RND-5_FAMILY-8422";Tend="1086";Tstart="457";shortTE="F";uid="aa762acf-68c5-4577-b3d3-868f372c87fb"
CM032339.1	RepeatMasker	Unknown	20174714	20175040	2140	+	.	ID="RND-4_FAMILY-1619";Tend="1286";Tstart="955";shortTE="F";uid="2606a977-afee-4af1-8d3c-05f63a72c9d4"
CM032339.1	RepeatMasker	DNA/TcMar-Mariner	84246014	84246123	439	+	.	ID="RND-6_FAMILY-903";Tend="1534";Tstart="1422";shortTE="F";uid="b7d8ae02-3ceb-4d59-9b52-e37bfb8d0c2f"
CM032339.1	RepeatMasker	LINE/I-Jockey	43386220	43386322	499	+	.	ID="RND-6_FAMILY-12521";Tend="1236";Tstart="1134";shortTE="F";uid="359c5be0-a8d7-4659-bf3d-7fd65bfecd8e"
CM032339.1	RepeatMasker	Unknown	31360750	31360889	606	+	.	ID="RND-1_FAMILY-321";Tend="1293";Tstart="1143";shortTE="F";uid="d6cbec45-12d7-4d4e-b029-8dfb6f12e3da"
CM032339.1	RepeatMasker	DNA/hAT	77628364	77629301	5316	+	.	ID="RND-5_FAMILY-218";Tend="1861";Tstart="905";shortTE="F";uid="ec70f5fa-cb02-41e4-8cc9-cf20d7c38f43"
CM032339.1	RepeatMasker	Unknown	48728277	48731505	24152	+	.	ID="RND-6_FAMILY-25790";Tend="3389";Tstart="198";shortTE="F";uid="af6a50b0-2207-4594-a6e0-2aa5e78dc2e0"
CM032339.1	RepeatMasker	LINE/RTE-BovB	19354603	19354804	1264	+	.	ID="RND-5_FAMILY-1491";Tend="2775";Tstart="2563";shortTE="F";uid="ec031155-04d1-439e-9ccc-5e0c585941c0"
CM032339.1	RepeatMasker	DNA/hAT-Ac	20308432	20309134	3365	+	.	ID="RND-1_FAMILY-207";Tend="1575";Tstart="874";shortTE="F";uid="7731c1bd-1773-435b-a24f-edec6dbb7cc0"
CM032339.1	RepeatMasker	Unknown	28707692	28707977	1967	+	.	ID="RND-6_FAMILY-38224";Tend="1242";Tstart="952";shortTE="F";uid="62fa8c51-ae12-48f6-bb7b-82a3046267ec"
CM032339.1	RepeatMasker	Unknown	75143835	75145047	1032	+	.	ID="RND-1_FAMILY-48";TEgroup="ctg_1%7CRND-1_FAMILY-48%7C4";Tend="1892";Tstart="897";shortTE="F";uid="9ab6ec9e-f4a4-45a6-ba36-a57094a772d4"
CM032339.1	RepeatMasker	DNA/TcMar-Mariner	27685110	27685212	425	+	.	ID="MARINER-9_SIN";Tend="437";Tstart="334";shortTE="F";uid="1fb2e78b-2c7d-4b00-a78f-7c25dbface4a"
CM032339.1	RepeatMasker	Unknown	6724308	6725415	5907	+	.	ID="RND-4_FAMILY-959";Tend="1896";Tstart="749";shortTE="F";uid="5c9a72d7-66a1-4c4c-ad8d-06eb084b09ae"
CM032339.1	RepeatMasker	DNA/hAT-Ac	63055388	63055490	409	+	.	ID="DNA8-111_AP";Tend="616";Tstart="525";shortTE="F";uid="5b7ec69a-de2a-427b-8545-e4dc20bfe50a"
CM032339.1	RepeatMasker	Unknown	80884993	80885483	2036	+	.	ID="RND-1_FAMILY-34";Tend="1903";Tstart="938";shortTE="F";uid="3aa202a6-6353-4012-afed-a1c2f99ecf7b"
CM032339.1	RepeatMasker	LTR/Pao	35756434	35756711	527	+	.	ID="RND-5_FAMILY-13903";Tend="5889";Tstart="5614";shortTE="F";uid="2491713a-98fd-49eb-b73f-d4df32651133"
CM032339.1	RepeatMasker	DNA/hAT-Charlie	41389408	41389912	3317	+	.	ID="RND-6_FAMILY-3288";Tend="1421";Tstart="925";shortTE="F";uid="ff107799-886a-4c3f-b103-271eb2b07ff1"
CM032339.1	RepeatMasker	Unknown	36764115	36764673	3016	+	.	ID="RND-5_FAMILY-6350";Tend="1619";Tstart="1018";shortTE="F";uid="eb7fe19e-1e68-43e6-8878-0bd3673a4de5"
CM032339.1	RepeatMasker	LINE/I-Jockey	68835186	68835342	1158	+	.	ID="RND-6_FAMILY-6029";Tend="743";Tstart="591";shortTE="F";uid="96dd9890-2d14-4325-bbb3-cad586c642bf"
CM032339.1	RepeatMasker	DNA/hAT-Tip100	33042254	33042523	1903	+	.	ID="RND-1_FAMILY-12";Tend="1245";Tstart="953";shortTE="F";uid="fd3a24b6-907c-489b-9454-9cd8dd6c4b4e"
CM032339.1	RepeatMasker	Unknown	74369590	74369896	623	+	.	ID="RND-5_FAMILY-1693";Tend="2765";Tstart="2484";shortTE="F";uid="7bee4f45-630d-41f9-ae0a-3771b1490ae5"
CM032339.1	RepeatMasker	Unknown	1248962	1249063	659	+	.	ID="RND-1_FAMILY-10";Tend="1047";Tstart="946";shortTE="F";uid="8b86ab90-40fb-4e91-a99d-ceaba3235fee"
CM032339.1	RepeatMasker	DNA/hAT-Tip100	9736861	9737143	924	+	.	ID="RND-1_FAMILY-108";Tend="1236";Tstart="934";shortTE="F";uid="8d9f01a6-6efd-4714-9103-ee2cb05f2c2b"
CM032339.1	RepeatMasker	LINE/Penelope	41778324	41778497	878	+	.	ID="RND-6_FAMILY-1467";Tend="2069";Tstart="1894";shortTE="F";uid="69ae482e-2ab6-41b0-9382-caf3bbf55f1e"
CM032339.1	RepeatMasker	Unknown	61449496	61449606	740	+	.	ID="RND-5_FAMILY-6407";Tend="1131";Tstart="1020";shortTE="F";uid="6886910d-b4e7-45a5-bee2-0ec40f085550"
CM032339.1	RepeatMasker	DNA/Ginger-2	4600228	4600380	825	+	.	ID="RND-6_FAMILY-12403";Tend="1562";Tstart="1403";shortTE="F";uid="97d8a1a3-1f99-411c-8c28-82ca64a3667c"
CM032339.1	RepeatMasker	DNA/TcMar-Pogo	65520694	65520826	538	+	.	ID="RND-5_FAMILY-7862";Tend="1651";Tstart="1515";shortTE="F";uid="d7f6c68e-c44c-430e-94f1-10d602f6078c"
CM032339.1	RepeatMasker	DNA/hAT-hAT19	65650220	65650496	658	+	.	ID="HAT-N5_AP";Tend="666";Tstart="388";shortTE="F";uid="664d74e8-1412-47dc-8bac-04bb2d59054d"
CM032339.1	RepeatMasker	DNA	4865699	4866030	533	+	.	ID="TTAA20_AP";Tend="662";Tstart="324";shortTE="F";uid="5f60d784-dd31-4f04-a431-ffd99a8995f9"
CM032339.1	RepeatMasker	LINE/R1	77997321	77997976	1359	+	.	ID="RND-6_FAMILY-1863";Tend="1901";Tstart="1235";shortTE="F";uid="722ee24e-d0cc-46f3-b2f5-e6ce87fcd90e"
CM032339.1	RepeatMasker	DNA/Maverick	82453647	82454224	3596	+	.	ID="RND-6_FAMILY-7649";Tend="2758";Tstart="2167";shortTE="F";uid="8c99776f-b24a-4c67-bdc1-1e7932e55986"
CM032339.1	RepeatMasker	DNA/hAT-Tip100	14062629	14062742	438	+	.	ID="RND-4_FAMILY-410";Tend="1180";Tstart="1063";shortTE="F";uid="a449b71e-711e-47fd-98f8-83ad2638af63"
CM032339.1	RepeatMasker	LTR/Gypsy	12822331	12822447	554	+	.	ID="GYPSY-24_DEL-I";Tend="2824";Tstart="2707";shortTE="F";uid="cefbf5da-fddf-4dc0-a8d3-e5054071530d"
CM032339.1	RepeatMasker	LINE/R1	380158	380369	630	+	.	ID="RND-6_FAMILY-3080";Tend="2993";Tstart="2790";shortTE="F";uid="8dde7dc6-99a5-496a-8882-82628384d32e"
CM032339.1	RepeatMasker	DNA	74922250	74922581	2608	+	.	ID="RND-5_FAMILY-383";Tend="1413";Tstart="1082";shortTE="F";uid="bcd9908a-271e-4256-b7a6-c615cbb61336"
CM032339.1	RepeatMasker	DNA/hAT-Tip100	26120504	26122837	12734	+	.	ID="RND-6_FAMILY-1821";TEgroup="ctg_1%7CRND-6_FAMILY-1821%7C6";Tend="2955";Tstart="774";shortTE="F";uid="b32382bc-1870-40e9-8d81-52f583b4102d"
CM032339.1	RepeatMasker	DNA/hAT-Tip100	74743830	74744297	1225	+	.	ID="RND-5_FAMILY-2059";Tend="1298";Tstart="746";shortTE="F";uid="574f0832-96f9-4efc-8bcc-5dd9c3ed2439"
CM032339.1	RepeatMasker	DNA/hAT-hAT19	29147833	29148313	2095	+	.	ID="HAT-N4_AP";Tend="808";Tstart="303";shortTE="F";uid="1f271f1c-0b89-497a-aebe-d1ce4dd16b42"
CM032339.1	RepeatMasker	LINE/RTE-BovB	60154401	60155329	1241	+	.	ID="RND-6_FAMILY-1456";Tend="1360";Tstart="450";shortTE="F";uid="31c8d904-e574-4645-b3b1-391687c93718"
CM032339.1	RepeatMasker	LINE/Penelope	19633734	19633866	1059	+	.	ID="RND-1_FAMILY-219";Tend="1980";Tstart="1846";shortTE="F";uid="2152ed3a-a2ea-4302-9b2a-77f061546929"
CM032339.1	RepeatMasker	DNA/hAT-Tip100	27881460	27884097	16022	+	.	ID="rnd-6_family-811";Tend="3161";Tstart="526";shortTE="F";uid="7992dddb-9eef-4269-b846-86f097c5f76e"
CM032339.1	RepeatMasker	DNA/PIF-Harbinger	66883516	66883889	2352	+	.	ID="RND-6_FAMILY-3296";Tend="1391";Tstart="1009";shortTE="F";uid="00842757-732d-4e91-b6d9-fa473d04ea95"
CM032339.1	RepeatMasker	DNA/TcMar-Mariner	66845459	66846033	3001	+	.	ID="RND-4_FAMILY-326";Tend="1534";Tstart="959";shortTE="F";uid="ec4f6141-7111-4cd9-898f-fa3d288832c1"
CM032339.1	RepeatMasker	DNA/Kolobok-E	34183860	34184545	5097	+	.	ID="RND-1_FAMILY-247";Tend="1613";Tstart="957";shortTE="F";uid="e79ba883-aa67-431a-939c-d59a17f2b5b2"
CM032339.1	RepeatMasker	LTR/Gypsy	51988656	51989204	1303	+	.	ID="RND-1_FAMILY-533";Tend="1723";Tstart="1172";shortTE="F";uid="f3007f0f-5e38-4fbc-9c03-c09898d3c2a0"
CM032339.1	RepeatMasker	LINE/R1	76431319	76431750	1672	+	.	ID="RND-6_FAMILY-19022";Tend="3209";Tstart="2764";shortTE="F";uid="5d7efd8f-744a-4774-9c8c-7d06277d9cfc"
CM032339.1	RepeatMasker	DNA/TcMar-Tc1	70935036	70935288	416	+	.	ID="RND-6_FAMILY-14167";Tend="1125";Tstart="873";shortTE="F";uid="c3a120f5-6ac1-4b84-ab33-7ae7cc235b48"
CM032339.1	RepeatMasker	Unknown	75113258	75114241	5461	+	.	ID="RND-6_FAMILY-11021";Tend="774";Tstart="99";shortTE="F";uid="a661e8a4-f773-4228-917e-39a16eafbc6f"
CM032339.1	RepeatMasker	Unknown	45393776	45393933	953	+	.	ID="RND-1_FAMILY-534";Tend="1058";Tstart="902";shortTE="F";uid="a0d7f5dc-6b69-49c0-8065-e4a49febf183"
CM032339.1	RepeatMasker	Unknown	84632585	84633007	2720	+	.	ID="RND-4_FAMILY-341";Tend="1346";Tstart="927";shortTE="F";uid="0122fcce-1443-4dc3-b302-e2f71741370d"
CM032339.1	RepeatMasker	DNA/TcMar-Tc1	42710818	42712275	9904	+	.	ID="RND-6_FAMILY-5033";Tend="2063";Tstart="597";shortTE="F";uid="f7170b96-15e0-4df6-b954-bf523e97bf0e"
CM032339.1	RepeatMasker	DNA/hAT-Ac	40228157	40228384	794	+	.	ID="RND-5_FAMILY-2788";Tend="1634";Tstart="1386";shortTE="F";uid="70f2cb9d-d703-4786-a718-9b952a89fee2"
CM032339.1	RepeatMasker	DNA/hAT-Tip100	33045494	33045955	2877	+	.	ID="RND-1_FAMILY-255";Tend="1222";Tstart="725";shortTE="F";uid="a0ee5dd2-f7fc-44c1-b580-00a8e0747d98"
CM032339.1	RepeatMasker	Unknown	12746875	12747070	1382	+	.	ID="RND-6_FAMILY-395";Tend="1143";Tstart="938";shortTE="F";uid="7be8a8d5-d890-4211-85d2-699c112f5886"
CM032339.1	RepeatMasker	DNA/hAT	72759654	72761253	11213	+	.	ID="RND-1_FAMILY-498";Tend="2108";Tstart="554";shortTE="F";uid="0c13487f-9c11-47db-801a-66b0d8afd7b6"
CM032339.1	RepeatMasker	Unknown	9036067	9037136	1155	+	.	ID="RND-4_FAMILY-221";TEgroup="ctg_1%7CRND-4_FAMILY-221%7C6";Tend="2029";Tstart="758";shortTE="F";uid="49acb7e4-e761-4e8c-8cbe-37ff546d05a9"
CM032339.1	RepeatMasker	LINE/I-Jockey	75641738	75642115	1691	+	.	ID="RND-6_FAMILY-686";Tend="1121";Tstart="776";shortTE="F";uid="fa21301c-9bd3-42f3-8910-5bbaa7980cb2"
CM032339.1	RepeatMasker	DNA/PiggyBac	61216834	61217134	450	+	.	ID="PIGGYBAC-12_LMI";Tend="1604";Tstart="1312";shortTE="F";uid="4038e189-eb00-4b28-98b7-d23a4f416c48"
CM032339.1	RepeatMasker	LTR/Gypsy	4645084	4645251	474	+	.	ID="RND-6_FAMILY-10366";Tend="901";Tstart="732";shortTE="F";uid="9b0af4da-5852-4e36-9586-2f58ceeeac46"
CM032339.1	RepeatMasker	DNA/hAT-Tip100	71768224	71768379	403	+	.	ID="RND-5_FAMILY-1539";Tend="547";Tstart="381";shortTE="F";uid="280312e5-d911-4f73-a21c-809dc2c6b7e3"
CM032339.1	RepeatMasker	DNA/hAT-Tip100	21025107	21025477	2811	+	.	ID="RND-6_FAMILY-526";Tend="1587";Tstart="1214";shortTE="F";uid="fa196041-95cf-4e97-8cb4-9c95b44f4e90"
CM032339.1	RepeatMasker	LTR/Gypsy	29076574	29076857	752	+	.	ID="RND-1_FAMILY-533";Tend="1658";Tstart="1343";shortTE="F";uid="ecbd78bb-5661-4d5e-bcb5-e251bacfe253"
CM032339.1	RepeatMasker	LINE/I-Jockey	7154269	7154940	5606	+	.	ID="RND-6_FAMILY-10360";Tend="3025";Tstart="2352";shortTE="F";uid="b12e695d-459b-4cde-b32b-56a05ebf68be"
CM032339.1	RepeatMasker	DNA/hAT-Tip100	61923298	61923498	1185	+	.	ID="RND-6_FAMILY-8471";Tend="1154";Tstart="929";shortTE="F";uid="bdb7d0dc-3c59-4135-9c39-b6d64f06655a"
CM032339.1	RepeatMasker	Unknown	73753420	73754211	2010	+	.	ID="RND-1_FAMILY-5";Tend="2288";Tstart="1510";shortTE="F";uid="f0988eb4-1a7f-44c6-99e8-136f96d97812"
CM032339.1	RepeatMasker	DNA/TcMar-Mariner	18261064	18261817	2274	+	.	ID="halyomorpha_halys-5_family-3063";Tend="708";Tstart="1";shortTE="F";uid="dc8c35bd-6757-4687-b957-849fcd969eb9"
CM032339.1	RepeatMasker	Unknown	48611902	48612390	1099	+	.	ID="RND-5_FAMILY-3507";TEgroup="ctg_1%7CRND-5_FAMILY-3507%7C7";Tend="1400";Tstart="823";shortTE="F";uid="39475114-f94d-4449-a596-52437fccb043"
CM032339.1	RepeatMasker	DNA/hAT	56127070	56127690	3284	+	.	ID="RND-1_FAMILY-72";Tend="1637";Tstart="975";shortTE="F";uid="04c76424-c6cd-4081-a9d3-ecd56fbe084b"
CM032339.1	RepeatMasker	DNA/hAT-Ac	54271120	54271703	3777	+	.	ID="RND-4_FAMILY-1424";Tend="1739";Tstart="1147";shortTE="F";uid="317c4040-d7de-4d29-8230-882ab516e618"
CM032339.1	RepeatMasker	Unknown	9613669	9614037	1593	+	.	ID="RND-5_FAMILY-4140";Tend="1477";Tstart="1011";shortTE="F";uid="56d54879-d2e0-4bd8-ab3f-3d78b38a6d40"
CM032339.1	RepeatMasker	DNA/hAT	45469807	45472082	17118	+	.	ID="RND-1_FAMILY-484";Tend="3551";Tstart="1233";shortTE="F";uid="5dec303b-a83e-4980-89d2-8b5e0159af15"
CM032339.1	RepeatMasker	DNA/TcMar-Mariner	54620052	54620172	542	+	.	ID="RND-5_FAMILY-6845";Tend="869";Tstart="751";shortTE="F";uid="24fac274-fc08-4235-abf6-19f4802acf19"
CM032339.1	RepeatMasker	LTR/Gypsy	81855474	81855587	442	+	.	ID="GYPSY-6_AEC-LTR";Tend="1768";Tstart="1656";shortTE="F";uid="2bc9def1-9516-4605-b4e0-de21f508d0ee"
CM032339.1	RepeatMasker	Unknown	57406058	57406401	1734	+	.	ID="RND-1_FAMILY-374";Tend="1534";Tstart="1174";shortTE="F";uid="372030e6-100d-41d1-b25d-f5401eb44de2"
CM032339.1	RepeatMasker	DNA/hAT-Ac	1992959	1993307	873	+	.	ID="DNA8-93_AP";Tend="349";Tstart="1";shortTE="F";uid="a1ffc635-b49e-4cd1-bb6f-2ded7c3e4a2c"
CM032339.1	RepeatMasker	Unknown	76539539	76539829	1202	+	.	ID="RND-5_FAMILY-1281";Tend="1273";Tstart="1008";shortTE="F";uid="d21eca3a-a0a4-4a21-a9ed-aa1f8763defe"
CM032339.1	RepeatMasker	Unknown	5988392	5989161	1714	+	.	ID="RND-1_FAMILY-90";Tend="1844";Tstart="1026";shortTE="F";uid="3968b6a7-5f40-4781-b7f2-d03e2cab6f82"
CM032339.1	RepeatMasker	DNA/Sola-2	41906377	41909236	21620	+	.	ID="RND-6_FAMILY-2313";Tend="3215";Tstart="332";shortTE="F";uid="d20e4c8c-9736-4fc0-b121-cdcd1bdcdb72"
CM032339.1	RepeatMasker	DNA/hAT	26694747	26697045	8747	+	.	ID="RND-1_FAMILY-484";TEgroup="ctg_1%7CRND-1_FAMILY-484%7C12";Tend="3006";Tstart="548";shortTE="F";uid="d900f43e-d4a2-4aa1-86fe-e07e4109748f"
CM032339.1	RepeatMasker	DNA	18447772	18447950	596	+	.	ID="RND-1_FAMILY-514";Tend="3082";Tstart="2912";shortTE="F";uid="44fe5468-c81f-41ea-bcf8-2ac57b945038"
CM032339.1	RepeatMasker	Unknown	46232496	46233027	449	+	.	ID="RND-6_FAMILY-8383";Tend="1405";Tstart="874";shortTE="F";uid="583e8623-79be-4167-9c35-f1112c73859d"
CM032339.1	RepeatMasker	Unknown	52547431	52547861	1516	+	.	ID="RND-5_FAMILY-2954";Tend="1523";Tstart="1015";shortTE="F";uid="5812a6a9-3a1a-4c43-90e4-dee691af31ef"
CM032339.1	RepeatMasker	LTR/Pao	35938734	35940123	548	+	.	ID="RND-6_FAMILY-1500";TEgroup="ctg_1%7CRND-6_FAMILY-1500%7C1";Tend="2622";Tstart="964";shortTE="F";uid="9971f69b-05c3-429d-8e0f-ff861e0f2543"
CM032339.1	RepeatMasker	LTR/Gypsy	78443812	78444313	2461	+	.	ID="RND-5_FAMILY-607";Tend="5307";Tstart="4798";shortTE="F";uid="30e6c51b-2ab8-4f10-bb77-c8780cdf0ce0"
CM032339.1	RepeatMasker	Unknown	6598222	6599372	5779	+	.	ID="RND-1_FAMILY-90";Tend="2036";Tstart="964";shortTE="F";uid="4c7b6fdb-f418-4e5c-a9f3-b10f2e78ea59"
CM032339.1	RepeatMasker	Unknown	37692631	37692948	1355	+	.	ID="RND-1_FAMILY-246";Tend="1203";Tstart="925";shortTE="F";uid="5c22480a-dcc2-42e7-a9e6-f04b965918fa"
CM032339.1	RepeatMasker	Unknown	68093612	68094486	1399	+	.	ID="RND-1_FAMILY-371";Tend="1671";Tstart="830";shortTE="F";uid="2894b624-53cb-4722-8321-26c2dd34dd98"
CM032339.1	RepeatMasker	DNA/TcMar-Mariner	86528254	86528634	1404	+	.	ID="MARINER-16_RPR";Tend="1299";Tstart="915";shortTE="F";uid="a80c9b08-7518-4544-94b4-f23fcbef67cb"
CM032339.1	RepeatMasker	DNA/hAT-Tip100	21109601	21110087	3998	+	.	ID="RND-1_FAMILY-255";Tend="1228";Tstart="743";shortTE="F";uid="79519c26-b1bb-4c3f-8d99-6a1156ce51bc"
CM032339.1	RepeatMasker	Unknown	45670947	45671088	508	+	.	ID="RND-6_FAMILY-427";Tend="959";Tstart="831";shortTE="F";uid="3e92171a-ca70-4ebe-91fd-5de23d747594"
CM032339.1	RepeatMasker	LINE/RTE-BovB	27180475	27180638	434	+	.	ID="RND-5_FAMILY-1491";Tend="2787";Tstart="2600";shortTE="F";uid="8f92e69d-2441-46b2-b7ac-75c77beedd54"
CM032339.1	RepeatMasker	LTR/Pao	86618839	86619762	8129	+	.	ID="RND-5_FAMILY-2340";Tend="2373";Tstart="1449";shortTE="F";uid="43c2493b-68fe-4a27-919d-760cb1e5eeb6"
CM032339.1	RepeatMasker	DNA/hAT-Charlie	71594957	71595134	1242	+	.	ID="RND-5_FAMILY-13565";Tend="1681";Tstart="1505";shortTE="F";uid="3a4a9a81-dc2e-449f-bf53-0cc1bc40377f"
CM032339.1	RepeatMasker	DNA/Maverick	37505953	37517703	92014	+	.	ID="rnd-6_family-7649";Tend="10448";Tstart="1";shortTE="F";uid="e1fa98c6-fe1d-497e-a17f-82e0d9b634af"
CM032339.1	RepeatMasker	Unknown	32599022	32600158	9195	+	.	ID="RND-1_FAMILY-51";Tend="1975";Tstart="844";shortTE="F";uid="9637ff4e-2238-45d7-be79-281b812060f0"
CM032339.1	RepeatMasker	Unknown	69916953	69917652	3068	+	.	ID="RND-1_FAMILY-382";Tend="1583";Tstart="946";shortTE="F";uid="814f0bf9-8d5a-4955-84f0-11d439f462ce"
CM032339.1	RepeatMasker	DNA/hAT-Tip100	15285597	15286363	650	+	.	ID="RND-6_FAMILY-1821";Tend="2197";Tstart="1435";shortTE="F";uid="fe415fc6-bc71-4776-bc66-9f2a370cf660"
CM032339.1	RepeatMasker	DNA/hAT-Tip100	3020012	3022359	874	+	.	ID="RND-5_FAMILY-982";Tend="3200";Tstart="1065";shortTE="F";uid="f8464b4b-ab42-4cc9-9d19-ba2df45302eb"
CM032339.1	RepeatMasker	Unknown	33544149	33544726	1106	+	.	ID="RND-5_FAMILY-1531";Tend="6327";Tstart="5740";shortTE="F";uid="adaa59d5-1a6a-4c9c-9d0b-4e7ca1a51165"
CM032339.1	RepeatMasker	DNA/hAT-Tip100	38278469	38280449	13386	+	.	ID="RND-5_FAMILY-1539";Tend="2020";Tstart="111";shortTE="F";uid="ce4fe5e1-2059-49a5-8833-55e6da8563ad"
CM032339.1	RepeatMasker	Unknown	78576084	78576939	995	+	.	ID="RND-6_FAMILY-5917";Tend="2751";Tstart="1836";shortTE="F";uid="972262e6-6d02-47c7-9fc1-0d1b938580f9"
CM032339.1	RepeatMasker	LINE/RTE-BovB	72509363	72509897	450	+	.	ID="RND-6_FAMILY-1456";Tend="505";Tstart="23";shortTE="F";uid="f185798c-a3d4-4041-b9d6-7be426012d97"
CM032339.1	RepeatMasker	LTR/Gypsy	5209739	5209996	1525	+	.	ID="RND-5_FAMILY-607";Tend="4388";Tstart="4131";shortTE="F";uid="3099ed4f-ee2d-442a-96d8-9554ad65818b"
CM032339.1	RepeatMasker	DNA/hAT	80299066	80299340	1822	+	.	ID="RND-1_FAMILY-112";Tend="1730";Tstart="1458";shortTE="F";uid="34358a68-a1db-44ed-853e-659220e89c3a"
CM032339.1	RepeatMasker	Unknown	565111	566060	6914	+	.	ID="RND-6_FAMILY-11921";Tend="1440";Tstart="504";shortTE="F";uid="7ae5fca1-8079-4b5d-b691-f33e06a89a2a"
CM032339.1	RepeatMasker	Unknown	83226221	83226865	2652	+	.	ID="RND-5_FAMILY-1281";Tend="1571";Tstart="937";shortTE="F";uid="7c3f2fcb-f7aa-43ff-b293-7f5767c5ca0f"
CM032339.1	RepeatMasker	DNA/hAT-Tip100	85648027	85648439	3395	+	.	ID="RND-6_FAMILY-2082";Tend="1243";Tstart="832";shortTE="F";uid="5c04d6c5-6c12-4e64-89bd-2476d0571d74"
CM032339.1	RepeatMasker	LINE/RTE-BovB	38551440	38553256	477	+	.	ID="RND-6_FAMILY-2056";TEgroup="ctg_1%7CRND-6_FAMILY-2056%7C5";Tend="3079";Tstart="212";shortTE="F";uid="d37e46ef-63f1-485e-8f10-5c0bcad643bf"
CM032339.1	RepeatMasker	Unknown	74389332	74389703	2855	+	.	ID="RND-1_FAMILY-531";Tend="1319";Tstart="930";shortTE="F";uid="5766f66c-ed75-4946-8dc8-2d50ea0a23e9"
CM032339.1	RepeatMasker	DNA/Crypton	46537797	46538024	1367	+	.	ID="RND-1_FAMILY-109";Tend="1172";Tstart="944";shortTE="F";uid="2e1e88d1-78ff-4b59-9676-6df7d388800f"
CM032339.1	RepeatMasker	Unknown	53266224	53266698	1196	+	.	ID="RND-5_FAMILY-3507";TEgroup="ctg_1%7CRND-5_FAMILY-3507%7C9";Tend="1399";Tstart="821";shortTE="F";uid="507b2378-27f8-4f5b-a857-7cabb18d47f7"
CM032339.1	RepeatMasker	DNA/TcMar-Tc1	65782972	65783175	928	+	.	ID="RND-6_FAMILY-14167";Tend="1098";Tstart="872";shortTE="F";uid="db9e1d9b-752b-443c-96eb-c81981601131"
CM032339.1	RepeatMasker	Unknown	33302978	33303195	1882	+	.	ID="RND-6_FAMILY-6559";Tend="1140";Tstart="923";shortTE="F";uid="ea0280fd-2f11-489d-aac3-c1542e9f49ba"
CM032339.1	RepeatMasker	LINE/RTE-BovB	82562263	82562707	827	+	.	ID="RND-5_FAMILY-1491";Tend="2126";Tstart="1663";shortTE="F";uid="28dee043-20d9-4cb7-b12d-a2b0d84a3fc7"
CM032339.1	RepeatMasker	LINE/Penelope	42259679	42264650	36245	+	.	ID="RND-1_FAMILY-56";Tend="3864";Tstart="1";shortTE="F";uid="b5599d0e-44d1-43f8-aef7-c61d6faa3533"
CM032339.1	RepeatMasker	LINE/R1-LOA	22586271	22586445	407	+	.	ID="RND-5_FAMILY-4065";Tend="1481";Tstart="1032";shortTE="F";uid="e66bf5d9-40a2-4992-8424-6a09d3d2c14a"
CM032339.1	RepeatMasker	LINE/RTE-BovB	71843239	71843749	877	+	.	ID="RND-6_FAMILY-6089";Tend="1661";Tstart="1148";shortTE="F";uid="791090e1-b923-4eb9-b3bf-bf3685e47561"
CM032339.1	RepeatMasker	Unknown	24674857	24674971	676	+	.	ID="RND-1_FAMILY-55";Tend="1585";Tstart="1481";shortTE="F";uid="fb4abfd3-d42c-41c5-b97f-c16fede83a4d"
CM032339.1	RepeatMasker	LINE/R1	1840536	1841497	491	+	.	ID="SART-6_API";Tend="3936";Tstart="2992";shortTE="F";uid="13c814e1-6476-4624-93ac-cc4c89724d50"
CM032339.1	RepeatMasker	LTR/Gypsy	41786108	41786427	428	+	.	ID="GYPSY5-I_AP";Tend="5568";Tstart="5251";shortTE="F";uid="7498c0af-525b-4476-9a98-f5be2b4b9460"
CM032339.1	RepeatMasker	LTR/Gypsy	86186148	86187313	3749	+	.	ID="RND-6_FAMILY-9002";Tend="1928";Tstart="750";shortTE="F";uid="f1b5cc32-3584-4b23-80e9-eda7171898b3"
CM032339.1	RepeatMasker	LINE/RTE-BovB	75990855	75991319	599	+	.	ID="RTE-34_LMI";Tend="1277";Tstart="811";shortTE="F";uid="f6bda50b-e4ee-4af6-bad5-242103261f46"
CM032339.1	RepeatMasker	LINE/R1	65781948	65782231	1596	+	.	ID="RND-1_FAMILY-554";Tend="1124";Tstart="835";shortTE="F";uid="31b48383-6150-436d-ae6e-536d56b10f1a"
CM032339.1	RepeatMasker	DNA/TcMar-Tigger	69870586	69870828	614	+	.	ID="RND-6_FAMILY-4152";Tend="845";Tstart="606";shortTE="F";uid="3d202d23-cea0-4753-a8d2-cb855bd51715"
CM032339.1	RepeatMasker	RC/Helitron	26773875	26774061	500	+	.	ID="RND-6_FAMILY-4962";TEgroup="ctg_1%7CRND-6_FAMILY-4962%7C1";Tend="728";Tstart="590";shortTE="T";uid="aae4e219-6b8b-42c8-b569-b8cbd0d1df50"
CM032339.1	RepeatMasker	DNA/hAT	37546225	37546824	627	+	.	ID="RND-1_FAMILY-484";TEgroup="ctg_1%7CRND-1_FAMILY-484%7C15";Tend="2044";Tstart="803";shortTE="T";uid="c6757883-b301-4bed-a75f-5110b93f80d4"
CM032339.1	RepeatMasker	Unknown	25181051	25181512	2798	+	.	ID="RND-1_FAMILY-431";Tend="1371";Tstart="922";shortTE="F";uid="ff2e33f5-6ec6-41fd-97fb-308118bbaf44"
CM032339.1	RepeatMasker	DNA/TcMar-Mariner	70018399	70018612	1765	+	.	ID="RND-1_FAMILY-494";Tend="1302";Tstart="1088";shortTE="F";uid="47229cc3-87b5-4064-8a35-fd8931cbdd00"
CM032339.1	RepeatMasker	DNA/hAT-hATm	58215471	58215793	463	+	.	ID="HAT-4_AP";Tend="1063";Tstart="742";shortTE="F";uid="7cd4f90d-9fb4-4377-8699-33043844325d"
CM032339.1	RepeatMasker	DNA/hAT-Charlie	7780986	7781364	494	+	.	ID="RND-5_FAMILY-8307";TEgroup="ctg_1%7CRND-5_FAMILY-8307%7C1";Tend="2079";Tstart="1272";shortTE="T";uid="50e73153-e667-4cbe-a523-7194a81ac108"
CM032339.1	RepeatMasker	DNA/TcMar-Mariner	81562705	81562992	659	+	.	ID="RND-6_FAMILY-667";Tend="782";Tstart="485";shortTE="F";uid="6da3bd6d-673f-451e-bf4d-9d27c1d04611"
CM032339.1	RepeatMasker	DNA/PIF-Harbinger	46585352	46585718	2742	+	.	ID="RND-6_FAMILY-3296";Tend="1391";Tstart="1009";shortTE="F";uid="2b467031-95af-409e-81f6-1b8b8197d1c0"
CM032339.1	RepeatMasker	DNA/hAT-hAT19	71118212	71118347	406	+	.	ID="RND-1_FAMILY-437";Tend="3000";Tstart="2852";shortTE="F";uid="acc4b300-4bb5-4dcf-9c7e-ff088aea2297"
CM032339.1	RepeatMasker	DNA/hAT-Tip100	17139475	17139953	2927	+	.	ID="RND-1_FAMILY-255";Tend="1227";Tstart="740";shortTE="F";uid="de1b38a4-8812-41f9-90f3-790e81ddd7b1"
CM032339.1	RepeatMasker	DNA/hAT-Tip100	59781569	59781676	544	+	.	ID="RND-1_FAMILY-181";Tend="1266";Tstart="1163";shortTE="F";uid="77031e7b-f97a-4ff5-97b0-6a90938f6e75"
CM032339.1	RepeatMasker	Unknown	47654185	47654765	1091	+	.	ID="RND-6_FAMILY-688";Tend="2553";Tstart="1963";shortTE="F";uid="7af33cde-cadd-4e45-82f1-c1d393556580"
CM032339.1	RepeatMasker	DNA/hAT-Charlie	76829608	76829771	1005	+	.	ID="RND-5_FAMILY-114";Tend="1875";Tstart="1712";shortTE="F";uid="ad253853-08ca-4da2-aff3-b42ff46c01e8"
CM032339.1	RepeatMasker	DNA/hAT-Tip100	53167049	53167201	764	+	.	ID="RND-5_FAMILY-2059";Tend="929";Tstart="775";shortTE="F";uid="1e9df8f7-cfcf-4ff7-a002-dea4c7e8bbf1"
CM032339.1	RepeatMasker	DNA/hAT-Charlie	71095416	71095682	1534	+	.	ID="DNA8-51_AP";Tend="507";Tstart="206";shortTE="F";uid="5d403e95-d955-4df4-830e-208b76b50c1c"
CM032339.1	RepeatMasker	LINE/Penelope	78237717	78237941	838	+	.	ID="RND-1_FAMILY-226";Tend="1361";Tstart="1137";shortTE="F";uid="24f4ba9f-4563-4838-91a4-5910afa4dcd5"
CM032339.1	RepeatMasker	DNA/hAT-Tip100	85597071	85597373	1369	+	.	ID="RND-5_FAMILY-7689";Tend="1083";Tstart="754";shortTE="F";uid="489e17ea-f695-4d1f-afd1-1e5e2212bcdb"
CM032339.1	RepeatMasker	Unknown	75807239	75807575	448	+	.	ID="RND-6_FAMILY-1389";Tend="1621";Tstart="1283";shortTE="F";uid="f4818ddd-c5e4-4cf2-af2c-86a1c04dae9c"
CM032339.1	RepeatMasker	Unknown	44740218	44740668	3050	+	.	ID="RND-5_FAMILY-3762";Tend="1271";Tstart="792";shortTE="F";uid="576e2d97-27db-4174-bdc4-17931dc86ed5"
CM032339.1	RepeatMasker	Unknown	14468535	14469393	7200	+	.	ID="RND-6_FAMILY-11254";Tend="1700";Tstart="845";shortTE="F";uid="92de351e-8493-46fb-8a00-1bdee1fdccc7"
CM032339.1	RepeatMasker	LINE/R1	80176546	80178938	16951	+	.	ID="RND-1_FAMILY-309";Tend="3050";Tstart="798";shortTE="F";uid="b2f16db2-f605-4b98-814c-858b2c5e190e"
CM032339.1	RepeatMasker	LINE/L2	36099289	36100113	528	+	.	ID="RND-1_FAMILY-77";TEgroup="ctg_1%7CRND-1_FAMILY-77%7C13";Tend="4897";Tstart="1760";shortTE="F";uid="ceab486c-d840-447c-892a-0918c22926e4"
CM032339.1	RepeatMasker	DNA/Maverick	48262379	48272417	81019	+	.	ID="RND-5_FAMILY-12182";Tend="10015";Tstart="40";shortTE="F";uid="2dc0e4d1-2be3-4b59-a852-548887f8d4a4"
CM032339.1	RepeatMasker	LINE/Penelope	77753184	77754181	2428	+	.	ID="RND-1_FAMILY-226";TEgroup="ctg_1%7CRND-1_FAMILY-226%7C16";Tend="1706";Tstart="1105";shortTE="F";uid="456019a7-f826-40ad-8c87-1ad72a6e6a56"
CM032339.1	RepeatMasker	LINE/RTE-BovB	48770364	48771240	1101	+	.	ID="RTE-10_LMI";Tend="924";Tstart="49";shortTE="F";uid="9c830de6-01de-4b82-9991-f4a18cd27ae5"
CM032339.1	RepeatMasker	DNA/Maverick	38448697	38453104	31485	+	.	ID="RND-1_FAMILY-210";Tend="5742";Tstart="1345";shortTE="F";uid="747daa98-2f4a-44d3-983d-77b67ceab25a"
CM032339.1	RepeatMasker	LINE/I	61585732	61590082	31689	+	.	ID="RND-5_FAMILY-20541";Tend="4860";Tstart="683";shortTE="F";uid="8efa3901-32e5-470f-b83f-cbec30da3699"
CM032339.1	RepeatMasker	LINE/RTE-BovB	10970267	10970662	2374	+	.	ID="RND-6_FAMILY-17737";Tend="2136";Tstart="1745";shortTE="F";uid="b04c71cf-5cb4-4274-bdb0-dd45b6c039a5"
CM032339.1	RepeatMasker	DNA/Kolobok-E	84386473	84387088	4284	+	.	ID="RND-1_FAMILY-261";Tend="1629";Tstart="973";shortTE="F";uid="0e575454-0c31-4a5f-ac7e-654b7b8f1eb2"
CM032339.1	RepeatMasker	DNA/hAT-Charlie	33176846	33177241	1263	+	.	ID="RND-6_FAMILY-3288";Tend="1429";Tstart="953";shortTE="F";uid="c839290e-6ef6-4f28-98d8-fae826a15e4d"
CM032339.1	RepeatMasker	RC/Helitron	46038705	46039895	6688	+	.	ID="RND-5_FAMILY-4473";Tend="1865";Tstart="704";shortTE="F";uid="4e5c1168-c799-4620-a899-908286e1c59d"
CM032339.1	RepeatMasker	Unknown	19151662	19151787	785	+	.	ID="RND-5_FAMILY-4717";Tend="1107";Tstart="991";shortTE="F";uid="c9557f1c-7b20-4f58-b1c3-37a89919b674"
CM032339.1	RepeatMasker	Unknown	79464268	79465516	5760	+	.	ID="RND-6_FAMILY-22030";Tend="2083";Tstart="951";shortTE="F";uid="675d8a08-0590-4230-a5fa-e3aad74b92d1"
CM032339.1	RepeatMasker	RC/Helitron	60959694	60959898	853	+	.	ID="HELITRON-N7_PXU";Tend="210";Tstart="1";shortTE="F";uid="945faa75-2fe7-4921-9fe4-efc217043084"
CM032339.1	RepeatMasker	DNA/Maverick	72129154	72129411	555	+	.	ID="RND-5_FAMILY-659";Tend="2963";Tstart="2706";shortTE="F";uid="b6af6e3c-c4f0-4160-931f-6cf0a7b1c854"
CM032339.1	RepeatMasker	DNA/hAT-Tip100	61162568	61163658	8503	+	.	ID="RND-1_FAMILY-475";Tend="2675";Tstart="1568";shortTE="F";uid="77299a2c-41fa-4b3e-a9b4-57cecb8823dc"
CM032339.1	RepeatMasker	DNA	36429663	36430080	1813	+	.	ID="RND-6_FAMILY-4312";Tend="1281";Tstart="881";shortTE="F";uid="5caf04af-f45e-4112-8fca-ab5fb36419d3"
CM032339.1	RepeatMasker	DNA/hAT-Tip100	56103456	56103902	2473	+	.	ID="RND-1_FAMILY-138";Tend="1386";Tstart="955";shortTE="F";uid="5b0189a5-3141-4d01-b59f-91cf1997c3a6"
CM032339.1	RepeatMasker	DNA/hAT-Charlie	54459940	54460124	928	+	.	ID="RND-5_FAMILY-3183";Tend="1118";Tstart="930";shortTE="F";uid="7f441630-a2d0-4325-aa65-276f2c7c983a"
CM032339.1	RepeatMasker	RC/Helitron	19070693	19070978	888	+	.	ID="HELITRON-3_RPR";Tend="2485";Tstart="2241";shortTE="F";uid="c415ca43-8a29-416d-bd17-cc8147c135f5"
CM032339.1	RepeatMasker	DNA/hAT-Tip100	74909907	74910152	2088	+	.	ID="RND-1_FAMILY-12";Tend="1233";Tstart="991";shortTE="F";uid="630239cb-38e5-43a2-a6be-63669b803538"
CM032339.1	RepeatMasker	LINE/R1	62334937	62335206	1422	+	.	ID="RND-1_FAMILY-115";Tend="1093";Tstart="761";shortTE="F";uid="9312cf89-7e62-4e76-b990-48127bc00d92"
CM032339.1	RepeatMasker	DNA/P	61512553	61512678	723	+	.	ID="RND-6_FAMILY-10368";Tend="2729";Tstart="2609";shortTE="F";uid="cd8dea77-e7d5-4ca5-ac66-8360a5adda67"
CM032339.1	RepeatMasker	Unknown	33348293	33348761	2920	+	.	ID="RND-6_FAMILY-5191";Tend="1192";Tstart="722";shortTE="F";uid="0abb4497-5e73-43e7-89f5-ed023f38df29"
CM032339.1	RepeatMasker	DNA/Maverick	22084341	22084913	3637	+	.	ID="RND-5_FAMILY-4271";TEgroup="ctg_1%7CRND-5_FAMILY-4271%7C1";Tend="5094";Tstart="4654";shortTE="F";uid="6b6d5b21-c04e-41d1-bed8-304d5634cf76"
CM032339.1	RepeatMasker	LINE/RTE-BovB	49292824	49293340	555	+	.	ID="RND-5_FAMILY-8422";Tend="1634";Tstart="1126";shortTE="F";uid="d4008518-6099-4a56-8446-02b63f59ae35"
CM032339.1	RepeatMasker	Unknown	22673296	22673425	445	+	.	ID="RND-1_FAMILY-60";Tend="1083";Tstart="939";shortTE="F";uid="71187368-1829-4f53-a8d8-98948e582aaa"
CM032339.1	RepeatMasker	Unknown	58369462	58369931	2267	+	.	ID="RND-6_FAMILY-2788";Tend="1329";Tstart="847";shortTE="F";uid="5ca331e8-e5ac-48e4-80fa-d15f68634f06"
CM032339.1	RepeatMasker	DNA/hAT-Tip100	74675744	74676101	1300	+	.	ID="RND-5_FAMILY-7689";Tend="1190";Tstart="764";shortTE="F";uid="17402d77-2dee-4d79-887e-a84230e5acd6"
CM032339.1	RepeatMasker	DNA/TcMar-Tc4	8534618	8534862	1810	+	.	ID="RND-5_FAMILY-1844";Tend="846";Tstart="602";shortTE="F";uid="46ee010f-9cc5-4253-94f0-8c23213b64ef"
CM032339.1	RepeatMasker	DNA/TcMar-Mariner	9340734	9341106	2092	+	.	ID="RND-5_FAMILY-446";Tend="1998";Tstart="1652";shortTE="F";uid="62dcbf58-25b4-488a-9774-1aedcec61811"
CM032339.1	RepeatMasker	DNA/Kolobok-E	68146606	68146828	450	+	.	ID="KOLOBOKE-4_AP";Tend="2689";Tstart="2469";shortTE="F";uid="a722b6de-81c5-4f7c-bcc7-141492aff561"
CM032339.1	RepeatMasker	DNA/Maverick	48092275	48094185	2738	+	.	ID="RND-5_FAMILY-3631";TEgroup="ctg_1%7CRND-5_FAMILY-3631%7C1";Tend="4755";Tstart="2171";shortTE="F";uid="e3e86414-9608-4d49-84cd-d2e3ffb507f3"
CM032339.1	RepeatMasker	Unknown	26476933	26477230	1981	+	.	ID="RND-6_FAMILY-7835";Tend="1230";Tstart="932";shortTE="F";uid="aee8e6f4-d057-4716-a834-35e1fb8baaf2"
CM032339.1	RepeatMasker	LTR/Pao	73661490	73668303	13114	+	.	ID="RND-5_FAMILY-5180";Tend="6068";Tstart="113";shortTE="F";uid="59dedb4e-8343-4523-b493-056b5175efec"
CM032339.1	RepeatMasker	Unknown	62435342	62435547	1150	+	.	ID="RND-1_FAMILY-60";Tend="1161";Tstart="939";shortTE="F";uid="9c098ead-d71b-46d2-97b0-3e0029168da1"
CM032339.1	RepeatMasker	DNA	33889296	33889558	682	+	.	ID="RND-5_FAMILY-383";Tend="4699";Tstart="4435";shortTE="F";uid="cb60580d-9616-4085-9ddd-07e9be4e32b1"
CM032339.1	RepeatMasker	Unknown	74791712	74792556	4230	+	.	ID="RND-1_FAMILY-69";Tend="1661";Tstart="806";shortTE="F";uid="371a6331-84f3-43d2-86bf-1794bcf0874b"
CM032339.1	RepeatMasker	LTR/Gypsy	41727428	41727778	2458	+	.	ID="RND-1_FAMILY-532";Tend="5644";Tstart="5287";shortTE="F";uid="76d12097-6e53-428b-b2da-192b8189270e"
CM032339.1	RepeatMasker	DNA/hAT-Charlie	70628430	70628690	1966	+	.	ID="RND-1_FAMILY-172";Tend="1190";Tstart="948";shortTE="F";uid="c590a7a1-5bf4-451c-a26d-4ec4ce77c0fd"
CM032339.1	RepeatMasker	DNA/TcMar-Pogo	70455855	70456288	1594	+	.	ID="RND-6_FAMILY-1418";Tend="1529";Tstart="1082";shortTE="F";uid="2668d885-bd8a-4051-bfe8-b42b88bd6009"
CM032339.1	RepeatMasker	LTR/Pao	41974841	41975125	1940	+	.	ID="RND-5_FAMILY-13903";Tend="5407";Tstart="5123";shortTE="F";uid="51e1ea0f-5461-4764-9eef-355c7ebfc1a4"
CM032339.1	RepeatMasker	Unknown	43747759	43748221	1694	+	.	ID="RND-5_FAMILY-7191";Tend="1285";Tstart="846";shortTE="F";uid="a08ff584-11ec-4cab-a3a2-1f0e3089f47d"
CM032339.1	RepeatMasker	DNA/MULE-NOF	51012525	51013142	1802	+	.	ID="RND-5_FAMILY-7093";TEgroup="ctg_1%7CRND-5_FAMILY-7093%7C22";Tend="2195";Tstart="1653";shortTE="F";uid="2872d136-fdec-4aac-a6ce-80174505c3e9"
CM032339.1	RepeatMasker	LTR/Gypsy	45613219	45614061	4915	+	.	ID="RND-5_FAMILY-607";Tend="3940";Tstart="3081";shortTE="F";uid="0cdef140-3e9b-4b15-99bc-bb467e09af8a"
CM032339.1	RepeatMasker	Unknown	58223999	58224651	408	+	.	ID="RND-1_FAMILY-406";TEgroup="ctg_1%7CRND-1_FAMILY-406%7C1";Tend="2860";Tstart="139";shortTE="F";uid="afee4eef-e211-41f9-b6d1-1ce818aee5c4"
CM032339.1	RepeatMasker	Unknown	72426827	72427055	1335	+	.	ID="RND-6_FAMILY-1381";Tend="1083";Tstart="863";shortTE="F";uid="71e6efef-f517-43d4-9c58-a9e34da50e07"
CM032339.1	RepeatMasker	Unknown	25729286	25729543	1309	+	.	ID="RND-6_FAMILY-1136";Tend="553";Tstart="300";shortTE="F";uid="20578d52-4634-445f-970e-910d52a03c86"
CM032339.1	RepeatMasker	DNA/Ginger-2	42449873	42450538	3601	+	.	ID="RND-6_FAMILY-12403";Tend="1637";Tstart="995";shortTE="F";uid="d05c4f39-3446-493f-87ec-31fabfff43c2"
CM032339.1	RepeatMasker	LINE/RTE-BovB	38889730	38889933	903	+	.	ID="RND-5_FAMILY-1830";Tend="3226";Tstart="3000";shortTE="F";uid="f2fb31a3-d455-47c9-838f-ce6c3b2c4e34"
CM032339.1	RepeatMasker	LINE/R1	71548292	71548423	1867	+	.	ID="RND-5_FAMILY-3988";Tend="1259";Tstart="649";shortTE="F";uid="21bc3ec8-9ac5-464d-b017-eb7b94c2d8d3"
CM032339.1	RepeatMasker	DNA/MULE-NOF	51005008	51005281	1126	+	.	ID="RND-6_FAMILY-10623";Tend="2422";Tstart="2136";shortTE="F";uid="fc57bc3d-2fc5-4ec5-b47b-671560ab3f88"
CM032339.1	RepeatMasker	LTR/Pao	33618802	33620011	1698	+	.	ID="BEL2-I_AP";Tend="2047";Tstart="838";shortTE="F";uid="306d3586-271c-416e-a272-d952730cd477"
CM032339.1	RepeatMasker	DNA/hAT	30701120	30701576	545	+	.	ID="RND-6_FAMILY-2789";TEgroup="ctg_1%7CRND-6_FAMILY-2789%7C11";Tend="1897";Tstart="1604";shortTE="F";uid="c7439e0a-d051-4555-9fcb-6fb503137336"
CM032339.1	RepeatMasker	DNA/hAT-hAT19	50914525	50914691	485	+	.	ID="RND-6_FAMILY-23325";Tend="1536";Tstart="1380";shortTE="F";uid="d92ef7ec-be6a-4f69-bb63-35a95e5bb509"
CM032339.1	RepeatMasker	Unknown	52209162	52209458	1674	+	.	ID="RND-1_FAMILY-246";Tend="1217";Tstart="922";shortTE="F";uid="ed1d1988-dd35-434d-b4d8-363c74cbbec7"
CM032339.1	RepeatMasker	Unknown	75376267	75376426	723	+	.	ID="RND-1_FAMILY-93";Tend="1241";Tstart="1043";shortTE="F";uid="8d5a977b-1b0d-4a62-8e02-1343ce5038cb"
CM032339.1	RepeatMasker	Unknown	19547059	19547437	1304	+	.	ID="RND-1_FAMILY-4";Tend="1148";Tstart="767";shortTE="F";uid="00e491f3-47a9-4b0b-ade9-dda734609913"
CM032339.1	RepeatMasker	Unknown	71980531	71981580	1656	+	.	ID="RND-1_FAMILY-274";Tend="1713";Tstart="681";shortTE="F";uid="f49edb13-0838-4fa8-a31f-d88d71ca4b48"
CM032339.1	RepeatMasker	DNA/PIF-Harbinger	61782423	61782752	1904	+	.	ID="RND-6_FAMILY-3296";Tend="1386";Tstart="1011";shortTE="F";uid="77259ae6-f090-42be-9b4f-dec51206c735"
CM032339.1	RepeatMasker	LINE/R1	14145205	14145349	417	+	.	ID="RND-6_FAMILY-19022";Tend="3203";Tstart="3056";shortTE="F";uid="e40d7cfb-d9d5-4bcc-b03d-4bbcaf743e0b"
CM032339.1	RepeatMasker	RC/Helitron	83833699	83834027	1717	+	.	ID="RND-6_FAMILY-4103";Tend="1180";Tstart="836";shortTE="F";uid="b3cb3168-bfde-46a7-9ae1-c4d157fe1a71"
CM032339.1	RepeatMasker	DNA/hAT-hATm	80927461	80927860	801	+	.	ID="HAT-4_AP";Tend="1063";Tstart="665";shortTE="F";uid="80f1ddfc-c832-4236-abd0-36c52441e4c8"
CM032339.1	RepeatMasker	LINE/I	13416793	13418594	12945	+	.	ID="RND-6_FAMILY-3031";Tend="2411";Tstart="600";shortTE="F";uid="24c88d52-0255-4e84-873e-d54e9ae05683"
CM032339.1	RepeatMasker	DNA/hAT-Ac	60420102	60420372	1164	+	.	ID="RND-5_FAMILY-3365";Tend="2115";Tstart="1849";shortTE="F";uid="ab5fa974-7131-4eaa-b02b-bfecc1c60cc4"
CM032339.1	RepeatMasker	Unknown	43569855	43570051	831	+	.	ID="RND-1_FAMILY-73";Tend="2185";Tstart="2000";shortTE="F";uid="feb8d88f-7545-4353-8210-bdd1cdbe4797"
CM032339.1	RepeatMasker	LINE/L2	78301709	78301945	964	+	.	ID="RND-1_FAMILY-77";Tend="3256";Tstart="3020";shortTE="F";uid="265faf43-761a-4990-a2f8-7ac0e528a9ce"
CM032339.1	RepeatMasker	DNA/TcMar-Mariner	38546803	38548924	14247	+	.	ID="rnd-5_family-3309";Tend="2521";Tstart="529";shortTE="F";uid="97242db3-78eb-4cc2-8b0e-d8fe794a0a6d"
CM032339.1	RepeatMasker	DNA/hAT-Tip100	75660421	75660676	1198	+	.	ID="RND-1_FAMILY-46";Tend="1350";Tstart="1093";shortTE="F";uid="670cef33-b6a0-45bc-aab1-ca2015d67789"
CM032339.1	RepeatMasker	LINE/RTE-BovB	9224725	9225145	1316	+	.	ID="RND-6_FAMILY-1784";Tend="1376";Tstart="952";shortTE="F";uid="58aef3a9-592d-47b7-bc11-f3f84390fecf"
CM032339.1	RepeatMasker	Unknown	63298147	63298304	709	+	.	ID="RND-5_FAMILY-13";Tend="1767";Tstart="1611";shortTE="F";uid="6f3b753a-bfa5-4ee9-81d7-e5f6652761dd"
CM032339.1	RepeatMasker	LINE/R1	41287581	41287868	1002	+	.	ID="RND-6_FAMILY-16232";Tend="1618";Tstart="1284";shortTE="F";uid="47660e1a-6a3a-4bdc-add3-3da13748ddef"
CM032339.1	RepeatMasker	LINE/I-Jockey	33021550	33022200	4727	+	.	ID="RND-5_FAMILY-2298";Tend="1648";Tstart="971";shortTE="F";uid="5a1235cf-cb27-49b4-8845-c28b2e1628ba"
CM032339.1	RepeatMasker	RC/Helitron	72121472	72121778	1570	+	.	ID="RND-5_FAMILY-4473";Tend="1064";Tstart="704";shortTE="F";uid="a7d878f2-0bc2-4c1e-b3cf-b24ccb271d70"
CM032339.1	RepeatMasker	DNA/hAT-hAT19	53125321	53125543	562	+	.	ID="RND-4_FAMILY-355";Tend="1569";Tstart="1341";shortTE="F";uid="edea3d4f-18e0-49d9-b74e-521efb59e0fa"
CM032339.1	RepeatMasker	LINE/RTE-BovB	33597242	33597358	480	+	.	ID="RND-5_FAMILY-6949";Tend="1584";Tstart="1470";shortTE="F";uid="c5e4ada5-2788-45e1-843f-af4dc223b766"
CM032339.1	RepeatMasker	LTR/Gypsy	78524739	78524900	490	+	.	ID="RND-1_FAMILY-533";Tend="1030";Tstart="863";shortTE="F";uid="0b3a1325-6a5b-4ad2-bbde-c17fb6184488"
CM032339.1	RepeatMasker	Unknown	22134227	22134492	1472	+	.	ID="RND-1_FAMILY-95";Tend="2498";Tstart="2234";shortTE="F";uid="01e8626e-fa5d-4008-81cf-0b8f6b7385a6"
CM032339.1	RepeatMasker	DNA/hAT-Tip100	24633511	24634934	8662	+	.	ID="RND-5_FAMILY-2999";Tend="1874";Tstart="385";shortTE="F";uid="db6ba562-227f-45e0-af2f-7ca85c524bd4"
CM032339.1	RepeatMasker	RC/Helitron	35695859	35696262	2150	+	.	ID="RND-5_FAMILY-4473";Tend="1074";Tstart="671";shortTE="F";uid="f0a58c30-971d-4fe9-b538-966f072a2097"
CM032339.1	RepeatMasker	Unknown	74686146	74686349	500	+	.	ID="RND-1_FAMILY-225";Tend="1148";Tstart="953";shortTE="F";uid="f57369a8-9343-4425-a905-a0119d0dc0b0"
CM032339.1	RepeatMasker	DNA/hAT-Tip100	48313853	48314266	1975	+	.	ID="RND-5_FAMILY-8931";Tend="1479";Tstart="1061";shortTE="F";uid="a9c40728-33ee-4918-b131-24253e399fcc"
CM032339.1	RepeatMasker	LTR/Pao	35872658	35873198	675	+	.	ID="RND-5_FAMILY-4956";Tend="2192";Tstart="1634";shortTE="F";uid="f8057422-e104-461b-bfe0-fe0896b9e37a"
CM032339.1	RepeatMasker	LTR/Gypsy	14870041	14870428	2643	+	.	ID="RND-1_FAMILY-214";Tend="1134";Tstart="741";shortTE="F";uid="f711f9aa-80a4-483e-9d3f-bb576faf6ffd"
CM032339.1	RepeatMasker	LINE/I-Jockey	54423515	54424206	793	+	.	ID="VINGI-15_LMI";Tend="1085";Tstart="410";shortTE="F";uid="eda7110c-4856-4c9c-87dd-5cf657775253"
CM032339.1	RepeatMasker	Unknown	26261307	26261466	908	+	.	ID="RND-6_FAMILY-241";Tend="1438";Tstart="1259";shortTE="F";uid="93c621fb-23cb-4dad-a38c-7c3897f2d8a1"
CM032339.1	RepeatMasker	Unknown	39391653	39392061	459	+	.	ID="RND-5_FAMILY-3138";Tend="1029";Tstart="610";shortTE="F";uid="2c28692c-d2ae-4e60-8c98-58277b0aa155"
CM032339.1	RepeatMasker	RC/Helitron	59818898	59819516	2854	+	.	ID="RND-1_FAMILY-434";Tend="1477";Tstart="822";shortTE="F";uid="c9bf0106-14cd-4927-9369-1b41551a5035"
CM032339.1	RepeatMasker	DNA/hAT-Tip100	35664090	35666223	15925	+	.	ID="RND-6_FAMILY-1754";Tend="2302";Tstart="226";shortTE="F";uid="dcc7e9e2-5b4b-4b71-860c-32ebf6c9108c"
CM032339.1	RepeatMasker	Unknown	79121703	79121980	1137	+	.	ID="RND-5_FAMILY-4";Tend="1339";Tstart="1034";shortTE="F";uid="66559542-df65-4e99-a8ff-87dd532128d6"
CM032339.1	RepeatMasker	LINE/RTE-BovB	22944160	22944425	1758	+	.	ID="RND-1_FAMILY-91";Tend="1821";Tstart="1558";shortTE="F";uid="60975675-91a5-4909-95b0-dafacb7a25d6"
CM032339.1	RepeatMasker	DNA/hAT-Tip100	74682628	74683014	1839	+	.	ID="RND-4_FAMILY-476";Tend="1429";Tstart="1064";shortTE="F";uid="7570e62c-2f6d-4ed7-824d-6b8e73087a3a"
CM032339.1	RepeatMasker	RC/Helitron	60310459	60311774	8245	+	.	ID="RND-5_FAMILY-7961";Tend="1968";Tstart="659";shortTE="F";uid="7fe9f6f3-05c9-43e2-8539-e83a2b84d291"
CM032339.1	RepeatMasker	LINE/I-Jockey	62526672	62527788	1594	+	.	ID="RND-5_FAMILY-1654";Tend="1350";Tstart="252";shortTE="F";uid="44aec5d0-7497-4fed-91fd-00ed85aecdae"
CM032339.1	RepeatMasker	Unknown	71572852	71573397	1164	+	.	ID="RND-1_FAMILY-42";Tend="2621";Tstart="2091";shortTE="F";uid="ece2622e-9699-4a0d-b1b1-250e131a8b8c"
CM032339.1	RepeatMasker	DNA/TcMar-Tigger	75931993	75932411	3496	+	.	ID="RND-6_FAMILY-3091";Tend="1537";Tstart="1119";shortTE="F";uid="6eb78da2-7cfd-4845-8316-7e59e4984c3f"
CM032339.1	RepeatMasker	Unknown	22760167	22760412	634	+	.	ID="RND-1_FAMILY-131";Tend="1393";Tstart="1131";shortTE="F";uid="b5cf040d-5465-44fa-87b8-6eedb63e496f"
CM032339.1	RepeatMasker	LINE/L2	11171385	11171795	3400	+	.	ID="RND-1_FAMILY-77";Tend="3272";Tstart="2861";shortTE="F";uid="415697e9-64f7-4a2b-b1dc-e6621783bd09"
CM032339.1	RepeatMasker	RC/Helitron	60926202	60926457	1630	+	.	ID="RND-1_FAMILY-193";Tend="1104";Tstart="830";shortTE="F";uid="65d5819c-69e2-4b57-a3cb-da8f8c612db9"
CM032339.1	RepeatMasker	LINE/R1	36269937	36270388	1395	+	.	ID="RND-6_FAMILY-19022";Tend="3229";Tstart="2763";shortTE="F";uid="63082b06-28e6-4d85-9ce2-b9f87a2ac873"
CM032339.1	RepeatMasker	DNA/TcMar-Pogo	66322506	66322936	1714	+	.	ID="RND-6_FAMILY-1418";Tend="840";Tstart="426";shortTE="F";uid="62140ac3-6243-4672-b53f-05d0afa2b065"
CM032339.1	RepeatMasker	DNA/hAT-hAT19	44601191	44601563	538	+	.	ID="DNA8-95_AP";TEgroup="ctg_1%7CDNA8-95_AP%7C1";Tend="315";Tstart="1";shortTE="F";uid="8c6d13a1-fd96-45e3-98bb-5277b1b025ce"
CM032339.1	RepeatMasker	LINE/R1	38782311	38783724	785	+	.	ID="SART-9_API";Tend="2420";Tstart="1022";shortTE="F";uid="d88e904f-e672-4bc5-8f96-fd3a97cabac2"
CM032339.1	RepeatMasker	LINE/R2-NeSL	28044	31742	5758	+	.	ID="RND-1_FAMILY-396";Tend="2366";Tstart="1";shortTE="F";uid="fce387b9-6015-4367-8abe-f8f6cec8f892"
CM032339.1	RepeatMasker	RC/Helitron	43621265	43622224	5048	+	.	ID="RND-6_FAMILY-1270";Tend="1608";Tstart="609";shortTE="F";uid="74b11f8f-5cbc-4b56-b509-48034643d694"
CM032339.1	RepeatMasker	DNA/hAT-Tip100	85819014	85819838	5223	+	.	ID="RND-5_FAMILY-15467";Tend="1779";Tstart="932";shortTE="F";uid="bbc94bef-359e-498a-8e87-09ba3c933055"
CM032339.1	RepeatMasker	DNA/hAT	54589671	54590482	3423	+	.	ID="RND-5_FAMILY-218";TEgroup="ctg_1%7CRND-5_FAMILY-218%7C7";Tend="1827";Tstart="905";shortTE="F";uid="4f8a4da2-37f2-47b9-a620-94a118bcb4b7"
CM032339.1	RepeatMasker	DNA/hAT-hobo	73659831	73660018	1023	+	.	ID="RND-6_FAMILY-10750";Tend="2410";Tstart="2221";shortTE="F";uid="1d6a2902-c30a-4b33-afdb-9cec3d82de37"
CM032339.1	RepeatMasker	DNA/hAT-Tip100	59540403	59540769	1065	+	.	ID="RND-1_FAMILY-198";Tend="1407";Tstart="1036";shortTE="F";uid="a0abea33-2ff2-4662-92af-f2eb47af681e"
CM032339.1	RepeatMasker	DNA/Maverick	72153075	72153326	941	+	.	ID="RND-1_FAMILY-125";Tend="918";Tstart="684";shortTE="F";uid="f09f280e-cb1d-4e24-b71f-6b6412df3a72"
CM032339.1	RepeatMasker	DNA/TcMar-Mariner	8624827	8625001	422	+	.	ID="MARINER-N11_SIN";Tend="173";Tstart="1";shortTE="F";uid="69c7f83a-8573-4f6f-b9b4-3ab05f24e0f6"
CM032339.1	RepeatMasker	DNA/Maverick	37043586	37051298	62846	+	.	ID="RND-1_FAMILY-204";Tend="8196";Tstart="470";shortTE="F";uid="f26e7050-cf38-42f5-92d7-bee0ac04e459"
CM032339.1	RepeatMasker	LINE/I-Jockey	68695092	68697847	3935	+	.	ID="RND-5_FAMILY-1380";Tend="3546";Tstart="790";shortTE="F";uid="e328e39a-f151-47f2-8e6a-447fa9bec5e4"
CM032339.1	RepeatMasker	DNA/TcMar-Mariner	82587261	82587684	955	+	.	ID="MARINER-15_RPR";Tend="1273";Tstart="849";shortTE="F";uid="bfdeca6d-ad6b-410f-94f2-f01d8bd7d4fc"
CM032339.1	RepeatMasker	Unknown	33955194	33955500	1100	+	.	ID="RND-5_FAMILY-3561";Tend="1327";Tstart="957";shortTE="F";uid="3323e330-5b06-44b1-be7c-71a03abff7a6"
CM032339.1	RepeatMasker	DNA/hAT-hATm	47400521	47400765	426	+	.	ID="HAT-7_AP";Tend="551";Tstart="308";shortTE="F";uid="889c074f-444a-424b-ab38-dbf5168752a5"
CM032339.1	RepeatMasker	Retroposon?	55250581	55251020	2438	+	.	ID="RND-1_FAMILY-97";Tend="2051";Tstart="1591";shortTE="F";uid="6461d4d0-7cec-45c8-932b-a3effc74d040"
CM032339.1	RepeatMasker	DNA/hAT	80760111	80760308	500	+	.	ID="RND-1_FAMILY-43";Tend="1023";Tstart="816";shortTE="F";uid="6c9da1fe-c82d-43a1-bfdf-fc6bbe9f0c06"
CM032339.1	RepeatMasker	RC/Helitron	73864075	73864407	590	+	.	ID="RND-6_FAMILY-3523";Tend="1739";Tstart="1396";shortTE="F";uid="2bd39018-9195-497e-ba6c-b2a890d6aed7"
CM032339.1	RepeatMasker	Unknown	55969867	55970361	3099	+	.	ID="RND-5_FAMILY-1013";Tend="1483";Tstart="995";shortTE="F";uid="e5957937-f52b-40ef-a49a-20d96d11bdf2"
CM032339.1	RepeatMasker	Retroposon?	20404379	20404594	1600	+	.	ID="RND-6_FAMILY-2790";Tend="1541";Tstart="1327";shortTE="F";uid="3d452ace-5e3d-4c8c-a000-61d7d4666cff"
CM032339.1	RepeatMasker	LINE/I	5528703	5529394	978	+	.	ID="RND-5_FAMILY-6092";Tend="1520";Tstart="859";shortTE="F";uid="1db2ea7a-26e7-461b-90e8-b50a786539d0"
CM032339.1	RepeatMasker	DNA/TcMar-Mariner	34556327	34557709	9539	+	.	ID="RND-5_FAMILY-3309";Tend="2309";Tstart="919";shortTE="F";uid="6619ec16-d6be-4d56-b10b-57cfa7e2070c"
CM032339.1	RepeatMasker	Unknown	49198068	49199278	889	+	.	ID="RND-4_FAMILY-121";Tend="2815";Tstart="1677";shortTE="F";uid="98351f14-d6b8-4630-b6cd-0d6d93403765"
CM032339.1	RepeatMasker	LTR/Pao	37206402	37206638	1120	+	.	ID="RND-5_FAMILY-7570";Tend="2168";Tstart="1928";shortTE="F";uid="e6b343b3-32d1-44ac-b764-d998939b1449"
CM032339.1	RepeatMasker	RC/Helitron	74116273	74116691	2681	+	.	ID="RND-6_FAMILY-4962";Tend="1481";Tstart="1060";shortTE="F";uid="018acd69-5312-4e58-985d-d7023afc535e"
CM032339.1	RepeatMasker	Retroposon?	22488953	22489943	6242	+	.	ID="RND-1_FAMILY-97";Tend="1680";Tstart="691";shortTE="F";uid="776269b3-4183-42ee-a04a-c98871662b15"
CM032339.1	RepeatMasker	LTR/Copia	81398233	81398664	1463	+	.	ID="RND-1_FAMILY-117";Tend="1214";Tstart="747";shortTE="F";uid="3ca980ea-2530-4bdd-9816-1f47d395db4c"
CM032339.1	RepeatMasker	LINE/RTE-BovB	63753106	63755147	11043	+	.	ID="RND-1_FAMILY-542";Tend="2451";Tstart="413";shortTE="F";uid="1431cb1d-765e-4a3f-a20f-d51bd18d5a78"
CM032339.1	RepeatMasker	Unknown	72625032	72627165	15312	+	.	ID="RND-5_FAMILY-2780";Tend="2510";Tstart="417";shortTE="F";uid="fe889f36-c39f-42aa-adc0-116f58226197"
CM032339.1	RepeatMasker	Unknown	17068549	17068745	609	+	.	ID="RND-1_FAMILY-289";Tend="2394";Tstart="2229";shortTE="F";uid="f5f4687a-5445-458b-9fa3-cc05948fd827"
CM032339.1	RepeatMasker	DNA/hAT-Tip100	3746237	3746580	442	+	.	ID="DNA8-81_AP";Tend="745";Tstart="402";shortTE="F";uid="7b524f4a-1435-4a42-91bc-7b9edefcdc1e"
CM032339.1	RepeatMasker	LINE/I-Jockey	53660743	53660877	479	+	.	ID="RND-1_FAMILY-288";Tend="539";Tstart="416";shortTE="F";uid="21a9fcf0-7c57-4185-ab2e-020484631229"
CM032339.1	RepeatMasker	Retroposon?	41654320	41654942	3896	+	.	ID="RND-1_FAMILY-97";Tend="1280";Tstart="652";shortTE="F";uid="ba408c09-29f7-4ac5-8700-4d27d3f4a013"
CM032339.1	RepeatMasker	Unknown	18554922	18555046	499	+	.	ID="RND-5_FAMILY-4";Tend="998";Tstart="876";shortTE="F";uid="2ceb92d5-2309-4962-ae4d-cba058c5ef4b"
CM032339.1	RepeatMasker	LINE/RTE-BovB	81400301	81401260	891	+	.	ID="RND-5_FAMILY-8422";Tend="857";Tstart="357";shortTE="F";uid="fae0f435-7085-4b81-bf76-6bec872954ef"
CM032339.1	RepeatMasker	LINE/I	73975289	73975763	1195	+	.	ID="RND-5_FAMILY-6092";Tend="1799";Tstart="1310";shortTE="F";uid="915bd64d-deec-435e-bba2-d125017910c2"
CM032339.1	RepeatMasker	DNA/hAT	70894078	70894432	1114	+	.	ID="RND-1_FAMILY-112";Tend="1692";Tstart="1302";shortTE="F";uid="b434009f-e4d1-4786-923a-5189148e4955"
CM032339.1	RepeatMasker	Unknown	3857594	3857804	1383	+	.	ID="RND-1_FAMILY-93";Tend="1258";Tstart="1050";shortTE="F";uid="52b84b7d-6e63-45a8-9da8-d0ce86932f60"
CM032339.1	RepeatMasker	LTR/Pao	3318452	3318783	1769	+	.	ID="RND-6_FAMILY-496";Tend="1208";Tstart="929";shortTE="F";uid="d2cd7175-4ff0-4d7e-8653-2e2c24fe1ac3"
CM032339.1	RepeatMasker	LINE/R1	40696702	40697558	2346	+	.	ID="RND-6_FAMILY-1863";Tend="2095";Tstart="1232";shortTE="F";uid="1695b623-056e-470b-b28d-3d4f0f223ecc"
CM032339.1	RepeatMasker	LINE/RTE-BovB	86351763	86352307	2830	+	.	ID="RND-1_FAMILY-331";Tend="3208";Tstart="2613";shortTE="F";uid="b9a6fa9f-f0b3-4f20-890b-110dd5596ff9"
CM032339.1	RepeatMasker	LINE/I	34724842	34725440	707	+	.	ID="RND-5_FAMILY-6941";Tend="4929";Tstart="4326";shortTE="F";uid="b776df84-8596-4a71-89e7-b309bf5be7b5"
CM032339.1	RepeatMasker	Unknown	60874271	60874682	2804	+	.	ID="RND-6_FAMILY-13777";Tend="1705";Tstart="1284";shortTE="F";uid="76d45e18-542e-4247-afa0-b74d0edefbaa"
CM032339.1	RepeatMasker	LINE/R2-NeSL	43379086	43379584	932	+	.	ID="RND-1_FAMILY-396";Tend="626";Tstart="80";shortTE="F";uid="91b57dc9-b610-4ed2-b029-0749b2c1c494"
CM032339.1	RepeatMasker	DNA/hAT-Tip100	30611414	30612249	735	+	.	ID="hat-15_lmi";Tend="4261";Tstart="3771";shortTE="F";uid="a676959c-44df-4d03-8614-9f132019f8c7"
CM032339.1	RepeatMasker	LINE/RTE-BovB	53382286	53382968	1272	+	.	ID="RTE-33_LMI";Tend="3294";Tstart="2613";shortTE="F";uid="e34b0012-9b7c-4dfe-9df1-6c80c3ff66f8"
CM032339.1	RepeatMasker	DNA/TcMar-Tc1	2368778	2368968	420	+	.	ID="RND-6_FAMILY-15411";Tend="1651";Tstart="1462";shortTE="F";uid="ec8c787c-1c49-4891-adf0-8989205628f7"
CM032339.1	RepeatMasker	LTR/Gypsy	40343616	40344836	9978	+	.	ID="RND-1_FAMILY-481";Tend="2104";Tstart="905";shortTE="F";uid="55cd767b-be29-4ec8-9a53-c2af2a3704c0"
CM032339.1	RepeatMasker	LINE/I	44428627	44429421	1394	+	.	ID="RND-5_FAMILY-6092";Tend="2431";Tstart="1711";shortTE="F";uid="0b62bd2d-85d6-4561-9c54-0207ca32d5b9"
CM032339.1	RepeatMasker	LINE/R1	36362067	36362518	1395	+	.	ID="RND-6_FAMILY-19022";Tend="3229";Tstart="2763";shortTE="F";uid="79b6d722-afcd-4590-90a8-60969a0d244a"
CM032339.1	RepeatMasker	Unknown	72879607	72880202	3624	+	.	ID="RND-1_FAMILY-55";Tend="1584";Tstart="947";shortTE="F";uid="b79a677d-a9c3-409e-85b1-f47a99999a41"
CM032339.1	RepeatMasker	Unknown	18661917	18662629	3893	+	.	ID="RND-1_FAMILY-76";Tend="1589";Tstart="889";shortTE="F";uid="4933bcc2-eeda-4a8e-92c8-9c6eca0a34fd"
CM032339.1	RepeatMasker	LINE/I-Jockey	39949985	39953724	22873	+	.	ID="RND-5_FAMILY-1920";Tend="3624";Tstart="1";shortTE="F";uid="e39e3e1f-d3b1-40a1-97de-6dbca87b47b1"
CM032339.1	RepeatMasker	LINE/R1	80210435	80211130	2750	+	.	ID="RND-6_FAMILY-3080";Tend="1004";Tstart="209";shortTE="F";uid="ccddb0bd-69ad-4c32-8283-45a7a1654888"
CM032339.1	RepeatMasker	DNA/hAT	39420359	39420539	404	+	.	ID="RND-5_FAMILY-1457";TEgroup="ctg_1%7CRND-5_FAMILY-1457%7C1";Tend="1226";Tstart="982";shortTE="T";uid="89228898-efe1-4fb5-a505-b5038e294680"
CM032339.1	RepeatMasker	DNA/Maverick	76112806	76114178	8920	+	.	ID="rnd-1_family-330";Tend="4728";Tstart="3007";shortTE="F";uid="e012c602-94df-4e53-8dd5-db553fb553b8"
CM032339.1	RepeatMasker	LINE/RTE-BovB	27338202	27339004	481	+	.	ID="RTE-7_LMI";Tend="2914";Tstart="2118";shortTE="F";uid="cb75935b-7d37-4e94-bac5-f2f69c3c50f4"
CM032339.1	RepeatMasker	Unknown	30514420	30515306	1313	+	.	ID="RND-6_FAMILY-5917";Tend="1447";Tstart="558";shortTE="F";uid="b027085c-a48d-4ef1-bf00-36482fedef05"
CM032339.1	RepeatMasker	LTR/Pao	82699662	82700476	2822	+	.	ID="RND-5_FAMILY-615";Tend="1824";Tstart="992";shortTE="F";uid="64c1e415-3dac-45d9-92a6-eea3513bb363"
CM032339.1	RepeatMasker	Unknown	65460645	65460896	860	+	.	ID="RND-5_FAMILY-3059";Tend="1375";Tstart="1128";shortTE="F";uid="6eeee453-f39b-4ab3-86f9-41503f0d8b48"
CM032339.1	RepeatMasker	LINE/R1	91944	92046	434	+	.	ID="RND-6_FAMILY-894";Tend="3121";Tstart="3041";shortTE="F";uid="17cfddf1-93ed-4541-a382-f152fa27a4ee"
CM032339.1	RepeatMasker	DNA/hAT-Tip100	72043415	72044258	2000	+	.	ID="RND-6_FAMILY-3570";TEgroup="ctg_1%7CRND-6_FAMILY-3570%7C8";Tend="3857";Tstart="518";shortTE="F";uid="8ebe5cb7-48a1-4f0f-8c48-f43e7d242dfc"
CM032339.1	RepeatMasker	DNA/hAT	78616796	78617667	6734	+	.	ID="RND-1_FAMILY-484";Tend="2727";Tstart="1856";shortTE="F";uid="843c786f-763e-465a-b74b-07ba5b01949a"
CM032339.1	RepeatMasker	DNA/hAT-Tip100	52369319	52369463	505	+	.	ID="RND-1_FAMILY-108";Tend="1201";Tstart="1066";shortTE="F";uid="2734d8b7-b267-493e-b9bf-e17c38f2ce4d"
CM032339.1	RepeatMasker	DNA/hAT-hAT19	42505960	42506896	1243	+	.	ID="RND-6_FAMILY-10401";Tend="1215";Tstart="261";shortTE="F";uid="dc7f8a17-f031-406e-9e1e-d4c3685472b1"
CM032339.1	RepeatMasker	DNA/hAT-Tip100	1275645	1276188	3819	+	.	ID="RND-6_FAMILY-37543";Tend="1473";Tstart="910";shortTE="F";uid="0d049d4b-e3a2-476e-8f67-f5022da4f465"
CM032339.1	RepeatMasker	DNA	33882143	33882249	573	+	.	ID="RND-5_FAMILY-1646";Tend="1392";Tstart="1286";shortTE="F";uid="64b974ca-012f-4593-acfc-b4c6f590b0f9"
CM032339.1	RepeatMasker	Unknown	58575685	58575980	1678	+	.	ID="RND-5_FAMILY-13";Tend="1239";Tstart="945";shortTE="F";uid="d2a8092e-d6be-4273-9c2b-6c223aa9d238"
CM032339.1	RepeatMasker	LINE/RTE-BovB	85947099	85947774	1598	+	.	ID="RND-5_FAMILY-12107";Tend="1932";Tstart="391";shortTE="F";uid="4ad400fd-4e3f-4b9d-bc4b-34e297f1e84a"
CM032339.1	RepeatMasker	RC/Helitron	11616719	11618094	8151	+	.	ID="RND-1_FAMILY-434";Tend="2222";Tstart="815";shortTE="F";uid="54624be2-051f-47db-96cb-cbcb2da3332d"
CM032339.1	RepeatMasker	DNA/PIF-Spy	40423459	40424050	4483	+	.	ID="RND-1_FAMILY-0";Tend="1645";Tstart="1053";shortTE="F";uid="a7665878-4b9d-49e8-9bbe-ef89ade328c2"
CM032339.1	RepeatMasker	DNA/TcMar-Pogo	74878133	74879161	6028	+	.	ID="RND-6_FAMILY-6597";Tend="1747";Tstart="910";shortTE="F";uid="baab7389-1c38-492c-a1b2-a58580d89450"
CM032339.1	RepeatMasker	DNA/hAT-Charlie	49005312	49007146	13238	+	.	ID="RND-5_FAMILY-500";Tend="2260";Tstart="511";shortTE="F";uid="97c7ec03-18d4-4dbc-8491-3e301003f949"
CM032339.1	RepeatMasker	Unknown	6247646	6247985	1568	+	.	ID="RND-5_FAMILY-2903";Tend="1428";Tstart="1093";shortTE="F";uid="dcde077c-06cf-4df2-808d-782d89f339d7"
CM032339.1	RepeatMasker	LTR/Pao	37061802	37061906	798	+	.	ID="RND-5_FAMILY-13903";Tend="5174";Tstart="5070";shortTE="F";uid="ce68f7a4-ae43-4dec-b74f-0153ba7f0e35"
CM032339.1	RepeatMasker	Unknown	23988209	23988352	404	+	.	ID="RND-1_FAMILY-42";Tend="2275";Tstart="2136";shortTE="F";uid="d29a03f8-26c6-4768-9bef-cf4a549a5e74"
CM032339.1	RepeatMasker	Unknown	84308269	84308448	551	+	.	ID="RND-6_FAMILY-736";Tend="1141";Tstart="960";shortTE="F";uid="4728c6b3-e7f3-4387-9968-919449da8f45"
CM032339.1	RepeatMasker	Unknown	83365630	83366349	3672	+	.	ID="RND-1_FAMILY-322";Tend="1506";Tstart="815";shortTE="F";uid="1a51d6e2-905a-4120-8d4f-00fd42796cdf"
CM032339.1	RepeatMasker	DNA/hAT-Charlie	73754910	73755282	1830	+	.	ID="RND-5_FAMILY-114";Tend="1619";Tstart="1259";shortTE="F";uid="1fa8d8fe-ca21-4f4d-8d44-1060d3656fb1"
CM032339.1	RepeatMasker	DNA/TcMar-Pogo	55447788	55448570	5941	+	.	ID="RND-6_FAMILY-1424";Tend="1466";Tstart="703";shortTE="F";uid="647990ce-8e9b-42c9-996f-dc2664c4ea45"
CM032339.1	RepeatMasker	DNA/hAT-Blackjack	24465374	24466325	1859	+	.	ID="RND-4_FAMILY-1";Tend="4198";Tstart="3207";shortTE="F";uid="7ca7d0d0-f4fc-4072-bae0-2499ae62b9db"
CM032339.1	RepeatMasker	DNA/TcMar-Mariner	85999186	85999570	1061	+	.	ID="RND-6_FAMILY-667";Tend="778";Tstart="409";shortTE="F";uid="6d374380-da9e-457f-9d24-3c772880057e"
CM032339.1	RepeatMasker	DNA/Maverick	22242782	22243851	8776	+	.	ID="RND-5_FAMILY-3631";Tend="4755";Tstart="3687";shortTE="F";uid="9e0e4ab0-2943-41bc-9b2e-b7d6af1522e0"
CM032339.1	RepeatMasker	Unknown	44856725	44857295	2402	+	.	ID="RND-6_FAMILY-4760";Tend="1669";Tstart="1083";shortTE="F";uid="2eade9c5-7004-4bbe-81e7-54cd75f83a39"
CM032339.1	RepeatMasker	LINE/RTE-RTE	72791762	72792285	3564	+	.	ID="RND-5_FAMILY-1230";Tend="1521";Tstart="947";shortTE="F";uid="f57b8a9c-3e1f-4a61-a739-bee202e916de"
CM032339.1	RepeatMasker	Retroposon?	5151562	5152401	5064	+	.	ID="RND-1_FAMILY-152";Tend="1611";Tstart="754";shortTE="F";uid="4cffdb2d-0f30-49ea-9ce1-4ff5dd065b02"
CM032339.1	RepeatMasker	Unknown	76443119	76444068	1411	+	.	ID="RND-1_FAMILY-274";Tend="2658";Tstart="1591";shortTE="F";uid="c1a28e71-4df6-46f6-817f-550eda87e6bd"
CM032339.1	RepeatMasker	DNA/TcMar-Pogo	50622268	50622599	641	+	.	ID="RND-6_FAMILY-1424";Tend="714";Tstart="382";shortTE="F";uid="f4c17804-7732-4265-8f43-b61e38264be4"
CM032339.1	RepeatMasker	DNA/hAT-hAT19	82121439	82121583	504	+	.	ID="DNA8-71B_AP";Tend="149";Tstart="4";shortTE="F";uid="0e84b53f-8aa6-4805-833d-f079cb08713c"
CM032339.1	RepeatMasker	DNA/hAT-Tip100	53122045	53122477	1245	+	.	ID="RND-5_FAMILY-8931";TEgroup="ctg_1%7CRND-5_FAMILY-8931%7C5";Tend="1480";Tstart="930";shortTE="F";uid="d5e01c78-1081-4fa2-abb5-5294adba2f82"
CM032339.1	RepeatMasker	DNA/hAT-Tip100	55105413	55108314	2391	+	.	ID="RND-6_FAMILY-3570";TEgroup="ctg_1%7CRND-6_FAMILY-3570%7C2";Tend="3222";Tstart="198";shortTE="F";uid="d7471788-6405-408d-be49-834bb5788c8e"
CM032339.1	RepeatMasker	LINE/I-Jockey	70192743	70193348	3317	+	.	ID="RND-6_FAMILY-998";Tend="2683";Tstart="2129";shortTE="F";uid="346df8ee-b35e-403e-bc34-ef13ac886ed1"
CM032339.1	RepeatMasker	LTR/Pao	71898386	71899900	2687	+	.	ID="RND-6_FAMILY-7788";Tend="2344";Tstart="919";shortTE="F";uid="d14c97fa-778b-4ae5-bddc-45ffba4c72f2"
CM032339.1	RepeatMasker	LTR/Pao	49187012	49187490	3433	+	.	ID="RND-1_FAMILY-472";Tend="2039";Tstart="1531";shortTE="F";uid="dc2ca917-bcc0-4102-b4a3-3b8140e73e61"
CM032339.1	RepeatMasker	DNA/hAT	61329364	61329544	907	+	.	ID="RND-3_FAMILY-31";Tend="1132";Tstart="945";shortTE="F";uid="4c33bbc9-4575-4222-ba43-ea77d16845f2"
CM032339.1	RepeatMasker	DNA/TcMar-Tc1	49712451	49713303	807	+	.	ID="RND-6_FAMILY-12036";Tend="2500";Tstart="1654";shortTE="F";uid="1f020a7a-6e82-4315-8b60-1d24509ef085"
CM032339.1	RepeatMasker	LTR/Gypsy	82982367	82983015	3579	+	.	ID="RND-6_FAMILY-7371";Tend="2955";Tstart="2329";shortTE="F";uid="f15c198e-c865-4b39-8478-12dd6007f61f"
CM032339.1	RepeatMasker	DNA/TcMar-Mariner	33177966	33178192	1287	+	.	ID="RND-6_FAMILY-3452";Tend="914";Tstart="619";shortTE="F";uid="bdaca69a-e0c7-4ae9-a78f-300f9fa59ee4"
CM032339.1	RepeatMasker	DNA/Maverick	30326688	30327433	434	+	.	ID="RND-1_FAMILY-257";Tend="8777";Tstart="8060";shortTE="F";uid="3c1f5e50-5740-4451-9698-db7183713b5f"
CM032339.1	RepeatMasker	LTR/Gypsy	38562569	38563101	4055	+	.	ID="RND-6_FAMILY-24458";Tend="1753";Tstart="1225";shortTE="F";uid="48f8ebdb-c3fd-4291-9330-78adadbf698f"
CM032339.1	RepeatMasker	LINE/I-Jockey	78897003	78897110	535	+	.	ID="RND-6_FAMILY-12557";Tend="1044";Tstart="937";shortTE="F";uid="85a08e12-f3dd-4804-9bd3-2a7f168f89f4"
CM032339.1	RepeatMasker	DNA/hAT	68099604	68101143	1831	+	.	ID="RND-5_FAMILY-1153";Tend="2118";Tstart="580";shortTE="F";uid="f1ee126e-512f-4f83-8045-067f4c21e537"
CM032339.1	RepeatMasker	DNA/hAT-Tip100	9536731	9537064	2018	+	.	ID="RND-5_FAMILY-14416";Tend="1205";Tstart="874";shortTE="F";uid="be6527f1-6beb-4112-a3f4-b8dbe16bf6aa"
CM032339.1	RepeatMasker	Unknown	60082925	60083347	752	+	.	ID="RND-4_FAMILY-1619";TEgroup="ctg_1%7CRND-4_FAMILY-1619%7C2";Tend="1283";Tstart="956";shortTE="F";uid="2f210cce-aef2-45a2-aa90-109634988c0d"
CM032339.1	RepeatMasker	DNA/TcMar-Pogo	69221666	69221785	438	+	.	ID="RND-5_FAMILY-7862";Tend="1598";Tstart="1475";shortTE="F";uid="0c88d1ba-d963-4cc6-89ee-b841c5dcb2b5"
CM032339.1	RepeatMasker	LINE/RTE-BovB	33215282	33215615	1602	+	.	ID="RND-1_FAMILY-91";Tend="1289";Tstart="886";shortTE="F";uid="655f7a10-5a71-4426-bec7-e7a8dba3e560"
CM032339.1	RepeatMasker	LINE/L2	28264217	28264776	4631	+	.	ID="RND-1_FAMILY-77";Tend="1015";Tstart="454";shortTE="F";uid="d49a1b45-1bc2-4464-8f03-da80dd0b7615"
CM032339.1	RepeatMasker	Unknown	84991834	84992008	723	+	.	ID="RND-6_FAMILY-17292";Tend="1903";Tstart="1731";shortTE="F";uid="cf739a7f-822b-4f35-97cc-a3d96d38ad48"
CM032339.1	RepeatMasker	LINE/I-Jockey	61591906	61596391	27824	+	.	ID="RND-1_FAMILY-119";Tend="4606";Tstart="237";shortTE="F";uid="e4ac9a6d-7796-4847-a1fd-52074ad8e393"
CM032339.1	RepeatMasker	LTR/Gypsy	11768006	11768170	472	+	.	ID="GYPSY68-I_AG";Tend="2262";Tstart="2101";shortTE="F";uid="e26c5208-6d3f-419b-a605-83b0e66cdfde"
CM032339.1	RepeatMasker	Unknown	61958320	61958441	560	+	.	ID="RND-6_FAMILY-4652";Tend="1390";Tstart="1274";shortTE="F";uid="ee6d4a17-27fe-43ad-b729-33595d1104b6"
CM032339.1	RepeatMasker	Unknown	23750800	23751078	1830	+	.	ID="RND-5_FAMILY-750";Tend="1208";Tstart="935";shortTE="F";uid="e0ecc75f-6d18-440f-bc44-c13da41d9f66"
CM032339.1	RepeatMasker	Unknown	16065397	16066201	2103	+	.	ID="RND-1_FAMILY-103";TEgroup="ctg_1%7CRND-1_FAMILY-103%7C2";Tend="1427";Tstart="907";shortTE="F";uid="1415b6d2-3204-47fa-8e64-ccfbadf54adb"
CM032339.1	RepeatMasker	LINE/I-Jockey	38975476	38977297	889	+	.	ID="RND-5_FAMILY-4603";Tend="3205";Tstart="1323";shortTE="F";uid="77b070af-f85d-467d-a65d-b53d8dd0c417"
CM032339.1	RepeatMasker	LINE/I-Jockey	63692138	63692888	973	+	.	ID="VINGI-1_BM";Tend="3537";Tstart="2341";shortTE="F";uid="ac4da5af-bf4c-437d-ab8a-1239d0989caf"
CM032339.1	RepeatMasker	Unknown	8103486	8103677	1422	+	.	ID="RND-1_FAMILY-131";Tend="1174";Tstart="981";shortTE="F";uid="4e0a607a-68ff-41d1-89d4-4266c98fbbd9"
CM032339.1	RepeatMasker	DNA/hAT-Tip100	52269437	52269602	754	+	.	ID="RND-6_FAMILY-3570";Tend="612";Tstart="456";shortTE="F";uid="58c3298e-4857-428b-b24b-ea4d605dbf2b"
CM032339.1	RepeatMasker	LINE/RTE-BovB	24905936	24906391	885	+	.	ID="RND-5_FAMILY-6949";Tend="2138";Tstart="1686";shortTE="F";uid="4c102205-5d98-490d-b296-b2a617ed76ca"
CM032339.1	RepeatMasker	Unknown	521402	521552	691	+	.	ID="RND-1_FAMILY-131";Tend="1356";Tstart="1204";shortTE="F";uid="699b5113-ca84-4b5a-8f83-6e1168a2c726"
CM032339.1	RepeatMasker	DNA/CMC-Chapaev-3	34542408	34542687	581	+	.	ID="RND-5_FAMILY-9582";Tend="3768";Tstart="3500";shortTE="F";uid="2902db35-eac3-4139-a93f-12b76167f09e"
CM032339.1	RepeatMasker	DNA/CMC-Transib	46302935	46303151	623	+	.	ID="RND-6_FAMILY-1414";Tend="1037";Tstart="849";shortTE="F";uid="36409571-39ba-4552-8360-f6c650607441"
CM032339.1	RepeatMasker	Unknown	355988	356760	6262	+	.	ID="RND-1_FAMILY-272";Tend="1423";Tstart="654";shortTE="F";uid="7bb4cf9c-9b59-481d-b14b-ecf4b8c117f7"
CM032339.1	RepeatMasker	DNA/hAT-Ac	46329634	46329967	1743	+	.	ID="RND-1_FAMILY-174";Tend="1173";Tstart="850";shortTE="F";uid="7fab696a-13af-4b1e-acee-00ef8c81af3f"
CM032339.1	RepeatMasker	Unknown	67630875	67630986	779	+	.	ID="RND-1_FAMILY-34";Tend="1234";Tstart="1123";shortTE="F";uid="c23c7af9-fa68-4e61-8680-6d3d6eda73ed"
CM032339.1	RepeatMasker	Unknown	40305660	40306755	3247	+	.	ID="RND-1_FAMILY-183";Tend="1913";Tstart="893";shortTE="F";uid="1b919e23-cbea-4781-8b7b-032973e596f6"
CM032339.1	RepeatMasker	DNA	24624940	24625475	4786	+	.	ID="RND-1_FAMILY-269";Tend="1418";Tstart="882";shortTE="F";uid="41421378-8b51-4144-88f4-e18af43f668c"
CM032339.1	RepeatMasker	LINE/Penelope	49991980	49992102	456	+	.	ID="RND-6_FAMILY-17760";Tend="2912";Tstart="2763";shortTE="F";uid="701df1bd-0ecc-4729-8228-934bfd03e689"
CM032339.1	RepeatMasker	DNA/hAT-hAT19	81720582	81720771	617	+	.	ID="RND-6_FAMILY-4740";Tend="769";Tstart="573";shortTE="F";uid="ecfebd43-5c32-471a-9be6-dc51dac08d1c"
CM032339.1	RepeatMasker	DNA/hAT	79140698	79140992	1129	+	.	ID="RND-1_FAMILY-112";Tend="1265";Tstart="972";shortTE="F";uid="3b55e7b8-8cfb-4c85-94ba-e81bdd3fd783"
CM032339.1	RepeatMasker	DNA/TcMar-Tc1	23272692	23272820	415	+	.	ID="MARINER-62_HSAL";Tend="490";Tstart="359";shortTE="F";uid="a46c949d-6f04-468a-aab9-4f1a3f4fa90c"
CM032339.1	RepeatMasker	Unknown	40958853	40959003	1055	+	.	ID="RND-5_FAMILY-6423";Tend="833";Tstart="682";shortTE="F";uid="cd8efa2d-0b44-4a25-9f62-0937108971f9"
CM032339.1	RepeatMasker	LINE/L2	7276004	7276381	1571	+	.	ID="RND-6_FAMILY-8385";Tend="2179";Tstart="1801";shortTE="F";uid="c6c121c8-50d1-4591-88a1-6404cf1184ad"
CM032339.1	RepeatMasker	Unknown	75048530	75049190	1571	+	.	ID="RND-6_FAMILY-5917";Tend="2672";Tstart="2032";shortTE="F";uid="2068d0e0-c4e9-4019-bfe6-ba69b96ca24d"
CM032339.1	RepeatMasker	Unknown	10105647	10105774	574	+	.	ID="RND-1_FAMILY-35";Tend="1034";Tstart="922";shortTE="F";uid="d102f0e9-e991-4a37-80b4-ab6e9203574b"
CM032339.1	RepeatMasker	LTR/Pao	34741803	34742582	5646	+	.	ID="RND-5_FAMILY-13903";Tend="5857";Tstart="5070";shortTE="F";uid="c6301e43-f7fb-4ac1-9f03-0f922b34fbcf"
CM032339.1	RepeatMasker	DNA/hAT-Charlie	6170395	6170691	1761	+	.	ID="RND-6_FAMILY-3288";Tend="1245";Tstart="945";shortTE="F";uid="3423c9d3-f199-496d-87df-2672815e9d02"
CM032339.1	RepeatMasker	Unknown	40919060	40919178	716	+	.	ID="RND-6_FAMILY-479";Tend="1361";Tstart="1256";shortTE="F";uid="632e18e9-e638-4af2-b678-95373da9a810"
CM032339.1	RepeatMasker	LTR/Gypsy	54733201	54733467	1211	+	.	ID="RND-1_FAMILY-214";Tend="1046";Tstart="741";shortTE="F";uid="8be83300-e5af-4a28-9416-932324fe9507"
CM032339.1	RepeatMasker	Unknown	14770926	14773105	11421	+	.	ID="RND-4_FAMILY-4292";Tend="3299";Tstart="1138";shortTE="F";uid="1218f155-d91d-4642-ba69-19bfa113defb"
CM032339.1	RepeatMasker	Unknown	36076640	36078335	10618	+	.	ID="RND-5_FAMILY-4461";Tend="1866";Tstart="268";shortTE="F";uid="f6485125-7d6d-4499-aae0-b58951afc032"
CM032339.1	RepeatMasker	DNA/Maverick	85284736	85284902	631	+	.	ID="RND-1_FAMILY-545";Tend="1254";Tstart="1085";shortTE="F";uid="edb1c25e-0d23-499f-8c31-e6514753c52c"
CM032339.1	RepeatMasker	DNA/hAT	35332068	35333775	13014	+	.	ID="rnd-1_family-43";Tend="3484";Tstart="811";shortTE="F";uid="1f8fbe42-9fb3-4e99-9148-365c7f3692dc"
CM032339.1	RepeatMasker	DNA/hAT-Ac	50554160	50555721	11329	+	.	ID="RND-6_FAMILY-123";Tend="1709";Tstart="109";shortTE="F";uid="a0cf3ebf-3018-4ad4-b815-8d56279338da"
CM032339.1	RepeatMasker	LINE/RTE-BovB	53114523	53114938	1696	+	.	ID="RND-1_FAMILY-91";Tend="1398";Tstart="922";shortTE="F";uid="2497d135-8019-43bb-8f2b-f710a29aa7a4"
CM032339.1	RepeatMasker	Unknown	58784357	58784545	1611	+	.	ID="RND-1_FAMILY-368";Tend="1122";Tstart="936";shortTE="F";uid="d2399068-fd62-44b8-92c0-0d883a97f92c"
CM032339.1	RepeatMasker	DNA/CMC-Chapaev-3	4146514	4148507	8954	+	.	ID="enspm-2_rpr";Tend="3903";Tstart="1";shortTE="F";uid="e8179e73-5bfb-45e4-9df3-d6fb42064a04"
CM032339.1	RepeatMasker	LINE/I	10317593	10318628	5551	+	.	ID="RND-6_FAMILY-8104";Tend="1397";Tstart="390";shortTE="F";uid="6670aab2-41a7-4edd-a6ab-a9f5975221d4"
CM032339.1	RepeatMasker	LTR/Gypsy	34746218	34746480	2010	+	.	ID="RND-5_FAMILY-8400";Tend="8281";Tstart="8028";shortTE="F";uid="16425171-7ae8-40f3-9ed2-76fbae28f791"
CM032339.1	RepeatMasker	LINE/I-Jockey	48151067	48152380	672	+	.	ID="JOCKEY-3_RPR";Tend="4210";Tstart="2897";shortTE="F";uid="37e6ca5f-f4ff-4d77-ad9e-b5de544c81a2"
CM032339.1	RepeatMasker	DNA/hAT-Charlie	29138450	29138762	1514	+	.	ID="RND-5_FAMILY-3183";Tend="1334";Tstart="998";shortTE="F";uid="bab807aa-e684-4030-a77d-7cf5bdc96e3f"
CM032339.1	RepeatMasker	Unknown	10041203	10041483	1839	+	.	ID="RND-1_FAMILY-69";Tend="1109";Tstart="831";shortTE="F";uid="cc05cd85-cbf9-41eb-9e19-d605e75b8c38"
CM032339.1	RepeatMasker	LINE/R1	31233734	31233939	687	+	.	ID="RND-6_FAMILY-7998";Tend="2208";Tstart="2019";shortTE="F";uid="854ff598-f09f-4d2f-af22-3f9c8fa35ebe"
CM032339.1	RepeatMasker	DNA/TcMar-Mariner	71770054	71770465	763	+	.	ID="MARINER-19_SIN";Tend="1335";Tstart="926";shortTE="F";uid="8e997792-2df9-4385-a635-79157639fc03"
CM032339.1	RepeatMasker	Unknown	57243955	57244314	575	+	.	ID="RND-1_FAMILY-453";Tend="878";Tstart="516";shortTE="F";uid="276c28cf-c554-48d9-8667-f718edd75a24"
CM032339.1	RepeatMasker	DNA/Maverick	21974439	21978109	19224	+	.	ID="RND-1_FAMILY-125";Tend="4992";Tstart="1113";shortTE="F";uid="ed6e12cf-d582-4c00-83d8-39212760bc37"
CM032339.1	RepeatMasker	LINE/Penelope	23973983	23974182	1006	+	.	ID="RND-5_FAMILY-9031";Tend="2842";Tstart="2643";shortTE="F";uid="53919371-3360-4bdb-9d7f-716b0d8aef80"
CM032339.1	RepeatMasker	Unknown	27622930	27624583	9148	+	.	ID="RND-1_FAMILY-534";Tend="2559";Tstart="890";shortTE="F";uid="c4e4e775-8103-439a-9a80-609bc42d85b0"
CM032339.1	RepeatMasker	LINE/Penelope	79250822	79250930	664	+	.	ID="RND-1_FAMILY-411";Tend="1895";Tstart="1783";shortTE="F";uid="6105021e-9d4c-438d-bdee-3fa91b38516f"
CM032339.1	RepeatMasker	LINE/Penelope	55016099	55016913	2560	+	.	ID="RND-6_FAMILY-17760";Tend="2431";Tstart="1588";shortTE="F";uid="1e1a7a7f-1912-4035-9317-799f1dbb6ca4"
CM032339.1	RepeatMasker	Unknown	56375136	56375264	483	+	.	ID="RND-6_FAMILY-5771";Tend="1525";Tstart="1385";shortTE="F";uid="a8a99d72-5016-44a9-bf10-e6707c1384df"
CM032339.1	RepeatMasker	Unknown	36056595	36056855	1975	+	.	ID="RND-1_FAMILY-466";Tend="1416";Tstart="1155";shortTE="F";uid="8b85c870-28b1-4c32-ad83-4036e7950a30"
CM032339.1	RepeatMasker	LINE/I-Jockey	86532994	86533470	476	+	.	ID="JOCKEY-3_RPR";Tend="1452";Tstart="963";shortTE="F";uid="c72f3a7b-3406-4546-9f53-632569da76d0"
CM032339.1	RepeatMasker	Unknown	44508729	44509969	2354	+	.	ID="RND-4_FAMILY-221";TEgroup="ctg_1%7CRND-4_FAMILY-221%7C18";Tend="2011";Tstart="672";shortTE="F";uid="eefff7b8-3acf-4f0f-aef1-2e9c4544c673"
CM032339.1	RepeatMasker	Unknown	61624909	61625185	1072	+	.	ID="RND-6_FAMILY-4652";Tend="1398";Tstart="1117";shortTE="F";uid="5c61d347-3d56-42eb-a42c-ca21197caa51"
CM032339.1	RepeatMasker	DNA/hAT	57557220	57557363	506	+	.	ID="RND-1_FAMILY-112";Tend="1584";Tstart="1446";shortTE="F";uid="25c74541-bba2-49d2-9de0-46a2917de44a"
CM032339.1	RepeatMasker	Unknown	67993312	67993529	1140	+	.	ID="RND-6_FAMILY-242";Tend="680";Tstart="466";shortTE="F";uid="2794dfd9-dd45-453a-af15-929f0f7c7ae7"
CM032339.1	RepeatMasker	DNA/Sola-2	46929734	46930118	438	+	.	ID="RND-6_FAMILY-2313";Tend="1825";Tstart="1443";shortTE="F";uid="691937c6-11f8-4bc2-8d9f-9c937e74b54e"
CM032339.1	RepeatMasker	DNA/hAT-Tip100	45404905	45408511	31915	+	.	ID="RND-6_FAMILY-2531";Tend="3976";Tstart="368";shortTE="F";uid="0931314a-6ca6-41a3-a27b-8ecbfc9dbbf1"
CM032339.1	RepeatMasker	Retroposon?	61874660	61875267	4101	+	.	ID="RND-1_FAMILY-162";Tend="1494";Tstart="858";shortTE="F";uid="9fa6e56b-1440-44a2-88d7-bd1cf71e5d1f"
CM032339.1	RepeatMasker	DNA/hAT-Blackjack	48199371	48199592	973	+	.	ID="RND-1_FAMILY-18";Tend="1233";Tstart="941";shortTE="F";uid="da22ba71-ebd8-4afa-8dd6-210d11d73511"
CM032339.1	RepeatMasker	DNA/hAT-Charlie	72721570	72722929	10825	+	.	ID="RND-6_FAMILY-8216";Tend="1301";Tstart="1";shortTE="F";uid="571a1fb4-bdae-4509-bfef-c3e9875d09f5"
CM032339.1	RepeatMasker	DNA/MULE-NOF	485156	485355	608	+	.	ID="RND-5_FAMILY-1197";Tend="3291";Tstart="2869";shortTE="F";uid="7eaf2858-0e1a-4f1c-a374-0551e8445977"
```
