## Supplementary material for "Transposon accumulation at xenobiotic gene family loci: a comparative genomic analysis in aphids": Sup_File_S2: schlechtendaliaChinensis_GCA_019022885.1.filteredRepeats.gff (part 2 of 18)

```
CM032339.1	RepeatMasker	DNA/TcMar-Mariner	52913803	52914383	597	+	.	ID="MARINER-30_RPR";TEgroup="ctg_1%7CMARINER-30_RPR%7C1";Tend="1326";Tstart="71";shortTE="F";uid="c47dede9-bcaf-433d-a48b-e73e1b8283e1"
CM032339.1	RepeatMasker	LINE/Dong-R4	73465246	73465426	1203	+	.	ID="RND-6_FAMILY-7764";Tend="841";Tstart="661";shortTE="F";uid="55fbd5fd-5a3b-4fcb-b952-7f6677ce6b53"
CM032339.1	RepeatMasker	Unknown	40243865	40246979	26236	+	.	ID="RND-1_FAMILY-574";Tend="3808";Tstart="690";shortTE="F";uid="1f312f20-53f4-46c4-abd9-dafbc77aa7de"
CM032339.1	RepeatMasker	DNA/hAT-hAT19	55108785	55109396	763	+	.	ID="DNA8-52B_AP";Tend="783";Tstart="154";shortTE="F";uid="7bd7d695-1956-4194-b5b7-2f91084b3fd2"
CM032339.1	RepeatMasker	Unknown	45431355	45431949	550	+	.	ID="RND-6_FAMILY-8383";Tend="1413";Tstart="865";shortTE="F";uid="5cf2d4c5-be4c-4673-8676-e9db8bd21124"
CM032339.1	RepeatMasker	LINE/I-Jockey	62297164	62297429	1367	+	.	ID="RND-6_FAMILY-3210";Tend="3744";Tstart="3481";shortTE="F";uid="ab179a2e-bd0f-4562-8a5f-6cfa7ffc3946"
CM032339.1	RepeatMasker	Unknown	38360626	38361024	1540	+	.	ID="RND-5_FAMILY-6896";Tend="1050";Tstart="652";shortTE="F";uid="9cd32548-0bc9-4c74-b4ae-255ce3cbdb76"
CM032339.1	RepeatMasker	DNA/hAT-Ac	37314141	37314976	4263	+	.	ID="RND-1_FAMILY-178";Tend="1713";Tstart="901";shortTE="F";uid="d4d43820-b7bc-4994-be16-063e145d15c8"
CM032339.1	RepeatMasker	DNA/TcMar-Mariner	8498128	8498507	866	+	.	ID="RND-1_FAMILY-494";Tend="1246";Tstart="862";shortTE="F";uid="a46686e7-bce3-449c-9cfd-4a0afe2eead7"
CM032339.1	RepeatMasker	Unknown	50432421	50432525	601	+	.	ID="RND-1_FAMILY-534";Tend="1031";Tstart="927";shortTE="F";uid="cd730f1d-57ed-465c-a5a8-eca2bcb06b4f"
CM032339.1	RepeatMasker	DNA/PIF-Harbinger	63496280	63496658	2890	+	.	ID="RND-6_FAMILY-3296";Tend="1396";Tstart="1009";shortTE="F";uid="2dcc4362-87fb-4af7-902a-0cef3d08b569"
CM032339.1	RepeatMasker	DNA/P	41672469	41673037	2367	+	.	ID="RND-6_FAMILY-8837";Tend="933";Tstart="340";shortTE="F";uid="bb861602-44cd-4fce-a93b-ba4a66887af2"
CM032339.1	RepeatMasker	Unknown	7906644	7906912	1356	+	.	ID="RND-1_FAMILY-34";Tend="1311";Tstart="1030";shortTE="F";uid="06e40f29-7cfa-4d2b-a7bd-5bd1dce4f7a8"
CM032339.1	RepeatMasker	DNA/hAT-Tip100	9431748	9433026	4440	+	.	ID="RND-6_FAMILY-5277";Tend="2222";Tstart="924";shortTE="F";uid="e6d63635-2f67-47aa-825b-46cfb2cd04e4"
CM032339.1	RepeatMasker	DNA/hAT-Tip100	43397659	43397823	501	+	.	ID="RND-6_FAMILY-2082";Tend="990";Tstart="825";shortTE="F";uid="8e8b44f2-566d-4788-a94a-c0b7406e96bf"
CM032339.1	RepeatMasker	DNA/hAT-hAT19	56753034	56753200	1105	+	.	ID="RND-6_FAMILY-23325";Tend="876";Tstart="715";shortTE="F";uid="945fa2f0-8633-414f-bb8f-0f4f261020ba"
CM032339.1	RepeatMasker	LINE/I-Jockey	45501900	45502701	6425	+	.	ID="RND-1_FAMILY-286";Tend="4677";Tstart="3885";shortTE="F";uid="f1863594-800e-40b9-87fd-c9bd49a97a48"
CM032339.1	RepeatMasker	DNA/hAT-Tip100	85584701	85585082	1647	+	.	ID="RND-1_FAMILY-46";Tend="1300";Tstart="963";shortTE="F";uid="f2b57faa-7e55-4ba0-8e42-13f94024f07f"
CM032339.1	RepeatMasker	RC/Helitron	47128477	47128922	709	+	.	ID="HELITRON-1_DEL";Tend="1254";Tstart="578";shortTE="F";uid="db5bdc18-4b19-4228-8efc-1992e11ca715"
CM032339.1	RepeatMasker	Retroposon?	46109748	46110033	1589	+	.	ID="RND-1_FAMILY-152";Tend="1043";Tstart="751";shortTE="F";uid="cc420db9-ddf7-4790-a739-5fc9e3075679"
CM032339.1	RepeatMasker	Unknown	34452705	34453729	1245	+	.	ID="RND-1_FAMILY-71";Tend="4227";Tstart="3218";shortTE="F";uid="5f1eaaeb-7167-4757-96f9-a63d07a27f4e"
CM032339.1	RepeatMasker	LINE/I	4135895	4136104	567	+	.	ID="RND-5_FAMILY-6941";Tend="4604";Tstart="4393";shortTE="F";uid="ba2d4f39-8306-40f3-b4c9-21bc45774b91"
CM032339.1	RepeatMasker	Unknown	4369712	4370049	1076	+	.	ID="RND-1_FAMILY-62";Tend="1080";Tstart="717";shortTE="F";uid="e833da9e-f81d-45c0-8d2c-08ffcb9ba226"
CM032339.1	RepeatMasker	DNA/MULE-NOF	493159	493880	582	+	.	ID="RND-5_FAMILY-1197";Tend="811";Tstart="196";shortTE="F";uid="e7db5afe-07ee-49df-9508-9b0bdd8c7890"
CM032339.1	RepeatMasker	Unknown	24419629	24419864	1591	+	.	ID="RND-1_FAMILY-60";Tend="1198";Tstart="958";shortTE="F";uid="8e4e7743-f195-44a2-9f41-7bcfd37b1828"
CM032339.1	RepeatMasker	LINE/I-Jockey	16411504	16412155	656	+	.	ID="RND-6_FAMILY-2000";Tend="1450";Tstart="798";shortTE="F";uid="3551cf5e-dcb9-4ce3-be11-f812812ecf8d"
CM032339.1	RepeatMasker	DNA/hAT?	26383130	26383233	669	+	.	ID="RND-6_FAMILY-3998";Tend="832";Tstart="708";shortTE="F";uid="79d515b7-c33a-4beb-a5f0-d6561e081a45"
CM032339.1	RepeatMasker	DNA/hAT?	30246256	30246723	3885	+	.	ID="RND-1_FAMILY-83";Tend="1749";Tstart="1282";shortTE="F";uid="0db4f6da-416b-40fb-9295-2a31d003230b"
CM032339.1	RepeatMasker	DNA/hAT-Ac	33662277	33662665	2709	+	.	ID="RND-5_FAMILY-2788";Tend="1747";Tstart="1362";shortTE="F";uid="1254dc92-b0a9-4aa8-bfc3-f98522df88bf"
CM032339.1	RepeatMasker	DNA/hAT-Tip100	11283932	11284259	2241	+	.	ID="RND-6_FAMILY-379";Tend="1404";Tstart="1058";shortTE="F";uid="edf7f90c-6851-4983-aabc-960cd8edecb9"
CM032339.1	RepeatMasker	RC/Helitron	73209031	73209648	3331	+	.	ID="RND-1_FAMILY-354";Tend="2968";Tstart="2362";shortTE="F";uid="78604e78-fa00-44bc-a075-d7cb93dadfd7"
CM032339.1	RepeatMasker	DNA/hAT	33949360	33949578	858	+	.	ID="RND-4_FAMILY-333";Tend="1810";Tstart="1569";shortTE="F";uid="f2263632-37eb-4b6b-97fb-bf45edaad938"
CM032339.1	RepeatMasker	LTR/Gypsy	30499274	30501720	13392	+	.	ID="RND-5_FAMILY-6397";Tend="6376";Tstart="3986";shortTE="F";uid="48f2d0f6-eac5-4c07-bbae-221f2511eea8"
CM032339.1	RepeatMasker	DNA/MULE-NOF	39382307	39383335	936	+	.	ID="REHAVKUS1_AP";Tend="1792";Tstart="727";shortTE="F";uid="364852a4-dcb0-4988-a3e3-642ac40a1e19"
CM032339.1	RepeatMasker	LINE/Penelope	86635556	86635987	3247	+	.	ID="RND-6_FAMILY-1467";Tend="2070";Tstart="1636";shortTE="F";uid="5ebfa00b-5c48-40c3-9661-2bba33b5b2ce"
CM032339.1	RepeatMasker	DNA/TcMar-Tc1	63740967	63742369	10338	+	.	ID="RND-5_FAMILY-84";Tend="2106";Tstart="628";shortTE="F";uid="8afc137a-6907-4d8c-ad3c-ba91bf8f400c"
CM032339.1	RepeatMasker	Retroposon?	47469848	47470015	551	+	.	ID="RND-1_FAMILY-162";Tend="1849";Tstart="1692";shortTE="F";uid="51ec281b-4c21-43e0-90a9-25da421d3768"
CM032339.1	RepeatMasker	LTR/Copia	12715707	12716406	2746	+	.	ID="RND-1_FAMILY-117";Tend="1496";Tstart="869";shortTE="F";uid="89672f6f-24f9-4995-a9eb-81a757a5d2dd"
CM032339.1	RepeatMasker	Unknown	57594307	57594554	555	+	.	ID="RND-1_FAMILY-76";Tend="1294";Tstart="1002";shortTE="F";uid="d1f90a4f-3494-4346-ad8a-1a44aeae1652"
CM032339.1	RepeatMasker	DNA/hAT-Tip100	66302825	66303042	541	+	.	ID="RND-5_FAMILY-674";Tend="1671";Tstart="1445";shortTE="F";uid="05dcf267-057b-42b5-92ba-b4f0b8a21ba0"
CM032339.1	RepeatMasker	RC/Helitron	21387232	21387497	2104	+	.	ID="RND-1_FAMILY-193";Tend="1114";Tstart="851";shortTE="F";uid="8e109abe-5eef-488e-ae5d-ad7b8ca08f30"
CM032339.1	RepeatMasker	DNA/TcMar-Mariner	78505969	78507011	5610	+	.	ID="RND-6_FAMILY-8478";Tend="1380";Tstart="403";shortTE="F";uid="31dd1a95-189b-4880-ac4d-7ab6f41950f4"
CM032339.1	RepeatMasker	Unknown	18750929	18751171	1492	+	.	ID="RND-5_FAMILY-104";Tend="1432";Tstart="1187";shortTE="F";uid="74a14d9d-dbcc-4f0e-8107-454052634fa0"
CM032339.1	RepeatMasker	DNA/hAT	51120984	51121156	464	+	.	ID="RND-1_FAMILY-525";Tend="2056";Tstart="1866";shortTE="F";uid="f241738c-5133-42c6-a876-71078774b529"
CM032339.1	RepeatMasker	RC/Helitron	12954583	12954704	465	+	.	ID="HELITRON-N1_PBA";Tend="690";Tstart="570";shortTE="F";uid="12c185cd-3cb1-447f-bc01-f2a016731d5e"
CM032339.1	RepeatMasker	LINE/Penelope	40367575	40368321	5928	+	.	ID="RND-4_FAMILY-6221";Tend="3686";Tstart="2936";shortTE="F";uid="5edbbf11-eefc-4609-a044-b70d9319db09"
CM032339.1	RepeatMasker	DNA/TcMar-Mariner	52653421	52653810	1200	+	.	ID="MARINER-6_LMI";Tend="1332";Tstart="919";shortTE="F";uid="3e3e47df-0fb9-4dcf-a6d1-baff55d24975"
CM032339.1	RepeatMasker	Unknown	43027516	43027617	636	+	.	ID="RND-6_FAMILY-4760";Tend="1662";Tstart="1561";shortTE="F";uid="2f21fd06-360a-4a7e-accf-3a958a1fa8e5"
CM032339.1	RepeatMasker	DNA/hAT	51922106	51922905	5369	+	.	ID="RND-1_FAMILY-525";Tend="1916";Tstart="1111";shortTE="F";uid="6160c307-1ec5-4a0a-85f1-adf9c873058e"
CM032339.1	RepeatMasker	LTR/Gypsy	86212018	86212200	596	+	.	ID="RND-6_FAMILY-24458";Tend="486";Tstart="308";shortTE="F";uid="921fc2d6-e1f0-4a92-8559-40866b4bb109"
CM032339.1	RepeatMasker	DNA/hAT-Blackjack	22630965	22631086	797	+	.	ID="RND-6_FAMILY-13118";Tend="870";Tstart="732";shortTE="F";uid="feda724d-1b43-484a-be83-16a439cc74d0"
CM032339.1	RepeatMasker	Unknown	45510486	45511034	3233	+	.	ID="RND-6_FAMILY-5142";Tend="1460";Tstart="899";shortTE="F";uid="06d832f0-7799-486a-8aef-0edb32bd9ecd"
CM032339.1	RepeatMasker	Unknown	80292585	80293022	1855	+	.	ID="RND-5_FAMILY-3059";Tend="1369";Tstart="952";shortTE="F";uid="c1e6e662-8c05-4355-95aa-981a8155dfd3"
CM032339.1	RepeatMasker	Unknown	36989874	36990864	4466	+	.	ID="RND-1_FAMILY-183";Tend="1905";Tstart="946";shortTE="F";uid="f8610d50-d7df-4605-bf44-8dab1506f22c"
CM032339.1	RepeatMasker	Unknown	29153395	29153536	614	+	.	ID="RND-1_FAMILY-93";Tend="1195";Tstart="1039";shortTE="F";uid="b223c100-d92f-4328-967e-7f6b00ccc245"
CM032339.1	RepeatMasker	DNA/hAT-Tip100	67245085	67245296	1093	+	.	ID="RND-1_FAMILY-108";Tend="1164";Tstart="939";shortTE="F";uid="c98da159-27cb-4792-a122-e5965c162451"
CM032339.1	RepeatMasker	LINE/I	25666619	25667022	439	+	.	ID="RND-1_FAMILY-577";Tend="3192";Tstart="2789";shortTE="F";uid="23e86989-8e59-421e-adff-ff28f9146ae6"
CM032339.1	RepeatMasker	DNA/hAT-Ac	79109064	79109663	723	+	.	ID="RND-4_FAMILY-1424";TEgroup="ctg_1%7CRND-4_FAMILY-1424%7C13";Tend="1714";Tstart="902";shortTE="F";uid="de21dcb9-6f49-4daa-ba8e-18a1b7aaf735"
CM032339.1	RepeatMasker	LTR/Gypsy	26186398	26186670	1868	+	.	ID="RND-1_FAMILY-352";Tend="541";Tstart="267";shortTE="F";uid="34cf513f-b9c8-405c-9a90-17962c9a8baf"
CM032339.1	RepeatMasker	DNA/hAT-Pegasus	37693766	37693870	455	+	.	ID="RND-6_FAMILY-3391";Tend="722";Tstart="616";shortTE="F";uid="2d8c2432-ff1e-4e1a-8922-c8e25549b60b"
CM032339.1	RepeatMasker	DNA/hAT-Tip100	23244224	23244563	769	+	.	ID="RND-4_FAMILY-1732";Tend="1326";Tstart="939";shortTE="F";uid="b227092f-7ff5-4932-aa62-1c590cf39f40"
CM032339.1	RepeatMasker	DNA/hAT-Ac	85308681	85309205	557	+	.	ID="RND-6_FAMILY-3981";Tend="1264";Tstart="722";shortTE="F";uid="220a19d4-5302-4236-b91c-c95fc6b9b2f4"
CM032339.1	RepeatMasker	DNA/hAT-Tip100	72208634	72208824	1245	+	.	ID="RND-1_FAMILY-220";Tend="1158";Tstart="970";shortTE="F";uid="9c88ed98-ef0a-4519-93b6-09949b8fcb48"
CM032339.1	RepeatMasker	LINE/Penelope	38013170	38014271	7877	+	.	ID="RND-1_FAMILY-56";Tend="3255";Tstart="2096";shortTE="F";uid="93b5124e-4573-4b2e-8a7d-d1eec21f03c2"
CM032339.1	RepeatMasker	RC/Helitron	77217279	77217408	847	+	.	ID="RND-6_FAMILY-4103";Tend="1166";Tstart="1045";shortTE="F";uid="240dcb13-1cb5-4617-b49d-98243735c069"
CM032339.1	RepeatMasker	LINE/RTE-BovB	80939970	80940326	2162	+	.	ID="RND-1_FAMILY-542";Tend="3378";Tstart="3022";shortTE="F";uid="bd7076b3-18a5-4ba4-9fb0-977f5ec90ecd"
CM032339.1	RepeatMasker	Unknown	31853378	31853591	748	+	.	ID="RND-5_FAMILY-466";Tend="1288";Tstart="1106";shortTE="F";uid="aa0b0337-53e8-4af5-8c31-d5de1b95df41"
CM032339.1	RepeatMasker	LTR/Gypsy	40675722	40677235	7625	+	.	ID="RND-1_FAMILY-1";TEgroup="ctg_1%7CRND-1_FAMILY-1%7C2";Tend="5642";Tstart="685";shortTE="F";uid="5da7d1f7-6c61-4afa-88c2-a31e2b8b5f12"
CM032339.1	RepeatMasker	Unknown	39519968	39521011	2068	+	.	ID="RND-1_FAMILY-194";TEgroup="ctg_1%7CRND-1_FAMILY-194%7C2";Tend="1397";Tstart="775";shortTE="F";uid="032df8fc-9d29-436c-b00d-4f7bc6609375"
CM032339.1	RepeatMasker	Unknown	70337928	70338032	442	+	.	ID="RND-6_FAMILY-1389";Tend="2934";Tstart="2830";shortTE="F";uid="175ba883-d3fd-40e6-be2b-27fbbe71df2f"
CM032339.1	RepeatMasker	Unknown	33727079	33727369	1821	+	.	ID="RND-1_FAMILY-111";Tend="1249";Tstart="955";shortTE="F";uid="f60cc3b3-1d43-4bc5-abef-e10e72c2c260"
CM032339.1	RepeatMasker	Unknown	37678468	37678675	579	+	.	ID="RND-6_FAMILY-17292";Tend="1506";Tstart="1300";shortTE="F";uid="37d9e703-9224-4b3c-ab5b-4718e890b0e4"
CM032339.1	RepeatMasker	LINE/I-Jockey	77209298	77209828	1354	+	.	ID="RND-6_FAMILY-1686";Tend="1511";Tstart="849";shortTE="F";uid="7544bb20-b0d8-4c1d-a62c-6e41c94013eb"
CM032339.1	RepeatMasker	DNA/Maverick	42186852	42188028	7474	+	.	ID="RND-1_FAMILY-139";Tend="1635";Tstart="414";shortTE="F";uid="946eddd1-ee0f-4837-9a94-d6ccf00e4d10"
CM032339.1	RepeatMasker	Unknown	52370539	52370662	617	+	.	ID="RND-5_FAMILY-13873";Tend="1113";Tstart="992";shortTE="F";uid="7c407ecf-e106-44f6-8612-ac09988032f3"
CM032339.1	RepeatMasker	LINE/RTE-BovB	34118115	34118312	759	+	.	ID="RND-6_FAMILY-1019";Tend="3676";Tstart="3482";shortTE="F";uid="923a1b9e-a8be-44b8-b791-66d512962751"
CM032339.1	RepeatMasker	LTR/Gypsy	22504974	22506842	12961	+	.	ID="RND-6_FAMILY-9002";Tend="1843";Tstart="1";shortTE="F";uid="a8465f09-e495-4dd8-8099-73ef2fa0e4eb"
CM032339.1	RepeatMasker	Unknown	24991972	24992246	1170	+	.	ID="RND-6_FAMILY-395";Tend="1209";Tstart="938";shortTE="F";uid="fc5110f5-bc53-47df-a7e0-4883d326848e"
CM032339.1	RepeatMasker	Unknown	17232272	17232388	818	+	.	ID="RND-1_FAMILY-95";Tend="423";Tstart="256";shortTE="F";uid="51bbd2b5-3e2f-4057-9738-b3040699cc99"
CM032339.1	RepeatMasker	DNA/hAT-Charlie	26825664	26826362	1860	+	.	ID="hat-n20_rpr";Tend="827";Tstart="199";shortTE="F";uid="d9eecdad-1707-4215-8769-cc3b21882446"
CM032339.1	RepeatMasker	LINE/R1	534163	536434	6888	+	.	ID="RND-6_FAMILY-18784";Tend="2703";Tstart="436";shortTE="F";uid="9f4b9071-d28c-4dcf-92af-657b022b1bcf"
CM032339.1	RepeatMasker	DNA/hAT-Charlie	52907111	52907353	631	+	.	ID="RND-5_FAMILY-3149";Tend="4102";Tstart="3871";shortTE="F";uid="74411c59-4c97-4e1b-aef6-3407367e9fc5"
CM032339.1	RepeatMasker	LTR/Gypsy	5812948	5814062	1852	+	.	ID="RND-6_FAMILY-1472";Tend="1906";Tstart="789";shortTE="F";uid="2f7fc48c-e40c-4c34-935c-cb63ccd08f1a"
CM032339.1	RepeatMasker	DNA/TcMar-Tc1	50217799	50218123	2250	+	.	ID="RND-5_FAMILY-3965";Tend="1295";Tstart="948";shortTE="F";uid="aaa62654-86f4-4481-a00e-91f403f4b5a0"
CM032339.1	RepeatMasker	Unknown	25545449	25545841	1798	+	.	ID="RND-1_FAMILY-2";Tend="2086";Tstart="1765";shortTE="F";uid="612afc29-6c92-487c-8440-3ee431b2f546"
CM032339.1	RepeatMasker	DNA/hAT-Tip100	32825955	32826229	1753	+	.	ID="RND-1_FAMILY-92";Tend="1256";Tstart="968";shortTE="F";uid="cf6ced88-8f8c-4e30-94f2-951df89c2ecf"
CM032339.1	RepeatMasker	DNA/hAT	65363292	65363498	975	+	.	ID="RND-6_FAMILY-5934";Tend="1218";Tstart="1022";shortTE="F";uid="d389ff7a-894d-4d4b-83f9-fde1fc40ac03"
CM032339.1	RepeatMasker	Unknown	49981916	49982180	1613	+	.	ID="RND-4_FAMILY-341";Tend="1262";Tstart="1005";shortTE="F";uid="14d2f9ac-9792-495f-942f-f1b929148ecd"
CM032339.1	RepeatMasker	DNA/hAT-Charlie	44535404	44535533	525	+	.	ID="HALYOMORPHA_HALYS-6_FAMILY-1896";Tend="372";Tstart="248";shortTE="F";uid="afb2d994-9df7-41aa-97f1-c8ec1c38ed92"
CM032339.1	RepeatMasker	Unknown	63009248	63009707	3603	+	.	ID="RND-1_FAMILY-458";Tend="1387";Tstart="928";shortTE="F";uid="5aff5cb0-d9c9-41f3-af68-c6fe11d074e5"
CM032339.1	RepeatMasker	LTR/Gypsy	57817632	57818485	6325	+	.	ID="RND-1_FAMILY-533";Tend="1629";Tstart="774";shortTE="F";uid="4f0a4226-29e3-4497-93eb-2bce90bf0c50"
CM032339.1	RepeatMasker	LINE/Penelope	63698338	63698583	1667	+	.	ID="RND-1_FAMILY-24";Tend="1200";Tstart="942";shortTE="F";uid="07ef5ae0-190c-4629-b2f4-feb26ba8f329"
CM032339.1	RepeatMasker	DNA/Maverick	25753235	25756089	11064	+	.	ID="RND-1_FAMILY-350";Tend="3963";Tstart="929";shortTE="F";uid="a51e3f6a-1f42-4c66-9042-adddacc372f1"
CM032339.1	RepeatMasker	DNA/hAT-Tip100	28095662	28096413	3950	+	.	ID="RND-5_FAMILY-10978";Tend="1573";Tstart="870";shortTE="F";uid="2b2e8fb5-6a6b-44f7-a68f-1a388dc7b450"
CM032339.1	RepeatMasker	LTR/Pao	58808614	58808776	883	+	.	ID="RND-4_FAMILY-1676";Tend="1371";Tstart="1204";shortTE="F";uid="c0325037-1fd3-4166-be6b-7b0f0ef5c9cc"
CM032339.1	RepeatMasker	Unknown	64648068	64648793	4520	+	.	ID="RND-4_FAMILY-1712";Tend="1628";Tstart="908";shortTE="F";uid="9f0381d1-b776-4289-a9d0-9fc93b863db3"
CM032339.1	RepeatMasker	LTR/Gypsy	43058506	43058806	1118	+	.	ID="RND-5_FAMILY-3371";Tend="6920";Tstart="6612";shortTE="F";uid="8efded11-a842-4e2f-8512-48fe165fc960"
CM032339.1	RepeatMasker	LTR/Pao	50758864	50762009	3477	+	.	ID="BEL1-I_AP";Tend="5702";Tstart="2526";shortTE="F";uid="dcf592ba-5847-42d8-aa20-2781dec78d4c"
CM032339.1	RepeatMasker	DNA/hAT-Tip100	72989993	72990465	429	+	.	ID="RND-1_FAMILY-475";TEgroup="ctg_1%7CRND-1_FAMILY-475%7C5";Tend="2046";Tstart="1698";shortTE="T";uid="8bae46c0-8df4-4a49-8d03-1b0f0dd07143"
CM032339.1	RepeatMasker	DNA/hAT	30518523	30521096	925	+	.	ID="RND-1_FAMILY-229";TEgroup="ctg_1%7CRND-1_FAMILY-229%7C3";Tend="3476";Tstart="893";shortTE="F";uid="1832391b-340c-4fda-8028-a1ae902c9635"
CM032339.1	RepeatMasker	DNA/hAT-Tip100	12421980	12422184	1437	+	.	ID="RND-6_FAMILY-811";Tend="2862";Tstart="2659";shortTE="F";uid="32ce52b8-c645-40e7-8115-964626107076"
CM032339.1	RepeatMasker	DNA/hAT-Blackjack	38805812	38806933	8721	+	.	ID="RND-4_FAMILY-1";Tend="4360";Tstart="3259";shortTE="F";uid="13f65472-1dc0-4d2c-a09c-94e8dfe2357e"
CM032339.1	RepeatMasker	Unknown	50911400	50911510	619	+	.	ID="RND-6_FAMILY-5302";Tend="1096";Tstart="980";shortTE="F";uid="2fb75ac7-64ef-423a-83da-220defe0ee96"
CM032339.1	RepeatMasker	DNA/hAT-Charlie	56057276	56057389	778	+	.	ID="RND-5_FAMILY-550";Tend="1466";Tstart="1353";shortTE="F";uid="d5a240fd-7188-4193-a661-371c7231aae2"
CM032339.1	RepeatMasker	LTR/Gypsy	70596499	70597961	12467	+	.	ID="RND-1_FAMILY-1";Tend="2308";Tstart="655";shortTE="F";uid="eeec8ff0-60fd-49e2-99b0-fb86e84995fd"
CM032339.1	RepeatMasker	DNA/hAT-Tip100	62248892	62248993	703	+	.	ID="RND-5_FAMILY-10968";Tend="1057";Tstart="961";shortTE="F";uid="0e32cc5c-ba52-475a-80fb-339ad14952bc"
CM032339.1	RepeatMasker	DNA/Maverick	71394236	71395340	5445	+	.	ID="RND-1_FAMILY-268";Tend="8745";Tstart="7647";shortTE="F";uid="7b1bc050-57db-4a9a-8f50-bf8b42a253d4"
CM032339.1	RepeatMasker	DNA/hAT-Charlie	4190841	4191295	2367	+	.	ID="RND-5_FAMILY-99";Tend="1318";Tstart="839";shortTE="F";uid="f9c3b45d-2696-43ab-b6cd-6bb5d35f875e"
CM032339.1	RepeatMasker	DNA	29676583	29676909	477	+	.	ID="TTAA4B_AP";Tend="377";Tstart="54";shortTE="F";uid="dce09208-8548-430b-b395-3df496709df7"
CM032339.1	RepeatMasker	DNA/hAT-Tip100	7966187	7966834	3817	+	.	ID="RND-5_FAMILY-10978";Tend="1568";Tstart="877";shortTE="F";uid="abdb9c58-d795-4713-b706-a2cd90f233da"
CM032339.1	RepeatMasker	LTR/Pao	59802296	59803205	5359	+	.	ID="RND-5_FAMILY-13903";Tend="5550";Tstart="4570";shortTE="F";uid="248c8406-0ef2-43b4-b5c6-34924ffbfe2b"
CM032339.1	RepeatMasker	Unknown	13297711	13298947	9837	+	.	ID="RND-1_FAMILY-353";Tend="1889";Tstart="693";shortTE="F";uid="d79add23-ef47-4422-9657-066a713f14eb"
CM032339.1	RepeatMasker	DNA/hAT-Charlie	19479048	19479489	1609	+	.	ID="RND-6_FAMILY-4556";Tend="3102";Tstart="2676";shortTE="F";uid="a8436b0e-a512-40d6-bdd1-c0d8299f0bdf"
CM032339.1	RepeatMasker	LTR/Pao	85942204	85943127	7806	+	.	ID="RND-5_FAMILY-2340";Tend="2372";Tstart="1451";shortTE="F";uid="07a1dba9-ef3e-48d7-9b94-35baf06ea2db"
CM032339.1	RepeatMasker	DNA/hAT	51017646	51017960	1879	+	.	ID="HAT-N7_AP";Tend="382";Tstart="1";shortTE="F";uid="c5f742f7-4f81-4142-83b4-5a5660fa3cc2"
CM032339.1	RepeatMasker	DNA	20404912	20405132	707	+	.	ID="TTAA7_AP";Tend="434";Tstart="217";shortTE="F";uid="25cd90bd-240e-4309-b0da-ba9a7d269c73"
CM032339.1	RepeatMasker	LINE/I	41204729	41204873	580	+	.	ID="RND-6_FAMILY-1447";Tend="113";Tstart="1";shortTE="F";uid="93a54c87-fa59-4b5a-bd4b-568537662d57"
CM032339.1	RepeatMasker	DNA/TcMar-Mariner	80804343	80804755	1373	+	.	ID="halyomorpha_halys-5_family-3063";Tend="1298";Tstart="1060";shortTE="F";uid="9f09754a-8a52-4e88-8f8d-46e2374cd46f"
CM032339.1	RepeatMasker	LINE/I-Jockey	65966139	65966419	1162	+	.	ID="RND-1_FAMILY-70";Tend="1109";Tstart="808";shortTE="F";uid="aebd6b0e-2fa5-41d4-86b7-f113ff6a6430"
CM032339.1	RepeatMasker	DNA/TcMar-Mariner	62986125	62987474	8572	+	.	ID="rnd-6_family-667";Tend="2016";Tstart="596";shortTE="F";uid="ef2cb336-e269-4896-bfde-5ff65bd72cd1"
CM032339.1	RepeatMasker	LTR/Pao	61570826	61571522	5667	+	.	ID="RND-5_FAMILY-76";Tend="1599";Tstart="917";shortTE="F";uid="41477c33-101d-404e-8f33-0f3546d896e2"
CM032339.1	RepeatMasker	DNA/hAT-Tip100	17072494	17072740	1547	+	.	ID="RND-6_FAMILY-37543";Tend="1470";Tstart="1175";shortTE="F";uid="6e0dc3b7-e323-4817-9cba-7a97e6220498"
CM032339.1	RepeatMasker	DNA/hAT-hobo	81721633	81721974	2043	+	.	ID="RND-6_FAMILY-10750";Tend="852";Tstart="480";shortTE="F";uid="06fb1f91-daef-4400-9791-377b4a8f062f"
CM032339.1	RepeatMasker	LINE/RTE-BovB	25947918	25948200	403	+	.	ID="RND-5_FAMILY-12107";Tend="386";Tstart="153";shortTE="F";uid="54e09244-0391-4724-8aec-154556a92e15"
CM032339.1	RepeatMasker	LINE/R1	65970634	65970925	1276	+	.	ID="RND-6_FAMILY-19022";Tend="263";Tstart="1";shortTE="F";uid="6059d9a8-f39a-4b4f-b730-e57d631d4049"
CM032339.1	RepeatMasker	DNA/CMC-Transib	65418221	65418412	1079	+	.	ID="RND-6_FAMILY-1414";Tend="1667";Tstart="1469";shortTE="F";uid="fd09380a-1440-41b7-aa7e-50e2f7ebdd8c"
CM032339.1	RepeatMasker	LINE/R1	83294397	83295148	1191	+	.	ID="RND-6_FAMILY-894";Tend="2668";Tstart="1919";shortTE="F";uid="39c6552c-d83b-403f-b8ec-d063824c0387"
CM032339.1	RepeatMasker	DNA/hAT-Tip100	53087936	53088325	889	+	.	ID="RND-5_FAMILY-14276";Tend="1566";Tstart="1177";shortTE="F";uid="421d3198-ae40-4447-b41a-895168b74754"
CM032339.1	RepeatMasker	Unknown	78503352	78505713	5636	+	.	ID="RND-1_FAMILY-5";Tend="2283";Tstart="22";shortTE="F";uid="7ecabbd3-5e42-4101-8c2b-c998ba2c8619"
CM032339.1	RepeatMasker	Unknown	54652940	54653477	2081	+	.	ID="RND-1_FAMILY-216";Tend="1557";Tstart="924";shortTE="F";uid="8bc0f1de-e47e-4d80-b89e-6809be9656c7"
CM032339.1	RepeatMasker	LTR/Gypsy	64497056	64497336	1523	+	.	ID="GYPSY-24_DEL-I";Tend="2816";Tstart="2574";shortTE="F";uid="6b3f2f75-a6e3-49ad-89ff-b829388b4ac0"
CM032339.1	RepeatMasker	LINE/I-Jockey	40600911	40601866	5084	+	.	ID="RND-5_FAMILY-2904";Tend="3361";Tstart="2375";shortTE="F";uid="d7c47cb6-7e71-4b89-b41d-8da3497c37a6"
CM032339.1	RepeatMasker	RC/Helitron	64878367	64879038	4134	+	.	ID="RND-4_FAMILY-2794";Tend="2184";Tstart="1483";shortTE="F";uid="f5dfd01e-3f32-42b8-973e-3a6d4c04d917"
CM032339.1	RepeatMasker	DNA/hAT-Blackjack	81602078	81602257	902	+	.	ID="RND-5_FAMILY-5477";Tend="1472";Tstart="1285";shortTE="F";uid="de73faf2-3143-46f7-a652-dbe2ad1c9fec"
CM032339.1	RepeatMasker	DNA/hAT-hAT19	41455689	41457960	16744	+	.	ID="RND-1_FAMILY-437";Tend="2927";Tstart="669";shortTE="F";uid="4b5e26ea-7580-48cb-aae3-5fada4fe985b"
CM032339.1	RepeatMasker	Unknown	74390773	74391896	8065	+	.	ID="RND-1_FAMILY-75";Tend="2066";Tstart="857";shortTE="F";uid="781c3139-bdcb-4213-8d90-20b4abf74911"
CM032339.1	RepeatMasker	DNA/hAT-Tip100	85863632	85863982	1190	+	.	ID="RND-4_FAMILY-476";Tend="1436";Tstart="1033";shortTE="F";uid="446fda4b-28e3-4283-a049-14e5b8e0cbc2"
CM032339.1	RepeatMasker	LINE/I-Jockey	26055040	26055197	582	+	.	ID="VINGI-41_LMI";Tend="2780";Tstart="2272";shortTE="F";uid="5277e4e3-cf5e-438a-94b6-6cc07b480de0"
CM032339.1	RepeatMasker	Unknown	47744371	47744612	1204	+	.	ID="RND-1_FAMILY-36";Tend="1204";Tstart="905";shortTE="F";uid="f4ec60a1-d106-41af-95a7-f0bcbf7b1d7a"
CM032339.1	RepeatMasker	DNA/hAT-hAT19	66971107	66971700	1139	+	.	ID="dna8-52_ap";Tend="650";Tstart="1";shortTE="F";uid="07984803-8259-482e-8772-221b417e28e3"
CM032339.1	RepeatMasker	Unknown	41975115	41975538	3358	+	.	ID="RND-5_FAMILY-6953";Tend="1429";Tstart="1008";shortTE="F";uid="0c249d10-1c1f-4f8e-bb14-15a9b28bd304"
CM032339.1	RepeatMasker	DNA/MULE-NOF	45679195	45679828	1756	+	.	ID="RND-5_FAMILY-7093";TEgroup="ctg_1%7CRND-5_FAMILY-7093%7C20";Tend="2195";Tstart="1666";shortTE="F";uid="05e52cbb-409e-4992-9aaf-b7c53ee37c9b"
CM032339.1	RepeatMasker	Unknown	43478458	43478710	864	+	.	ID="RND-6_FAMILY-2014";Tend="1196";Tstart="944";shortTE="F";uid="b9d6b64d-f2b5-4180-b076-4de838409a35"
CM032339.1	RepeatMasker	Unknown	7560157	7560383	928	+	.	ID="RND-4_FAMILY-221";Tend="974";Tstart="757";shortTE="F";uid="070d7ea7-ddf2-4c15-ade3-846aac14507e"
CM032339.1	RepeatMasker	DNA/TcMar-Tc1	22924148	22924310	455	+	.	ID="MARINER-N5_HSAL";Tend="562";Tstart="402";shortTE="F";uid="ebe4a188-dd61-43a2-aa87-5073f027fb2a"
CM032339.1	RepeatMasker	Unknown	11903841	11904004	933	+	.	ID="RND-5_FAMILY-6594";Tend="958";Tstart="789";shortTE="F";uid="d6eb91ba-29f3-4b3b-88c1-c8bc24328076"
CM032339.1	RepeatMasker	DNA/hAT-Tip100	71094645	71094864	674	+	.	ID="RND-5_FAMILY-2999";Tend="764";Tstart="536";shortTE="F";uid="9fda88e7-4da8-4c3c-99a6-0e4919fd194a"
CM032339.1	RepeatMasker	LINE/I-Jockey	8106653	8107530	553	+	.	ID="RND-5_FAMILY-4603";Tend="2565";Tstart="1765";shortTE="F";uid="becc5d5e-17a0-4b33-932b-835b78b85672"
CM032339.1	RepeatMasker	DNA/hAT	75603743	75604637	3065	+	.	ID="RND-1_FAMILY-484";Tend="2358";Tstart="1461";shortTE="F";uid="7406a350-05f5-4de6-a964-f641083f8edd"
CM032339.1	RepeatMasker	DNA/hAT-Tip100	20293271	20293456	921	+	.	ID="RND-1_FAMILY-92";Tend="1345";Tstart="1146";shortTE="F";uid="1fb3d178-d1f3-44a9-8c9b-4da275464ec8"
CM032339.1	RepeatMasker	Unknown	42567937	42568306	1735	+	.	ID="RND-5_FAMILY-6896";Tend="1384";Tstart="1018";shortTE="F";uid="77bab3a9-8054-49d4-bf39-0f87ba53822a"
CM032339.1	RepeatMasker	LINE/Penelope	40190698	40190814	782	+	.	ID="RND-6_FAMILY-7740";Tend="2544";Tstart="2428";shortTE="F";uid="5755e427-dcb2-44f0-9ab9-72f87b13fc60"
CM032339.1	RepeatMasker	DNA/Maverick	41518914	41519455	3804	+	.	ID="RND-1_FAMILY-139";Tend="5621";Tstart="5080";shortTE="F";uid="557c70f3-64f8-438d-8221-fe1adb0dcc41"
CM032339.1	RepeatMasker	DNA	34930329	34930433	830	+	.	ID="RND-5_FAMILY-2571";Tend="286";Tstart="182";shortTE="F";uid="8b419ca5-243e-47be-9e14-da0206fc70fd"
CM032339.1	RepeatMasker	Retroposon?	5071388	5071983	3636	+	.	ID="RND-1_FAMILY-97";Tend="2052";Tstart="1450";shortTE="F";uid="1cdd3649-ab98-4b15-ba9c-51c3e3707531"
CM032339.1	RepeatMasker	Unknown	6187644	6188198	3387	+	.	ID="RND-1_FAMILY-199";Tend="1730";Tstart="1112";shortTE="F";uid="651966f1-1bdd-4a52-a06b-ee438225b76c"
CM032339.1	RepeatMasker	LTR/Gypsy	11176033	11179326	20139	+	.	ID="RND-5_FAMILY-607";Tend="6001";Tstart="3090";shortTE="F";uid="4e34c723-6652-46f2-8059-7c9cba8a9b00"
CM032339.1	RepeatMasker	DNA/hAT-Tip100	60606124	60606432	1791	+	.	ID="RND-1_FAMILY-46";Tend="1289";Tstart="984";shortTE="F";uid="f551bee7-766f-4709-af37-d8e9e3ad01ac"
CM032339.1	RepeatMasker	DNA/TcMar-Tc1	46163123	46163901	678	+	.	ID="RND-6_FAMILY-2326";TEgroup="ctg_1%7CRND-6_FAMILY-2326%7C2";Tend="1316";Tstart="417";shortTE="F";uid="8f5ea883-94b9-4d58-8af7-446305445ad9"
CM032339.1	RepeatMasker	Unknown	18084418	18084546	743	+	.	ID="RND-1_FAMILY-69";Tend="948";Tstart="825";shortTE="F";uid="0e59d777-3d9d-4d70-884a-cd055a82ed26"
CM032339.1	RepeatMasker	DNA/hAT-Tip100	21361279	21361580	452	+	.	ID="RND-6_FAMILY-9961";Tend="1252";Tstart="938";shortTE="F";uid="4a08271e-a112-4164-b9ca-19b07f3434b9"
CM032339.1	RepeatMasker	Retroposon?	16807278	16807692	1319	+	.	ID="RND-5_FAMILY-5727";Tend="2040";Tstart="1382";shortTE="F";uid="e3476315-09b6-4955-9347-6e8b2226f9bf"
CM032339.1	RepeatMasker	Unknown	5700724	5701020	2194	+	.	ID="RND-5_FAMILY-750";Tend="1213";Tstart="925";shortTE="F";uid="a22efa36-6176-4e8c-a5e9-f741512c7078"
CM032339.1	RepeatMasker	DNA/MULE-NOF	75599759	75600089	1862	+	.	ID="RND-6_FAMILY-807";Tend="1522";Tstart="1206";shortTE="F";uid="565bbc20-e11e-4c34-b8de-8765768e28ab"
CM032339.1	RepeatMasker	LINE/I-Jockey	83912525	83915496	3200	+	.	ID="RND-6_FAMILY-6029";Tend="3565";Tstart="158";shortTE="F";uid="7eddf6d7-6b32-4859-ae89-c1e5f88b1678"
CM032339.1	RepeatMasker	DNA/TcMar-Tc1	32405590	32405694	671	+	.	ID="RND-6_FAMILY-5033";Tend="803";Tstart="695";shortTE="F";uid="dba0975d-e140-4ebc-a797-cbf58a7cb77c"
CM032339.1	RepeatMasker	LTR/Pao	83309144	83309304	1046	+	.	ID="RND-6_FAMILY-6199";Tend="2005";Tstart="1845";shortTE="F";uid="18e1cdb1-84b0-4bb4-9b8e-dfab5c3ca038"
CM032339.1	RepeatMasker	LINE/R2	72248188	72248701	3440	+	.	ID="RND-1_FAMILY-459";Tend="1480";Tstart="966";shortTE="F";uid="56333a45-6bd4-443e-a3d1-659e87c980e3"
CM032339.1	RepeatMasker	Unknown	66565100	66565350	1485	+	.	ID="RND-1_FAMILY-246";Tend="1204";Tstart="925";shortTE="F";uid="755f8a3d-def8-4b46-972d-57f858336217"
CM032339.1	RepeatMasker	Unknown	54680635	54680925	701	+	.	ID="RND-6_FAMILY-10530";Tend="1425";Tstart="1090";shortTE="F";uid="6e889547-903f-41b8-9dc8-5d195cd063a1"
CM032339.1	RepeatMasker	DNA/hAT	41253550	41253674	464	+	.	ID="RND-1_FAMILY-484";Tend="600";Tstart="485";shortTE="F";uid="67d55042-7b8f-4dd8-8f59-d64c50ac2a35"
CM032339.1	RepeatMasker	DNA/TcMar-Mariner	75358388	75358659	1198	+	.	ID="RND-1_FAMILY-494";Tend="2192";Tstart="1922";shortTE="F";uid="c54d8fd9-8395-4b30-82b5-5c1a5eddcf85"
CM032339.1	RepeatMasker	Unknown	31903689	31904130	1766	+	.	ID="RND-5_FAMILY-3260";Tend="1604";Tstart="1148";shortTE="F";uid="39e1a63d-6590-4655-a6b8-6ed793c98c86"
CM032339.1	RepeatMasker	Unknown	62044062	62044279	942	+	.	ID="RND-6_FAMILY-5771";Tend="1501";Tstart="1285";shortTE="F";uid="7a03a8ba-934e-4617-a098-ac806c88dcfe"
CM032339.1	RepeatMasker	LINE/I-Jockey	4977455	4979927	3085	+	.	ID="RND-6_FAMILY-10360";Tend="3026";Tstart="565";shortTE="F";uid="e3058433-44e5-402f-9150-d55c57fbacd8"
CM032339.1	RepeatMasker	DNA/TcMar-Mariner	32027701	32029499	6094	+	.	ID="rnd-1_family-417";Tend="1923";Tstart="310";shortTE="F";uid="744ecf9e-07a1-4e2b-b24d-d839fafab765"
CM032339.1	RepeatMasker	DNA/PIF-Harbinger	54852474	54852798	2044	+	.	ID="RND-6_FAMILY-3296";Tend="1364";Tstart="1009";shortTE="F";uid="4cdb5778-78e1-4760-9be5-530d0e3f1d8f"
CM032339.1	RepeatMasker	DNA/TcMar-Tc1	58347436	58347624	548	+	.	ID="MARINER-6_LSAL";Tend="272";Tstart="83";shortTE="F";uid="dae39ebd-383a-4fef-89b4-0668ab348791"
CM032339.1	RepeatMasker	LTR/Gypsy	42550984	42553633	42646	+	.	ID="RND-1_FAMILY-1";Tend="2615";Tstart="52";shortTE="F";uid="d954cf20-fff2-4df4-a3f8-5e3748652f49"
CM032339.1	RepeatMasker	Unknown	58105107	58105270	556	+	.	ID="RND-5_FAMILY-3323";Tend="791";Tstart="628";shortTE="F";uid="b830c8b0-f56a-40bc-8dd1-6bc228166e6a"
CM032339.1	RepeatMasker	LINE/I-Jockey	15002751	15003153	460	+	.	ID="RND-5_FAMILY-6258";Tend="382";Tstart="1";shortTE="F";uid="1bbfe554-16fa-4fac-bd34-640f379bed40"
CM032339.1	RepeatMasker	Unknown	50168230	50168443	1760	+	.	ID="RND-1_FAMILY-131";Tend="1452";Tstart="1239";shortTE="F";uid="abe03dec-0856-4fba-af2d-a886b1cea00d"
CM032339.1	RepeatMasker	Unknown	61362138	61363546	4847	+	.	ID="RND-6_FAMILY-314";Tend="1489";Tstart="52";shortTE="F";uid="f5083235-3ee2-420e-b340-e93099602297"
CM032339.1	RepeatMasker	DNA/hAT-Tip100	47561480	47562047	1799	+	.	ID="RND-5_FAMILY-8931";TEgroup="ctg_1%7CRND-5_FAMILY-8931%7C2";Tend="1483";Tstart="849";shortTE="F";uid="201d0772-5447-478a-abf4-dbf467bb0655"
CM032339.1	RepeatMasker	LTR/Pao	82405708	82405857	407	+	.	ID="RND-5_FAMILY-3994";Tend="869";Tstart="720";shortTE="F";uid="93a2458d-110a-47ad-bc5e-064ff6f8f558"
CM032339.1	RepeatMasker	DNA/Maverick	68604537	68610510	36460	+	.	ID="rnd-1_family-242";Tend="5901";Tstart="129";shortTE="F";uid="85ffb0fd-1190-4320-8909-351d612b757b"
CM032339.1	RepeatMasker	LTR/Gypsy	81581998	81582321	1184	+	.	ID="RND-6_FAMILY-9002";Tend="2863";Tstart="2530";shortTE="F";uid="693b430c-ccb0-4799-95bc-91eb50ae6336"
CM032339.1	RepeatMasker	Retroposon?	15371290	15371432	778	+	.	ID="RND-1_FAMILY-29";Tend="935";Tstart="781";shortTE="F";uid="518cf490-69de-4914-9aa0-ba79aeb8c41f"
CM032339.1	RepeatMasker	Unknown	52491173	52491698	1622	+	.	ID="RND-5_FAMILY-6350";Tend="1587";Tstart="1005";shortTE="F";uid="87cb4474-5c9c-4837-98ae-1f27041c5d83"
CM032339.1	RepeatMasker	LTR/Gypsy	86311551	86311867	436	+	.	ID="GYPSY10-I_AP";Tend="4546";Tstart="4229";shortTE="F";uid="f74ec690-807f-4aa2-bb4d-ec7dd2090d08"
CM032339.1	RepeatMasker	DNA	76190566	76193340	14688	+	.	ID="rnd-1_family-221";Tend="3078";Tstart="524";shortTE="F";uid="0e69da9b-c3f4-43f5-90ad-f7d14c3b7c8a"
CM032339.1	RepeatMasker	DNA/TcMar-Mariner	73721518	73721859	840	+	.	ID="MARINER-69_LMI";Tend="1336";Tstart="994";shortTE="F";uid="e0388be9-0e8d-47f7-9136-c2495838c815"
CM032339.1	RepeatMasker	DNA/hAT-Ac	12364943	12365281	2315	+	.	ID="RND-5_FAMILY-2377";Tend="1241";Tstart="901";shortTE="F";uid="f5027f1b-d607-4129-b48c-a3ba540f9aaa"
CM032339.1	RepeatMasker	DNA/hAT-Tip100	2075325	2075673	1878	+	.	ID="RND-4_FAMILY-6";Tend="1355";Tstart="987";shortTE="F";uid="b6aab5fd-7c27-43fa-b294-8f57ea58431e"
CM032339.1	RepeatMasker	DNA/hAT-hAT19	41708149	41708450	2026	+	.	ID="HAT-9_AP";Tend="306";Tstart="1";shortTE="F";uid="5d887882-c352-471c-9fd1-ceeed30a074b"
CM032339.1	RepeatMasker	DNA/TcMar-Mariner	71194332	71194613	1627	+	.	ID="RND-5_FAMILY-4345";Tend="1916";Tstart="1614";shortTE="F";uid="51ccc48b-95c0-4582-9893-6648b8ffbd12"
CM032339.1	RepeatMasker	DNA/TcMar-Mariner	66742526	66742966	621	+	.	ID="MARINER-15_RPR";Tend="1272";Tstart="808";shortTE="F";uid="046f2a62-25ff-4fbc-a1ee-9b38fff11de6"
CM032339.1	RepeatMasker	DNA/hAT-Tip100	77911760	77911963	1311	+	.	ID="RND-1_FAMILY-378";Tend="1347";Tstart="1163";shortTE="F";uid="35fb2ee0-1da5-4842-b3a6-d89e6a1ee39a"
CM032339.1	RepeatMasker	LINE/I-Jockey	68780317	68781413	6720	+	.	ID="RND-6_FAMILY-468";Tend="4138";Tstart="3042";shortTE="F";uid="5fab7df7-f6e3-472b-8b7c-67974f4260b3"
CM032339.1	RepeatMasker	LINE/Penelope	17658705	17658958	1381	+	.	ID="RND-1_FAMILY-293";Tend="2998";Tstart="2757";shortTE="F";uid="f51a9b16-16a9-45f4-912c-bb0f697ff31a"
CM032339.1	RepeatMasker	LTR/Pao	20330360	20330613	1144	+	.	ID="RND-4_FAMILY-1676";Tend="1373";Tstart="1137";shortTE="F";uid="dc013e4d-dc2c-4fa7-91f3-ca2c88dec973"
CM032339.1	RepeatMasker	DNA/TcMar-Mariner	52256979	52257180	614	+	.	ID="RND-5_FAMILY-3309";Tend="2245";Tstart="2020";shortTE="F";uid="d1747adc-56ac-4228-8270-47831d3b6b64"
CM032339.1	RepeatMasker	LINE/L2	25681643	25682329	5732	+	.	ID="RND-6_FAMILY-1329";Tend="5880";Tstart="5195";shortTE="F";uid="4213bb21-92cd-430c-b552-839fb79c153c"
CM032339.1	RepeatMasker	DNA/hAT	83321857	83322740	6707	+	.	ID="RND-1_FAMILY-43";TEgroup="ctg_1%7CRND-1_FAMILY-43%7C6";Tend="3374";Tstart="815";shortTE="F";uid="8c8c7f6b-becb-4a96-9394-75f668b64a65"
CM032339.1	RepeatMasker	DNA	58465856	58467386	9306	+	.	ID="RND-1_FAMILY-221";Tend="3076";Tstart="1509";shortTE="F";uid="e9be5693-efa5-4171-9500-131e4f374686"
CM032339.1	RepeatMasker	Unknown	23846555	23846827	662	+	.	ID="RND-6_FAMILY-6616";Tend="1737";Tstart="1425";shortTE="F";uid="1529c7a4-ea14-4280-915e-446e9fce4e79"
CM032339.1	RepeatMasker	DNA/Kolobok-E	55175877	55177370	13327	+	.	ID="RND-6_FAMILY-404";Tend="2227";Tstart="731";shortTE="F";uid="a1c04c49-0d69-470e-a2c8-76f2d006070f"
CM032339.1	RepeatMasker	DNA/TcMar-Pogo	13195107	13195920	2425	+	.	ID="RND-6_FAMILY-1051";Tend="1867";Tstart="938";shortTE="F";uid="4c9d77f0-6e13-43ca-ba5c-ad9ad0383b62"
CM032339.1	RepeatMasker	DNA/TcMar-Tigger	56328577	56329516	7247	+	.	ID="RND-6_FAMILY-3091";Tend="1856";Tstart="938";shortTE="F";uid="5abef5d5-5340-4599-9c9d-8be43dad5620"
CM032339.1	RepeatMasker	LTR/Gypsy	45524235	45524723	3063	+	.	ID="RND-1_FAMILY-517";Tend="3099";Tstart="2674";shortTE="F";uid="f3f6fc24-0d5a-4d91-963b-71b90bb98fd0"
CM032339.1	RepeatMasker	LTR/Pao	51001850	51002674	683	+	.	ID="BEL-38_AA-I";Tend="4095";Tstart="2558";shortTE="F";uid="fb5d210f-3b1f-44a1-953d-61abb2ab8dea"
CM032339.1	RepeatMasker	Unknown	52470508	52471034	3545	+	.	ID="RND-5_FAMILY-6350";Tend="1551";Tstart="1005";shortTE="F";uid="f5809952-a927-456a-8ffc-2c3742b2dceb"
CM032339.1	RepeatMasker	RC/Helitron	44277903	44278365	2678	+	.	ID="RND-4_FAMILY-2794";Tend="2250";Tstart="1801";shortTE="F";uid="5748cabe-8fe5-41f9-a983-40f454675520"
CM032339.1	RepeatMasker	Unknown	4841591	4841981	2538	+	.	ID="RND-6_FAMILY-1889";Tend="1427";Tstart="1043";shortTE="F";uid="e31c8031-3631-4660-a10d-e030584be09d"
CM032339.1	RepeatMasker	LTR/Pao	1745035	1745170	614	+	.	ID="RND-6_FAMILY-5433";Tend="1077";Tstart="932";shortTE="F";uid="5beb7062-364a-4ca5-9b6c-bbe9d5f002e6"
CM032339.1	RepeatMasker	DNA/hAT-Ac	23948523	23949151	3600	+	.	ID="RND-4_FAMILY-1424";Tend="1577";Tstart="954";shortTE="F";uid="56df2d36-468c-435f-9586-520f0513ac8a"
CM032339.1	RepeatMasker	Unknown	40486419	40486966	2297	+	.	ID="RND-1_FAMILY-289";Tend="2688";Tstart="2170";shortTE="F";uid="9c4bec34-580d-46a7-bb65-2e7d8f86628a"
CM032339.1	RepeatMasker	DNA/PIF-Harbinger	43223745	43224130	3034	+	.	ID="RND-6_FAMILY-3296";Tend="1392";Tstart="1007";shortTE="F";uid="7048085a-47bc-4383-ad09-7b558d2241e7"
CM032339.1	RepeatMasker	LINE/R1	31489254	31489451	419	+	.	ID="RND-6_FAMILY-18784";Tend="1149";Tstart="962";shortTE="F";uid="145bdea9-6192-4128-bf74-81ef052802b6"
CM032339.1	RepeatMasker	Retroposon?	78997562	78998556	5922	+	.	ID="RND-1_FAMILY-162";Tend="1851";Tstart="858";shortTE="F";uid="8acf6a81-f1a0-4c2d-bdd0-a66777b32095"
CM032339.1	RepeatMasker	Unknown	49599059	49599561	672	+	.	ID="RND-4_FAMILY-1305";Tend="1520";Tstart="1041";shortTE="F";uid="b237226d-7136-43af-83e7-dfca8ebde1cf"
CM032339.1	RepeatMasker	LINE/I-Jockey	78865279	78866027	529	+	.	ID="VINGI-1_APIS";Tend="3057";Tstart="2087";shortTE="F";uid="ead9c864-6fc2-4d0a-8cc1-d1f45243e837"
CM032339.1	RepeatMasker	Unknown	54112319	54114707	5658	+	.	ID="RND-6_FAMILY-11254";Tend="2809";Tstart="1147";shortTE="F";uid="a3ad0478-a03f-48df-ae83-65924d31fa92"
CM032339.1	RepeatMasker	Unknown	69864939	69865089	665	+	.	ID="RND-5_FAMILY-3323";Tend="1510";Tstart="1356";shortTE="F";uid="cd9d2301-9e2d-464e-9b87-b24eb99af629"
CM032339.1	RepeatMasker	Unknown	69171581	69171744	807	+	.	ID="RND-5_FAMILY-13";Tend="1147";Tstart="981";shortTE="F";uid="3d5d950c-f81e-44ab-a544-931d528063a3"
CM032339.1	RepeatMasker	DNA/Maverick	36114382	36114916	2064	+	.	ID="RND-6_FAMILY-7648";Tend="1425";Tstart="840";shortTE="F";uid="df98ff54-d752-4911-a1b4-ee0c919e0020"
CM032339.1	RepeatMasker	Unknown	66825391	66825608	489	+	.	ID="RND-5_FAMILY-13";Tend="1760";Tstart="1508";shortTE="F";uid="36dea2ec-f7c9-4f2a-b5d8-624f5e27ef73"
CM032339.1	RepeatMasker	LTR/Copia	82967219	82967588	1772	+	.	ID="RND-1_FAMILY-117";Tend="1222";Tstart="834";shortTE="F";uid="6a14727d-e463-4d36-9fbc-a2a1bdf11ad2"
CM032339.1	RepeatMasker	DNA/Sola-1	32084230	32084487	1375	+	.	ID="RND-6_FAMILY-21424";Tend="482";Tstart="237";shortTE="F";uid="af33d6b6-7dab-4743-8385-ccff7d80b1db"
CM032339.1	RepeatMasker	Unknown	9494734	9495811	7798	+	.	ID="RND-1_FAMILY-183";Tend="1903";Tstart="829";shortTE="F";uid="bb41b493-7c56-453f-b60e-a519e428990a"
CM032339.1	RepeatMasker	DNA/Maverick	70118046	70119392	1263	+	.	ID="RND-6_FAMILY-3319";Tend="6900";Tstart="5549";shortTE="F";uid="2fc856ff-87eb-4913-a70a-5a6457879ccb"
CM032339.1	RepeatMasker	LTR/Gypsy	18427345	18427842	2061	+	.	ID="RND-5_FAMILY-2941";Tend="1539";Tstart="1084";shortTE="F";uid="dfcc59cb-abbe-4dd7-8287-63527dd2d1f3"
CM032339.1	RepeatMasker	DNA/hAT-Charlie	4357688	4358805	5457	+	.	ID="RND-1_FAMILY-370";Tend="2162";Tstart="1011";shortTE="F";uid="9540e9f7-65c5-4638-9ee5-10d38f5d42e2"
CM032339.1	RepeatMasker	DNA/PIF-Harbinger	34500316	34500699	2930	+	.	ID="RND-6_FAMILY-3296";Tend="1391";Tstart="1008";shortTE="F";uid="75e50ae2-bb9e-4357-a959-01a8d14060c3"
CM032339.1	RepeatMasker	LINE/R1	13030071	13030784	1143	+	.	ID="RND-1_FAMILY-410";TEgroup="ctg_1%7CRND-1_FAMILY-410%7C1";Tend="1164";Tstart="820";shortTE="F";uid="b9b60fc6-51ad-4c03-b932-68a14958f7d4"
CM032339.1	RepeatMasker	Unknown	66251495	66251612	520	+	.	ID="RND-1_FAMILY-199";Tend="1764";Tstart="1642";shortTE="F";uid="105eee1a-9425-41bc-8ed2-a25cba27a6c6"
CM032339.1	RepeatMasker	LINE/I	23755814	23759106	20610	+	.	ID="RND-6_FAMILY-8104";Tend="4283";Tstart="988";shortTE="F";uid="133816f8-17b7-4537-817f-8927fea7f1f2"
CM032339.1	RepeatMasker	Unknown	21143993	21144312	2681	+	.	ID="RND-1_FAMILY-296";Tend="1854";Tstart="1531";shortTE="F";uid="8b195371-ef72-44d6-a50d-6f0ce309fa72"
CM032339.1	RepeatMasker	Retroposon?	64109659	64110174	3165	+	.	ID="RND-1_FAMILY-152";Tend="1410";Tstart="935";shortTE="F";uid="78d15d62-c742-4058-91ad-482bbe70e3fe"
CM032339.1	RepeatMasker	Unknown	50407373	50408437	6267	+	.	ID="RND-5_FAMILY-6953";Tend="1553";Tstart="539";shortTE="F";uid="35cb142b-1332-4658-a62a-e27317e7ca2c"
CM032339.1	RepeatMasker	Unknown	46748477	46748984	850	+	.	ID="RND-6_FAMILY-8391";Tend="818";Tstart="316";shortTE="F";uid="595eef7e-3588-4a9b-95b7-a21d3a8108fd"
CM032339.1	RepeatMasker	LINE/Penelope	22969153	22969604	1141	+	.	ID="RND-1_FAMILY-411";TEgroup="ctg_1%7CRND-1_FAMILY-411%7C3";Tend="1868";Tstart="1543";shortTE="F";uid="e03898d5-ec7b-4d70-aa45-24e3f3fbb800"
CM032339.1	RepeatMasker	DNA/hAT-Tip100	75066613	75066888	1792	+	.	ID="RND-5_FAMILY-4995";Tend="969";Tstart="706";shortTE="F";uid="53020590-c1d8-4ddd-b39a-dd496b80843f"
CM032339.1	RepeatMasker	Unknown	70945314	70945524	673	+	.	ID="RND-5_FAMILY-466";Tend="1535";Tstart="1282";shortTE="F";uid="0cf235e3-659a-4183-82ca-373ce312bdb2"
CM032339.1	RepeatMasker	Unknown	82651367	82653393	417	+	.	ID="RND-6_FAMILY-13306";TEgroup="ctg_1%7CRND-6_FAMILY-13306%7C1";Tend="1856";Tstart="240";shortTE="F";uid="0f9eef9f-b817-4f18-b5ef-90c8e4240798"
CM032339.1	RepeatMasker	LINE/RTE-RTE	59253735	59255031	6712	+	.	ID="RND-5_FAMILY-1230";Tend="1514";Tstart="139";shortTE="F";uid="2815b352-de75-42e0-87be-76b917fdb576"
CM032339.1	RepeatMasker	Unknown	69001825	69002740	5880	+	.	ID="RND-1_FAMILY-54";Tend="1715";Tstart="782";shortTE="F";uid="e0c1c54b-5032-48bd-89cc-18ef6c3f6b56"
CM032339.1	RepeatMasker	DNA/hAT-Charlie	59536796	59537351	2012	+	.	ID="RND-6_FAMILY-3288";Tend="1565";Tstart="951";shortTE="F";uid="9de73152-dbb7-4ef6-9cb3-e7010e068765"
CM032339.1	RepeatMasker	Unknown	67016281	67016543	1806	+	.	ID="RND-1_FAMILY-76";Tend="1606";Tstart="1346";shortTE="F";uid="1f5c2db6-d1f3-46c3-b411-5c46063c4f36"
CM032339.1	RepeatMasker	RC/Helitron	3263734	3263985	2007	+	.	ID="RND-1_FAMILY-193";Tend="1107";Tstart="856";shortTE="F";uid="7b49e891-6b3c-489b-ba26-5f30ccbad36f"
CM032339.1	RepeatMasker	Unknown	54684265	54684514	475	+	.	ID="RND-1_FAMILY-371";Tend="1672";Tstart="1422";shortTE="F";uid="3d24f211-879e-4e0a-8358-dbdf1f587e03"
CM032339.1	RepeatMasker	DNA/CMC-Transib	80701601	80702656	6953	+	.	ID="RND-6_FAMILY-8479";Tend="1958";Tstart="940";shortTE="F";uid="ed4a83a0-06a2-496d-8a6b-747e654664ab"
CM032339.1	RepeatMasker	Unknown	77087155	77087473	947	+	.	ID="RND-6_FAMILY-5380";TEgroup="ctg_1%7CRND-6_FAMILY-5380%7C2";Tend="760";Tstart="586";shortTE="F";uid="25636b9d-cc5f-422a-ba13-601d607bb425"
CM032339.1	RepeatMasker	LINE/I-Jockey	67506763	67507540	786	+	.	ID="RND-6_FAMILY-468";TEgroup="ctg_1%7CRND-6_FAMILY-468%7C25";Tend="4245";Tstart="3042";shortTE="F";uid="7a4f3e0f-ca4d-46c6-8b7f-6e048ff8f75a"
CM032339.1	RepeatMasker	Unknown	83145726	83146164	2441	+	.	ID="RND-1_FAMILY-111";Tend="1405";Tstart="949";shortTE="F";uid="52afce60-f03b-4453-b92e-b7354c5820b3"
CM032339.1	RepeatMasker	Unknown	54751798	54752114	2193	+	.	ID="RND-6_FAMILY-7835";Tend="1238";Tstart="931";shortTE="F";uid="fe31dd8b-c5a4-4da7-9b22-2301c65a7984"
CM032339.1	RepeatMasker	LTR/Pao	69052489	69056011	1896	+	.	ID="RND-5_FAMILY-224";Tend="3632";Tstart="85";shortTE="F";uid="ee985bb8-8b51-4448-915d-029ef9b57a3f"
CM032339.1	RepeatMasker	DNA/hAT-hAT19	4632461	4632900	2232	+	.	ID="RND-5_FAMILY-8006";Tend="1738";Tstart="1277";shortTE="F";uid="3c52e161-46e0-4814-919c-9ef7ce841cc3"
CM032339.1	RepeatMasker	DNA/TcMar-Tc1	47279458	47279862	877	+	.	ID="RND-1_FAMILY-563";Tend="1585";Tstart="1187";shortTE="F";uid="956fe1eb-2212-4241-b135-f6a0fa7207e1"
CM032339.1	RepeatMasker	Unknown	73390571	73390887	506	+	.	ID="RND-6_FAMILY-1389";Tend="3095";Tstart="2785";shortTE="F";uid="5c226a3f-5ddc-4f6a-a96d-8fe06b0592a6"
CM032339.1	RepeatMasker	DNA/TcMar-Tc4	30836378	30836675	1277	+	.	ID="RND-5_FAMILY-1844";Tend="1277";Tstart="1001";shortTE="F";uid="f69d46ea-8f0c-4a0d-9054-f81405eed933"
CM032339.1	RepeatMasker	DNA/hAT-Ac	33293011	33293297	1965	+	.	ID="RND-5_FAMILY-5106";Tend="1751";Tstart="1462";shortTE="F";uid="2f0430bf-91cb-4ab5-a659-b3c14f8579b9"
CM032339.1	RepeatMasker	DNA/hAT-Tip100	66628534	66628700	510	+	.	ID="RND-5_FAMILY-15467";Tend="1665";Tstart="1488";shortTE="F";uid="b3e78ef4-28fc-4810-909c-65a5451ba37a"
CM032339.1	RepeatMasker	DNA/TcMar-Mariner	22872688	22872826	768	+	.	ID="RND-1_FAMILY-494";Tend="1006";Tstart="862";shortTE="F";uid="290a5476-00f2-4422-bdf9-153628b17143"
CM032339.1	RepeatMasker	LTR/Pao	51116455	51116734	470	+	.	ID="RND-1_FAMILY-485";Tend="3868";Tstart="3589";shortTE="F";uid="b3a64523-6cc2-4a08-a404-e99645b02cdb"
CM032339.1	RepeatMasker	RC/Helitron	43701937	43703391	5345	+	.	ID="RND-6_FAMILY-1270";Tend="2156";Tstart="783";shortTE="F";uid="461e0c3d-9830-41f5-a188-8b89053b232b"
CM032339.1	RepeatMasker	Unknown	6235881	6236004	628	+	.	ID="RND-1_FAMILY-107";Tend="783";Tstart="637";shortTE="F";uid="17d0cf1a-81ac-465f-a7af-6771135a52ac"
CM032339.1	RepeatMasker	DNA/hAT-hAT19	46856410	46857246	1198	+	.	ID="RND-6_FAMILY-10401";Tend="1267";Tstart="428";shortTE="F";uid="442df09c-2cdb-44b8-951e-b33f41bb508f"
CM032339.1	RepeatMasker	DNA/hAT-hATm	78787939	78790160	7217	+	.	ID="HAT-4B_AP";TEgroup="ctg_1%7CHAT-4B_AP%7C7";Tend="3322";Tstart="1";shortTE="F";uid="df190b0b-f911-44ca-98a7-0adc81c98cf9"
CM032339.1	RepeatMasker	Unknown	27827612	27828037	1988	+	.	ID="RND-1_FAMILY-45";Tend="1286";Tstart="858";shortTE="F";uid="fada7d42-2baf-4053-bb11-cd2cd9362941"
CM032339.1	RepeatMasker	Unknown	85836546	85836732	696	+	.	ID="RND-1_FAMILY-93";Tend="1238";Tstart="982";shortTE="F";uid="e67b5d4a-acba-4e44-a119-d55028e4e20e"
CM032339.1	RepeatMasker	DNA/hAT-hAT19	74239478	74239701	926	+	.	ID="DNA8-96_AP";Tend="227";Tstart="1";shortTE="F";uid="49e8ec99-d57d-437a-b5b8-220b46317636"
CM032339.1	RepeatMasker	Unknown	30650021	30653703	16647	+	.	ID="RND-6_FAMILY-11021";TEgroup="ctg_1%7CRND-6_FAMILY-11021%7C4";Tend="2423";Tstart="115";shortTE="F";uid="b7345c12-fb6a-447c-ae69-b026f22f3312"
CM032339.1	RepeatMasker	Unknown	48314274	48315018	3457	+	.	ID="RND-6_FAMILY-1688";Tend="1290";Tstart="510";shortTE="F";uid="a535315e-3041-49f3-82cc-36ed018ffbf5"
CM032339.1	RepeatMasker	LTR/Gypsy	80152195	80152951	1842	+	.	ID="RND-5_FAMILY-6395";Tend="2068";Tstart="1304";shortTE="F";uid="ff01d30d-e156-4140-9227-be3f9a6e10a0"
CM032339.1	RepeatMasker	LTR/Gypsy	39590236	39591350	1878	+	.	ID="RND-6_FAMILY-1472";Tend="1906";Tstart="789";shortTE="F";uid="bd0d400f-2a58-4dea-8dcf-a28dae4dbd4d"
CM032339.1	RepeatMasker	Unknown	84944357	84945464	2902	+	.	ID="RND-1_FAMILY-183";Tend="1905";Tstart="810";shortTE="F";uid="2412adae-945b-4ae7-90ba-888f4d8e1e5d"
CM032339.1	RepeatMasker	DNA	5867182	5867589	1141	+	.	ID="TTAA7_AP";Tend="434";Tstart="18";shortTE="F";uid="b2aa1623-3700-40c5-aa09-87c248212866"
CM032339.1	RepeatMasker	RC/Helitron	3003456	3004655	4867	+	.	ID="RND-4_FAMILY-2794";Tend="2051";Tstart="752";shortTE="F";uid="1b317e1a-4f14-486e-8303-5f4538ddc095"
CM032339.1	RepeatMasker	Unknown	26780332	26781291	2117	+	.	ID="RND-6_FAMILY-38224";Tend="2151";Tstart="952";shortTE="F";uid="c4be6dbb-8eaf-400f-addd-e4f2a520268a"
CM032339.1	RepeatMasker	Unknown	82031170	82031661	984	+	.	ID="RND-5_FAMILY-13";TEgroup="ctg_1%7CRND-5_FAMILY-13%7C3";Tend="1679";Tstart="951";shortTE="F";uid="74fb871f-db0a-4f86-bb66-b47b9afab904"
CM032339.1	RepeatMasker	Unknown	76130495	76131088	4950	+	.	ID="RND-5_FAMILY-333";Tend="1403";Tstart="810";shortTE="F";uid="f4288213-0193-4096-a795-1f1c0fb887b7"
CM032339.1	RepeatMasker	Unknown	43764820	43764995	1512	+	.	ID="RND-1_FAMILY-158";Tend="1117";Tstart="941";shortTE="F";uid="3528f062-3295-43f7-909a-ce6a243600f4"
CM032339.1	RepeatMasker	DNA/hAT-Tip100	23286954	23287233	2383	+	.	ID="RND-6_FAMILY-37543";Tend="1473";Tstart="1195";shortTE="F";uid="ba1c5f0b-b418-467b-8281-b482fc12ef58"
CM032339.1	RepeatMasker	Unknown	9954635	9954805	455	+	.	ID="RND-4_FAMILY-550";TEgroup="ctg_1%7CRND-4_FAMILY-550%7C1";Tend="1293";Tstart="1025";shortTE="T";uid="9cdbc6ec-5784-4af7-b3b6-5287e07ee97f"
CM032339.1	RepeatMasker	Unknown	19983010	19983404	646	+	.	ID="RND-5_FAMILY-3507";TEgroup="ctg_1%7CRND-5_FAMILY-3507%7C3";Tend="1399";Tstart="822";shortTE="F";uid="69dd4196-c6d7-481a-bba2-4d216a0fb6ab"
CM032339.1	RepeatMasker	Unknown	8438061	8438212	451	+	.	ID="RND-6_FAMILY-6616";Tend="987";Tstart="692";shortTE="F";uid="ace29c84-841a-483d-b67b-b59676bc74cb"
CM032339.1	RepeatMasker	LINE/I-Jockey	84926347	84926447	655	+	.	ID="RND-4_FAMILY-1693";Tend="1406";Tstart="1302";shortTE="F";uid="010c81ba-c278-4637-af24-0d2c797676ea"
CM032339.1	RepeatMasker	DNA/hAT	37838285	37838490	1057	+	.	ID="RND-6_FAMILY-12887";Tend="1704";Tstart="1508";shortTE="F";uid="6a27da6d-7b12-4efa-a9f7-ca59b3fb5bd1"
CM032339.1	RepeatMasker	Unknown	33352871	33355334	1977	+	.	ID="RND-1_FAMILY-71";Tend="4115";Tstart="2028";shortTE="F";uid="11600cec-6a82-45a2-8fc6-b7c4e20fe212"
CM032339.1	RepeatMasker	Unknown	52945179	52945395	971	+	.	ID="RND-4_FAMILY-1619";Tend="1282";Tstart="1066";shortTE="F";uid="c03341fc-d2ca-4531-b84f-7e1e52177d4b"
CM032339.1	RepeatMasker	DNA/hAT?	24506957	24507355	3305	+	.	ID="RND-6_FAMILY-3998";Tend="1099";Tstart="702";shortTE="F";uid="0fe73a4f-4296-462c-9464-1a8c04dbc9de"
CM032339.1	RepeatMasker	LTR/Pao	37542620	37543174	1350	+	.	ID="RND-5_FAMILY-6297";TEgroup="ctg_1%7CRND-5_FAMILY-6297%7C4";Tend="984";Tstart="555";shortTE="F";uid="d879e32d-6793-4d6f-a5d5-060bc160f8ce"
CM032339.1	RepeatMasker	DNA	23137167	23137452	1733	+	.	ID="RND-4_FAMILY-74";Tend="1297";Tstart="976";shortTE="F";uid="cd428f82-09ea-4658-a9fd-9bbc4fdeb006"
CM032339.1	RepeatMasker	DNA/hAT-Charlie	82643601	82643736	636	+	.	ID="RND-5_FAMILY-114";Tend="1134";Tstart="994";shortTE="F";uid="03a4169f-0e44-4395-b46f-4fad57ab4ac9"
CM032339.1	RepeatMasker	Unknown	54908349	54908644	2397	+	.	ID="RND-6_FAMILY-38224";Tend="1242";Tstart="950";shortTE="F";uid="2b4798fb-d188-4f98-8554-d15a81552a83"
CM032339.1	RepeatMasker	LINE/I-Jockey	40063356	40064918	6693	+	.	ID="RND-6_FAMILY-3670";Tend="1362";Tstart="53";shortTE="F";uid="a86c7c4c-3cdb-4498-9810-704d1c549d92"
CM032339.1	RepeatMasker	DNA/hAT-Blackjack	40271991	40272575	3827	+	.	ID="RND-4_FAMILY-1";Tend="3038";Tstart="2487";shortTE="F";uid="a9a6bfba-e759-4eaf-8fc6-4cfd593a2fbb"
CM032339.1	RepeatMasker	LINE/I	32879724	32880020	741	+	.	ID="RND-5_FAMILY-20541";Tend="1012";Tstart="686";shortTE="F";uid="63a4d1b0-04ea-4d91-8d1c-8e7ea4ba6e08"
CM032339.1	RepeatMasker	Unknown	9332132	9332260	558	+	.	ID="RND-5_FAMILY-7191";Tend="1414";Tstart="1285";shortTE="F";uid="87c20ee4-9656-4028-8eb0-012fa2cf2d23"
CM032339.1	RepeatMasker	DNA/hAT-hAT19	56683220	56683379	439	+	.	ID="RND-6_FAMILY-9608";Tend="604";Tstart="443";shortTE="F";uid="398ab4bf-63d9-4ca3-9966-f3c3075f4320"
CM032339.1	RepeatMasker	DNA/hAT-Tip100	85888783	85889286	3456	+	.	ID="RND-5_FAMILY-14276";Tend="1578";Tstart="1073";shortTE="F";uid="992b14a5-488c-4a3f-bf54-02dbb1ad4aca"
CM032339.1	RepeatMasker	Unknown	34021427	34021897	1507	+	.	ID="RND-1_FAMILY-95";Tend="1730";Tstart="1185";shortTE="F";uid="86ad4f4e-4efb-47e4-b5e8-a14cde5b6957"
CM032339.1	RepeatMasker	LINE/I-Jockey	24987017	24988631	6558	+	.	ID="RND-6_FAMILY-3670";Tend="1362";Tstart="53";shortTE="F";uid="e72aa76f-462d-45c7-9a15-5cd7533dba41"
CM032339.1	RepeatMasker	Unknown	66416384	66416566	488	+	.	ID="RND-6_FAMILY-1389";Tend="1704";Tstart="1520";shortTE="F";uid="8ff9ab20-875f-45cb-9419-48c328f80942"
CM032339.1	RepeatMasker	Unknown	78181014	78181961	6145	+	.	ID="RND-4_FAMILY-341";Tend="1877";Tstart="930";shortTE="F";uid="3638154c-f2f2-46e1-a798-e36412751007"
CM032339.1	RepeatMasker	DNA/hAT-Charlie	85647006	85647136	542	+	.	ID="RND-5_FAMILY-3183";Tend="1367";Tstart="1229";shortTE="F";uid="e1094574-8683-4dba-8780-760af52a698e"
CM032339.1	RepeatMasker	Unknown	32960229	32960472	836	+	.	ID="RND-6_FAMILY-13344";Tend="1197";Tstart="882";shortTE="F";uid="1576787c-a502-40db-9c69-813be219ae6a"
CM032339.1	RepeatMasker	DNA/TcMar-Mariner	83954234	83954401	887	+	.	ID="RND-5_FAMILY-885";Tend="1140";Tstart="950";shortTE="F";uid="3465180b-1362-4783-b9de-eb3851a16fa7"
CM032339.1	RepeatMasker	LINE/I-Jockey	79873808	79873956	641	+	.	ID="RND-5_FAMILY-1695";Tend="4664";Tstart="4520";shortTE="F";uid="0d5b5206-f9c9-4708-b185-4c7dbff1b9e5"
CM032339.1	RepeatMasker	LINE/Penelope	31872562	31874118	9702	+	.	ID="RND-5_FAMILY-9031";Tend="2972";Tstart="1349";shortTE="F";uid="bc25bb20-eb21-4c0e-b130-daef9c501a70"
CM032339.1	RepeatMasker	DNA/TcMar-Mariner	71198962	71199179	1373	+	.	ID="RND-5_FAMILY-4345";Tend="1909";Tstart="1694";shortTE="F";uid="6d71c3e3-80a8-4043-9649-856e731d0ad5"
CM032339.1	RepeatMasker	LINE/I	33133129	33133685	1114	+	.	ID="RND-6_FAMILY-8105";Tend="5205";Tstart="4652";shortTE="F";uid="e8c045f0-554d-47b1-931b-ab2fe3947a9c"
CM032339.1	RepeatMasker	DNA/hAT-Tip100	74667743	74667894	764	+	.	ID="RND-5_FAMILY-10978";Tend="1350";Tstart="1191";shortTE="F";uid="3652bc28-3b1b-45ba-a003-f33f3b65a0ab"
CM032339.1	RepeatMasker	Unknown	4887783	4888109	2377	+	.	ID="RND-6_FAMILY-7835";Tend="1232";Tstart="909";shortTE="F";uid="2f9e0587-5aec-4c3c-8c7c-c6ad38880f7f"
CM032339.1	RepeatMasker	DNA/hAT-Tip100	78650027	78650824	2951	+	.	ID="RND-6_FAMILY-2082";Tend="804";Tstart="16";shortTE="F";uid="5a646fb0-687a-49f1-b9b5-6a2c4dfe789d"
CM032339.1	RepeatMasker	Unknown	44968360	44968900	3764	+	.	ID="RND-3_FAMILY-144";Tend="1532";Tstart="966";shortTE="F";uid="e33a8dce-a107-4f80-91fb-4ddd5e16e0e8"
CM032339.1	RepeatMasker	Unknown	49441470	49441801	2090	+	.	ID="RND-4_FAMILY-402";Tend="1304";Tstart="974";shortTE="F";uid="2a166a07-4fc5-4272-af58-3c699e823181"
CM032339.1	RepeatMasker	DNA/TcMar-Mariner	70115476	70116575	9245	+	.	ID="RND-1_FAMILY-494";Tend="2192";Tstart="1088";shortTE="F";uid="392663af-7724-4dad-aac1-a6ad72962930"
CM032339.1	RepeatMasker	Unknown	42617333	42617748	1221	+	.	ID="RND-1_FAMILY-71";Tend="3284";Tstart="2864";shortTE="F";uid="f86eb783-151a-456a-85c1-8a997d5dc5ae"
CM032339.1	RepeatMasker	Unknown	78734332	78735195	1320	+	.	ID="RND-1_FAMILY-47";Tend="6226";Tstart="5396";shortTE="F";uid="d2aecf92-f7f4-46a5-bed7-c9519af64f0c"
CM032339.1	RepeatMasker	Unknown	18482206	18482473	1196	+	.	ID="RND-6_FAMILY-33980";Tend="1096";Tstart="826";shortTE="F";uid="7a77b071-0950-4f40-936a-e1aca846200a"
CM032339.1	RepeatMasker	DNA/PIF-Spy	45003200	45004016	6577	+	.	ID="RND-1_FAMILY-0";Tend="1783";Tstart="959";shortTE="F";uid="f55c2e6c-4575-41c1-9b53-32b96eb5258f"
CM032339.1	RepeatMasker	DNA/TcMar-Tc1	7110945	7111144	481	+	.	ID="MARINER-N1_RPR";Tend="638";Tstart="439";shortTE="F";uid="5ba9cc19-e5e4-4eb5-ab86-0be8885820eb"
CM032339.1	RepeatMasker	DNA/Sola-2	61172052	61173539	8984	+	.	ID="RND-1_FAMILY-499";TEgroup="ctg_1%7CRND-1_FAMILY-499%7C1";Tend="2357";Tstart="600";shortTE="F";uid="4cf0ed04-6455-4fa1-85b0-5cfc36a51cf4"
CM032339.1	RepeatMasker	LINE/I	18269954	18271319	9023	+	.	ID="RND-1_FAMILY-538";Tend="1744";Tstart="498";shortTE="F";uid="f112b1f8-e8b5-4ff2-b081-dbbda01e8b31"
CM032339.1	RepeatMasker	LTR/Copia	40129983	40131831	9648	+	.	ID="RND-1_FAMILY-455";Tend="1420";Tstart="1";shortTE="F";uid="ad5aba5b-a403-4f44-8d78-f1071f87871f"
CM032339.1	RepeatMasker	DNA/P	76143211	76143646	2586	+	.	ID="RND-5_FAMILY-577";Tend="1284";Tstart="866";shortTE="F";uid="c52c98b7-bf24-48db-a3d4-7a2ac49b12e4"
CM032339.1	RepeatMasker	DNA/hAT-Charlie	60022880	60023499	3203	+	.	ID="RND-5_FAMILY-8307";Tend="2760";Tstart="2188";shortTE="F";uid="01e09a5f-febc-4c05-bfed-11795babf080"
CM032339.1	RepeatMasker	DNA/hAT-Tip100	59810481	59810778	2348	+	.	ID="RND-1_FAMILY-12";Tend="1238";Tstart="953";shortTE="F";uid="69718556-2373-4aec-8752-ecda0fbb7007"
CM032339.1	RepeatMasker	Unknown	86263454	86264876	4646	+	.	ID="RND-5_FAMILY-1937";Tend="2415";Tstart="959";shortTE="F";uid="9c2189c2-e56a-4f84-92aa-27644b2279de"
CM032339.1	RepeatMasker	LINE/I	41089124	41089531	1969	+	.	ID="RND-5_FAMILY-1690";Tend="931";Tstart="544";shortTE="F";uid="1a4a5a0d-2ca9-44ac-93b9-b61135c2c395"
CM032339.1	RepeatMasker	LINE/RTE-BovB	30243961	30244881	1660	+	.	ID="RTE-33_LMI";Tend="3294";Tstart="2376";shortTE="F";uid="2becbd8c-6f6d-4687-bbc0-a12f783017e1"
CM032339.1	RepeatMasker	Unknown	78888305	78888711	1144	+	.	ID="RND-6_FAMILY-5917";Tend="802";Tstart="405";shortTE="F";uid="e52fa8a7-9a99-4881-b746-1f504185427f"
CM032339.1	RepeatMasker	Unknown	17140548	17141512	1316	+	.	ID="RND-1_FAMILY-337";Tend="1778";Tstart="848";shortTE="F";uid="bd562a10-c39c-4f68-a8e6-4d1213549b1f"
CM032339.1	RepeatMasker	Unknown	55992275	55992605	1888	+	.	ID="RND-4_FAMILY-1712";Tend="1530";Tstart="1146";shortTE="F";uid="e7ddc51c-2d8e-4239-8f47-d3a8ba8f5a59"
CM032339.1	RepeatMasker	Unknown	74737616	74738042	1893	+	.	ID="RND-1_FAMILY-374";Tend="1549";Tstart="1100";shortTE="F";uid="c0c7fafa-f6aa-4fa3-a54d-fb24f2a9e074"
CM032339.1	RepeatMasker	Unknown	69922344	69922762	2407	+	.	ID="RND-6_FAMILY-2788";Tend="2352";Tstart="1974";shortTE="F";uid="af69917a-107c-4bf0-96c7-8f2074543d7c"
CM032339.1	RepeatMasker	Unknown	33671534	33672095	1787	+	.	ID="RND-1_FAMILY-71";Tend="2671";Tstart="2028";shortTE="F";uid="2a8cf98b-da21-41ae-80fc-af210204a621"
CM032339.1	RepeatMasker	DNA/hAT-hAT19	59915279	59915394	624	+	.	ID="RND-5_FAMILY-2355";Tend="1386";Tstart="1270";shortTE="F";uid="8c8885e0-741e-4d77-882b-1d148634e426"
CM032339.1	RepeatMasker	DNA/PIF-Spy	54459790	54459898	427	+	.	ID="ISL2EU-3N1_CFL";Tend="349";Tstart="239";shortTE="F";uid="cdb537f2-6885-4bb6-b0bc-6941f8f91bf1"
CM032339.1	RepeatMasker	DNA/hAT-hAT19	47127319	47127558	678	+	.	ID="RND-6_FAMILY-13380";Tend="1244";Tstart="975";shortTE="F";uid="aaf7767a-c83a-437d-99e8-d23470b40dee"
CM032339.1	RepeatMasker	Unknown	56511631	56511916	1298	+	.	ID="RND-6_FAMILY-18268";Tend="512";Tstart="292";shortTE="F";uid="1f8e6dc0-522a-4132-83ca-4fe9146b86fb"
CM032339.1	RepeatMasker	Unknown	11553189	11553423	802	+	.	ID="RND-1_FAMILY-225";Tend="1355";Tstart="1126";shortTE="F";uid="e2b38f57-4897-4be8-8e48-7eac67e09f56"
CM032339.1	RepeatMasker	DNA/TcMar-Tc1	19461137	19462486	10655	+	.	ID="RND-6_FAMILY-1466";Tend="2200";Tstart="847";shortTE="F";uid="36d33211-7eaa-42b0-be20-3e1430c4e41b"
CM032339.1	RepeatMasker	LTR/Copia	65815895	65816171	2334	+	.	ID="RND-1_FAMILY-455";Tend="1421";Tstart="1145";shortTE="F";uid="c35eaa37-6c6d-425a-8c97-3885720067be"
CM032339.1	RepeatMasker	Unknown	73805806	73806910	7877	+	.	ID="RND-1_FAMILY-75";Tend="1930";Tstart="848";shortTE="F";uid="c263e939-8ea6-4d70-8099-887ff3f18105"
CM032339.1	RepeatMasker	Unknown	48212548	48213256	5491	+	.	ID="RND-5_FAMILY-19619";Tend="1600";Tstart="897";shortTE="F";uid="31dc30d4-a838-47c8-a56a-babd49980a22"
CM032339.1	RepeatMasker	LTR/Gypsy	56709463	56709804	2439	+	.	ID="RND-6_FAMILY-5192";Tend="4155";Tstart="3810";shortTE="F";uid="af7e594d-0f4a-474d-b5ff-fab211ab24f4"
CM032339.1	RepeatMasker	LTR/Gypsy	38567685	38568062	3021	+	.	ID="RND-6_FAMILY-24458";Tend="1356";Tstart="976";shortTE="F";uid="42472073-3618-4118-a4d8-ceae334dba79"
CM032339.1	RepeatMasker	Unknown	11659805	11659948	824	+	.	ID="RND-3_FAMILY-143";Tend="1483";Tstart="1338";shortTE="F";uid="a0603635-b86c-4b9a-a96c-625445f13f01"
CM032339.1	RepeatMasker	DNA/hAT-Tip100	85272703	85274683	5280	+	.	ID="RND-6_FAMILY-6871";Tend="1930";Tstart="1";shortTE="F";uid="351d98c7-df68-4cf3-ac9d-a97510a309f0"
CM032339.1	RepeatMasker	DNA/hAT-hAT19	14974190	14974314	563	+	.	ID="DNA8-88_AP";Tend="615";Tstart="491";shortTE="F";uid="e02437de-717a-47f4-a35c-79222b7bae66"
CM032339.1	RepeatMasker	Unknown	37390386	37390749	689	+	.	ID="RND-6_FAMILY-241";Tend="944";Tstart="607";shortTE="F";uid="0b76b206-b543-47f8-b7eb-f5239b352747"
CM032339.1	RepeatMasker	LTR/Copia	73113891	73114181	1123	+	.	ID="RND-3_FAMILY-272";Tend="934";Tstart="612";shortTE="F";uid="8e86f06e-4777-4e91-a84a-f48859d38d95"
CM032339.1	RepeatMasker	Unknown	61990542	61990723	649	+	.	ID="RND-1_FAMILY-155";Tend="1130";Tstart="955";shortTE="F";uid="916d2f0d-5e42-43e3-af30-eadb44a21dbc"
CM032339.1	RepeatMasker	DNA/hAT-Tip100	1411148	1411310	950	+	.	ID="RND-4_FAMILY-593";Tend="1372";Tstart="1213";shortTE="F";uid="8174b92b-341d-48db-8151-5e836b5440dc"
CM032339.1	RepeatMasker	DNA/Maverick	53816620	53817875	6211	+	.	ID="RND-1_FAMILY-125";Tend="3006";Tstart="1643";shortTE="F";uid="d1ea0e6e-2b39-4024-80ba-38bb8db4acb2"
CM032339.1	RepeatMasker	DNA/hAT	52937907	52938305	1288	+	.	ID="RND-6_FAMILY-5934";Tend="1388";Tstart="931";shortTE="F";uid="67a9bfc2-41f3-4b57-ae7c-c58350ce0995"
CM032339.1	RepeatMasker	Unknown	73698054	73698319	1861	+	.	ID="RND-6_FAMILY-3713";Tend="1225";Tstart="964";shortTE="F";uid="d81dce90-1882-48ad-8ea9-67602683eb9c"
CM032339.1	RepeatMasker	Unknown	42573611	42573712	534	+	.	ID="RND-5_FAMILY-8951";Tend="1112";Tstart="1023";shortTE="F";uid="6d3f8b84-083d-416b-baf5-696f140fa5f0"
CM032339.1	RepeatMasker	Unknown	43232840	43233124	2333	+	.	ID="RND-1_FAMILY-311";Tend="1242";Tstart="961";shortTE="F";uid="bd4f789a-6ba2-4d85-9c10-7d4009f339ec"
CM032339.1	RepeatMasker	Unknown	33669766	33671087	1871	+	.	ID="RND-1_FAMILY-42";Tend="4606";Tstart="2414";shortTE="F";uid="e8404254-36c3-4e00-b48c-d3bef7be5e5f"
CM032339.1	RepeatMasker	DNA/TcMar-Tc4	32140367	32140664	1354	+	.	ID="RND-5_FAMILY-1844";Tend="888";Tstart="595";shortTE="F";uid="cade8e6c-1ee7-40bb-9cb8-9c79296f5bb3"
CM032339.1	RepeatMasker	LTR/Pao	49622287	49622423	763	+	.	ID="RND-5_FAMILY-76";Tend="1343";Tstart="1205";shortTE="F";uid="9e17a920-36cb-4c95-842c-aeefbc721dbc"
CM032339.1	RepeatMasker	DNA/PiggyBac	33772491	33773851	3017	+	.	ID="piggybac-1_sin";Tend="2319";Tstart="299";shortTE="F";uid="6c2b9ffb-5242-4c41-9d71-93f18562b738"
CM032339.1	RepeatMasker	Unknown	47469068	47469814	4349	+	.	ID="RND-6_FAMILY-2739";Tend="1620";Tstart="836";shortTE="F";uid="d5d60d08-0171-48ef-97e8-70bede98d21e"
CM032339.1	RepeatMasker	Unknown	19757334	19757772	2180	+	.	ID="RND-1_FAMILY-62";Tend="1865";Tstart="1490";shortTE="F";uid="7b4ee2c8-41f2-4acd-b639-1f61ceff5dbd"
CM032339.1	RepeatMasker	DNA/hAT	81350990	81351105	521	+	.	ID="RND-5_FAMILY-1457";Tend="1366";Tstart="1251";shortTE="F";uid="46e0b48f-5a50-48f1-bdf2-57aa590a7f0b"
CM032339.1	RepeatMasker	Unknown	78237510	78237630	1688	+	.	ID="RND-1_FAMILY-15";Tend="4227";Tstart="4068";shortTE="F";uid="35ac8e2e-3338-460d-984d-d8825752de4f"
CM032339.1	RepeatMasker	RC/Helitron	30640177	30640723	764	+	.	ID="HELITRON-2_HMM";Tend="6534";Tstart="6068";shortTE="F";uid="62db8120-0b94-4d47-8453-dec787b79a76"
CM032339.1	RepeatMasker	Unknown	49717644	49717777	973	+	.	ID="RND-1_FAMILY-36";Tend="1198";Tstart="1063";shortTE="F";uid="9c7f1100-beca-43e6-9c1b-7de0930ecca2"
CM032339.1	RepeatMasker	DNA/hAT-Tip100	47437638	47438023	1757	+	.	ID="RND-1_FAMILY-129";Tend="1429";Tstart="970";shortTE="F";uid="c7545d32-3976-46ee-9db4-ca5351b09fe0"
CM032339.1	RepeatMasker	LINE/I-Jockey	10668535	10669579	1845	+	.	ID="RND-1_FAMILY-70";Tend="4061";Tstart="2930";shortTE="F";uid="1794393f-7d78-42ba-9a88-39442071dbb1"
CM032339.1	RepeatMasker	DNA/hAT	60993699	60993989	2017	+	.	ID="RND-5_FAMILY-3264";Tend="1427";Tstart="1137";shortTE="F";uid="e5daeb70-fbe6-4909-b879-d8a7a8029e3e"
CM032339.1	RepeatMasker	LINE/CR1	14065242	14065506	992	+	.	ID="RND-5_FAMILY-4232";Tend="5890";Tstart="5586";shortTE="F";uid="e1b11627-4530-4be2-b51f-8b6ba913520a"
CM032339.1	RepeatMasker	DNA/hAT-Ac	40838585	40840441	9490	+	.	ID="RND-6_FAMILY-14672";Tend="1837";Tstart="1";shortTE="F";uid="4d9352a0-4a73-4d38-bc77-cbffe5c0db57"
CM032339.1	RepeatMasker	LINE/R1	69738015	69738785	3989	+	.	ID="RND-1_FAMILY-410";Tend="4638";Tstart="3329";shortTE="F";uid="0671dbfd-bc36-4ced-a803-9199b15d061d"
CM032339.1	RepeatMasker	RC/Helitron	10694867	10695390	3311	+	.	ID="RND-5_FAMILY-4473";Tend="1361";Tstart="846";shortTE="F";uid="7f76bc11-79d7-484d-8fd1-7fd1d9c36e7f"
CM032339.1	RepeatMasker	LTR/Gypsy	39719003	39720432	784	+	.	ID="GYPSY8-I_AP";Tend="2630";Tstart="1174";shortTE="F";uid="10c158cb-5fcc-42cb-82eb-0408845b95d9"
CM032339.1	RepeatMasker	LTR/Pao	70159040	70159630	2827	+	.	ID="RND-6_FAMILY-9667";Tend="1702";Tstart="1097";shortTE="F";uid="ad9c1faa-3f21-468e-9f03-eafe0be507c3"
CM032339.1	RepeatMasker	DNA/hAT-Tip100	78126406	78126866	2096	+	.	ID="RND-1_FAMILY-92";Tend="1406";Tstart="946";shortTE="F";uid="92af9e68-9fa3-4583-8fb9-29312dd17eb4"
CM032339.1	RepeatMasker	LTR/Pao	69953737	69954393	977	+	.	ID="BEL4-I_AP";Tend="5587";Tstart="4927";shortTE="F";uid="9b626aff-d145-4026-a4f2-c60adf04f0e4"
CM032339.1	RepeatMasker	Unknown	61556975	61557189	860	+	.	ID="RND-1_FAMILY-35";Tend="965";Tstart="751";shortTE="F";uid="7cb54312-4f3f-469b-a317-b04985f47b62"
CM032339.1	RepeatMasker	DNA/hAT-Tip100	22789449	22789650	1290	+	.	ID="RND-5_FAMILY-2999";Tend="672";Tstart="454";shortTE="F";uid="adc5e737-92ee-4f5f-b670-3bc3059c0501"
CM032339.1	RepeatMasker	DNA/hAT	54859922	54860348	1911	+	.	ID="RND-3_FAMILY-305";Tend="1409";Tstart="931";shortTE="F";uid="857340f4-f81b-4004-b5bc-55210b9066be"
CM032339.1	RepeatMasker	LINE/I-Jockey	17351790	17352066	418	+	.	ID="VINGI-29_LMI";Tend="2677";Tstart="2407";shortTE="F";uid="e0f9e2e2-4e53-4c98-9198-fadcdb54319d"
CM032339.1	RepeatMasker	Unknown	33350720	33352356	2322	+	.	ID="RND-1_FAMILY-15";Tend="4147";Tstart="2564";shortTE="F";uid="3256195b-8971-4741-9d50-e1500415d58a"
CM032339.1	RepeatMasker	Unknown	69862446	69862787	678	+	.	ID="RND-5_FAMILY-3323";Tend="417";Tstart="75";shortTE="F";uid="cdf3a060-91bb-426a-abc7-2b78ef3698f1"
CM032339.1	RepeatMasker	LTR/Copia	5446885	5448040	7048	+	.	ID="RND-1_FAMILY-117";Tend="2074";Tstart="877";shortTE="F";uid="35c4e8bd-2357-4814-9c8e-0c63e5d971a9"
CM032339.1	RepeatMasker	LINE/RTE-BovB	37631976	37632270	718	+	.	ID="RND-6_FAMILY-17737";Tend="2204";Tstart="1918";shortTE="F";uid="c13f3648-0883-41d3-b9e1-2e0c337ff588"
CM032339.1	RepeatMasker	RC/Helitron	70724302	70725663	1319	+	.	ID="RND-6_FAMILY-692";TEgroup="ctg_1%7CRND-6_FAMILY-692%7C6";Tend="2423";Tstart="791";shortTE="F";uid="0a93a586-f8d6-4792-bcc8-a50c719ddc05"
CM032339.1	RepeatMasker	LTR/Pao	14152510	14152770	1898	+	.	ID="RND-6_FAMILY-496";Tend="1219";Tstart="954";shortTE="F";uid="1ebbb456-7053-4cf0-ae2f-a1c86f74ab99"
CM032339.1	RepeatMasker	Unknown	74352318	74352539	1168	+	.	ID="RND-5_FAMILY-528";Tend="1123";Tstart="909";shortTE="F";uid="26989655-ae34-47b6-8e2a-1ceef01450a2"
CM032339.1	RepeatMasker	DNA/hAT	62852829	62853024	647	+	.	ID="RND-5_FAMILY-729";Tend="859";Tstart="665";shortTE="F";uid="1362bca4-40c2-4020-a03f-11cbe7e8cd2d"
CM032339.1	RepeatMasker	LTR/Pao	45961736	45962023	438	+	.	ID="BEL3-I_AP";Tend="4692";Tstart="4378";shortTE="F";uid="6c944fa5-739d-4da5-a119-8b0980be6a88"
CM032339.1	RepeatMasker	DNA/TcMar-Mariner	75102488	75103040	2263	+	.	ID="MARINER-4_RPR";Tend="1324";Tstart="771";shortTE="F";uid="9a1d582e-63d9-48db-9cbc-b2436f757789"
CM032339.1	RepeatMasker	LINE/RTE-BovB	52068817	52069430	4931	+	.	ID="RND-6_FAMILY-2056";Tend="3094";Tstart="2481";shortTE="F";uid="e9949e03-8bc9-4c11-a5f8-5a2b747bb42a"
CM032339.1	RepeatMasker	LINE/Penelope	72231701	72231859	951	+	.	ID="RND-5_FAMILY-11870";Tend="1147";Tstart="977";shortTE="F";uid="8f231859-8147-42f8-a31c-10aab088f8a2"
CM032339.1	RepeatMasker	DNA/TcMar-Mariner	50824094	50824649	824	+	.	ID="mariner-22_aec";Tend="543";Tstart="1";shortTE="F";uid="8b0d6d6f-996c-47d1-a9ca-b818d04ca64b"
CM032339.1	RepeatMasker	Unknown	23227743	23228028	1601	+	.	ID="RND-5_FAMILY-4717";Tend="1299";Tstart="1014";shortTE="F";uid="f704990e-3ccf-47de-8197-1795da81b670"
CM032339.1	RepeatMasker	Unknown	77405988	77406111	607	+	.	ID="RND-6_FAMILY-20368";Tend="1010";Tstart="878";shortTE="F";uid="6737b4e0-9ef8-41cb-8af5-e2c860253264"
CM032339.1	RepeatMasker	LTR/Copia	57581668	57581823	682	+	.	ID="RND-1_FAMILY-117";Tend="1037";Tstart="873";shortTE="F";uid="56515ef8-12d1-439c-a54d-6d1707dd90ad"
CM032339.1	RepeatMasker	DNA/TcMar-Tc1	48305715	48305841	414	+	.	ID="MARINER-N22_AG";Tend="184";Tstart="61";shortTE="F";uid="5296f1d2-afcd-4f56-ac27-232c93e28407"
CM032339.1	RepeatMasker	Unknown	16887877	16889068	1683	+	.	ID="RND-6_FAMILY-10545";TEgroup="ctg_1%7CRND-6_FAMILY-10545%7C1";Tend="1933";Tstart="631";shortTE="F";uid="c86c0c9a-5fbd-4203-aef4-1cc337667b59"
CM032339.1	RepeatMasker	LINE/I-Jockey	26707690	26708538	3137	+	.	ID="RND-6_FAMILY-12521";TEgroup="ctg_1%7CRND-6_FAMILY-12521%7C8";Tend="2129";Tstart="1343";shortTE="F";uid="26500abe-0a0d-4353-ade7-70a8849bdc27"
CM032339.1	RepeatMasker	Unknown	10209077	10209495	406	+	.	ID="RND-1_FAMILY-75";TEgroup="ctg_1%7CRND-1_FAMILY-75%7C1";Tend="1934";Tstart="926";shortTE="F";uid="9c56614d-d96f-45a2-b635-0ac2c80b831d"
CM032339.1	RepeatMasker	DNA/TcMar-Mariner	86189525	86189921	822	+	.	ID="RND-6_FAMILY-667";Tend="782";Tstart="399";shortTE="F";uid="3a36a6e2-af8e-4042-8dbb-3988a5069c63"
CM032339.1	RepeatMasker	LINE/I-Jockey	33769085	33771139	1031	+	.	ID="RND-5_FAMILY-2298";Tend="2190";Tstart="148";shortTE="F";uid="a8b2b8bf-62f4-43d7-a60f-2d407bbd5191"
CM032339.1	RepeatMasker	DNA/hAT-Tip100	17687903	17688189	1616	+	.	ID="RND-5_FAMILY-134";Tend="1225";Tstart="935";shortTE="F";uid="2aa8241e-dfbd-4930-83a0-e43b655f27f7"
CM032339.1	RepeatMasker	Unknown	41362598	41363110	2899	+	.	ID="RND-5_FAMILY-3927";Tend="1549";Tstart="1010";shortTE="F";uid="b2a80946-d429-40f7-82c3-8e5b2dade9ae"
CM032339.1	RepeatMasker	Unknown	48257735	48258544	4778	+	.	ID="RND-5_FAMILY-2780";Tend="1844";Tstart="1041";shortTE="F";uid="21b08c20-e609-4db8-bbc3-74c1eed4ffd0"
CM032339.1	RepeatMasker	LINE/I-Jockey	31099591	31100279	558	+	.	ID="RND-6_FAMILY-2765";Tend="1440";Tstart="735";shortTE="F";uid="9f88f64f-02dd-433d-91a5-6768e2daa9a8"
CM032339.1	RepeatMasker	LINE/L2	54376114	54377382	2159	+	.	ID="RND-1_FAMILY-77";Tend="3598";Tstart="2298";shortTE="F";uid="b9d02268-f07a-455c-9c31-0dc3fc285e43"
CM032339.1	RepeatMasker	Unknown	59215804	59216086	1478	+	.	ID="RND-1_FAMILY-60";Tend="1196";Tstart="932";shortTE="F";uid="4a1f2344-cf3b-469b-9044-447cc1bba801"
CM032339.1	RepeatMasker	LINE/L2	11763741	11764775	8031	+	.	ID="RND-1_FAMILY-77";Tend="2320";Tstart="1282";shortTE="F";uid="b9f85a46-5a34-4e1a-a41d-72d0b2076666"
CM032339.1	RepeatMasker	DNA/hAT-Charlie	74660539	74661395	4365	+	.	ID="RND-5_FAMILY-1430";Tend="1680";Tstart="816";shortTE="F";uid="e21ccb04-0e0f-4d84-abb6-d9639e39ad3f"
CM032339.1	RepeatMasker	DNA/hAT-Charlie	47447575	47447684	588	+	.	ID="RND-5_FAMILY-3183";Tend="1229";Tstart="1117";shortTE="F";uid="d064d24a-5980-4c76-a23e-c39e3a41f6c3"
CM032339.1	RepeatMasker	LTR/Pao	86094723	86095869	1288	+	.	ID="RND-6_FAMILY-7788";Tend="1784";Tstart="873";shortTE="F";uid="b4799055-201e-47ad-b563-e2134f6d923b"
CM032339.1	RepeatMasker	LINE/I-Jockey	67202269	67202707	2851	+	.	ID="RND-6_FAMILY-2000";Tend="1542";Tstart="1088";shortTE="F";uid="f4bd1a24-8478-4a89-9707-2902ce74e3a5"
CM032339.1	RepeatMasker	LTR/Gypsy	56901711	56902560	837	+	.	ID="GYPSY-23_PBA-I";Tend="5074";Tstart="4231";shortTE="F";uid="5dc259c0-e2ac-44aa-a210-19e942be6f6c"
CM032339.1	RepeatMasker	LINE/CR1	8313927	8314204	571	+	.	ID="RND-5_FAMILY-4232";Tend="5884";Tstart="5634";shortTE="F";uid="b27ac551-60e2-43b8-b24a-489fb2055a46"
CM032339.1	RepeatMasker	LINE/I	77634020	77634285	1213	+	.	ID="RND-5_FAMILY-1690";Tend="1555";Tstart="1297";shortTE="F";uid="548b394b-9891-4ded-9b87-5fa6d32393cc"
CM032339.1	RepeatMasker	LINE/Penelope	81755008	81755237	1094	+	.	ID="RND-5_FAMILY-9031";Tend="2971";Tstart="2741";shortTE="F";uid="ee316474-3bd5-4d0c-a77b-89ef9d6c1583"
CM032339.1	RepeatMasker	Unknown	64510126	64510551	603	+	.	ID="RND-5_FAMILY-1281";TEgroup="ctg_1%7CRND-5_FAMILY-1281%7C1";Tend="1575";Tstart="986";shortTE="F";uid="266ef1ae-7ec5-4ffb-ad1c-5c57b7423fa0"
CM032339.1	RepeatMasker	Unknown	83246432	83247134	1428	+	.	ID="RND-1_FAMILY-71";Tend="4604";Tstart="4007";shortTE="F";uid="ba8b6e2f-baad-48b9-a20a-1a8c13363a11"
CM032339.1	RepeatMasker	DNA/hAT-hAT19	73642176	73642588	652	+	.	ID="HAT-9_AP";Tend="697";Tstart="322";shortTE="F";uid="1556801f-b468-4235-8ef1-2cfd79fb43b7"
CM032339.1	RepeatMasker	DNA/hAT-Tip100	31904144	31904641	2202	+	.	ID="RND-6_FAMILY-1464";Tend="2217";Tstart="1752";shortTE="F";uid="baacee98-85b6-42b1-b5b6-906e94126f01"
CM032339.1	RepeatMasker	DNA/hAT-Tip100	48431711	48431851	799	+	.	ID="RND-4_FAMILY-476";Tend="1437";Tstart="1303";shortTE="F";uid="a5fdfa8e-eaaf-4adb-9b2a-4bf0cba5a064"
CM032339.1	RepeatMasker	LINE/RTE-BovB	73534560	73534760	425	+	.	ID="RND-5_FAMILY-12107";Tend="783";Tstart="574";shortTE="F";uid="c972eaf7-1772-422c-bd6e-09aee71b7efb"
CM032339.1	RepeatMasker	Unknown	60885212	60885410	525	+	.	ID="RND-6_FAMILY-1688";Tend="1934";Tstart="1767";shortTE="F";uid="c8fbc5eb-c0d7-445f-9fda-318fbbf83518"
CM032339.1	RepeatMasker	Unknown	70830453	70830581	532	+	.	ID="RND-1_FAMILY-37";Tend="1116";Tstart="965";shortTE="F";uid="b817be7d-2a9b-4b2b-8035-9dad71119167"
CM032339.1	RepeatMasker	Unknown	84833355	84833477	729	+	.	ID="RND-1_FAMILY-34";Tend="1280";Tstart="1159";shortTE="F";uid="5b9db347-a4ea-4678-b0b5-6e838aec8107"
CM032339.1	RepeatMasker	DNA/hAT-Ac	45255734	45257548	5276	+	.	ID="RND-4_FAMILY-1424";Tend="2114";Tstart="373";shortTE="F";uid="4f69e087-65d2-4e23-b06d-f5bd1acb3976"
CM032339.1	RepeatMasker	Unknown	49783911	49784593	3319	+	.	ID="RND-6_FAMILY-681";Tend="1417";Tstart="633";shortTE="F";uid="16d11712-9d80-497e-adc2-e37f483712d9"
CM032339.1	RepeatMasker	Unknown	53612419	53612609	683	+	.	ID="RND-6_FAMILY-11921";Tend="432";Tstart="233";shortTE="F";uid="f343a7d2-e884-460b-8b7a-ea13171f3011"
CM032339.1	RepeatMasker	Unknown	51241643	51241882	771	+	.	ID="RND-6_FAMILY-1180";TEgroup="ctg_1%7CRND-6_FAMILY-1180%7C2";Tend="1335";Tstart="824";shortTE="F";uid="94cb7777-b206-4b75-ad32-2d0f8cdba72b"
CM032339.1	RepeatMasker	Unknown	60398376	60398520	748	+	.	ID="RND-1_FAMILY-75";Tend="1261";Tstart="1116";shortTE="F";uid="142c2c9f-72f4-453a-af31-9b7efad81fcf"
CM032339.1	RepeatMasker	Unknown	57485401	57485748	1868	+	.	ID="RND-1_FAMILY-321";Tend="1295";Tstart="957";shortTE="F";uid="eb14c76a-8a93-46c9-9350-4eee3cda92f9"
CM032339.1	RepeatMasker	LINE/I	26387188	26388883	781	+	.	ID="RND-1_FAMILY-213";Tend="3474";Tstart="1796";shortTE="F";uid="ab90e9c6-d70f-498a-a6b3-2b100780d86e"
CM032339.1	RepeatMasker	DNA/hAT-Tip100	32894029	32894274	1312	+	.	ID="RND-5_FAMILY-674";Tend="1180";Tstart="934";shortTE="F";uid="38e8498d-6c87-4001-a29d-019ebec598b0"
CM032339.1	RepeatMasker	Unknown	41091907	41092198	1069	+	.	ID="RND-6_FAMILY-1136";Tend="1087";Tstart="794";shortTE="F";uid="24e4825f-b554-4aa8-92ca-4c294047ed97"
CM032339.1	RepeatMasker	Unknown	19434253	19434407	598	+	.	ID="RND-5_FAMILY-3260";Tend="1625";Tstart="1470";shortTE="F";uid="d5f5f63d-5298-4fba-8448-a361d400d458"
CM032339.1	RepeatMasker	DNA/hAT-hATm	20807632	20808058	919	+	.	ID="RND-6_FAMILY-2372";Tend="1325";Tstart="898";shortTE="F";uid="1482cd5d-d275-4940-b10f-9b89427408c6"
CM032339.1	RepeatMasker	LINE/I-Jockey	18460979	18462436	5359	+	.	ID="RND-5_FAMILY-4900";Tend="3325";Tstart="1875";shortTE="F";uid="31495f4d-318e-408e-9b91-e8da70803744"
CM032339.1	RepeatMasker	LINE/I	7745976	7746958	1516	+	.	ID="RND-5_FAMILY-4873";Tend="2920";Tstart="1924";shortTE="F";uid="396122e0-7685-4e5c-aaf4-400b5dca7e98"
CM032339.1	RepeatMasker	DNA/MULE-MuDR	55025288	55025659	2521	+	.	ID="RND-5_FAMILY-3859";Tend="1263";Tstart="905";shortTE="F";uid="0617eda5-064a-4930-8a20-d475a57d272f"
CM032339.1	RepeatMasker	Unknown	49611648	49611790	425	+	.	ID="RND-6_FAMILY-1750";Tend="1032";Tstart="890";shortTE="F";uid="050662f9-c54c-4a10-bd29-f8ec6f90d67d"
CM032339.1	RepeatMasker	LINE/I-Jockey	25080658	25080847	1184	+	.	ID="RND-6_FAMILY-12521";Tend="2406";Tstart="2236";shortTE="F";uid="25ba3d1a-0128-4108-acc1-e25a78736824"
CM032339.1	RepeatMasker	LTR/Gypsy	78462717	78463144	2203	+	.	ID="RND-1_FAMILY-511";Tend="1441";Tstart="1011";shortTE="F";uid="e70826f7-cd5e-4500-b019-852747fd1caf"
CM032339.1	RepeatMasker	Unknown	15888803	15888971	806	+	.	ID="RND-1_FAMILY-194";Tend="1461";Tstart="1295";shortTE="F";uid="2476f53c-02e9-4eaa-ae44-59e0fb8e0d54"
CM032339.1	RepeatMasker	Unknown	16872762	16873352	473	+	.	ID="RND-5_FAMILY-2379";Tend="2016";Tstart="1441";shortTE="F";uid="5e94abf3-8388-43dc-b844-ae0b08097c92"
CM032339.1	RepeatMasker	DNA/TcMar-Mariner	27559313	27559955	944	+	.	ID="MARINER-16_RPR";Tend="1298";Tstart="642";shortTE="F";uid="61042b07-fb26-4df7-9d5f-04319903b20d"
CM032339.1	RepeatMasker	DNA/P	79011698	79011918	964	+	.	ID="RND-5_FAMILY-10134";Tend="1494";Tstart="1278";shortTE="F";uid="a87e3cca-0b4b-4cf0-beb1-afc74a8e1185"
CM032339.1	RepeatMasker	Unknown	75799625	75800063	3564	+	.	ID="RND-5_FAMILY-6953";Tend="1560";Tstart="1115";shortTE="F";uid="f73b6546-d74d-4c41-9353-81c720558166"
CM032339.1	RepeatMasker	LINE/RTE-BovB	24632801	24633307	646	+	.	ID="RND-1_FAMILY-542";TEgroup="ctg_1%7CRND-1_FAMILY-542%7C7";Tend="1733";Tstart="823";shortTE="F";uid="ef5ac824-fe70-4a18-bfdc-fbf29d0af0c3"
CM032339.1	RepeatMasker	DNA/TcMar-Tc1	10641576	10641845	489	+	.	ID="MARINER-84_HSAL";Tend="605";Tstart="336";shortTE="F";uid="5e7f1804-f066-4d8b-8f62-ee4ca2413c19"
CM032339.1	RepeatMasker	LINE/I-Jockey	22279150	22280537	10327	+	.	ID="RND-6_FAMILY-14006";Tend="2077";Tstart="680";shortTE="F";uid="61c1d941-2d83-45f5-9767-fefc172fd1ce"
CM032339.1	RepeatMasker	DNA/hAT-Tip100	77146312	77146433	624	+	.	ID="rnd-1_family-181";Tend="1062";Tstart="863";shortTE="F";uid="8751574c-5493-4e22-9cdc-f1ac729ab746"
CM032339.1	RepeatMasker	Unknown	19139612	19140226	1020	+	.	ID="RND-4_FAMILY-959";TEgroup="ctg_1%7CRND-4_FAMILY-959%7C2";Tend="1665";Tstart="844";shortTE="F";uid="c56d87c8-e607-4db8-9b81-70f2f391ce5c"
CM032339.1	RepeatMasker	LINE/Penelope	13434963	13435127	448	+	.	ID="RND-1_FAMILY-293";Tend="2961";Tstart="2783";shortTE="F";uid="e6ec3d2d-768b-49e1-b011-e22eed20ef3c"
CM032339.1	RepeatMasker	Unknown	79147885	79148428	3113	+	.	ID="RND-5_FAMILY-3927";Tend="1588";Tstart="1011";shortTE="F";uid="41feb723-7ef7-4032-92e7-95552b6de5ec"
CM032339.1	RepeatMasker	DNA/hAT-hAT19	62089944	62090802	4844	+	.	ID="RND-6_FAMILY-10403";Tend="1568";Tstart="680";shortTE="F";uid="41c07d03-a17a-4447-aa77-80fed35ed630"
CM032339.1	RepeatMasker	DNA/hAT-Tip100	85715152	85715366	753	+	.	ID="RND-6_FAMILY-2082";Tend="1222";Tstart="1011";shortTE="F";uid="29680dd3-3b39-41c3-b0ed-9562d9fea4cf"
CM032339.1	RepeatMasker	LINE/RTE-BovB	50417187	50417919	642	+	.	ID="RTE-10_LMI";Tend="1134";Tstart="397";shortTE="F";uid="231849c8-078b-4fce-8bde-6c15c002da98"
CM032339.1	RepeatMasker	DNA/TcMar-Tigger	23460508	23461217	2139	+	.	ID="RND-6_FAMILY-4152";Tend="936";Tstart="119";shortTE="F";uid="a8382474-6622-4208-99ec-e3f78c2b8780"
CM032339.1	RepeatMasker	Unknown	77083034	77083921	1590	+	.	ID="RND-6_FAMILY-20733";TEgroup="ctg_1%7CRND-6_FAMILY-20733%7C4";Tend="1608";Tstart="505";shortTE="F";uid="d339f670-1323-467b-bdfd-0ff9cec6edd7"
CM032339.1	RepeatMasker	LINE/I-Jockey	55303986	55304314	539	+	.	ID="RND-5_FAMILY-6258";Tend="319";Tstart="1";shortTE="F";uid="a9af5f05-401c-4030-b131-362e30a79f22"
CM032339.1	RepeatMasker	DNA/hAT-hAT19	68014207	68014429	621	+	.	ID="RND-6_FAMILY-10401";Tend="1752";Tstart="1555";shortTE="F";uid="86953d9d-09f9-49d1-9efa-0bcb7a939fd0"
CM032339.1	RepeatMasker	DNA	4709529	4709802	1325	+	.	ID="RND-5_FAMILY-184";Tend="1497";Tstart="1187";shortTE="F";uid="8e961e1d-6897-4604-9464-1e76240c7269"
CM032339.1	RepeatMasker	Unknown	19381320	19382035	3169	+	.	ID="RND-5_FAMILY-2621";Tend="1695";Tstart="968";shortTE="F";uid="013b1a26-b94f-4add-9073-fa9db22605be"
CM032339.1	RepeatMasker	Unknown	7771613	7771996	762	+	.	ID="RND-5_FAMILY-3645";Tend="2284";Tstart="1927";shortTE="F";uid="7fe26856-6030-4ac2-b2e0-663a90f8ff48"
CM032339.1	RepeatMasker	DNA/CMC-Chapaev-3	18514691	18515867	1561	+	.	ID="RND-5_FAMILY-9582";TEgroup="ctg_1%7CRND-5_FAMILY-9582%7C1";Tend="2825";Tstart="1410";shortTE="F";uid="70e2cf87-0933-47dc-840f-28c509664f79"
CM032339.1	RepeatMasker	DNA/hAT-Tip100	21530733	21531058	2065	+	.	ID="RND-1_FAMILY-281";Tend="1069";Tstart="782";shortTE="F";uid="40dae751-7f8d-4576-8175-4241271f67e5"
CM032339.1	RepeatMasker	LINE/L2	73657189	73658334	4089	+	.	ID="RND-1_FAMILY-77";Tend="3395";Tstart="2134";shortTE="F";uid="ccd20c29-91c8-4bca-a7de-cb2d2f26dc20"
CM032339.1	RepeatMasker	Unknown	73390052	73390387	460	+	.	ID="RND-6_FAMILY-1389";Tend="2720";Tstart="2393";shortTE="F";uid="fba9e64b-a64b-47b1-9c1f-46af374e46b5"
CM032339.1	RepeatMasker	Unknown	2045433	2045995	4023	+	.	ID="RND-5_FAMILY-4154";Tend="1516";Tstart="962";shortTE="F";uid="56e4d2fb-1d1d-4cf3-8a79-96629600d554"
CM032339.1	RepeatMasker	DNA/Sola-2	41006399	41006545	428	+	.	ID="RND-6_FAMILY-2313";Tend="1590";Tstart="1443";shortTE="F";uid="17b5b61a-9714-4c7f-ab67-60e37fbb24d4"
CM032339.1	RepeatMasker	DNA/PIF-Harbinger	9577381	9577608	1410	+	.	ID="RND-6_FAMILY-3296";Tend="1392";Tstart="1146";shortTE="F";uid="2aecd530-254a-4ddd-acd2-e9cc6b6fc0c1"
CM032339.1	RepeatMasker	Unknown	17084367	17084494	519	+	.	ID="RND-1_FAMILY-111";Tend="1089";Tstart="954";shortTE="F";uid="f4ab221a-1e43-41bf-ad91-c7709760dd45"
CM032339.1	RepeatMasker	Unknown	42053585	42054249	3181	+	.	ID="RND-5_FAMILY-8319";Tend="1184";Tstart="519";shortTE="F";uid="12f59893-ca24-4e5f-9621-6b45f63229e9"
CM032339.1	RepeatMasker	Unknown	70647612	70647740	714	+	.	ID="RND-1_FAMILY-290";Tend="1498";Tstart="1369";shortTE="F";uid="24208c7f-b4d3-42ab-b637-8c4ce4df4f3b"
CM032339.1	RepeatMasker	DNA	86593700	86594704	8638	+	.	ID="RND-5_FAMILY-2571";Tend="1008";Tstart="1";shortTE="F";uid="6fb2eef6-776e-42c5-8fc3-c07f9cfd1533"
CM032339.1	RepeatMasker	LTR/Gypsy	41019834	41023278	1680	+	.	ID="RND-5_FAMILY-607";Tend="6365";Tstart="2566";shortTE="F";uid="bf8032d0-34ae-443b-bc04-f17bec6976f5"
CM032339.1	RepeatMasker	DNA/hAT-Charlie	24531618	24531757	723	+	.	ID="RND-5_FAMILY-114";Tend="1132";Tstart="989";shortTE="F";uid="654b8b6d-d69c-455c-8952-07b06018befb"
CM032339.1	RepeatMasker	LTR/Pao	56688752	56692037	2302	+	.	ID="RND-5_FAMILY-224";Tend="4618";Tstart="1401";shortTE="F";uid="98aa3263-32b9-4e17-a547-af7f7eb71900"
CM032339.1	RepeatMasker	DNA/Maverick	71740270	71740377	574	+	.	ID="RND-1_FAMILY-298";Tend="5181";Tstart="5071";shortTE="F";uid="8697adc7-002d-4000-adf1-134675382b87"
CM032339.1	RepeatMasker	Unknown	43174894	43175333	1039	+	.	ID="RND-1_FAMILY-371";Tend="1670";Tstart="1220";shortTE="F";uid="b208fc2f-5f89-4a33-b99f-8dc210134b13"
CM032339.1	RepeatMasker	LINE/I-Jockey	37904907	37906731	3836	+	.	ID="RND-5_FAMILY-2298";Tend="2567";Tstart="322";shortTE="F";uid="8fb5b0a4-6e61-4e3c-9ac7-53117d7c0c62"
CM032339.1	RepeatMasker	LINE/Penelope	10967996	10968229	493	+	.	ID="RND-1_FAMILY-237";Tend="2981";Tstart="2713";shortTE="F";uid="d3728efc-d6bc-4bfa-aa5c-e68112338b0d"
CM032339.1	RepeatMasker	Unknown	57462677	57463064	1496	+	.	ID="RND-6_FAMILY-5142";Tend="1496";Tstart="1080";shortTE="F";uid="47f43473-3285-4c5b-a334-d428c58098ce"
CM032339.1	RepeatMasker	LINE/I-Jockey	22058901	22060405	3805	+	.	ID="RND-6_FAMILY-12557";Tend="1412";Tstart="52";shortTE="F";uid="5a7d7f87-f361-4c3a-879a-62bffc4ff654"
CM032339.1	RepeatMasker	DNA/hAT-hAT19	8344673	8345265	691	+	.	ID="HAT-1_LHU";Tend="1134";Tstart="531";shortTE="F";uid="89bc80ad-60ff-4ab1-af11-e9811ee69b1e"
CM032339.1	RepeatMasker	Unknown	1195437	1195751	1608	+	.	ID="RND-5_FAMILY-8742";Tend="1137";Tstart="768";shortTE="F";uid="93b1d238-8dfe-4293-89d0-b46aa418f60e"
CM032339.1	RepeatMasker	DNA/hAT-Charlie	78816082	78816299	1531	+	.	ID="RND-1_FAMILY-172";Tend="1172";Tstart="928";shortTE="F";uid="93fd70b6-927a-4a33-b9e8-1641bd546a4f"
CM032339.1	RepeatMasker	DNA/hAT-Tip100	84980365	84981327	6158	+	.	ID="RND-5_FAMILY-2999";Tend="1963";Tstart="995";shortTE="F";uid="9ecc6130-3486-4c0e-b0ec-358338a6a5a8"
CM032339.1	RepeatMasker	LINE/R1-LOA	12644092	12644302	612	+	.	ID="RND-5_FAMILY-4065";Tend="1485";Tstart="1276";shortTE="F";uid="b17ff3ea-5bce-4a21-ab84-a289da7119fc"
CM032339.1	RepeatMasker	DNA/TcMar-Mariner	33237831	33238053	1155	+	.	ID="RND-6_FAMILY-903";Tend="1749";Tstart="1525";shortTE="F";uid="5ed2fcc7-2fa2-459f-9d69-c104451aadcd"
CM032339.1	RepeatMasker	Unknown	85129	86108	2733	+	.	ID="RND-6_FAMILY-1688";Tend="2279";Tstart="1285";shortTE="F";uid="cb9413de-92e4-4133-896e-e758dcf2c25e"
CM032339.1	RepeatMasker	DNA/TcMar-Mariner	62556370	62556769	738	+	.	ID="mariner-6_lmi";Tend="1234";Tstart="919";shortTE="F";uid="98fc4b0e-55e6-4f45-97ef-4927d33f10be"
CM032339.1	RepeatMasker	DNA/hAT-Tip100	83812595	83812804	591	+	.	ID="RND-1_FAMILY-108";Tend="1234";Tstart="1007";shortTE="F";uid="dba5a685-afd2-43d7-ab0a-1bd87ac7d38c"
CM032339.1	RepeatMasker	LTR/Pao	1778831	1779451	4998	+	.	ID="RND-6_FAMILY-22978";Tend="1575";Tstart="939";shortTE="F";uid="ce982c9c-c55e-48e8-a414-c9338bb25a20"
CM032339.1	RepeatMasker	DNA/hAT-Tip100	39661635	39664034	10644	+	.	ID="rnd-5_family-15467";Tend="4343";Tstart="19";shortTE="F";uid="44a993b5-1357-4715-9c7d-d62be26a3977"
CM032339.1	RepeatMasker	DNA	44563085	44564670	5697	+	.	ID="rnd-1_family-556";Tend="2201";Tstart="547";shortTE="F";uid="ba96e545-66e9-4787-b8df-3c3ffa47ee33"
CM032339.1	RepeatMasker	Unknown	11362746	11362950	1245	+	.	ID="RND-6_FAMILY-17292";Tend="1173";Tstart="956";shortTE="F";uid="5c65aed1-9950-4ea4-a8a8-dd64e8521cd5"
CM032339.1	RepeatMasker	DNA/hAT-Tip100	36829615	36829908	1168	+	.	ID="RND-1_FAMILY-134";Tend="1273";Tstart="967";shortTE="F";uid="e23f1023-c0e3-4297-ae65-cfe80a8b7149"
CM032339.1	RepeatMasker	LINE/RTE-BovB	19701323	19702103	3597	+	.	ID="RND-4_FAMILY-1302";Tend="1222";Tstart="441";shortTE="F";uid="8a5ac4c6-b009-4323-bc29-41938b779beb"
CM032339.1	RepeatMasker	DNA/TcMar-Pogo	29328806	29330204	4909	+	.	ID="RND-6_FAMILY-1051";Tend="1538";Tstart="149";shortTE="F";uid="43f59378-3367-431a-a374-dd9f11105d51"
CM032339.1	RepeatMasker	DNA/TcMar-Tc1	27954425	27954845	1273	+	.	ID="RND-5_FAMILY-1704";Tend="1582";Tstart="1165";shortTE="F";uid="acf8d296-b4f8-468c-9d16-8631f623fc86"
CM032339.1	RepeatMasker	Unknown	52508150	52508415	1010	+	.	ID="RND-6_FAMILY-7835";Tend="1230";Tstart="947";shortTE="F";uid="19d8f6f9-ceb8-4ca9-b154-6e5a42f9c20a"
CM032339.1	RepeatMasker	LINE/L2	44731750	44731973	1881	+	.	ID="RND-1_FAMILY-77";Tend="4734";Tstart="4511";shortTE="F";uid="0acc5b58-c916-4c10-8345-f7cff38b6c43"
CM032339.1	RepeatMasker	Unknown	23482380	23483748	11343	+	.	ID="RND-6_FAMILY-5765";Tend="1828";Tstart="462";shortTE="F";uid="c7beabd5-ffa6-41dd-8b67-0b67eb40409e"
CM032339.1	RepeatMasker	DNA/TcMar-Tc1	50094065	50094213	535	+	.	ID="RND-6_FAMILY-15411";Tend="2342";Tstart="2198";shortTE="F";uid="801557a1-4c85-40d7-9f49-32ca2a57bf1e"
CM032339.1	RepeatMasker	Unknown	43636803	43637327	762	+	.	ID="RND-1_FAMILY-320";Tend="1296";Tstart="761";shortTE="F";uid="67e162b0-88f7-4241-9684-c3405fe58714"
CM032339.1	RepeatMasker	DNA/PIF-Harbinger	59531361	59531686	2157	+	.	ID="RND-6_FAMILY-3296";Tend="1391";Tstart="1013";shortTE="F";uid="74862287-afcb-4309-a210-f344adc423f1"
CM032339.1	RepeatMasker	DNA/Maverick	63656524	63657475	3375	+	.	ID="rnd-1_family-85";Tend="7099";Tstart="6289";shortTE="F";uid="ca12f89b-898b-4085-97ca-7de33545e2ec"
CM032339.1	RepeatMasker	Unknown	55200489	55201066	4076	+	.	ID="RND-1_FAMILY-176";Tend="1416";Tstart="857";shortTE="F";uid="891c5657-d6c9-43c4-afd1-33fd180de097"
CM032339.1	RepeatMasker	Unknown	30629507	30629645	458	+	.	ID="RND-5_FAMILY-6896";Tend="2087";Tstart="1948";shortTE="F";uid="c63b6202-f059-4e29-b2bf-ce52c0dd1da2"
CM032339.1	RepeatMasker	LINE/I-Jockey	65966648	65968285	13901	+	.	ID="RND-6_FAMILY-468";Tend="4436";Tstart="2797";shortTE="F";uid="0b529118-8c43-488f-b425-6c69757a1c6d"
CM032339.1	RepeatMasker	DNA	56847731	56848032	432	+	.	ID="RND-6_FAMILY-24567";TEgroup="ctg_1%7CRND-6_FAMILY-24567%7C2";Tend="1340";Tstart="894";shortTE="T";uid="1caff517-da99-40f0-afa5-6254ac6ae122"
CM032339.1	RepeatMasker	Unknown	5688428	5688902	3493	+	.	ID="RND-1_FAMILY-131";Tend="1448";Tstart="974";shortTE="F";uid="009ab744-c179-4d09-9606-f5ba1576f3a6"
CM032339.1	RepeatMasker	Unknown	13601127	13601310	1139	+	.	ID="RND-4_FAMILY-2760";Tend="1134";Tstart="951";shortTE="F";uid="d94f83c0-642b-4e57-8e94-6fbcf681c67a"
CM032339.1	RepeatMasker	LTR/Gypsy	24991166	24991406	744	+	.	ID="RND-1_FAMILY-533";Tend="1733";Tstart="1493";shortTE="F";uid="892a9409-2f54-4958-a061-66668eeac0d4"
CM032339.1	RepeatMasker	DNA/hAT-Tip100	29203259	29203459	1004	+	.	ID="RND-6_FAMILY-1970";Tend="1689";Tstart="1460";shortTE="F";uid="cafc7b8a-b5e4-401e-85ec-5b399411e0ad"
CM032339.1	RepeatMasker	LTR/Gypsy	45526376	45530675	34849	+	.	ID="RND-6_FAMILY-5192";Tend="4151";Tstart="41";shortTE="F";uid="cab46b92-f971-4dbe-b880-d3321e2b0aa6"
CM032339.1	RepeatMasker	RC/Helitron	16971546	16971732	469	+	.	ID="RND-4_FAMILY-2794";Tend="633";Tstart="461";shortTE="F";uid="3da81a97-9ce6-4d87-98c5-2f7475a6af72"
CM032339.1	RepeatMasker	Unknown	78531407	78532653	1247	+	.	ID="RND-6_FAMILY-5917";Tend="3387";Tstart="2202";shortTE="F";uid="35896ea3-0cde-4818-b3e4-77509a2743e1"
CM032339.1	RepeatMasker	Unknown	84300247	84300380	780	+	.	ID="RND-6_FAMILY-10727";Tend="1423";Tstart="1292";shortTE="F";uid="1ed5efa5-5772-49ef-8b02-c0ce27081a09"
CM032339.1	RepeatMasker	DNA/hAT	47548411	47548843	1253	+	.	ID="rnd-4_family-333";Tend="1847";Tstart="1272";shortTE="F";uid="fa7ea835-0143-481f-9aaa-b8c48ea79a82"
CM032339.1	RepeatMasker	DNA/hAT-Tip100	9748481	9748605	664	+	.	ID="RND-5_FAMILY-7989";Tend="959";Tstart="830";shortTE="F";uid="d0cb2eb1-e388-4b94-b6f7-4eecfc8b9bb5"
CM032339.1	RepeatMasker	LINE/I-Jockey	72756922	72757367	674	+	.	ID="RND-6_FAMILY-422";Tend="2629";Tstart="2184";shortTE="F";uid="82c0b172-a20c-4b39-9489-90a162dc52f9"
CM032339.1	RepeatMasker	Unknown	54832146	54832360	566	+	.	ID="RND-1_FAMILY-171";Tend="3854";Tstart="3654";shortTE="F";uid="48b86a86-2a10-44a2-b658-d4d31dd1198e"
CM032339.1	RepeatMasker	LTR/Gypsy	72469391	72469606	1000	+	.	ID="RND-1_FAMILY-1";Tend="3619";Tstart="3379";shortTE="F";uid="fefe23e0-e15d-45ca-a766-d8fb42944a0d"
CM032339.1	RepeatMasker	DNA/CMC-Chapaev-3	33567111	33568071	547	+	.	ID="RND-5_FAMILY-9582";Tend="4200";Tstart="3238";shortTE="F";uid="fd85497b-1366-4c1a-aea9-ceee11a8fa06"
CM032339.1	RepeatMasker	LINE/R1	19664248	19664666	1355	+	.	ID="RND-6_FAMILY-19022";Tend="3203";Tstart="2765";shortTE="F";uid="dbb64ab0-9619-467d-a849-16f892a87ba1"
CM032339.1	RepeatMasker	DNA/TcMar-Tc4	53263453	53264044	2698	+	.	ID="RND-5_FAMILY-1189";Tend="1180";Tstart="663";shortTE="F";uid="1643d8ed-5124-4d12-bfb8-02d7cccb71c8"
CM032339.1	RepeatMasker	DNA/TcMar-Mariner	17529063	17529837	641	+	.	ID="MARINER-6_LMI";TEgroup="ctg_1%7CMARINER-6_LMI%7C4";Tend="1330";Tstart="12";shortTE="F";uid="9500c85b-ebce-474d-ad53-2d26caaee080"
CM032339.1	RepeatMasker	DNA/TcMar-Mariner	39266564	39267222	2297	+	.	ID="MARINER-9_RPR";Tend="1312";Tstart="665";shortTE="F";uid="e3b7b719-3906-476f-a7d5-3f506e61d290"
CM032339.1	RepeatMasker	Unknown	57772902	57773037	574	+	.	ID="RND-1_FAMILY-41";Tend="1655";Tstart="1520";shortTE="F";uid="01d27e2b-390d-49db-be93-98b8a37e7318"
CM032339.1	RepeatMasker	LINE/RTE-BovB	56271703	56272052	1285	+	.	ID="RND-6_FAMILY-1456";Tend="739";Tstart="390";shortTE="F";uid="a3a28cb0-8ef3-4d5e-a512-440ce237d220"
CM032339.1	RepeatMasker	DNA/hAT-Ac	3403652	3404429	4845	+	.	ID="RND-1_FAMILY-178";Tend="1713";Tstart="925";shortTE="F";uid="257642ef-1d48-4e23-ab22-e2c1458c8cbd"
CM032339.1	RepeatMasker	LINE/I	31864982	31865751	1502	+	.	ID="RND-5_FAMILY-6092";Tend="1574";Tstart="796";shortTE="F";uid="4f8e7be9-1cb1-495b-99bf-683927f569ab"
CM032339.1	RepeatMasker	DNA/hAT-Tip100	25249013	25249360	2301	+	.	ID="RND-4_FAMILY-1732";Tend="1398";Tstart="1064";shortTE="F";uid="9a702d8c-7008-4b93-a64e-acd18234e2b3"
CM032339.1	RepeatMasker	Unknown	28659470	28659645	1140	+	.	ID="RND-1_FAMILY-258";Tend="1162";Tstart="988";shortTE="F";uid="157380cc-0557-4a0a-8f9e-e580d8929773"
CM032339.1	RepeatMasker	Unknown	50966133	50966498	2375	+	.	ID="RND-5_FAMILY-8319";Tend="1321";Tstart="937";shortTE="F";uid="a487a30a-a561-4118-a390-d03c4a887ad5"
CM032339.1	RepeatMasker	LINE/R1	55296754	55297033	1693	+	.	ID="RND-6_FAMILY-3080";Tend="1360";Tstart="1082";shortTE="F";uid="1760a67f-d2c4-4f26-ab81-c31c3de0a616"
CM032339.1	RepeatMasker	DNA/hAT-Tip100	13272247	13272763	2914	+	.	ID="RND-1_FAMILY-129";Tend="1436";Tstart="961";shortTE="F";uid="79fb3eb9-ca54-4386-9f1d-28b94f69f547"
CM032339.1	RepeatMasker	DNA/TcMar-Tc1	58936786	58937015	1282	+	.	ID="RND-5_FAMILY-84";Tend="3073";Tstart="2844";shortTE="F";uid="861efa5e-0516-4241-822f-8730db114358"
CM032339.1	RepeatMasker	Unknown	43334755	43334873	763	+	.	ID="RND-1_FAMILY-101";Tend="1811";Tstart="1694";shortTE="F";uid="343a306e-b82d-43bf-b707-5d3afe1f1330"
CM032339.1	RepeatMasker	DNA/hAT-Charlie	54220976	54221459	1764	+	.	ID="RND-5_FAMILY-5";Tend="1438";Tstart="939";shortTE="F";uid="c7242d7a-8eec-49b0-9070-bd3a0e1dfa9b"
CM032339.1	RepeatMasker	LINE/RTE-BovB	41032358	41033081	1080	+	.	ID="RND-6_FAMILY-2056";Tend="3073";Tstart="2356";shortTE="F";uid="81a9ef6b-8b69-49b9-a908-404b12854814"
CM032339.1	RepeatMasker	Unknown	69286363	69286640	2404	+	.	ID="RND-1_FAMILY-311";Tend="1241";Tstart="961";shortTE="F";uid="5269ae67-732a-42f0-b079-b91e4a2c5593"
CM032339.1	RepeatMasker	DNA/TcMar-Mariner	33479128	33479652	944	+	.	ID="MARINER-5_LMI";Tend="1335";Tstart="814";shortTE="F";uid="f1a1dfdb-6510-4be2-bddc-b8c85edc05d3"
CM032339.1	RepeatMasker	DNA	28277355	28277519	672	+	.	ID="RND-5_FAMILY-5918";Tend="953";Tstart="793";shortTE="F";uid="3e5c124d-8f76-49cd-8e3e-f268e35d37ee"
CM032339.1	RepeatMasker	DNA/MULE-NOF	48343835	48344940	2658	+	.	ID="RND-5_FAMILY-7093";TEgroup="ctg_1%7CRND-5_FAMILY-7093%7C21";Tend="1562";Tstart="414";shortTE="F";uid="9383cde0-647c-48b3-9361-259f266d991a"
CM032339.1	RepeatMasker	Unknown	30229144	30232707	2514	+	.	ID="RND-1_FAMILY-71";Tend="4609";Tstart="128";shortTE="F";uid="81e00292-3a9c-4727-941e-f93734ab7289"
CM032339.1	RepeatMasker	LINE/I-Jockey	28837829	28838891	2679	+	.	ID="RND-5_FAMILY-4900";Tend="2576";Tstart="1521";shortTE="F";uid="824a79e3-5d88-4cdf-b7f7-a10138cf8e9a"
CM032339.1	RepeatMasker	DNA/hAT-hAT19	70250823	70251361	465	+	.	ID="DNA8-82_AP";TEgroup="ctg_1%7CDNA8-82_AP%7C16";Tend="749";Tstart="1";shortTE="T";uid="c9fb6d27-27ab-4bbd-ba7f-e5934d93b7d6"
CM032339.1	RepeatMasker	LINE/Penelope	54989555	54989780	2549	+	.	ID="RND-1_FAMILY-411";Tend="1838";Tstart="908";shortTE="F";uid="73bd9290-b27b-4617-bc27-df1cd9d1fba8"
CM032339.1	RepeatMasker	Unknown	80056233	80056457	1422	+	.	ID="RND-1_FAMILY-69";Tend="1634";Tstart="1417";shortTE="F";uid="824f0c4e-1b84-4665-b143-5ded73aa23c4"
CM032339.1	RepeatMasker	LINE/Dong-R4	82106530	82108182	9419	+	.	ID="RND-6_FAMILY-1245";TEgroup="ctg_1%7CRND-6_FAMILY-1245%7C3";Tend="3718";Tstart="2226";shortTE="F";uid="88948ac5-8329-49cf-86e8-f07744652650"
CM032339.1	RepeatMasker	LINE/Penelope	40279419	40280149	4259	+	.	ID="RND-4_FAMILY-6221";Tend="4704";Tstart="3995";shortTE="F";uid="356cb778-92eb-44a0-a9d5-265683cc0302"
CM032339.1	RepeatMasker	LTR/Pao	14998386	14998653	492	+	.	ID="RND-6_FAMILY-9667";Tend="1324";Tstart="1097";shortTE="F";uid="2545b60a-a684-4264-8dc5-673a3d1f1f2f"
CM032339.1	RepeatMasker	DNA/hAT-hobo	73702198	73703201	6610	+	.	ID="RND-6_FAMILY-10750";Tend="2224";Tstart="1153";shortTE="F";uid="70f06892-174a-4d50-8bd1-e35a3666c2fa"
CM032339.1	RepeatMasker	DNA/Maverick	70015798	70016009	487	+	.	ID="RND-1_FAMILY-244";Tend="4972";Tstart="4751";shortTE="F";uid="47a09735-35f5-46ba-a2e1-ba08080173de"
CM032339.1	RepeatMasker	LTR/Pao	34475522	34475881	551	+	.	ID="RND-5_FAMILY-1558";Tend="461";Tstart="83";shortTE="F";uid="e284d299-0414-4f59-90bb-4169dda95559"
CM032339.1	RepeatMasker	DNA/hAT-Tip100	33069610	33070752	5634	+	.	ID="RND-5_FAMILY-15467";Tend="1912";Tstart="709";shortTE="F";uid="d73d1c45-4bb6-48ce-94a6-deb882f02cc3"
CM032339.1	RepeatMasker	Unknown	31145690	31146100	1836	+	.	ID="RND-1_FAMILY-47";Tend="4232";Tstart="3832";shortTE="F";uid="ecd292ad-b1b4-4eb5-8dfd-3bf563e9c850"
CM032339.1	RepeatMasker	Unknown	69331571	69331939	2684	+	.	ID="RND-1_FAMILY-71";Tend="2406";Tstart="1847";shortTE="F";uid="258d2ad2-bcf5-4f4b-ab90-79b4ae69c91c"
CM032339.1	RepeatMasker	DNA/Kolobok-E	25332907	25334370	12027	+	.	ID="RND-6_FAMILY-1864";Tend="1810";Tstart="359";shortTE="F";uid="4686ee4a-c759-4731-b2f4-d9693e46da4f"
CM032339.1	RepeatMasker	DNA/hAT-Tip100	1979913	1980043	726	+	.	ID="RND-1_FAMILY-220";Tend="1175";Tstart="1056";shortTE="F";uid="d745f4bb-d071-41d1-a2ce-b82f77ead752"
CM032339.1	RepeatMasker	LINE/I-Jockey	70230482	70232777	5024	+	.	ID="RND-6_FAMILY-468";TEgroup="ctg_1%7CRND-6_FAMILY-468%7C27";Tend="4168";Tstart="2656";shortTE="F";uid="be86abdb-f4ef-4688-8425-1822cab96636"
CM032339.1	RepeatMasker	Unknown	22152056	22154147	15272	+	.	ID="RND-1_FAMILY-42";Tend="2914";Tstart="752";shortTE="F";uid="58425406-edda-4554-ab1f-2144de07f45b"
CM032339.1	RepeatMasker	Unknown	48811338	48811617	1314	+	.	ID="RND-1_FAMILY-93";Tend="1222";Tstart="970";shortTE="F";uid="53a571b2-5087-4556-8b16-88cc1929d70e"
CM032339.1	RepeatMasker	DNA/hAT	11668342	11668764	1946	+	.	ID="RND-1_FAMILY-484";Tend="1096";Tstart="673";shortTE="F";uid="3da4fdb2-bbcf-4fbf-ae19-52cb03cb8818"
CM032339.1	RepeatMasker	LTR/Gypsy	79601681	79601781	572	+	.	ID="RND-6_FAMILY-1398";Tend="4144";Tstart="4045";shortTE="F";uid="82a25ee4-d890-42e1-9d69-6838f98da131"
CM032339.1	RepeatMasker	Unknown	25331110	25331345	1507	+	.	ID="RND-4_FAMILY-1619";Tend="1287";Tstart="1066";shortTE="F";uid="b8ad74df-1faf-41f6-abda-b8eab39efbb8"
CM032339.1	RepeatMasker	RC/Helitron	4976483	4976929	3807	+	.	ID="RND-4_FAMILY-143";Tend="1317";Tstart="871";shortTE="F";uid="a5861870-85cd-4f15-bfa0-390d058745f8"
CM032339.1	RepeatMasker	DNA/Maverick	61618811	61619016	1707	+	.	ID="RND-1_FAMILY-88";Tend="687";Tstart="482";shortTE="F";uid="49152bb9-a041-4bb3-9f39-e2f5b9ca2fb2"
CM032339.1	RepeatMasker	DNA/Maverick	57843786	57845020	9115	+	.	ID="RND-6_FAMILY-7648";Tend="5668";Tstart="4416";shortTE="F";uid="84608e09-089f-43f5-8f8e-b09dbbd564ec"
CM032339.1	RepeatMasker	DNA/TcMar-Mariner	84494462	84495026	1577	+	.	ID="RND-6_FAMILY-667";Tend="2016";Tstart="1462";shortTE="F";uid="9a49544d-b459-4843-a5ca-015e1c569829"
CM032339.1	RepeatMasker	DNA/hAT-Ac	17841492	17841936	751	+	.	ID="RND-5_FAMILY-1144";TEgroup="ctg_1%7CRND-5_FAMILY-1144%7C4";Tend="1642";Tstart="1333";shortTE="F";uid="5a9eab5e-bad1-4320-8cc4-fa3c88a69d7a"
CM032339.1	RepeatMasker	Unknown	33671174	33671510	2025	+	.	ID="RND-6_FAMILY-5191";Tend="1060";Tstart="722";shortTE="F";uid="dd674b8c-ee0f-4707-887d-d24927676ea0"
CM032339.1	RepeatMasker	DNA/hAT	41503294	41503503	583	+	.	ID="RND-5_FAMILY-1153";Tend="467";Tstart="278";shortTE="F";uid="f2024322-608d-4e82-89c7-70b6c0dd0710"
CM032339.1	RepeatMasker	Unknown	65550171	65550315	825	+	.	ID="RND-1_FAMILY-37";Tend="1189";Tstart="1044";shortTE="F";uid="4a233f84-21c3-426d-9391-a535f4e297d9"
CM032339.1	RepeatMasker	DNA/hAT-Blackjack	54697493	54697716	1611	+	.	ID="RND-1_FAMILY-18";Tend="1144";Tstart="937";shortTE="F";uid="4542ea96-b828-4ce3-bd43-06712682dc13"
CM032339.1	RepeatMasker	DNA/hAT?	55068989	55069102	473	+	.	ID="DNA8-60_AP";Tend="527";Tstart="427";shortTE="F";uid="8bd2774e-f051-48f2-b7df-df167db6c8b9"
CM032339.1	RepeatMasker	Unknown	38441337	38441865	414	+	.	ID="RND-1_FAMILY-548";Tend="2089";Tstart="1585";shortTE="F";uid="8bd1cb36-3a4e-4cc7-abca-cbc072ba8d4b"
CM032339.1	RepeatMasker	LINE/L2	43977130	43977492	543	+	.	ID="RND-6_FAMILY-1329";TEgroup="ctg_1%7CRND-6_FAMILY-1329%7C2";Tend="5659";Tstart="5195";shortTE="F";uid="e69733c0-a934-4cd7-9164-d2fc250df6f2"
CM032339.1	RepeatMasker	Unknown	68396788	68397497	4163	+	.	ID="RND-5_FAMILY-686";Tend="1409";Tstart="654";shortTE="F";uid="934aca52-7899-43a5-acc8-7db5cb5f60c0"
CM032339.1	RepeatMasker	LINE/RTE-BovB	83184586	83185311	4277	+	.	ID="RND-1_FAMILY-91";Tend="1677";Tstart="872";shortTE="F";uid="e6ebddcd-379f-4a37-8f88-ee43db04f797"
CM032339.1	RepeatMasker	LTR/Gypsy	2040177	2040680	2905	+	.	ID="RND-5_FAMILY-8220";Tend="1627";Tstart="1117";shortTE="F";uid="6864cf3f-2bda-4bd1-9632-da036c7e62ad"
CM032339.1	RepeatMasker	LTR/Pao	46599723	46600240	1125	+	.	ID="RND-1_FAMILY-513";Tend="817";Tstart="325";shortTE="F";uid="e5452701-c280-4675-abc9-5d45037c7d41"
CM032339.1	RepeatMasker	DNA/hAT	63488207	63488582	2129	+	.	ID="RND-5_FAMILY-2104";Tend="1705";Tstart="1342";shortTE="F";uid="ed9a0f52-ea5b-48e1-94b7-44c38cc5a2a6"
CM032339.1	RepeatMasker	DNA/P	73889891	73890275	717	+	.	ID="RND-1_FAMILY-377";Tend="1331";Tstart="936";shortTE="F";uid="a8fe4214-5403-4366-9ae8-a229a200b1ac"
CM032339.1	RepeatMasker	Unknown	16317835	16318046	1341	+	.	ID="RND-4_FAMILY-402";Tend="1311";Tstart="1108";shortTE="F";uid="bd710376-8eab-4849-ac24-ccc7649759e3"
CM032339.1	RepeatMasker	Unknown	14833513	14834076	6186	+	.	ID="RND-4_FAMILY-4292";Tend="4168";Tstart="3232";shortTE="F";uid="b3372a99-96df-4468-9285-abf46351588a"
CM032339.1	RepeatMasker	DNA/hAT	83100475	83100935	1678	+	.	ID="RND-1_FAMILY-112";Tend="1616";Tstart="1075";shortTE="F";uid="22b9923e-efb8-454f-8fc8-272c6d562ebe"
CM032339.1	RepeatMasker	Unknown	81240405	81240808	2215	+	.	ID="RND-1_FAMILY-34";Tend="1280";Tstart="938";shortTE="F";uid="7959abf9-3297-4ccf-992a-7edce4981a56"
CM032339.1	RepeatMasker	LTR/Pao	72062814	72063321	4510	+	.	ID="RND-6_FAMILY-1500";Tend="1463";Tstart="956";shortTE="F";uid="9aa57aab-4832-4e8a-a8dc-9714c2184e9e"
CM032339.1	RepeatMasker	DNA/Maverick	70216372	70217156	2562	+	.	ID="RND-1_FAMILY-212";Tend="3245";Tstart="2407";shortTE="F";uid="3d9cfaf7-a995-41c4-99ba-295e681f290a"
CM032339.1	RepeatMasker	Unknown	53600160	53600796	408	+	.	ID="RND-6_FAMILY-4730";Tend="1598";Tstart="935";shortTE="F";uid="a359a965-ef47-4c10-8ebf-aa432af12f71"
CM032339.1	RepeatMasker	DNA/hAT-hATm	49123919	49124316	1494	+	.	ID="HAT-7_AP";Tend="2194";Tstart="1806";shortTE="F";uid="62e12916-62eb-4d11-a96a-f7470a9f3d86"
CM032339.1	RepeatMasker	Unknown	21985533	21989056	11778	+	.	ID="RND-1_FAMILY-47";Tend="5233";Tstart="1766";shortTE="F";uid="89de89c6-3151-41fd-be67-9aa559e389c0"
CM032339.1	RepeatMasker	DNA/hAT-Tip100	80758735	80758880	835	+	.	ID="RND-6_FAMILY-1464";Tend="884";Tstart="752";shortTE="F";uid="8430bb38-5d62-4f7d-81a5-1a44c78917df"
CM032339.1	RepeatMasker	LINE/I-Jockey	22485472	22486199	1330	+	.	ID="RND-6_FAMILY-12521";TEgroup="ctg_1%7CRND-6_FAMILY-12521%7C3";Tend="1374";Tstart="1075";shortTE="F";uid="9f3ff436-e44b-4ed7-a709-6af59a711364"
CM032339.1	RepeatMasker	DNA/TcMar-Tc4	39427823	39428690	5389	+	.	ID="RND-5_FAMILY-1189";Tend="1077";Tstart="219";shortTE="F";uid="e83f2c47-8b70-463b-a1a8-311e87646733"
CM032339.1	RepeatMasker	LINE/I-Jockey	33632366	33633049	713	+	.	ID="VINGI-1_APIS";Tend="2208";Tstart="375";shortTE="F";uid="40a94495-650b-4c3a-9df2-5b7e7c306b7e"
CM032339.1	RepeatMasker	DNA/Maverick	36113360	36114407	2583	+	.	ID="rnd-6_family-3187";Tend="1644";Tstart="376";shortTE="F";uid="4eba60e6-cb47-428a-bfb3-940fda4a1b70"
CM032339.1	RepeatMasker	LTR/Gypsy	38947578	38949508	16089	+	.	ID="RND-1_FAMILY-517";Tend="2601";Tstart="702";shortTE="F";uid="ac0d5d7a-a931-4e63-94af-7999b1506f57"
CM032339.1	RepeatMasker	Unknown	33518992	33520044	1294	+	.	ID="RND-6_FAMILY-5917";Tend="1192";Tstart="128";shortTE="F";uid="33115269-68d2-481d-9072-26c86b6fa897"
CM032339.1	RepeatMasker	LINE/RTE-BovB	59224805	59225319	1294	+	.	ID="RTE-33_LMI";Tend="3294";Tstart="2780";shortTE="F";uid="efed7875-3b49-465e-857b-e9ad032867d0"
CM032339.1	RepeatMasker	RC/Helitron	23916251	23917050	2079	+	.	ID="RND-6_FAMILY-692";Tend="2335";Tstart="1452";shortTE="F";uid="bbbe97b6-caff-4dc6-94cd-443f95f73846"
CM032339.1	RepeatMasker	Unknown	27698818	27698989	797	+	.	ID="RND-1_FAMILY-60";Tend="1176";Tstart="986";shortTE="F";uid="8ea0d6a4-1845-4b7a-ae2d-414958cf2eb6"
CM032339.1	RepeatMasker	DNA/hAT	21632552	21633236	3471	+	.	ID="RND-1_FAMILY-112";Tend="1729";Tstart="958";shortTE="F";uid="bcadb9d3-da87-4ba1-852b-4ece382213c8"
CM032339.1	RepeatMasker	DNA/hAT-Tip100	34533711	34534766	7036	+	.	ID="RND-5_FAMILY-1539";Tend="1539";Tstart="546";shortTE="F";uid="0193a5aa-513b-48e3-bf3e-f14fe94ed36c"
CM032339.1	RepeatMasker	Unknown	69326530	69327392	1248	+	.	ID="RND-1_FAMILY-71";Tend="4520";Tstart="3758";shortTE="F";uid="7e58698e-c645-4fc8-a93a-17f66cd7ff7c"
CM032339.1	RepeatMasker	Unknown	40514973	40515319	561	+	.	ID="RND-6_FAMILY-5917";Tend="823";Tstart="524";shortTE="F";uid="fc38d3e3-12d6-4850-b17e-6624aa7cb25c"
CM032339.1	RepeatMasker	Unknown	68491593	68491821	1347	+	.	ID="RND-5_FAMILY-3927";Tend="1166";Tstart="942";shortTE="F";uid="83a818cf-0eef-4493-9764-1c884062b231"
CM032339.1	RepeatMasker	Unknown	22714616	22714975	2836	+	.	ID="RND-1_FAMILY-579";Tend="1543";Tstart="1188";shortTE="F";uid="cc487f07-25ea-4523-9ccb-d0b9b7792340"
CM032339.1	RepeatMasker	DNA/hAT	76951367	76951562	806	+	.	ID="RND-4_FAMILY-386";Tend="1464";Tstart="1263";shortTE="F";uid="f90ac3ed-3f6a-4650-b954-953e0dc02255"
CM032339.1	RepeatMasker	LINE/I-Jockey	39986638	39986935	1356	+	.	ID="RND-6_FAMILY-12521";Tend="1359";Tstart="1075";shortTE="F";uid="351459c1-33b8-4bf3-a6ac-e026158c95ff"
CM032339.1	RepeatMasker	DNA/hAT-Tip100	73453025	73453301	1970	+	.	ID="RND-5_FAMILY-674";Tend="1205";Tstart="925";shortTE="F";uid="54ecdc4a-a31a-4c3b-b5cb-3b4145873db2"
CM032339.1	RepeatMasker	LINE/RTE-BovB	48858631	48858901	509	+	.	ID="RTE-33_LMI";Tend="2554";Tstart="2285";shortTE="F";uid="053ea959-9ba4-4ac3-851a-61b1dc166dc2"
CM032339.1	RepeatMasker	DNA/hAT-Tip100	53123199	53123410	505	+	.	ID="RND-6_FAMILY-1464";Tend="1222";Tstart="956";shortTE="F";uid="1191926d-681e-4b44-9ce3-e2266ab683c9"
CM032339.1	RepeatMasker	DNA/hAT-hAT19	29144815	29145745	4869	+	.	ID="RND-5_FAMILY-2355";Tend="1715";Tstart="668";shortTE="F";uid="a95b514f-9585-4f09-a514-bbf2a7168b82"
CM032339.1	RepeatMasker	DNA/Ginger-2	75776210	75776518	1758	+	.	ID="RND-5_FAMILY-9842";Tend="1934";Tstart="1627";shortTE="F";uid="3d63878c-c033-470f-afdb-b0366c40e462"
CM032339.1	RepeatMasker	Unknown	85844845	85845026	614	+	.	ID="RND-5_FAMILY-4717";Tend="1301";Tstart="1035";shortTE="F";uid="0762a6d7-6f8c-49c1-a228-00b640038dce"
CM032339.1	RepeatMasker	Unknown	19598500	19598779	905	+	.	ID="RND-1_FAMILY-371";Tend="1671";Tstart="1396";shortTE="F";uid="28c55112-7307-4b5f-b302-551d646472fa"
CM032339.1	RepeatMasker	DNA/hAT-Tip100	83727432	83727916	4022	+	.	ID="RND-1_FAMILY-255";Tend="1222";Tstart="743";shortTE="F";uid="3796d6b7-8113-49a3-ae0f-a15bce0dcc93"
CM032339.1	RepeatMasker	LINE/I-Jockey	60759572	60760230	3029	+	.	ID="RND-6_FAMILY-468";TEgroup="ctg_1%7CRND-6_FAMILY-468%7C20";Tend="2284";Tstart="1207";shortTE="F";uid="c6d78629-d723-4544-8026-35e09acc4d09"
CM032339.1	RepeatMasker	Unknown	61276658	61276966	1308	+	.	ID="RND-6_FAMILY-4730";Tend="954";Tstart="648";shortTE="F";uid="65a61159-7aef-4f0a-868e-851259ab503d"
CM032339.1	RepeatMasker	DNA/TcMar-Mariner	40555858	40557135	1761	+	.	ID="mariner-69_lmi";Tend="1326";Tstart="73";shortTE="F";uid="1c2e07d6-0b65-4b0c-8e96-8e49c5a53feb"
CM032339.1	RepeatMasker	Unknown	4711499	4711952	524	+	.	ID="RND-6_FAMILY-6616";TEgroup="ctg_1%7CRND-6_FAMILY-6616%7C1";Tend="1642";Tstart="1051";shortTE="F";uid="f8146cff-fdd4-4038-a198-227b9e86ca55"
CM032339.1	RepeatMasker	DNA/Maverick	72111919	72112272	802	+	.	ID="RND-6_FAMILY-2177";Tend="2339";Tstart="1986";shortTE="F";uid="03862129-466c-431f-a335-5fb00cf556ef"
CM032339.1	RepeatMasker	LINE/RTE-BovB	53161873	53162023	807	+	.	ID="RND-5_FAMILY-1491";Tend="2708";Tstart="2556";shortTE="F";uid="22e5bf8a-3f55-448f-bcab-8b5140351158"
CM032339.1	RepeatMasker	LINE/I-Jockey	3298080	3298752	2660	+	.	ID="VINGI-1_APIS";Tend="2690";Tstart="1933";shortTE="F";uid="f125e23f-a7fc-478a-b8e9-a413d526a356"
CM032339.1	RepeatMasker	Unknown	52505719	52506133	1258	+	.	ID="RND-1_FAMILY-41";Tend="1691";Tstart="1227";shortTE="F";uid="a2b01e3b-76e6-4465-8f4e-ef964347b206"
CM032339.1	RepeatMasker	LINE/L2	77637629	77638711	6245	+	.	ID="RND-1_FAMILY-167";Tend="1473";Tstart="451";shortTE="F";uid="3c5ba5a0-49f4-4711-b5e0-7d3f2862cfcf"
CM032339.1	RepeatMasker	LINE/R2	46820063	46824827	25326	+	.	ID="RND-1_FAMILY-459";Tend="5535";Tstart="629";shortTE="F";uid="a7e85293-d75a-43db-863f-453c909f0584"
CM032339.1	RepeatMasker	LTR/Gypsy	61739719	61739839	436	+	.	ID="RND-6_FAMILY-10366";Tend="891";Tstart="771";shortTE="F";uid="1432b81d-41e9-4fc0-bff0-225f23587002"
CM032339.1	RepeatMasker	Unknown	34908998	34909223	1560	+	.	ID="RND-5_FAMILY-4154";Tend="1189";Tstart="963";shortTE="F";uid="217a0d8e-c18c-43ea-83d1-101d8bbcff35"
CM032339.1	RepeatMasker	Unknown	64796777	64797177	1566	+	.	ID="RND-1_FAMILY-34";Tend="1642";Tstart="938";shortTE="F";uid="7f78c945-512d-46ae-b299-f0c0442989e8"
CM032339.1	RepeatMasker	LTR/Pao	86628377	86630918	1948	+	.	ID="RND-6_FAMILY-1296";Tend="4247";Tstart="1719";shortTE="F";uid="2a3316a9-1ab5-4f05-a5f7-6c649a5e517e"
CM032339.1	RepeatMasker	DNA/hAT-Charlie	59682513	59683152	1036	+	.	ID="RND-5_FAMILY-4983";TEgroup="ctg_1%7CRND-5_FAMILY-4983%7C3";Tend="1651";Tstart="920";shortTE="F";uid="b8f62a4a-4725-46c8-a47e-602c0cf4d280"
CM032339.1	RepeatMasker	LINE/RTE-BovB	69039562	69040476	5238	+	.	ID="RND-5_FAMILY-1491";Tend="2787";Tstart="1791";shortTE="F";uid="0861f006-4e0b-40db-872c-e9d8574cda05"
CM032339.1	RepeatMasker	LINE/I	42332851	42334515	11463	+	.	ID="RND-6_FAMILY-8750";Tend="1923";Tstart="258";shortTE="F";uid="0f8b1614-2167-4863-bbae-c59fb0a34ec5"
CM032339.1	RepeatMasker	DNA/Maverick	38889953	38890544	1017	+	.	ID="RND-5_FAMILY-1845";Tend="3483";Tstart="2813";shortTE="F";uid="6a4e3b1c-7a87-4570-9028-1adfeb3ca1e7"
CM032339.1	RepeatMasker	Unknown	38185433	38185695	845	+	.	ID="RND-1_FAMILY-5";Tend="572";Tstart="311";shortTE="F";uid="1c125a6d-82ea-49f9-8167-c8ba7ef92ae3"
CM032339.1	RepeatMasker	DNA/PIF-Harbinger	33079260	33079646	3156	+	.	ID="RND-6_FAMILY-3296";Tend="1402";Tstart="1004";shortTE="F";uid="a7466d19-75b4-4592-b3e3-0fde8e485b80"
CM032339.1	RepeatMasker	Unknown	3806261	3807280	4722	+	.	ID="RND-5_FAMILY-3710";Tend="1700";Tstart="670";shortTE="F";uid="748efdb6-fd4c-4d07-93b4-685a753cd84f"
CM032339.1	RepeatMasker	DNA/TcMar-Mariner	68122879	68123410	1311	+	.	ID="RND-1_FAMILY-494";Tend="1404";Tstart="862";shortTE="F";uid="049e8c20-bf71-4301-b78f-ff2c639d2e53"
CM032339.1	RepeatMasker	LTR/Gypsy	12086178	12086295	673	+	.	ID="RND-6_FAMILY-24458";Tend="509";Tstart="393";shortTE="F";uid="1cc588fd-ff9c-42ef-9036-19dd0672c068"
CM032339.1	RepeatMasker	LINE/I-Jockey	79636721	79637649	889	+	.	ID="VINGI-8_LMI";Tend="3064";Tstart="2118";shortTE="F";uid="8e0928c2-5de3-4749-855c-8caeb768c2ad"
CM032339.1	RepeatMasker	DNA/hAT-hAT19	47270081	47270209	437	+	.	ID="RND-6_FAMILY-23325";Tend="1515";Tstart="1382";shortTE="F";uid="1642d3e7-e147-4b85-bf4b-e6be6e8609d2"
CM032339.1	RepeatMasker	Unknown	68374942	68375427	614	+	.	ID="RND-6_FAMILY-8518";TEgroup="ctg_1%7CRND-6_FAMILY-8518%7C8";Tend="2363";Tstart="1423";shortTE="F";uid="cf322a2f-1dcf-462c-9a42-41d01fccfd45"
CM032339.1	RepeatMasker	RC/Helitron	56510771	56510931	632	+	.	ID="RND-4_FAMILY-2794";Tend="788";Tstart="629";shortTE="F";uid="7c5389db-5459-40f7-b944-4682ad239b0b"
CM032339.1	RepeatMasker	DNA/TcMar-Mariner	59922322	59923241	1264	+	.	ID="MARINER-30_RPR";TEgroup="ctg_1%7CMARINER-30_RPR%7C3";Tend="1326";Tstart="1";shortTE="F";uid="ce3f5453-1e21-4d35-9d9c-be34f746a22e"
CM032339.1	RepeatMasker	LINE/I-Jockey	65823689	65824854	5775	+	.	ID="RND-6_FAMILY-3446";Tend="2200";Tstart="1038";shortTE="F";uid="0ba02a07-d5ac-4996-a560-8b37fd21897a"
CM032339.1	RepeatMasker	DNA/hAT-Tip100	37645430	37645634	441	+	.	ID="DNA8-18_AP";Tend="692";Tstart="473";shortTE="F";uid="3fde446f-8314-4897-915c-881d7d6d92cb"
CM032339.1	RepeatMasker	LTR/Pao	61060288	61061097	3835	+	.	ID="RND-5_FAMILY-13903";Tend="5857";Tstart="5070";shortTE="F";uid="4aef7a29-8b63-49c6-8a94-a59dd379e126"
CM032339.1	RepeatMasker	DNA/Maverick	53727233	53728385	2542	+	.	ID="RND-6_FAMILY-1762";Tend="4776";Tstart="3620";shortTE="F";uid="9d139052-0a34-4a7c-89ba-aedb08b32969"
CM032339.1	RepeatMasker	DNA/hAT-Ac	6187528	6187655	481	+	.	ID="RND-1_FAMILY-235";Tend="957";Tstart="829";shortTE="F";uid="ddf537a3-b0c1-40d4-ae19-bec38977f887"
CM032339.1	RepeatMasker	DNA/hAT-hAT19	47124271	47124462	800	+	.	ID="RND-6_FAMILY-13380";Tend="976";Tstart="784";shortTE="F";uid="cab11130-1a16-4ebb-aeee-eca6b0660856"
CM032339.1	RepeatMasker	DNA/hAT-Charlie	48023215	48025551	19472	+	.	ID="RND-6_FAMILY-8851";Tend="2610";Tstart="281";shortTE="F";uid="7c64574e-a4d2-46d2-a11e-393ba3fc1ff4"
CM032339.1	RepeatMasker	RC/Helitron	42808152	42808448	1522	+	.	ID="RND-4_FAMILY-2794";Tend="696";Tstart="408";shortTE="F";uid="d95437c3-79bc-4621-9a69-95c7cbc7cdb1"
CM032339.1	RepeatMasker	DNA/hAT	72540316	72540571	666	+	.	ID="RND-5_FAMILY-2177";Tend="2656";Tstart="2399";shortTE="F";uid="d12665f5-9c01-46e5-821f-55c172b5c333"
CM032339.1	RepeatMasker	Unknown	84294927	84295158	874	+	.	ID="RND-4_FAMILY-221";Tend="1178";Tstart="938";shortTE="F";uid="6f667a08-6fb1-4c74-b278-3105ca38e364"
CM032339.1	RepeatMasker	Unknown	23933424	23933971	3244	+	.	ID="RND-4_FAMILY-588";Tend="1507";Tstart="929";shortTE="F";uid="5a3712c3-fcac-45ef-bbaf-45c655929289"
CM032339.1	RepeatMasker	LINE/I	82817718	82818106	891	+	.	ID="RND-6_FAMILY-8452";Tend="1738";Tstart="1398";shortTE="F";uid="0640104d-4512-414c-94dd-b40cfe0c58d9"
CM032339.1	RepeatMasker	Unknown	59359700	59360225	574	+	.	ID="RND-6_FAMILY-3388";Tend="1307";Tstart="982";shortTE="F";uid="bd7b80b4-62eb-4d19-9ecf-92a926511256"
CM032339.1	RepeatMasker	Unknown	30416994	30418101	1548	+	.	ID="RND-6_FAMILY-5917";Tend="1465";Tstart="368";shortTE="F";uid="3c2d0c7f-7158-4602-9623-8ea21d7ea281"
CM032339.1	RepeatMasker	LINE/I-Jockey	72093995	72096299	10244	+	.	ID="RND-6_FAMILY-1253";Tend="3112";Tstart="1";shortTE="F";uid="40718be2-b9b3-4678-b6f2-0bcd35b5f84f"
CM032339.1	RepeatMasker	DNA/hAT-Tip100	32796253	32796809	2207	+	.	ID="RND-6_FAMILY-1754";Tend="653";Tstart="108";shortTE="F";uid="eaf52b0a-5f88-4bfe-b47b-d714b59f37cb"
CM032339.1	RepeatMasker	Unknown	72951471	72951692	489	+	.	ID="RND-1_FAMILY-333";Tend="1157";Tstart="930";shortTE="F";uid="d77f5919-8d97-4a47-8cf4-a57f312756b6"
CM032339.1	RepeatMasker	DNA/hAT-Tip100	60821608	60821883	413	+	.	ID="RND-6_FAMILY-9961";Tend="1178";Tstart="902";shortTE="F";uid="710a6aae-24f0-4f2b-bdaa-108c4c1db0dc"
CM032339.1	RepeatMasker	DNA/hAT-Tip100	79042833	79043571	4254	+	.	ID="RND-5_FAMILY-10978";Tend="1651";Tstart="873";shortTE="F";uid="97ee2676-d198-45c7-a881-abc0c15ec510"
CM032339.1	RepeatMasker	DNA/TcMar-Tigger	3676162	3676548	509	+	.	ID="RND-6_FAMILY-4152";TEgroup="ctg_1%7CRND-6_FAMILY-4152%7C1";Tend="1258";Tstart="563";shortTE="F";uid="f23379d2-5aef-4584-91f8-ecc9b69ed510"
CM032339.1	RepeatMasker	Unknown	29186132	29186589	3446	+	.	ID="RND-1_FAMILY-248";Tend="1359";Tstart="902";shortTE="F";uid="bea24b6b-c340-43be-b519-1e5295626231"
CM032339.1	RepeatMasker	Unknown	35522483	35522602	654	+	.	ID="RND-1_FAMILY-199";Tend="1764";Tstart="1643";shortTE="F";uid="ba4e615e-3c77-426c-83df-fd8487bb4e88"
CM032339.1	RepeatMasker	Unknown	27472820	27473061	1317	+	.	ID="RND-4_FAMILY-959";Tend="1333";Tstart="1090";shortTE="F";uid="e8bd6c11-39d1-4297-8c6c-4a876fa3cae3"
CM032339.1	RepeatMasker	LINE/R1	39935482	39936691	3663	+	.	ID="RND-6_FAMILY-19791";TEgroup="ctg_1%7CRND-6_FAMILY-19791%7C1";Tend="2546";Tstart="1129";shortTE="F";uid="b1678cce-c925-4b0d-bc24-7f2b5b15f2d3"
CM032339.1	RepeatMasker	DNA/hAT-Blackjack	72556615	72558459	2582	+	.	ID="HAT-12_LMI";Tend="2457";Tstart="633";shortTE="F";uid="ac04bdbb-3b2c-4d1d-b6f5-421935e424d5"
CM032339.1	RepeatMasker	RC/Helitron	11253325	11254495	7402	+	.	ID="RND-1_FAMILY-434";Tend="1985";Tstart="795";shortTE="F";uid="fcae440e-5a73-4e47-8996-a26148fd42b2"
CM032339.1	RepeatMasker	DNA/CMC-Transib	74630267	74630385	426	+	.	ID="TRANSIB-N2_LMI";Tend="1058";Tstart="944";shortTE="F";uid="a2b926d8-9264-4a08-a894-ac1fe272182d"
CM032339.1	RepeatMasker	Unknown	58158261	58158414	990	+	.	ID="RND-6_FAMILY-395";Tend="1093";Tstart="938";shortTE="F";uid="cebfde0f-f315-44f7-b8d0-6e4cde901b52"
CM032339.1	RepeatMasker	DNA/P	19938158	19938479	847	+	.	ID="P-3_AP";Tend="4464";Tstart="4177";shortTE="F";uid="e6ca789f-af08-47f6-8ada-dac5971bc968"
CM032339.1	RepeatMasker	LINE/R1	24031349	24032004	3772	+	.	ID="RND-4_FAMILY-2667";Tend="4682";Tstart="4037";shortTE="F";uid="3b814f6c-5e8d-4b9d-85e5-1aee8bfc7863"
CM032339.1	RepeatMasker	DNA/hAT	52911776	52912345	795	+	.	ID="RND-5_FAMILY-218";TEgroup="ctg_1%7CRND-5_FAMILY-218%7C5";Tend="1887";Tstart="951";shortTE="F";uid="82508d28-f36c-42bc-9dab-5d2252860616"
CM032339.1	RepeatMasker	Unknown	70533672	70534290	722	+	.	ID="RND-1_FAMILY-107";Tend="1274";Tstart="638";shortTE="F";uid="e368c3a6-07e8-4ee3-805f-4f380c433407"
CM032339.1	RepeatMasker	LINE/I-Jockey	71288410	71289642	841	+	.	ID="RND-6_FAMILY-14006";Tend="2394";Tstart="1150";shortTE="F";uid="bceed9bd-29bd-4176-874c-9c35c66e818f"
CM032339.1	RepeatMasker	LINE/RTE-BovB	44419984	44420319	2165	+	.	ID="RND-4_FAMILY-198";Tend="3168";Tstart="2829";shortTE="F";uid="a180cee1-23c7-4ff6-8c19-4e93a57d86a7"
CM032339.1	RepeatMasker	DNA/TcMar-Mariner	59636732	59637019	424	+	.	ID="RND-5_FAMILY-885";Tend="1826";Tstart="1521";shortTE="F";uid="9b94243b-0876-432d-a97b-0626bf9ed26d"
CM032339.1	RepeatMasker	RC/Helitron	43342231	43342664	3543	+	.	ID="RND-4_FAMILY-143";Tend="1313";Tstart="882";shortTE="F";uid="9d0276e7-69a2-4eef-b98e-a5fee17c5da9"
CM032339.1	RepeatMasker	LTR/Copia	75521684	75521925	822	+	.	ID="RND-1_FAMILY-117";Tend="973";Tstart="721";shortTE="F";uid="54e2250f-294c-43e8-9991-eb2bb92775eb"
CM032339.1	RepeatMasker	LINE/I	35369961	35371934	2647	+	.	ID="RND-5_FAMILY-6941";Tend="3868";Tstart="1871";shortTE="F";uid="2804fe14-0824-4908-a765-a8bc8dfe798c"
CM032339.1	RepeatMasker	RC/Helitron	37775378	37775803	1111	+	.	ID="RND-6_FAMILY-4962";TEgroup="ctg_1%7CRND-6_FAMILY-4962%7C2";Tend="1243";Tstart="400";shortTE="F";uid="a7c03f5b-59ab-4c85-b64b-57b576f13128"
CM032339.1	RepeatMasker	DNA/hAT-Tip100	36271953	36272200	687	+	.	ID="RND-6_FAMILY-316";Tend="2303";Tstart="2055";shortTE="F";uid="a295fa01-8d1c-43f4-b542-957129780f10"
CM032339.1	RepeatMasker	Unknown	56026188	56026759	2972	+	.	ID="RND-5_FAMILY-2954";Tend="1540";Tstart="966";shortTE="F";uid="77d0f3b6-a973-4cb3-bfaa-f731673b7aa1"
CM032339.1	RepeatMasker	DNA/TcMar-Tc1	48619805	48619956	1215	+	.	ID="RND-1_FAMILY-11";Tend="721";Tstart="570";shortTE="F";uid="84343186-1554-4882-9569-ef4c67dfcdac"
CM032339.1	RepeatMasker	DNA/TcMar-Mariner	80324928	80325076	733	+	.	ID="RND-5_FAMILY-885";Tend="1882";Tstart="1721";shortTE="F";uid="256873c4-914d-4624-8355-8ce163322125"
CM032339.1	RepeatMasker	DNA/TcMar-Tc4	24540403	24541624	3661	+	.	ID="RND-5_FAMILY-1189";TEgroup="ctg_1%7CRND-5_FAMILY-1189%7C3";Tend="1633";Tstart="521";shortTE="F";uid="6c97d060-0b31-47f2-a8a8-944cff8841bc"
CM032339.1	RepeatMasker	Unknown	61314403	61314623	1276	+	.	ID="RND-1_FAMILY-73";Tend="803";Tstart="616";shortTE="F";uid="e044c9cc-34af-467d-baa2-f7c354e5b0ad"
CM032339.1	RepeatMasker	DNA/MULE-NOF	261274	264247	19746	+	.	ID="RND-5_FAMILY-7093";Tend="3073";Tstart="206";shortTE="F";uid="8f6a863c-08b7-429f-92d5-47312400cb6d"
CM032339.1	RepeatMasker	Unknown	38299995	38301632	7968	+	.	ID="RND-1_FAMILY-282";Tend="2614";Tstart="862";shortTE="F";uid="d97e9799-6ca6-4845-864a-b08dee35ef4e"
CM032339.1	RepeatMasker	Unknown	26407645	26408876	4702	+	.	ID="RND-1_FAMILY-374";Tend="1988";Tstart="803";shortTE="F";uid="9c276760-05f4-4cd4-900f-3bdbde1b9903"
CM032339.1	RepeatMasker	LTR/Pao	83257612	83257852	1191	+	.	ID="RND-6_FAMILY-5433";Tend="1082";Tstart="844";shortTE="F";uid="1f11cbd8-a8d3-4627-8b1a-2434574cdf64"
CM032339.1	RepeatMasker	DNA/TcMar-Mariner	48165007	48166289	5825	+	.	ID="MARINER-50_HSAL";Tend="1311";Tstart="1";shortTE="F";uid="d33fd36c-4940-44c8-ab99-ab197c897d95"
CM032339.1	RepeatMasker	LINE/I-Jockey	1701585	1702845	1210	+	.	ID="RND-6_FAMILY-14006";Tend="2392";Tstart="1131";shortTE="F";uid="ab3075d0-4637-4258-8225-a628453ca8aa"
CM032339.1	RepeatMasker	Unknown	41072428	41072798	948	+	.	ID="RND-6_FAMILY-1136";Tend="1052";Tstart="703";shortTE="F";uid="ffcba84f-64ec-41d6-b25f-a6383ad80195"
CM032339.1	RepeatMasker	LTR/Gypsy	16839675	16841071	2550	+	.	ID="GYPSY-4_PBA-I";Tend="4281";Tstart="2885";shortTE="F";uid="b2018b69-c8fc-4045-8e39-2ac609527267"
CM032339.1	RepeatMasker	LINE/L2	47788625	47789178	1075	+	.	ID="RND-6_FAMILY-1329";Tend="2656";Tstart="1535";shortTE="F";uid="e64ddf6f-54fe-40bd-91cf-6c1a11b8cb45"
CM032339.1	RepeatMasker	LTR/Pao	8189831	8190518	757	+	.	ID="RND-5_FAMILY-2038";TEgroup="ctg_1%7CRND-5_FAMILY-2038%7C1";Tend="1612";Tstart="1034";shortTE="F";uid="162effc4-fe7e-435a-abae-7552b768b3e6"
CM032339.1	RepeatMasker	Unknown	53173246	53173605	1918	+	.	ID="RND-4_FAMILY-44";Tend="1280";Tstart="909";shortTE="F";uid="3c02b18f-a319-48bf-9202-6aa7e9aef48a"
CM032339.1	RepeatMasker	DNA/hAT	22736608	22737039	1047	+	.	ID="rnd-5_family-1457";Tend="1378";Tstart="1014";shortTE="F";uid="e40c322d-3b63-4331-a425-855e0477540c"
CM032339.1	RepeatMasker	DNA/hAT-Tip100	71324641	71325403	5981	+	.	ID="RND-1_FAMILY-571";Tend="1719";Tstart="935";shortTE="F";uid="b6096f47-34e4-4094-9931-407b989c4459"
CM032339.1	RepeatMasker	LTR/Gypsy	11071429	11071532	587	+	.	ID="RND-6_FAMILY-24458";Tend="500";Tstart="392";shortTE="F";uid="0bbe474b-9c2e-4558-aa72-1d9e6c36f323"
CM032339.1	RepeatMasker	LINE/Penelope	17816414	17816629	854	+	.	ID="RND-5_FAMILY-5919";Tend="2223";Tstart="2008";shortTE="F";uid="462d5c12-6f7a-4c49-85aa-54070bb31fab"
CM032339.1	RepeatMasker	Unknown	39251738	39251920	783	+	.	ID="RND-6_FAMILY-1688";Tend="1816";Tstart="1628";shortTE="F";uid="d32f68a0-ca8f-49a3-97d5-2f7c6cf4f85c"
CM032339.1	RepeatMasker	LINE/I-Jockey	24776975	24778905	6712	+	.	ID="RND-6_FAMILY-468";Tend="4547";Tstart="2298";shortTE="F";uid="9eae5a4f-86d8-44c8-993f-7e46fdd3a5b9"
CM032339.1	RepeatMasker	Unknown	73901522	73901791	518	+	.	ID="RND-6_FAMILY-4730";Tend="943";Tstart="675";shortTE="F";uid="53efc956-ab86-45d8-b532-78a65ce5babf"
CM032339.1	RepeatMasker	LINE/RTE-BovB	80750661	80751529	517	+	.	ID="RTE-10_LMI";Tend="924";Tstart="47";shortTE="F";uid="dcdc2c41-31db-4519-b0be-b06a63154460"
CM032339.1	RepeatMasker	LTR/Gypsy	56195684	56196210	3569	+	.	ID="RND-5_FAMILY-8220";Tend="1633";Tstart="1117";shortTE="F";uid="84c8932b-fd5a-4dfe-be62-2e5ab3d96ab7"
CM032339.1	RepeatMasker	DNA/TcMar-Mariner	21523936	21524276	1040	+	.	ID="mariner-30_rpr";Tend="965";Tstart="329";shortTE="F";uid="b3e46094-40b3-4d3a-ad12-b1e771e2289f"
CM032339.1	RepeatMasker	Unknown	67671899	67672414	3983	+	.	ID="RND-5_FAMILY-3762";Tend="1328";Tstart="798";shortTE="F";uid="7891373b-9903-4f26-acc6-a958a7665e40"
CM032339.1	RepeatMasker	LINE/I	34611888	34617656	50859	+	.	ID="RND-1_FAMILY-412";Tend="5896";Tstart="132";shortTE="F";uid="611904a7-d881-495b-b1d0-4dc316401f74"
CM032339.1	RepeatMasker	RC/Helitron	56806586	56807166	937	+	.	ID="RND-4_FAMILY-246";TEgroup="ctg_1%7CRND-4_FAMILY-246%7C4";Tend="2361";Tstart="184";shortTE="F";uid="626e722b-7b04-43e7-9f20-c1b5fe199b5b"
CM032339.1	RepeatMasker	LINE/I-Jockey	30655102	30655430	665	+	.	ID="RND-6_FAMILY-422";Tend="798";Tstart="477";shortTE="F";uid="ee8228d6-a985-458b-b2da-861ec85be90e"
CM032339.1	RepeatMasker	DNA/hAT	37171278	37171784	1262	+	.	ID="RND-1_FAMILY-484";Tend="1169";Tstart="656";shortTE="F";uid="d8e996d7-5d71-461e-b7ec-79377f8b22a7"
CM032339.1	RepeatMasker	Unknown	23449359	23449648	1817	+	.	ID="RND-1_FAMILY-506";Tend="1648";Tstart="1335";shortTE="F";uid="df2c4f85-8ff7-4f28-a541-377ccc89a0e3"
CM032339.1	RepeatMasker	LTR/Pao	645956	646179	484	+	.	ID="BEL-3_DMOJ-I";Tend="3234";Tstart="3011";shortTE="F";uid="2d91588a-ac9e-4e11-a61b-0ba59d0a783e"
CM032339.1	RepeatMasker	Unknown	81300413	81300773	1769	+	.	ID="RND-1_FAMILY-34";Tend="1312";Tstart="909";shortTE="F";uid="cf0da99c-3953-4ce9-b30e-2a61f4b5c3bc"
CM032339.1	RepeatMasker	DNA/TcMar-Mariner	50843989	50844753	1530	+	.	ID="mariner-15_rpr";Tend="1273";Tstart="396";shortTE="F";uid="28962726-d165-4ee0-9eb1-aa6c3f651715"
CM032339.1	RepeatMasker	Unknown	50544121	50544298	1089	+	.	ID="RND-1_FAMILY-35";Tend="933";Tstart="752";shortTE="F";uid="066ef540-fe27-4aec-ad44-d9b6a453cc4f"
CM032339.1	RepeatMasker	LTR/Pao	56651747	56653182	1405	+	.	ID="RND-5_FAMILY-13903";Tend="3383";Tstart="1953";shortTE="F";uid="272c4223-a3ca-4f85-bb22-9bbda23e9f67"
CM032339.1	RepeatMasker	Unknown	35120391	35120811	2813	+	.	ID="RND-5_FAMILY-2440";Tend="1420";Tstart="997";shortTE="F";uid="8400ca93-7dbb-4eb4-bbc3-9035f07d1e71"
CM032339.1	RepeatMasker	DNA/Ginger-2	71065732	71066074	549	+	.	ID="GINGER2-N1_AP";Tend="1035";Tstart="694";shortTE="F";uid="f469eaa4-9116-4e71-9591-beb6026ea072"
CM032339.1	RepeatMasker	Unknown	40640563	40641072	3169	+	.	ID="RND-1_FAMILY-143";Tend="1447";Tstart="954";shortTE="F";uid="e84ab3d2-e089-4003-95c1-99260ac5796c"
CM032339.1	RepeatMasker	DNA/TcMar-Pogo	1748161	1748566	1310	+	.	ID="RND-6_FAMILY-391";Tend="771";Tstart="373";shortTE="F";uid="2043467d-48fd-45d1-8d25-318629486853"
CM032339.1	RepeatMasker	DNA/hAT-hAT19	31858016	31858534	1998	+	.	ID="HAT-N4_AP";Tend="808";Tstart="303";shortTE="F";uid="5e5e205b-8e61-41b2-8ca9-ba0dce9fee27"
CM032339.1	RepeatMasker	Unknown	81817972	81818372	1711	+	.	ID="RND-5_FAMILY-3059";Tend="1376";Tstart="974";shortTE="F";uid="f9c6b1f7-78e8-4207-81c3-0853d6db0d38"
CM032339.1	RepeatMasker	RC/Helitron	33210767	33210913	1366	+	.	ID="RND-4_FAMILY-143";Tend="1313";Tstart="912";shortTE="F";uid="2ea66ef8-c417-4ccb-b594-1c8eaf39bb59"
CM032339.1	RepeatMasker	DNA/hAT-Blackjack	55461846	55462059	1464	+	.	ID="RND-1_FAMILY-18";Tend="1139";Tstart="945";shortTE="F";uid="899c321b-133c-4ebe-8d31-7645a31d7b71"
CM032339.1	RepeatMasker	Unknown	33085698	33086005	712	+	.	ID="RND-6_FAMILY-1180";Tend="1278";Tstart="934";shortTE="F";uid="4f1b4480-5997-4595-aa6b-933cc393701d"
CM032339.1	RepeatMasker	Unknown	44741417	44741666	1754	+	.	ID="RND-1_FAMILY-246";Tend="1204";Tstart="959";shortTE="F";uid="280c1b02-d292-4ae3-a99f-fd2229d5ecb4"
CM032339.1	RepeatMasker	DNA	82717819	82718122	1290	+	.	ID="rnd-1_family-514";Tend="3096";Tstart="2799";shortTE="F";uid="91226e53-e39f-451b-9210-d5725df57e8d"
CM032339.1	RepeatMasker	Unknown	78838725	78839236	2076	+	.	ID="RND-6_FAMILY-5380";Tend="587";Tstart="170";shortTE="F";uid="1bb89dcc-3080-4138-9119-606932c23c95"
CM032339.1	RepeatMasker	LTR/Pao	19272095	19272199	777	+	.	ID="RND-6_FAMILY-496";Tend="1062";Tstart="953";shortTE="F";uid="b1c73707-dff0-426d-a218-a9113f293ea7"
CM032339.1	RepeatMasker	LINE/L2	49080183	49081374	6643	+	.	ID="RND-6_FAMILY-8385";Tend="1741";Tstart="551";shortTE="F";uid="c9373f54-8504-4d6e-9b7a-252969e21ac0"
CM032339.1	RepeatMasker	Unknown	47523911	47524583	3386	+	.	ID="RND-5_FAMILY-2023";Tend="1453";Tstart="804";shortTE="F";uid="287ca010-c9f9-4c29-b552-7d446583e4dd"
CM032339.1	RepeatMasker	DNA/Maverick	39804659	39812081	59189	+	.	ID="rnd-6_family-3187";Tend="7727";Tstart="48";shortTE="F";uid="eb63fa18-9979-4dd6-9732-15099c807c1d"
CM032339.1	RepeatMasker	LINE/Penelope	45028381	45033075	26846	+	.	ID="RND-1_FAMILY-56";Tend="3713";Tstart="1";shortTE="F";uid="893ee0d9-8b0e-4d79-a0b7-08d67b5c6a1e"
CM032339.1	RepeatMasker	LINE/RTE-BovB	66728486	66728803	448	+	.	ID="RND-5_FAMILY-1830";Tend="3235";Tstart="2824";shortTE="F";uid="1d85df15-097a-49f5-bb99-7bdb0ced11c9"
CM032339.1	RepeatMasker	LTR/Pao	39907098	39914079	47940	+	.	ID="RND-5_FAMILY-4956";Tend="6649";Tstart="143";shortTE="F";uid="21a93aa7-09e6-4449-bc25-b7a712e87207"
CM032339.1	RepeatMasker	LTR/Gypsy	39720743	39721321	446	+	.	ID="GYPSY8-I_AP";Tend="3550";Tstart="2966";shortTE="F";uid="a163e730-c4b0-46ad-ac08-33cecbafb3de"
CM032339.1	RepeatMasker	Unknown	35601105	35603062	11522	+	.	ID="RND-4_FAMILY-268";Tend="2036";Tstart="5";shortTE="F";uid="d6318163-0f78-41bf-817a-a3b09bfd2918"
CM032339.1	RepeatMasker	Unknown	34979203	34979369	1192	+	.	ID="RND-6_FAMILY-38617";Tend="1100";Tstart="936";shortTE="F";uid="a47bd775-984d-43eb-abab-0b154589ed9f"
CM032339.1	RepeatMasker	DNA/TcMar-Mariner	75097924	75098149	581	+	.	ID="RND-5_FAMILY-3309";Tend="281";Tstart="83";shortTE="F";uid="4c23e7bb-65ec-455a-a7f2-778cbf1006da"
CM032339.1	RepeatMasker	Unknown	82728410	82728562	746	+	.	ID="RND-4_FAMILY-221";Tend="1817";Tstart="1657";shortTE="F";uid="46fc7154-286e-43ad-9da0-8243baf80007"
CM032339.1	RepeatMasker	LTR/Gypsy	71593141	71593264	527	+	.	ID="RND-6_FAMILY-9002";Tend="2879";Tstart="2755";shortTE="F";uid="2f793639-8937-4e11-aefb-868460cc1442"
CM032339.1	RepeatMasker	DNA/hAT	37985393	37985784	2462	+	.	ID="RND-4_FAMILY-670";Tend="1099";Tstart="699";shortTE="F";uid="b8c0d553-896a-4af4-98a6-eee57b514767"
CM032339.1	RepeatMasker	LINE/I	11607628	11608302	2052	+	.	ID="RND-6_FAMILY-8213";Tend="1863";Tstart="1203";shortTE="F";uid="6a0118d6-b6bc-41fd-8f0e-a19e94e2152c"
CM032339.1	RepeatMasker	Unknown	58810880	58811024	630	+	.	ID="RND-5_FAMILY-3507";Tend="974";Tstart="821";shortTE="F";uid="87440f73-508b-4868-9e60-65c016b9bedf"
CM032339.1	RepeatMasker	Unknown	13258115	13259295	4543	+	.	ID="RND-1_FAMILY-62";Tend="1935";Tstart="817";shortTE="F";uid="2c9cb3c1-6f15-4ef7-929e-1e4128ee0526"
CM032339.1	RepeatMasker	Unknown	1955326	1955462	715	+	.	ID="RND-1_FAMILY-34";Tend="1187";Tstart="1045";shortTE="F";uid="af9a32f2-e08e-415d-911d-5e14b468b1fe"
CM032339.1	RepeatMasker	LTR/Copia	18753606	18754014	1413	+	.	ID="RND-3_FAMILY-272";TEgroup="ctg_1%7CRND-3_FAMILY-272%7C2";Tend="992";Tstart="629";shortTE="F";uid="8597a3f3-bb51-4601-bdc5-c4b779cd556d"
CM032339.1	RepeatMasker	LINE/Penelope	30589719	30590007	1169	+	.	ID="RND-1_FAMILY-56";Tend="4143";Tstart="3847";shortTE="F";uid="91a788d0-5c40-47fa-ac53-00184bfcbc29"
CM032339.1	RepeatMasker	DNA/hAT?	66485923	66486051	1013	+	.	ID="RND-6_FAMILY-3998";Tend="832";Tstart="705";shortTE="F";uid="2f0a813b-399d-4fb8-8f6d-367196263bbb"
CM032339.1	RepeatMasker	Unknown	20140344	20140861	2938	+	.	ID="RND-5_FAMILY-5109";Tend="1380";Tstart="878";shortTE="F";uid="befa29da-a79c-4802-a7b4-c7008898d637"
CM032339.1	RepeatMasker	LINE/RTE-BovB	69370486	69372648	17965	+	.	ID="RND-6_FAMILY-2056";Tend="2405";Tstart="275";shortTE="F";uid="5e8b3d1b-7f56-47f3-8d6c-9a85d6671758"
CM032339.1	RepeatMasker	DNA/hAT-Charlie	15343500	15343980	2494	+	.	ID="RND-5_FAMILY-3183";Tend="1432";Tstart="930";shortTE="F";uid="656e6976-039d-440c-9bb6-6899cf3d284e"
CM032339.1	RepeatMasker	LINE/R1	460167	463679	25213	+	.	ID="RND-1_FAMILY-309";Tend="3490";Tstart="1";shortTE="F";uid="24d26454-b0e2-4476-95b6-107e0eafd3ef"
CM032339.1	RepeatMasker	LINE/I-Jockey	75228133	75228717	2584	+	.	ID="RND-5_FAMILY-1920";Tend="1775";Tstart="1221";shortTE="F";uid="af2b7492-cbf8-4343-9ac3-56916667ba53"
CM032339.1	RepeatMasker	DNA/hAT-Tip100	38778817	38778990	1024	+	.	ID="RND-5_FAMILY-2371";Tend="1564";Tstart="1396";shortTE="F";uid="f986971f-5770-41d4-aff6-3fd5ed16b40c"
CM032339.1	RepeatMasker	Unknown	86563642	86563799	576	+	.	ID="RND-6_FAMILY-427";Tend="776";Tstart="616";shortTE="F";uid="934f9059-950d-43c7-80a9-5314ee96c6a1"
CM032339.1	RepeatMasker	Unknown	54731838	54732006	753	+	.	ID="RND-1_FAMILY-60";Tend="1161";Tstart="974";shortTE="F";uid="782116f2-417a-46ef-b9e2-91959b5898f7"
CM032339.1	RepeatMasker	Unknown	70375091	70375902	2891	+	.	ID="RND-6_FAMILY-4760";Tend="572";Tstart="1";shortTE="F";uid="d7605b79-1556-4ae1-a90f-a38d172af9a9"
CM032339.1	RepeatMasker	DNA/hAT-Tip100	13008206	13008890	663	+	.	ID="RND-6_FAMILY-1821";TEgroup="ctg_1%7CRND-6_FAMILY-1821%7C3";Tend="2309";Tstart="471";shortTE="F";uid="0c8ce7ff-c71e-4c7b-83b0-2925444cbb55"
CM032339.1	RepeatMasker	Unknown	59467527	59467993	469	+	.	ID="RND-1_FAMILY-194";TEgroup="ctg_1%7CRND-1_FAMILY-194%7C4";Tend="1461";Tstart="832";shortTE="F";uid="7b7e47f0-cbb8-4f7d-834b-c4a14656158e"
CM032339.1	RepeatMasker	Unknown	45336629	45336807	1292	+	.	ID="RND-6_FAMILY-11021";Tend="1608";Tstart="1430";shortTE="F";uid="20c35ccd-6d1c-4806-8612-62ff405dff17"
CM032339.1	RepeatMasker	DNA/Maverick	35349531	35350776	3804	+	.	ID="RND-1_FAMILY-244";Tend="8428";Tstart="7157";shortTE="F";uid="8d178f66-f511-4dce-aa8c-c3b3691de34c"
CM032339.1	RepeatMasker	LINE/R1	504543	505010	1714	+	.	ID="RND-1_FAMILY-309";Tend="3490";Tstart="3060";shortTE="F";uid="e9468f7d-934b-4010-b1a8-4073c5b56cff"
CM032339.1	RepeatMasker	RC/Helitron	60834176	60835429	5835	+	.	ID="RND-6_FAMILY-6595";Tend="1375";Tstart="128";shortTE="F";uid="cf42ad00-8779-47e5-acb7-c1571abc3fc4"
CM032339.1	RepeatMasker	Unknown	26447843	26450275	16207	+	.	ID="RND-1_FAMILY-453";Tend="2819";Tstart="426";shortTE="F";uid="7b0b6726-2fed-4f0f-85ab-e246ec4c009b"
CM032339.1	RepeatMasker	DNA/TcMar-Pogo	83453239	83453694	3094	+	.	ID="RND-5_FAMILY-433";Tend="1297";Tstart="861";shortTE="F";uid="267443bb-c8e9-490b-a979-d348ac977825"
CM032339.1	RepeatMasker	Unknown	34836060	34836674	3118	+	.	ID="RND-4_FAMILY-341";Tend="1639";Tstart="978";shortTE="F";uid="5ceee038-1608-4272-aafa-afd3075d24f0"
CM032339.1	RepeatMasker	Unknown	39234833	39235489	1628	+	.	ID="RND-5_FAMILY-5259";Tend="1617";Tstart="1019";shortTE="F";uid="c949cc8a-0330-4767-bb20-2bf4d38b3644"
CM032339.1	RepeatMasker	RC/Helitron	25036873	25037104	1664	+	.	ID="RND-1_FAMILY-193";Tend="1107";Tstart="855";shortTE="F";uid="e537a8c4-ccce-4661-97df-fe72ad4a85af"
CM032339.1	RepeatMasker	RC/Helitron	59085518	59085837	563	+	.	ID="HELITRON-1_DF";Tend="329";Tstart="1";shortTE="F";uid="514e54ef-975f-42e2-8988-258dadca1c21"
CM032339.1	RepeatMasker	DNA/TcMar-Tc1	56467876	56468986	7959	+	.	ID="RND-6_FAMILY-1466";Tend="1969";Tstart="827";shortTE="F";uid="2b157442-ca78-440a-a662-2d3c4b8bdb87"
CM032339.1	RepeatMasker	Unknown	30783960	30784479	1775	+	.	ID="RND-6_FAMILY-736";Tend="1473";Tstart="912";shortTE="F";uid="4f1e4e59-2971-4a61-b682-d4d01e47ec37"
CM032339.1	RepeatMasker	Unknown	12505614	12507131	2074	+	.	ID="RND-5_FAMILY-2936";Tend="1956";Tstart="447";shortTE="F";uid="a4653023-7f5a-4d4e-b364-b4a19767b78a"
CM032339.1	RepeatMasker	Unknown	26908653	26908938	829	+	.	ID="RND-1_FAMILY-103";Tend="1257";Tstart="924";shortTE="F";uid="71edaf55-a68b-4710-a66c-22796a0deadd"
CM032339.1	RepeatMasker	Unknown	1119244	1119500	1352	+	.	ID="RND-6_FAMILY-4760";Tend="1669";Tstart="1421";shortTE="F";uid="e9f8237f-90f4-4552-848a-83544533016e"
CM032339.1	RepeatMasker	Unknown	9061877	9062324	950	+	.	ID="RND-1_FAMILY-4";Tend="2030";Tstart="1595";shortTE="F";uid="b4a05227-17a2-4ffd-ba18-ace6f982b23c"
CM032339.1	RepeatMasker	DNA/hAT	82000579	82000806	1422	+	.	ID="RND-1_FAMILY-484";Tend="721";Tstart="489";shortTE="F";uid="6e621ca7-688a-4a54-83be-66182a836086"
CM032339.1	RepeatMasker	LINE/I	63685124	63686020	3901	+	.	ID="RND-6_FAMILY-708";Tend="1537";Tstart="555";shortTE="F";uid="9f0589b4-4f81-46de-b61d-c00f9f8d6bfb"
CM032339.1	RepeatMasker	Unknown	2841326	2841541	894	+	.	ID="RND-1_FAMILY-34";Tend="1192";Tstart="805";shortTE="F";uid="82259d0c-f907-4f3c-a15c-4dc3fa9db2d1"
CM032339.1	RepeatMasker	DNA/hAT-Tip100	65277530	65277933	2657	+	.	ID="RND-4_FAMILY-1411";Tend="1679";Tstart="1251";shortTE="F";uid="c7f056b1-9536-4a55-92a6-d5b065e39bcb"
CM032339.1	RepeatMasker	LTR/Gypsy	41611347	41616046	29113	+	.	ID="RND-6_FAMILY-3669";Tend="4690";Tstart="69";shortTE="F";uid="7b206f0b-2b57-4ee6-b7fe-f650f65d3076"
CM032339.1	RepeatMasker	DNA/hAT-Ac	64298177	64298395	690	+	.	ID="DNA8-99_AP";Tend="758";Tstart="528";shortTE="F";uid="b8383b2d-0624-46da-8bc4-95593a45f173"
CM032339.1	RepeatMasker	DNA/Kolobok-E	26802979	26803716	6173	+	.	ID="RND-6_FAMILY-404";Tend="1460";Tstart="718";shortTE="F";uid="f5fd2e66-9638-4df0-b426-3c831da78c73"
CM032339.1	RepeatMasker	DNA/hAT-hATm	37937607	37937743	546	+	.	ID="HAT-4B_AP";Tend="3320";Tstart="3183";shortTE="F";uid="157fdffd-501b-4ce7-a8a8-a1120980cfd3"
CM032339.1	RepeatMasker	Unknown	85588740	85588981	1270	+	.	ID="RND-1_FAMILY-447";Tend="1157";Tstart="913";shortTE="F";uid="1f8194b8-7e38-4edf-8c2e-9f9af28d8e27"
CM032339.1	RepeatMasker	Unknown	63284807	63284954	560	+	.	ID="RND-5_FAMILY-13";Tend="1767";Tstart="1621";shortTE="F";uid="39f7eac2-4402-428e-baf2-c7232f10028b"
CM032339.1	RepeatMasker	Unknown	33251155	33254355	1561	+	.	ID="RND-6_FAMILY-8957";TEgroup="ctg_1%7CRND-6_FAMILY-8957%7C2";Tend="3427";Tstart="358";shortTE="F";uid="e286bb12-244b-455c-98ac-3eaf21a313f4"
CM032339.1	RepeatMasker	LTR/Gypsy	47826022	47826295	2029	+	.	ID="RND-5_FAMILY-8957";Tend="3175";Tstart="2906";shortTE="F";uid="1af6fc2d-26b9-4036-86df-3ede71933a5a"
CM032339.1	RepeatMasker	LINE/Penelope	5137334	5137458	407	+	.	ID="RND-5_FAMILY-11870";Tend="783";Tstart="672";shortTE="F";uid="8013ca03-3492-4956-b761-b2542b55884f"
CM032339.1	RepeatMasker	DNA/hAT-Charlie	8054920	8055026	633	+	.	ID="RND-5_FAMILY-3183";Tend="1384";Tstart="1281";shortTE="F";uid="867ffdad-fcf4-4738-92ee-b9ca79ccfa0b"
CM032339.1	RepeatMasker	Unknown	59509410	59510075	2324	+	.	ID="RND-4_FAMILY-341";Tend="1700";Tstart="941";shortTE="F";uid="41bf2fa9-64ab-40c1-ae6e-df97cd788a2d"
CM032339.1	RepeatMasker	DNA/Maverick	82884980	82885233	597	+	.	ID="rnd-1_family-149";Tend="614";Tstart="383";shortTE="F";uid="6db8348e-ddc5-4122-bbc6-b48280813be6"
CM032339.1	RepeatMasker	LINE/I-Jockey	85653357	85653465	472	+	.	ID="RND-6_FAMILY-12521";Tend="1252";Tstart="1143";shortTE="F";uid="b3646cad-5dda-4bc5-9355-16142c45a57f"
CM032339.1	RepeatMasker	LTR/Gypsy	35155909	35156465	1086	+	.	ID="RND-5_FAMILY-8400";Tend="6546";Tstart="6006";shortTE="F";uid="d0135610-2812-432e-82d8-748fe0dc6c9a"
CM032339.1	RepeatMasker	DNA/hAT-Charlie	79782216	79782638	451	+	.	ID="RND-5_FAMILY-6847";Tend="4642";Tstart="4317";shortTE="F";uid="89edf2d3-a408-4330-9522-f5d0724cda3c"
CM032339.1	RepeatMasker	LINE/I	10237216	10238045	677	+	.	ID="RND-5_FAMILY-6941";Tend="2840";Tstart="1990";shortTE="F";uid="55230162-0da6-4a1d-948a-382e6090e359"
CM032339.1	RepeatMasker	DNA/hAT-Tip100	12235985	12236342	2139	+	.	ID="RND-4_FAMILY-19";Tend="1232";Tstart="877";shortTE="F";uid="db7c8d9d-5ad8-41dd-b537-54155043ad09"
CM032339.1	RepeatMasker	DNA/hAT-hAT19	55122722	55122856	483	+	.	ID="RND-6_FAMILY-2143";Tend="1262";Tstart="1116";shortTE="F";uid="6f33f931-ba07-4ebf-ba45-2c012a3b8afa"
CM032339.1	RepeatMasker	LINE/I	30528080	30529375	1275	+	.	ID="RND-5_FAMILY-139";Tend="1287";Tstart="148";shortTE="F";uid="9b1fa391-b836-4367-88e3-8badb055fbfc"
CM032339.1	RepeatMasker	Unknown	70931354	70931826	2363	+	.	ID="RND-5_FAMILY-3927";Tend="1592";Tstart="1115";shortTE="F";uid="2d05fd7c-bda8-42c7-8c3b-13da1bdbfc95"
CM032339.1	RepeatMasker	LTR/Pao	84930777	84931104	1427	+	.	ID="RND-6_FAMILY-496";Tend="1220";Tstart="955";shortTE="F";uid="99c0cd2d-dbe7-44ec-870b-e8b1d1fcfbc5"
CM032339.1	RepeatMasker	LINE/R2	50967517	50972409	35598	+	.	ID="RND-1_FAMILY-459";Tend="5578";Tstart="729";shortTE="F";uid="1dc72962-929f-49cd-a010-aea46489ede9"
CM032339.1	RepeatMasker	LTR/Gypsy	46370628	46370975	2474	+	.	ID="RND-1_FAMILY-533";Tend="1497";Tstart="1157";shortTE="F";uid="2a656704-4f94-46ca-82d3-888baefeec6c"
CM032339.1	RepeatMasker	LINE/I-Jockey	35637316	35639191	14679	+	.	ID="RND-5_FAMILY-6498";Tend="2877";Tstart="1001";shortTE="F";uid="8b00adff-747f-46fc-bcba-54fbae59b2b7"
CM032339.1	RepeatMasker	LINE/Penelope	40761464	40762707	1255	+	.	ID="RND-6_FAMILY-7740";Tend="1937";Tstart="689";shortTE="F";uid="894ca568-87ba-4ef3-bb7f-786e564ba45e"
CM032339.1	RepeatMasker	Unknown	42580838	42581058	414	+	.	ID="RND-1_FAMILY-453";Tend="876";Tstart="662";shortTE="F";uid="1b622780-5a6c-47fb-93e6-d46b9a4bc179"
CM032339.1	RepeatMasker	Unknown	61092983	61093494	936	+	.	ID="RND-6_FAMILY-427";Tend="1516";Tstart="1017";shortTE="F";uid="80cafc1e-22f6-4f60-a134-274e0499ee2a"
CM032339.1	RepeatMasker	LTR/Pao	25019531	25019753	449	+	.	ID="BEL-20_AG-I";Tend="3536";Tstart="3320";shortTE="F";uid="45fd83a9-f21a-4314-9b75-4c2a4a584cec"
CM032339.1	RepeatMasker	Unknown	14035519	14035694	1071	+	.	ID="RND-4_FAMILY-2760";Tend="1134";Tstart="956";shortTE="F";uid="a63ce209-3f39-411b-8663-79fda5cde4ec"
CM032339.1	RepeatMasker	DNA/hAT-Blackjack	2188616	2188736	838	+	.	ID="RND-6_FAMILY-13118";Tend="870";Tstart="732";shortTE="F";uid="ee881d71-6699-4eb4-a513-2e35882bdd63"
CM032339.1	RepeatMasker	DNA/hAT-Charlie	68384953	68385159	606	+	.	ID="HAT-N11_AP";Tend="520";Tstart="316";shortTE="F";uid="867f73b6-2a28-40f7-b8c0-abdef1303a2e"
CM032339.1	RepeatMasker	LTR/Gypsy	34490893	34492629	5041	+	.	ID="RND-6_FAMILY-24458";TEgroup="ctg_1%7CRND-6_FAMILY-24458%7C1";Tend="1444";Tstart="1";shortTE="F";uid="7f3306ff-2020-47c5-ac22-3771f405996f"
CM032339.1	RepeatMasker	DNA/hAT	10259490	10261984	2195	+	.	ID="RND-1_FAMILY-484";TEgroup="ctg_1%7CRND-1_FAMILY-484%7C3";Tend="3851";Tstart="656";shortTE="F";uid="c8072902-8b70-4627-9293-f0eb3579033b"
CM032339.1	RepeatMasker	LINE/RTE-BovB	52810859	52811098	492	+	.	ID="RND-5_FAMILY-1830";Tend="3232";Tstart="2981";shortTE="F";uid="11aa7a44-10ca-45b3-a1d5-8b38be22e408"
CM032339.1	RepeatMasker	LINE/Penelope	41775349	41775799	1821	+	.	ID="RND-1_FAMILY-379";Tend="1102";Tstart="687";shortTE="F";uid="a4994525-725b-4e84-ad9f-159cefb57642"
CM032339.1	RepeatMasker	Unknown	19404321	19404936	4188	+	.	ID="RND-1_FAMILY-16";Tend="1525";Tstart="927";shortTE="F";uid="f0e3fa0e-cbe2-422d-8ab7-87021c88b701"
CM032339.1	RepeatMasker	Unknown	61804046	61804179	498	+	.	ID="RND-1_FAMILY-54";Tend="1007";Tstart="871";shortTE="F";uid="8b25000a-3e46-4cee-b5c6-1bbea62813f8"
CM032339.1	RepeatMasker	DNA/hAT-Tip100	40941216	40941463	1017	+	.	ID="RND-4_FAMILY-258";Tend="1112";Tstart="854";shortTE="F";uid="ec7e584a-b1c9-4929-ad58-ff5faf24cdcc"
CM032339.1	RepeatMasker	DNA/TcMar-Pogo	35739141	35739534	1716	+	.	ID="RND-6_FAMILY-1418";Tend="3315";Tstart="2948";shortTE="F";uid="c30f8488-cbbd-4f23-a3ea-b5924a977f69"
CM032339.1	RepeatMasker	Unknown	81160524	81160931	2080	+	.	ID="RND-6_FAMILY-6616";Tend="1673";Tstart="1234";shortTE="F";uid="eb1454e7-adcb-4e20-b0ff-783b26d21cb5"
CM032339.1	RepeatMasker	DNA/hAT-hobo	54416192	54416776	3616	+	.	ID="RND-6_FAMILY-10750";Tend="1483";Tstart="912";shortTE="F";uid="0a4798e9-e929-4c90-ba4d-fb8b6406a410"
CM032339.1	RepeatMasker	LINE/I-Jockey	33589476	33590061	3136	+	.	ID="RND-6_FAMILY-468";Tend="4304";Tstart="3720";shortTE="F";uid="90b0b640-f570-4798-a2a0-22f4f08699cc"
CM032339.1	RepeatMasker	DNA/Maverick	72913084	72914764	10165	+	.	ID="RND-6_FAMILY-7649";TEgroup="ctg_1%7CRND-6_FAMILY-7649%7C6";Tend="6608";Tstart="4415";shortTE="F";uid="58fecea2-8016-4b80-9098-9451bf8fbd04"
CM032339.1	RepeatMasker	Unknown	71799075	71799420	2817	+	.	ID="RND-5_FAMILY-8319";Tend="1284";Tstart="939";shortTE="F";uid="52540499-158c-40bc-aca8-382fcedd3936"
CM032339.1	RepeatMasker	Unknown	55516153	55516760	990	+	.	ID="RND-5_FAMILY-8951";Tend="1576";Tstart="907";shortTE="F";uid="2b19bb8d-53e1-4697-80cd-da45d74fa817"
CM032339.1	RepeatMasker	DNA/hAT-Tip100	61991069	61991296	1062	+	.	ID="RND-6_FAMILY-2082";Tend="1209";Tstart="988";shortTE="F";uid="24456a4f-4cf5-49b6-913e-7f8ecc1c1f28"
CM032339.1	RepeatMasker	LINE/L2	78311371	78311982	2220	+	.	ID="RND-1_FAMILY-77";Tend="3256";Tstart="2612";shortTE="F";uid="fcae3466-4436-4685-8150-0a82ef9bbbab"
CM032339.1	RepeatMasker	LINE/I-Jockey	2604571	2605135	2734	+	.	ID="RND-4_FAMILY-1693";Tend="1744";Tstart="1204";shortTE="F";uid="1d211b7b-6e33-46bb-ab60-63d9a5665a9c"
CM032339.1	RepeatMasker	Unknown	67356713	67357123	948	+	.	ID="RND-6_FAMILY-5380";Tend="583";Tstart="216";shortTE="F";uid="9c55a140-bbe5-4301-806a-8d349551d6d7"
CM032339.1	RepeatMasker	LINE/Dong-R4	20729424	20729706	416	+	.	ID="DONG";Tend="2605";Tstart="2320";shortTE="F";uid="7d8990d4-04c8-4dbb-bab7-60003e19ed36"
CM032339.1	RepeatMasker	LINE/R1	249430	252098	15646	+	.	ID="RND-6_FAMILY-3080";Tend="3180";Tstart="349";shortTE="F";uid="954ab162-82e8-4a42-bdc7-6d081643633e"
CM032339.1	RepeatMasker	Unknown	48105480	48106674	5696	+	.	ID="RND-6_FAMILY-12401";Tend="1680";Tstart="738";shortTE="F";uid="8a4aef2b-f704-4163-8e07-b7d7e59bf7dd"
CM032339.1	RepeatMasker	LINE/L2	65865302	65865992	4880	+	.	ID="RND-1_FAMILY-167";Tend="1233";Tstart="525";shortTE="F";uid="1edd672e-e0d9-4c33-b1f2-0efb21d7e752"
CM032339.1	RepeatMasker	DNA/hAT-Tip100	47560115	47560410	1624	+	.	ID="RND-5_FAMILY-7689";Tend="1031";Tstart="750";shortTE="F";uid="c7a02e19-6005-4368-82f8-06f90eb9df0d"
CM032339.1	RepeatMasker	LTR/Pao	5327019	5327676	5320	+	.	ID="RND-6_FAMILY-17786";Tend="1903";Tstart="1240";shortTE="F";uid="638538c7-7bb0-456f-a522-6e0e05e1b9ba"
CM032339.1	RepeatMasker	DNA/hAT-Tip100	63155630	63155924	1613	+	.	ID="RND-1_FAMILY-134";Tend="1271";Tstart="965";shortTE="F";uid="e96f83ba-2fc2-450d-ab5c-07d6b2ab09bf"
CM032339.1	RepeatMasker	Unknown	52937456	52937742	2228	+	.	ID="RND-6_FAMILY-38239";Tend="1224";Tstart="942";shortTE="F";uid="99c2a2b5-bacb-4280-817f-e79274936e67"
CM032339.1	RepeatMasker	DNA/hAT-Tip100	28516349	28516998	5165	+	.	ID="RND-1_FAMILY-378";Tend="1527";Tstart="883";shortTE="F";uid="ec465548-d9a1-47be-8a5d-6c7f48ab2dbc"
CM032339.1	RepeatMasker	LINE/Penelope	46180870	46181712	3433	+	.	ID="RND-6_FAMILY-1467";Tend="1776";Tstart="977";shortTE="F";uid="9e65ff18-5d7d-4ebf-aa42-d3413b891e38"
CM032339.1	RepeatMasker	Unknown	83780800	83781161	1338	+	.	ID="RND-6_FAMILY-3611";Tend="1612";Tstart="1167";shortTE="F";uid="f6f800dd-cf41-45e1-8722-fd5fad6148d0"
CM032339.1	RepeatMasker	Unknown	8607252	8607637	3439	+	.	ID="RND-1_FAMILY-53";Tend="1323";Tstart="937";shortTE="F";uid="3196f336-ce22-40de-9233-3ef2d56d290d"
CM032339.1	RepeatMasker	DNA/MULE-MuDR	63248538	63248761	476	+	.	ID="MUDR12X_AP";Tend="933";Tstart="712";shortTE="F";uid="096ff2cd-4a10-4744-9882-cdb5d04a8ec4"
CM032339.1	RepeatMasker	DNA/Maverick	34905201	34905333	884	+	.	ID="RND-1_FAMILY-139";Tend="588";Tstart="457";shortTE="F";uid="655fccff-58fd-4186-909d-3251bca9e618"
CM032339.1	RepeatMasker	LINE/Penelope	8551138	8551833	3920	+	.	ID="RND-1_FAMILY-226";Tend="1691";Tstart="982";shortTE="F";uid="dd2ab662-932e-4b03-b244-890b3a86a670"
CM032339.1	RepeatMasker	DNA/P	71783491	71784158	5497	+	.	ID="RND-5_FAMILY-2458";Tend="1624";Tstart="963";shortTE="F";uid="aaf1c2e4-5003-4fb7-a448-c6cb3cc13bb4"
CM032339.1	RepeatMasker	LINE/R1	25422741	25422863	543	+	.	ID="RND-6_FAMILY-19022";Tend="2885";Tstart="2764";shortTE="F";uid="e63f5aeb-36fc-4e80-a1fe-ad6e53e2caf6"
CM032339.1	RepeatMasker	LINE/R1	35568540	35568734	400	+	.	ID="RND-6_FAMILY-894";Tend="1687";Tstart="1490";shortTE="F";uid="a22c5775-bdd7-460b-a62d-af1ecc4d77f5"
CM032339.1	RepeatMasker	DNA/Maverick	40384720	40385589	6028	+	.	ID="RND-5_FAMILY-9564";Tend="6315";Tstart="5511";shortTE="F";uid="3e90b478-306c-4815-940f-13b29dee56a3"
CM032339.1	RepeatMasker	DNA/hAT	40343535	40343635	502	+	.	ID="RND-1_FAMILY-484";Tend="3607";Tstart="3507";shortTE="F";uid="cf2b3f96-9f72-4669-b0f9-7dfd6ae2cd8d"
CM032339.1	RepeatMasker	Unknown	4820284	4820528	550	+	.	ID="RND-5_FAMILY-2440";Tend="1256";Tstart="997";shortTE="F";uid="d8db3af2-e4e0-45f8-a690-b1d6feccc26e"
CM032339.1	RepeatMasker	DNA/TcMar-Mariner	20495647	20495843	958	+	.	ID="RND-6_FAMILY-20500";Tend="1032";Tstart="844";shortTE="F";uid="bb1249b0-2eda-4e39-89f5-ad25f5ae5f01"
CM032339.1	RepeatMasker	Unknown	52470020	52470226	1494	+	.	ID="RND-4_FAMILY-550";Tend="1563";Tstart="1351";shortTE="F";uid="c0ff3ab1-c8c8-4bed-8c8f-455b8c00bd16"
CM032339.1	RepeatMasker	LINE/I-Jockey	62634718	62635361	2054	+	.	ID="RND-6_FAMILY-11089";Tend="1446";Tstart="710";shortTE="F";uid="eed5caf3-eae8-435a-bcbb-1a9f4c3b1d3c"
CM032339.1	RepeatMasker	DNA/hAT-Charlie	62138914	62139222	1706	+	.	ID="RND-4_FAMILY-414";Tend="1266";Tstart="934";shortTE="F";uid="961fd58f-1d17-4c62-b17c-c66499ca4fbd"
CM032339.1	RepeatMasker	DNA/hAT-Tip100	61808130	61808411	486	+	.	ID="RND-4_FAMILY-1042";Tend="4086";Tstart="3836";shortTE="F";uid="91b3e703-c6e2-4d22-bc99-d515eb398ded"
CM032339.1	RepeatMasker	Unknown	47499356	47499531	686	+	.	ID="RND-5_FAMILY-3507";Tend="1363";Tstart="1195";shortTE="F";uid="75958c62-acc2-4c31-b705-a115d87eb7d7"
CM032339.1	RepeatMasker	DNA/hAT-Tip100	60785006	60785176	755	+	.	ID="RND-4_FAMILY-1411";Tend="1572";Tstart="1402";shortTE="F";uid="c14d7ed0-1ce4-4f1b-acff-630b1c179da4"
CM032339.1	RepeatMasker	Unknown	4853188	4853521	1543	+	.	ID="RND-1_FAMILY-34";Tend="1310";Tstart="897";shortTE="F";uid="66b3e9c0-6d0f-49a8-89c0-7a9077863241"
CM032339.1	RepeatMasker	Unknown	1946529	1946836	1631	+	.	ID="RND-6_FAMILY-1889";Tend="1262";Tstart="949";shortTE="F";uid="de871abc-500d-4bdc-b09e-d7f0bd10b441"
CM032339.1	RepeatMasker	DNA/TcMar-Mariner	84130526	84131676	1478	+	.	ID="RND-5_FAMILY-6845";Tend="2093";Tstart="954";shortTE="F";uid="adf1153a-303c-4ea3-80e2-7e6230c4e70e"
CM032339.1	RepeatMasker	LTR/Gypsy	68541265	68542094	5565	+	.	ID="RND-1_FAMILY-517";Tend="2601";Tstart="1809";shortTE="F";uid="ea378b3b-8390-4395-bc84-c7b674f5ebfc"
CM032339.1	RepeatMasker	DNA/TcMar-Mariner	83681528	83681688	590	+	.	ID="mariner-9_rpr";Tend="609";Tstart="419";shortTE="F";uid="7232cc44-0028-433b-91ea-e2fd7fea2fa3"
CM032339.1	RepeatMasker	Unknown	60586304	60586832	409	+	.	ID="RND-6_FAMILY-3388";TEgroup="ctg_1%7CRND-6_FAMILY-3388%7C15";Tend="1309";Tstart="1";shortTE="F";uid="72ac8f5d-9c91-4032-bd3d-8d2cb2cd0515"
CM032339.1	RepeatMasker	LTR/Copia	26796165	26796442	1346	+	.	ID="RND-1_FAMILY-117";Tend="1074";Tstart="788";shortTE="F";uid="5420a6fb-0513-416d-a988-4f0b8867c4df"
CM032339.1	RepeatMasker	LINE/CR1	8311090	8311339	789	+	.	ID="RND-1_FAMILY-523";Tend="388";Tstart="108";shortTE="F";uid="90142275-591b-4eda-90dc-a5ad9ca3df7a"
CM032339.1	RepeatMasker	Unknown	7413963	7414205	1136	+	.	ID="RND-1_FAMILY-34";Tend="1252";Tstart="1017";shortTE="F";uid="366b801a-2d71-4b55-9454-3c58ebe6a222"
CM032339.1	RepeatMasker	DNA/Maverick	68583700	68593856	85311	+	.	ID="RND-1_FAMILY-266";Tend="9959";Tstart="1";shortTE="F";uid="0f8ad7cc-9cc9-40ab-9378-a7eb697ad6c7"
CM032339.1	RepeatMasker	Unknown	69862972	69863836	3474	+	.	ID="RND-5_FAMILY-3323";Tend="1365";Tstart="488";shortTE="F";uid="1946f416-d8d2-45c7-b148-a0267af1c877"
CM032339.1	RepeatMasker	DNA/PIF-Harbinger	54682456	54682797	1711	+	.	ID="RND-6_FAMILY-3296";Tend="1333";Tstart="1008";shortTE="F";uid="ca26d6ca-1742-414a-81f3-55dcc0a8122f"
CM032339.1	RepeatMasker	Unknown	77847453	77847793	2166	+	.	ID="RND-1_FAMILY-60";Tend="1267";Tstart="932";shortTE="F";uid="658472e3-2f3f-4b36-9112-122a64c590e9"
CM032339.1	RepeatMasker	LTR/Gypsy	38595898	38600086	23593	+	.	ID="RND-5_FAMILY-8957";Tend="4629";Tstart="1";shortTE="F";uid="7c9d2791-b431-4f29-9189-b0d0885e3189"
CM032339.1	RepeatMasker	DNA/hAT-Tip100	20226307	20226423	523	+	.	ID="RND-4_FAMILY-593";Tend="1418";Tstart="1308";shortTE="F";uid="cf2cdb05-d606-4330-a7a3-7e7d794f7356"
CM032339.1	RepeatMasker	Unknown	85649172	85649410	1306	+	.	ID="RND-1_FAMILY-60";Tend="1202";Tstart="949";shortTE="F";uid="117b23b2-b2d8-4500-a265-d76c834a99b2"
CM032339.1	RepeatMasker	Retroposon?	77892718	77892893	1137	+	.	ID="RND-1_FAMILY-162";Tend="1286";Tstart="1090";shortTE="F";uid="7d327a68-d978-43fb-b112-ff3a5a76f823"
CM032339.1	RepeatMasker	DNA/hAT	37425679	37426323	4987	+	.	ID="RND-1_FAMILY-484";Tend="1234";Tstart="594";shortTE="F";uid="6a0f922b-a5a5-4e34-a6cf-68f96ffa6071"
CM032339.1	RepeatMasker	DNA/TcMar-Mariner	57659472	57659724	1577	+	.	ID="MARINER-15_HSAL";Tend="1320";Tstart="1058";shortTE="F";uid="19827723-f042-4d49-886a-5ee888d931d2"
CM032339.1	RepeatMasker	DNA/hAT-Tip100	53111697	53112220	1128	+	.	ID="RND-5_FAMILY-7689";Tend="1428";Tstart="841";shortTE="F";uid="c8f60592-e12a-4fd2-84c7-9c6305a2b7dc"
CM032339.1	RepeatMasker	DNA/TcMar-Mariner	30620579	30621093	583	+	.	ID="HALYOMORPHA_HALYS-5_FAMILY-3063";Tend="663";Tstart="146";shortTE="F";uid="93edd8b9-aa17-4dcd-b6a0-c3463980d3fc"
CM032339.1	RepeatMasker	Unknown	23931356	23931479	769	+	.	ID="RND-5_FAMILY-3561";Tend="1093";Tstart="973";shortTE="F";uid="dc423515-9dd5-422e-9e24-5273e1e4d6af"
CM032339.1	RepeatMasker	DNA/hAT-hAT19	54897011	54897831	5267	+	.	ID="RND-6_FAMILY-2683";Tend="1653";Tstart="821";shortTE="F";uid="3e68af08-3c35-4511-811a-fa5c5ec3a213"
CM032339.1	RepeatMasker	DNA/hAT-Blackjack	50055381	50059594	37936	+	.	ID="RND-4_FAMILY-1";Tend="4825";Tstart="572";shortTE="F";uid="e9744624-82fb-4bab-96e8-2b47ecb50da5"
CM032339.1	RepeatMasker	LINE/I-Jockey	70496340	70496748	653	+	.	ID="RND-6_FAMILY-422";Tend="3056";Tstart="2640";shortTE="F";uid="530fef91-df4c-46e9-be2c-d4dcfd8aabaf"
CM032339.1	RepeatMasker	LTR/Gypsy	5483304	5483667	931	+	.	ID="RND-5_FAMILY-607";Tend="5639";Tstart="5264";shortTE="F";uid="280ded13-b33d-4644-a950-32239e0892f8"
CM032339.1	RepeatMasker	Unknown	70013217	70013849	1839	+	.	ID="RND-1_FAMILY-54";Tend="1727";Tstart="1068";shortTE="F";uid="5a97f858-b38d-45c8-a707-6920a8561714"
CM032339.1	RepeatMasker	LINE/I	81367640	81368061	3001	+	.	ID="RND-6_FAMILY-8452";Tend="1737";Tstart="1312";shortTE="F";uid="4fe9d616-2fc8-4a88-8749-e1dcac861313"
CM032339.1	RepeatMasker	LTR/Copia	25816215	25816426	1307	+	.	ID="RND-1_FAMILY-117";Tend="1036";Tstart="816";shortTE="F";uid="614b7250-ff79-4621-a0dc-c867ea41409b"
CM032339.1	RepeatMasker	Unknown	21826627	21827016	2471	+	.	ID="RND-5_FAMILY-2954";Tend="1345";Tstart="960";shortTE="F";uid="dff14401-20cb-43c3-9f4b-18604d194d62"
CM032339.1	RepeatMasker	Unknown	80686908	80687230	2190	+	.	ID="RND-5_FAMILY-3256";Tend="1255";Tstart="946";shortTE="F";uid="cf8a4e0d-e0ee-4b6e-9cf4-7c5baad66120"
CM032339.1	RepeatMasker	DNA/hAT-Tip100	14439359	14439572	1242	+	.	ID="RND-1_FAMILY-223";Tend="1184";Tstart="968";shortTE="F";uid="4c6d5c83-759e-4457-95d7-f2f72a2e31fc"
CM032339.1	RepeatMasker	Unknown	5232312	5232842	2877	+	.	ID="RND-5_FAMILY-6416";Tend="2301";Tstart="1777";shortTE="F";uid="d04ff538-1023-4486-b424-8808b6277731"
CM032339.1	RepeatMasker	DNA/hAT-Tip100	33010254	33010542	2265	+	.	ID="RND-1_FAMILY-12";Tend="1239";Tstart="953";shortTE="F";uid="8a55d38c-da99-435c-afdb-06c5f6ab63e8"
CM032339.1	RepeatMasker	DNA/hAT	57437565	57437675	682	+	.	ID="RND-5_FAMILY-1457";Tend="1014";Tstart="898";shortTE="F";uid="c6758525-410a-459e-a2fa-8d660220e66d"
CM032339.1	RepeatMasker	Unknown	51085162	51085263	482	+	.	ID="RND-1_FAMILY-131";Tend="1070";Tstart="972";shortTE="F";uid="2bf79163-9335-40d1-936e-00ff9ad4846a"
CM032339.1	RepeatMasker	LINE/L1	26655096	26655324	534	+	.	ID="RND-5_FAMILY-907";Tend="1762";Tstart="1534";shortTE="F";uid="2ba779cc-67ad-4799-9a1e-e59edb761082"
CM032339.1	RepeatMasker	Retroposon?	55032026	55033366	8945	+	.	ID="RND-1_FAMILY-29";Tend="2188";Tstart="781";shortTE="F";uid="aed4c808-d7fc-4efc-a561-fccdbd7aa021"
CM032339.1	RepeatMasker	DNA/Maverick	26875751	26875884	719	+	.	ID="RND-1_FAMILY-139";Tend="1414";Tstart="1271";shortTE="F";uid="4e522100-b172-444a-9c48-ed1ccd726ed8"
CM032339.1	RepeatMasker	DNA/hAT	40183445	40183852	1543	+	.	ID="RND-5_FAMILY-3264";Tend="1425";Tstart="948";shortTE="F";uid="ec4c296f-bce0-4d8c-8cbc-41f99001bb59"
CM032339.1	RepeatMasker	DNA/hAT-Ac	33725380	33725535	977	+	.	ID="RND-5_FAMILY-2788";Tend="1747";Tstart="1600";shortTE="F";uid="4290be5b-21fe-433e-8b12-8eb07bc3e25c"
CM032339.1	RepeatMasker	Unknown	20030913	20032202	3346	+	.	ID="RND-5_FAMILY-528";Tend="1460";Tstart="255";shortTE="F";uid="1733b22b-ec7a-4644-8982-2fa4d4df89c6"
CM032339.1	RepeatMasker	DNA/hAT-Tip100	73897294	73897768	456	+	.	ID="RND-4_FAMILY-1042";Tend="3445";Tstart="2969";shortTE="F";uid="319b78f5-2d5f-4981-8250-6768f1b85695"
CM032339.1	RepeatMasker	LINE/RTE-BovB	38395737	38396619	638	+	.	ID="RTE_ELE2C_AAE";Tend="1195";Tstart="48";shortTE="F";uid="b173b90d-abac-4356-a3ef-a13a679408ab"
CM032339.1	RepeatMasker	RC/Helitron	35773716	35777893	15668	+	.	ID="HELITRON-5_DRH";TEgroup="ctg_1%7CHELITRON-5_DRH%7C1";Tend="4570";Tstart="284";shortTE="F";uid="23f56bdb-54fe-4950-b192-a875219a2e51"
CM032339.1	RepeatMasker	Unknown	37344130	37344748	4410	+	.	ID="RND-5_FAMILY-1875";Tend="1531";Tstart="914";shortTE="F";uid="2ff82dac-9293-4971-99ee-049420357d52"
CM032339.1	RepeatMasker	DNA/hAT-Tip100	23967240	23967549	1479	+	.	ID="RND-1_FAMILY-108";Tend="1235";Tstart="936";shortTE="F";uid="a6711164-28d3-4616-bcd5-2083053599d3"
CM032339.1	RepeatMasker	DNA/hAT-Tip100	7815535	7815840	1697	+	.	ID="RND-1_FAMILY-46";Tend="1297";Tstart="947";shortTE="F";uid="237d3268-0d6e-44da-91c4-f5a4ecf13e3c"
CM032339.1	RepeatMasker	DNA/TcMar-Pogo	81749574	81749697	506	+	.	ID="RND-6_FAMILY-391";Tend="455";Tstart="336";shortTE="F";uid="891a9cf1-338d-41d9-ade9-89874572e34d"
CM032339.1	RepeatMasker	Unknown	53032238	53032610	1841	+	.	ID="RND-6_FAMILY-5142";Tend="1303";Tstart="915";shortTE="F";uid="d3993d38-7d3b-46fc-8b09-3e6628de6795"
CM032339.1	RepeatMasker	DNA/hAT-Ac	39106705	39107351	3117	+	.	ID="RND-4_FAMILY-1424";Tend="1691";Tstart="915";shortTE="F";uid="b739788c-8242-4c6f-8fbc-cb93968c6717"
CM032339.1	RepeatMasker	DNA/hAT-Blackjack	36341334	36341797	2774	+	.	ID="RND-6_FAMILY-13118";Tend="1146";Tstart="734";shortTE="F";uid="e5a6effe-84a1-45e9-bbb5-8ba847364d27"
CM032339.1	RepeatMasker	DNA/TcMar-Tc1	81563274	81563527	865	+	.	ID="MARINER-N29_HSAL";Tend="256";Tstart="1";shortTE="F";uid="84e4b0ed-ee50-4aa5-8580-54238786ef6b"
CM032339.1	RepeatMasker	Unknown	21973605	21974398	5930	+	.	ID="RND-6_FAMILY-241";Tend="1438";Tstart="615";shortTE="F";uid="458799b9-4a64-4839-95f6-bc7cf9e2def3"
CM032339.1	RepeatMasker	DNA/MULE-NOF	43587260	43587640	2922	+	.	ID="RND-5_FAMILY-3209";Tend="1232";Tstart="858";shortTE="F";uid="cc3a5624-4def-44ac-aaf9-dfc2db5bc27d"
CM032339.1	RepeatMasker	LINE/I-Jockey	17712257	17712531	1185	+	.	ID="RND-6_FAMILY-468";Tend="3890";Tstart="3615";shortTE="F";uid="b8c75344-bb1e-4116-9eeb-12982b5c6e79"
CM032339.1	RepeatMasker	RC/Helitron	36008174	36008373	817	+	.	ID="RND-4_FAMILY-246";Tend="1948";Tstart="1745";shortTE="F";uid="930fbd9a-4edc-4d95-adb5-de0f0b56cd8b"
CM032339.1	RepeatMasker	DNA/hAT-Ac	68833999	68835136	671	+	.	ID="HAT-2_AP";Tend="2339";Tstart="1207";shortTE="F";uid="d1fc988a-fdd6-4b18-97cb-be82dcaf11bd"
CM032339.1	RepeatMasker	LINE/R1	69767608	69768140	1369	+	.	ID="RND-5_FAMILY-337";TEgroup="ctg_1%7CRND-5_FAMILY-337%7C5";Tend="1969";Tstart="1224";shortTE="F";uid="95bd1b83-6a68-4e06-811c-c5c6b70fedbe"
CM032339.1	RepeatMasker	DNA/hAT-hAT19	50795755	50795907	672	+	.	ID="RND-6_FAMILY-23325";Tend="1536";Tstart="1381";shortTE="F";uid="96e7b555-0cc1-46a0-a03b-59585b3a65e6"
CM032339.1	RepeatMasker	DNA/TcMar-Mariner	25423298	25423460	473	+	.	ID="mariner-22_aec";Tend="489";Tstart="324";shortTE="F";uid="0a5ca71e-884f-49da-836c-7904fbb75830"
CM032339.1	RepeatMasker	DNA/hAT-hAT19	19873999	19874463	633	+	.	ID="RND-5_FAMILY-8006";TEgroup="ctg_1%7CRND-5_FAMILY-8006%7C2";Tend="1739";Tstart="1157";shortTE="F";uid="8275b882-a4d8-4922-88d4-c9eea6a045f4"
CM032339.1	RepeatMasker	Unknown	80800256	80800518	1533	+	.	ID="RND-1_FAMILY-59";Tend="1860";Tstart="1499";shortTE="F";uid="08251e03-e09b-4ea4-a9ee-d311a38d30ad"
CM032339.1	RepeatMasker	Unknown	23276075	23277004	2299	+	.	ID="RND-6_FAMILY-314";Tend="925";Tstart="7";shortTE="F";uid="e5d4490f-c45d-4f7f-b696-3d55b5fc237a"
CM032339.1	RepeatMasker	Unknown	50149354	50149765	1760	+	.	ID="RND-6_FAMILY-6616";Tend="1154";Tstart="693";shortTE="F";uid="645e36cd-ee8a-4d3e-b727-8705baaea7ce"
CM032339.1	RepeatMasker	LINE/L2	42634289	42634956	5001	+	.	ID="RND-1_FAMILY-167";Tend="1203";Tstart="525";shortTE="F";uid="1c149495-a6a6-4d93-9c7d-a7e222f0f672"
CM032339.1	RepeatMasker	LINE/R1	20948101	20948478	1045	+	.	ID="RND-6_FAMILY-19022";Tend="3225";Tstart="2849";shortTE="F";uid="aa89fbc4-b7c7-4171-9e67-e97cfdba2a44"
CM032339.1	RepeatMasker	DNA/hAT-Tip100	35899845	35900156	686	+	.	ID="HAT-29_LMI";Tend="2910";Tstart="2603";shortTE="F";uid="5bac5f5a-f529-4c68-bc16-27f620ca2922"
CM032339.1	RepeatMasker	Unknown	53092215	53092431	818	+	.	ID="RND-5_FAMILY-4";Tend="1152";Tstart="920";shortTE="F";uid="3066ebd2-d487-413b-9d42-de99925bf65d"
CM032339.1	RepeatMasker	Unknown	9987159	9987992	6094	+	.	ID="RND-6_FAMILY-6176";Tend="1658";Tstart="797";shortTE="F";uid="3e4f1988-a39e-40f5-b2bd-6e4d19bb01d1"
CM032339.1	RepeatMasker	DNA/hAT-hAT19	20750565	20750752	795	+	.	ID="RND-6_FAMILY-182";Tend="515";Tstart="346";shortTE="F";uid="4a8bd7e3-1709-406d-8def-73f784f2e6b6"
CM032339.1	RepeatMasker	LINE/I	83313404	83313548	533	+	.	ID="RND-6_FAMILY-1447";Tend="113";Tstart="1";shortTE="F";uid="cc651b9d-322a-4828-aa53-befbcc4dbf89"
CM032339.1	RepeatMasker	Unknown	29587681	29588235	2169	+	.	ID="RND-6_FAMILY-4760";Tend="2190";Tstart="1719";shortTE="F";uid="736bb583-a2f6-4a60-bff4-f19ec835e1ed"
CM032339.1	RepeatMasker	Unknown	79838743	79839317	2326	+	.	ID="RND-1_FAMILY-453";Tend="1047";Tstart="487";shortTE="F";uid="391db08a-f0ca-454f-bd7d-55f618a97f5a"
CM032339.1	RepeatMasker	DNA/hAT-Tip100	46898521	46898978	3103	+	.	ID="RND-1_FAMILY-255";Tend="1224";Tstart="744";shortTE="F";uid="c31695ed-7e8d-4c0a-90a0-b04f46bdcc2f"
CM032339.1	RepeatMasker	DNA/hAT-Charlie	75839802	75840091	2172	+	.	ID="RND-1_FAMILY-172";Tend="1191";Tstart="920";shortTE="F";uid="72fc4839-c708-443e-81c7-fa037794dffa"
CM032339.1	RepeatMasker	DNA/hAT-Tip100	58815169	58815518	401	+	.	ID="RND-4_FAMILY-19";TEgroup="ctg_1%7CRND-4_FAMILY-19%7C2";Tend="1369";Tstart="946";shortTE="T";uid="70349975-ecd9-4ca9-a8cd-82708df1d013"
CM032339.1	RepeatMasker	DNA/hAT-Ac	24833973	24834599	2679	+	.	ID="RND-4_FAMILY-1424";Tend="1617";Tstart="1073";shortTE="F";uid="e39a1cfd-5a00-4f26-b129-3931c7d235a5"
CM032339.1	RepeatMasker	LINE/I-Jockey	24781303	24783352	11933	+	.	ID="RND-6_FAMILY-3670";Tend="1878";Tstart="53";shortTE="F";uid="23283a3a-6ce3-4ccf-9094-97f0acfd07f4"
CM032339.1	RepeatMasker	DNA/Maverick	39682967	39687279	36181	+	.	ID="RND-1_FAMILY-298";Tend="5179";Tstart="894";shortTE="F";uid="493e8105-7909-4d0a-8efb-18400cf142e5"
CM032339.1	RepeatMasker	DNA/TcMar-Mariner	31458903	31459235	588	+	.	ID="MARINER-N30_HSAL";Tend="891";Tstart="538";shortTE="F";uid="ba9f6c8b-0c1a-464a-8107-f2992c813a63"
CM032339.1	RepeatMasker	DNA/hAT-hAT19	72442189	72442383	1034	+	.	ID="DNA8-96_AP";Tend="195";Tstart="1";shortTE="F";uid="5c083003-5831-4bc5-90f5-520fff60556c"
CM032339.1	RepeatMasker	DNA/hAT-Tip100	29549046	29549513	2774	+	.	ID="RND-1_FAMILY-255";Tend="1226";Tstart="744";shortTE="F";uid="adf826c1-597a-4886-b037-77e3b12e9385"
CM032339.1	RepeatMasker	DNA/hAT-Tip100	844673	844968	1530	+	.	ID="rnd-1_family-223";Tend="1254";Tstart="961";shortTE="F";uid="9e4f6909-6597-4eb2-965d-3cd3cf8bd37c"
CM032339.1	RepeatMasker	LTR/Pao	86165122	86167086	553	+	.	ID="RND-6_FAMILY-17682";TEgroup="ctg_1%7CRND-6_FAMILY-17682%7C2";Tend="1587";Tstart="22";shortTE="F";uid="21852db6-a4b1-45c3-b6e6-24e88ef569c9"
CM032339.1	RepeatMasker	Unknown	33513956	33515231	3902	+	.	ID="RND-1_FAMILY-45";Tend="1799";Tstart="222";shortTE="F";uid="d771dd5f-a860-4b86-ba1f-e557cfe804de"
CM032339.1	RepeatMasker	Unknown	70413552	70413842	1910	+	.	ID="RND-1_FAMILY-246";Tend="1205";Tstart="925";shortTE="F";uid="9941affa-c739-4c80-bf3e-7d0bd449af91"
CM032339.1	RepeatMasker	DNA/hAT-Charlie	13270528	13270958	1745	+	.	ID="RND-1_FAMILY-370";Tend="2100";Tstart="1640";shortTE="F";uid="4ef35712-e187-4696-b809-e5e40b4e3056"
CM032339.1	RepeatMasker	Unknown	70901192	70901718	2831	+	.	ID="RND-1_FAMILY-131";Tend="1534";Tstart="982";shortTE="F";uid="a3c11dab-1467-4391-a05d-8ef0b2b6b254"
CM032339.1	RepeatMasker	LINE/I	73653556	73653828	834	+	.	ID="RND-5_FAMILY-1690";Tend="1377";Tstart="1107";shortTE="F";uid="5a3fe9a9-4900-4587-8a00-518a18c7ab5c"
CM032339.1	RepeatMasker	Unknown	83256562	83257593	2750	+	.	ID="RND-1_FAMILY-15";Tend="4063";Tstart="1241";shortTE="F";uid="e82ceaee-792e-4f48-a464-ec124f046522"
CM032339.1	RepeatMasker	LINE/R1	45359297	45359828	2935	+	.	ID="RND-1_FAMILY-554";Tend="3158";Tstart="2621";shortTE="F";uid="066e41a2-e0ea-4e98-990f-6b40df8f2660"
CM032339.1	RepeatMasker	Unknown	60476069	60476538	3457	+	.	ID="RND-1_FAMILY-131";Tend="1451";Tstart="982";shortTE="F";uid="ec1176de-d353-4de3-8cc4-26c4500d32c3"
CM032339.1	RepeatMasker	LTR/Pao	22150618	22151303	4234	+	.	ID="RND-6_FAMILY-22978";Tend="1575";Tstart="945";shortTE="F";uid="2145f04b-1294-4787-b35c-0fcab95472f5"
CM032339.1	RepeatMasker	DNA/Maverick	85258869	85259927	5770	+	.	ID="RND-1_FAMILY-190";Tend="6001";Tstart="4944";shortTE="F";uid="7f48e70a-4c1f-417c-b45f-989c55f4bc43"
CM032339.1	RepeatMasker	DNA/TcMar-Mariner	8956288	8956401	541	+	.	ID="MARINER-1_PBA";Tend="520";Tstart="407";shortTE="F";uid="cf33f9ae-7184-4eac-af6c-43ebf7dbb04e"
CM032339.1	RepeatMasker	Unknown	35056378	35057179	4316	+	.	ID="RND-6_FAMILY-20003";Tend="739";Tstart="1";shortTE="F";uid="9f2f21a0-b13c-47bf-a7b1-81cfbb760530"
CM032339.1	RepeatMasker	LTR/Gypsy	64414064	64414863	1200	+	.	ID="GYPSY-7_CFL-I";Tend="4139";Tstart="3346";shortTE="F";uid="d0565df2-979f-44be-b5f0-9472fc1b4499"
CM032339.1	RepeatMasker	LTR/Pao	49506152	49508202	1232	+	.	ID="BEL1-I_AP";Tend="3041";Tstart="903";shortTE="F";uid="96f866b1-6c7b-4030-9fad-e3cd9772904f"
CM032339.1	RepeatMasker	Unknown	41769080	41769238	543	+	.	ID="RND-4_FAMILY-4292";Tend="3736";Tstart="3638";shortTE="F";uid="f723e079-4000-4e64-8e30-21da969d82e2"
CM032339.1	RepeatMasker	DNA/Maverick	50487424	50488842	4314	+	.	ID="RND-1_FAMILY-256";Tend="1650";Tstart="274";shortTE="F";uid="8c83c1ba-d988-42f4-be1e-ecb2580c00c5"
CM032339.1	RepeatMasker	DNA/hAT-Ac	75673425	75673956	3259	+	.	ID="RND-4_FAMILY-1424";Tend="1702";Tstart="1160";shortTE="F";uid="2b43171a-7a40-4ed6-a3d8-879680afe381"
CM032339.1	RepeatMasker	Unknown	79562903	79563640	1378	+	.	ID="RND-5_FAMILY-3645";Tend="1098";Tstart="373";shortTE="F";uid="457ac926-c699-4a93-91f5-efda50426e61"
CM032339.1	RepeatMasker	DNA/hAT-Tip100	1536795	1536928	508	+	.	ID="RND-6_FAMILY-1865";Tend="2363";Tstart="2223";shortTE="F";uid="fc04140a-2a6d-4ce3-8a70-5ebffd88bd95"
CM032339.1	RepeatMasker	Unknown	41342421	41342641	1692	+	.	ID="RND-4_FAMILY-1619";Tend="1284";Tstart="1066";shortTE="F";uid="d8041f6e-826a-4813-88fe-5a0775344d9e"
CM032339.1	RepeatMasker	LINE/Penelope	72092271	72092560	2014	+	.	ID="RND-6_FAMILY-10361";Tend="486";Tstart="214";shortTE="F";uid="8108bfec-e2f9-4adb-b9d4-7cb026f77795"
CM032339.1	RepeatMasker	DNA/hAT-Blackjack	33778331	33779374	2150	+	.	ID="RND-4_FAMILY-1";Tend="4158";Tstart="3119";shortTE="F";uid="baaf9cce-7cfe-4957-b58e-b40ad5ca505f"
CM032339.1	RepeatMasker	DNA/hAT-Tip100	77247283	77247449	516	+	.	ID="RND-6_FAMILY-2082";Tend="1241";Tstart="1046";shortTE="F";uid="43124561-28be-4ae2-ba49-ff3bbc3b375f"
CM032339.1	RepeatMasker	RC/Helitron	63688365	63689524	1769	+	.	ID="HELITRON2_AG";Tend="3786";Tstart="2768";shortTE="F";uid="59632bdc-2b6c-41ca-960d-9e757442c55e"
CM032339.1	RepeatMasker	DNA	80723232	80723648	762	+	.	ID="TTAA22_AP";Tend="435";Tstart="3";shortTE="F";uid="bba9554b-d090-4fd9-aeda-a4646526250a"
CM032339.1	RepeatMasker	DNA/hAT-Tip100	60090117	60090232	763	+	.	ID="RND-5_FAMILY-7989";Tend="959";Tstart="846";shortTE="F";uid="1bfd32ee-3fac-4151-add5-007e327f52a2"
CM032339.1	RepeatMasker	DNA/Maverick	68519384	68519640	476	+	.	ID="RND-6_FAMILY-7649";Tend="9742";Tstart="9486";shortTE="F";uid="531a44e2-0e0d-4dd6-bf82-7b91be3e2db4"
CM032339.1	RepeatMasker	DNA/Maverick	33717307	33718134	2396	+	.	ID="RND-1_FAMILY-244";Tend="8455";Tstart="7718";shortTE="F";uid="619ebb20-9b03-4c18-be9f-61c0f465dada"
CM032339.1	RepeatMasker	DNA/hAT-Tip100	51268477	51268872	2111	+	.	ID="RND-6_FAMILY-2081";Tend="1372";Tstart="923";shortTE="F";uid="8c66db35-757d-4054-8b29-e6fa8f51460a"
CM032339.1	RepeatMasker	LTR/Gypsy	59271805	59277001	26031	+	.	ID="RND-6_FAMILY-1340";Tend="6636";Tstart="1283";shortTE="F";uid="88127f85-5f63-42a4-b773-added2c33273"
CM032339.1	RepeatMasker	Unknown	30860150	30860290	945	+	.	ID="RND-6_FAMILY-1889";Tend="1432";Tstart="1295";shortTE="F";uid="3427dad4-d074-4196-a24c-77dc8891f915"
CM032339.1	RepeatMasker	Unknown	84204517	84204991	1805	+	.	ID="RND-1_FAMILY-34";Tend="1650";Tstart="938";shortTE="F";uid="e5a66dbb-7d72-418b-ae82-20fc92dcf30a"
CM032339.1	RepeatMasker	Unknown	78579166	78580469	2412	+	.	ID="RND-6_FAMILY-5917";Tend="1466";Tstart="160";shortTE="F";uid="56d0f8e4-ed6a-4898-92ca-dfe5e2c17b8c"
CM032339.1	RepeatMasker	Unknown	41620216	41620501	1966	+	.	ID="RND-1_FAMILY-37";Tend="1245";Tstart="951";shortTE="F";uid="b7457161-ceeb-46e8-b66c-681f3ca53329"
CM032339.1	RepeatMasker	LTR/Pao	44838189	44838371	709	+	.	ID="RND-6_FAMILY-1296";Tend="699";Tstart="515";shortTE="F";uid="99d799d3-6f94-4930-b5dc-0aae828d3e2b"
CM032339.1	RepeatMasker	DNA/hAT-Tip100	81064283	81064416	1039	+	.	ID="RND-6_FAMILY-37543";Tend="1473";Tstart="1337";shortTE="F";uid="e9faa678-d22a-4c3c-ad13-9c8abc6bdbcc"
CM032339.1	RepeatMasker	LTR/Pao	621408	621726	537	+	.	ID="RND-5_FAMILY-224";Tend="2669";Tstart="2349";shortTE="F";uid="8c358dd5-0da3-483f-94e6-07a6794dbc47"
CM032339.1	RepeatMasker	DNA/hAT-hAT19	72826489	72826954	724	+	.	ID="RND-4_FAMILY-355";TEgroup="ctg_1%7CRND-4_FAMILY-355%7C4";Tend="1634";Tstart="1440";shortTE="F";uid="05414688-a220-4c9b-b97d-93124ff2fb45"
CM032339.1	RepeatMasker	LTR/Pao	76174303	76175151	1343	+	.	ID="RND-6_FAMILY-19812";Tend="1088";Tstart="224";shortTE="F";uid="1a771ccd-d93a-4a97-bac2-f3ce7e1920a8"
CM032339.1	RepeatMasker	DNA/hAT-hATm	44582849	44583298	528	+	.	ID="HAT-4_AP";Tend="1075";Tstart="641";shortTE="F";uid="043d4360-ee1c-4cfb-b8a6-a9b8eb8feb47"
CM032339.1	RepeatMasker	DNA/MULE-MuDR	70993756	70994316	4566	+	.	ID="RND-1_FAMILY-439";Tend="1436";Tstart="893";shortTE="F";uid="bedeced8-9836-4af3-a70a-8ef1f3d7c913"
CM032339.1	RepeatMasker	DNA/P	59744341	59744659	1832	+	.	ID="RND-5_FAMILY-10134";Tend="1189";Tstart="857";shortTE="F";uid="56090727-e657-4733-9dd6-6b3fae63b9ec"
CM032339.1	RepeatMasker	Unknown	29205389	29206099	2469	+	.	ID="RND-4_FAMILY-341";Tend="1705";Tstart="928";shortTE="F";uid="3dee6ac3-dbc1-461b-bae1-5fe206c0c975"
CM032339.1	RepeatMasker	LINE/I	25101572	25104196	22081	+	.	ID="RND-1_FAMILY-213";Tend="3549";Tstart="916";shortTE="F";uid="904c3bfe-15ab-4ff3-9162-82d3d25785c4"
CM032339.1	RepeatMasker	DNA/TcMar-Tc1	45215879	45216692	561	+	.	ID="MARINER-4_HMM";TEgroup="ctg_1%7CMARINER-4_HMM%7C2";Tend="1303";Tstart="266";shortTE="F";uid="70955332-af9a-4262-b55f-8675ba3ea752"
CM032339.1	RepeatMasker	Unknown	85778736	85778896	599	+	.	ID="RND-1_FAMILY-131";Tend="1164";Tstart="984";shortTE="F";uid="a039014f-2dcd-45e5-862f-25e977f17731"
CM032339.1	RepeatMasker	DNA/TcMar-Pogo	3349830	3349936	468	+	.	ID="RND-6_FAMILY-6597";Tend="1027";Tstart="921";shortTE="F";uid="0574a891-192a-4708-bf77-b3509c13e7ff"
CM032339.1	RepeatMasker	DNA/hAT	86297553	86298225	1306	+	.	ID="RND-1_FAMILY-43";TEgroup="ctg_1%7CRND-1_FAMILY-43%7C7";Tend="3466";Tstart="890";shortTE="F";uid="f7828d0c-d456-4889-b391-f4ba6571ed84"
CM032339.1	RepeatMasker	LTR/Gypsy	55757085	55757311	468	+	.	ID="RND-1_FAMILY-511";Tend="1518";Tstart="1301";shortTE="F";uid="1ee194d9-08b2-45da-a4a2-42ed2febca6e"
CM032339.1	RepeatMasker	LTR/Gypsy	86075216	86075997	6640	+	.	ID="RND-1_FAMILY-352";Tend="1090";Tstart="309";shortTE="F";uid="800ab194-5cf0-4c58-aa4c-c50917993cf5"
CM032339.1	RepeatMasker	Unknown	52371053	52371293	449	+	.	ID="RND-5_FAMILY-13873";TEgroup="ctg_1%7CRND-5_FAMILY-13873%7C6";Tend="1190";Tstart="989";shortTE="F";uid="7e11e61f-3001-4443-b4bf-285d3f30ef79"
CM032339.1	RepeatMasker	DNA/hAT-Tip100	25306775	25307563	2800	+	.	ID="RND-1_FAMILY-102";Tend="2380";Tstart="1630";shortTE="F";uid="093c363c-0f5c-4e7a-9939-2130d9856492"
CM032339.1	RepeatMasker	Unknown	48301988	48302998	424	+	.	ID="RND-6_FAMILY-4730";TEgroup="ctg_1%7CRND-6_FAMILY-4730%7C1";Tend="1809";Tstart="678";shortTE="F";uid="cbe23abf-c5f1-47ed-9222-58c4bc2a0465"
CM032339.1	RepeatMasker	Retroposon?	4674496	4674675	886	+	.	ID="RND-1_FAMILY-29";Tend="987";Tstart="781";shortTE="F";uid="5f364fbc-d88e-4519-8807-946048053ed1"
CM032339.1	RepeatMasker	Unknown	34629954	34630135	926	+	.	ID="RND-1_FAMILY-51";Tend="1022";Tstart="847";shortTE="F";uid="dbeb27db-f5a9-49df-97e9-70b15ba42438"
CM032339.1	RepeatMasker	DNA/hAT-Tip100	53147933	53148340	2418	+	.	ID="RND-1_FAMILY-232";Tend="1375";Tstart="882";shortTE="F";uid="62049448-ed4f-4cc6-a5b0-6e4075ffef99"
CM032339.1	RepeatMasker	LINE/I-Jockey	36204055	36204335	1821	+	.	ID="VINGI-28_LMI";Tend="2938";Tstart="1650";shortTE="F";uid="17390882-a505-44fd-858e-f417c8331949"
CM032339.1	RepeatMasker	DNA/CMC-Chapaev-3	34739082	34740136	6209	+	.	ID="RND-5_FAMILY-9582";Tend="3557";Tstart="2501";shortTE="F";uid="9f7d9a1f-863e-4da2-82dc-d633aedba2e8"
CM032339.1	RepeatMasker	Unknown	67085024	67085220	916	+	.	ID="RND-4_FAMILY-71";Tend="1616";Tstart="1389";shortTE="F";uid="257768ee-fc43-4bd8-a39b-a24b4a938fd1"
CM032339.1	RepeatMasker	Unknown	53841090	53841351	1738	+	.	ID="RND-4_FAMILY-44";Tend="1285";Tstart="1013";shortTE="F";uid="d3e17fa0-7217-456d-8824-24cb241da3aa"
CM032339.1	RepeatMasker	Unknown	80030370	80030723	493	+	.	ID="RND-6_FAMILY-2739";TEgroup="ctg_1%7CRND-6_FAMILY-2739%7C5";Tend="1413";Tstart="835";shortTE="T";uid="bd73b11c-a4c6-4478-9590-d48a3721e15a"
CM032339.1	RepeatMasker	DNA/hAT-Tip100	23935376	23935865	4132	+	.	ID="RND-1_FAMILY-232";Tend="1381";Tstart="889";shortTE="F";uid="068b66f4-ede6-40dc-a9a7-6ad70f269470"
CM032339.1	RepeatMasker	RC/Helitron	58837020	58837327	1762	+	.	ID="RND-1_FAMILY-354";Tend="1133";Tstart="785";shortTE="F";uid="4884bbc0-e31f-45f2-a118-a6980d991041"
CM032339.1	RepeatMasker	Unknown	69660049	69660465	490	+	.	ID="RND-5_FAMILY-4461";Tend="1695";Tstart="1307";shortTE="F";uid="3104f0fb-9188-4ac1-bf5b-acdc43b61d2f"
CM032339.1	RepeatMasker	Unknown	15632323	15632575	1720	+	.	ID="RND-1_FAMILY-246";Tend="1204";Tstart="950";shortTE="F";uid="38c76223-d7f1-4bd7-a225-d6ac256c725e"
CM032339.1	RepeatMasker	LINE/I-Jockey	85411750	85412070	773	+	.	ID="RND-6_FAMILY-6738";Tend="1137";Tstart="832";shortTE="F";uid="fbf381bc-27e3-4e29-8b51-9629a74272d1"
CM032339.1	RepeatMasker	DNA/TcMar-Tigger	23519480	23520388	7600	+	.	ID="RND-6_FAMILY-3091";Tend="1856";Tstart="937";shortTE="F";uid="b61ab070-9775-44a9-a279-86e17e843751"
CM032339.1	RepeatMasker	LINE/Dong-R4	11602596	11602903	541	+	.	ID="DONG-2_HMM";Tend="2225";Tstart="1914";shortTE="F";uid="e150c333-a596-4ef1-ab1c-3e11693e9d61"
CM032339.1	RepeatMasker	DNA/P	33225293	33225645	1990	+	.	ID="RND-5_FAMILY-10134";Tend="1488";Tstart="1148";shortTE="F";uid="86bd6eeb-bbfa-491b-9da4-60805c63ccee"
CM032339.1	RepeatMasker	LINE/CR1	40427145	40430426	5222	+	.	ID="RND-5_FAMILY-4232";Tend="5699";Tstart="2414";shortTE="F";uid="38bc348f-0d17-4cb6-b6a2-440d48edd923"
CM032339.1	RepeatMasker	Unknown	85678860	85679039	481	+	.	ID="RND-1_FAMILY-371";Tend="988";Tstart="839";shortTE="F";uid="78e58007-349c-4097-af33-7ded59d53f9d"
CM032339.1	RepeatMasker	LTR/Gypsy	18921108	18921237	427	+	.	ID="GYPSY68-I_AG";Tend="2264";Tstart="2139";shortTE="F";uid="a6b933bb-265f-44a8-a61d-5ef9e8225a7d"
CM032339.1	RepeatMasker	Unknown	56440002	56442137	10483	+	.	ID="RND-6_FAMILY-1750";Tend="2199";Tstart="202";shortTE="F";uid="3e7d8557-8041-46f4-8682-b93ed0ae2649"
CM032339.1	RepeatMasker	LINE/RTE-BovB	6831463	6832127	4106	+	.	ID="RND-6_FAMILY-17737";Tend="2275";Tstart="1610";shortTE="F";uid="b15a15d5-6eb8-457a-833a-0a24b63ccadf"
CM032339.1	RepeatMasker	DNA/TcMar-Pogo	75923563	75925493	13574	+	.	ID="RND-5_FAMILY-6724";Tend="2405";Tstart="483";shortTE="F";uid="2de86a1a-a701-43b5-afb4-ac9abd324b05"
CM032339.1	RepeatMasker	Unknown	51912672	51912955	1706	+	.	ID="RND-1_FAMILY-60";Tend="1204";Tstart="932";shortTE="F";uid="ec1876c1-7789-47d6-acc3-29de1996aef7"
CM032339.1	RepeatMasker	LINE/Penelope	64901139	64901920	1417	+	.	ID="RND-1_FAMILY-226";TEgroup="ctg_1%7CRND-1_FAMILY-226%7C12";Tend="1799";Tstart="1171";shortTE="F";uid="570eb36c-5a7f-4492-bcd8-eaafb9bf5b45"
CM032339.1	RepeatMasker	LINE/R1	49472579	49472994	967	+	.	ID="RND-1_FAMILY-554";Tend="1787";Tstart="1350";shortTE="F";uid="c5ed774c-a27d-4dff-9310-4e7829ec3ae6"
CM032339.1	RepeatMasker	Unknown	29903671	29903834	857	+	.	ID="RND-4_FAMILY-1619";Tend="1103";Tstart="949";shortTE="F";uid="4e30aa67-b44c-4a0e-8742-e52cbc896a80"
CM032339.1	RepeatMasker	Unknown	40435927	40436672	567	+	.	ID="RND-1_FAMILY-42";Tend="4227";Tstart="3508";shortTE="F";uid="cc8f1e74-268c-454b-9011-12df44af3c5c"
CM032339.1	RepeatMasker	LINE/I-Jockey	40775938	40778330	12250	+	.	ID="RND-6_FAMILY-2765";Tend="2342";Tstart="117";shortTE="F";uid="9a30f391-21c6-4358-9b36-2ecefcc42ef7"
CM032339.1	RepeatMasker	DNA/hAT-Charlie	32951370	32951955	3203	+	.	ID="RND-6_FAMILY-3288";Tend="1563";Tstart="931";shortTE="F";uid="e0b7d46c-5106-4ca9-9643-48f1914daac9"
CM032339.1	RepeatMasker	DNA/hAT	66818258	66818829	2142	+	.	ID="RND-1_FAMILY-525";TEgroup="ctg_1%7CRND-1_FAMILY-525%7C7";Tend="1950";Tstart="1031";shortTE="F";uid="15172c64-f026-4cdf-a064-3efc2f576860"
CM032339.1	RepeatMasker	LTR/Gypsy	37287200	37287576	466	+	.	ID="RND-1_FAMILY-214";TEgroup="ctg_1%7CRND-1_FAMILY-214%7C2";Tend="1215";Tstart="746";shortTE="F";uid="9e2143e2-8c56-4f60-b6e2-6b8f64343494"
CM032339.1	RepeatMasker	Unknown	81689805	81690110	667	+	.	ID="RND-1_FAMILY-26";Tend="1284";Tstart="975";shortTE="F";uid="58bc83bd-c335-452b-9dcf-7ddf06149b7b"
CM032339.1	RepeatMasker	DNA/Maverick	81029153	81030020	2731	+	.	ID="RND-1_FAMILY-123";Tend="2832";Tstart="1925";shortTE="F";uid="b164170c-c6f8-4ffd-9e56-c8f101634d48"
CM032339.1	RepeatMasker	DNA/hAT	48471800	48472000	420	+	.	ID="RND-6_FAMILY-2789";Tend="1872";Tstart="1669";shortTE="F";uid="2bea6298-dc3f-4f49-8483-a138255321d6"
CM032339.1	RepeatMasker	Unknown	45305203	45305645	3008	+	.	ID="RND-1_FAMILY-225";Tend="1355";Tstart="904";shortTE="F";uid="7857cdad-f241-43dc-9453-3e5dbf3df3d8"
CM032339.1	RepeatMasker	DNA/MULE-NOF	35504090	35505110	2184	+	.	ID="RND-5_FAMILY-7093";TEgroup="ctg_1%7CRND-5_FAMILY-7093%7C12";Tend="1562";Tstart="414";shortTE="F";uid="5b9016b3-252f-43f3-80b4-48d070307a9f"
CM032339.1	RepeatMasker	Unknown	14946634	14946883	974	+	.	ID="RND-1_FAMILY-34";Tend="1184";Tstart="796";shortTE="F";uid="1275f788-8a4c-43a7-b9e0-3573343f9bfa"
CM032339.1	RepeatMasker	DNA/hAT-Ac	36592551	36593339	4860	+	.	ID="RND-5_FAMILY-1144";Tend="1748";Tstart="941";shortTE="F";uid="c03d31d2-8eaa-4681-b516-912ee6c48b96"
CM032339.1	RepeatMasker	Unknown	41726531	41726951	1191	+	.	ID="RND-1_FAMILY-2";Tend="4349";Tstart="3983";shortTE="F";uid="36b45c36-0b78-4c8b-940a-95bf76140064"
CM032339.1	RepeatMasker	LTR/Gypsy	37589963	37590231	1453	+	.	ID="RND-6_FAMILY-1309";Tend="1090";Tstart="818";shortTE="F";uid="60cc027a-c97a-4261-94a3-14c3f3aa3525"
CM032339.1	RepeatMasker	Unknown	83096336	83096452	677	+	.	ID="RND-6_FAMILY-9698";Tend="1136";Tstart="1013";shortTE="F";uid="e1dddaf9-9ba3-4d0a-8ca3-c42f9486947e"
CM032339.1	RepeatMasker	Unknown	73532892	73534650	5672	+	.	ID="RND-5_FAMILY-6896";Tend="2575";Tstart="695";shortTE="F";uid="2b394e9c-027d-4cb7-8e80-ac384d7dc715"
CM032339.1	RepeatMasker	Unknown	23824178	23824565	2427	+	.	ID="RND-1_FAMILY-466";Tend="1418";Tstart="1012";shortTE="F";uid="9bad7c8d-d05c-4c35-af03-d449d3aefc95"
CM032339.1	RepeatMasker	Unknown	50118286	50120690	14374	+	.	ID="RND-6_FAMILY-3189";Tend="2918";Tstart="861";shortTE="F";uid="aa5dde31-6fdd-4bcd-b3cf-dd478828b083"
CM032339.1	RepeatMasker	LTR/Pao	7963141	7963481	1540	+	.	ID="RND-1_FAMILY-394";Tend="1313";Tstart="942";shortTE="F";uid="d38c860c-d695-46f5-9a12-22de12da1915"
CM032339.1	RepeatMasker	Unknown	20277877	20278543	3391	+	.	ID="RND-4_FAMILY-341";Tend="1763";Tstart="1059";shortTE="F";uid="7abe5aa9-b5b5-442b-b0a8-7a471aa7796a"
CM032339.1	RepeatMasker	DNA/hAT	15007002	15007738	4651	+	.	ID="RND-4_FAMILY-670";Tend="1432";Tstart="683";shortTE="F";uid="ed968c6e-23bc-4553-b9e4-33376a4b9235"
CM032339.1	RepeatMasker	Unknown	42600247	42602960	2618	+	.	ID="RND-1_FAMILY-71";TEgroup="ctg_1%7CRND-1_FAMILY-71%7C11";Tend="4011";Tstart="2423";shortTE="F";uid="64ac63b7-76a1-4986-9d75-bf2c401c5688"
CM032339.1	RepeatMasker	Unknown	7777765	7777943	755	+	.	ID="RND-1_FAMILY-225";Tend="1355";Tstart="1176";shortTE="F";uid="57d62da9-d8fd-486f-9a3d-b6be030f5fa2"
CM032339.1	RepeatMasker	DNA/hAT	26677959	26679280	10735	+	.	ID="RND-1_FAMILY-484";Tend="1876";Tstart="551";shortTE="F";uid="ae6cec3c-b30a-4249-9550-3d72319632ab"
CM032339.1	RepeatMasker	Unknown	58841582	58842011	1707	+	.	ID="RND-4_FAMILY-221";Tend="1055";Tstart="674";shortTE="F";uid="0d6c0dbe-019e-43cb-b5b3-f4b60ec1f036"
CM032339.1	RepeatMasker	Unknown	21343606	21344113	622	+	.	ID="RND-4_FAMILY-550";TEgroup="ctg_1%7CRND-4_FAMILY-550%7C2";Tend="1585";Tstart="934";shortTE="F";uid="8b927b2a-8206-43a3-8923-57098949f84f"
CM032339.1	RepeatMasker	LINE/R1	43710400	43710599	796	+	.	ID="RND-1_FAMILY-305";Tend="4898";Tstart="4700";shortTE="F";uid="41fc26b4-4d2f-4466-92fe-f09623c9e5b1"
CM032339.1	RepeatMasker	DNA/hAT-Tip100	84395460	84396221	4030	+	.	ID="RND-5_FAMILY-10968";Tend="1708";Tstart="961";shortTE="F";uid="7f7f735b-c3f4-4696-b38b-8957ac2a624e"
CM032339.1	RepeatMasker	Unknown	63676843	63677034	684	+	.	ID="RND-6_FAMILY-427";Tend="1996";Tstart="1827";shortTE="F";uid="3930913a-bbd8-4336-a333-980fde759cff"
CM032339.1	RepeatMasker	DNA/hAT-Tip100	54983434	54983683	1413	+	.	ID="rnd-1_family-220";Tend="1184";Tstart="928";shortTE="F";uid="4bf7d262-0ee6-40ef-9003-7cf6fa083e9c"
CM032339.1	RepeatMasker	LINE/R1	25424278	25424572	909	+	.	ID="RND-6_FAMILY-19022";Tend="3178";Tstart="2891";shortTE="F";uid="2e4de5f8-160e-412e-8ea1-c001a18f84cb"
CM032339.1	RepeatMasker	Unknown	41649294	41650269	6792	+	.	ID="RND-5_FAMILY-19619";Tend="1600";Tstart="653";shortTE="F";uid="c85e0221-83dc-44ea-b77e-45f53ceccb1d"
CM032339.1	RepeatMasker	LTR/Pao	61847558	61847990	2567	+	.	ID="RND-6_FAMILY-6199";Tend="1718";Tstart="1308";shortTE="F";uid="f04f02e4-aee3-48a8-ad59-090fc2c5a1ad"
CM032339.1	RepeatMasker	DNA/TcMar-Mariner	12810118	12811076	2623	+	.	ID="rnd-5_family-4345";Tend="1794";Tstart="172";shortTE="F";uid="18009d21-b719-4513-8232-abf74f8b14d6"
CM032339.1	RepeatMasker	Unknown	69397115	69397448	2109	+	.	ID="RND-5_FAMILY-333";Tend="1131";Tstart="791";shortTE="F";uid="c7c96dcc-48f3-4c75-95b7-ae704bf85494"
CM032339.1	RepeatMasker	Unknown	57871291	57873087	11369	+	.	ID="RND-6_FAMILY-3388";Tend="2633";Tstart="800";shortTE="F";uid="72d27218-e39d-45cb-b89d-7644dc607687"
CM032339.1	RepeatMasker	LTR/Gypsy	59384214	59384362	512	+	.	ID="GYPSY-24_DEL-I";Tend="2834";Tstart="2683";shortTE="F";uid="3844b32b-d96f-495e-8db2-d4ed7f40dcc1"
CM032339.1	RepeatMasker	Unknown	74688240	74688414	770	+	.	ID="RND-6_FAMILY-13344";Tend="1239";Tstart="1053";shortTE="F";uid="5dc03ace-0544-466a-bdb3-62435644902c"
CM032339.1	RepeatMasker	DNA/Maverick	69418288	69422076	31713	+	.	ID="RND-6_FAMILY-1762";Tend="4757";Tstart="965";shortTE="F";uid="f1078a8c-cd8e-43f6-bd59-42037a862f59"
CM032339.1	RepeatMasker	Unknown	30535595	30535908	526	+	.	ID="RND-6_FAMILY-242";Tend="1148";Tstart="828";shortTE="F";uid="972aeb93-a47d-402a-82d9-55845480de31"
CM032339.1	RepeatMasker	Unknown	62853598	62853773	1185	+	.	ID="RND-6_FAMILY-736";Tend="1084";Tstart="904";shortTE="F";uid="3bf8802c-64a9-43b9-a468-c800d0f47c9c"
CM032339.1	RepeatMasker	Unknown	80157780	80157926	1081	+	.	ID="RND-1_FAMILY-295";Tend="759";Tstart="617";shortTE="F";uid="bc4431e2-b80c-4d03-a523-e7874c886cd9"
CM032339.1	RepeatMasker	Unknown	85595103	85595412	584	+	.	ID="RND-1_FAMILY-131";Tend="1465";Tstart="1097";shortTE="F";uid="56721d04-8028-4233-a132-9f07778e75a6"
CM032339.1	RepeatMasker	LTR/Gypsy	56900816	56901214	753	+	.	ID="GYPSY-23_PBA-I";Tend="3893";Tstart="3491";shortTE="F";uid="42dbe4d2-ccbd-4566-979d-9fa20fc728d9"
CM032339.1	RepeatMasker	Unknown	79588606	79588797	668	+	.	ID="RND-6_FAMILY-242";Tend="866";Tstart="669";shortTE="F";uid="9076c116-a8a6-4e21-92a0-ec2c76523eb1"
CM032339.1	RepeatMasker	DNA/hAT-Tip100	57666663	57666858	434	+	.	ID="RND-4_FAMILY-1042";Tend="4045";Tstart="3858";shortTE="F";uid="e8ec0915-d36d-463c-a2e8-300b20d130b8"
CM032339.1	RepeatMasker	Unknown	59493939	59494046	428	+	.	ID="RND-4_FAMILY-1305";Tend="2073";Tstart="1966";shortTE="F";uid="939b0dab-a153-4f64-9416-719805a14bda"
CM032339.1	RepeatMasker	DNA/hAT-Charlie	26191624	26191818	639	+	.	ID="HAT-N14_RPR";TEgroup="ctg_1%7CHAT-N14_RPR%7C6";Tend="320";Tstart="1";shortTE="F";uid="2e9733aa-eb68-4ba2-8fca-d44afa203850"
CM032339.1	RepeatMasker	Retroposon?	6232087	6232450	1809	+	.	ID="RND-5_FAMILY-5727";Tend="2139";Tstart="1783";shortTE="F";uid="e0e26664-ee3d-4875-a02b-81f720adf16e"
CM032339.1	RepeatMasker	LINE/RTE-BovB	46870926	46872105	7425	+	.	ID="RND-1_FAMILY-91";Tend="2096";Tstart="879";shortTE="F";uid="40947ef3-9002-4888-82ff-0f1103ced407"
CM032339.1	RepeatMasker	Unknown	17842415	17842542	644	+	.	ID="RND-6_FAMILY-17745";Tend="2452";Tstart="2327";shortTE="F";uid="58738b21-9383-4352-a533-e0e10757e3b2"
CM032339.1	RepeatMasker	RC/Helitron	71911700	71912281	4143	+	.	ID="RND-6_FAMILY-4521";Tend="2397";Tstart="1830";shortTE="F";uid="367a160b-3084-48b5-abfa-12644551d369"
CM032339.1	RepeatMasker	LINE/RTE-BovB	49775559	49776285	4211	+	.	ID="RND-1_FAMILY-91";Tend="1598";Tstart="872";shortTE="F";uid="66997ef0-8630-4e1e-aa16-3245e40839b9"
CM032339.1	RepeatMasker	LTR/Pao	71631771	71632157	657	+	.	ID="BEL-4_DAN-I";Tend="2892";Tstart="2509";shortTE="F";uid="b5c20c75-1a4d-4d48-9b36-7a0565770beb"
CM032339.1	RepeatMasker	LTR/Pao	79988927	79989478	3103	+	.	ID="RND-6_FAMILY-5432";Tend="1453";Tstart="886";shortTE="F";uid="54e541fc-cf3d-4428-98af-eda33c2dc6e6"
CM032339.1	RepeatMasker	Unknown	82383220	82383410	1228	+	.	ID="RND-1_FAMILY-320";Tend="1316";Tstart="1125";shortTE="F";uid="c03a2766-7ef2-4f4a-ae5b-e1f675f3d3b9"
CM032339.1	RepeatMasker	DNA/Ginger-2	62266445	62267201	3797	+	.	ID="RND-6_FAMILY-12403";Tend="1661";Tstart="954";shortTE="F";uid="5dd869f8-44f3-423d-8897-119d4d1efecf"
CM032339.1	RepeatMasker	LTR/Pao	39254968	39255203	459	+	.	ID="RND-6_FAMILY-19812";Tend="984";Tstart="592";shortTE="F";uid="bc047408-84e1-4433-89be-2f6556c9e65a"
CM032339.1	RepeatMasker	DNA/hAT-Charlie	54331823	54332027	502	+	.	ID="RND-5_FAMILY-550";Tend="1366";Tstart="1161";shortTE="F";uid="57e9d39c-e69e-4203-9769-cbbcf35ce8e7"
CM032339.1	RepeatMasker	LINE/I-Jockey	15601327	15601479	701	+	.	ID="RND-5_FAMILY-6258";Tend="1230";Tstart="1074";shortTE="F";uid="2eee49f2-bcb6-4a1e-ba01-3b879c451671"
CM032339.1	RepeatMasker	Unknown	22781772	22782095	744	+	.	ID="RND-6_FAMILY-3611";Tend="1356";Tstart="947";shortTE="F";uid="fc4b2745-643c-4ab3-a1a5-6d488e26937e"
CM032339.1	RepeatMasker	DNA/hAT	19876038	19876700	4297	+	.	ID="RND-3_FAMILY-31";Tend="1594";Tstart="933";shortTE="F";uid="68193ff4-6b57-4f8b-9fa4-aadde2635a78"
CM032339.1	RepeatMasker	DNA/PiggyBac	16013297	16013542	605	+	.	ID="RND-6_FAMILY-2895";Tend="1223";Tstart="982";shortTE="F";uid="3eb992f1-ad73-4feb-ac74-40723ae8a28a"
CM032339.1	RepeatMasker	LINE/RTE-BovB	70490878	70493852	6401	+	.	ID="RND-6_FAMILY-2056";Tend="3123";Tstart="185";shortTE="F";uid="287bba22-48bc-410c-ad1a-e27fbeaa227c"
CM032339.1	RepeatMasker	Unknown	40541463	40541777	491	+	.	ID="RND-1_FAMILY-371";Tend="1189";Tstart="890";shortTE="F";uid="3bd328d1-dae6-4e2e-a15d-e4a175b6ec20"
CM032339.1	RepeatMasker	DNA/TcMar-Tc4	22987840	22988483	4897	+	.	ID="RND-5_FAMILY-1189";Tend="1888";Tstart="1229";shortTE="F";uid="890d7732-658e-4620-b5d8-137373d756b0"
CM032339.1	RepeatMasker	Unknown	53255204	53255490	1753	+	.	ID="RND-4_FAMILY-2760";Tend="1241";Tstart="958";shortTE="F";uid="a01816ae-8eb5-4058-a732-d0dbe68384dc"
CM032339.1	RepeatMasker	Unknown	55251560	55251802	510	+	.	ID="RND-6_FAMILY-5380";Tend="1984";Tstart="1744";shortTE="F";uid="c04579fd-7597-4362-8ba9-ecb23ea29a23"
CM032339.1	RepeatMasker	LINE/RTE-BovB	60153943	60154237	442	+	.	ID="RND-5_FAMILY-8422";Tend="659";Tstart="366";shortTE="F";uid="91c95476-5b2c-46d0-8a2c-3a43edf8c6e5"
CM032339.1	RepeatMasker	DNA/hAT-hAT19	64279371	64279512	610	+	.	ID="RND-6_FAMILY-23325";Tend="1592";Tstart="1469";shortTE="F";uid="e26a10b2-4c22-4907-855d-4aaba5b13f26"
CM032339.1	RepeatMasker	DNA/TcMar-Mariner	69445584	69445701	465	+	.	ID="MARINER-N13_HSAL";Tend="516";Tstart="409";shortTE="F";uid="380db7a6-5a7f-4e0b-b5e6-8004acb707e0"
CM032339.1	RepeatMasker	DNA/P	45137137	45138728	11875	+	.	ID="RND-1_FAMILY-377";Tend="1525";Tstart="34";shortTE="F";uid="6e988212-8bfa-40ad-86eb-6b195798fc98"
CM032339.1	RepeatMasker	DNA/TcMar-Pogo	67764661	67765483	3051	+	.	ID="RND-5_FAMILY-7862";Tend="1657";Tstart="923";shortTE="F";uid="99bc011b-b364-4cd0-8994-a95d33a943d4"
CM032339.1	RepeatMasker	DNA/hAT-Charlie	84287785	84288388	3500	+	.	ID="RND-5_FAMILY-4453";Tend="1623";Tstart="936";shortTE="F";uid="86913e8e-3da4-42bc-991b-97d33ec5871f"
CM032339.1	RepeatMasker	LINE/CR1	83546900	83548220	1870	+	.	ID="RND-6_FAMILY-4375";TEgroup="ctg_1%7CRND-6_FAMILY-4375%7C1";Tend="1376";Tstart="196";shortTE="F";uid="e39065c6-a8c2-4a9c-bdae-121e7760b728"
CM032339.1	RepeatMasker	Unknown	5585531	5585719	959	+	.	ID="RND-5_FAMILY-9438";Tend="937";Tstart="752";shortTE="F";uid="86b358ca-b2a0-4daa-b24c-9b24e32d6593"
CM032339.1	RepeatMasker	DNA/hAT-hAT19	77493539	77493891	679	+	.	ID="HAT-N15_AP";Tend="576";Tstart="233";shortTE="F";uid="2f58d1f7-5355-49bd-b0b7-faabbc1e00c5"
CM032339.1	RepeatMasker	DNA/CMC-Transib	8144591	8145561	1157	+	.	ID="TRANSIB-1_SIN";Tend="2976";Tstart="2011";shortTE="F";uid="34a62a0f-901d-4527-8086-80f70b4f0e0a"
CM032339.1	RepeatMasker	DNA/MULE-NOF	56917197	56917420	1375	+	.	ID="RND-5_FAMILY-2057";Tend="942";Tstart="698";shortTE="F";uid="45acd045-b205-468e-8686-860be50c9ff5"
CM032339.1	RepeatMasker	DNA/hAT-Tip100	43240453	43240612	793	+	.	ID="RND-6_FAMILY-8832";Tend="697";Tstart="541";shortTE="F";uid="8d69acff-9a26-4e7d-9239-d964842ad3a6"
CM032339.1	RepeatMasker	Unknown	56920325	56920448	675	+	.	ID="RND-6_FAMILY-1889";Tend="1041";Tstart="911";shortTE="F";uid="cb94b2eb-9dd6-4836-9aa2-ff56bb461979"
CM032339.1	RepeatMasker	LTR/Pao	15171556	15171762	1690	+	.	ID="RND-6_FAMILY-14711";Tend="1017";Tstart="810";shortTE="F";uid="88880be6-512a-478c-9bf2-6ac998d0a1fb"
CM032339.1	RepeatMasker	DNA/hAT-Charlie	66825007	66825376	1380	+	.	ID="RND-5_FAMILY-99";Tend="1365";Tstart="984";shortTE="F";uid="b9331146-5dcd-4791-ad77-3580a9c08486"
CM032339.1	RepeatMasker	LTR/Pao	71697525	71697880	2564	+	.	ID="RND-1_FAMILY-485";Tend="4707";Tstart="4372";shortTE="F";uid="2e05f873-cdf7-44b3-b2ab-2f9306ecab12"
CM032339.1	RepeatMasker	Unknown	74885404	74886326	5969	+	.	ID="RND-6_FAMILY-1180";Tend="1657";Tstart="749";shortTE="F";uid="13f956df-5d57-4ce5-a60b-b9752d5b0c2f"
CM032339.1	RepeatMasker	DNA/MULE-NOF	45839521	45841040	6645	+	.	ID="RND-5_FAMILY-3847";TEgroup="ctg_1%7CRND-5_FAMILY-3847%7C2";Tend="2804";Tstart="544";shortTE="F";uid="0dfa8dec-6f84-4c18-bfe8-1ff070341390"
CM032339.1	RepeatMasker	Unknown	45460994	45461353	2425	+	.	ID="RND-1_FAMILY-75";Tend="1219";Tstart="857";shortTE="F";uid="06911e3b-1f18-48fb-b2bf-dbf0629bd31e"
CM032339.1	RepeatMasker	DNA/Maverick	645041	645343	432	+	.	ID="RND-6_FAMILY-2177";Tend="1145";Tstart="851";shortTE="F";uid="947420e4-2baf-4ef3-9259-081d87db4e25"
CM032339.1	RepeatMasker	Unknown	58999834	58999962	517	+	.	ID="RND-6_FAMILY-1889";Tend="1490";Tstart="1363";shortTE="F";uid="3630d7e5-9dd4-4180-a780-dd25fca5a5d4"
CM032339.1	RepeatMasker	Unknown	42016267	42017138	1265	+	.	ID="RND-6_FAMILY-321";Tend="2244";Tstart="1826";shortTE="F";uid="c200c7bc-ae47-4984-8ec4-da97fa1e0c83"
CM032339.1	RepeatMasker	DNA/hAT	5882853	5883593	6043	+	.	ID="RND-1_FAMILY-484";Tend="1257";Tstart="521";shortTE="F";uid="bc9b6171-5696-428f-98f2-c9594f9fd575"
CM032339.1	RepeatMasker	DNA/hAT-Tip100	558520	558633	425	+	.	ID="RND-6_FAMILY-2081";Tend="1353";Tstart="1240";shortTE="F";uid="55f49b83-7fa6-4fe5-82d5-de839558288f"
CM032339.1	RepeatMasker	Unknown	69448117	69448318	482	+	.	ID="RND-6_FAMILY-24164";Tend="349";Tstart="133";shortTE="F";uid="3d0a717a-ed83-47bb-9057-c4a13a4b7360"
CM032339.1	RepeatMasker	LINE/I	69658955	69659265	1693	+	.	ID="RND-5_FAMILY-1694";Tend="1565";Tstart="1262";shortTE="F";uid="3e2343cc-503c-4afa-8d96-7a33803aab96"
CM032339.1	RepeatMasker	DNA/TcMar-Tc1	74461810	74462847	2085	+	.	ID="RND-5_FAMILY-84";TEgroup="ctg_1%7CRND-5_FAMILY-84%7C6";Tend="3092";Tstart="2507";shortTE="F";uid="11dd70ec-ff20-4df6-bff3-b4a98984e277"
CM032339.1	RepeatMasker	DNA/hAT	3091029	3091358	2132	+	.	ID="RND-4_FAMILY-670";Tend="1011";Tstart="682";shortTE="F";uid="e6b00283-ef17-4307-9e03-ad639111c254"
CM032339.1	RepeatMasker	DNA/hAT-Tip100	27625086	27625390	1874	+	.	ID="RND-1_FAMILY-108";Tend="1237";Tstart="947";shortTE="F";uid="89c03b73-c0e0-4371-b106-27dc59a23d56"
CM032339.1	RepeatMasker	LINE/RTE-BovB	22542461	22543629	1203	+	.	ID="RND-6_FAMILY-6089";TEgroup="ctg_1%7CRND-6_FAMILY-6089%7C1";Tend="2518";Tstart="1312";shortTE="F";uid="5124ae54-8390-496c-bc55-e374484aab62"
CM032339.1	RepeatMasker	DNA/hAT	43786323	43787487	574	+	.	ID="RND-5_FAMILY-1153";Tend="1841";Tstart="608";shortTE="F";uid="1b21d742-f333-4812-b5d4-df115bfc639d"
CM032339.1	RepeatMasker	Unknown	46935431	46936422	7514	+	.	ID="RND-1_FAMILY-51";Tend="1955";Tstart="961";shortTE="F";uid="5d167ce7-1e8f-4dd7-959b-847f0d2d7d37"
CM032339.1	RepeatMasker	Unknown	68774709	68775172	3698	+	.	ID="RND-4_FAMILY-268";Tend="1389";Tstart="923";shortTE="F";uid="f3890354-dced-4a34-b466-64dbffa26650"
CM032339.1	RepeatMasker	LTR/Gypsy	19682140	19682322	529	+	.	ID="RND-5_FAMILY-607";Tend="5485";Tstart="5299";shortTE="F";uid="788757e6-6f34-4aea-9128-aeb260554101"
CM032339.1	RepeatMasker	LINE/I	16153210	16153648	428	+	.	ID="RND-5_FAMILY-1694";Tend="967";Tstart="537";shortTE="F";uid="3436a7f2-d4a6-4361-bf47-ebd1ad2e86a5"
CM032339.1	RepeatMasker	DNA/hAT-Tip100	32957873	32958024	799	+	.	ID="RND-4_FAMILY-593";Tend="1219";Tstart="1055";shortTE="F";uid="59766cb1-5b11-4e48-943b-38604bd4cdaa"
CM032339.1	RepeatMasker	Unknown	54654180	54654319	535	+	.	ID="RND-6_FAMILY-7835";Tend="1066";Tstart="923";shortTE="F";uid="16d6819b-47e6-47ef-ab0e-97801bd36633"
CM032339.1	RepeatMasker	DNA/hAT-Tip100	20109211	20109439	983	+	.	ID="RND-5_FAMILY-10968";TEgroup="ctg_1%7CRND-5_FAMILY-10968%7C3";Tend="1515";Tstart="945";shortTE="F";uid="fa2d77db-e183-4717-9a1d-4c991cd46faf"
CM032339.1	RepeatMasker	DNA/hAT-hobo	36179626	36180115	2996	+	.	ID="RND-6_FAMILY-10750";Tend="1257";Tstart="722";shortTE="F";uid="ef445a8f-520f-4f75-bd7e-1dd3519cca33"
CM032339.1	RepeatMasker	Unknown	78933741	78934336	2998	+	.	ID="RND-5_FAMILY-104";TEgroup="ctg_1%7CRND-5_FAMILY-104%7C8";Tend="1876";Tstart="888";shortTE="F";uid="9416203f-3fc7-4d36-9a1f-027458724e3c"
CM032339.1	RepeatMasker	DNA/MULE-NOF	34048231	34048543	1244	+	.	ID="RND-6_FAMILY-807";Tend="966";Tstart="692";shortTE="F";uid="1022619e-98d5-47cd-ae4d-00fab60397d1"
CM032339.1	RepeatMasker	Unknown	56795102	56795540	1611	+	.	ID="RND-1_FAMILY-131";Tend="1452";Tstart="1110";shortTE="F";uid="7e07b440-c8f5-4701-b428-e234b61bc6a5"
CM032339.1	RepeatMasker	LTR/Gypsy	30893874	30894357	1163	+	.	ID="GYPSY10-I_AP";Tend="2709";Tstart="2243";shortTE="F";uid="a979b69a-6b18-45db-8321-2aed828a8d87"
CM032339.1	RepeatMasker	DNA/TcMar-Pogo	35982973	35983337	1345	+	.	ID="RND-6_FAMILY-1418";Tend="3321";Tstart="2948";shortTE="F";uid="c0f4daf7-eb86-4e38-a787-a4ea6b50ab2c"
CM032339.1	RepeatMasker	Retroposon?	80366967	80367167	410	+	.	ID="RND-5_FAMILY-5727";Tend="1183";Tstart="936";shortTE="F";uid="d713e681-9b51-4383-8836-4035a96b76c1"
CM032339.1	RepeatMasker	LINE/I	57868947	57869405	1769	+	.	ID="RND-5_FAMILY-1684";TEgroup="ctg_1%7CRND-5_FAMILY-1684%7C4";Tend="1482";Tstart="860";shortTE="F";uid="defe5671-c7ba-45ea-9956-848c8cdb7e9c"
CM032339.1	RepeatMasker	DNA/hAT-Tip100	1335336	1335676	560	+	.	ID="RND-4_FAMILY-593";TEgroup="ctg_1%7CRND-4_FAMILY-593%7C1";Tend="1411";Tstart="944";shortTE="T";uid="a71c275c-212d-4be5-bb9a-419678a0d981"
CM032339.1	RepeatMasker	DNA/hAT-Charlie	37126835	37126994	861	+	.	ID="RND-1_FAMILY-461";Tend="1185";Tstart="1024";shortTE="F";uid="b028ae01-335d-41f5-ac0b-96a235b3b9db"
CM032339.1	RepeatMasker	LINE/I-Jockey	26290443	26291160	1498	+	.	ID="RND-6_FAMILY-12521";TEgroup="ctg_1%7CRND-6_FAMILY-12521%7C6";Tend="1359";Tstart="1075";shortTE="F";uid="af0560a1-e09c-46d8-bd2b-df2234c13106"
CM032339.1	RepeatMasker	Unknown	6412757	6412898	431	+	.	ID="RND-1_FAMILY-90";Tend="1104";Tstart="967";shortTE="F";uid="be645bd7-6ef5-4c39-b552-ee58485e0c15"
CM032339.1	RepeatMasker	DNA/hAT-Charlie	75531146	75531373	1046	+	.	ID="DNA8-51_AP";Tend="206";Tstart="1";shortTE="F";uid="ae75eecb-9c71-40cc-9d3c-70a592b3d536"
CM032339.1	RepeatMasker	Unknown	66668994	66669458	1030	+	.	ID="RND-5_FAMILY-641";TEgroup="ctg_1%7CRND-5_FAMILY-641%7C1";Tend="1591";Tstart="955";shortTE="F";uid="114e5bc9-a3fc-4c79-92bb-46f5fd18ee85"
CM032339.1	RepeatMasker	LTR/Gypsy	38626929	38627191	2101	+	.	ID="RND-5_FAMILY-8400";Tend="8281";Tstart="8028";shortTE="F";uid="8a0d5e6a-53b2-4340-9a6c-bd1cca7dee87"
CM032339.1	RepeatMasker	LTR/Gypsy	72169170	72169401	455	+	.	ID="GYPSY-9_PBA-I";Tend="3188";Tstart="2947";shortTE="F";uid="5a62cf1d-9e92-4a93-a44b-aa715029cf96"
CM032339.1	RepeatMasker	DNA/TcMar-Mariner	29196090	29196349	915	+	.	ID="RND-6_FAMILY-22650";Tend="998";Tstart="737";shortTE="F";uid="07b0047f-4f6a-472e-80f3-436f3e814370"
CM032339.1	RepeatMasker	Unknown	74407339	74407571	1254	+	.	ID="RND-6_FAMILY-7835";Tend="1178";Tstart="929";shortTE="F";uid="b0917705-59b9-4913-b505-b7f53ebb91c1"
CM032339.1	RepeatMasker	Unknown	26173139	26173526	977	+	.	ID="RND-5_FAMILY-8951";Tend="1389";Tstart="1021";shortTE="F";uid="ab478470-cac6-445f-9b1a-9e448aeac8fb"
CM032339.1	RepeatMasker	DNA/MULE-NOF	62668731	62669015	1324	+	.	ID="RND-6_FAMILY-10623";Tend="2423";Tstart="2136";shortTE="F";uid="8b782902-a915-44c2-a986-e62086d55e94"
CM032339.1	RepeatMasker	LINE/RTE-BovB	17144974	17145470	993	+	.	ID="RND-6_FAMILY-2056";Tend="2069";Tstart="1601";shortTE="F";uid="cd9fb1e5-3a0a-4402-9d5a-8949e6cf4a36"
CM032339.1	RepeatMasker	LINE/Penelope	60711938	60713321	1262	+	.	ID="RND-6_FAMILY-17760";TEgroup="ctg_1%7CRND-6_FAMILY-17760%7C13";Tend="2472";Tstart="628";shortTE="F";uid="4f982bdf-35f2-4b48-8647-bbae5b8630e5"
CM032339.1	RepeatMasker	DNA/hAT-hATm	12434569	12434889	578	+	.	ID="hat-4c_ap";Tend="4014";Tstart="3729";shortTE="F";uid="dd910a54-0056-49c8-8a3f-80e70d5137ae"
CM032339.1	RepeatMasker	LINE/I-Jockey	25077659	25079785	5670	+	.	ID="RND-6_FAMILY-12521";TEgroup="ctg_1%7CRND-6_FAMILY-12521%7C5";Tend="2155";Tstart="1";shortTE="F";uid="4e4a553a-bd06-433c-8b0a-e3a088d25be9"
CM032339.1	RepeatMasker	Unknown	57064	57191	411	+	.	ID="RND-6_FAMILY-314";Tend="599";Tstart="476";shortTE="F";uid="9c13a552-6f73-4e8e-b743-fc82bb766bf6"
CM032339.1	RepeatMasker	LINE/R1	37776251	37776552	512	+	.	ID="RND-1_FAMILY-309";Tend="2928";Tstart="2647";shortTE="F";uid="4b4fb51f-ed8a-4505-af64-fd39570b0e08"
CM032339.1	RepeatMasker	LINE/I	27038461	27038689	1479	+	.	ID="RND-6_FAMILY-4216";Tend="1525";Tstart="1299";shortTE="F";uid="3c62e18b-9e29-46cc-904e-dae78d5629c5"
CM032339.1	RepeatMasker	Unknown	4734097	4734237	873	+	.	ID="RND-6_FAMILY-9698";Tend="1206";Tstart="1068";shortTE="F";uid="2d32f96e-f9db-45f7-81cf-4096749c7967"
CM032339.1	RepeatMasker	LINE/RTE-BovB	46715802	46716826	1938	+	.	ID="RND-5_FAMILY-135";Tend="1755";Tstart="777";shortTE="F";uid="321b0fb8-cef3-4576-9934-967416dc2a55"
CM032339.1	RepeatMasker	Unknown	22777290	22777407	723	+	.	ID="RND-6_FAMILY-38617";Tend="1081";Tstart="936";shortTE="F";uid="310fc607-fe81-464d-bf76-2f0d1b87bf8b"
CM032339.1	RepeatMasker	Unknown	74565737	74566150	1518	+	.	ID="RND-6_FAMILY-736";Tend="1486";Tstart="1056";shortTE="F";uid="f0f3a11c-ac81-4a79-825f-406b66c5c228"
CM032339.1	RepeatMasker	LINE/RTE-RTE	11930655	11931195	4150	+	.	ID="RND-5_FAMILY-1230";Tend="1520";Tstart="976";shortTE="F";uid="1bd83700-4f11-4617-acfe-38f0d5df94aa"
CM032339.1	RepeatMasker	DNA/hAT-Tip100	45318572	45318736	729	+	.	ID="RND-6_FAMILY-3089";Tend="1577";Tstart="1335";shortTE="F";uid="aecd2683-a783-4b04-805b-74e7b89c0208"
CM032339.1	RepeatMasker	DNA/hAT-Tip100	13784775	13784897	496	+	.	ID="RND-1_FAMILY-134";Tend="1101";Tstart="979";shortTE="F";uid="61699645-cd90-4927-955e-98d44ad8818a"
CM032339.1	RepeatMasker	DNA/CMC-Transib	43568092	43569296	1125	+	.	ID="transib-5_dan";Tend="2953";Tstart="552";shortTE="F";uid="51345ccb-5810-488c-982d-99a8271babea"
CM032339.1	RepeatMasker	Unknown	47341527	47341993	3361	+	.	ID="RND-1_FAMILY-131";Tend="1439";Tstart="981";shortTE="F";uid="93c98d33-35c0-4386-8996-fcec97bbc5db"
CM032339.1	RepeatMasker	LINE/RTE-BovB	58630034	58630324	505	+	.	ID="RTE-48_LMI";Tend="578";Tstart="288";shortTE="F";uid="8358ca2c-7431-4d41-a9a3-4d441e84c1fa"
CM032339.1	RepeatMasker	LINE/I-Jockey	46104407	46104666	642	+	.	ID="RND-5_FAMILY-4900";Tend="3324";Tstart="3093";shortTE="F";uid="57701bae-921f-4369-b0b7-3a25f7c0003c"
CM032339.1	RepeatMasker	Unknown	76899316	76899885	1681	+	.	ID="RND-4_FAMILY-341";Tend="1763";Tstart="1055";shortTE="F";uid="35860c4f-0f96-4aaa-95c0-e0e340edc899"
CM032339.1	RepeatMasker	Unknown	48530371	48530741	1933	+	.	ID="RND-1_FAMILY-321";Tend="1296";Tstart="959";shortTE="F";uid="d93905fd-2310-468c-a99e-73cfa1b71bd5"
CM032339.1	RepeatMasker	DNA/hAT?	56587390	56590685	24119	+	.	ID="RND-1_FAMILY-83";Tend="3824";Tstart="479";shortTE="F";uid="d938f655-ae3d-4c66-b69d-3c46d629e7aa"
CM032339.1	RepeatMasker	LINE/R2-NeSL	31056265	31056438	1367	+	.	ID="RND-1_FAMILY-396";Tend="253";Tstart="80";shortTE="F";uid="d88ec50b-b320-40d9-974e-f0a784aa6e84"
CM032339.1	RepeatMasker	DNA/hAT-Tip100	30586782	30587832	4184	+	.	ID="RND-6_FAMILY-12038";Tend="2084";Tstart="1035";shortTE="F";uid="f76f3234-bff7-452a-9b0c-b47cccad7717"
CM032339.1	RepeatMasker	LINE/I-Jockey	20756176	20756466	885	+	.	ID="RND-5_FAMILY-3703";Tend="2084";Tstart="1321";shortTE="F";uid="787640f1-ec60-4444-82b8-919d8d5d16dd"
CM032339.1	RepeatMasker	DNA/hAT-Tip100	62395554	62396048	1880	+	.	ID="RND-4_FAMILY-6";Tend="1456";Tstart="962";shortTE="F";uid="67a2e8f9-3558-4a77-af96-a93e7e67661e"
CM032339.1	RepeatMasker	LINE/I-Jockey	10848535	10854518	51125	+	.	ID="RND-6_FAMILY-3210";Tend="6046";Tstart="147";shortTE="F";uid="6e4fe048-2664-4a20-974f-d46ad5c8e589"
CM032339.1	RepeatMasker	Unknown	7680882	7681275	1896	+	.	ID="RND-1_FAMILY-34";Tend="1288";Tstart="921";shortTE="F";uid="840b16cb-529a-4c4b-944d-555c1c3a24e2"
CM032339.1	RepeatMasker	LINE/I-Jockey	70301215	70301573	1355	+	.	ID="RND-6_FAMILY-998";Tend="2599";Tstart="2276";shortTE="F";uid="f6d0d2a0-b2d3-4f0c-89b4-413c9e3db815"
CM032339.1	RepeatMasker	Unknown	54107445	54107767	2764	+	.	ID="RND-6_FAMILY-11254";Tend="1164";Tstart="842";shortTE="F";uid="5b77df1d-bc95-4d4c-b46a-b3af8c5c1bd9"
CM032339.1	RepeatMasker	DNA/hAT-Blackjack	48744204	48744312	459	+	.	ID="RND-6_FAMILY-13118";Tend="999";Tstart="888";shortTE="F";uid="eccd6d02-932d-4430-893f-5853ff77c490"
CM032339.1	RepeatMasker	DNA/CMC-Chapaev-3	68573231	68577333	28050	+	.	ID="RND-5_FAMILY-9582";Tend="4044";Tstart="79";shortTE="F";uid="030aaa79-9587-43fb-b727-5082cea20742"
CM032339.1	RepeatMasker	DNA/Maverick	42037469	42038012	3506	+	.	ID="RND-1_FAMILY-123";Tend="5390";Tstart="4772";shortTE="F";uid="6c1b46c5-d912-439c-8b3e-15695324f40a"
CM032339.1	RepeatMasker	DNA/hAT-Charlie	8677867	8678151	2255	+	.	ID="RND-1_FAMILY-172";Tend="1192";Tstart="919";shortTE="F";uid="d85d6144-ac61-4c16-81b3-79b07d63c2f0"
CM032339.1	RepeatMasker	DNA/Maverick	74938860	74939068	580	+	.	ID="RND-1_FAMILY-177";Tend="6301";Tstart="6109";shortTE="F";uid="253fc913-233a-4fe8-9674-dc6139f02a9f"
CM032339.1	RepeatMasker	DNA/hAT-hAT19	55717860	55718936	6363	+	.	ID="RND-6_FAMILY-2683";Tend="1751";Tstart="703";shortTE="F";uid="34876cf9-b4fd-4fdb-b7f4-1657ed2229e5"
CM032339.1	RepeatMasker	Unknown	45319593	45320078	509	+	.	ID="RND-6_FAMILY-8518";Tend="2189";Tstart="1324";shortTE="F";uid="482ee73b-ba47-4e1f-8b16-ce5d211f3435"
CM032339.1	RepeatMasker	LINE/R1	80185258	80185635	2414	+	.	ID="RND-1_FAMILY-309";Tend="3490";Tstart="3136";shortTE="F";uid="753470ad-06e5-48c4-b2f9-c217fd739641"
CM032339.1	RepeatMasker	DNA/hAT-hAT19	38455823	38456233	738	+	.	ID="DNA8-82_AP";Tend="749";Tstart="319";shortTE="F";uid="d5fb7eff-24dc-4540-864d-8b449276e2d1"
CM032339.1	RepeatMasker	DNA/Ginger-2	17403459	17403625	425	+	.	ID="GINGER2-N1_AP";Tend="1023";Tstart="856";shortTE="F";uid="f85d2332-22c3-4d0a-a0bc-ef188f2e8373"
CM032339.1	RepeatMasker	Unknown	7309554	7310412	4759	+	.	ID="RND-1_FAMILY-90";Tend="1888";Tstart="1033";shortTE="F";uid="00962def-1d67-4e9c-b44f-3f5dace624cf"
CM032339.1	RepeatMasker	LINE/I	76296287	76296514	660	+	.	ID="RND-6_FAMILY-8105";Tend="5360";Tstart="5146";shortTE="F";uid="02ba4e5e-6ac3-45fb-843e-2e8fc8bd62a4"
CM032339.1	RepeatMasker	Unknown	61939634	61939947	1278	+	.	ID="RND-5_FAMILY-4140";Tend="1415";Tstart="1002";shortTE="F";uid="4a97eda9-9a34-455d-84bc-5256b704fd4f"
CM032339.1	RepeatMasker	Unknown	24443780	24444221	1242	+	.	ID="RND-4_FAMILY-1712";Tend="1628";Tstart="1189";shortTE="F";uid="9cfe15c6-e764-4acc-b2e8-a12bcd08b3a7"
CM032339.1	RepeatMasker	DNA/hAT-Blackjack	76141446	76143212	1219	+	.	ID="HAT-12_LMI";Tend="2393";Tstart="639";shortTE="F";uid="262aaf22-5749-4a50-b0aa-727c85bff3a3"
CM032339.1	RepeatMasker	Unknown	2923107	2923480	1592	+	.	ID="RND-1_FAMILY-225";Tend="1243";Tstart="875";shortTE="F";uid="afba5afc-d7e8-44ca-98e4-7e8163f0b070"
CM032339.1	RepeatMasker	LTR/Gypsy	41675051	41675624	2542	+	.	ID="RND-6_FAMILY-9002";Tend="3212";Tstart="2547";shortTE="F";uid="6ee58ad3-c5b2-4a8d-bcc8-41d4e3353e7a"
CM032339.1	RepeatMasker	DNA/Maverick	35819047	35823923	29223	+	.	ID="rnd-5_family-3631";Tend="5959";Tstart="1100";shortTE="F";uid="ea78707a-95fc-4c1b-b5b7-688bdf06de05"
CM032339.1	RepeatMasker	DNA/hAT-Charlie	82201126	82201324	421	+	.	ID="RND-1_FAMILY-461";TEgroup="ctg_1%7CRND-1_FAMILY-461%7C1";Tend="1184";Tstart="854";shortTE="T";uid="d0409225-b315-4907-863f-d0c2c2d3d568"
CM032339.1	RepeatMasker	LINE/Penelope	8983132	8983311	1230	+	.	ID="RND-1_FAMILY-251";Tend="1059";Tstart="879";shortTE="F";uid="5d430fe5-f285-4e35-974b-23a8e5f8face"
CM032339.1	RepeatMasker	Unknown	19948292	19948793	879	+	.	ID="RND-1_FAMILY-216";TEgroup="ctg_1%7CRND-1_FAMILY-216%7C1";Tend="1572";Tstart="927";shortTE="F";uid="fe7a184f-f93e-4ee9-99d6-336dd82a25d6"
CM032339.1	RepeatMasker	Unknown	29131306	29131562	1521	+	.	ID="RND-5_FAMILY-6423";Tend="1255";Tstart="1006";shortTE="F";uid="68d4c1d3-d2c9-442e-9bdf-ccbddbd24f5c"
CM032339.1	RepeatMasker	DNA/TcMar-Mariner	83831556	83832280	504	+	.	ID="MARINER-25_LMI";TEgroup="ctg_1%7CMARINER-25_LMI%7C4";Tend="1332";Tstart="775";shortTE="F";uid="0d4311fa-a9a9-45e2-b52b-d25460c33565"
CM032339.1	RepeatMasker	Unknown	38530559	38531023	3997	+	.	ID="RND-6_FAMILY-5191";Tend="1194";Tstart="736";shortTE="F";uid="212d3693-8a27-444f-8da8-d7d74fcd6d9f"
CM032339.1	RepeatMasker	Unknown	20147200	20147325	925	+	.	ID="RND-6_FAMILY-25790";Tend="332";Tstart="211";shortTE="F";uid="4a0b9f01-61ef-43cf-b590-82be1d8be7db"
CM032339.1	RepeatMasker	Unknown	64686420	64687424	1308	+	.	ID="RND-1_FAMILY-90";Tend="1857";Tstart="820";shortTE="F";uid="d29fbda0-4480-4ee8-ba54-8fadd9161a9b"
CM032339.1	RepeatMasker	DNA/hAT-Blackjack	4942549	4942670	955	+	.	ID="RND-6_FAMILY-13118";Tend="864";Tstart="733";shortTE="F";uid="8df08c5b-ea3b-493a-99e1-97c6b9a3ea2d"
CM032339.1	RepeatMasker	DNA/Maverick	21982913	21984220	2830	+	.	ID="RND-6_FAMILY-1762";Tend="4932";Tstart="3619";shortTE="F";uid="7891df2b-b3c4-4930-a809-3cf919b6ca0a"
CM032339.1	RepeatMasker	LTR/Gypsy	23830237	23830512	1142	+	.	ID="RND-6_FAMILY-3844";TEgroup="ctg_1%7CRND-6_FAMILY-3844%7C1";Tend="624";Tstart="211";shortTE="F";uid="bf8943ca-0d8d-4516-88f4-7a39c87bd9b6"
CM032339.1	RepeatMasker	LINE/I	5141395	5141522	791	+	.	ID="RND-6_FAMILY-3031";Tend="1607";Tstart="1479";shortTE="F";uid="172a5829-ebb9-4257-80d2-1cf74df947bb"
CM032339.1	RepeatMasker	Unknown	76371903	76372048	644	+	.	ID="RND-1_FAMILY-73";Tend="796";Tstart="628";shortTE="F";uid="7e63f2fe-1d93-46b4-b8eb-2fb9712e002d"
CM032339.1	RepeatMasker	LINE/Penelope	44986706	44987185	3469	+	.	ID="RND-6_FAMILY-7740";Tend="1320";Tstart="791";shortTE="F";uid="c4f84997-969e-4f81-8a95-8dbcce91ca2f"
CM032339.1	RepeatMasker	Unknown	43306487	43307237	3524	+	.	ID="RND-4_FAMILY-341";Tend="1801";Tstart="927";shortTE="F";uid="4b214ef4-c694-495d-a17d-f688d6f8cb13"
CM032339.1	RepeatMasker	Unknown	73777579	73778457	2381	+	.	ID="RND-6_FAMILY-5917";Tend="2803";Tstart="1938";shortTE="F";uid="73503ec8-45d6-4f9d-8a6b-8505013a5787"
CM032339.1	RepeatMasker	LINE/R1	375130	375834	2851	+	.	ID="RND-6_FAMILY-3080";Tend="1004";Tstart="199";shortTE="F";uid="e1c0c574-33c3-44d3-ab34-1e3988217a79"
CM032339.1	RepeatMasker	DNA/hAT-Tip100	4774112	4774468	555	+	.	ID="RND-5_FAMILY-8595";TEgroup="ctg_1%7CRND-5_FAMILY-8595%7C1";Tend="1663";Tstart="496";shortTE="F";uid="1eaf9a08-987c-41c9-acce-214db0b500c5"
CM032339.1	RepeatMasker	DNA/hAT-Tip100	82528778	82529246	561	+	.	ID="RND-5_FAMILY-20740";Tend="1770";Tstart="1292";shortTE="F";uid="fccb63a5-240c-4950-a69a-bc9c8a5a540a"
CM032339.1	RepeatMasker	Unknown	65366582	65366861	2029	+	.	ID="RND-1_FAMILY-248";Tend="1350";Tstart="1036";shortTE="F";uid="360ac053-99a6-4ba0-94e7-877a04d25cc7"
CM032339.1	RepeatMasker	DNA/hAT-Charlie	47487871	47488062	912	+	.	ID="RND-5_FAMILY-114";Tend="1876";Tstart="1674";shortTE="F";uid="9c08b4a9-5f7a-4333-9dba-8f44780620f6"
CM032339.1	RepeatMasker	Unknown	15181632	15182134	2231	+	.	ID="RND-5_FAMILY-2954";Tend="1538";Tstart="958";shortTE="F";uid="0a1afcbe-15b1-49f2-b4c3-42018d6765a0"
CM032339.1	RepeatMasker	LTR/Pao	78550650	78551652	1114	+	.	ID="BEL4-I_AP";Tend="6061";Tstart="4883";shortTE="F";uid="683ecd1c-e2bd-491d-862d-fe0a701e0d80"
CM032339.1	RepeatMasker	LINE/I	10802498	10803422	5407	+	.	ID="RND-6_FAMILY-1322";Tend="3196";Tstart="2248";shortTE="F";uid="d838d260-8cc9-44c2-ba19-eafd87427e50"
CM032339.1	RepeatMasker	Unknown	43710098	43710423	1218	+	.	ID="RND-6_FAMILY-2788";TEgroup="ctg_1%7CRND-6_FAMILY-2788%7C2";Tend="2379";Tstart="1974";shortTE="F";uid="b0450f50-16cb-4b90-9bb2-844731e1a57d"
CM032339.1	RepeatMasker	LINE/Penelope	56527899	56528886	6202	+	.	ID="RND-6_FAMILY-17760";Tend="2906";Tstart="1911";shortTE="F";uid="0b761384-d464-4487-87db-cafcaae080eb"
CM032339.1	RepeatMasker	Unknown	25831146	25831989	3559	+	.	ID="RND-5_FAMILY-13";Tend="1740";Tstart="955";shortTE="F";uid="faeb1025-fc16-46d7-a5d8-fee6e10c2c1e"
CM032339.1	RepeatMasker	LINE/I-Jockey	31682207	31683509	2373	+	.	ID="RND-6_FAMILY-468";Tend="4245";Tstart="2901";shortTE="F";uid="f0680480-6e9a-43ea-8c8f-7bfc44e7e1d6"
CM032339.1	RepeatMasker	Unknown	83247345	83248041	1476	+	.	ID="RND-1_FAMILY-71";Tend="4604";Tstart="4014";shortTE="F";uid="b052084e-ac22-4639-8438-ebd1f7912e78"
CM032339.1	RepeatMasker	DNA/hAT-Tip100	53353221	53353471	1827	+	.	ID="RND-4_FAMILY-258";Tend="1118";Tstart="842";shortTE="F";uid="acf39293-aead-46b5-b0a6-31a179b9f0ab"
CM032339.1	RepeatMasker	Unknown	26740991	26743245	411	+	.	ID="RND-6_FAMILY-242";TEgroup="ctg_1%7CRND-6_FAMILY-242%7C1";Tend="2216";Tstart="62";shortTE="F";uid="aa429da5-c746-4972-ae42-efd59eed18da"
CM032339.1	RepeatMasker	DNA/TcMar-Mariner	76189864	76190570	2413	+	.	ID="NMAR-1_LDOR";Tend="696";Tstart="1";shortTE="F";uid="6442039e-b535-48f0-abe2-e380769d126b"
CM032339.1	RepeatMasker	Unknown	18954300	18954752	1306	+	.	ID="RND-5_FAMILY-5259";Tend="2654";Tstart="2300";shortTE="F";uid="80b656fd-1fe5-4243-a94a-1fdbdf41887f"
CM032339.1	RepeatMasker	LTR/Gypsy	47945998	47948912	8531	+	.	ID="RND-6_FAMILY-3669";TEgroup="ctg_1%7CRND-6_FAMILY-3669%7C1";Tend="4549";Tstart="1069";shortTE="F";uid="368b84da-98f2-42ce-81aa-934cb02e6616"
CM032339.1	RepeatMasker	LTR/Pao	45177982	45180100	17324	+	.	ID="RND-5_FAMILY-76";Tend="2818";Tstart="725";shortTE="F";uid="3f285d15-6a44-4bb2-963e-d7cba5f20f69"
CM032339.1	RepeatMasker	LTR/Gypsy	66204634	66205050	466	+	.	ID="GYPSY-4_DRH-I";Tend="2764";Tstart="2348";shortTE="F";uid="7455aa27-b235-4ef5-92f4-7130b2c9ec24"
CM032339.1	RepeatMasker	DNA/Kolobok-E	17125545	17126146	4182	+	.	ID="RND-1_FAMILY-261";Tend="1632";Tstart="1023";shortTE="F";uid="281fffe9-02e6-406c-97b5-83399d567150"
CM032339.1	RepeatMasker	Unknown	55555882	55555991	455	+	.	ID="RND-1_FAMILY-579";Tend="1542";Tstart="1431";shortTE="F";uid="2433b2ca-975d-4ed8-9587-cbe50b820587"
CM032339.1	RepeatMasker	DNA/PiggyBac	68798864	68799178	572	+	.	ID="IFP2";Tend="1294";Tstart="979";shortTE="F";uid="25816f0e-3c0d-4436-a77a-f538f8fadabd"
CM032339.1	RepeatMasker	RC/Helitron	67940357	67941077	4397	+	.	ID="RND-6_FAMILY-1270";Tend="1448";Tstart="682";shortTE="F";uid="114c5a7e-e4e3-4459-95af-7b2937f40a84"
CM032339.1	RepeatMasker	DNA	66705820	66706196	1393	+	.	ID="RND-5_FAMILY-1646";TEgroup="ctg_1%7CRND-5_FAMILY-1646%7C6";Tend="1548";Tstart="1050";shortTE="F";uid="9f571bf4-d9b5-428e-8d90-94bd6f069989"
CM032339.1	RepeatMasker	Unknown	31086018	31086700	4223	+	.	ID="RND-5_FAMILY-5927";TEgroup="ctg_1%7CRND-5_FAMILY-5927%7C1";Tend="1578";Tstart="813";shortTE="F";uid="057d1f77-137f-4b11-90eb-4bfbb0cf4e98"
CM032339.1	RepeatMasker	DNA/Maverick	48097907	48104214	53801	+	.	ID="RND-5_FAMILY-9564";Tend="6191";Tstart="1";shortTE="F";uid="8f51f062-4aa5-4e24-8311-c52ab8d1ce6a"
CM032339.1	RepeatMasker	DNA/Kolobok-E	52133386	52133538	476	+	.	ID="RND-6_FAMILY-1864";Tend="1250";Tstart="1129";shortTE="F";uid="b173ac7a-ea1d-4ccd-8105-5b412dd95404"
CM032339.1	RepeatMasker	DNA/hAT-Blackjack	24522514	24522724	1630	+	.	ID="rnd-1_family-18";Tend="1296";Tstart="945";shortTE="F";uid="fd4c712c-7fdb-48f8-b8f4-aa97adceb233"
CM032339.1	RepeatMasker	Retroposon?	55100801	55101079	2136	+	.	ID="RND-1_FAMILY-29";Tend="1881";Tstart="1603";shortTE="F";uid="47a8883c-c586-4a8e-aa13-163175885ac5"
CM032339.1	RepeatMasker	Unknown	76479276	76479381	593	+	.	ID="RND-1_FAMILY-341";Tend="1544";Tstart="1429";shortTE="F";uid="218e004e-3cdf-4a76-9796-cd9335a239a8"
CM032339.1	RepeatMasker	LINE/Penelope	82135492	82135744	938	+	.	ID="RND-1_FAMILY-24";Tend="1233";Tstart="951";shortTE="F";uid="3041af27-3435-4557-af8a-7e3575d71b5a"
CM032339.1	RepeatMasker	DNA/Maverick	47568387	47569414	6222	+	.	ID="RND-6_FAMILY-7649";Tend="3929";Tstart="2914";shortTE="F";uid="c0b65221-710f-4220-abdd-42703c8d45e6"
CM032339.1	RepeatMasker	DNA/Sola-2	31890870	31891610	5237	+	.	ID="RND-6_FAMILY-2313";Tend="2780";Tstart="2032";shortTE="F";uid="53b6855e-e22e-4e68-9436-c6bf1618833e"
CM032339.1	RepeatMasker	DNA/hAT-Tip100	66352132	66352344	865	+	.	ID="RND-6_FAMILY-526";Tend="1587";Tstart="1369";shortTE="F";uid="85ca3db6-bf0c-4ade-856f-f720c8e2b54c"
CM032339.1	RepeatMasker	DNA/Maverick	60495266	60498169	3901	+	.	ID="RND-6_FAMILY-3319";Tend="7765";Tstart="4103";shortTE="F";uid="6929097c-60a5-44d9-80f7-47499586a629"
CM032339.1	RepeatMasker	Unknown	68221869	68222774	6296	+	.	ID="RND-1_FAMILY-59";Tend="1857";Tstart="958";shortTE="F";uid="88bb1343-55e1-485a-a09f-6dd783153b51"
CM032339.1	RepeatMasker	Satellite	23200250	23200388	565	+	.	ID="RND-6_FAMILY-2102";Tend="1119";Tstart="977";shortTE="F";uid="6c9081f8-976a-4f9a-a374-2ca5e408a450"
CM032339.1	RepeatMasker	DNA/hAT	14229946	14230284	1671	+	.	ID="RND-5_FAMILY-15349";Tend="1252";Tstart="923";shortTE="F";uid="924f4247-f498-41f1-bd38-2604279f9758"
CM032339.1	RepeatMasker	Unknown	50117165	50117712	1408	+	.	ID="RND-1_FAMILY-289";Tend="1637";Tstart="1126";shortTE="F";uid="0014c1d1-735d-4738-a81d-5d17c376a877"
CM032339.1	RepeatMasker	Unknown	45264824	45265509	2659	+	.	ID="RND-5_FAMILY-1027";Tend="2149";Tstart="1458";shortTE="F";uid="edc346f9-3cf0-4314-8d10-36bfc064315f"
CM032339.1	RepeatMasker	DNA/hAT-Tip100	79077918	79078062	658	+	.	ID="RND-6_FAMILY-2081";Tend="1061";Tstart="923";shortTE="F";uid="cbc10465-8b30-49cd-9fc9-83975ce830d0"
CM032339.1	RepeatMasker	Unknown	30487650	30488574	2694	+	.	ID="RND-5_FAMILY-1531";Tend="4772";Tstart="4168";shortTE="F";uid="2ad5a770-35a3-450e-a93e-5701aebc3027"
CM032339.1	RepeatMasker	Unknown	29613029	29613241	1219	+	.	ID="RND-1_FAMILY-93";Tend="1228";Tstart="1041";shortTE="F";uid="cddc098f-af48-4b65-a337-7eb174b55e99"
CM032339.1	RepeatMasker	DNA/CMC-Chapaev-3	68620579	68621328	4153	+	.	ID="RND-5_FAMILY-6410";Tend="1454";Tstart="700";shortTE="F";uid="6a0612fc-a4cf-4bac-a77a-02465077f72d"
CM032339.1	RepeatMasker	DNA/hAT	47125296	47126479	8734	+	.	ID="RND-1_FAMILY-484";TEgroup="ctg_1%7CRND-1_FAMILY-484%7C25";Tend="3604";Tstart="2171";shortTE="F";uid="c28bea24-e945-4ee7-8391-5642d0218066"
CM032339.1	RepeatMasker	LTR/Gypsy	38640144	38642771	4582	+	.	ID="RND-1_FAMILY-214";Tend="4339";Tstart="1710";shortTE="F";uid="deac1552-0560-40b2-ad34-18d9225afb3a"
CM032339.1	RepeatMasker	DNA/TcMar-Tc4	53264379	53266045	9843	+	.	ID="RND-5_FAMILY-1844";Tend="2314";Tstart="596";shortTE="F";uid="956f4d14-d7ce-4585-8f91-a50422663006"
CM032339.1	RepeatMasker	RC/Helitron	83451706	83452419	3775	+	.	ID="RND-6_FAMILY-4962";Tend="1229";Tstart="458";shortTE="F";uid="8378cdd8-8f4d-4bf4-b023-6fbe62aa737e"
CM032339.1	RepeatMasker	DNA/TcMar-Tc1	41140857	41141638	3180	+	.	ID="RND-1_FAMILY-52";Tend="1681";Tstart="893";shortTE="F";uid="85f455e4-a476-4cf2-90d5-62eb292e21f5"
CM032339.1	RepeatMasker	LINE/R1	77970771	77971174	1145	+	.	ID="RND-6_FAMILY-1863";Tend="1871";Tstart="1439";shortTE="F";uid="cc80e490-4f1d-46a3-86f2-31e25729ff9e"
CM032339.1	RepeatMasker	DNA/TcMar-Tc4	67246373	67246703	532	+	.	ID="RND-5_FAMILY-1189";TEgroup="ctg_1%7CRND-5_FAMILY-1189%7C7";Tend="1230";Tstart="993";shortTE="T";uid="074cecca-5014-4707-b474-f3888447ef5c"
CM032339.1	RepeatMasker	LINE/I-Jockey	33921178	33923010	1649	+	.	ID="RND-6_FAMILY-468";TEgroup="ctg_1%7CRND-6_FAMILY-468%7C11";Tend="4547";Tstart="2316";shortTE="F";uid="4f62d483-fb4a-4329-bba0-cb50275aa88c"
CM032339.1	RepeatMasker	Unknown	48643465	48643728	1658	+	.	ID="RND-6_FAMILY-9200";Tend="1229";Tstart="956";shortTE="F";uid="732bcd95-8458-4e61-8852-43d7c8a8dfc0"
CM032339.1	RepeatMasker	Unknown	10015623	10016117	2630	+	.	ID="RND-5_FAMILY-4";Tend="1373";Tstart="822";shortTE="F";uid="435c17dc-6f33-4273-83fc-70c9ddb942b0"
CM032339.1	RepeatMasker	DNA/hAT-Tip100	19825382	19827549	14188	+	.	ID="RND-5_FAMILY-982";Tend="3023";Tstart="804";shortTE="F";uid="031003bc-bf1e-4a99-b2e3-7bc26481a6da"
CM032339.1	RepeatMasker	DNA/hAT-Blackjack	38023739	38023902	559	+	.	ID="RND-4_FAMILY-1";Tend="807";Tstart="645";shortTE="F";uid="8d60d478-b270-4773-b785-ed236ec58d92"
CM032339.1	RepeatMasker	DNA	26020901	26021358	3076	+	.	ID="RND-1_FAMILY-556";Tend="1713";Tstart="1267";shortTE="F";uid="a839704b-502f-42fb-99b8-869c4186f1d0"
CM032339.1	RepeatMasker	Unknown	84392223	84392816	3824	+	.	ID="RND-5_FAMILY-6350";Tend="1619";Tstart="1005";shortTE="F";uid="70e08410-b792-45b8-a0a6-6b8fbb2ba15e"
CM032339.1	RepeatMasker	DNA/hAT-Tip100	53184950	53185546	2359	+	.	ID="RND-6_FAMILY-5717";Tend="1659";Tstart="938";shortTE="F";uid="11f6250c-bf5f-4ea5-b6c8-0dced54dc22d"
CM032339.1	RepeatMasker	Unknown	9088609	9089505	1903	+	.	ID="RND-1_FAMILY-505";Tend="2127";Tstart="1203";shortTE="F";uid="c06c95e7-abe8-4222-b01f-c409e9876209"
CM032339.1	RepeatMasker	Unknown	78716355	78716739	1098	+	.	ID="RND-6_FAMILY-5917";Tend="1203";Tstart="812";shortTE="F";uid="21ec3e59-f0ec-40e8-aa1c-60c35d43e14d"
CM032339.1	RepeatMasker	Unknown	7645974	7646133	685	+	.	ID="RND-1_FAMILY-62";Tend="1859";Tstart="1723";shortTE="F";uid="e9421b77-63a6-435f-96d2-b3cbef2ffc56"
CM032339.1	RepeatMasker	Unknown	83361965	83362767	1248	+	.	ID="RND-5_FAMILY-2169";Tend="2128";Tstart="1294";shortTE="F";uid="59477f1e-5a32-418f-bffc-43702635b917"
CM032339.1	RepeatMasker	DNA/hAT-Tip100	36576329	36576535	828	+	.	ID="RND-5_FAMILY-2059";Tend="781";Tstart="605";shortTE="F";uid="a56a325a-ad47-4586-8821-f768f0b34deb"
CM032339.1	RepeatMasker	LTR/Pao	75165323	75165966	3038	+	.	ID="RND-6_FAMILY-9667";Tend="1702";Tstart="1097";shortTE="F";uid="f3d349b1-ee0b-466f-b1d2-b62cf8112039"
CM032339.1	RepeatMasker	DNA/hAT-Ac	85384689	85384964	1176	+	.	ID="RND-5_FAMILY-2377";Tend="1133";Tstart="898";shortTE="F";uid="b728438c-4cb5-45dd-b6da-f0b26ed982d9"
CM032339.1	RepeatMasker	DNA/P	69010194	69010728	1274	+	.	ID="RND-1_FAMILY-377";Tend="1592";Tstart="956";shortTE="F";uid="549f2638-825c-401a-a408-8ce34ff51088"
CM032339.1	RepeatMasker	Unknown	71999679	72003922	3325	+	.	ID="RND-1_FAMILY-274";TEgroup="ctg_1%7CRND-1_FAMILY-274%7C12";Tend="3155";Tstart="81";shortTE="F";uid="cf88e284-d275-48df-a752-2dd6a28c8933"
CM032339.1	RepeatMasker	LTR/Pao	86661526	86674935	57941	+	.	ID="RND-5_FAMILY-13903";Tend="6691";Tstart="3";shortTE="F";uid="9e5d80d0-3cad-4e90-a60f-0ba9e7451ad2"
CM032339.1	RepeatMasker	LTR/Pao	855788	856334	2915	+	.	ID="RND-6_FAMILY-6199";TEgroup="ctg_1%7CRND-6_FAMILY-6199%7C1";Tend="2005";Tstart="1308";shortTE="F";uid="1d004da6-6299-47b0-bc19-7a0f80ee249a"
CM032339.1	RepeatMasker	Unknown	48930096	48930615	529	+	.	ID="RND-6_FAMILY-4820";Tend="744";Tstart="216";shortTE="F";uid="b2ca6403-a554-4f39-88a6-94e48c0071df"
CM032339.1	RepeatMasker	DNA/Maverick	79724115	79724665	3715	+	.	ID="RND-1_FAMILY-298";Tend="5184";Tstart="4677";shortTE="F";uid="9ce9c163-3d6c-438f-8ca4-b882bc4d0608"
CM032339.1	RepeatMasker	DNA/P	44969886	44971005	7618	+	.	ID="rnd-6_family-5580";Tend="2082";Tstart="813";shortTE="F";uid="06a90d4b-d83f-4dd1-a079-ba163e7fba27"
CM032339.1	RepeatMasker	Unknown	41839363	41841418	12207	+	.	ID="RND-1_FAMILY-15";Tend="2062";Tstart="43";shortTE="F";uid="5b85fde0-a14e-4664-b38c-8c684fd17fa3"
CM032339.1	RepeatMasker	Unknown	31350838	31351049	1365	+	.	ID="RND-1_FAMILY-60";Tend="1197";Tstart="958";shortTE="F";uid="a44c35c3-3ab2-4bab-be00-6a0af2c22a4e"
CM032339.1	RepeatMasker	Unknown	46250146	46250532	520	+	.	ID="RND-4_FAMILY-1305";Tend="1667";Tstart="1300";shortTE="F";uid="ca4114d5-7ce1-4f2b-9086-c1391f6434b2"
CM032339.1	RepeatMasker	DNA/hAT	37428392	37429273	6322	+	.	ID="RND-1_FAMILY-484";Tend="2101";Tstart="1230";shortTE="F";uid="932eadad-a0ca-42f8-bdfc-7977bf2507f6"
CM032339.1	RepeatMasker	DNA/hAT-Tip100	43295038	43295794	3841	+	.	ID="RND-6_FAMILY-9292";Tend="1520";Tstart="819";shortTE="F";uid="ed7eb8ff-97c8-4ba6-a1a0-ab80aebd544d"
CM032339.1	RepeatMasker	DNA/hAT-Tip100	85429398	85431392	5391	+	.	ID="RND-6_FAMILY-6871";Tend="1930";Tstart="1";shortTE="F";uid="1a2168fa-2815-46cf-ad06-e599779e79fe"
CM032339.1	RepeatMasker	DNA/hAT-Charlie	65385874	65386036	591	+	.	ID="RND-5_FAMILY-3183";Tend="1162";Tstart="980";shortTE="F";uid="d6db4b97-3c91-47ed-a893-da62800fe5e2"
CM032339.1	RepeatMasker	DNA/TcMar-Mariner	78832447	78832883	849	+	.	ID="mariner-69_lmi";Tend="437";Tstart="1";shortTE="F";uid="d7f9d48e-278f-45f3-ba94-1bfa5da74609"
CM032339.1	RepeatMasker	Unknown	37795900	37796017	556	+	.	ID="RND-1_FAMILY-73";Tend="753";Tstart="636";shortTE="F";uid="ac641762-4453-4304-8451-fc97a05f916b"
CM032339.1	RepeatMasker	Unknown	8155265	8157056	5367	+	.	ID="RND-5_FAMILY-2780";Tend="2454";Tstart="612";shortTE="F";uid="bba9fe33-9999-444e-ba00-3630200d6414"
CM032339.1	RepeatMasker	LTR/Pao	59378144	59378354	787	+	.	ID="RND-5_FAMILY-2038";Tend="1240";Tstart="1034";shortTE="F";uid="11a87977-ade9-4f92-8933-f259fc564815"
CM032339.1	RepeatMasker	LINE/I	25023310	25024899	12949	+	.	ID="RND-1_FAMILY-416";Tend="3187";Tstart="1602";shortTE="F";uid="9c5cc0b1-5e73-4afb-9753-75688b42bf68"
CM032339.1	RepeatMasker	LTR/Gypsy	72274414	72275230	6589	+	.	ID="RND-5_FAMILY-8957";Tend="2466";Tstart="1655";shortTE="F";uid="6480ccdb-2bcb-41dc-8dcb-107b915a92f6"
CM032339.1	RepeatMasker	RC/Helitron	5352482	5353007	3302	+	.	ID="RND-6_FAMILY-4963";Tend="1573";Tstart="1059";shortTE="F";uid="7dc30d3d-c931-4405-b258-bb387e05385c"
CM032339.1	RepeatMasker	Unknown	74618094	74618454	1582	+	.	ID="RND-1_FAMILY-76";Tend="1573";Tstart="1177";shortTE="F";uid="4246b596-f8e7-4a14-b3fe-84fbdaf6409a"
CM032339.1	RepeatMasker	LINE/R1	6929155	6929544	1176	+	.	ID="RND-6_FAMILY-19022";Tend="3222";Tstart="2765";shortTE="F";uid="f27d478f-f782-4488-9e6d-a0db6c9c5c16"
CM032339.1	RepeatMasker	Unknown	55041949	55042250	594	+	.	ID="RND-6_FAMILY-1389";Tend="1811";Tstart="1517";shortTE="F";uid="987b3868-7343-410f-b00d-f936912fc640"
CM032339.1	RepeatMasker	LTR/Pao	62517536	62519203	1183	+	.	ID="RND-5_FAMILY-224";Tend="3025";Tstart="1343";shortTE="F";uid="b0513ca9-9e1a-4951-a1a8-33a172585246"
CM032339.1	RepeatMasker	DNA/TcMar-Tc1	23933158	23933271	479	+	.	ID="MARINER-N22_AG";Tend="172";Tstart="60";shortTE="F";uid="a84a17e0-1500-4f41-8daa-fa503fc04801"
CM032339.1	RepeatMasker	Unknown	54932781	54932930	853	+	.	ID="RND-5_FAMILY-13873";Tend="1156";Tstart="1013";shortTE="F";uid="84a7c6fd-9989-453c-8f42-045156086b66"
CM032339.1	RepeatMasker	Unknown	64147050	64147437	1034	+	.	ID="RND-5_FAMILY-13";Tend="1785";Tstart="1410";shortTE="F";uid="65ffff76-9fff-4047-9ee0-c0e3d968df75"
CM032339.1	RepeatMasker	DNA/hAT-hAT19	47488061	47488657	1208	+	.	ID="RND-5_FAMILY-2355";TEgroup="ctg_1%7CRND-5_FAMILY-2355%7C4";Tend="1717";Tstart="1006";shortTE="F";uid="8f9572bc-3aa8-4f9c-bb98-401ce1e98819"
CM032339.1	RepeatMasker	DNA/hAT-Tip100	6220344	6220644	1989	+	.	ID="RND-1_FAMILY-108";Tend="1232";Tstart="937";shortTE="F";uid="06b0d12b-70bd-4596-b4f7-d1e867d18f83"
CM032339.1	RepeatMasker	DNA/hAT-hAT19	74085295	74086042	1111	+	.	ID="RND-6_FAMILY-182";Tend="1558";Tstart="808";shortTE="F";uid="c07c6b7f-4920-4d85-b4d4-8aa53c69c8ab"
CM032339.1	RepeatMasker	LTR/Gypsy	53617158	53618165	684	+	.	ID="GYPSY-14_CFL-I";Tend="3029";Tstart="2037";shortTE="F";uid="8dc680d6-683c-48d7-b34b-2ce21f8b1af2"
CM032339.1	RepeatMasker	LINE/Penelope	80266735	80267257	2554	+	.	ID="RND-5_FAMILY-7206";Tend="1439";Tstart="881";shortTE="F";uid="a8a8b09c-0a70-4122-a0c2-56f5c593bf2e"
CM032339.1	RepeatMasker	LINE/L2	35733416	35734460	832	+	.	ID="RND-1_FAMILY-77";TEgroup="ctg_1%7CRND-1_FAMILY-77%7C11";Tend="2817";Tstart="1396";shortTE="F";uid="256b9413-0803-4bfb-8d0e-0794d7dbef04"
CM032339.1	RepeatMasker	Unknown	47972237	47973973	5347	+	.	ID="RND-6_FAMILY-241";TEgroup="ctg_1%7CRND-6_FAMILY-241%7C6";Tend="2300";Tstart="611";shortTE="F";uid="5ac092ac-8396-49bc-b0f0-94717ac260bd"
CM032339.1	RepeatMasker	LINE/I-Jockey	24813781	24814927	1585	+	.	ID="RND-6_FAMILY-3670";TEgroup="ctg_1%7CRND-6_FAMILY-3670%7C2";Tend="2355";Tstart="1362";shortTE="F";uid="52db0e78-427d-4264-8d08-220f4c5a0a3b"
CM032339.1	RepeatMasker	DNA/hAT-Ac	33130913	33131445	2998	+	.	ID="RND-5_FAMILY-2377";Tend="1578";Tstart="1021";shortTE="F";uid="568e526f-8124-4f7a-8a73-422b192b3014"
CM032339.1	RepeatMasker	LINE/Penelope	60472125	60472232	511	+	.	ID="RND-6_FAMILY-38054";Tend="1532";Tstart="1423";shortTE="F";uid="aada8182-18ac-4520-82e4-23549faf874c"
CM032339.1	RepeatMasker	LTR/Pao	46770167	46772290	18894	+	.	ID="RND-6_FAMILY-5432";Tend="2302";Tstart="181";shortTE="F";uid="b7bff1aa-b41c-43b0-9bfd-9981d0ece038"
CM032339.1	RepeatMasker	RC/Helitron	3884856	3885004	843	+	.	ID="RND-4_FAMILY-246";Tend="2484";Tstart="2164";shortTE="F";uid="6754c03e-b41e-470c-9d54-c7bf96ddd10d"
CM032339.1	RepeatMasker	DNA/hAT-Tip100	50399919	50401201	3876	+	.	ID="RND-6_FAMILY-5277";Tend="2325";Tstart="944";shortTE="F";uid="66dce9ee-5698-4eba-bdff-ed3cb9e11205"
CM032339.1	RepeatMasker	LINE/I	49189848	49190717	4552	+	.	ID="RND-1_FAMILY-489";Tend="1281";Tstart="410";shortTE="F";uid="acc0c313-1ae6-431b-a1ab-54b486a2a771"
CM032339.1	RepeatMasker	DNA/hAT-hAT19	48956463	48957048	3125	+	.	ID="RND-5_FAMILY-2439";Tend="1303";Tstart="746";shortTE="F";uid="f2033a75-4347-4bd5-8a62-a039f558bc1d"
CM032339.1	RepeatMasker	Unknown	4720899	4721291	1781	+	.	ID="RND-5_FAMILY-5251";Tend="1432";Tstart="970";shortTE="F";uid="d2000a2c-e722-4353-bdbe-281bb4c7302b"
CM032339.1	RepeatMasker	LINE/I-Jockey	49040100	49042050	15010	+	.	ID="RND-6_FAMILY-14006";Tend="2931";Tstart="966";shortTE="F";uid="3b6bf2ed-077e-409b-bffb-7228843a5418"
CM032339.1	RepeatMasker	LINE/RTE-BovB	16931615	16931774	752	+	.	ID="RND-1_FAMILY-542";Tend="3591";Tstart="3431";shortTE="F";uid="e2383db1-f868-4db3-83da-d5e970985798"
CM032339.1	RepeatMasker	LTR/Gypsy	39588574	39590074	3268	+	.	ID="RND-1_FAMILY-521";Tend="3341";Tstart="1835";shortTE="F";uid="ede77216-1889-4ae4-89fe-cf551b205a2a"
CM032339.1	RepeatMasker	LINE/I	36025660	36026220	1760	+	.	ID="RND-5_FAMILY-1290";Tend="1300";Tstart="730";shortTE="F";uid="67671302-75f7-4dd3-a35b-4b180c9a0763"
CM032339.1	RepeatMasker	LINE/R1	77654	77894	519	+	.	ID="RND-6_FAMILY-894";Tend="2943";Tstart="2780";shortTE="F";uid="c2167c65-1a76-4e06-98d2-e85e84028021"
CM032339.1	RepeatMasker	Unknown	50397684	50397870	660	+	.	ID="RND-1_FAMILY-93";Tend="1225";Tstart="1116";shortTE="F";uid="8c50e336-3669-4a63-ae82-0ccf5867298a"
CM032339.1	RepeatMasker	DNA/hAT	78849125	78849400	429	+	.	ID="RND-6_FAMILY-10460";Tend="900";Tstart="614";shortTE="F";uid="22d5008d-2054-450a-93d5-b524774d4bb4"
CM032339.1	RepeatMasker	DNA/hAT-Blackjack	29688619	29689134	6692	+	.	ID="rnd-4_family-1";Tend="5040";Tstart="3765";shortTE="F";uid="05192ce0-c21f-4854-b6bd-da6d656069b2"
CM032339.1	RepeatMasker	Unknown	74729232	74729372	504	+	.	ID="RND-1_FAMILY-289";Tend="2394";Tstart="2285";shortTE="F";uid="746c1290-e769-4d1c-a6c5-29afdfce31fe"
CM032339.1	RepeatMasker	DNA/Maverick	35826059	35832539	55408	+	.	ID="RND-5_FAMILY-9564";Tend="6346";Tstart="1";shortTE="F";uid="fefa11cb-8dbc-4637-bfdd-25f01a6ee937"
CM032339.1	RepeatMasker	Unknown	44308947	44310387	7797	+	.	ID="RND-6_FAMILY-24488";Tend="1791";Tstart="376";shortTE="F";uid="bd3eaf6d-e980-469c-9945-e7c41cac8000"
CM032339.1	RepeatMasker	DNA/hAT-Tip100	17046345	17046709	1619	+	.	ID="RND-5_FAMILY-4765";Tend="1374";Tstart="964";shortTE="F";uid="9368cf55-a6cf-46d7-a577-79a7bdeee0a0"
CM032339.1	RepeatMasker	DNA/hAT-Tip100	33286842	33287767	5372	+	.	ID="RND-5_FAMILY-1017";Tend="1843";Tstart="862";shortTE="F";uid="3ddff79c-9cfb-401f-aa47-fa063d2ccc30"
CM032339.1	RepeatMasker	RC/Helitron	49491772	49492370	857	+	.	ID="HELITRON-1_AP";Tend="1072";Tstart="445";shortTE="F";uid="23822270-3583-4fb1-8ff8-8cd71f891df9"
CM032339.1	RepeatMasker	DNA/hAT-hATm	10967485	10967853	495	+	.	ID="RND-6_FAMILY-2372";Tend="1390";Tstart="1045";shortTE="F";uid="67f9f7c7-3f0a-4424-9d6c-b87d95dd2a9e"
CM032339.1	RepeatMasker	DNA/hAT-Ac	42323538	42323716	626	+	.	ID="RND-1_FAMILY-235";Tend="1271";Tstart="903";shortTE="F";uid="1bfb2225-3996-4665-a6e8-9feb24ddddfd"
CM032339.1	RepeatMasker	LINE/R1	39935077	39935187	731	+	.	ID="RND-6_FAMILY-19791";Tend="849";Tstart="739";shortTE="F";uid="d7a99811-e49a-4bab-bf32-5792c01ee991"
CM032339.1	RepeatMasker	DNA/TcMar-Pogo	32883425	32884054	2311	+	.	ID="RND-5_FAMILY-433";Tend="1598";Tstart="937";shortTE="F";uid="3d2cfd25-6e30-4368-8c58-2e531a0875fd"
CM032339.1	RepeatMasker	Unknown	42513031	42513276	683	+	.	ID="RND-1_FAMILY-86";Tend="2270";Tstart="2020";shortTE="F";uid="c1c1d255-bc6f-4b5a-97c4-1c55b00bcc4a"
CM032339.1	RepeatMasker	DNA/hAT-Tip100	40843790	40844282	3832	+	.	ID="RND-1_FAMILY-255";Tend="1222";Tstart="744";shortTE="F";uid="378e6987-f915-42e2-8acb-37c9a38f2976"
CM032339.1	RepeatMasker	LINE/RTE-BovB	35196161	35196693	485	+	.	ID="RND-5_FAMILY-6949";Tend="2128";Tstart="1726";shortTE="F";uid="67bcd750-f62d-4d15-b9df-45caae38c66d"
CM032339.1	RepeatMasker	Unknown	85063008	85063130	906	+	.	ID="RND-4_FAMILY-44";Tend="1032";Tstart="908";shortTE="F";uid="4d4ab0c0-1008-4553-8cce-d27ec6539d2d"
CM032339.1	RepeatMasker	LINE/I	73256434	73257898	3787	+	.	ID="RND-6_FAMILY-8104";Tend="2396";Tstart="915";shortTE="F";uid="7b61e584-f6c1-4da9-b7a4-79223f64be22"
CM032339.1	RepeatMasker	LINE/RTE-BovB	12560458	12561088	3816	+	.	ID="RND-5_FAMILY-1491";Tend="2843";Tstart="2216";shortTE="F";uid="518a4748-c57d-4c9f-a23d-5f6bd26677a4"
CM032339.1	RepeatMasker	LINE/R1	69758277	69758447	998	+	.	ID="RND-1_FAMILY-305";Tend="4858";Tstart="4670";shortTE="F";uid="77a2c2cf-c12d-4a1a-95e7-18a2c32c3d19"
CM032339.1	RepeatMasker	DNA/hAT-Tip100	72264844	72264983	978	+	.	ID="RND-5_FAMILY-2999";Tend="528";Tstart="387";shortTE="F";uid="5f10c974-edba-424e-a734-ddbdb85dd679"
CM032339.1	RepeatMasker	LINE/RTE-BovB	77691804	77692339	3224	+	.	ID="RND-5_FAMILY-1491";Tend="2812";Tstart="2269";shortTE="F";uid="46f982df-516d-43ff-9742-45e769a3ec49"
CM032339.1	RepeatMasker	LINE/R1	72602195	72602732	578	+	.	ID="RND-6_FAMILY-894";Tend="1801";Tstart="1255";shortTE="F";uid="0a88c9a6-6f15-4064-9c35-d1fa9b5175e4"
CM032339.1	RepeatMasker	LINE/I	3568312	3568799	481	+	.	ID="RND-6_FAMILY-8104";Tend="1660";Tstart="1175";shortTE="F";uid="86a66aa0-e93b-41b6-bf64-d17eb5e90853"
CM032339.1	RepeatMasker	DNA/Maverick	37180784	37185936	37530	+	.	ID="rnd-1_family-125";Tend="4993";Tstart="252";shortTE="F";uid="1eba509f-2eb6-400d-b825-12c45f07d82e"
CM032339.1	RepeatMasker	DNA/PIF-Harbinger	29782703	29783548	1953	+	.	ID="HARBINGER-N1_LMI";Tend="963";Tstart="140";shortTE="F";uid="cfcba098-8fe4-4e14-a227-75a32619da81"
CM032339.1	RepeatMasker	LTR/Pao	46617738	46618316	550	+	.	ID="RND-6_FAMILY-1034";Tend="5357";Tstart="4780";shortTE="F";uid="c2093733-d66c-4b38-bbdd-6021ce6aad08"
CM032339.1	RepeatMasker	DNA	76923102	76923217	589	+	.	ID="RND-6_FAMILY-4312";Tend="1152";Tstart="1038";shortTE="F";uid="931291b8-9b46-441c-8b37-d6b4c796c757"
CM032339.1	RepeatMasker	RC/Helitron	22629239	22629568	1839	+	.	ID="RND-1_FAMILY-193";Tend="1158";Tstart="853";shortTE="F";uid="7a39b2cf-b2bf-4bec-a0ff-fa66ab43cce5"
CM032339.1	RepeatMasker	DNA	55082770	55083100	1437	+	.	ID="RND-5_FAMILY-2820";Tend="1221";Tstart="946";shortTE="F";uid="a6e02fb2-adec-43ba-ac9e-09bc0b8f4d01"
CM032339.1	RepeatMasker	DNA/hAT	39611344	39612311	519	+	.	ID="RND-1_FAMILY-484";TEgroup="ctg_1%7CRND-1_FAMILY-484%7C16";Tend="2058";Tstart="410";shortTE="F";uid="8413a52d-5b1c-4f94-886c-9522337723c3"
CM032339.1	RepeatMasker	DNA/hAT-Tip100	7330319	7330496	1340	+	.	ID="RND-1_FAMILY-378";Tend="1343";Tstart="1164";shortTE="F";uid="55207ecd-086b-43db-8199-e58ae4197c9c"
CM032339.1	RepeatMasker	DNA/hAT-Tip100	13845243	13845643	1168	+	.	ID="RND-6_FAMILY-379";TEgroup="ctg_1%7CRND-6_FAMILY-379%7C2";Tend="1363";Tstart="819";shortTE="F";uid="d10420e1-a99f-4454-a496-997ba5c60fdd"
CM032339.1	RepeatMasker	LTR/Gypsy	8595428	8595528	412	+	.	ID="RND-5_FAMILY-607";Tend="117";Tstart="17";shortTE="F";uid="6023df53-36f8-4f3e-b1d3-ebf30bf77881"
CM032339.1	RepeatMasker	Unknown	74309351	74309608	1482	+	.	ID="RND-5_FAMILY-2866";Tend="1183";Tstart="945";shortTE="F";uid="e9d3d422-40fd-4cb1-88a4-db51e2e8d761"
CM032339.1	RepeatMasker	DNA/TcMar-Mariner	77275216	77275419	621	+	.	ID="MARINER-N12B_LMI";Tend="674";Tstart="481";shortTE="F";uid="72893487-3780-4585-b18d-f898ad059649"
CM032339.1	RepeatMasker	LINE/Penelope	56488310	56489286	3431	+	.	ID="RND-6_FAMILY-1467";TEgroup="ctg_1%7CRND-6_FAMILY-1467%7C6";Tend="2066";Tstart="1565";shortTE="F";uid="ce949cbc-5bca-4e47-8707-5c1beb0a8923"
CM032339.1	RepeatMasker	LINE/RTE-BovB	67272046	67272514	2558	+	.	ID="RND-5_FAMILY-1830";Tend="1254";Tstart="745";shortTE="F";uid="0e57f589-d276-4019-965b-21bd4578f257"
CM032339.1	RepeatMasker	DNA/hAT	46023372	46025121	13596	+	.	ID="RND-1_FAMILY-484";Tend="2309";Tstart="553";shortTE="F";uid="0af9f43c-6568-4b7c-b5a1-309c7c55ca41"
CM032339.1	RepeatMasker	Unknown	69683076	69683492	470	+	.	ID="RND-5_FAMILY-4461";Tend="1695";Tstart="1307";shortTE="F";uid="ebbdacf4-178f-441c-afb2-aaf06faab94a"
CM032339.1	RepeatMasker	DNA	75795085	75796259	8774	+	.	ID="RND-5_FAMILY-383";Tend="2554";Tstart="1392";shortTE="F";uid="a34ae2cd-929a-4f57-8424-774596bfd06f"
CM032339.1	RepeatMasker	DNA/TcMar-Pogo	82028003	82028799	5160	+	.	ID="RND-6_FAMILY-1051";Tend="1670";Tstart="898";shortTE="F";uid="5ad2416b-e3d9-4d5d-8827-8b5c92d30d2a"
CM032339.1	RepeatMasker	DNA/Maverick	86167093	86168880	6542	+	.	ID="RND-1_FAMILY-139";Tend="2667";Tstart="913";shortTE="F";uid="fe444767-65d3-41c8-8782-7928a42b8ed0"
CM032339.1	RepeatMasker	DNA/hAT-Tip100	33442986	33443539	4543	+	.	ID="RND-6_FAMILY-37543";Tend="1464";Tstart="911";shortTE="F";uid="ed34c6bf-e76f-4b63-85f5-748b0aa163a2"
CM032339.1	RepeatMasker	DNA/hAT-Charlie	42005099	42007513	15810	+	.	ID="RND-5_FAMILY-500";Tend="2272";Tstart="61";shortTE="F";uid="16d2ccb1-f7e5-4b4c-a212-a08fe2f54ba3"
CM032339.1	RepeatMasker	LINE/Penelope	2039414	2039703	2241	+	.	ID="RND-1_FAMILY-226";Tend="1642";Tstart="1352";shortTE="F";uid="f868606c-7662-4bd5-a961-914a2a9033a3"
CM032339.1	RepeatMasker	LINE/I-Jockey	37544867	37546026	1639	+	.	ID="VINGI-41_LMI";Tend="2625";Tstart="424";shortTE="F";uid="2478e3ba-71b0-4a17-8810-91f13070f4e7"
CM032339.1	RepeatMasker	DNA/hAT?	10632843	10633408	4224	+	.	ID="RND-1_FAMILY-169";Tend="1003";Tstart="451";shortTE="F";uid="a98c3c79-ebc0-4da3-a507-6119889e9fb1"
CM032339.1	RepeatMasker	Retroposon?	70941614	70942394	4589	+	.	ID="RND-1_FAMILY-162";Tend="1853";Tstart="1088";shortTE="F";uid="ce92e9bc-7239-4acb-86ca-7ed48b7fef76"
CM032339.1	RepeatMasker	LINE/Penelope	20940082	20940399	559	+	.	ID="RND-1_FAMILY-501";Tend="2342";Tstart="1988";shortTE="F";uid="c8f230d4-0de2-413d-af14-854bf81f6a42"
CM032339.1	RepeatMasker	Unknown	33751400	33757079	687	+	.	ID="RND-1_FAMILY-71";TEgroup="ctg_1%7CRND-1_FAMILY-71%7C6";Tend="4151";Tstart="2028";shortTE="T";uid="5e57a444-ed28-4d7d-94b3-eb86bcfa9d85"
CM032339.1	RepeatMasker	DNA/TcMar-Tc1	85657235	85657774	2481	+	.	ID="RND-6_FAMILY-2911";Tend="1553";Tstart="912";shortTE="F";uid="d9759504-a686-4439-b41e-935503b9d218"
CM032339.1	RepeatMasker	Unknown	75215667	75215879	605	+	.	ID="RND-6_FAMILY-427";Tend="872";Tstart="687";shortTE="F";uid="98ee1efa-484f-42a4-9894-591ff8beb487"
CM032339.1	RepeatMasker	DNA/hAT-hATm	44334965	44335285	720	+	.	ID="RND-6_FAMILY-2372";Tend="1189";Tstart="878";shortTE="F";uid="244bfe68-3a21-4b16-800a-14e705cb07a1"
CM032339.1	RepeatMasker	Unknown	74716636	74716755	456	+	.	ID="RND-5_FAMILY-13873";Tend="1747";Tstart="1624";shortTE="F";uid="b052842c-50d6-499e-b316-8c17e4222ac3"
CM032339.1	RepeatMasker	DNA/hAT-Tip100	27532320	27532802	4054	+	.	ID="RND-1_FAMILY-255";Tend="1222";Tstart="744";shortTE="F";uid="0ee44ae1-e140-47c4-8452-1f68300ee5fc"
CM032339.1	RepeatMasker	DNA/MULE-NOF	265242	265483	692	+	.	ID="RND-5_FAMILY-1197";Tend="3092";Tstart="2886";shortTE="F";uid="89204e3f-5028-47d0-a1dd-a6167f2d3317"
CM032339.1	RepeatMasker	DNA/hAT	43296179	43296580	2249	+	.	ID="RND-6_FAMILY-5934";Tend="1416";Tstart="965";shortTE="F";uid="0829cb45-a44c-444d-b8a7-f87d70da9e6b"
CM032339.1	RepeatMasker	DNA/Maverick	62946790	62947373	607	+	.	ID="RND-6_FAMILY-18021";Tend="1963";Tstart="1362";shortTE="F";uid="5c512fb1-3a6b-4d8e-a39b-32516cbedf78"
CM032339.1	RepeatMasker	LINE/R1	36048337	36048466	439	+	.	ID="RND-6_FAMILY-3080";Tend="2920";Tstart="2791";shortTE="F";uid="47e7399a-840e-4a86-b211-5445aa3cf4b4"
CM032339.1	RepeatMasker	DNA	19425849	19426035	425	+	.	ID="ttaa2b_ap";Tend="399";Tstart="210";shortTE="F";uid="6934b80b-b975-44ce-871f-8163fea7ff0d"
CM032339.1	RepeatMasker	LINE/RTE-BovB	24439598	24440003	640	+	.	ID="RND-5_FAMILY-6949";Tend="2126";Tstart="1724";shortTE="F";uid="57f07db9-32b2-416e-9273-ffa2bb52af4f"
CM032339.1	RepeatMasker	DNA/hAT-hAT19	64777559	64777957	457	+	.	ID="RND-6_FAMILY-182";Tend="1411";Tstart="1009";shortTE="F";uid="3fcf05cb-b363-4da6-badc-ddb85fa1e55d"
CM032339.1	RepeatMasker	LINE/L2	2929370	2930553	9117	+	.	ID="RND-1_FAMILY-77";Tend="1651";Tstart="460";shortTE="F";uid="de2e4430-a74b-48a0-a612-eb41a83ff9b3"
CM032339.1	RepeatMasker	Unknown	65364025	65364182	1047	+	.	ID="RND-5_FAMILY-3256";Tend="1145";Tstart="991";shortTE="F";uid="9a056343-07ae-4505-83b2-7efcce5051b3"
CM032339.1	RepeatMasker	Unknown	3075365	3075895	3542	+	.	ID="RND-1_FAMILY-320";Tend="1319";Tstart="763";shortTE="F";uid="e5ed32d0-e130-4f96-aef8-3ad1c285e33f"
CM032339.1	RepeatMasker	DNA/hAT-Tip100	61413235	61414033	705	+	.	ID="RND-4_FAMILY-1042";Tend="2128";Tstart="1291";shortTE="F";uid="e92ff2e0-94b3-44af-8b52-090a81f8da51"
CM032339.1	RepeatMasker	DNA/TcMar-Tigger	13785899	13786055	564	+	.	ID="RND-6_FAMILY-349";Tend="1594";Tstart="1440";shortTE="F";uid="bccd074c-139e-4648-8f37-3e666a8c1b44"
CM032339.1	RepeatMasker	DNA/TcMar-Tigger	39674475	39675047	677	+	.	ID="RND-6_FAMILY-5695";Tend="2570";Tstart="1994";shortTE="F";uid="36499a7e-f05a-4b07-9004-b5ae1ac14e27"
CM032339.1	RepeatMasker	Unknown	40682621	40682741	642	+	.	ID="RND-6_FAMILY-17745";Tend="2453";Tstart="2333";shortTE="F";uid="de71e261-472f-4c7b-ab48-58f628652d66"
CM032339.1	RepeatMasker	DNA/hAT-Tip100	41923655	41923968	1951	+	.	ID="rnd-1_family-571";Tend="1945";Tstart="1617";shortTE="F";uid="6e583da5-79e8-4d9a-bdb1-fd4830b915c4"
CM032339.1	RepeatMasker	DNA/TcMar-Mariner	33933642	33936520	12691	+	.	ID="rnd-5_family-1016";Tend="1810";Tstart="1";shortTE="F";uid="624e9565-3288-4e2b-9a09-7af24b1d91f4"
CM032339.1	RepeatMasker	Unknown	13194199	13194738	2475	+	.	ID="RND-4_FAMILY-221";Tend="2000";Tstart="1459";shortTE="F";uid="cf16ab86-9ebc-47db-b41a-4083ea4240a9"
CM032339.1	RepeatMasker	DNA/hAT-Tip100	63927003	63928094	6293	+	.	ID="RND-5_FAMILY-8595";Tend="1597";Tstart="531";shortTE="F";uid="e4757074-adf4-4d0c-b8b7-830b017928dd"
CM032339.1	RepeatMasker	LTR/Gypsy	54152266	54152616	1586	+	.	ID="RND-1_FAMILY-532";Tend="5652";Tstart="5285";shortTE="F";uid="c696e25e-70e9-4528-b1a0-88f0eba83558"
CM032339.1	RepeatMasker	DNA/hAT-hATm	78852053	78854446	8283	+	.	ID="HAT-7_AP";Tend="2727";Tstart="312";shortTE="F";uid="afdeb302-095d-4471-b097-7bc976ec254b"
CM032339.1	RepeatMasker	Unknown	78323843	78324224	2848	+	.	ID="RND-1_FAMILY-361";Tend="2835";Tstart="2453";shortTE="F";uid="d078cf24-974b-456c-98a8-e4bcdc16cde7"
CM032339.1	RepeatMasker	DNA/hAT-Charlie	67346884	67347381	1982	+	.	ID="RND-5_FAMILY-114";Tend="1801";Tstart="1265";shortTE="F";uid="70e29653-0cc3-4f89-9101-630bb13f82b2"
CM032339.1	RepeatMasker	LTR/Gypsy	41877573	41877758	1109	+	.	ID="RND-6_FAMILY-7371";Tend="1421";Tstart="1232";shortTE="F";uid="b425197c-325d-4955-8b82-0614653844f1"
CM032339.1	RepeatMasker	LTR/Gypsy	83138408	83138556	417	+	.	ID="RND-1_FAMILY-214";Tend="858";Tstart="706";shortTE="F";uid="2db0af8b-19f1-4ad4-a606-9a8b882b3692"
CM032339.1	RepeatMasker	DNA/TcMar-Mariner	84413258	84414060	805	+	.	ID="MARINER-25_SIN";Tend="1245";Tstart="422";shortTE="F";uid="1dcc4ef8-78f3-40d0-b3a7-1b1ce801a058"
CM032339.1	RepeatMasker	DNA/hAT	3815744	3815986	1257	+	.	ID="rnd-1_family-525";Tend="971";Tstart="732";shortTE="F";uid="aebee338-7b31-4d4f-a706-c02b446a0dc6"
CM032339.1	RepeatMasker	LTR/Gypsy	40309232	40311586	19555	+	.	ID="RND-1_FAMILY-1";Tend="3082";Tstart="689";shortTE="F";uid="09e50f67-0dd9-4460-9d84-67b58781fcff"
CM032339.1	RepeatMasker	DNA/hAT-Tip100	48654075	48654473	1276	+	.	ID="RND-4_FAMILY-6";Tend="1573";Tstart="1078";shortTE="F";uid="bf34004e-82a8-4298-84c3-b34a11d9eb85"
CM032339.1	RepeatMasker	Unknown	1169655	1169785	415	+	.	ID="RND-1_FAMILY-69";Tend="1028";Tstart="875";shortTE="F";uid="8e44bca8-4811-4eec-8115-c56c0a363446"
CM032339.1	RepeatMasker	DNA/hAT-hATm	73937938	73938191	1319	+	.	ID="RND-6_FAMILY-2372";Tend="1387";Tstart="1142";shortTE="F";uid="7375bb07-8f5e-4c67-a3d9-10bc719c23fb"
CM032339.1	RepeatMasker	DNA	61888051	61890561	19439	+	.	ID="RND-1_FAMILY-221";Tend="3103";Tstart="662";shortTE="F";uid="46a56724-7aef-4dde-8e58-693141dceb61"
CM032339.1	RepeatMasker	Unknown	50128361	50130183	6787	+	.	ID="RND-6_FAMILY-3189";Tend="1869";Tstart="126";shortTE="F";uid="5ac0b068-1c4e-48b0-8e50-5fdfb9238258"
CM032339.1	RepeatMasker	DNA/hAT-Charlie	9972052	9972570	2697	+	.	ID="RND-5_FAMILY-5";Tend="1424";Tstart="863";shortTE="F";uid="f6b8742d-b5da-4d5b-9af0-faab25a4f4ec"
CM032339.1	RepeatMasker	DNA/hAT-Tip100	17608147	17608399	1423	+	.	ID="RND-1_FAMILY-223";Tend="1199";Tstart="954";shortTE="F";uid="f44667a2-d4e2-4dd2-8b16-098dec6f19cf"
CM032339.1	RepeatMasker	DNA/hAT?	82003741	82004293	3765	+	.	ID="RND-1_FAMILY-83";Tend="3872";Tstart="3310";shortTE="F";uid="850b0b1c-d956-4d90-802f-b7ef6c0517bc"
CM032339.1	RepeatMasker	LINE/RTE-BovB	25919366	25920274	963	+	.	ID="RND-6_FAMILY-6089";Tend="1753";Tstart="854";shortTE="F";uid="db3f81b3-a570-44c0-8418-463561c610b6"
CM032339.1	RepeatMasker	Unknown	22667800	22668114	2378	+	.	ID="RND-1_FAMILY-333";Tend="1510";Tstart="1193";shortTE="F";uid="641a805c-507b-4635-88f7-72470d268212"
CM032339.1	RepeatMasker	Unknown	69183981	69184248	832	+	.	ID="RND-6_FAMILY-551";Tend="1245";Tstart="976";shortTE="F";uid="4d63b330-6ce3-481d-9672-43526ee58604"
CM032339.1	RepeatMasker	LINE/RTE-BovB	48259680	48260124	1508	+	.	ID="RND-6_FAMILY-4570";Tend="2688";Tstart="2273";shortTE="F";uid="5eeb7cd8-9503-4d41-9a20-ec5dc433088b"
CM032339.1	RepeatMasker	DNA/hAT-Tip100	71842106	71842501	503	+	.	ID="RND-6_FAMILY-1754";Tend="1983";Tstart="1593";shortTE="F";uid="b5e961a9-a61b-4a61-b7f5-d7fafd771bd1"
CM032339.1	RepeatMasker	Unknown	32210658	32210795	547	+	.	ID="RND-1_FAMILY-135";Tend="1474";Tstart="1335";shortTE="F";uid="0c79382f-fab1-4307-84c2-537927f60c05"
CM032339.1	RepeatMasker	Unknown	65428315	65429629	10789	+	.	ID="RND-6_FAMILY-11021";Tend="2413";Tstart="1064";shortTE="F";uid="184fc48d-7a14-4f1b-84cb-37abe6439e53"
CM032339.1	RepeatMasker	DNA/hAT-Tip100	58751822	58751939	547	+	.	ID="RND-5_FAMILY-7989";Tend="959";Tstart="846";shortTE="F";uid="a50d9f6f-6c3c-43b3-9c61-51df007111cc"
CM032339.1	RepeatMasker	LTR/Gypsy	50838150	50838403	1097	+	.	ID="RND-1_FAMILY-279";Tend="903";Tstart="652";shortTE="F";uid="6f51185f-726a-45f0-b462-316fcb79fc9f"
CM032339.1	RepeatMasker	Unknown	22581777	22582285	3573	+	.	ID="RND-6_FAMILY-8719";Tend="1483";Tstart="982";shortTE="F";uid="a91f6c95-9305-4a46-99bb-e342c5812214"
CM032339.1	RepeatMasker	LINE/L2	82406467	82406764	438	+	.	ID="RND-6_FAMILY-8385";Tend="913";Tstart="619";shortTE="F";uid="91f26eea-6000-4cb1-9e35-2f31fd2c2ca5"
CM032339.1	RepeatMasker	Unknown	76648606	76649457	1802	+	.	ID="RND-1_FAMILY-15";Tend="3399";Tstart="2669";shortTE="F";uid="a1180a81-29d0-4ec7-9edb-bab7a439146e"
CM032339.1	RepeatMasker	Unknown	16994399	16994605	805	+	.	ID="RND-6_FAMILY-38224";Tend="1257";Tstart="951";shortTE="F";uid="add9847d-9dd9-475d-af4b-23f8caa43d91"
CM032339.1	RepeatMasker	LINE/R1	476400	476508	497	+	.	ID="RND-1_FAMILY-309";Tend="3167";Tstart="3060";shortTE="F";uid="138b1aab-83a3-485b-8f05-6836ab1dcaa1"
CM032339.1	RepeatMasker	LTR/Gypsy	18660558	18660663	433	+	.	ID="RND-5_FAMILY-607";Tend="5701";Tstart="5596";shortTE="F";uid="2ac972be-9075-46c8-883d-57cf58aa2c8d"
CM032339.1	RepeatMasker	LINE/R1	70381732	70384194	13695	+	.	ID="RND-6_FAMILY-1863";Tend="2990";Tstart="534";shortTE="F";uid="4505aaca-0b55-480a-b4fe-47e6033c450d"
CM032339.1	RepeatMasker	Unknown	27670080	27670989	5474	+	.	ID="RND-4_FAMILY-341";Tend="1801";Tstart="930";shortTE="F";uid="fe67bb7f-c24e-44cc-871c-c3e67e572ec0"
CM032339.1	RepeatMasker	Unknown	66555877	66556085	945	+	.	ID="RND-1_FAMILY-62";Tend="1913";Tstart="1698";shortTE="F";uid="81465e85-3997-4e91-a3da-ca08748a5f10"
CM032339.1	RepeatMasker	LINE/R1	59366065	59370594	956	+	.	ID="RND-6_FAMILY-4461";TEgroup="ctg_1%7CRND-6_FAMILY-4461%7C10";Tend="4505";Tstart="111";shortTE="F";uid="6b25ffd0-9ca9-49fe-9515-f32c9f3aa5c6"
CM032339.1	RepeatMasker	Unknown	46591206	46591611	491	+	.	ID="RND-6_FAMILY-688";Tend="1245";Tstart="838";shortTE="F";uid="9b2f2d21-f1ea-46f4-af2e-5d0042db05dd"
CM032339.1	RepeatMasker	DNA/hAT-Tip100	29376497	29376675	1321	+	.	ID="RND-1_FAMILY-378";Tend="1345";Tstart="1164";shortTE="F";uid="e3be6924-e309-4f5e-9a1d-ab788ec27374"
CM032339.1	RepeatMasker	LINE/I	2139823	2140479	508	+	.	ID="RND-6_FAMILY-8104";Tend="1678";Tstart="1022";shortTE="F";uid="5c4a8721-2e77-4952-84a9-42dfd42ddeba"
CM032339.1	RepeatMasker	Unknown	70900316	70900850	1403	+	.	ID="RND-5_FAMILY-3927";Tend="1597";Tstart="950";shortTE="F";uid="ecc7b723-ca57-4f6b-a8a0-125548d43cdc"
CM032339.1	RepeatMasker	DNA/hAT-Tip100	54769391	54769623	411	+	.	ID="RND-4_FAMILY-476";TEgroup="ctg_1%7CRND-4_FAMILY-476%7C1";Tend="1385";Tstart="1064";shortTE="T";uid="d70dec98-184c-43e5-a876-69668f48e1bf"
CM032339.1	RepeatMasker	Unknown	33688260	33688596	2606	+	.	ID="RND-1_FAMILY-71";Tend="2508";Tstart="2028";shortTE="F";uid="d46907f0-c649-4e85-91b7-9d2babfa5b74"
CM032339.1	RepeatMasker	LINE/Penelope	12520431	12520772	2425	+	.	ID="RND-6_FAMILY-7740";Tend="1185";Tstart="855";shortTE="F";uid="4fd278c6-2352-4544-b00d-4f10d809fb6c"
CM032339.1	RepeatMasker	DNA/hAT-Tip100	24360490	24360607	464	+	.	ID="RND-1_FAMILY-92";Tend="1400";Tstart="1291";shortTE="F";uid="39a90127-f958-460d-b816-f98f8b03b3bb"
CM032339.1	RepeatMasker	DNA/TcMar-Tc1	50599648	50601009	2454	+	.	ID="mariner-75_lmi";Tend="1581";Tstart="1";shortTE="F";uid="920b9f18-184c-4ba4-93a8-f3a603c914f4"
CM032339.1	RepeatMasker	LINE/I	49678075	49678271	532	+	.	ID="RND-5_FAMILY-6941";Tend="4590";Tstart="4394";shortTE="F";uid="eba0d926-8a8c-4154-83fc-e4c3447b2df8"
CM032339.1	RepeatMasker	Unknown	70825982	70826096	694	+	.	ID="RND-1_FAMILY-258";Tend="1162";Tstart="1053";shortTE="F";uid="3fcba26c-f0eb-4e01-a4a4-13941eb3e9b6"
CM032339.1	RepeatMasker	Unknown	13719100	13719333	1712	+	.	ID="RND-6_FAMILY-9200";Tend="1241";Tstart="1013";shortTE="F";uid="da967853-9a6b-4fd1-b927-8a5b62545fac"
CM032339.1	RepeatMasker	Unknown	45265788	45266162	2439	+	.	ID="RND-6_FAMILY-26722";Tend="2705";Tstart="1045";shortTE="F";uid="5e84087e-5b75-477f-b0c8-77f676d05c5e"
CM032339.1	RepeatMasker	LINE/R1	75110787	75112415	5053	+	.	ID="RND-6_FAMILY-7998";Tend="2199";Tstart="600";shortTE="F";uid="053f8fe3-b2d3-4380-9482-48eb0746ac11"
CM032339.1	RepeatMasker	DNA/hAT-Tip100	61367594	61367805	865	+	.	ID="RND-1_FAMILY-129";Tend="1180";Tstart="965";shortTE="F";uid="cb63dbf4-caab-4d98-b8d7-74c69cf9210d"
CM032339.1	RepeatMasker	Unknown	51530096	51530489	1960	+	.	ID="RND-1_FAMILY-34";Tend="1301";Tstart="902";shortTE="F";uid="b5806e52-9d83-41eb-b227-51d444ee8d68"
CM032339.1	RepeatMasker	Unknown	33249826	33249950	530	+	.	ID="RND-5_FAMILY-3059";Tend="1379";Tstart="1239";shortTE="F";uid="9ab121ed-b721-4985-8667-ca0f98a1dcd7"
CM032339.1	RepeatMasker	DNA/hAT-hAT19	53672401	53672665	1222	+	.	ID="RND-5_FAMILY-3080";Tend="1104";Tstart="869";shortTE="F";uid="3924aa16-8165-40d1-84e3-19029b49ae22"
CM032339.1	RepeatMasker	LTR/Pao	68796865	68797653	6719	+	.	ID="RND-5_FAMILY-13903";Tend="5857";Tstart="5070";shortTE="F";uid="b6e9f9a3-f589-4865-b46e-cb92c7792e92"
CM032339.1	RepeatMasker	LTR/Pao	82463150	82465205	3422	+	.	ID="BEL4-I_AP";TEgroup="ctg_1%7CBEL4-I_AP%7C4";Tend="2930";Tstart="431";shortTE="F";uid="6a5f8b0b-0a1f-4cc2-8d88-48f1c71637e8"
CM032339.1	RepeatMasker	LTR/Gypsy	5280962	5282275	2473	+	.	ID="RND-5_FAMILY-607";TEgroup="ctg_1%7CRND-5_FAMILY-607%7C1";Tend="5346";Tstart="2052";shortTE="F";uid="47cc1826-915a-4e73-85b4-724d6eb97b0a"
CM032339.1	RepeatMasker	LTR/Pao	46671615	46672633	2808	+	.	ID="RND-6_FAMILY-6199";Tend="1109";Tstart="102";shortTE="F";uid="113185e7-231a-486a-b1b5-451f6005c45a"
CM032339.1	RepeatMasker	DNA/TcMar-Tc1	73932380	73932923	3740	+	.	ID="RND-6_FAMILY-5033";Tend="1235";Tstart="698";shortTE="F";uid="b2f98aca-b5bb-4832-aa3f-c976dccce40a"
CM032339.1	RepeatMasker	DNA/hAT-Ac	26140304	26140505	472	+	.	ID="RND-6_FAMILY-3981";Tend="1560";Tstart="1351";shortTE="F";uid="ba65ce95-e643-4ffd-90a2-1bf8c96130c0"
CM032339.1	RepeatMasker	DNA/TcMar-Tc4	24529701	24530002	1022	+	.	ID="RND-5_FAMILY-1189";Tend="1923";Tstart="1633";shortTE="F";uid="15984a37-ba08-4f16-921d-be7423096aee"
CM032339.1	RepeatMasker	DNA/TcMar-Mariner	48467283	48467663	735	+	.	ID="MARINER-14_RPR";TEgroup="ctg_1%7CMARINER-14_RPR%7C8";Tend="554";Tstart="1";shortTE="F";uid="3b3b6a29-9962-422d-85f8-9f5d3baa7424"
CM032339.1	RepeatMasker	DNA/hAT-Blackjack	72319496	72321847	4212	+	.	ID="RND-4_FAMILY-1";TEgroup="ctg_1%7CRND-4_FAMILY-1%7C8";Tend="4663";Tstart="1264";shortTE="F";uid="4ee05f48-7fc6-42bc-9a3f-4fe2bb9074d3"
CM032339.1	RepeatMasker	Unknown	66199755	66201214	7987	+	.	ID="RND-1_FAMILY-225";Tend="2212";Tstart="894";shortTE="F";uid="2fc3fa06-25e3-41c9-8f20-20d55b541c40"
CM032339.1	RepeatMasker	LINE/I	35440141	35442520	2598	+	.	ID="RND-1_FAMILY-317";Tend="3122";Tstart="789";shortTE="F";uid="7d6bde1b-dd32-45cf-a782-663df371f220"
CM032339.1	RepeatMasker	DNA/hAT	23051601	23051735	628	+	.	ID="RND-1_FAMILY-525";Tend="1202";Tstart="1051";shortTE="F";uid="1e7c3603-dba3-46e9-af95-cbdf1dfcfc18"
CM032339.1	RepeatMasker	LINE/RTE-BovB	80790400	80790613	1309	+	.	ID="RND-5_FAMILY-1491";Tend="2092";Tstart="1872";shortTE="F";uid="83c2cf02-1b2d-4e20-9571-874766f60b0d"
CM032339.1	RepeatMasker	LTR/Gypsy	6456905	6457196	1103	+	.	ID="RND-5_FAMILY-607";Tend="5667";Tstart="5377";shortTE="F";uid="49aebd7e-3c63-4bbe-9b2c-f006316f2361"
CM032339.1	RepeatMasker	Unknown	57664281	57664409	864	+	.	ID="RND-4_FAMILY-1619";Tend="1241";Tstart="1115";shortTE="F";uid="87fd2585-6d0d-4d04-89ee-17b32002cdb7"
CM032339.1	RepeatMasker	LTR/Pao	3937050	3942361	11572	+	.	ID="BEL4-I_AP";Tend="6061";Tstart="650";shortTE="F";uid="d3fc85c0-e4ec-41e1-a07d-5d0afabf6e6a"
CM032339.1	RepeatMasker	Unknown	31331042	31331354	1927	+	.	ID="RND-4_FAMILY-71";Tend="1232";Tstart="905";shortTE="F";uid="546cd447-cf9b-4300-97e3-6d3227690efb"
CM032339.1	RepeatMasker	LINE/R2	60375035	60375312	1645	+	.	ID="RND-1_FAMILY-459";Tend="904";Tstart="631";shortTE="F";uid="16f2f164-1094-420a-92c5-45e3afd165ce"
CM032339.1	RepeatMasker	LINE/L2	28104229	28106172	12774	+	.	ID="RND-1_FAMILY-77";Tend="2540";Tstart="458";shortTE="F";uid="63e1687a-79cd-4e4b-9e13-b1d42bc8d44e"
CM032339.1	RepeatMasker	LTR/Gypsy	71418641	71420037	2548	+	.	ID="GYPSY-4_PBA-I";Tend="4281";Tstart="2885";shortTE="F";uid="1c4d5ffd-d30f-47f8-bb51-15d50b4987ba"
CM032339.1	RepeatMasker	LINE/Penelope	30558627	30558852	768	+	.	ID="RND-1_FAMILY-293";Tend="3084";Tstart="2816";shortTE="F";uid="65c9fb99-aeb9-4549-91d2-dff716cd482b"
CM032339.1	RepeatMasker	Unknown	45887201	45887354	1022	+	.	ID="RND-5_FAMILY-3507";Tend="1399";Tstart="1246";shortTE="F";uid="9b7287cb-08aa-4496-ae8e-89dfc3cc01a5"
CM032339.1	RepeatMasker	RC/Helitron	79663614	79663853	1420	+	.	ID="RND-5_FAMILY-4473";Tend="1311";Tstart="1039";shortTE="F";uid="d3a2e869-c5e3-4888-af23-767d5caa0b56"
CM032339.1	RepeatMasker	DNA/hAT-Tip100	72839083	72839661	4084	+	.	ID="RND-4_FAMILY-410";Tend="1603";Tstart="977";shortTE="F";uid="cb053ca7-375d-464e-b9e6-1f1cce2c870c"
CM032339.1	RepeatMasker	Unknown	81557672	81558950	2400	+	.	ID="RND-1_FAMILY-15";Tend="4015";Tstart="2195";shortTE="F";uid="41e486e7-ff72-433a-997e-361d628fbdc3"
CM032339.1	RepeatMasker	LINE/I	22462408	22463654	664	+	.	ID="RND-1_FAMILY-213";Tend="3474";Tstart="2227";shortTE="F";uid="b3155461-ab9c-4857-9d88-ec8ac6377096"
CM032339.1	RepeatMasker	LINE/RTE-BovB	20207779	20208146	507	+	.	ID="RTE-48_LMI";Tend="569";Tstart="205";shortTE="F";uid="859f7cfb-2021-4278-b8f2-71551eeed226"
CM032339.1	RepeatMasker	Unknown	26272393	26273236	1604	+	.	ID="RND-1_FAMILY-5";Tend="1018";Tstart="176";shortTE="F";uid="0a7a2d22-0c35-4fa1-9940-08feb1fe1567"
CM032339.1	RepeatMasker	Unknown	44822255	44822497	939	+	.	ID="RND-1_FAMILY-34";Tend="1312";Tstart="1066";shortTE="F";uid="6e36a604-3345-4bfd-bd82-c7de801faddf"
CM032339.1	RepeatMasker	DNA/hAT-Tip100	64129950	64130101	924	+	.	ID="RND-1_FAMILY-255";Tend="1229";Tstart="1077";shortTE="F";uid="c3ad32c2-ac20-4ce2-8b7e-3e4245f2d92a"
CM032339.1	RepeatMasker	DNA/CMC-Chapaev-3	82237178	82238906	2126	+	.	ID="enspm-2_lmi";Tend="2086";Tstart="313";shortTE="F";uid="3da06f2a-1a70-4eca-9f0c-547436be49fa"
CM032339.1	RepeatMasker	LINE/R1-LOA	19535277	19536003	2661	+	.	ID="RND-5_FAMILY-4065";Tend="1475";Tstart="694";shortTE="F";uid="1ea5e489-1671-40e7-81b9-cb64c375090c"
CM032339.1	RepeatMasker	Retroposon?	66538454	66538816	1954	+	.	ID="RND-1_FAMILY-29";Tend="1170";Tstart="781";shortTE="F";uid="1612f7c3-cda5-4786-98de-8e346cb4acef"
CM032339.1	RepeatMasker	LINE/Penelope	5231887	5232394	2747	+	.	ID="RND-6_FAMILY-38054";Tend="1528";Tstart="1010";shortTE="F";uid="8f11f7da-9ed1-408d-aabf-1748130b78b6"
CM032339.1	RepeatMasker	Unknown	33821135	33825780	1864	+	.	ID="RND-1_FAMILY-71";Tend="4151";Tstart="2783";shortTE="F";uid="884ed0c3-4b8c-4497-bf6f-c5cd8e03b466"
CM032339.1	RepeatMasker	DNA/hAT-Blackjack	56377077	56377325	2033	+	.	ID="RND-6_FAMILY-13118";Tend="1277";Tstart="1008";shortTE="F";uid="d5cf6e07-8269-4ef5-acf3-a2902dfa269e"
CM032339.1	RepeatMasker	DNA/hAT-Blackjack	83062530	83062768	700	+	.	ID="rnd-1_family-18";TEgroup="ctg_1%7Crnd-1_family-18%7C1";Tend="1023";Tstart="940";shortTE="F";uid="85d37f7c-cb27-4931-8e65-bc0a6ae0b671"
CM032339.1	RepeatMasker	Unknown	72791288	72791661	2441	+	.	ID="RND-6_FAMILY-736";Tend="1420";Tstart="1049";shortTE="F";uid="cc15d463-8289-4c54-aee5-6834ca70ea14"
CM032339.1	RepeatMasker	RC/Helitron	33960263	33960487	1534	+	.	ID="RND-5_FAMILY-4473";Tend="1150";Tstart="927";shortTE="F";uid="d4c55295-0293-46ab-aee2-2105e6e94181"
CM032339.1	RepeatMasker	LINE/RTE-BovB	86345585	86348775	4388	+	.	ID="RTE-33_LMI";Tend="3294";Tstart="161";shortTE="F";uid="7085119b-dd2b-44a5-b5b9-e2bc2f06d5c2"
CM032339.1	RepeatMasker	DNA/hAT	44767778	44768458	4268	+	.	ID="RND-1_FAMILY-112";Tend="1729";Tstart="958";shortTE="F";uid="0abacb91-66bc-4e01-a89d-72b9620d2e59"
CM032339.1	RepeatMasker	Unknown	48207258	48207631	881	+	.	ID="RND-6_FAMILY-5771";Tend="1528";Tstart="1213";shortTE="F";uid="57ee4915-9ede-4fe8-81a3-ebd4e87064c4"
CM032339.1	RepeatMasker	Unknown	8564694	8565226	3630	+	.	ID="RND-1_FAMILY-45";Tend="1813";Tstart="847";shortTE="F";uid="16828a97-8a6a-48ae-8a1e-6f4a75d734a6"
CM032339.1	RepeatMasker	DNA/TcMar-Tc4	20070492	20070805	1020	+	.	ID="RND-5_FAMILY-1844";Tend="2314";Tstart="2042";shortTE="F";uid="c2ceb0da-a02b-4b22-8174-36152f36e1b4"
CM032339.1	RepeatMasker	Unknown	25696809	25696952	626	+	.	ID="RND-6_FAMILY-1136";Tend="313";Tstart="171";shortTE="F";uid="9729d203-a16a-493c-99ad-574d3bffb9c9"
CM032339.1	RepeatMasker	Unknown	35229158	35229423	1219	+	.	ID="RND-1_FAMILY-429";Tend="286";Tstart="3";shortTE="F";uid="4c035046-8963-47dd-a89e-1e65a6ee9869"
CM032339.1	RepeatMasker	Unknown	66881	66991	818	+	.	ID="RND-1_FAMILY-272";Tend="1995";Tstart="1886";shortTE="F";uid="93f01b13-7f4e-4f2e-b479-7b080d94fde7"
CM032339.1	RepeatMasker	Unknown	28301908	28302240	1215	+	.	ID="RND-5_FAMILY-13";Tend="1733";Tstart="1413";shortTE="F";uid="a0ade46a-f14b-4e83-919e-6ecc61643ef4"
CM032339.1	RepeatMasker	Unknown	68175435	68176039	581	+	.	ID="RND-1_FAMILY-4";TEgroup="ctg_1%7CRND-1_FAMILY-4%7C28";Tend="3394";Tstart="2673";shortTE="F";uid="09a40794-1080-46cf-92e0-dfd1fef696fe"
CM032339.1	RepeatMasker	DNA/Ginger-1	12187830	12188106	516	+	.	ID="GINGER1-1_AP";Tend="4817";Tstart="4540";shortTE="F";uid="44dc16cb-3f19-437e-b155-d47e89bed902"
CM032339.1	RepeatMasker	Unknown	37401419	37401890	3825	+	.	ID="RND-5_FAMILY-333";Tend="1273";Tstart="801";shortTE="F";uid="4599b40a-292b-4172-b351-39ed6e183bf6"
CM032339.1	RepeatMasker	Unknown	34697387	34697984	4996	+	.	ID="RND-6_FAMILY-8021";Tend="1086";Tstart="492";shortTE="F";uid="ba5337d3-04e6-480b-b0c1-bc5f6db8497c"
CM032339.1	RepeatMasker	DNA/hAT-hAT19	67202764	67202968	894	+	.	ID="RND-6_FAMILY-10401";Tend="1759";Tstart="1555";shortTE="F";uid="71db2b7d-15b6-441c-b797-d71fe246f87b"
CM032339.1	RepeatMasker	DNA/TcMar-Tc1	8723024	8723409	2031	+	.	ID="MARINER-4_ACE";Tend="924";Tstart="513";shortTE="F";uid="0a3fafe1-ec8a-4f0d-a4b2-a32a032f442e"
CM032339.1	RepeatMasker	LINE/Penelope	39596617	39596873	711	+	.	ID="RND-6_FAMILY-38054";TEgroup="ctg_1%7CRND-6_FAMILY-38054%7C2";Tend="1495";Tstart="1229";shortTE="T";uid="8558399e-137c-4e03-a512-cee2df7224dd"
CM032339.1	RepeatMasker	DNA/hAT	34812900	34813379	2773	+	.	ID="RND-1_FAMILY-78";Tend="1408";Tstart="920";shortTE="F";uid="30827885-07d8-4b6a-b346-63b6539ffdd8"
CM032339.1	RepeatMasker	DNA/hAT-hATm	85174615	85174989	1251	+	.	ID="RND-6_FAMILY-2372";Tend="1334";Tstart="971";shortTE="F";uid="dab5e3f3-2372-4b61-ab35-83ccf30f0be3"
CM032339.1	RepeatMasker	Unknown	19329752	19330263	2509	+	.	ID="RND-5_FAMILY-466";Tend="1533";Tstart="1002";shortTE="F";uid="3e9c9b26-132a-460e-a7bf-cb69339748f5"
CM032339.1	RepeatMasker	Unknown	67408962	67409150	511	+	.	ID="RND-6_FAMILY-1688";Tend="2270";Tstart="2103";shortTE="F";uid="65730271-020c-458e-afdf-3ccc88b9479c"
CM032339.1	RepeatMasker	LINE/I	3903497	3903754	1901	+	.	ID="RND-5_FAMILY-2334";Tend="2532";Tstart="2276";shortTE="F";uid="6d159c7a-21ec-43d2-9c25-7acf056adac8"
CM032339.1	RepeatMasker	DNA	18329185	18329453	459	+	.	ID="TTAA7_AP";Tend="373";Tstart="99";shortTE="F";uid="3e5de076-fc17-4149-b0fa-5b0829d944e4"
CM032339.1	RepeatMasker	DNA	52184651	52184870	470	+	.	ID="DNA8-71_AP";Tend="220";Tstart="3";shortTE="F";uid="34184386-6c5f-4662-918d-491519ab8598"
CM032339.1	RepeatMasker	DNA/Maverick	39339318	39342052	18059	+	.	ID="RND-5_FAMILY-1845";TEgroup="ctg_1%7CRND-5_FAMILY-1845%7C1";Tend="6435";Tstart="3570";shortTE="F";uid="2cc407a1-995e-42a0-8bdd-0d0143196df0"
CM032339.1	RepeatMasker	DNA/TcMar-Mariner	46353532	46353997	763	+	.	ID="MARINER-22_AEC";Tend="467";Tstart="1";shortTE="F";uid="ca8de774-994a-45b7-a6ad-66386a896959"
CM032339.1	RepeatMasker	Unknown	53124194	53124583	1191	+	.	ID="RND-6_FAMILY-5142";Tend="1499";Tstart="1018";shortTE="F";uid="0452c738-690f-4fc5-9e29-46ec52f98969"
CM032339.1	RepeatMasker	DNA/hAT-Tip100	15222774	15223093	1546	+	.	ID="RND-5_FAMILY-4765";Tend="1423";Tstart="1099";shortTE="F";uid="fb09e0be-94d5-4d83-8fa1-7dcee54203e2"
CM032339.1	RepeatMasker	DNA/TcMar-Tc1	84745110	84745405	1260	+	.	ID="RND-6_FAMILY-5458";Tend="1567";Tstart="1273";shortTE="F";uid="f4635632-9983-4f38-b8db-378c4b9300ed"
CM032339.1	RepeatMasker	Unknown	83132926	83133381	2949	+	.	ID="RND-6_FAMILY-479";Tend="1367";Tstart="898";shortTE="F";uid="e757699f-40de-4087-bc00-36f03dc6f921"
CM032339.1	RepeatMasker	Unknown	15715653	15716072	2453	+	.	ID="RND-1_FAMILY-111";Tend="1405";Tstart="955";shortTE="F";uid="86b08237-6c56-4171-8b26-136d27193283"
CM032339.1	RepeatMasker	Unknown	5086014	5087434	778	+	.	ID="RND-5_FAMILY-3070";Tend="2409";Tstart="1155";shortTE="F";uid="1e67a619-800e-4994-b86e-dc6bc13222e6"
CM032339.1	RepeatMasker	LTR/Gypsy	47937651	47939720	1291	+	.	ID="GYPSY-7_BM-I";Tend="3980";Tstart="1896";shortTE="F";uid="61c02028-fc76-4005-81e6-69758aa1563a"
CM032339.1	RepeatMasker	Unknown	43185214	43185620	447	+	.	ID="RND-1_FAMILY-62";TEgroup="ctg_1%7CRND-1_FAMILY-62%7C7";Tend="1863";Tstart="807";shortTE="T";uid="67a9db63-39ff-4bad-acd2-efd14255da72"
CM032339.1	RepeatMasker	Unknown	33928939	33929243	2067	+	.	ID="RND-1_FAMILY-55";Tend="1247";Tstart="947";shortTE="F";uid="0ce6c1f7-a5a9-4c38-83ee-0a2a950fdf54"
CM032339.1	RepeatMasker	DNA/TcMar-Mariner	81498625	81498914	514	+	.	ID="mariner-n20b_lsal";Tend="782";Tstart="464";shortTE="F";uid="ca867c7b-ff5c-4b5d-b48a-683debb600a3"
CM032339.1	RepeatMasker	DNA/hAT-Blackjack	64281472	64283376	2214	+	.	ID="HAT-12_LMI";Tend="2457";Tstart="592";shortTE="F";uid="c3562bf5-02c6-45ed-8018-b749711ed74e"
CM032339.1	RepeatMasker	DNA/Maverick	64236125	64236237	401	+	.	ID="RND-6_FAMILY-18021";Tend="1795";Tstart="1683";shortTE="F";uid="1c4fa672-be55-41c3-ae02-1f7030c2f338"
CM032339.1	RepeatMasker	Unknown	42147888	42149156	4129	+	.	ID="RND-1_FAMILY-2";Tend="4509";Tstart="3215";shortTE="F";uid="58c3c843-9a2d-4add-b03b-e8e0349de9e5"
CM032339.1	RepeatMasker	Unknown	60607878	60609700	11226	+	.	ID="RND-6_FAMILY-3388";Tend="2677";Tstart="816";shortTE="F";uid="d3187ad5-a512-4684-b7ca-c0dbd4141729"
CM032339.1	RepeatMasker	Unknown	41867210	41868388	7118	+	.	ID="RND-1_FAMILY-47";Tend="6359";Tstart="5295";shortTE="F";uid="75cb8431-4144-4eed-9f98-34960484b685"
CM032339.1	RepeatMasker	LINE/Penelope	60372121	60372353	1559	+	.	ID="RND-1_FAMILY-293";Tend="2832";Tstart="2602";shortTE="F";uid="c70a77c8-38c8-4c0b-901b-20dd62a24840"
CM032339.1	RepeatMasker	DNA/MULE-NOF	26743246	26743435	624	+	.	ID="RND-5_FAMILY-3209";Tend="739";Tstart="553";shortTE="F";uid="f56a38e4-a80d-4e39-ad26-debf337ee9ca"
CM032339.1	RepeatMasker	Unknown	2547765	2548080	1900	+	.	ID="RND-6_FAMILY-7835";Tend="1243";Tstart="923";shortTE="F";uid="924bf146-6392-44c6-8e42-34bf1ec253d4"
CM032339.1	RepeatMasker	Unknown	43371983	43372249	509	+	.	ID="RND-5_FAMILY-8134";Tend="1202";Tstart="949";shortTE="F";uid="8835791b-4c94-4068-a8a2-392d23f61100"
CM032339.1	RepeatMasker	Unknown	27414017	27415200	1884	+	.	ID="RND-5_FAMILY-3323";Tend="1757";Tstart="561";shortTE="F";uid="91cde278-2852-45bb-909b-8d945fa64ea6"
CM032339.1	RepeatMasker	Unknown	63047479	63048318	3804	+	.	ID="RND-6_FAMILY-1688";Tend="1290";Tstart="510";shortTE="F";uid="b548d75b-4b37-4001-b8bc-69cf1401b538"
CM032339.1	RepeatMasker	Unknown	78703052	78703318	1025	+	.	ID="RND-6_FAMILY-5917";Tend="2098";Tstart="1832";shortTE="F";uid="948df8fa-f7f5-4daf-88dc-430420fe6a66"
CM032339.1	RepeatMasker	Unknown	61915847	61915980	415	+	.	ID="RND-1_FAMILY-400";Tend="1250";Tstart="1095";shortTE="F";uid="d4a8e976-0a05-4595-969a-3e6fe41244ce"
CM032339.1	RepeatMasker	LINE/Penelope	42384334	42384490	1155	+	.	ID="RND-6_FAMILY-7740";Tend="2267";Tstart="2105";shortTE="F";uid="c3d45916-b420-45ea-9d1c-8b2d7fe818b1"
CM032339.1	RepeatMasker	LINE/Penelope	23390084	23391354	5513	+	.	ID="RND-1_FAMILY-56";TEgroup="ctg_1%7CRND-1_FAMILY-56%7C3";Tend="3261";Tstart="2091";shortTE="F";uid="db894c80-2c63-4a4e-a83b-d0fe1dcee414"
CM032339.1	RepeatMasker	Unknown	12257392	12257652	1632	+	.	ID="RND-1_FAMILY-60";Tend="1197";Tstart="937";shortTE="F";uid="08f667ae-9e78-452a-b998-9cf1b5d158af"
CM032339.1	RepeatMasker	Unknown	74367282	74368686	5004	+	.	ID="RND-5_FAMILY-4461";Tend="2175";Tstart="600";shortTE="F";uid="86367785-b948-4ebf-b4ce-6a3b4e2276c6"
CM032339.1	RepeatMasker	Unknown	9141087	9141195	546	+	.	ID="RND-4_FAMILY-221";Tend="861";Tstart="753";shortTE="F";uid="d0af2e16-58ca-44ad-a88f-827c28835016"
CM032339.1	RepeatMasker	LTR/Pao	58536322	58538191	9294	+	.	ID="RND-6_FAMILY-1034";Tend="6476";Tstart="4533";shortTE="F";uid="3d830cf7-995f-426d-95c7-9de5f910fab8"
CM032339.1	RepeatMasker	LINE/R1	19278876	19279289	1204	+	.	ID="RND-6_FAMILY-19022";Tend="3215";Tstart="2765";shortTE="F";uid="334d5540-6bbf-481e-abeb-c024b0aaa578"
CM032339.1	RepeatMasker	DNA/hAT-Ac	10627513	10627787	2017	+	.	ID="RND-4_FAMILY-1424";Tend="1740";Tstart="1463";shortTE="F";uid="348b724d-3f54-4f61-904e-efafd59d4483"
CM032339.1	RepeatMasker	LINE/I	8646594	8646738	737	+	.	ID="RND-6_FAMILY-708";Tend="1671";Tstart="1531";shortTE="F";uid="fd6647b9-568a-4431-84df-09b71ea624a0"
CM032339.1	RepeatMasker	LTR/Gypsy	7144807	7145228	1001	+	.	ID="RND-1_FAMILY-533";Tend="1656";Tstart="1213";shortTE="F";uid="d3e2767a-8875-4228-a352-caf6a1d220e4"
CM032339.1	RepeatMasker	Unknown	36859747	36860170	2788	+	.	ID="RND-1_FAMILY-131";Tend="1454";Tstart="986";shortTE="F";uid="21a50684-7c1c-4a81-ad74-f8938ce4551d"
CM032339.1	RepeatMasker	Unknown	47111390	47111716	1343	+	.	ID="RND-1_FAMILY-323";Tend="1278";Tstart="925";shortTE="F";uid="76f116f4-77d6-42de-8a8f-da61a3fdc16e"
CM032339.1	RepeatMasker	DNA/hAT-Ac	48035648	48036051	2303	+	.	ID="RND-5_FAMILY-1144";Tend="1078";Tstart="653";shortTE="F";uid="86260dfd-da54-4d13-af10-870f817ebaae"
CM032339.1	RepeatMasker	LTR/Gypsy	41765833	41768436	2117	+	.	ID="GYPSY5-I_AP";Tend="4285";Tstart="1926";shortTE="F";uid="275e67ab-a0ac-4de9-b52d-3fc778a6fe7c"
CM032339.1	RepeatMasker	Unknown	12163564	12165140	8712	+	.	ID="RND-1_FAMILY-534";Tend="2557";Tstart="901";shortTE="F";uid="7fbefa1a-fc25-44b7-89bc-1f06962363a1"
CM032339.1	RepeatMasker	LINE/CR1	53368657	53369153	3087	+	.	ID="RND-6_FAMILY-4375";Tend="1558";Tstart="1036";shortTE="F";uid="65e9f82b-8ba9-4655-8d43-280d5416d15f"
CM032339.1	RepeatMasker	LINE/RTE-BovB	5168462	5168858	493	+	.	ID="HALYOMORPHA_HALYS-5_FAMILY-102";Tend="1022";Tstart="612";shortTE="F";uid="b8a27782-1ef8-4e69-8ec2-e09bb1e46577"
CM032339.1	RepeatMasker	LINE/RTE-RTE	79882709	79883655	3125	+	.	ID="RND-5_FAMILY-1230";Tend="990";Tstart="53";shortTE="F";uid="292d4722-377b-4bb6-816a-ab7b4bbc0da6"
CM032339.1	RepeatMasker	LTR/Pao	38336717	38338732	1551	+	.	ID="RND-1_FAMILY-573";Tend="1008";Tstart="102";shortTE="F";uid="af04e682-5d5a-4e48-8fa7-26858adaccdc"
CM032339.1	RepeatMasker	DNA/hAT-hAT19	24516286	24516978	1568	+	.	ID="RND-6_FAMILY-10401";Tend="927";Tstart="232";shortTE="F";uid="347628a9-1b5e-4704-9705-7f2a93dc0aa0"
CM032339.1	RepeatMasker	LTR/Pao	34639593	34641565	8029	+	.	ID="RND-5_FAMILY-7571";Tend="2533";Tstart="529";shortTE="F";uid="fa371dee-d045-4f72-b185-8cb90008db92"
CM032339.1	RepeatMasker	LINE/CR1	16406119	16406304	435	+	.	ID="RND-5_FAMILY-4232";Tend="5946";Tstart="5760";shortTE="F";uid="f6e00ff9-33c2-4d97-a8d7-195fe76a227f"
CM032339.1	RepeatMasker	Unknown	13286017	13286156	885	+	.	ID="RND-4_FAMILY-2760";Tend="1118";Tstart="957";shortTE="F";uid="52002bc9-050d-42ce-8773-ce1517e03fbf"
CM032339.1	RepeatMasker	Unknown	60865802	60866280	519	+	.	ID="RND-4_FAMILY-221";TEgroup="ctg_1%7CRND-4_FAMILY-221%7C21";Tend="2030";Tstart="659";shortTE="F";uid="f7649ce2-c919-47dc-8363-39a4ff38a93f"
CM032339.1	RepeatMasker	DNA/hAT-hAT19	40432657	40432889	593	+	.	ID="DNA8-96_AP";Tend="235";Tstart="1";shortTE="F";uid="04e05265-7947-44e2-ad6b-49160d03afb4"
CM032339.1	RepeatMasker	LINE/R1	2943055	2944529	547	+	.	ID="LINER1";Tend="4544";Tstart="2905";shortTE="F";uid="56c09b46-11e5-4814-8a64-83ea9b060072"
CM032339.1	RepeatMasker	DNA/TcMar-Mariner	31316722	31316925	1080	+	.	ID="HALYOMORPHA_HALYS-5_FAMILY-3063";Tend="358";Tstart="158";shortTE="F";uid="1cfb9510-7b32-41d4-851a-6f678d9d1988"
CM032339.1	RepeatMasker	DNA/hAT-hAT19	51540024	51540703	985	+	.	ID="RND-6_FAMILY-10401";Tend="1003";Tstart="302";shortTE="F";uid="5e1535b7-a0a0-41c4-a8b9-80de7bc968f2"
CM032339.1	RepeatMasker	Unknown	35759531	35760138	5196	+	.	ID="RND-5_FAMILY-333";Tend="1403";Tstart="796";shortTE="F";uid="dce6f417-9f3b-4467-8f75-719c2b6caaf9"
CM032339.1	RepeatMasker	Unknown	42185000	42186487	7386	+	.	ID="RND-4_FAMILY-4292";Tend="2051";Tstart="571";shortTE="F";uid="1a9e0d26-b3b5-4461-93f6-d05761f07864"
CM032339.1	RepeatMasker	Retroposon?	56116196	56116931	2440	+	.	ID="RND-1_FAMILY-162";Tend="1853";Tstart="897";shortTE="F";uid="4c033bf4-b75e-4379-b76b-7f8630fa5527"
CM032339.1	RepeatMasker	DNA/Maverick	22525042	22525707	3762	+	.	ID="rnd-5_family-9564";Tend="6334";Tstart="5513";shortTE="F";uid="d5c18728-3be8-4431-b74b-a14e4689d3aa"
CM032339.1	RepeatMasker	DNA/hAT	23206570	23207042	2402	+	.	ID="RND-1_FAMILY-112";Tend="1724";Tstart="1191";shortTE="F";uid="63d6322d-3463-407b-997b-c3b37c1222da"
CM032339.1	RepeatMasker	Unknown	17029097	17029200	692	+	.	ID="RND-1_FAMILY-60";Tend="1051";Tstart="942";shortTE="F";uid="4f8410b5-7373-46ba-9fa8-38e7e5512f7e"
CM032339.1	RepeatMasker	Unknown	22465507	22465787	857	+	.	ID="RND-1_FAMILY-2";Tend="1896";Tstart="1685";shortTE="F";uid="7f0ddd66-3281-441d-a075-fdf3992f393d"
CM032339.1	RepeatMasker	Unknown	37250022	37250161	647	+	.	ID="RND-5_FAMILY-3059";Tend="1140";Tstart="984";shortTE="F";uid="0170fc74-688e-42df-a23e-cd2eca7d47b2"
CM032339.1	RepeatMasker	DNA/hAT-Tip100	32961651	32961913	691	+	.	ID="RND-5_FAMILY-4765";Tend="1415";Tstart="1104";shortTE="F";uid="b15cef00-764a-41df-8b15-d8bbed8c32dc"
CM032339.1	RepeatMasker	LTR/Pao	60659633	60661789	16639	+	.	ID="RND-6_FAMILY-8130";Tend="5629";Tstart="3450";shortTE="F";uid="a594e441-e722-42bf-9701-aa8d32cfb895"
CM032339.1	RepeatMasker	LINE/I-Jockey	45427807	45431040	11798	+	.	ID="RND-5_FAMILY-2904";TEgroup="ctg_1%7CRND-5_FAMILY-2904%7C2";Tend="3978";Tstart="161";shortTE="F";uid="ec710a2c-ae62-478a-a3fd-3f12e92a7f44"
CM032339.1	RepeatMasker	DNA/PIF-Harbinger	45772526	45772892	2737	+	.	ID="RND-6_FAMILY-3296";Tend="1391";Tstart="1009";shortTE="F";uid="97f824ce-ce84-45b7-b8e5-7dc03038d525"
CM032339.1	RepeatMasker	DNA/TcMar-Tc1	4260418	4260862	2243	+	.	ID="RND-6_FAMILY-5033";TEgroup="ctg_1%7CRND-6_FAMILY-5033%7C1";Tend="1958";Tstart="1438";shortTE="F";uid="baee764b-93a1-47b2-a23e-dc5d02a57601"
CM032339.1	RepeatMasker	DNA/hAT-Tip100	25366379	25367244	6279	+	.	ID="RND-5_FAMILY-2059";Tend="1476";Tstart="608";shortTE="F";uid="b2b3bcfd-e0f0-4895-99d5-507b9723a987"
CM032339.1	RepeatMasker	DNA/Maverick	53614163	53615186	3012	+	.	ID="RND-1_FAMILY-85";Tend="5544";Tstart="4464";shortTE="F";uid="f5613eb3-e312-4dfa-9de6-9ee42bb9de9c"
CM032339.1	RepeatMasker	LTR/Copia	20992370	20992513	669	+	.	ID="RND-3_FAMILY-272";Tend="1073";Tstart="930";shortTE="F";uid="751ae4ff-1ed0-4b15-9d1a-ab707e061df7"
CM032339.1	RepeatMasker	LINE/CR1	15673824	15674660	4217	+	.	ID="RND-5_FAMILY-4232";Tend="5954";Tstart="5125";shortTE="F";uid="928dc880-0f2a-4a6d-9ba5-d769de1381b3"
CM032339.1	RepeatMasker	DNA/TcMar-Tc4	55754534	55754863	2043	+	.	ID="RND-5_FAMILY-1189";Tend="941";Tstart="600";shortTE="F";uid="d0bc77fd-9b52-48eb-b5f0-d03c00f0b872"
CM032339.1	RepeatMasker	LINE/I	65017955	65018266	1602	+	.	ID="RND-5_FAMILY-139";Tend="1802";Tstart="1497";shortTE="F";uid="a565f5fd-9237-4c11-9de7-77ed881886af"
CM032339.1	RepeatMasker	Unknown	17210262	17210691	3416	+	.	ID="RND-1_FAMILY-248";Tend="1350";Tstart="924";shortTE="F";uid="5d312ecd-3a6d-4c81-b4e9-23d1fb069e97"
CM032339.1	RepeatMasker	DNA/hAT-hAT19	20751487	20751700	1565	+	.	ID="RND-6_FAMILY-182";Tend="923";Tstart="710";shortTE="F";uid="78ae32da-095f-4646-80c2-a9cc4514db60"
CM032339.1	RepeatMasker	DNA/hAT-hATm	81938868	81939515	4528	+	.	ID="RND-6_FAMILY-2372";Tend="1378";Tstart="737";shortTE="F";uid="0a5961a4-82af-47fb-9f92-0f29086a51f4"
CM032339.1	RepeatMasker	LINE/I-Jockey	79841704	79842940	5335	+	.	ID="RND-6_FAMILY-468";Tend="4303";Tstart="3033";shortTE="F";uid="8827a4b9-f8bd-4e0d-8ba1-6c04bf1dd2ef"
CM032339.1	RepeatMasker	DNA/hAT	21337137	21337470	2129	+	.	ID="RND-5_FAMILY-1408";Tend="1280";Tstart="914";shortTE="F";uid="67ab5e72-251d-4af1-a783-c6ff688a569b"
CM032339.1	RepeatMasker	DNA/Maverick	42192613	42197635	34435	+	.	ID="RND-1_FAMILY-139";Tend="6613";Tstart="1630";shortTE="F";uid="adc33bed-f9ee-474a-884c-d1efd9d43be6"
CM032339.1	RepeatMasker	LINE/I-Jockey	22483141	22483649	1173	+	.	ID="VINGI-40_LMI";Tend="2105";Tstart="1293";shortTE="F";uid="b3b2c4a8-6301-489f-836f-ba2aaba01838"
CM032339.1	RepeatMasker	Unknown	6286798	6287816	3370	+	.	ID="RND-4_FAMILY-1712";TEgroup="ctg_1%7CRND-4_FAMILY-1712%7C2";Tend="1629";Tstart="908";shortTE="F";uid="55421184-f6b0-4ec7-bda3-90ee22963ace"
CM032339.1	RepeatMasker	Unknown	70122767	70123048	1560	+	.	ID="RND-6_FAMILY-9698";Tend="1347";Tstart="1043";shortTE="F";uid="50f3ac16-80f1-4c08-991d-4d0bb6d23537"
CM032339.1	RepeatMasker	Retroposon?	9639083	9639274	1275	+	.	ID="RND-1_FAMILY-152";Tend="2146";Tstart="1966";shortTE="F";uid="9ca98341-ff9b-4ef8-8760-746d198e383a"
CM032339.1	RepeatMasker	DNA/hAT-Tip100	9589189	9589881	5004	+	.	ID="RND-1_FAMILY-520";Tend="1701";Tstart="946";shortTE="F";uid="4bb53918-539c-409e-a3b2-abaa2c103144"
CM032339.1	RepeatMasker	DNA/hAT-Tip100	74615781	74615959	721	+	.	ID="RND-1_FAMILY-108";Tend="1230";Tstart="1013";shortTE="F";uid="54a85f5f-1d99-4163-a44f-7a52705ed22c"
CM032339.1	RepeatMasker	LTR/Gypsy	29776880	29777089	564	+	.	ID="GYPSY-24_DEL-I";Tend="2821";Tstart="2599";shortTE="F";uid="466125e9-75ae-42c7-90df-672ca0ff7edc"
CM032339.1	RepeatMasker	LINE/I	34450372	34452434	981	+	.	ID="RND-5_FAMILY-6941";Tend="2838";Tstart="797";shortTE="F";uid="eb59f742-f133-4792-8a90-caa1b7dfe5f3"
CM032339.1	RepeatMasker	DNA/hAT-Tip100	57642172	57642510	2154	+	.	ID="RND-5_FAMILY-14416";Tend="1201";Tstart="866";shortTE="F";uid="65658270-348d-439e-aa0d-37fa37fef929"
CM032339.1	RepeatMasker	LINE/R1	80148416	80148610	1195	+	.	ID="RND-5_FAMILY-2157";Tend="1369";Tstart="1166";shortTE="F";uid="46943ae6-9353-4f42-b1e1-5b4025128200"
CM032339.1	RepeatMasker	LINE/I-Jockey	67079195	67079767	3150	+	.	ID="RND-6_FAMILY-6029";Tend="3491";Tstart="2901";shortTE="F";uid="a1b8818e-7648-40a9-88ad-039d48bf7fa3"
CM032339.1	RepeatMasker	LTR/Copia	23402808	23403280	1280	+	.	ID="RND-3_FAMILY-272";Tend="1531";Tstart="1067";shortTE="F";uid="778f21e8-0890-4c58-b60f-23e32b1a617d"
CM032339.1	RepeatMasker	Unknown	68644704	68647278	21594	+	.	ID="RND-1_FAMILY-306";Tend="3466";Tstart="913";shortTE="F";uid="9366026d-361d-415c-873d-7e0d671e0b9e"
CM032339.1	RepeatMasker	Unknown	12044493	12045094	735	+	.	ID="RND-6_FAMILY-4123";TEgroup="ctg_1%7CRND-6_FAMILY-4123%7C1";Tend="2473";Tstart="976";shortTE="F";uid="2ca670e7-a3c4-4693-aee9-344c7a6d5cb6"
CM032339.1	RepeatMasker	LTR/Gypsy	75199528	75199659	509	+	.	ID="RND-6_FAMILY-5858";Tend="1724";Tstart="1584";shortTE="F";uid="0e73da4a-45bb-4357-bd1f-3848fbca616a"
CM032339.1	RepeatMasker	LINE/R1	86660230	86660517	1310	+	.	ID="RND-5_FAMILY-337";Tend="909";Tstart="625";shortTE="F";uid="7a68f738-0987-425a-9a8a-37add8ab078f"
CM032339.1	RepeatMasker	LINE/RTE-BovB	12097746	12098222	539	+	.	ID="RTE_ELE2C_AAE";Tend="2508";Tstart="2086";shortTE="F";uid="61e74e11-7546-4cee-8b43-426eb8c39241"
CM032339.1	RepeatMasker	Unknown	30239593	30239858	768	+	.	ID="RND-1_FAMILY-468";Tend="1689";Tstart="1427";shortTE="F";uid="5ab83cef-4088-4933-b3c7-1bd6fd20b1cc"
CM032339.1	RepeatMasker	Unknown	56827744	56828665	1012	+	.	ID="RND-4_FAMILY-121";Tend="2816";Tstart="1907";shortTE="F";uid="ec41ca38-c6d2-497a-8ffc-c35c513b9536"
CM032339.1	RepeatMasker	DNA/TcMar-Tc1	49294283	49295312	7364	+	.	ID="MARINER-6_HSAL";Tend="1299";Tstart="270";shortTE="F";uid="b6f08b4b-bb6a-4d11-ba30-2387cc1d8ade"
CM032339.1	RepeatMasker	LINE/Penelope	30711341	30712636	1321	+	.	ID="RND-6_FAMILY-17760";TEgroup="ctg_1%7CRND-6_FAMILY-17760%7C10";Tend="2512";Tstart="939";shortTE="F";uid="04ad2eaf-dabd-4c56-bb86-d3196e6447ae"
CM032339.1	RepeatMasker	LTR/Gypsy	57398157	57398615	1607	+	.	ID="RND-1_FAMILY-533";Tend="1786";Tstart="1332";shortTE="F";uid="961e97e2-0677-47aa-96e4-0ef02c5627fa"
CM032339.1	RepeatMasker	DNA/TcMar-Mariner	53026380	53027207	3199	+	.	ID="RND-6_FAMILY-3452";Tend="1570";Tstart="619";shortTE="F";uid="626d5b5c-d422-4e1e-9397-b2189ebd4cbe"
CM032339.1	RepeatMasker	Unknown	76811932	76812276	1546	+	.	ID="RND-1_FAMILY-69";Tend="1179";Tstart="833";shortTE="F";uid="89b789f2-9b07-4fb0-ad6c-7ada7b4be8fe"
CM032339.1	RepeatMasker	Unknown	23958543	23958935	1384	+	.	ID="RND-6_FAMILY-3611";TEgroup="ctg_1%7CRND-6_FAMILY-3611%7C2";Tend="1647";Tstart="947";shortTE="F";uid="139651ec-d937-46f3-8a21-e6f4b6d26ea7"
CM032339.1	RepeatMasker	DNA	59853463	59853773	1437	+	.	ID="RND-4_FAMILY-74";Tend="1312";Tstart="967";shortTE="F";uid="6bd1f324-3a92-40b3-bff2-c3981fc67ced"
CM032339.1	RepeatMasker	Unknown	13356251	13356651	2234	+	.	ID="RND-6_FAMILY-19251";Tend="1214";Tstart="809";shortTE="F";uid="27a19482-31d5-417e-a632-9328b4a179c0"
CM032339.1	RepeatMasker	DNA/hAT-Blackjack	61437490	61438157	3920	+	.	ID="RND-6_FAMILY-13118";Tend="1308";Tstart="733";shortTE="F";uid="e599dc1c-c00e-4cf0-bbfc-858b83c949e3"
CM032339.1	RepeatMasker	DNA/hAT	53219092	53219354	585	+	.	ID="RND-1_FAMILY-112";TEgroup="ctg_1%7CRND-1_FAMILY-112%7C5";Tend="1317";Tstart="958";shortTE="F";uid="bbb1c799-7921-47c5-84a5-16d4674bf1b6"
CM032339.1	RepeatMasker	Unknown	22265088	22265473	3372	+	.	ID="RND-5_FAMILY-8319";Tend="1320";Tstart="935";shortTE="F";uid="4d5b92ba-ed14-43e8-be29-eec7fab33285"
CM032339.1	RepeatMasker	Unknown	68641937	68642836	1473	+	.	ID="RND-6_FAMILY-5917";Tend="1388";Tstart="490";shortTE="F";uid="5acd48ac-07df-4f19-b61f-44ce5a132b42"
CM032339.1	RepeatMasker	Unknown	80064901	80065221	1084	+	.	ID="RND-4_FAMILY-221";Tend="1396";Tstart="1047";shortTE="F";uid="ab9ee010-597f-43c8-9190-ccd13674fac1"
CM032339.1	RepeatMasker	Unknown	44817019	44817509	757	+	.	ID="RND-5_FAMILY-3927";Tend="1528";Tstart="966";shortTE="F";uid="a75c93ab-f5c9-4413-aaec-11e2c35c0e74"
CM032339.1	RepeatMasker	Unknown	55211549	55212013	2738	+	.	ID="RND-1_FAMILY-176";Tend="1938";Tstart="1456";shortTE="F";uid="8d0dd0c7-8119-4b12-aa9b-af6b1651ec48"
CM032339.1	RepeatMasker	LINE/Penelope	18984142	18984340	765	+	.	ID="RND-1_FAMILY-379";Tend="808";Tstart="610";shortTE="F";uid="f52e215f-7e91-44fa-b5be-f7ddd6a29020"
CM032339.1	RepeatMasker	DNA/TcMar-Tc1	64198979	64199233	919	+	.	ID="MARINER-N29_HSAL";Tend="256";Tstart="1";shortTE="F";uid="1e0036c5-edf7-4002-a9f9-cc60ad836dbc"
CM032339.1	RepeatMasker	LINE/R1	72618999	72619168	481	+	.	ID="RND-6_FAMILY-4461";Tend="4383";Tstart="4210";shortTE="F";uid="a2d33038-c7ae-42ea-8f9a-2539dd14498a"
CM032339.1	RepeatMasker	DNA/hAT-Tip100	80323561	80323665	452	+	.	ID="RND-5_FAMILY-10978";Tend="1286";Tstart="1180";shortTE="F";uid="805fb9f4-c87f-41db-b581-490db9ef60dd"
CM032339.1	RepeatMasker	DNA/hAT-Ac	7937231	7937626	1683	+	.	ID="RND-4_FAMILY-1424";Tend="1391";Tstart="948";shortTE="F";uid="05e0acc1-6dd0-48a4-8934-b1d780fc865d"
CM032339.1	RepeatMasker	Unknown	33859380	33859705	932	+	.	ID="RND-6_FAMILY-4030";TEgroup="ctg_1%7CRND-6_FAMILY-4030%7C5";Tend="1652";Tstart="1156";shortTE="F";uid="28a654d0-22d6-4ed9-8636-e08e44b8c093"
CM032339.1	RepeatMasker	Unknown	70637465	70638287	2304	+	.	ID="RND-1_FAMILY-59";Tend="1770";Tstart="914";shortTE="F";uid="141c7f88-506c-436e-8b15-d9de30c7e1f2"
CM032339.1	RepeatMasker	DNA/hAT-Tip100	6209490	6209846	1940	+	.	ID="RND-6_FAMILY-2081";Tend="1301";Tstart="911";shortTE="F";uid="966622d5-cea5-42ae-a1ee-ccc652b96b22"
CM032339.1	RepeatMasker	LTR/Pao	64799516	64799996	3251	+	.	ID="RND-5_FAMILY-6297";Tend="1022";Tstart="553";shortTE="F";uid="be512039-bbee-4b26-b846-c3acbb428412"
CM032339.1	RepeatMasker	Unknown	5180587	5180766	493	+	.	ID="RND-6_FAMILY-1076";Tend="789";Tstart="593";shortTE="F";uid="cc7bb142-c285-42f0-b439-269294ead6b0"
CM032339.1	RepeatMasker	DNA/TcMar-Mariner	34378953	34379418	1851	+	.	ID="RND-6_FAMILY-667";Tend="381";Tstart="18";shortTE="F";uid="3ceb127b-0143-466b-a4b3-b6d597d072b2"
CM032339.1	RepeatMasker	DNA/hAT-Blackjack	40151472	40152438	3525	+	.	ID="rnd-4_family-1";Tend="3039";Tstart="2297";shortTE="F";uid="5b55e462-1d4d-4115-9856-780cb086e914"
CM032339.1	RepeatMasker	Unknown	54639339	54639621	2147	+	.	ID="RND-6_FAMILY-38239";Tend="1220";Tstart="938";shortTE="F";uid="aa9c3ae8-6672-4017-8ba1-411c703fb1fb"
CM032339.1	RepeatMasker	Unknown	40740138	40740256	569	+	.	ID="RND-6_FAMILY-17745";Tend="2453";Tstart="2333";shortTE="F";uid="dd2a898d-d91c-48d2-8a83-c575c7469278"
CM032339.1	RepeatMasker	Unknown	18651654	18651864	1283	+	.	ID="RND-4_FAMILY-959";Tend="1055";Tstart="855";shortTE="F";uid="e272c6ca-f917-455c-be56-7eb7d8ca3f7c"
CM032339.1	RepeatMasker	Unknown	47902094	47903391	5905	+	.	ID="RND-4_FAMILY-4292";Tend="3170";Tstart="1943";shortTE="F";uid="9716e3d7-0d07-4621-9087-92aa00820967"
CM032339.1	RepeatMasker	DNA/TcMar-Mariner	18184386	18184608	1517	+	.	ID="RND-1_FAMILY-417";Tend="725";Tstart="510";shortTE="F";uid="f703da41-6ef9-451e-bb1d-3ac2474d5fa4"
CM032339.1	RepeatMasker	DNA/hAT-Charlie	82909082	82909212	629	+	.	ID="RND-1_FAMILY-370";Tend="1349";Tstart="1219";shortTE="F";uid="60237ea3-fa2e-4bc2-a090-5e9c29113b46"
CM032339.1	RepeatMasker	DNA/hAT	47135010	47135147	745	+	.	ID="RND-1_FAMILY-525";Tend="1202";Tstart="1062";shortTE="F";uid="39edfeb4-dd1a-4ebb-8eb1-2191f77ee956"
CM032339.1	RepeatMasker	LINE/R1	65768282	65769590	4118	+	.	ID="RND-6_FAMILY-7998";Tend="1500";Tstart="187";shortTE="F";uid="9a9af8ee-143b-438a-8387-14afc4ea80eb"
CM032339.1	RepeatMasker	DNA/hAT-hATm	11218964	11219766	1578	+	.	ID="HAT-4_AP";Tend="2944";Tstart="2141";shortTE="F";uid="ee955c6a-3fa7-49d6-a843-9a6c97c25feb"
CM032339.1	RepeatMasker	DNA/hAT	46167483	46168197	1835	+	.	ID="RND-1_FAMILY-43";Tend="3486";Tstart="2851";shortTE="F";uid="32d24af8-4647-4253-96e7-e6cbae28c5ea"
CM032339.1	RepeatMasker	DNA/hAT-Tip100	10498691	10498987	1221	+	.	ID="RND-1_FAMILY-46";Tend="1393";Tstart="1107";shortTE="F";uid="09045354-1af1-49f8-af3a-3af887cbeba3"
CM032339.1	RepeatMasker	DNA/TcMar-Pogo	75469066	75469789	1317	+	.	ID="RND-6_FAMILY-1418";TEgroup="ctg_1%7CRND-6_FAMILY-1418%7C8";Tend="2367";Tstart="1346";shortTE="F";uid="c301e6b1-91c4-4b9d-a0a8-7a31ba6f852f"
CM032339.1	RepeatMasker	Unknown	31339247	31339405	620	+	.	ID="RND-5_FAMILY-4";Tend="1114";Tstart="923";shortTE="F";uid="9a463604-6c8d-41c3-9d09-24e4a67571dc"
CM032339.1	RepeatMasker	Unknown	65572583	65572706	751	+	.	ID="RND-4_FAMILY-1619";Tend="1071";Tstart="949";shortTE="F";uid="2a0c8497-ea01-4bd8-983d-5dc6b924cb52"
CM032339.1	RepeatMasker	DNA/hAT-hAT19	22598613	22598716	480	+	.	ID="DNA8-96_AP";Tend="662";Tstart="558";shortTE="F";uid="cc13b660-a62d-4d56-9d7d-eacac0c27420"
CM032339.1	RepeatMasker	Unknown	16871339	16871564	580	+	.	ID="RND-5_FAMILY-2379";Tend="888";Tstart="668";shortTE="F";uid="37730e34-2a96-4c33-865e-c2750cbbf29d"
CM032339.1	RepeatMasker	LINE/R1	29935688	29936234	460	+	.	ID="RND-6_FAMILY-18784";Tend="1481";Tstart="921";shortTE="F";uid="ad3b9701-4ace-445d-a23f-46565523f1c0"
CM032339.1	RepeatMasker	Unknown	13661378	13661600	1103	+	.	ID="RND-1_FAMILY-453";Tend="1546";Tstart="1319";shortTE="F";uid="95e34c0e-4e70-486c-b7de-86946eb4e233"
CM032339.1	RepeatMasker	LTR/Gypsy	81223209	81223325	541	+	.	ID="RND-6_FAMILY-24458";Tend="509";Tstart="394";shortTE="F";uid="c90b84b2-3535-40db-b48e-d69a7ec2f769"
CM032339.1	RepeatMasker	Unknown	82022911	82023910	3960	+	.	ID="RND-1_FAMILY-107";Tend="1846";Tstart="798";shortTE="F";uid="afa7bd94-670a-4d43-87f9-525cb010daf0"
CM032339.1	RepeatMasker	LTR/Pao	35615075	35615615	652	+	.	ID="RND-5_FAMILY-4956";Tend="2192";Tstart="1634";shortTE="F";uid="4265203d-cc31-4107-b84c-f3fd99812a89"
CM032339.1	RepeatMasker	Unknown	28467019	28467537	3236	+	.	ID="RND-1_FAMILY-4";Tend="1668";Tstart="1182";shortTE="F";uid="cb059c08-c9de-4b07-a689-472344dd7527"
CM032339.1	RepeatMasker	DNA/Kolobok-E	85587827	85588444	4514	+	.	ID="RND-1_FAMILY-261";Tend="1599";Tstart="973";shortTE="F";uid="2c838a53-109a-4515-ae2a-b6de0a9a58dd"
CM032339.1	RepeatMasker	Unknown	2260200	2260420	1447	+	.	ID="RND-1_FAMILY-320";Tend="973";Tstart="759";shortTE="F";uid="611c1d1f-46c3-4b92-a554-6a462ca155ef"
CM032339.1	RepeatMasker	DNA/Maverick	50619776	50621546	10771	+	.	ID="RND-6_FAMILY-14617";Tend="2617";Tstart="835";shortTE="F";uid="0b944112-0148-4518-a657-ebc18a030039"
CM032339.1	RepeatMasker	DNA/TcMar-Mariner	66024846	66026169	4286	+	.	ID="MARINER-6_LMI";Tend="1332";Tstart="1";shortTE="F";uid="701a0cc2-b1e7-40f6-a639-5dce8d0b8640"
CM032339.1	RepeatMasker	LINE/L2	63420685	63421863	1288	+	.	ID="RND-1_FAMILY-167";Tend="4599";Tstart="3498";shortTE="F";uid="606f927c-9680-4f2a-9a0c-07481f9b53da"
CM032339.1	RepeatMasker	DNA/hAT-hAT19	21136158	21136542	1426	+	.	ID="RND-6_FAMILY-4410";Tend="1146";Tstart="785";shortTE="F";uid="f2f9434a-5935-4cac-9c1c-eeb8e85fe7b7"
CM032339.1	RepeatMasker	LINE/CR1	56238926	56239033	726	+	.	ID="RND-6_FAMILY-5579";Tend="902";Tstart="791";shortTE="F";uid="2d5556e8-42f9-4538-825f-cb80fd0e9a1a"
CM032339.1	RepeatMasker	Unknown	1154670	1155172	2782	+	.	ID="RND-1_FAMILY-16";Tend="1524";Tstart="967";shortTE="F";uid="08195db8-e7ce-45a1-9f49-e55bb9be5700"
CM032339.1	RepeatMasker	Unknown	62170991	62171933	5524	+	.	ID="RND-5_FAMILY-6594";Tend="1707";Tstart="780";shortTE="F";uid="e698553a-e013-4f90-bbae-3f16cf63f3ee"
CM032339.1	RepeatMasker	DNA/hAT-Tip100	51320783	51321445	2788	+	.	ID="RND-5_FAMILY-2371";TEgroup="ctg_1%7CRND-5_FAMILY-2371%7C6";Tend="1539";Tstart="692";shortTE="F";uid="ba3d0f3f-ef9e-4f9c-80e5-aeb626d19f6d"
CM032339.1	RepeatMasker	RC/Helitron	43546007	43546958	5249	+	.	ID="RND-6_FAMILY-1270";Tend="1609";Tstart="609";shortTE="F";uid="6497476d-2a84-41b6-86af-3f5a152aa272"
CM032339.1	RepeatMasker	RC/Helitron	35643391	35643591	985	+	.	ID="RND-4_FAMILY-246";Tend="1948";Tstart="1745";shortTE="F";uid="c3b2f8b6-3ebb-4ae4-aa67-2cfe6c1b7bd4"
CM032339.1	RepeatMasker	DNA/TcMar-Mariner	85563617	85563787	843	+	.	ID="RND-6_FAMILY-903";Tend="1752";Tstart="1585";shortTE="F";uid="ff05aceb-7c54-41eb-8f47-5f25fbbadd8a"
CM032339.1	RepeatMasker	DNA/hAT-Charlie	36600100	36600313	945	+	.	ID="DNA8-51_AP";Tend="206";Tstart="1";shortTE="F";uid="be26c567-ea00-4f48-9409-bf22f21d2441"
CM032339.1	RepeatMasker	DNA/hAT-Tip100	22699698	22699801	493	+	.	ID="RND-5_FAMILY-7989";Tend="944";Tstart="846";shortTE="F";uid="66aa2958-f132-4e99-b972-5a739a011ea9"
CM032339.1	RepeatMasker	Unknown	15930355	15930524	825	+	.	ID="RND-1_FAMILY-60";Tend="1132";Tstart="944";shortTE="F";uid="5d953a26-b0a6-4309-952a-97b0e75a2513"
CM032339.1	RepeatMasker	Unknown	67244665	67244914	1265	+	.	ID="RND-1_FAMILY-246";Tend="1167";Tstart="923";shortTE="F";uid="8d191886-96b7-41e1-9a4b-dd9b3b208fac"
CM032339.1	RepeatMasker	DNA/TcMar-Pogo	84990096	84990252	514	+	.	ID="DNA-1_RPR";Tend="782";Tstart="640";shortTE="F";uid="5ed054b1-3275-4799-a297-f79569bebde9"
CM032339.1	RepeatMasker	DNA/Kolobok-E	974017	974131	583	+	.	ID="RND-6_FAMILY-1864";Tend="1251";Tstart="1128";shortTE="F";uid="f6e87baa-fc94-4c24-9977-03cef7ff5a1a"
CM032339.1	RepeatMasker	LTR/Copia	48684332	48684807	1668	+	.	ID="RND-3_FAMILY-272";Tend="1189";Tstart="789";shortTE="F";uid="e015dcb7-63f4-4c0a-823e-ec2c906b6a96"
CM032339.1	RepeatMasker	LINE/RTE-BovB	66015910	66017283	1756	+	.	ID="RTE-31_LMI";Tend="3288";Tstart="1900";shortTE="F";uid="fa7af8c7-ddbf-4bd8-b913-f242765e91d7"
CM032339.1	RepeatMasker	Unknown	81415080	81416390	2461	+	.	ID="RND-1_FAMILY-15";Tend="4015";Tstart="2030";shortTE="F";uid="26a552fc-e11b-4550-b6e8-770bfb87f03e"
CM032339.1	RepeatMasker	DNA/hAT-Tip100	48970777	48971875	2124	+	.	ID="RND-5_FAMILY-2999";Tend="1555";Tstart="463";shortTE="F";uid="0ba3c4d4-7785-42ec-a3c7-c7ec7a5c5a86"
CM032339.1	RepeatMasker	DNA/Maverick	82388114	82388691	3580	+	.	ID="RND-6_FAMILY-7649";Tend="2758";Tstart="2167";shortTE="F";uid="9a7de556-5810-497d-acb3-e220953cecf7"
CM032339.1	RepeatMasker	LTR/Gypsy	53736539	53737876	3175	+	.	ID="RND-1_FAMILY-214";Tend="4282";Tstart="2945";shortTE="F";uid="29be9e3f-89ef-4feb-a1af-4351019cd64c"
CM032339.1	RepeatMasker	LINE/RTE-BovB	64739258	64739950	3626	+	.	ID="RND-6_FAMILY-17737";Tend="2394";Tstart="1689";shortTE="F";uid="59f0ca57-1443-4667-a0a8-962f2f902f13"
CM032339.1	RepeatMasker	DNA/hAT-Tip100	24676494	24676730	1034	+	.	ID="RND-1_FAMILY-134";Tend="1191";Tstart="967";shortTE="F";uid="085ca6e8-c521-431b-87f5-239d16319430"
CM032339.1	RepeatMasker	DNA/TcMar-Tc1	55022859	55023030	717	+	.	ID="rnd-1_family-27";Tend="1739";Tstart="1482";shortTE="F";uid="20378f6e-df99-4328-82dd-a2adf178bb85"
CM032339.1	RepeatMasker	DNA/hAT-Tip100	28202877	28203552	759	+	.	ID="HAT-1_LMI";Tend="3641";Tstart="2988";shortTE="F";uid="fa35f710-f142-478e-a02f-9a9891c09c39"
CM032339.1	RepeatMasker	Unknown	40023171	40023862	662	+	.	ID="RND-6_FAMILY-8957";TEgroup="ctg_1%7CRND-6_FAMILY-8957%7C3";Tend="1642";Tstart="1017";shortTE="F";uid="b4b868a6-2eba-4228-9068-c098bec0a385"
CM032339.1	RepeatMasker	DNA/hAT	29187723	29188435	4222	+	.	ID="RND-1_FAMILY-112";Tend="1729";Tstart="958";shortTE="F";uid="9d7cd26d-13df-4822-8657-00138abcb591"
CM032339.1	RepeatMasker	Unknown	72277960	72278105	700	+	.	ID="RND-6_FAMILY-20368";Tend="146";Tstart="1";shortTE="F";uid="d025fa8b-5ca9-4c4d-b2b7-001e2856abd4"
CM032339.1	RepeatMasker	LINE/R1	46602818	46603289	1745	+	.	ID="RND-5_FAMILY-337";Tend="1086";Tstart="629";shortTE="F";uid="e3d5f809-126b-4bae-8881-526e7d05c39f"
CM032339.1	RepeatMasker	LINE/L2	16468293	16468998	3179	+	.	ID="RND-6_FAMILY-8385";Tend="2177";Tstart="1507";shortTE="F";uid="9e37fa48-e8fa-4fbe-9cd5-a3292a713694"
CM032339.1	RepeatMasker	DNA/hAT-Blackjack	7954889	7955294	2945	+	.	ID="RND-6_FAMILY-13118";Tend="1137";Tstart="735";shortTE="F";uid="12d82bd9-2d95-4b96-ab0c-4e43d5692cd5"
CM032339.1	RepeatMasker	Unknown	9286367	9286582	627	+	.	ID="RND-5_FAMILY-4";Tend="1368";Tstart="1197";shortTE="F";uid="5ff7cb55-782b-4b35-9a79-53a5f0d56808"
CM032339.1	RepeatMasker	RC/Helitron	70289470	70290431	853	+	.	ID="HELITRON-3_HMM";Tend="4829";Tstart="3807";shortTE="F";uid="c743ee04-10fd-493a-be2c-024572be2e73"
CM032339.1	RepeatMasker	LINE/I-Jockey	71189956	71191042	8707	+	.	ID="RND-5_FAMILY-1695";Tend="4672";Tstart="3571";shortTE="F";uid="1dce53f2-8979-4f23-9b6d-3f8c761e34f1"
CM032339.1	RepeatMasker	DNA/hAT-Tip100	20711217	20712028	1034	+	.	ID="HAT-15_LMI";Tend="4086";Tstart="3270";shortTE="F";uid="f651b230-7246-4be4-8bc0-a21b67c4eec4"
CM032339.1	RepeatMasker	DNA/TcMar-Mariner	41277380	41277891	803	+	.	ID="mariner-n9b_rpr";Tend="725";Tstart="179";shortTE="F";uid="fcde0dcf-46b5-4266-b561-7332b657e31c"
CM032339.1	RepeatMasker	Unknown	34031643	34034324	14639	+	.	ID="RND-6_FAMILY-13777";Tend="3267";Tstart="758";shortTE="F";uid="a4d8bc2c-c267-41e0-906e-a0296a5c68c8"
CM032339.1	RepeatMasker	Unknown	48392145	48392392	862	+	.	ID="RND-1_FAMILY-76";Tend="1634";Tstart="1326";shortTE="F";uid="04553fe7-1b0d-4c1b-aeda-4f001b58315d"
CM032339.1	RepeatMasker	Retroposon?	75507649	75508169	3089	+	.	ID="RND-1_FAMILY-152";Tend="1260";Tstart="747";shortTE="F";uid="3a05dad7-1309-426b-90aa-a4ad0ad9ef52"
CM032339.1	RepeatMasker	Unknown	81684340	81684902	1827	+	.	ID="RND-5_FAMILY-3138";Tend="1375";Tstart="616";shortTE="F";uid="2cd92123-b183-4897-94be-7133c0d8f123"
CM032339.1	RepeatMasker	Unknown	70085478	70085728	1118	+	.	ID="RND-1_FAMILY-508";Tend="1326";Tstart="1081";shortTE="F";uid="da9789e9-a227-4278-8789-92daff7a3431"
CM032339.1	RepeatMasker	Unknown	50460403	50460542	455	+	.	ID="RND-1_FAMILY-337";Tend="1750";Tstart="1576";shortTE="F";uid="164a6f5e-9d63-4942-9e10-7b82fb9ad3d3"
CM032339.1	RepeatMasker	LINE/RTE-BovB	47374513	47374643	403	+	.	ID="RND-1_FAMILY-91";Tend="999";Tstart="870";shortTE="F";uid="e51543e7-8582-466c-b747-d3f66803fb90"
CM032339.1	RepeatMasker	DNA/hAT?	56260155	56261196	6239	+	.	ID="RND-6_FAMILY-10275";Tend="1502";Tstart="516";shortTE="F";uid="4271e46b-ac96-4dbd-a62e-a012a64d6b08"
CM032339.1	RepeatMasker	DNA/P	61356919	61357025	648	+	.	ID="RND-5_FAMILY-10134";Tend="1410";Tstart="1307";shortTE="F";uid="0f64aa04-9c82-4970-bfb5-46b8ae9ece8b"
CM032339.1	RepeatMasker	Unknown	70849367	70850187	4013	+	.	ID="RND-6_FAMILY-22030";Tend="1735";Tstart="948";shortTE="F";uid="d10d93ce-66ca-4571-bc5d-9cb6bf37c5ce"
CM032339.1	RepeatMasker	Unknown	52424558	52424908	1388	+	.	ID="RND-5_FAMILY-4";Tend="1279";Tstart="876";shortTE="F";uid="24512619-5625-4386-8696-5de96af950a6"
CM032339.1	RepeatMasker	DNA/hAT-hAT19	4942684	4942830	447	+	.	ID="RND-6_FAMILY-2683";Tend="1159";Tstart="1013";shortTE="F";uid="4c723f23-847b-4f97-a983-20afa8cefe32"
CM032339.1	RepeatMasker	LINE/I	36306259	36307934	13785	+	.	ID="RND-4_FAMILY-2521";Tend="2516";Tstart="843";shortTE="F";uid="e811a0a7-bb63-4a7d-a032-6eed04188d0a"
CM032339.1	RepeatMasker	DNA/PIF-Harbinger	82693222	82693959	667	+	.	ID="HARBINGER-1_DW";Tend="2553";Tstart="1808";shortTE="F";uid="4474218b-808e-4bba-8d4e-170233e9976d"
CM032339.1	RepeatMasker	Unknown	26550135	26551767	9945	+	.	ID="RND-1_FAMILY-534";Tend="2557";Tstart="901";shortTE="F";uid="23432d3b-fd77-48c4-bd14-9d19b017ca7f"
CM032339.1	RepeatMasker	Unknown	50786856	50787269	2884	+	.	ID="RND-6_FAMILY-25790";Tend="603";Tstart="198";shortTE="F";uid="433d3c0f-4d96-4fe0-8a63-07f72b344d11"
CM032339.1	RepeatMasker	LINE/Penelope	58056805	58056930	880	+	.	ID="RND-5_FAMILY-5919";Tend="2132";Tstart="2005";shortTE="F";uid="02f5169a-5349-4dc8-b7fc-d661188c4921"
CM032339.1	RepeatMasker	RC/Helitron	19512085	19512402	1735	+	.	ID="RND-6_FAMILY-4962";Tend="788";Tstart="444";shortTE="F";uid="05acc69a-b77e-4f9e-8104-7bb3a241f90e"
CM032339.1	RepeatMasker	LINE/I-Jockey	45502689	45503364	2638	+	.	ID="RND-1_FAMILY-288";Tend="4628";Tstart="3907";shortTE="F";uid="2158efd6-64d1-4611-9562-17adc58a9459"
CM032339.1	RepeatMasker	RC/Helitron	70620415	70622196	5393	+	.	ID="HELITRON2_AG";Tend="3161";Tstart="1431";shortTE="F";uid="d888c40a-8e5d-4252-ab25-151a798b7815"
CM032339.1	RepeatMasker	LINE/I	74899324	74900520	3557	+	.	ID="RND-5_FAMILY-1290";TEgroup="ctg_1%7CRND-5_FAMILY-1290%7C3";Tend="1433";Tstart="29";shortTE="F";uid="751a5105-fa9e-4740-8d72-54966ef689ab"
CM032339.1	RepeatMasker	DNA/hAT-Tip100	70941056	70941325	1654	+	.	ID="RND-5_FAMILY-674";Tend="1199";Tstart="938";shortTE="F";uid="3e4632d2-a287-4ef1-a124-7eb021a54512"
CM032339.1	RepeatMasker	Unknown	40463336	40463793	3654	+	.	ID="RND-5_FAMILY-8951";Tend="1362";Tstart="902";shortTE="F";uid="a0e7f34b-2d74-4d5e-8aa9-8ccf02322089"
CM032339.1	RepeatMasker	Unknown	22319153	22319601	673	+	.	ID="RND-6_FAMILY-5380";TEgroup="ctg_1%7CRND-6_FAMILY-5380%7C1";Tend="590";Tstart="147";shortTE="F";uid="81d50815-5e19-436c-9e15-b2c668bf27f8"
CM032339.1	RepeatMasker	LTR/Gypsy	25041993	25044465	5837	+	.	ID="RND-5_FAMILY-8400";Tend="6560";Tstart="4168";shortTE="F";uid="d783b262-bcdd-47ac-98fc-617da23da101"
CM032339.1	RepeatMasker	LINE/I	71542624	71542833	1703	+	.	ID="RND-6_FAMILY-1322";Tend="2730";Tstart="2521";shortTE="F";uid="05832d73-62fe-45ca-a16f-3966b4d92a5d"
CM032339.1	RepeatMasker	DNA/TcMar-Tc4	2420487	2420646	948	+	.	ID="RND-5_FAMILY-1189";Tend="349";Tstart="189";shortTE="F";uid="2f8abbb2-da4f-4556-aba6-d30a3216a12b"
CM032339.1	RepeatMasker	DNA/hAT-Tip100	15070685	15070926	1102	+	.	ID="RND-4_FAMILY-476";Tend="1329";Tstart="1080";shortTE="F";uid="00ebcd78-13aa-44a2-8ffa-f7376485bf20"
CM032339.1	RepeatMasker	LTR/Gypsy	85209793	85216562	47301	+	.	ID="RND-6_FAMILY-1398";TEgroup="ctg_1%7CRND-6_FAMILY-1398%7C3";Tend="6905";Tstart="1";shortTE="F";uid="999a5677-e3ec-4b81-bb25-2ec0286f9cf3"
CM032339.1	RepeatMasker	LINE/Penelope	48290408	48294749	31338	+	.	ID="RND-1_FAMILY-56";Tend="4215";Tstart="1";shortTE="F";uid="d9cc7000-9d34-4f05-aede-1489f950a1d4"
CM032339.1	RepeatMasker	LINE/I	35426855	35427972	9456	+	.	ID="RND-1_FAMILY-317";Tend="3847";Tstart="2728";shortTE="F";uid="e5c012b6-b110-4843-adc6-52c85e2c8508"
CM032339.1	RepeatMasker	Unknown	73700945	73701198	659	+	.	ID="RND-6_FAMILY-4730";Tend="870";Tstart="612";shortTE="F";uid="e4cfe9f6-c36d-4d47-9503-985f3fc07cf9"
CM032339.1	RepeatMasker	DNA/Maverick	72256214	72256732	4016	+	.	ID="RND-5_FAMILY-9564";Tend="3267";Tstart="2735";shortTE="F";uid="b4a1c43b-4c7c-4457-bf87-2076a62053cb"
CM032339.1	RepeatMasker	Unknown	31116210	31117213	1632	+	.	ID="RND-1_FAMILY-47";Tend="6270";Tstart="5451";shortTE="F";uid="6472a450-e56b-485b-bb0f-897a9c8f73a1"
CM032339.1	RepeatMasker	Unknown	59795095	59795290	1220	+	.	ID="RND-4_FAMILY-71";Tend="1098";Tstart="904";shortTE="F";uid="7f3dc789-545f-4afd-b793-43586071e362"
CM032339.1	RepeatMasker	Unknown	86080320	86080482	705	+	.	ID="RND-6_FAMILY-314";Tend="925";Tstart="755";shortTE="F";uid="9aca5ab9-f140-47e8-8af3-fd887f5738db"
CM032339.1	RepeatMasker	DNA/Maverick	35130374	35130487	481	+	.	ID="RND-1_FAMILY-190";Tend="8446";Tstart="8330";shortTE="F";uid="85651430-9e58-4436-9906-03582a0b0e67"
CM032339.1	RepeatMasker	DNA/hAT	80790865	80793778	21784	+	.	ID="RND-1_FAMILY-484";Tend="3505";Tstart="563";shortTE="F";uid="7f4d5a53-86a6-4c92-8324-daf3d14e8ac8"
CM032339.1	RepeatMasker	LTR/Pao	30380032	30382328	2917	+	.	ID="BEL1-I_AP";Tend="5824";Tstart="3510";shortTE="F";uid="6ccd7cd6-6282-4803-8bdd-7cea25af981c"
CM032339.1	RepeatMasker	LTR/Pao	2748499	2748736	1407	+	.	ID="RND-4_FAMILY-1676";Tend="1221";Tstart="996";shortTE="F";uid="d597ca7d-f0ba-44a7-9790-54b0340b9a62"
CM032339.1	RepeatMasker	Unknown	3644462	3645441	3810	+	.	ID="RND-1_FAMILY-107";Tend="1846";Tstart="801";shortTE="F";uid="b4eca848-f6ce-46c4-a8b1-4811d8dfba0c"
CM032339.1	RepeatMasker	Unknown	85253730	85255213	2015	+	.	ID="RND-6_FAMILY-5917";Tend="1465";Tstart="143";shortTE="F";uid="316b3e8e-afa1-41e4-b8a6-5f8f31ad413a"
CM032339.1	RepeatMasker	DNA/MULE-NOF	61148690	61149107	3200	+	.	ID="RND-5_FAMILY-3847";Tend="973";Tstart="544";shortTE="F";uid="2bd8bbe4-4c79-4d30-a8a7-724c1e2e91a6"
CM032339.1	RepeatMasker	RC/Helitron	11618345	11618823	802	+	.	ID="RND-1_FAMILY-434";Tend="2328";Tstart="1835";shortTE="F";uid="282f7f7d-1322-495a-92b6-80bfb61725fe"
CM032339.1	RepeatMasker	DNA/hAT-hAT19	12337573	12338140	1321	+	.	ID="RND-5_FAMILY-2439";TEgroup="ctg_1%7CRND-5_FAMILY-2439%7C2";Tend="1033";Tstart="738";shortTE="F";uid="3dd4d8df-24e1-48fb-98e7-8153a6e01e47"
CM032339.1	RepeatMasker	DNA/TcMar-Mariner	15968702	15968912	593	+	.	ID="RND-6_FAMILY-18162";Tend="688";Tstart="481";shortTE="F";uid="b9377d13-22bb-4ea0-9263-80e5709be9db"
CM032339.1	RepeatMasker	LTR/Pao	37373944	37375620	1425	+	.	ID="RND-1_FAMILY-485";Tend="2488";Tstart="815";shortTE="F";uid="63bbab2b-1bea-46d6-b926-4b791c3060c8"
CM032339.1	RepeatMasker	DNA/hAT-Tip100	79982153	79982255	908	+	.	ID="RND-5_FAMILY-20740";Tend="2177";Tstart="2075";shortTE="F";uid="4039f3e4-d4f8-426b-afc0-b7415c841b8a"
CM032339.1	RepeatMasker	DNA/hAT-Blackjack	6840782	6841055	1251	+	.	ID="rnd-1_family-18";Tend="1307";Tstart="942";shortTE="F";uid="59c55e20-e5a3-4d71-b9f7-95e1cf7f9cb6"
CM032339.1	RepeatMasker	DNA/hAT	17153507	17153942	1497	+	.	ID="RND-6_FAMILY-15731";Tend="1217";Tstart="697";shortTE="F";uid="a9b7b4bd-0181-4d6c-8893-2c51a023ebdb"
CM032339.1	RepeatMasker	DNA/hAT-Tip100	61379739	61380149	1532	+	.	ID="RND-4_FAMILY-1732";Tend="1401";Tstart="938";shortTE="F";uid="23376a77-ea1f-474e-abcd-cf83922125fb"
CM032339.1	RepeatMasker	Unknown	16855912	16856033	820	+	.	ID="RND-5_FAMILY-1013";Tend="1066";Tstart="943";shortTE="F";uid="8da57a33-24be-4291-9f63-9c513883991e"
CM032339.1	RepeatMasker	Unknown	13848070	13848399	1973	+	.	ID="RND-1_FAMILY-246";Tend="1229";Tstart="898";shortTE="F";uid="a703c53d-0d6c-4ede-820b-a083c737831f"
CM032339.1	RepeatMasker	DNA/Maverick	86250314	86255244	38417	+	.	ID="rnd-1_family-125";Tend="4993";Tstart="261";shortTE="F";uid="f18a0539-55b5-4990-ae5b-71dd033aca61"
CM032339.1	RepeatMasker	DNA/TcMar-Pogo	17020371	17020879	1386	+	.	ID="RND-5_FAMILY-433";Tend="1515";Tstart="903";shortTE="F";uid="c03b78ed-62f5-40e1-ad24-7162ce4f1193"
CM032339.1	RepeatMasker	LINE/I-Jockey	15906809	15906909	597	+	.	ID="RND-1_FAMILY-286";Tend="4667";Tstart="4570";shortTE="F";uid="6958a9d3-3218-4a9b-80c4-fa7495e61829"
CM032339.1	RepeatMasker	LINE/I	34434224	34434987	4778	+	.	ID="RND-1_FAMILY-539";Tend="2519";Tstart="1743";shortTE="F";uid="b2b66347-3859-4d70-b61d-e1259b41e45f"
CM032339.1	RepeatMasker	LINE/I	34549177	34549636	581	+	.	ID="RND-5_FAMILY-6941";Tend="4741";Tstart="4281";shortTE="F";uid="a6c705cb-0b67-4960-8404-6d50c0a86480"
CM032339.1	RepeatMasker	Unknown	41186391	41186707	1353	+	.	ID="RND-1_FAMILY-93";Tend="1244";Tstart="976";shortTE="F";uid="a959b71a-f706-4227-8dc2-0704e844f7b9"
CM032339.1	RepeatMasker	LINE/R1	54471968	54472263	1360	+	.	ID="RND-5_FAMILY-2157";Tend="1390";Tstart="1089";shortTE="F";uid="36da3d97-bf7c-48e9-b63a-a395b58d0966"
CM032339.1	RepeatMasker	Unknown	33563731	33564724	1401	+	.	ID="RND-6_FAMILY-5917";Tend="1482";Tstart="486";shortTE="F";uid="50c6aac1-9ba4-4288-ab0b-86ab221749ca"
CM032339.1	RepeatMasker	Unknown	92221	92700	1274	+	.	ID="RND-5_FAMILY-3323";Tend="1446";Tstart="978";shortTE="F";uid="e7c6866c-7b8b-4926-938e-f1e891029bc3"
CM032339.1	RepeatMasker	DNA/hAT-Tip100	28204850	28205016	682	+	.	ID="RND-6_FAMILY-12038";Tend="1256";Tstart="1035";shortTE="F";uid="cee7a0a7-9de1-44ef-8f44-d4b14f405bae"
CM032339.1	RepeatMasker	Unknown	15838662	15838924	1457	+	.	ID="RND-1_FAMILY-246";Tend="1191";Tstart="925";shortTE="F";uid="acedab26-2e9c-4a20-9150-8799d1a33b5e"
CM032339.1	RepeatMasker	Unknown	67238344	67239083	1151	+	.	ID="RND-1_FAMILY-90";TEgroup="ctg_1%7CRND-1_FAMILY-90%7C6";Tend="1908";Tstart="873";shortTE="F";uid="2cdbcf00-681e-4439-8709-b232da4cd65f"
CM032339.1	RepeatMasker	DNA	82700737	82702565	8284	+	.	ID="RND-1_FAMILY-221";Tend="2793";Tstart="780";shortTE="F";uid="978bd62e-5133-4d22-b804-f5256dc7a524"
CM032339.1	RepeatMasker	Unknown	56016639	56017305	4029	+	.	ID="RND-4_FAMILY-341";Tend="1601";Tstart="928";shortTE="F";uid="46bfa0f7-c4e2-476a-9ccd-c77ca761b009"
CM032339.1	RepeatMasker	Unknown	74866964	74867105	623	+	.	ID="RND-6_FAMILY-6616";Tend="1597";Tstart="1467";shortTE="F";uid="923a7f26-7a84-4f1d-9950-1648ccdc1213"
CM032339.1	RepeatMasker	Unknown	13736791	13737005	660	+	.	ID="RND-1_FAMILY-468";Tend="1677";Tstart="1467";shortTE="F";uid="f70bd3f9-c3a6-47fa-a6e8-757027fa75bc"
CM032339.1	RepeatMasker	DNA/hAT	77226480	77226731	724	+	.	ID="RND-3_FAMILY-305";Tend="1178";Tstart="934";shortTE="F";uid="6c038d9d-448e-48fe-a5f2-b650900acab1"
CM032339.1	RepeatMasker	LTR/Pao	66051356	66051724	560	+	.	ID="RND-6_FAMILY-22978";Tend="2461";Tstart="2132";shortTE="F";uid="f75cce9a-f937-4678-a1fd-44fb1a762a6f"
CM032339.1	RepeatMasker	DNA/PiggyBac	69636641	69637594	777	+	.	ID="PIGGYBAC-12_LMI";Tend="1948";Tstart="980";shortTE="F";uid="9b006b20-a5d8-448b-b0c2-9ef15367a8ef"
CM032339.1	RepeatMasker	DNA/P	71903471	71905408	4332	+	.	ID="RND-6_FAMILY-8837";Tend="2262";Tstart="339";shortTE="F";uid="61f90d64-cf0d-4fdb-ba78-d685ca895099"
CM032339.1	RepeatMasker	Unknown	13611953	13612786	2886	+	.	ID="RND-1_FAMILY-59";Tend="1759";Tstart="912";shortTE="F";uid="caee24b1-5eb1-481c-afc9-48c12bf3e585"
CM032339.1	RepeatMasker	LTR/Gypsy	61127447	61127828	514	+	.	ID="RND-1_FAMILY-533";Tend="1656";Tstart="1253";shortTE="F";uid="b9a829d3-144a-4399-a91c-1ce47a0eca2f"
CM032339.1	RepeatMasker	Unknown	20307398	20307842	2724	+	.	ID="RND-1_FAMILY-55";Tend="1450";Tstart="947";shortTE="F";uid="3a25b5e4-6512-4230-b702-230c43c7550f"
CM032339.1	RepeatMasker	Unknown	63151872	63152452	3576	+	.	ID="RND-1_FAMILY-374";Tend="1561";Tstart="953";shortTE="F";uid="ce19c372-79a1-4c5d-ac2f-a6d5ca7c3a61"
CM032339.1	RepeatMasker	DNA/hAT	83148527	83149359	4743	+	.	ID="RND-5_FAMILY-218";Tend="1854";Tstart="987";shortTE="F";uid="46578973-7296-4ae5-9114-6cb772c0994b"
CM032339.1	RepeatMasker	Unknown	39394409	39394935	447	+	.	ID="RND-5_FAMILY-3138";TEgroup="ctg_1%7CRND-5_FAMILY-3138%7C3";Tend="2444";Tstart="679";shortTE="F";uid="9a922129-5873-4560-afe2-94ad3f214e78"
CM032339.1	RepeatMasker	DNA/hAT-Charlie	15261457	15261593	734	+	.	ID="RND-5_FAMILY-114";Tend="1132";Tstart="991";shortTE="F";uid="b233063b-1ddd-4836-b185-5906b0263a49"
CM032339.1	RepeatMasker	RC/Helitron	82454229	82454480	1734	+	.	ID="RND-5_FAMILY-379";Tend="844";Tstart="579";shortTE="F";uid="f9debcde-3c5f-4571-8fab-8f4ed7f5a365"
CM032339.1	RepeatMasker	Unknown	65318087	65318327	1417	+	.	ID="RND-4_FAMILY-1619";Tend="1288";Tstart="1066";shortTE="F";uid="faca4ca0-e8cd-4c9f-a943-b5fe1ad67f82"
CM032339.1	RepeatMasker	LINE/R1	68502769	68503023	983	+	.	ID="RND-6_FAMILY-19022";Tend="260";Tstart="1";shortTE="F";uid="da36f6a2-9d83-44d0-bc15-9daade7cac22"
CM032339.1	RepeatMasker	DNA/hAT-Tip100	15215879	15216128	990	+	.	ID="RND-5_FAMILY-7689";Tend="1319";Tstart="1034";shortTE="F";uid="dcda902f-9ac1-478f-8e45-1981bec39485"
CM032339.1	RepeatMasker	DNA/P	38441069	38441308	961	+	.	ID="RND-5_FAMILY-577";Tend="992";Tstart="745";shortTE="F";uid="fba2cef2-b10f-4e83-a789-24faf24dbe5d"
CM032339.1	RepeatMasker	DNA/hAT-Tip100	29353394	29353862	3082	+	.	ID="RND-1_FAMILY-129";Tend="1432";Tstart="974";shortTE="F";uid="792a65f5-ea19-48a8-b977-2b0f8e5abc49"
CM032339.1	RepeatMasker	DNA/hAT-hATm	58529441	58529888	823	+	.	ID="HAT-5_AP";Tend="3133";Tstart="2667";shortTE="F";uid="15e2cccf-8b2b-46f2-bcf2-f5ae96aa7c7b"
CM032339.1	RepeatMasker	LINE/L2	54733779	54733999	628	+	.	ID="RND-6_FAMILY-1329";Tend="5739";Tstart="5512";shortTE="F";uid="6a37eda3-5660-41c8-946b-050af69af805"
CM032339.1	RepeatMasker	DNA/PIF-Harbinger	66584486	66584826	2244	+	.	ID="RND-6_FAMILY-3296";Tend="1394";Tstart="1009";shortTE="F";uid="461b8657-48b5-4a5c-a09c-9db1284c486e"
CM032339.1	RepeatMasker	DNA/hAT-Tip100	31391260	31391941	3014	+	.	ID="RND-6_FAMILY-14082";Tend="1273";Tstart="584";shortTE="F";uid="82f74a39-8c07-427b-ab44-353f8c26dfc9"
CM032339.1	RepeatMasker	DNA/hAT-Tip100	34480045	34480390	2588	+	.	ID="RND-1_FAMILY-232";Tend="1340";Tstart="993";shortTE="F";uid="e907c226-0cbc-4557-8423-03ae598cf761"
CM032339.1	RepeatMasker	Unknown	13467942	13468266	1127	+	.	ID="RND-5_FAMILY-1875";Tend="1642";Tstart="1324";shortTE="F";uid="b023ed4a-9fd0-4b04-841a-e4e795521905"
CM032339.1	RepeatMasker	RC/Helitron	78313854	78314224	1375	+	.	ID="RND-1_FAMILY-211";Tend="4144";Tstart="3773";shortTE="F";uid="cf743405-ca43-4432-a646-be799ec13779"
CM032339.1	RepeatMasker	DNA/hAT-Tip100	33478597	33478807	1413	+	.	ID="RND-6_FAMILY-2701";Tend="1205";Tstart="990";shortTE="F";uid="6967e36b-1809-4b18-921f-fa5060ceaa28"
CM032339.1	RepeatMasker	LINE/I-Jockey	57851963	57852635	3003	+	.	ID="RND-4_FAMILY-1693";Tend="1767";Tstart="1064";shortTE="F";uid="4c7802ff-01a4-4772-ba64-9d7a55d4a3e7"
CM032339.1	RepeatMasker	Retroposon?	84874362	84876342	7661	+	.	ID="RND-5_FAMILY-5727";Tend="2155";Tstart="273";shortTE="F";uid="6470b785-327e-409f-b7f3-2844326dd362"
CM032339.1	RepeatMasker	Unknown	17115540	17116113	4168	+	.	ID="RND-5_FAMILY-4154";Tend="1535";Tstart="953";shortTE="F";uid="cf589430-cf43-4f0d-9217-6d7972a72ba1"
CM032339.1	RepeatMasker	DNA/MULE-MuDR	72151766	72152322	3241	+	.	ID="RND-5_FAMILY-3859";Tend="1470";Tstart="903";shortTE="F";uid="d95707e6-f924-4c0b-8fc0-fa91f367251b"
CM032339.1	RepeatMasker	DNA/hAT-hATm	43644657	43644776	534	+	.	ID="HAT-4C_AP";Tend="4014";Tstart="3894";shortTE="F";uid="e97a7c94-a36f-45af-bbd1-c283adb98999"
CM032339.1	RepeatMasker	Unknown	47534487	47534893	1832	+	.	ID="RND-4_FAMILY-341";Tend="1404";Tstart="925";shortTE="F";uid="43309c18-b144-48eb-a24f-6f7a1ad9f5ae"
CM032339.1	RepeatMasker	Unknown	73932923	73933182	1782	+	.	ID="RND-1_FAMILY-60";Tend="1197";Tstart="943";shortTE="F";uid="64c9537a-ecd5-40a8-bc70-1a7a3a99ff42"
CM032339.1	RepeatMasker	LINE/Penelope	40812629	40813160	4290	+	.	ID="RND-6_FAMILY-7740";Tend="1682";Tstart="1152";shortTE="F";uid="446aba65-842d-4f4b-83bb-a93e1567d1e8"
CM032339.1	RepeatMasker	DNA	18235538	18235681	947	+	.	ID="RND-5_FAMILY-383";Tend="4252";Tstart="4109";shortTE="F";uid="d2132dfa-81cf-4cb2-abff-daf08545d114"
CM032339.1	RepeatMasker	DNA/TcMar-Tc1	69846698	69846820	438	+	.	ID="RND-5_FAMILY-1704";Tend="1580";Tstart="1457";shortTE="F";uid="34459854-b039-43d6-b0d9-b4b2fe584340"
CM032339.1	RepeatMasker	DNA/PIF-Harbinger	35012308	35012495	416	+	.	ID="ISL2EU-7_CFL";Tend="1674";Tstart="1487";shortTE="F";uid="3b348fd6-8b58-406c-a6f5-5fb56d13c22a"
CM032339.1	RepeatMasker	Unknown	46388671	46388780	500	+	.	ID="RND-1_FAMILY-131";Tend="1070";Tstart="965";shortTE="F";uid="feba761f-742f-4ab9-8069-b911815a978e"
CM032339.1	RepeatMasker	DNA/hAT-Ac	85189156	85189996	921	+	.	ID="RND-6_FAMILY-3981";Tend="1539";Tstart="722";shortTE="F";uid="20181615-47ac-4588-9acb-27625f487933"
CM032339.1	RepeatMasker	DNA/hAT-Charlie	59334905	59335081	520	+	.	ID="RND-5_FAMILY-6847";Tend="4442";Tstart="4280";shortTE="F";uid="59ee26ef-a1d2-42a9-a818-92273189aada"
CM032339.1	RepeatMasker	DNA/hAT-Ac	13902249	13902771	2396	+	.	ID="RND-4_FAMILY-1424";Tend="1571";Tstart="940";shortTE="F";uid="0fc40c73-700a-4559-aae7-361f89355274"
CM032339.1	RepeatMasker	DNA/Maverick	56386959	56387673	4935	+	.	ID="RND-1_FAMILY-210";Tend="1724";Tstart="1008";shortTE="F";uid="235c2109-ebb6-446f-b801-b5fa17956d8a"
CM032339.1	RepeatMasker	Unknown	24735234	24735538	2064	+	.	ID="RND-1_FAMILY-55";Tend="1247";Tstart="947";shortTE="F";uid="8eb25701-8129-4966-af65-742eeb762d41"
CM032339.1	RepeatMasker	Unknown	52474523	52474663	476	+	.	ID="RND-4_FAMILY-1619";Tend="1241";Tstart="1079";shortTE="F";uid="ce722b63-25e9-4afe-a933-59fc22ea6c5c"
CM032339.1	RepeatMasker	Unknown	26577502	26577770	744	+	.	ID="RND-5_FAMILY-7191";Tend="1216";Tstart="937";shortTE="F";uid="7db75a1a-fc4e-4b5d-848f-9e19a736d1b4"
CM032339.1	RepeatMasker	DNA/hAT-Tip100	78374031	78374823	3987	+	.	ID="RND-6_FAMILY-6871";Tend="1250";Tstart="484";shortTE="F";uid="92a5fcce-61b0-47a5-be43-882a7e3c7e16"
CM032339.1	RepeatMasker	DNA/hAT?	56699306	56699542	980	+	.	ID="RND-6_FAMILY-10275";Tend="3573";Tstart="2433";shortTE="F";uid="daa1dac1-161e-4929-847e-76f3e8dc6936"
CM032339.1	RepeatMasker	DNA/MULE-NOF	54878316	54878469	517	+	.	ID="RND-5_FAMILY-2057";Tend="1502";Tstart="1340";shortTE="F";uid="6f1fc889-a287-41c1-9ca2-f2486dedbf7c"
CM032339.1	RepeatMasker	DNA/TcMar-Mariner	60555557	60556244	3495	+	.	ID="MARINER-33_HSAL";Tend="789";Tstart="91";shortTE="F";uid="b95f0efd-8174-4547-a46f-2451ad38ddb2"
CM032339.1	RepeatMasker	RC/Helitron	70977560	70977875	1785	+	.	ID="RND-4_FAMILY-246";Tend="2336";Tstart="1993";shortTE="F";uid="5f152acd-ae4e-4fd8-a294-7b910797bf52"
CM032339.1	RepeatMasker	LINE/I-Jockey	25076584	25077281	1529	+	.	ID="RND-6_FAMILY-12521";TEgroup="ctg_1%7CRND-6_FAMILY-12521%7C4";Tend="1359";Tstart="1075";shortTE="F";uid="6ec99be8-dd51-4725-8ce2-5a6e48ee18f0"
CM032339.1	RepeatMasker	DNA/MULE-MuDR	54850966	54851093	841	+	.	ID="RND-1_FAMILY-439";Tend="1012";Tstart="902";shortTE="F";uid="fa3a283b-f10e-48d2-8086-0fafc9067989"
CM032339.1	RepeatMasker	DNA/Maverick	5158937	5160665	11090	+	.	ID="RND-1_FAMILY-177";Tend="5410";Tstart="3674";shortTE="F";uid="b89a13eb-2578-45e1-9a31-7fe7586c564a"
CM032339.1	RepeatMasker	DNA/hAT	36287751	36289903	14404	+	.	ID="RND-6_FAMILY-1015";Tend="2308";Tstart="179";shortTE="F";uid="cd4ac5fe-2854-4ae7-b841-11f399d651bc"
CM032339.1	RepeatMasker	Unknown	46979950	46980264	1838	+	.	ID="RND-1_FAMILY-93";Tend="1242";Tstart="974";shortTE="F";uid="8946b4cc-ad6e-4c20-aefe-80a3e29881d3"
CM032339.1	RepeatMasker	LINE/RTE-BovB	2589355	2589491	486	+	.	ID="RND-6_FAMILY-1019";Tend="3701";Tstart="3564";shortTE="F";uid="c4a4f5b4-6710-4850-84f2-23d9f18b1ed4"
CM032339.1	RepeatMasker	DNA/P	66009826	66009965	667	+	.	ID="RND-6_FAMILY-8837";Tend="477";Tstart="343";shortTE="F";uid="69c91e60-10cd-4c39-bb78-6db6d347df21"
CM032339.1	RepeatMasker	LINE/Penelope	27570310	27570465	434	+	.	ID="RND-6_FAMILY-1467";TEgroup="ctg_1%7CRND-6_FAMILY-1467%7C2";Tend="2054";Tstart="1958";shortTE="T";uid="3526ac75-9851-4db1-8282-cd1f2db1c8a1"
CM032339.1	RepeatMasker	LINE/I-Jockey	86038736	86041509	4220	+	.	ID="RND-5_FAMILY-1380";Tend="3546";Tstart="790";shortTE="F";uid="dce71de4-b447-4144-acbc-0d7f9a25d046"
CM032339.1	RepeatMasker	Unknown	11388799	11389760	5365	+	.	ID="RND-6_FAMILY-17292";Tend="1902";Tstart="965";shortTE="F";uid="f5ad5355-297b-498b-a2fa-1d86efd4877f"
CM032339.1	RepeatMasker	DNA/hAT-Charlie	59794409	59794509	598	+	.	ID="RND-5_FAMILY-99";Tend="1362";Tstart="1261";shortTE="F";uid="828e131e-7111-4a4e-931c-182bd3438832"
CM032339.1	RepeatMasker	DNA/Maverick	30575760	30584276	45278	+	.	ID="rnd-1_family-266";Tend="9741";Tstart="78";shortTE="F";uid="63abab88-6660-4810-b95e-3031c9c5e2b6"
CM032339.1	RepeatMasker	LTR/Gypsy	78759934	78760178	1667	+	.	ID="RND-6_FAMILY-6759";Tend="476";Tstart="232";shortTE="F";uid="594e6141-80a4-4494-956e-5b7e6e69404f"
CM032339.1	RepeatMasker	DNA/hAT-Charlie	32845824	32846298	2331	+	.	ID="RND-5_FAMILY-4983";Tend="1657";Tstart="1187";shortTE="F";uid="c5d5835e-4ee8-499d-a994-e8580d2665f5"
CM032339.1	RepeatMasker	Unknown	16861555	16861959	445	+	.	ID="RND-6_FAMILY-2014";Tend="730";Tstart="340";shortTE="F";uid="3bc2740e-d748-4c23-957f-44adc4f3fad1"
CM032339.1	RepeatMasker	DNA/TcMar-Mariner	32827319	32827575	772	+	.	ID="MARINER-14_CFL";Tend="992";Tstart="693";shortTE="F";uid="02fa3ac8-61e5-43c2-9b1d-27be8fbafd55"
CM032339.1	RepeatMasker	LTR/Pao	8885428	8885644	1017	+	.	ID="RND-4_FAMILY-1676";Tend="1267";Tstart="1064";shortTE="F";uid="8b689d9f-121a-4258-8945-7a0aff120e02"
CM032339.1	RepeatMasker	Unknown	66783728	66783921	955	+	.	ID="RND-5_FAMILY-3927";Tend="1205";Tstart="1000";shortTE="F";uid="21c9d7b2-33de-4159-9ae6-bab5550d97a6"
CM032339.1	RepeatMasker	DNA/hAT-Ac	26483470	26484284	5132	+	.	ID="RND-1_FAMILY-207";Tend="1662";Tstart="864";shortTE="F";uid="fb687b8b-3242-4dbc-a993-de1b687af2c6"
CM032339.1	RepeatMasker	DNA/Maverick	42018287	42019175	6131	+	.	ID="RND-1_FAMILY-268";Tend="3753";Tstart="2864";shortTE="F";uid="7a8f25b5-9797-4cbc-9b22-0eeedce731e3"
CM032339.1	RepeatMasker	DNA/TcMar-Pogo	14274269	14274438	1306	+	.	ID="RND-6_FAMILY-1051";Tend="1118";Tstart="949";shortTE="F";uid="c8f1ba33-a15f-4363-a86a-c66a539306a2"
CM032339.1	RepeatMasker	LINE/I-Jockey	64826559	64826843	479	+	.	ID="RND-6_FAMILY-14006";Tend="1270";Tstart="989";shortTE="F";uid="8f130a68-d567-4a7f-9216-558f91e69185"
CM032339.1	RepeatMasker	DNA/hAT?	26886260	26886739	3684	+	.	ID="RND-1_FAMILY-83";Tend="3790";Tstart="3310";shortTE="F";uid="a20fac52-423d-4683-a636-0835f1300f3a"
CM032339.1	RepeatMasker	LINE/I	12096485	12097683	2316	+	.	ID="RND-6_FAMILY-8104";Tend="2109";Tstart="924";shortTE="F";uid="0db7360f-9c5a-4751-a527-30570573bc7d"
CM032339.1	RepeatMasker	LINE/I-Jockey	69986947	69987810	869	+	.	ID="RND-6_FAMILY-422";Tend="3498";Tstart="2650";shortTE="F";uid="075c65aa-3245-431c-806f-3c2f3067551f"
CM032339.1	RepeatMasker	DNA	8564402	8564688	465	+	.	ID="TTAA2C_AP";Tend="414";Tstart="112";shortTE="F";uid="422ca0ed-c959-4fd5-b732-a313911c0e46"
CM032339.1	RepeatMasker	LINE/I	79573863	79575798	16717	+	.	ID="RND-5_FAMILY-20541";Tend="2619";Tstart="689";shortTE="F";uid="ad5a33b4-c034-49a8-8d3f-a9d84606de21"
CM032339.1	RepeatMasker	LINE/RTE-BovB	48856700	48858432	10314	+	.	ID="RND-1_FAMILY-542";Tend="3337";Tstart="1591";shortTE="F";uid="342606fa-d8e0-49e1-a6da-72101d26f07d"
CM032339.1	RepeatMasker	DNA/hAT-Tip100	74667138	74667361	1184	+	.	ID="RND-5_FAMILY-10978";Tend="1123";Tstart="892";shortTE="F";uid="3580b965-9681-4883-a570-c907bd4a2f92"
CM032339.1	RepeatMasker	Unknown	43491750	43494070	14095	+	.	ID="RND-6_FAMILY-10545";Tend="2748";Tstart="512";shortTE="F";uid="8315fe1c-47ba-496a-8459-43c1037513ad"
CM032339.1	RepeatMasker	Unknown	56383004	56385594	13713	+	.	ID="RND-6_FAMILY-18268";Tend="2315";Tstart="2";shortTE="F";uid="4b96a845-b975-44b3-b0b9-f4d1ddd86342"
CM032339.1	RepeatMasker	Unknown	78905262	78905899	1170	+	.	ID="RND-1_FAMILY-47";Tend="3738";Tstart="3038";shortTE="F";uid="af21c36f-83b8-49d1-a1fb-e552f2a4496e"
CM032339.1	RepeatMasker	LTR/Copia	9424528	9424870	1225	+	.	ID="RND-1_FAMILY-117";Tend="1088";Tstart="719";shortTE="F";uid="2c148dbf-ae01-4dc5-a7a9-4f469a235a38"
CM032339.1	RepeatMasker	LINE/R1	79619743	79619983	829	+	.	ID="RND-5_FAMILY-337";Tend="847";Tstart="632";shortTE="F";uid="4ef82d6b-893e-422b-abc9-4f7cc003d38e"
CM032339.1	RepeatMasker	Unknown	61695593	61695810	1089	+	.	ID="RND-5_FAMILY-750";Tend="1318";Tstart="1093";shortTE="F";uid="f5f1a4b4-5227-4f20-a0dd-05b0752a9f8c"
CM032339.1	RepeatMasker	Unknown	13478002	13478261	1522	+	.	ID="RND-1_FAMILY-272";Tend="910";Tstart="659";shortTE="F";uid="de6e9b28-98e3-4487-8efb-0b36e092680f"
CM032339.1	RepeatMasker	DNA/P	65957212	65959152	4174	+	.	ID="RND-6_FAMILY-8837";Tend="2262";Tstart="339";shortTE="F";uid="9075a744-c3ff-401c-af12-c6b39b1a4fca"
CM032339.1	RepeatMasker	DNA/CMC-Chapaev-3	71849165	71850420	610	+	.	ID="rnd-5_family-9582";Tend="4318";Tstart="3378";shortTE="F";uid="8c7a6d72-2a62-4668-8a0f-148524f6625c"
CM032339.1	RepeatMasker	DNA/hAT	67762029	67762538	3556	+	.	ID="RND-6_FAMILY-5934";Tend="1416";Tstart="912";shortTE="F";uid="2dc400c4-a754-4b8c-b6d6-40ca40ba9b2d"
CM032339.1	RepeatMasker	DNA/Maverick	36329131	36329425	435	+	.	ID="RND-6_FAMILY-4465";Tend="326";Tstart="65";shortTE="F";uid="e28348cf-19fb-4643-8e02-f2ced91984ef"
CM032339.1	RepeatMasker	DNA/hAT	43133476	43134484	4884	+	.	ID="RND-3_FAMILY-31";Tend="1857";Tstart="863";shortTE="F";uid="49dd78e5-f1db-4116-9718-cc5ccb0fab69"
CM032339.1	RepeatMasker	LINE/Penelope	13548941	13549420	2663	+	.	ID="RND-6_FAMILY-17760";Tend="2924";Tstart="2440";shortTE="F";uid="20f43912-c392-428b-b66e-d8dfc8813979"
CM032339.1	RepeatMasker	Unknown	74517507	74517611	412	+	.	ID="RND-1_FAMILY-95";Tend="1118";Tstart="1024";shortTE="F";uid="58b1fdad-7dac-4bd1-b9ad-11198c087610"
CM032339.1	RepeatMasker	DNA/hAT-hAT19	63170433	63170905	1861	+	.	ID="HAT-N4_AP";Tend="799";Tstart="307";shortTE="F";uid="b14dd6d7-ebfb-424e-a5b3-f724052bff1f"
CM032339.1	RepeatMasker	DNA/Maverick	70021843	70022927	994	+	.	ID="RND-6_FAMILY-3319";Tend="6900";Tstart="5831";shortTE="F";uid="747fbe63-0126-4831-9b8d-072bebf81f64"
CM032339.1	RepeatMasker	LINE/I-Jockey	43647810	43648599	1370	+	.	ID="RND-6_FAMILY-10360";Tend="1470";Tstart="125";shortTE="F";uid="c4905f04-8df3-41b2-be65-ea927b99356b"
CM032339.1	RepeatMasker	LTR/Gypsy	37766652	37766817	446	+	.	ID="RND-5_FAMILY-607";Tend="5483";Tstart="5312";shortTE="F";uid="5d8fc008-9c48-415b-ad68-61e00fbe6ac6"
CM032339.1	RepeatMasker	Unknown	5272939	5275033	13871	+	.	ID="RND-6_FAMILY-4123";Tend="2770";Tstart="807";shortTE="F";uid="477e82af-e2d1-4d85-b89d-452cbb228fc3"
CM032339.1	RepeatMasker	LINE/RTE-BovB	46841221	46841471	1153	+	.	ID="RND-1_FAMILY-542";Tend="1398";Tstart="1164";shortTE="F";uid="ad3c20d3-839a-4314-96a2-9c629f2a473a"
CM032339.1	RepeatMasker	Unknown	70765041	70765223	1070	+	.	ID="RND-5_FAMILY-3256";Tend="1173";Tstart="990";shortTE="F";uid="f22e5c1b-8c30-48b5-b2dc-2640744cc65e"
CM032339.1	RepeatMasker	DNA/hAT	84600041	84600852	5251	+	.	ID="RND-1_FAMILY-72";Tend="1774";Tstart="960";shortTE="F";uid="7d0d96b4-aa8c-4b87-8afd-c6f25f679db5"
CM032339.1	RepeatMasker	DNA/TcMar-Tc4	24238863	24239942	7008	+	.	ID="RND-5_FAMILY-1189";Tend="1857";Tstart="781";shortTE="F";uid="e58f7bf4-1836-4105-88a8-9634634ab881"
CM032339.1	RepeatMasker	Unknown	73962204	73962461	1226	+	.	ID="RND-5_FAMILY-528";Tend="1386";Tstart="1107";shortTE="F";uid="0571fc8f-faa9-495e-ba03-159b28c90ce8"
CM032339.1	RepeatMasker	Unknown	74368801	74368980	427	+	.	ID="RND-5_FAMILY-1693";Tend="2457";Tstart="2293";shortTE="F";uid="93f9300c-192d-4f5a-9192-dc5b0f8921af"
CM032339.1	RepeatMasker	Unknown	83088872	83089076	1156	+	.	ID="RND-1_FAMILY-10";Tend="1267";Tstart="976";shortTE="F";uid="5b7cdd63-4630-4c81-98b4-3c79e5b925f7"
CM032339.1	RepeatMasker	LINE/I-Jockey	48054675	48055138	3422	+	.	ID="RND-1_FAMILY-286";Tend="4679";Tstart="4216";shortTE="F";uid="02d01a4f-b995-4fb2-8319-4ab64473be8c"
CM032339.1	RepeatMasker	DNA/hAT-Ac	66761397	66762018	2176	+	.	ID="RND-5_FAMILY-1144";Tend="1737";Tstart="1007";shortTE="F";uid="1fdb4874-fed0-4e8f-bbba-07d2c6e272dd"
CM032339.1	RepeatMasker	DNA/hAT-Tip100	47696358	47696544	414	+	.	ID="RND-6_FAMILY-1865";Tend="2358";Tstart="2159";shortTE="F";uid="ebb3e5ce-4982-4bac-bf93-20db22e81823"
CM032339.1	RepeatMasker	Unknown	79682345	79683850	1963	+	.	ID="RND-5_FAMILY-3645";Tend="1904";Tstart="468";shortTE="F";uid="a8d16c4f-6bb4-4ada-8568-df99c529b40c"
CM032339.1	RepeatMasker	Unknown	74746434	74746813	1027	+	.	ID="RND-4_FAMILY-1712";Tend="1628";Tstart="1150";shortTE="F";uid="9e526462-b879-4239-a80d-41564dab8ddb"
CM032339.1	RepeatMasker	DNA/hAT	43391575	43392202	3578	+	.	ID="RND-5_FAMILY-3851";Tend="1312";Tstart="675";shortTE="F";uid="ee48a5c9-ba45-4d54-9827-fc8451f82933"
CM032339.1	RepeatMasker	DNA/hAT-Tip100	77371219	77371575	2018	+	.	ID="RND-1_FAMILY-198";Tend="1386";Tstart="991";shortTE="F";uid="5721d106-b56d-4cef-bd66-a042eb95a5d9"
CM032339.1	RepeatMasker	DNA/TcMar-Mariner	62429641	62429944	1189	+	.	ID="RND-5_FAMILY-885";Tend="1753";Tstart="1462";shortTE="F";uid="b8639f6f-07ef-4c62-925c-b2417d2ab601"
CM032339.1	RepeatMasker	DNA/hAT-Tip100	23926445	23926790	858	+	.	ID="RND-4_FAMILY-19";Tend="1369";Tstart="938";shortTE="F";uid="aa54f766-9978-4695-beff-a4edbe406304"
CM032339.1	RepeatMasker	Unknown	54583781	54584222	3036	+	.	ID="RND-1_FAMILY-248";Tend="1364";Tstart="924";shortTE="F";uid="48802bc2-a3cf-4fee-8359-5aac8370e27f"
CM032339.1	RepeatMasker	Unknown	71982897	71983934	1587	+	.	ID="RND-1_FAMILY-274";Tend="1713";Tstart="681";shortTE="F";uid="d7ce113a-e87b-4b2c-ad48-17dc5974968d"
CM032339.1	RepeatMasker	LTR/Copia	59493682	59493919	875	+	.	ID="RND-3_FAMILY-272";Tend="1068";Tstart="801";shortTE="F";uid="4826c679-3c73-435b-bdcf-662b5a942be8"
CM032339.1	RepeatMasker	DNA/hAT-hobo	47129043	47129230	1178	+	.	ID="RND-6_FAMILY-10750";Tend="2410";Tstart="2221";shortTE="F";uid="f953a9b4-57b5-45a4-9f8a-a5cce318bdde"
CM032339.1	RepeatMasker	LINE/L1	45448724	45449094	635	+	.	ID="RND-5_FAMILY-907";Tend="1727";Tstart="1361";shortTE="F";uid="3f8082ea-6511-4cb2-a671-9c0e8d5935ac"
CM032339.1	RepeatMasker	LINE/R1	69915842	69915948	738	+	.	ID="RND-1_FAMILY-527";Tend="1311";Tstart="1207";shortTE="F";uid="9b95c80a-9825-4d98-838f-0e5b93180424"
CM032339.1	RepeatMasker	LINE/R1	62729326	62729471	434	+	.	ID="RND-1_FAMILY-309";Tend="2928";Tstart="2776";shortTE="F";uid="69c1ae78-2d50-4e67-8d42-b80fc277837d"
CM032339.1	RepeatMasker	Unknown	36272715	36275295	19068	+	.	ID="RND-6_FAMILY-688";Tend="3378";Tstart="789";shortTE="F";uid="e94492fb-9ed2-4e74-b663-cb02f5e8ea78"
CM032339.1	RepeatMasker	DNA/CMC-Chapaev-3	38215535	38216853	3134	+	.	ID="RND-5_FAMILY-9582";Tend="1382";Tstart="79";shortTE="F";uid="931fde98-05dc-4b50-93cb-b22b272c6004"
CM032339.1	RepeatMasker	Unknown	48888683	48888908	592	+	.	ID="RND-1_FAMILY-566";Tend="1771";Tstart="1546";shortTE="F";uid="2aae5b7b-3d45-4477-88eb-1652aa4a3ba3"
CM032339.1	RepeatMasker	DNA/hAT-Ac	47592093	47592882	5120	+	.	ID="RND-1_FAMILY-178";Tend="1712";Tstart="900";shortTE="F";uid="7773ab4b-9878-48e3-81e4-e7069f4fecfc"
CM032339.1	RepeatMasker	LINE/CR1	67325290	67325813	3041	+	.	ID="RND-6_FAMILY-4375";Tend="1626";Tstart="1130";shortTE="F";uid="55dc4971-7d21-4612-92ba-39f4af43eef3"
CM032339.1	RepeatMasker	DNA/TcMar-Mariner	34335958	34336306	552	+	.	ID="MARINER-N30_RPR";Tend="593";Tstart="229";shortTE="F";uid="6e501b8a-70bb-4eee-bf3d-2d29cdda45f0"
CM032339.1	RepeatMasker	DNA/TcMar-Tc1	61419306	61419559	828	+	.	ID="MARINER-N29_HSAL";Tend="259";Tstart="1";shortTE="F";uid="3f85b7c8-940b-467d-9341-d07855bde2c2"
CM032339.1	RepeatMasker	LTR/Gypsy	68684494	68687833	29145	+	.	ID="RND-5_FAMILY-8400";Tend="7983";Tstart="4636";shortTE="F";uid="b1efda12-9f42-4dab-9df0-bac631efa864"
CM032339.1	RepeatMasker	Unknown	80057126	80057885	4341	+	.	ID="RND-4_FAMILY-341";Tend="1758";Tstart="958";shortTE="F";uid="82572412-be8f-40fd-987a-bcb5c6e0e9a6"
CM032339.1	RepeatMasker	Unknown	9921038	9921518	3645	+	.	ID="RND-1_FAMILY-320";Tend="1316";Tstart="763";shortTE="F";uid="90787944-c94a-4f57-b289-869901b7c206"
CM032339.1	RepeatMasker	Unknown	13398432	13398783	1373	+	.	ID="RND-6_FAMILY-5302";Tend="1238";Tstart="867";shortTE="F";uid="c1a16987-f457-46e4-8f20-30533ce7d0b4"
CM032339.1	RepeatMasker	DNA/hAT-Tip100	39232225	39232484	1090	+	.	ID="RND-6_FAMILY-1821";Tend="1789";Tstart="1530";shortTE="F";uid="90d10cb1-08af-40fc-aca1-4e1f653a68ac"
CM032339.1	RepeatMasker	LTR/Gypsy	62140013	62140192	621	+	.	ID="RND-5_FAMILY-607";Tend="5471";Tstart="5289";shortTE="F";uid="94773309-f0d3-45a2-937c-4f1d46cb0cc5"
CM032339.1	RepeatMasker	RC/Helitron	32754903	32755218	540	+	.	ID="HELITRON-1_AP";Tend="1293";Tstart="955";shortTE="F";uid="1002a676-9dad-4f8c-a90f-8f6199c97d20"
CM032339.1	RepeatMasker	Unknown	3301637	3301782	400	+	.	ID="RND-5_FAMILY-3507";Tend="1317";Tstart="1161";shortTE="F";uid="4515a41d-fd27-4fff-b04f-5fe73341f177"
CM032339.1	RepeatMasker	DNA/Maverick	47879139	47879517	898	+	.	ID="RND-1_FAMILY-477";Tend="558";Tstart="169";shortTE="F";uid="6ba4a0ec-f27c-4329-a7f3-b24c25da1169"
CM032339.1	RepeatMasker	Unknown	20432867	20433212	1828	+	.	ID="RND-5_FAMILY-9028";Tend="1300";Tstart="949";shortTE="F";uid="c7126e99-260e-471e-adb8-d8a146e852fa"
CM032339.1	RepeatMasker	LINE/I-Jockey	26291540	26291781	1361	+	.	ID="RND-6_FAMILY-12521";Tend="217";Tstart="1";shortTE="F";uid="5fc346ec-50f6-4434-8622-802395dc600e"
CM032339.1	RepeatMasker	LINE/I-Jockey	38260597	38261293	2611	+	.	ID="RND-5_FAMILY-1920";TEgroup="ctg_1%7CRND-5_FAMILY-1920%7C9";Tend="1805";Tstart="1016";shortTE="F";uid="8d76218a-083d-4bfe-af25-007c7f69404d"
CM032339.1	RepeatMasker	LTR/Pao	81030469	81030754	1857	+	.	ID="RND-5_FAMILY-13903";Tend="5855";Tstart="5568";shortTE="F";uid="1946c240-f47a-4641-814f-bd7e1dccebe9"
CM032339.1	RepeatMasker	DNA/Kolobok-E	48492779	48493447	5313	+	.	ID="RND-1_FAMILY-261";Tend="1633";Tstart="973";shortTE="F";uid="3c1c0dca-315e-44b8-b140-9c61b2bf1081"
CM032339.1	RepeatMasker	LINE/R1	26631131	26631406	1591	+	.	ID="RND-6_FAMILY-19022";Tend="3207";Tstart="2929";shortTE="F";uid="76fb9149-d60f-4e3f-a9b7-d4070ae85f06"
CM032339.1	RepeatMasker	LINE/R1	65983123	65983400	1885	+	.	ID="RND-4_FAMILY-1449";Tend="1459";Tstart="1183";shortTE="F";uid="53767bb8-7da6-42ed-9adc-79a10cb8e778"
CM032339.1	RepeatMasker	Unknown	65799810	65800183	2403	+	.	ID="RND-1_FAMILY-453";Tend="891";Tstart="516";shortTE="F";uid="8a3ae4c3-79e4-4c9a-834f-9dfc782853c1"
CM032339.1	RepeatMasker	Unknown	65499888	65501456	2115	+	.	ID="RND-5_FAMILY-10186";TEgroup="ctg_1%7CRND-5_FAMILY-10186%7C6";Tend="2274";Tstart="560";shortTE="F";uid="5d2de3ba-dab5-4a07-b9fa-35f3f40ab04e"
CM032339.1	RepeatMasker	Unknown	41109975	41110784	2275	+	.	ID="RND-6_FAMILY-1136";Tend="1906";Tstart="1082";shortTE="F";uid="9014fff2-9018-423a-aa71-56be1b10e3bc"
CM032339.1	RepeatMasker	Unknown	1830054	1831122	8381	+	.	ID="RND-1_FAMILY-183";Tend="1905";Tstart="835";shortTE="F";uid="d0a7f59f-b42c-460c-830c-666d91fb05d3"
CM032339.1	RepeatMasker	DNA/hAT-Charlie	85906970	85907485	1780	+	.	ID="RND-5_FAMILY-6847";Tend="603";Tstart="100";shortTE="F";uid="4e81382b-c29c-4249-bdf1-84274b917686"
CM032339.1	RepeatMasker	LTR/Gypsy	8488521	8488688	679	+	.	ID="RND-6_FAMILY-5858";Tend="1939";Tstart="1765";shortTE="F";uid="a5f92132-d133-4723-820b-e9b4a150c4aa"
CM032339.1	RepeatMasker	DNA/TcMar-Mariner	65928875	65929811	589	+	.	ID="MARINER-13_LMI";Tend="1312";Tstart="366";shortTE="F";uid="3aef3edd-fc58-4df5-9af1-c1a91f21037b"
CM032339.1	RepeatMasker	Unknown	79255893	79256268	2546	+	.	ID="RND-5_FAMILY-4717";Tend="1371";Tstart="991";shortTE="F";uid="ad2d15b9-8eaf-46f9-b1f5-17a864e4ff85"
CM032339.1	RepeatMasker	Unknown	76706114	76706303	1026	+	.	ID="RND-1_FAMILY-69";Tend="1006";Tstart="825";shortTE="F";uid="4568063f-e9e1-46d0-9930-075b44d2e04f"
CM032339.1	RepeatMasker	LTR/Pao	54110337	54110784	1019	+	.	ID="RND-1_FAMILY-485";Tend="3453";Tstart="3005";shortTE="F";uid="7d477767-50df-413b-93fd-b6eb916c90f6"
CM032339.1	RepeatMasker	DNA/hAT-Tip100	55740305	55740554	1834	+	.	ID="RND-6_FAMILY-526";Tend="1162";Tstart="908";shortTE="F";uid="6aa765b5-9dcd-4fa9-bcc0-adb00172ed6c"
CM032339.1	RepeatMasker	LINE/RTE-BovB	50201635	50202873	1835	+	.	ID="RTE-31_LMI";Tend="3286";Tstart="2061";shortTE="F";uid="0f1f46fb-dcb5-46a0-baa4-170bd208c765"
CM032339.1	RepeatMasker	Unknown	58575993	58576125	450	+	.	ID="RND-5_FAMILY-528";Tend="1701";Tstart="1569";shortTE="F";uid="4b4709a4-9b8f-46f6-a6fc-5f459c57e70b"
CM032339.1	RepeatMasker	LINE/RTE-BovB	40328608	40328796	1312	+	.	ID="RND-5_FAMILY-1491";Tend="2747";Tstart="2559";shortTE="F";uid="ecde40f4-40b8-4cf0-bcaa-78fff876367c"
CM032339.1	RepeatMasker	Unknown	8147927	8148809	3033	+	.	ID="RND-4_FAMILY-221";TEgroup="ctg_1%7CRND-4_FAMILY-221%7C5";Tend="1793";Tstart="677";shortTE="F";uid="34656cc1-2b86-4ccf-bd6c-fe3b1c467f84"
CM032339.1	RepeatMasker	DNA/hAT	70135354	70135813	3863	+	.	ID="RND-1_FAMILY-484";Tend="1732";Tstart="1274";shortTE="F";uid="39dad543-341e-4b6f-a357-b1750a1c93c5"
CM032339.1	RepeatMasker	DNA/TcMar-Tc1	66277476	66278084	1247	+	.	ID="mariner-1_amel";Tend="1184";Tstart="577";shortTE="F";uid="f312dfd4-dbf5-4fc1-afb2-2d2637cde634"
CM032339.1	RepeatMasker	DNA/hAT	2550099	2550252	943	+	.	ID="RND-3_FAMILY-31";Tend="1070";Tstart="918";shortTE="F";uid="24391c18-b0e3-4930-97f9-622259837102"
CM032339.1	RepeatMasker	LTR/Copia	13442004	13442150	421	+	.	ID="RND-1_FAMILY-117";Tend="885";Tstart="743";shortTE="F";uid="d9f7ea77-53b0-4bde-a2b3-3eb8dbaff6c9"
CM032339.1	RepeatMasker	DNA/hAT-hAT19	13430428	13432448	2125	+	.	ID="RND-6_FAMILY-4740";TEgroup="ctg_1%7CRND-6_FAMILY-4740%7C2";Tend="3000";Tstart="848";shortTE="F";uid="384e3728-8bb0-434a-9a96-8657fa6ea46d"
CM032339.1	RepeatMasker	DNA/TcMar-Mariner	15522878	15523043	599	+	.	ID="RND-6_FAMILY-5704";Tend="1214";Tstart="1016";shortTE="F";uid="01bff9e2-406e-4bd6-b105-876bc0991598"
CM032339.1	RepeatMasker	Unknown	25493472	25495438	13439	+	.	ID="RND-5_FAMILY-6407";Tend="3183";Tstart="1249";shortTE="F";uid="e32aed22-b684-4c58-9e25-305b36e6ee65"
CM032339.1	RepeatMasker	LTR/Gypsy	35808137	35809415	7890	+	.	ID="RND-6_FAMILY-1398";Tend="5312";Tstart="4038";shortTE="F";uid="c6cd1dab-be9c-4102-810a-178f49015ea5"
CM032339.1	RepeatMasker	Unknown	60537929	60538815	1775	+	.	ID="RND-6_FAMILY-3388";TEgroup="ctg_1%7CRND-6_FAMILY-3388%7C11";Tend="3375";Tstart="294";shortTE="F";uid="ae3ce588-bc9f-462e-aa27-33db090766ca"
CM032339.1	RepeatMasker	DNA/hAT-Tip100	65513736	65514725	7350	+	.	ID="RND-1_FAMILY-378";Tend="1857";Tstart="841";shortTE="F";uid="02db9f19-8af4-41b4-a6e5-a0be9d0bb0b4"
CM032339.1	RepeatMasker	DNA/hAT-Ac	32911852	32912634	4377	+	.	ID="RND-5_FAMILY-1144";Tend="1606";Tstart="772";shortTE="F";uid="bc8a27ed-d166-4b3d-b174-b8529171eebb"
CM032339.1	RepeatMasker	LTR/Gypsy	9511734	9512243	553	+	.	ID="RND-1_FAMILY-533";Tend="1501";Tstart="965";shortTE="F";uid="2fadde78-fc3b-43ac-b294-961aeeb00d4e"
CM032339.1	RepeatMasker	LTR/Gypsy	31165912	31169276	11705	+	.	ID="RND-5_FAMILY-8957";TEgroup="ctg_1%7CRND-5_FAMILY-8957%7C1";Tend="3432";Tstart="68";shortTE="F";uid="f554a0e1-bd3a-4596-b98a-cbb0bddb3a01"
CM032339.1	RepeatMasker	DNA/hAT?	18468791	18468920	636	+	.	ID="RND-6_FAMILY-10275";Tend="2913";Tstart="2774";shortTE="F";uid="bd393f61-d5ae-42e6-b6ba-f8abed087e4b"
CM032339.1	RepeatMasker	Unknown	44793719	44794114	656	+	.	ID="RND-6_FAMILY-1889";TEgroup="ctg_1%7CRND-6_FAMILY-1889%7C1";Tend="1427";Tstart="1242";shortTE="F";uid="e2d0e544-8e73-4cb1-a44b-03af9b4cdf6a"
CM032339.1	RepeatMasker	Unknown	19965462	19965663	980	+	.	ID="RND-4_FAMILY-221";Tend="2031";Tstart="1841";shortTE="F";uid="acea7676-892e-4031-85c2-f2dd20c1eb62"
CM032339.1	RepeatMasker	DNA/hAT-Charlie	61519853	61522206	20432	+	.	ID="RND-6_FAMILY-4556";Tend="3106";Tstart="753";shortTE="F";uid="116540aa-5404-44c8-b001-311e922233f7"
CM032339.1	RepeatMasker	DNA/hAT	71662947	71664211	9396	+	.	ID="RND-5_FAMILY-1153";Tend="2623";Tstart="1437";shortTE="F";uid="d3e060f0-8ec4-4300-b44f-8a4f2dfee9e0"
CM032339.1	RepeatMasker	DNA/hAT	82346014	82346163	594	+	.	ID="RND-6_FAMILY-2789";Tend="1196";Tstart="1053";shortTE="F";uid="112ab96e-551a-4a57-b579-53e8a5f6a97c"
CM032339.1	RepeatMasker	DNA/hAT-Charlie	44558403	44560335	1402	+	.	ID="RND-6_FAMILY-4556";TEgroup="ctg_1%7CRND-6_FAMILY-4556%7C5";Tend="3097";Tstart="756";shortTE="F";uid="d0857a6c-a641-4ffd-9bc1-0f4339cf1b7b"
CM032339.1	RepeatMasker	RC/Helitron	58115131	58115503	1498	+	.	ID="HELITRON-3_HMM";Tend="1068";Tstart="693";shortTE="F";uid="1feef444-0dcb-4ac3-a2af-3745656bf786"
CM032339.1	RepeatMasker	LTR/Gypsy	41201516	41201719	415	+	.	ID="HMSBEAGLE_I";Tend="983";Tstart="797";shortTE="F";uid="f288918d-ba11-4689-a2d9-84741ace5d2d"
CM032339.1	RepeatMasker	Unknown	37269063	37269233	496	+	.	ID="RND-1_FAMILY-90";Tend="1335";Tstart="1159";shortTE="F";uid="7501baad-ca79-4e3d-bbd3-4c63c81f05f3"
CM032339.1	RepeatMasker	Unknown	72591477	72591845	1502	+	.	ID="RND-4_FAMILY-221";Tend="1502";Tstart="1135";shortTE="F";uid="6f9965f8-4ff8-484e-a4c4-69d81e09c2a9"
CM032339.1	RepeatMasker	Unknown	59482245	59482801	3415	+	.	ID="RND-5_FAMILY-6350";Tend="1598";Tstart="1005";shortTE="F";uid="81c3290e-fbed-437d-9ecd-8687038ceb8f"
CM032339.1	RepeatMasker	Unknown	74643378	74643607	1400	+	.	ID="RND-6_FAMILY-38224";Tend="1244";Tstart="952";shortTE="F";uid="da635d6e-f7c3-4601-b7cd-4e9d4630e849"
CM032339.1	RepeatMasker	Unknown	82032522	82032891	1145	+	.	ID="RND-1_FAMILY-183";Tend="1270";Tstart="903";shortTE="F";uid="359b89d9-9b9c-4f89-bc1a-67c2aa906c47"
CM032339.1	RepeatMasker	LTR/Pao	50681759	50682431	544	+	.	ID="RND-5_FAMILY-13903";Tend="2275";Tstart="2083";shortTE="F";uid="c5b8e86a-0435-4f04-a37d-37d3f57672f6"
CM032339.1	RepeatMasker	Unknown	2760699	2760912	1051	+	.	ID="RND-5_FAMILY-466";Tend="1176";Tstart="917";shortTE="F";uid="7d69069a-fe2f-4164-8ed1-69920c7eb94f"
CM032339.1	RepeatMasker	Unknown	85917896	85918884	4761	+	.	ID="RND-1_FAMILY-107";Tend="1822";Tstart="797";shortTE="F";uid="ac646a46-7fba-4725-bd6e-50d6bd271232"
CM032339.1	RepeatMasker	LINE/I	34467452	34467712	1065	+	.	ID="RND-5_FAMILY-6941";Tend="1391";Tstart="797";shortTE="F";uid="fa0c5dd8-5e2f-4244-b6e2-2c653858803c"
CM032339.1	RepeatMasker	LINE/CR1	47474732	47475403	2584	+	.	ID="RND-5_FAMILY-4232";Tend="5890";Tstart="5208";shortTE="F";uid="c88932b3-ba40-4e55-bee5-875007dac2e0"
CM032339.1	RepeatMasker	Unknown	78412338	78412517	410	+	.	ID="RND-1_FAMILY-48";Tend="1042";Tstart="858";shortTE="F";uid="44f08fc4-09b7-4e56-a533-c613c8aff417"
CM032339.1	RepeatMasker	DNA/hAT-Tip100	46757008	46758021	6318	+	.	ID="RND-6_FAMILY-1464";Tend="1738";Tstart="739";shortTE="F";uid="a46a22c3-3439-4081-9fdf-d4bef406f35f"
CM032339.1	RepeatMasker	LTR/Pao	81422850	81423106	1039	+	.	ID="RND-5_FAMILY-2340";Tend="1694";Tstart="1451";shortTE="F";uid="2ff65b59-9703-4222-9ea3-cccf46ae4917"
CM032339.1	RepeatMasker	Unknown	56265196	56265617	2301	+	.	ID="RND-1_FAMILY-131";Tend="1495";Tstart="1078";shortTE="F";uid="885f4c6d-3395-4017-8778-a253d0694fb7"
CM032339.1	RepeatMasker	Unknown	22578006	22578122	882	+	.	ID="RND-4_FAMILY-268";Tend="2043";Tstart="1927";shortTE="F";uid="be6c9922-2152-4578-b23e-197696d22a07"
CM032339.1	RepeatMasker	LTR/Gypsy	34746682	34754976	74003	+	.	ID="RND-5_FAMILY-8400";Tend="8281";Tstart="1";shortTE="F";uid="d1da32e8-2b62-4464-bfba-45e57d3f8785"
CM032339.1	RepeatMasker	DNA/hAT-hAT19	80236196	80236364	868	+	.	ID="RND-5_FAMILY-2439";Tend="932";Tstart="765";shortTE="F";uid="6226f83f-8658-4be0-af27-07056be422b5"
CM032339.1	RepeatMasker	Unknown	77330819	77330928	414	+	.	ID="RND-1_FAMILY-246";Tend="1096";Tstart="976";shortTE="F";uid="208081a6-f0e9-4f99-9ddd-7fb1530bce53"
CM032339.1	RepeatMasker	DNA/TcMar-Mariner	33091083	33091221	930	+	.	ID="RND-4_FAMILY-326";Tend="1319";Tstart="1181";shortTE="F";uid="200f1b43-9da1-41bb-aed4-8412f85c235c"
CM032339.1	RepeatMasker	LINE/R1	314121	316497	17358	+	.	ID="RND-6_FAMILY-3080";Tend="2868";Tstart="545";shortTE="F";uid="85931d9d-d236-46ef-92d9-94882788a7a7"
CM032339.1	RepeatMasker	DNA/hAT-Tip100	80374523	80374710	754	+	.	ID="RND-5_FAMILY-4765";Tend="1349";Tstart="1137";shortTE="F";uid="8b10e307-bdfd-410c-8807-c07ec553c6e9"
CM032339.1	RepeatMasker	DNA/TcMar-Tc1	14339286	14339559	1880	+	.	ID="RND-1_FAMILY-52";Tend="1181";Tstart="893";shortTE="F";uid="47610ec0-1433-4b9b-b1d7-54d5cc057666"
CM032339.1	RepeatMasker	RC/Helitron	28844175	28844486	2017	+	.	ID="RND-4_FAMILY-2794";Tend="2354";Tstart="2039";shortTE="F";uid="5256f1d0-3991-4ab8-bd05-230224ff0ff3"
CM032339.1	RepeatMasker	DNA/hAT-Charlie	75313853	75314171	1629	+	.	ID="RND-6_FAMILY-2336";Tend="1695";Tstart="1412";shortTE="F";uid="7f0778c5-7a00-4fff-831f-fde6c7cb9806"
CM032339.1	RepeatMasker	DNA/hAT-Charlie	59249117	59249320	682	+	.	ID="RND-5_FAMILY-6847";Tend="4460";Tstart="4280";shortTE="F";uid="aa4af767-dedd-4855-9233-f6ba2b1d8af1"
CM032339.1	RepeatMasker	RC/Helitron	19622149	19623677	10207	+	.	ID="RND-6_FAMILY-692";Tend="2345";Tstart="766";shortTE="F";uid="e9a8e2ce-8957-40c7-b601-c02b977870e3"
CM032339.1	RepeatMasker	LINE/RTE-BovB	13311402	13311675	1679	+	.	ID="RND-5_FAMILY-1830";Tend="3138";Tstart="2859";shortTE="F";uid="649c167d-fd6e-4784-bb9b-1edcc47c065d"
CM032339.1	RepeatMasker	DNA/hAT-Tip100	56150596	56150889	1854	+	.	ID="RND-1_FAMILY-134";Tend="1271";Tstart="966";shortTE="F";uid="5890f11c-e181-4f23-83e0-686d8c2d3af3"
CM032339.1	RepeatMasker	DNA/hAT-Charlie	41497471	41497988	3565	+	.	ID="RND-6_FAMILY-3288";Tend="1565";Tstart="1063";shortTE="F";uid="749ab3db-ad75-4af6-99d5-d639e38b9daf"
CM032339.1	RepeatMasker	LINE/Penelope	58842380	58843090	2638	+	.	ID="RND-5_FAMILY-7206";Tend="1552";Tstart="875";shortTE="F";uid="97857078-c243-43f9-8ae0-a04d3e93c03b"
CM032339.1	RepeatMasker	Unknown	24968763	24970076	2100	+	.	ID="RND-6_FAMILY-321";Tend="2237";Tstart="207";shortTE="F";uid="094d3833-83b7-4dd0-a35c-cff5cc4ff911"
CM032339.1	RepeatMasker	Unknown	82526847	82527091	1822	+	.	ID="RND-1_FAMILY-248";Tend="1148";Tstart="913";shortTE="F";uid="675cbcd0-8dd5-4dc9-b4db-9c62f8bd7a0f"
CM032339.1	RepeatMasker	DNA/P	40019030	40019138	539	+	.	ID="RND-5_FAMILY-2458";Tend="1103";Tstart="967";shortTE="F";uid="4ab8707c-084e-41cb-ac32-353851a8b5cd"
CM032339.1	RepeatMasker	Unknown	55938398	55938623	1115	+	.	ID="RND-6_FAMILY-15760";Tend="1254";Tstart="1005";shortTE="F";uid="5741f592-16e3-431d-8e5c-fe463b188e1f"
CM032339.1	RepeatMasker	LINE/CR1	59213998	59214657	1522	+	.	ID="RND-5_FAMILY-4232";Tend="5942";Tstart="5293";shortTE="F";uid="3a775bac-d3b5-45fb-876d-60babe42b96d"
CM032339.1	RepeatMasker	DNA/hAT-Tip100	79595459	79596904	3402	+	.	ID="RND-4_FAMILY-593";Tend="2369";Tstart="946";shortTE="F";uid="de6574f1-20fc-4952-8f9c-ba02a7721a1d"
CM032339.1	RepeatMasker	DNA/hAT-Charlie	49002898	49003264	2077	+	.	ID="RND-5_FAMILY-1039";Tend="1243";Tstart="926";shortTE="F";uid="93a6c2aa-0dad-461a-ac24-812d9af3faad"
CM032339.1	RepeatMasker	DNA/CMC-Chapaev-3	38516708	38517947	4595	+	.	ID="rnd-5_family-6410";Tend="1013";Tstart="163";shortTE="F";uid="3a0d4ac5-8878-453e-b49c-4e9adc0f651a"
CM032339.1	RepeatMasker	Unknown	17382946	17383479	872	+	.	ID="RND-5_FAMILY-3507";TEgroup="ctg_1%7CRND-5_FAMILY-3507%7C2";Tend="1423";Tstart="820";shortTE="F";uid="77c8412a-3434-423e-bd8f-f1b2d0eddf77"
CM032339.1	RepeatMasker	DNA/hAT-Blackjack	60003957	60004091	405	+	.	ID="HAT-4_PBA";Tend="5983";Tstart="5856";shortTE="F";uid="7777c2dc-a76b-40ff-b87e-470255ce7728"
CM032339.1	RepeatMasker	DNA/Ginger-2	55348284	55348978	1550	+	.	ID="RND-5_FAMILY-9842";Tend="980";Tstart="306";shortTE="F";uid="97b172da-f69d-4743-8019-fc2fb4e09188"
CM032339.1	RepeatMasker	DNA/hAT	66843887	66844261	1539	+	.	ID="RND-6_FAMILY-5934";Tend="1400";Tstart="937";shortTE="F";uid="18d6f0cc-2775-403c-b92d-970b46599624"
CM032339.1	RepeatMasker	DNA/TcMar-Mariner	42544624	42545678	6746	+	.	ID="RND-5_FAMILY-446";Tend="1026";Tstart="125";shortTE="F";uid="99c5ea5a-9013-4481-839b-801954410223"
CM032339.1	RepeatMasker	DNA/Kolobok-T2?	68404123	68405810	8780	+	.	ID="RND-1_FAMILY-449";Tend="1613";Tstart="53";shortTE="F";uid="d61476ac-c5a4-4d94-b0f6-6626ab20387b"
CM032339.1	RepeatMasker	LINE/RTE-BovB	25726006	25726862	528	+	.	ID="RTE-10_LMI";Tend="887";Tstart="49";shortTE="F";uid="ae82f4f5-6f2d-46a9-a73a-884b4a72cd8c"
CM032339.1	RepeatMasker	Unknown	57968802	57969008	1215	+	.	ID="RND-5_FAMILY-750";Tend="1086";Tstart="884";shortTE="F";uid="8c7fed42-4fe4-4dc2-b873-c65f5d9fb7ab"
CM032339.1	RepeatMasker	LINE/I-Jockey	49354314	49354743	650	+	.	ID="RND-6_FAMILY-468";Tend="4255";Tstart="3820";shortTE="F";uid="5c0b5f3a-2b54-4c06-9834-ae57d42932db"
CM032339.1	RepeatMasker	Unknown	12151509	12151833	1400	+	.	ID="RND-1_FAMILY-447";Tend="1132";Tstart="786";shortTE="F";uid="699bb0df-d39f-4729-bd1e-d1c17fc75708"
CM032339.1	RepeatMasker	DNA/hAT-Tip100	17490963	17491206	1205	+	.	ID="RND-1_FAMILY-220";Tend="1206";Tstart="954";shortTE="F";uid="ab5776ef-034d-4bf3-b55d-42b285180fe2"
CM032339.1	RepeatMasker	DNA/Maverick	35021647	35021975	2737	+	.	ID="RND-6_FAMILY-2177";Tend="2901";Tstart="2569";shortTE="F";uid="09f54396-0e85-4f30-a3b0-6cc342ac600e"
CM032339.1	RepeatMasker	LINE/R1	45118274	45118380	4881	+	.	ID="RND-5_FAMILY-337";Tend="1821";Tstart="652";shortTE="F";uid="cbd366fc-f373-4499-b785-9ad3e77fcf08"
CM032339.1	RepeatMasker	Unknown	13467258	13467935	4944	+	.	ID="RND-1_FAMILY-101";Tend="1662";Tstart="949";shortTE="F";uid="c2570101-33cf-4ee0-a6db-cb672756106e"
CM032339.1	RepeatMasker	Unknown	85623764	85624008	1795	+	.	ID="RND-4_FAMILY-550";Tend="1563";Tstart="1320";shortTE="F";uid="9ff2e810-c6b8-4608-9af1-1334aa61c35f"
CM032339.1	RepeatMasker	LINE/RTE-BovB	84056505	84057157	719	+	.	ID="RTE-32_LMI";Tend="2311";Tstart="1658";shortTE="F";uid="dc35de05-26fd-49b0-92fe-7d2b66f8ef3c"
CM032339.1	RepeatMasker	Unknown	20147327	20148029	4849	+	.	ID="RND-5_FAMILY-6953";Tend="1553";Tstart="861";shortTE="F";uid="fbf2d37e-7bfa-4016-986f-bbe0ccc51ca7"
CM032339.1	RepeatMasker	Unknown	43592332	43592571	842	+	.	ID="RND-6_FAMILY-2014";Tend="1196";Tstart="953";shortTE="F";uid="56822dd8-47c5-451b-90d2-ad82cf7c1e91"
CM032339.1	RepeatMasker	Unknown	69445270	69445374	735	+	.	ID="RND-3_FAMILY-143";Tend="1161";Tstart="1058";shortTE="F";uid="b57a0d0a-a265-4fb7-8c06-19830ff3ba5d"
CM032339.1	RepeatMasker	DNA/hAT-Ac	40239766	40240386	3070	+	.	ID="RND-5_FAMILY-2788";Tend="1672";Tstart="1024";shortTE="F";uid="8f325f68-84b4-470d-b444-d186b548337d"
CM032339.1	RepeatMasker	Unknown	17823467	17824927	7958	+	.	ID="RND-5_FAMILY-961";Tend="2286";Tstart="873";shortTE="F";uid="53f22fbf-a08c-484e-bbad-953c24f626e9"
CM032339.1	RepeatMasker	DNA/hAT-Charlie	23238162	23238368	1239	+	.	ID="RND-5_FAMILY-4654";Tend="1312";Tstart="1108";shortTE="F";uid="6b5a7bed-af7e-4a86-8fe6-2de08120fd9c"
CM032339.1	RepeatMasker	DNA/hAT-Charlie	48568116	48568845	2240	+	.	ID="RND-5_FAMILY-500";TEgroup="ctg_1%7CRND-5_FAMILY-500%7C5";Tend="2276";Tstart="1702";shortTE="F";uid="4c6423c8-46ef-4c2c-8079-4b0565269548"
CM032339.1	RepeatMasker	LINE/R1	7671566	7672293	504	+	.	ID="RND-6_FAMILY-894";Tend="2678";Tstart="1917";shortTE="F";uid="563aa55e-0e20-4b49-9f32-5f621391d4b7"
CM032339.1	RepeatMasker	DNA/TcMar-Tc1	60463959	60466350	14185	+	.	ID="RND-5_FAMILY-84";Tend="3073";Tstart="639";shortTE="F";uid="f5a91870-421d-4592-9144-c9acc4beea5a"
CM032339.1	RepeatMasker	DNA/hAT-Tip100	78684870	78685164	3697	+	.	ID="RND-5_FAMILY-1539";Tend="1792";Tstart="609";shortTE="F";uid="684beb5d-3cfe-4d8a-9360-f1f7c8e8bfe2"
CM032339.1	RepeatMasker	Unknown	76897501	76897763	527	+	.	ID="RND-4_FAMILY-385";Tend="1095";Tstart="790";shortTE="F";uid="a605c3e2-da08-4bc5-9b56-cf0bc9ec08c8"
CM032339.1	RepeatMasker	Unknown	33317674	33317968	1725	+	.	ID="RND-1_FAMILY-321";Tend="1297";Tstart="993";shortTE="F";uid="c91bf518-8746-4924-b4de-2472dbce87de"
CM032339.1	RepeatMasker	DNA/TcMar-Tc1	55070588	55073082	20979	+	.	ID="RND-6_FAMILY-12036";Tend="3330";Tstart="843";shortTE="F";uid="a07311be-8a03-4529-8fb6-3299ff81879c"
CM032339.1	RepeatMasker	DNA/hAT-hAT19	2622843	2623069	896	+	.	ID="RND-6_FAMILY-23325";Tend="1815";Tstart="1606";shortTE="F";uid="019ed401-d91b-4a1c-bd75-893c96e6b1c1"
CM032339.1	RepeatMasker	LTR/Pao	34700128	34700761	4940	+	.	ID="RND-6_FAMILY-17786";Tend="1949";Tstart="1307";shortTE="F";uid="9fe5a3d0-3cc8-419f-a553-f8332c508fd1"
CM032339.1	RepeatMasker	LINE/I-Jockey	64864344	64865457	2117	+	.	ID="RND-6_FAMILY-422";TEgroup="ctg_1%7CRND-6_FAMILY-422%7C1";Tend="3013";Tstart="1290";shortTE="F";uid="f5b8cd00-1ff4-4857-97a6-1ee0d536c7af"
CM032339.1	RepeatMasker	Unknown	43645451	43646319	2404	+	.	ID="RND-5_FAMILY-2379";Tend="2809";Tstart="2032";shortTE="F";uid="cb665e44-3b09-4509-9c89-32cba98839e3"
CM032339.1	RepeatMasker	Unknown	35020495	35021654	8931	+	.	ID="RND-4_FAMILY-268";Tend="2036";Tstart="900";shortTE="F";uid="12076d18-3b9b-471a-b395-4505a880ac78"
CM032339.1	RepeatMasker	DNA/hAT-Tip100	42299923	42300935	8806	+	.	ID="RND-1_FAMILY-549";Tend="3069";Tstart="2057";shortTE="F";uid="7cd0bbb9-2247-45b8-954d-4ddb878f9352"
CM032339.1	RepeatMasker	DNA/hAT-Tip100	67614587	67615086	3448	+	.	ID="RND-1_FAMILY-181";Tend="1469";Tstart="975";shortTE="F";uid="1e70e23c-ba59-47a0-93e5-cffbb3e2de89"
CM032339.1	RepeatMasker	LINE/RTE-BovB	69644449	69644903	883	+	.	ID="RND-6_FAMILY-2056";Tend="3076";Tstart="2613";shortTE="F";uid="b6e59e25-c322-43d7-8d74-c3889a803403"
CM032339.1	RepeatMasker	Unknown	36381329	36383972	12163	+	.	ID="RND-6_FAMILY-1389";TEgroup="ctg_1%7CRND-6_FAMILY-1389%7C6";Tend="3207";Tstart="800";shortTE="F";uid="7c97a6ed-0c18-457f-879e-eb7bef696f32"
CM032339.1	RepeatMasker	Unknown	80326562	80326789	1145	+	.	ID="RND-6_FAMILY-6616";Tend="1671";Tstart="1416";shortTE="F";uid="824e9678-4e75-482a-b7dd-bdded229edc4"
CM032339.1	RepeatMasker	DNA/hAT	44157362	44158344	5347	+	.	ID="RND-5_FAMILY-218";Tend="1925";Tstart="901";shortTE="F";uid="a136ed7d-8e1b-4e96-bcd9-266c33d010c8"
CM032339.1	RepeatMasker	DNA/hAT-hobo	73705927	73706096	983	+	.	ID="RND-6_FAMILY-10750";Tend="2391";Tstart="2221";shortTE="F";uid="ff1126ab-bcb5-4920-96fe-bee36d0b75be"
CM032339.1	RepeatMasker	Unknown	33483287	33483606	1841	+	.	ID="RND-1_FAMILY-93";Tend="1296";Tstart="977";shortTE="F";uid="17c10cb7-0e14-405a-97cb-aefb4144ca9b"
CM032339.1	RepeatMasker	DNA/hAT-Tip100	69424934	69425182	1253	+	.	ID="hat-n3_ap";Tend="786";Tstart="490";shortTE="F";uid="5bda6c92-f51e-42b5-ace1-edca1556d03d"
CM032339.1	RepeatMasker	Unknown	51049632	51049916	1955	+	.	ID="RND-1_FAMILY-468";Tend="1697";Tstart="1413";shortTE="F";uid="12f5be8c-d61b-4914-b90e-e06d48fc9535"
CM032339.1	RepeatMasker	Unknown	1172113	1172448	1967	+	.	ID="RND-1_FAMILY-248";Tend="1343";Tstart="940";shortTE="F";uid="04440dcd-2713-4313-938b-00464b927d9a"
CM032339.1	RepeatMasker	LINE/I	76679125	76680668	2944	+	.	ID="RND-6_FAMILY-8105";Tend="5393";Tstart="3809";shortTE="F";uid="0c8bd7f1-75d5-4b8a-809b-eff8c0d2d308"
CM032339.1	RepeatMasker	DNA/hAT	38059155	38059647	3534	+	.	ID="RND-6_FAMILY-5934";Tend="1408";Tstart="912";shortTE="F";uid="cbc3d20a-4406-49d6-acc5-e50c6a574b52"
CM032339.1	RepeatMasker	DNA/hAT-Tip100	84297481	84297733	1921	+	.	ID="RND-1_FAMILY-12";Tend="1212";Tstart="968";shortTE="F";uid="9ce471e2-53cc-43fb-accb-24e11b08eff3"
CM032339.1	RepeatMasker	DNA/Maverick	34625291	34625857	4827	+	.	ID="RND-1_FAMILY-125";Tend="1633";Tstart="1068";shortTE="F";uid="866e6cf6-0e52-47d1-89b4-9a5e0566eca0"
CM032339.1	RepeatMasker	LTR/Pao	29967945	29969669	15424	+	.	ID="RND-1_FAMILY-573";Tend="1724";Tstart="7";shortTE="F";uid="dea835de-a85b-4eb4-ad99-3b75736a0e50"
CM032339.1	RepeatMasker	DNA	32777276	32777537	1145	+	.	ID="RND-4_FAMILY-74";Tend="1298";Tstart="979";shortTE="F";uid="c57e9500-eb43-4d79-b531-be9567a671bd"
CM032339.1	RepeatMasker	Unknown	9625952	9626973	7069	+	.	ID="RND-5_FAMILY-3860";Tend="1607";Tstart="564";shortTE="F";uid="2c680120-d7fa-4fdf-9070-9f891ec91931"
CM032339.1	RepeatMasker	LINE/I-Jockey	78912036	78912583	876	+	.	ID="RND-6_FAMILY-12557";Tend="694";Tstart="117";shortTE="F";uid="8f257705-5402-4bc9-a49b-1ad601c3eee6"
CM032339.1	RepeatMasker	DNA/hAT	80002293	80002865	3250	+	.	ID="RND-5_FAMILY-218";Tend="1754";Tstart="1179";shortTE="F";uid="0f728dc0-560f-48ca-b80c-380a5e1fa63f"
CM032339.1	RepeatMasker	Unknown	20129967	20131210	6238	+	.	ID="RND-4_FAMILY-221";Tend="2017";Tstart="775";shortTE="F";uid="d3c2741e-968c-46eb-8e44-bcc6e9673d8f"
CM032339.1	RepeatMasker	Retroposon?	59567436	59568317	3976	+	.	ID="RND-1_FAMILY-162";Tend="1839";Tstart="898";shortTE="F";uid="64ac2eef-b46a-44df-8de2-ba111e4b237f"
CM032339.1	RepeatMasker	DNA/hAT-hAT19	16815242	16815980	1906	+	.	ID="HAT-N5_AP";Tend="1039";Tstart="271";shortTE="F";uid="d95550ad-186c-43fb-bed2-fb8d81976532"
CM032339.1	RepeatMasker	Unknown	53146855	53147288	1345	+	.	ID="RND-6_FAMILY-5142";Tend="1485";Tstart="981";shortTE="F";uid="c8765f2a-d33f-4a56-aeb2-fbe833e52076"
CM032339.1	RepeatMasker	DNA/P	20964225	20964843	3870	+	.	ID="RND-5_FAMILY-10134";Tend="1524";Tstart="857";shortTE="F";uid="e6f9549d-0fcc-4bc1-ab5e-b853936c0526"
CM032339.1	RepeatMasker	DNA/Kolobok-T2	27984591	27984706	475	+	.	ID="REP-4_PBA";Tend="649";Tstart="535";shortTE="F";uid="b27d623b-7cb5-453a-b3c4-457998c8f90f"
CM032339.1	RepeatMasker	LINE/I-Jockey	22481938	22482239	527	+	.	ID="VINGI-31_LMI";Tend="873";Tstart="455";shortTE="F";uid="bdc317b5-6773-4313-9def-4a5f3ec347d7"
CM032339.1	RepeatMasker	DNA/hAT-Charlie	32977516	32977796	907	+	.	ID="RND-5_FAMILY-99";Tend="1175";Tstart="883";shortTE="F";uid="30ec8cc3-5c7b-4b89-943e-c49b4c7ffc12"
CM032339.1	RepeatMasker	DNA/hAT-Tip100	15432312	15432654	1574	+	.	ID="RND-1_FAMILY-134";Tend="1271";Tstart="913";shortTE="F";uid="49593024-d867-4a1e-ac04-9a73f935523f"
CM032339.1	RepeatMasker	Unknown	67214598	67215073	2999	+	.	ID="RND-5_FAMILY-3927";Tend="1423";Tstart="951";shortTE="F";uid="2d35ab68-609d-4624-96fd-6979279c0bba"
CM032339.1	RepeatMasker	DNA/hAT	82883239	82883380	938	+	.	ID="RND-1_FAMILY-72";Tend="1110";Tstart="967";shortTE="F";uid="86790176-76b6-47d7-bd89-f22f6b3e7e9b"
CM032339.1	RepeatMasker	Unknown	60823512	60824088	2457	+	.	ID="RND-6_FAMILY-1688";Tend="1853";Tstart="1283";shortTE="F";uid="73f63db8-3d9b-412f-b9fc-ad20a565a9c6"
CM032339.1	RepeatMasker	DNA/hAT-Tip100	63201901	63202222	2180	+	.	ID="RND-6_FAMILY-7874";Tend="830";Tstart="506";shortTE="F";uid="2412f54b-d08a-415d-bf0c-a82a099f7b3f"
CM032339.1	RepeatMasker	Unknown	59806700	59806829	515	+	.	ID="RND-6_FAMILY-1136";Tend="1579";Tstart="1455";shortTE="F";uid="33a81fa8-4819-4fe0-96aa-72f567723e7f"
CM032339.1	RepeatMasker	DNA/TcMar-Mariner	65502830	65503007	632	+	.	ID="RND-6_FAMILY-7050";Tend="1097";Tstart="920";shortTE="F";uid="0967b800-88d3-40de-8fee-bc29144e2cad"
CM032339.1	RepeatMasker	DNA/hAT-Blackjack	9581722	9581907	1489	+	.	ID="RND-1_FAMILY-18";Tend="1123";Tstart="939";shortTE="F";uid="c6b582a4-08b1-46fc-ab52-760c0a537249"
CM032339.1	RepeatMasker	DNA/hAT-Blackjack	61901821	61902070	1878	+	.	ID="RND-1_FAMILY-18";Tend="1180";Tstart="945";shortTE="F";uid="739660db-7fea-46af-b4ed-20b7cd3459ff"
CM032339.1	RepeatMasker	Unknown	22708759	22709320	2560	+	.	ID="RND-6_FAMILY-736";Tend="1478";Tstart="916";shortTE="F";uid="62d3805e-c185-45b5-be8c-ba54459e6526"
CM032339.1	RepeatMasker	LINE/I	34411592	34412053	3170	+	.	ID="RND-5_FAMILY-1290";Tend="893";Tstart="432";shortTE="F";uid="53cac4e7-2c10-40a2-b43d-69be1a4df476"
CM032339.1	RepeatMasker	Unknown	33503976	33505470	11831	+	.	ID="RND-6_FAMILY-5225";Tend="3226";Tstart="1732";shortTE="F";uid="6b7b0eeb-13e0-48d7-a545-010e5f62744e"
CM032339.1	RepeatMasker	Unknown	70892578	70892960	1621	+	.	ID="RND-6_FAMILY-3864";Tend="1519";Tstart="1067";shortTE="F";uid="a36e2ea3-e398-429b-925b-83eeaaf732d3"
CM032339.1	RepeatMasker	LINE/I	72459178	72460587	2623	+	.	ID="RND-1_FAMILY-234";Tend="2965";Tstart="1556";shortTE="F";uid="c498df33-b43f-4ce8-883f-c600bc29654b"
CM032339.1	RepeatMasker	DNA	73498469	73499181	3936	+	.	ID="RND-1_FAMILY-556";Tend="1618";Tstart="945";shortTE="F";uid="eed1d4a2-6115-4c09-a16a-8d4cce7380d2"
CM032339.1	RepeatMasker	DNA/MULE-NOF	3199434	3200649	744	+	.	ID="RND-5_FAMILY-3209";TEgroup="ctg_1%7CRND-5_FAMILY-3209%7C1";Tend="2113";Tstart="623";shortTE="F";uid="0de22d36-1319-4920-85f7-05c93a5b798f"
CM032339.1	RepeatMasker	DNA/TcMar-Mariner	52564528	52564748	933	+	.	ID="RND-1_FAMILY-385";Tend="1132";Tstart="931";shortTE="F";uid="a9e83f80-6ef9-4076-9023-68cc83b2f5b1"
CM032339.1	RepeatMasker	Unknown	61674768	61675056	658	+	.	ID="RND-6_FAMILY-24488";Tend="1103";Tstart="842";shortTE="F";uid="3e7683a3-d2ae-4222-a58b-4ecec0b48ffe"
CM032339.1	RepeatMasker	Unknown	51782496	51782792	1930	+	.	ID="RND-1_FAMILY-93";Tend="1252";Tstart="959";shortTE="F";uid="bb28315d-4254-4e14-8b6b-0c0a84332c6d"
CM032339.1	RepeatMasker	DNA/P	26135788	26136346	1592	+	.	ID="RND-1_FAMILY-377";Tend="1522";Tstart="936";shortTE="F";uid="cf7ad7d1-2557-4e50-8693-ef6b969f5f8a"
CM032339.1	RepeatMasker	DNA/hAT-hATm	32116565	32116956	945	+	.	ID="RND-6_FAMILY-2372";Tend="1393";Tstart="1025";shortTE="F";uid="21e6cdad-977c-4cbd-a860-c22ae16a3372"
CM032339.1	RepeatMasker	Unknown	35923650	35926089	11406	+	.	ID="RND-1_FAMILY-4";TEgroup="ctg_1%7CRND-1_FAMILY-4%7C11";Tend="3699";Tstart="1182";shortTE="F";uid="6b4674f1-e1aa-4dfc-8bb0-2b41ba92d2d9"
CM032339.1	RepeatMasker	Unknown	15504835	15505068	756	+	.	ID="RND-6_FAMILY-20368";Tend="391";Tstart="122";shortTE="F";uid="9719997f-d0f1-4f2d-957e-d1072b9e2acb"
CM032339.1	RepeatMasker	LTR/Gypsy	83554461	83555229	2231	+	.	ID="RND-1_FAMILY-533";Tend="1657";Tstart="879";shortTE="F";uid="3152f809-1c58-42a5-adca-66c14dcb1960"
CM032339.1	RepeatMasker	LINE/Penelope	17673895	17674043	428	+	.	ID="RND-5_FAMILY-5919";Tend="2144";Tstart="1999";shortTE="F";uid="039bb331-b74b-493d-b317-2aff9c386d45"
CM032339.1	RepeatMasker	Unknown	42211185	42213221	2874	+	.	ID="RND-4_FAMILY-4292";TEgroup="ctg_1%7CRND-4_FAMILY-4292%7C9";Tend="2440";Tstart="571";shortTE="F";uid="f01c03ba-b991-4880-b3f2-3a26c3aaaaaf"
CM032339.1	RepeatMasker	Unknown	24607511	24607702	1168	+	.	ID="RND-5_FAMILY-6350";Tend="1617";Tstart="1400";shortTE="F";uid="7952a49f-94cd-47a8-914d-888f8df4594d"
CM032339.1	RepeatMasker	DNA/hAT-Ac	6261142	6261795	2733	+	.	ID="RND-4_FAMILY-1424";TEgroup="ctg_1%7CRND-4_FAMILY-1424%7C1";Tend="1739";Tstart="886";shortTE="F";uid="4192cd59-014c-4481-9e5e-2772aaa79085"
CM032339.1	RepeatMasker	LINE/I-Jockey	61916809	61916959	431	+	.	ID="RND-6_FAMILY-11389";Tend="431";Tstart="287";shortTE="F";uid="d6b23912-00f8-4b21-aac6-bc53e2222922"
CM032339.1	RepeatMasker	DNA/hAT-Blackjack	45272901	45274949	16054	+	.	ID="RND-4_FAMILY-1";Tend="5813";Tstart="3749";shortTE="F";uid="6d46ab69-0c2d-4f24-bfa7-3a19821a8821"
CM032339.1	RepeatMasker	Unknown	61342700	61346317	21014	+	.	ID="RND-6_FAMILY-8375";Tend="3611";Tstart="171";shortTE="F";uid="c68943a2-8845-492c-a940-79fef04ffd6a"
CM032339.1	RepeatMasker	DNA/hAT	34412109	34412309	503	+	.	ID="RND-6_FAMILY-11172";Tend="1839";Tstart="1651";shortTE="F";uid="d0d7801a-f12b-4861-962c-d7d804c9eda9"
CM032339.1	RepeatMasker	Unknown	51782280	51782398	738	+	.	ID="RND-1_FAMILY-69";Tend="948";Tstart="825";shortTE="F";uid="f45bb979-e917-4934-95d2-bfc64fc08f3b"
CM032339.1	RepeatMasker	Unknown	66630638	66630922	1453	+	.	ID="RND-4_FAMILY-402";Tend="1302";Tstart="1006";shortTE="F";uid="d4d28f15-2c1a-4b9a-99a5-68fb7c236f85"
CM032339.1	RepeatMasker	DNA/hAT-Tip100	49092519	49093405	470	+	.	ID="RND-6_FAMILY-1464";TEgroup="ctg_1%7CRND-6_FAMILY-1464%7C2";Tend="2217";Tstart="1331";shortTE="F";uid="ec2a205c-5dba-44a7-90de-ec3f924a2472"
CM032339.1	RepeatMasker	Unknown	33858948	33859396	3716	+	.	ID="RND-1_FAMILY-45";Tend="1305";Tstart="858";shortTE="F";uid="459cd51b-5759-4685-bf52-32b9a3f57b15"
CM032339.1	RepeatMasker	Unknown	1962575	1962860	1045	+	.	ID="RND-1_FAMILY-194";Tend="1461";Tstart="1164";shortTE="F";uid="199cce28-7a25-4406-8461-191775e5b0d3"
CM032339.1	RepeatMasker	Unknown	17037760	17037899	770	+	.	ID="RND-1_FAMILY-290";Tend="1244";Tstart="1109";shortTE="F";uid="9b3094c5-f6ed-4511-b57c-f7c4888f6f1f"
CM032339.1	RepeatMasker	Unknown	62614755	62614886	536	+	.	ID="RND-6_FAMILY-9200";Tend="1230";Tstart="1099";shortTE="F";uid="e87fee67-3c2f-4270-98f6-00f89c486165"
CM032339.1	RepeatMasker	LINE/RTE-BovB	3033245	3033829	804	+	.	ID="RND-4_FAMILY-1302";Tend="1402";Tstart="807";shortTE="F";uid="e0e37e97-0e16-4e35-9968-645ed4761e15"
CM032339.1	RepeatMasker	DNA/TcMar-Tc1	14646852	14647450	750	+	.	ID="MARINER-4_HMM";TEgroup="ctg_1%7CMARINER-4_HMM%7C1";Tend="1259";Tstart="103";shortTE="F";uid="830dc36c-da53-4665-9350-a9c6576bb7d2"
CM032339.1	RepeatMasker	DNA/hAT-Ac	27044808	27045025	956	+	.	ID="RND-6_FAMILY-123";Tend="1417";Tstart="1210";shortTE="F";uid="3048ad97-40c6-4b64-9070-a70e822cf8c2"
CM032339.1	RepeatMasker	LTR/Gypsy	65609991	65610193	472	+	.	ID="GYPSY-8_BTA-I";Tend="2203";Tstart="1998";shortTE="F";uid="68ef7a07-6e96-4585-bd4c-6104c3784b1a"
CM032339.1	RepeatMasker	LINE/R1	21486602	21487110	2920	+	.	ID="RND-4_FAMILY-2667";Tend="4679";Tstart="4180";shortTE="F";uid="226580e1-666d-4700-81bf-fbe70201e218"
CM032339.1	RepeatMasker	LINE/L2	54985718	54986157	2539	+	.	ID="RND-6_FAMILY-8385";Tend="1994";Tstart="1555";shortTE="F";uid="ae144265-f049-4d82-a11c-b755f7decb68"
CM032339.1	RepeatMasker	LINE/RTE-BovB	49464797	49465218	525	+	.	ID="RTE-29_LMI";Tend="919";Tstart="450";shortTE="F";uid="c3454342-c4c4-44b3-b94c-41fefb60e2e4"
CM032339.1	RepeatMasker	LINE/L2	76696912	76698182	4392	+	.	ID="RND-1_FAMILY-77";Tend="3256";Tstart="2016";shortTE="F";uid="bd062a83-c5ee-4387-a8d8-2db46cae1873"
CM032339.1	RepeatMasker	Unknown	50422980	50424665	10608	+	.	ID="RND-6_FAMILY-427";Tend="2003";Tstart="453";shortTE="F";uid="7c206fea-5a18-41bf-a0f5-bd57153f9248"
CM032339.1	RepeatMasker	DNA/hAT-Tip100	6236041	6236444	2603	+	.	ID="RND-5_FAMILY-4765";Tend="1382";Tstart="974";shortTE="F";uid="d2ff8bee-991a-440c-bb08-927b28e32aeb"
CM032339.1	RepeatMasker	DNA/TcMar-Tc1	78422230	78423900	13667	+	.	ID="RND-5_FAMILY-4311";Tend="3285";Tstart="1607";shortTE="F";uid="3e241598-c232-4710-8b7d-0ad61c2d5e1d"
CM032339.1	RepeatMasker	LINE/I	62030163	62031078	5031	+	.	ID="RND-4_FAMILY-2521";Tend="1788";Tstart="850";shortTE="F";uid="b07ef425-983f-49cb-9fd6-f175a7d91eeb"
CM032339.1	RepeatMasker	LINE/L2	46059373	46059869	603	+	.	ID="RND-6_FAMILY-1450";Tend="3357";Tstart="2877";shortTE="F";uid="ca883d0e-128a-4763-a521-6fb7afbc417c"
CM032339.1	RepeatMasker	DNA/hAT-Tip100	30235436	30235731	406	+	.	ID="RND-6_FAMILY-14082";Tend="1039";Tstart="743";shortTE="F";uid="ba61063a-3db2-469f-bafd-43f5f9d381d4"
CM032339.1	RepeatMasker	Unknown	32758550	32758766	447	+	.	ID="RND-6_FAMILY-17292";Tend="1119";Tstart="883";shortTE="F";uid="cb150a24-6200-4b8b-8518-1344c73d3de6"
CM032339.1	RepeatMasker	DNA/hAT-hAT19	51629149	51629280	499	+	.	ID="RND-1_FAMILY-437";Tend="2956";Tstart="2822";shortTE="F";uid="58d35683-1902-4bc4-b680-749877aa55a7"
CM032339.1	RepeatMasker	DNA/hAT-Tip100	65680599	65681317	4572	+	.	ID="RND-4_FAMILY-6";Tend="1648";Tstart="930";shortTE="F";uid="07e6b61e-f5b7-453a-b8e6-1f65f2421a27"
CM032339.1	RepeatMasker	Unknown	26963917	26964156	1529	+	.	ID="RND-1_FAMILY-93";Tend="1209";Tstart="978";shortTE="F";uid="be28db4a-e239-4550-a483-41ce816173a9"
CM032339.1	RepeatMasker	LTR/Pao	9829925	9830285	2100	+	.	ID="RND-4_FAMILY-1676";Tend="1376";Tstart="994";shortTE="F";uid="cfb3000b-225f-4bb6-a976-d09d6e263f5e"
CM032339.1	RepeatMasker	DNA/CMC-Chapaev-3	28071901	28072527	1162	+	.	ID="ENSPM-1_RPR";Tend="2000";Tstart="1388";shortTE="F";uid="4da27963-1311-4636-b761-81de271bbaed"
CM032339.1	RepeatMasker	LINE/I	64633877	64635432	9619	+	.	ID="RND-6_FAMILY-8104";Tend="5159";Tstart="3611";shortTE="F";uid="4b7bd503-182d-468d-9bad-38dca0d9e2a9"
CM032339.1	RepeatMasker	LINE/R1	69899366	69904798	43425	+	.	ID="RND-1_FAMILY-527";Tend="5891";Tstart="489";shortTE="F";uid="a3e1868e-6345-4203-ba1c-4926c55bcc40"
CM032339.1	RepeatMasker	Unknown	34572492	34573091	3180	+	.	ID="RND-5_FAMILY-6953";Tend="1531";Tstart="849";shortTE="F";uid="e622a424-6779-42ce-ac2c-112133475c75"
CM032339.1	RepeatMasker	LTR/Gypsy	40823249	40823425	1062	+	.	ID="RND-6_FAMILY-444";Tend="2611";Tstart="2433";shortTE="F";uid="f17bc99a-65e0-45d0-a818-ab369c83c1ef"
CM032339.1	RepeatMasker	Unknown	30218133	30218774	4479	+	.	ID="RND-1_FAMILY-176";Tend="1806";Tstart="1152";shortTE="F";uid="0553aef8-381f-41da-9fd1-4b869b5dd3ac"
CM032339.1	RepeatMasker	LTR/Copia	19351388	19351873	467	+	.	ID="RND-3_FAMILY-272";Tend="1349";Tstart="817";shortTE="F";uid="b7cf2013-4cd6-4cfe-8981-a512cf87bdbf"
CM032339.1	RepeatMasker	LINE/Penelope	40697600	40697972	2802	+	.	ID="RND-1_FAMILY-3";Tend="2316";Tstart="1945";shortTE="F";uid="76135fe5-e56a-4a8a-8e21-909538dd2b47"
CM032339.1	RepeatMasker	LTR/Pao	41192278	41192856	4879	+	.	ID="RND-5_FAMILY-2038";Tend="1603";Tstart="1034";shortTE="F";uid="74211332-9124-40af-a265-92ec7d373a0b"
CM032339.1	RepeatMasker	LTR/Gypsy	75006150	75006253	940	+	.	ID="RND-5_FAMILY-8957";Tend="3009";Tstart="2906";shortTE="F";uid="2da41918-4638-44eb-9802-0ff62311295d"
CM032339.1	RepeatMasker	DNA/hAT-Tip100	61053879	61055401	7818	+	.	ID="RND-6_FAMILY-811";Tend="3151";Tstart="1719";shortTE="F";uid="cbc7019f-58c8-48ad-b355-410215a007ee"
CM032339.1	RepeatMasker	LTR/Gypsy	17252453	17252613	634	+	.	ID="RND-5_FAMILY-607";Tend="5697";Tstart="5536";shortTE="F";uid="721c2058-4171-4178-87ac-8fae799a64d2"
CM032339.1	RepeatMasker	Unknown	39623524	39624069	4917	+	.	ID="RND-1_FAMILY-71";Tend="2803";Tstart="600";shortTE="F";uid="46c39852-8489-46d0-9183-945e737a52db"
CM032339.1	RepeatMasker	Unknown	60540971	60542774	11889	+	.	ID="RND-6_FAMILY-3388";Tend="2633";Tstart="816";shortTE="F";uid="b2f4ec4c-8a51-45e4-a2ba-5078c514643e"
CM032339.1	RepeatMasker	LINE/I-Jockey	41638724	41638866	618	+	.	ID="VINGI-31_LMI";Tend="730";Tstart="500";shortTE="F";uid="a04b0d7b-6426-4f7c-8623-b926a17fc067"
CM032339.1	RepeatMasker	DNA/hAT-Charlie	36556529	36556835	905	+	.	ID="RND-5_FAMILY-114";Tend="1618";Tstart="1263";shortTE="F";uid="da24a24a-55d3-4c31-93b3-23cf5641937f"
CM032339.1	RepeatMasker	LTR/Pao	38240731	38241820	1840	+	.	ID="BEL4-I_AP";TEgroup="ctg_1%7CBEL4-I_AP%7C1";Tend="1922";Tstart="435";shortTE="F";uid="eb977946-943b-4959-b548-44cfdc5beeb7"
CM032339.1	RepeatMasker	Unknown	23341803	23342389	3335	+	.	ID="RND-1_FAMILY-374";Tend="1565";Tstart="951";shortTE="F";uid="64c80f7f-9dc8-4b32-aa6e-7dc0195cfa92"
CM032339.1	RepeatMasker	DNA/hAT-Charlie	26906943	26908180	6789	+	.	ID="RND-5_FAMILY-8307";Tend="1910";Tstart="711";shortTE="F";uid="68e480fb-f72d-4d6c-9282-d3d88381739a"
CM032339.1	RepeatMasker	DNA/PIF-Harbinger	61058645	61058832	890	+	.	ID="RND-5_FAMILY-2282";Tend="960";Tstart="752";shortTE="F";uid="f2415f75-c9ff-4618-b644-ae2440d92b79"
CM032339.1	RepeatMasker	DNA/hAT-Ac	22578117	22578306	1072	+	.	ID="RND-5_FAMILY-2788";Tend="1593";Tstart="1404";shortTE="F";uid="86a8cdbe-4524-41c1-9856-f6f60b0beddb"
CM032339.1	RepeatMasker	LTR/Gypsy	46057616	46058947	759	+	.	ID="GYPSY-4_SI-I";Tend="2598";Tstart="1266";shortTE="F";uid="ab6d918f-69ce-43e4-8b71-b412ce618794"
CM032339.1	RepeatMasker	LINE/I	80537698	80540594	19387	+	.	ID="RND-5_FAMILY-1684";Tend="3251";Tstart="684";shortTE="F";uid="bf7326e3-9aa3-4e98-aba3-4c16553019f5"
CM032339.1	RepeatMasker	DNA/hAT-Tip100	19181308	19183167	3904	+	.	ID="RND-6_FAMILY-811";TEgroup="ctg_1%7CRND-6_FAMILY-811%7C5";Tend="2952";Tstart="562";shortTE="F";uid="ea9b24aa-5026-4ebe-a943-868d5bf0adae"
CM032339.1	RepeatMasker	DNA/hAT?	19932665	19933055	3356	+	.	ID="RND-6_FAMILY-10275";Tend="3751";Tstart="3361";shortTE="F";uid="e368ea97-1b38-4ec0-a874-e01ad707d2b5"
CM032339.1	RepeatMasker	Unknown	54288980	54289223	1354	+	.	ID="RND-1_FAMILY-76";Tend="1222";Tstart="969";shortTE="F";uid="a0f71124-23a9-4955-aacd-1000bb684f23"
CM032339.1	RepeatMasker	Unknown	2716703	2717001	1783	+	.	ID="RND-1_FAMILY-246";Tend="1204";Tstart="927";shortTE="F";uid="445ac3fc-756b-487c-b40b-a9ba743dee9c"
CM032339.1	RepeatMasker	Unknown	24376104	24376330	1952	+	.	ID="RND-1_FAMILY-311";Tend="1236";Tstart="1004";shortTE="F";uid="71093c4b-f9f6-428b-9da3-179adee3636b"
CM032339.1	RepeatMasker	LINE/RTE-BovB	49773583	49773708	708	+	.	ID="RND-1_FAMILY-91";Tend="997";Tstart="872";shortTE="F";uid="eaf619e9-369f-48b5-879d-edd07603d912"
CM032339.1	RepeatMasker	DNA/Maverick	72251240	72252668	4542	+	.	ID="RND-6_FAMILY-1762";Tend="4512";Tstart="3096";shortTE="F";uid="801d4a53-8c19-4cc1-88fc-d491cd681e6f"
CM032339.1	RepeatMasker	DNA/hAT-Tip100	10097038	10097197	595	+	.	ID="RND-6_FAMILY-4512";Tend="1464";Tstart="1307";shortTE="F";uid="a4bc1f45-e661-4528-9625-e129a93de614"
CM032339.1	RepeatMasker	DNA/hAT-hAT19	12804343	12805416	1997	+	.	ID="RND-6_FAMILY-10401";Tend="1264";Tstart="232";shortTE="F";uid="8f000513-19e8-4967-b0d6-2f66543cae2b"
CM032339.1	RepeatMasker	LINE/RTE-BovB	63758365	63759030	885	+	.	ID="RND-5_FAMILY-8422";Tend="866";Tstart="211";shortTE="F";uid="61e04328-afa4-4f08-9441-34cb5a087f2e"
CM032339.1	RepeatMasker	DNA/Maverick	1857760	1858426	4194	+	.	ID="RND-1_FAMILY-242";Tend="3857";Tstart="3173";shortTE="F";uid="057c1254-96e6-4dc2-b6b9-374d73784314"
CM032339.1	RepeatMasker	DNA/TcMar-Pogo	10383279	10383452	469	+	.	ID="RND-5_FAMILY-433";Tend="1567";Tstart="1391";shortTE="F";uid="9a38a9ac-322c-43b7-95ff-9c568f7c54d0"
CM032339.1	RepeatMasker	DNA/hAT-Tip100	14176090	14176198	586	+	.	ID="RND-5_FAMILY-7989";Tend="959";Tstart="846";shortTE="F";uid="ac367d32-30a4-4001-af83-82d4ef70cfa6"
CM032339.1	RepeatMasker	Unknown	26636075	26636229	867	+	.	ID="RND-1_FAMILY-93";Tend="1124";Tstart="971";shortTE="F";uid="d10fd539-7bb1-4c4e-94b6-7f748cd0b25f"
CM032339.1	RepeatMasker	RC/Helitron	68325998	68326213	470	+	.	ID="HELITRON-N6_RPR";Tend="289";Tstart="59";shortTE="F";uid="9c759993-d139-4a57-966c-1f5eb27b87b0"
CM032339.1	RepeatMasker	DNA/hAT-Tip100	12591186	12591688	3125	+	.	ID="RND-5_FAMILY-4765";Tend="1438";Tstart="965";shortTE="F";uid="7a5ed0ad-29af-43e8-9daf-d091129eb074"
CM032339.1	RepeatMasker	DNA/Maverick	50660244	50660430	1050	+	.	ID="RND-1_FAMILY-123";Tend="2362";Tstart="2172";shortTE="F";uid="b4e5d405-908b-4fde-8420-aa42c6d6b65b"
CM032339.1	RepeatMasker	DNA/Maverick	71250537	71251030	1063	+	.	ID="RND-1_FAMILY-210";Tend="6313";Tstart="5904";shortTE="F";uid="7c1f877f-8f11-4846-8485-ef90a538ad53"
CM032339.1	RepeatMasker	LINE/L2	46803193	46804699	12013	+	.	ID="RND-1_FAMILY-77";Tend="3037";Tstart="1505";shortTE="F";uid="1a148e09-036f-4de8-a425-a79b68146ed3"
CM032339.1	RepeatMasker	DNA/hAT-Charlie	25310904	25311228	871	+	.	ID="RND-5_FAMILY-3183";TEgroup="ctg_1%7CRND-5_FAMILY-3183%7C2";Tend="1387";Tstart="923";shortTE="F";uid="07808168-a00f-49d7-a5c2-b5e6c43ca499"
CM032339.1	RepeatMasker	DNA/TcMar-Mariner	70968744	70969321	4973	+	.	ID="RND-1_FAMILY-372";Tend="1372";Tstart="798";shortTE="F";uid="9032ee46-4dc0-4463-8261-c5c71d4300db"
CM032339.1	RepeatMasker	LINE/RTE-BovB	68257296	68258195	916	+	.	ID="RND-6_FAMILY-6089";Tend="1748";Tstart="852";shortTE="F";uid="e37ed152-172a-416c-a8d5-15b393c0dc13"
CM032339.1	RepeatMasker	Unknown	42761442	42761699	1679	+	.	ID="RND-1_FAMILY-93";Tend="1238";Tstart="978";shortTE="F";uid="8e32e031-a718-40ae-99f0-5fe8188d0416"
CM032339.1	RepeatMasker	Unknown	48597829	48598342	1003	+	.	ID="RND-5_FAMILY-1937";Tend="528";Tstart="26";shortTE="F";uid="686e0cad-bf95-4b70-9642-e3f1882fffd1"
CM032339.1	RepeatMasker	DNA/MULE-NOF	26438700	26439096	576	+	.	ID="RND-5_FAMILY-7093";Tend="2683";Tstart="2305";shortTE="F";uid="23bb6f22-b7ca-49e1-ada4-64b44e60af64"
CM032339.1	RepeatMasker	DNA/hAT-Tip100	15360432	15360708	1180	+	.	ID="RND-1_FAMILY-92";Tend="1367";Tstart="1071";shortTE="F";uid="fc06914d-db44-4fe7-8e04-651a54302154"
CM032339.1	RepeatMasker	LTR/Gypsy	68856475	68856986	1475	+	.	ID="RND-6_FAMILY-6759";Tend="5411";Tstart="4876";shortTE="F";uid="8d03bd13-7764-4864-8987-55bcdaeb0339"
CM032339.1	RepeatMasker	Unknown	76970445	76970549	492	+	.	ID="RND-5_FAMILY-4248";Tend="885";Tstart="774";shortTE="F";uid="4d9f8887-485b-4a00-b8b5-0aa6ddaa305e"
CM032339.1	RepeatMasker	LTR/Gypsy	62476875	62477897	1578	+	.	ID="RND-5_FAMILY-8220";TEgroup="ctg_1%7CRND-5_FAMILY-8220%7C6";Tend="860";Tstart="81";shortTE="F";uid="963ac4d8-560f-4685-8e1f-7569d46ebdae"
CM032339.1	RepeatMasker	Unknown	59711010	59711229	1490	+	.	ID="RND-4_FAMILY-1619";Tend="1284";Tstart="1066";shortTE="F";uid="95d1d27d-c0e2-4ee4-a987-ca5056c43652"
CM032339.1	RepeatMasker	DNA/hAT-hAT19	53266742	53267089	1216	+	.	ID="RND-6_FAMILY-10401";Tend="1744";Tstart="1411";shortTE="F";uid="abaaab9a-7cbe-4939-9436-96ff2e84602d"
CM032339.1	RepeatMasker	LINE/I-Jockey	82483053	82483503	426	+	.	ID="JOCKEY-7_RPR";Tend="1488";Tstart="754";shortTE="F";uid="fa3e6c13-557c-4b3d-909b-2a7b14f4e753"
CM032339.1	RepeatMasker	LINE/L2	46802298	46803210	6706	+	.	ID="RND-1_FAMILY-167";Tend="1450";Tstart="522";shortTE="F";uid="2fe4f0e2-1e36-4ff1-8856-ff908f35ae57"
CM032339.1	RepeatMasker	Unknown	17115435	17115556	636	+	.	ID="RND-1_FAMILY-374";Tend="1321";Tstart="1196";shortTE="F";uid="238f6221-0243-4891-9d9b-73cbb3726070"
CM032339.1	RepeatMasker	DNA/hAT	63724058	63724914	6659	+	.	ID="RND-1_FAMILY-484";Tend="2145";Tstart="1274";shortTE="F";uid="2f4920d1-7d74-4592-a2eb-ac47a0da3139"
CM032339.1	RepeatMasker	Unknown	41930650	41932613	10941	+	.	ID="RND-6_FAMILY-242";Tend="1890";Tstart="3";shortTE="F";uid="f69fdc44-9c1d-47b7-9199-1dcd0a8d9da1"
CM032339.1	RepeatMasker	DNA/Kolobok-T2?	16588487	16588643	429	+	.	ID="KOLOBOK-N1_AEC";Tend="7493";Tstart="7334";shortTE="F";uid="e8531f70-cd03-491d-a9b5-a296621f1cb1"
CM032339.1	RepeatMasker	LINE/R1	50644117	50644672	2819	+	.	ID="RND-5_FAMILY-3988";Tend="1721";Tstart="1192";shortTE="F";uid="5f2cf459-dee8-481b-b433-9b392e469758"
CM032339.1	RepeatMasker	LINE/RTE-BovB	35205901	35206971	2096	+	.	ID="RND-5_FAMILY-135";Tend="1762";Tstart="776";shortTE="F";uid="e96e7d2c-9d20-4731-a3fd-b8e8abe4c8e6"
CM032339.1	RepeatMasker	Unknown	43281392	43281608	534	+	.	ID="RND-1_FAMILY-400";Tend="1242";Tstart="994";shortTE="F";uid="3798d288-a37c-463b-8d87-f044608c49a4"
CM032339.1	RepeatMasker	Unknown	72023839	72033616	6328	+	.	ID="RND-1_FAMILY-274";TEgroup="ctg_1%7CRND-1_FAMILY-274%7C14";Tend="3886";Tstart="77";shortTE="F";uid="8b5cc259-3a23-4d25-950e-f6a53c64d118"
CM032339.1	RepeatMasker	LINE/RTE-BovB	18376886	18377430	3310	+	.	ID="RND-5_FAMILY-1491";Tend="940";Tstart="403";shortTE="F";uid="4409c346-b41c-4f03-9bc2-af23a2b49521"
CM032339.1	RepeatMasker	DNA/hAT-Charlie	21792581	21793161	3225	+	.	ID="RND-6_FAMILY-3288";Tend="1537";Tstart="938";shortTE="F";uid="d3629793-048c-4c83-8c08-96140ece8fba"
CM032339.1	RepeatMasker	LTR/Gypsy	48020693	48022197	9607	+	.	ID="RND-6_FAMILY-9002";Tend="2255";Tstart="750";shortTE="F";uid="9a1ac7fb-b5a5-4cf3-a408-9c4dd9a1c6c0"
CM032339.1	RepeatMasker	DNA/hAT-Charlie	64675250	64675604	420	+	.	ID="HAT-1_PBA";Tend="2069";Tstart="1716";shortTE="F";uid="51ea7cc0-4729-4077-85ee-29c283edc542"
CM032339.1	RepeatMasker	RC/Helitron	3159647	3160672	6475	+	.	ID="RND-1_FAMILY-354";Tend="1847";Tstart="799";shortTE="F";uid="44beee0a-1c1f-4115-96ee-ac40caa5ee74"
CM032339.1	RepeatMasker	Unknown	39926125	39927306	792	+	.	ID="RND-6_FAMILY-321";TEgroup="ctg_1%7CRND-6_FAMILY-321%7C5";Tend="1080";Tstart="412";shortTE="F";uid="83d5db73-667a-42d1-8eaa-92f1588ef578"
CM032339.1	RepeatMasker	Unknown	9438161	9438786	3688	+	.	ID="RND-1_FAMILY-216";Tend="1567";Tstart="929";shortTE="F";uid="74f926f9-dd32-430c-bd19-92167afa9e89"
CM032339.1	RepeatMasker	LTR/Gypsy	46366631	46366961	2535	+	.	ID="RND-1_FAMILY-533";Tend="1497";Tstart="1169";shortTE="F";uid="a4fecf0d-d5ad-4e04-af77-b2b3a2206178"
CM032339.1	RepeatMasker	LINE/I-Jockey	82889469	82892924	28531	+	.	ID="RND-5_FAMILY-4900";Tend="3514";Tstart="134";shortTE="F";uid="e95b0625-c753-404d-8178-4390e221e92c"
CM032339.1	RepeatMasker	DNA/hAT	65296996	65297721	4468	+	.	ID="RND-1_FAMILY-112";Tend="1729";Tstart="958";shortTE="F";uid="d13b717a-4eec-438c-a030-2fb6d8ac61be"
CM032339.1	RepeatMasker	Unknown	17974160	17974309	738	+	.	ID="RND-1_FAMILY-34";Tend="1051";Tstart="921";shortTE="F";uid="9b065331-bf3f-4c2e-83cf-77540f875715"
CM032339.1	RepeatMasker	Unknown	78536421	78537545	1786	+	.	ID="RND-1_FAMILY-5";Tend="1677";Tstart="559";shortTE="F";uid="2704f7fd-d91b-4ba7-9fc3-4f28a5935518"
CM032339.1	RepeatMasker	Unknown	75192318	75192548	1568	+	.	ID="RND-6_FAMILY-9679";Tend="1310";Tstart="1084";shortTE="F";uid="65bf5b22-6e52-4e6a-9a97-9738a3616f78"
CM032339.1	RepeatMasker	LINE/Penelope	17137146	17137294	775	+	.	ID="RND-6_FAMILY-17760";Tend="2859";Tstart="2709";shortTE="F";uid="7979664c-9d05-4c80-a86f-2e96900629c6"
CM032339.1	RepeatMasker	DNA/Maverick	36256059	36258325	477	+	.	ID="RND-6_FAMILY-5766";TEgroup="ctg_1%7CRND-6_FAMILY-5766%7C2";Tend="4625";Tstart="2502";shortTE="F";uid="61e71f85-f816-4357-abd6-d101972bdbcc"
CM032339.1	RepeatMasker	DNA/hAT	44824120	44824806	5489	+	.	ID="RND-1_FAMILY-484";Tend="1260";Tstart="581";shortTE="F";uid="daf4216f-07ac-4275-b26b-938af488788e"
CM032339.1	RepeatMasker	DNA/hAT-Tip100	83232867	83233056	1290	+	.	ID="RND-5_FAMILY-14416";Tend="1201";Tstart="997";shortTE="F";uid="4ae8924f-9da2-4299-aacc-e3ada17dc1af"
CM032339.1	RepeatMasker	DNA/hAT-Tip100	28931468	28932458	1680	+	.	ID="RND-5_FAMILY-1017";TEgroup="ctg_1%7CRND-5_FAMILY-1017%7C4";Tend="1902";Tstart="842";shortTE="F";uid="c44802b3-a6d7-438b-96e2-6eb62f9a8343"
CM032339.1	RepeatMasker	DNA/hAT-hAT19	55012104	55012898	3773	+	.	ID="RND-6_FAMILY-23325";Tend="1584";Tstart="871";shortTE="F";uid="a1318c96-74fa-4731-9546-2385c5b18f5a"
CM032339.1	RepeatMasker	DNA	33212564	33212743	944	+	.	ID="RND-1_FAMILY-514";Tend="3076";Tstart="2895";shortTE="F";uid="3e439234-beb1-41a8-81bb-cdf98714967d"
CM032339.1	RepeatMasker	LINE/Penelope	11805642	11806062	2869	+	.	ID="RND-6_FAMILY-17760";Tend="1662";Tstart="1249";shortTE="F";uid="da812e22-a1df-4e43-890a-25d3a4d74fef"
CM032339.1	RepeatMasker	Retroposon?	36097940	36099282	8520	+	.	ID="RND-1_FAMILY-29";Tend="2183";Tstart="838";shortTE="F";uid="bbd93ebd-dce5-451a-bf81-757de0386eb4"
CM032339.1	RepeatMasker	LTR/Gypsy	18424509	18424876	2219	+	.	ID="RND-5_FAMILY-2941";Tend="1096";Tstart="734";shortTE="F";uid="ffc74b4d-ff69-48e3-aa99-c3a7c593aac3"
CM032339.1	RepeatMasker	DNA/hAT-Tip100	50536076	50537027	8203	+	.	ID="RND-1_FAMILY-571";Tend="1948";Tstart="979";shortTE="F";uid="5a508eb4-375c-4860-a193-829628a6a9c5"
CM032339.1	RepeatMasker	DNA/hAT-Charlie	67392685	67392863	676	+	.	ID="RND-5_FAMILY-4453";Tend="1606";Tstart="1425";shortTE="F";uid="e4ee83d1-070c-48a4-a6cc-056181d0e9ac"
CM032339.1	RepeatMasker	Unknown	55972460	55972629	529	+	.	ID="RND-4_FAMILY-221";Tend="2016";Tstart="1845";shortTE="F";uid="c04480b3-d3ce-4aa6-b123-900609519fe0"
CM032339.1	RepeatMasker	LTR/Gypsy	34250161	34250312	548	+	.	ID="RND-5_FAMILY-607";Tend="5651";Tstart="5498";shortTE="F";uid="e6e98b25-8c0b-4d6b-91bf-ef086d50c7bf"
CM032339.1	RepeatMasker	DNA/TcMar-Tc1	15209267	15209539	1595	+	.	ID="RND-6_FAMILY-6232";Tend="1516";Tstart="1190";shortTE="F";uid="8ffc23f6-7307-4e4e-936e-b12340bc6a69"
CM032339.1	RepeatMasker	DNA/hAT-Charlie	38693392	38693694	670	+	.	ID="RND-6_FAMILY-14629";Tend="1459";Tstart="1186";shortTE="F";uid="02c363be-08cc-42c5-a35c-7d2ae2eeb571"
CM032339.1	RepeatMasker	DNA/hAT-Charlie	2487649	2487859	471	+	.	ID="RND-5_FAMILY-3149";Tend="3831";Tstart="3624";shortTE="F";uid="dcc919ca-87af-4481-b636-065985f31d45"
CM032339.1	RepeatMasker	LINE/Penelope	42917736	42917894	472	+	.	ID="RND-5_FAMILY-11870";Tend="2115";Tstart="1946";shortTE="F";uid="2877a325-f68a-4508-873c-558cd68b3802"
CM032339.1	RepeatMasker	DNA/TcMar-Mariner	73323414	73323827	1812	+	.	ID="RND-6_FAMILY-20500";Tend="1248";Tstart="849";shortTE="F";uid="0e504604-3adf-4d7c-a042-49c0205bc172"
CM032339.1	RepeatMasker	DNA/hAT	33474733	33474933	602	+	.	ID="DNA8-105_AP";Tend="214";Tstart="15";shortTE="F";uid="c0b4fa8b-7374-42f8-8059-0f0214b38c5c"
CM032339.1	RepeatMasker	Unknown	21989617	21991092	6632	+	.	ID="RND-1_FAMILY-47";Tend="4316";Tstart="2816";shortTE="F";uid="a93236a9-a8b6-4292-9eb2-d469ff30d56a"
CM032339.1	RepeatMasker	Unknown	14723374	14724391	6002	+	.	ID="RND-1_FAMILY-15";Tend="1005";Tstart="44";shortTE="F";uid="a4a51fd2-6e6d-4484-9195-3ae47ab6ecbe"
CM032339.1	RepeatMasker	DNA	62558047	62558698	1664	+	.	ID="RND-1_FAMILY-556";TEgroup="ctg_1%7CRND-1_FAMILY-556%7C9";Tend="1536";Tstart="914";shortTE="F";uid="1d8fad72-6e1e-4cb9-98f0-29016c374b0a"
CM032339.1	RepeatMasker	LINE/I	34573076	34573892	5133	+	.	ID="RND-1_FAMILY-539";Tend="2519";Tstart="1693";shortTE="F";uid="73f1d882-efec-48a9-8a56-93ef998e5e56"
CM032339.1	RepeatMasker	LINE/R1	17077886	17078293	1920	+	.	ID="RND-6_FAMILY-19022";Tend="3225";Tstart="2772";shortTE="F";uid="6213d5fd-10df-486a-90e0-c80e30a0e419"
CM032339.1	RepeatMasker	Retroposon?	74614443	74615552	6045	+	.	ID="RND-5_FAMILY-5727";Tend="2091";Tstart="902";shortTE="F";uid="b06680d0-95a7-49b0-b751-0467e57c1379"
CM032339.1	RepeatMasker	DNA/MULE-MuDR	80964109	80965151	1519	+	.	ID="mudr12x_ap";Tend="1656";Tstart="471";shortTE="F";uid="313bcc5e-e23f-4d73-970b-18117a66fb38"
CM032339.1	RepeatMasker	Unknown	57848487	57851980	6961	+	.	ID="RND-5_FAMILY-5095";TEgroup="ctg_1%7CRND-5_FAMILY-5095%7C1";Tend="2737";Tstart="1";shortTE="F";uid="f8437396-df34-407b-a2b5-3e4ff9ee47c8"
CM032339.1	RepeatMasker	LINE/L2	67396167	67397263	418	+	.	ID="RND-6_FAMILY-1450";Tend="2722";Tstart="1630";shortTE="F";uid="286e799a-09bd-4d77-ac31-8f660939de6d"
CM032339.1	RepeatMasker	LINE/I	17707502	17707747	419	+	.	ID="RND-5_FAMILY-6941";Tend="4516";Tstart="4270";shortTE="F";uid="c7478dd3-5eb4-4b2e-86c9-9b0cccea6e23"
CM032339.1	RepeatMasker	Unknown	14352239	14352694	3064	+	.	ID="RND-3_FAMILY-144";Tend="1530";Tstart="996";shortTE="F";uid="92906281-668a-4a81-84ac-4ab512bb6791"
CM032339.1	RepeatMasker	DNA/hAT-Tip100	66631475	66631673	601	+	.	ID="RND-5_FAMILY-10968";TEgroup="ctg_1%7CRND-5_FAMILY-10968%7C12";Tend="1514";Tstart="984";shortTE="F";uid="5d4af766-d34c-40ad-a063-2029549a92b3"
CM032339.1	RepeatMasker	DNA/TcMar-Tigger	55762090	55762309	1700	+	.	ID="RND-6_FAMILY-349";Tend="1396";Tstart="1176";shortTE="F";uid="83db6a07-a9d4-4a6b-b711-f4489816678c"
CM032339.1	RepeatMasker	DNA/hAT-Tip100	10152753	10152927	810	+	.	ID="RND-4_FAMILY-6";Tend="1639";Tstart="1427";shortTE="F";uid="0386c4aa-18dd-490c-88fe-f0768224548e"
CM032339.1	RepeatMasker	LINE/L2	62817257	62817637	2946	+	.	ID="RND-6_FAMILY-1329";Tend="3986";Tstart="3605";shortTE="F";uid="739f054b-5691-4315-949d-d2ee21f39561"
CM032339.1	RepeatMasker	LINE/I	19966611	19967011	960	+	.	ID="RND-1_FAMILY-317";Tend="3650";Tstart="3241";shortTE="F";uid="7f0e3d30-bbc6-41cb-a2ff-43d327a893c5"
CM032339.1	RepeatMasker	DNA/TcMar-Tigger	10937226	10937331	438	+	.	ID="RND-6_FAMILY-349";Tend="1638";Tstart="1532";shortTE="F";uid="e4f36620-13d5-4551-9d90-1e6049a8c3d7"
CM032339.1	RepeatMasker	DNA/hAT	78718424	78718586	705	+	.	ID="RND-1_FAMILY-484";Tend="640";Tstart="479";shortTE="F";uid="22f4ecdb-4336-426a-a3a4-9a285cd8631d"
CM032339.1	RepeatMasker	Unknown	75018197	75018414	537	+	.	ID="RND-1_FAMILY-289";Tend="2394";Tstart="2220";shortTE="F";uid="40d02e71-2e63-42ed-9f8a-38f7db98d0a5"
CM032339.1	RepeatMasker	LINE/I-Jockey	21425556	21425724	628	+	.	ID="VINGI-41_LMI";Tend="2507";Tstart="1657";shortTE="F";uid="337bd18a-088c-485a-b0a0-81735097bba3"
CM032339.1	RepeatMasker	DNA/hAT-Tip100	79165528	79166002	3481	+	.	ID="RND-1_FAMILY-255";Tend="1222";Tstart="737";shortTE="F";uid="37be18af-cc1a-4d71-848c-acd516fba896"
CM032339.1	RepeatMasker	DNA/TcMar-Tc4	4472352	4472474	513	+	.	ID="RND-5_FAMILY-1844";Tend="2232";Tstart="2119";shortTE="F";uid="0cd5b093-b0bc-4d0c-ab26-d9fd71f31d9a"
CM032339.1	RepeatMasker	Unknown	40433300	40434312	1138	+	.	ID="RND-1_FAMILY-71";Tend="4322";Tstart="3326";shortTE="F";uid="e5ca39f2-8384-4e38-ab03-ba55a176ebdf"
CM032339.1	RepeatMasker	LTR/Gypsy	13607355	13607497	537	+	.	ID="GYPSY-24_DEL-I";Tend="2759";Tstart="2596";shortTE="F";uid="dad4505f-0fae-488e-b7d6-1e5665bb305a"
CM032339.1	RepeatMasker	Unknown	69091780	69092630	2274	+	.	ID="RND-6_FAMILY-1389";Tend="1998";Tstart="1178";shortTE="F";uid="0ab80c2e-740b-4dab-9024-2ae3a6f3507f"
CM032339.1	RepeatMasker	Unknown	6199887	6200688	4843	+	.	ID="RND-1_FAMILY-341";Tend="1556";Tstart="774";shortTE="F";uid="f7a9c84a-f284-4047-aa78-fe798b101511"
CM032339.1	RepeatMasker	DNA/TcMar-Mariner	34642496	34642796	1672	+	.	ID="RND-5_FAMILY-885";Tend="1244";Tstart="949";shortTE="F";uid="c05d0b43-2650-42fb-9d64-54dda0b28987"
CM032339.1	RepeatMasker	LINE/R2	45885584	45887163	4159	+	.	ID="RND-1_FAMILY-459";TEgroup="ctg_1%7CRND-1_FAMILY-459%7C5";Tend="4292";Tstart="2430";shortTE="F";uid="882490f9-0042-43b2-9876-f04d51ad4f9c"
CM032339.1	RepeatMasker	DNA/TcMar-Mariner	24022927	24023175	510	+	.	ID="RND-6_FAMILY-667";Tend="739";Tstart="489";shortTE="F";uid="682eb522-e078-4950-b08a-f472d17fe36a"
CM032339.1	RepeatMasker	Unknown	55264606	55264818	766	+	.	ID="RND-5_FAMILY-528";Tend="1123";Tstart="915";shortTE="F";uid="892734d2-eac0-42bd-8192-69b942173170"
CM032339.1	RepeatMasker	LINE/Penelope	30108668	30109656	5333	+	.	ID="RND-6_FAMILY-17760";Tend="3099";Tstart="2126";shortTE="F";uid="cd74dd28-b1d0-4003-ab7e-9b3b48906abc"
CM032339.1	RepeatMasker	DNA/hAT-Blackjack	61727881	61727984	423	+	.	ID="HAT-12_LMI";Tend="102";Tstart="1";shortTE="F";uid="bba792e8-5edc-4d7d-a224-3412ce3d4756"
CM032339.1	RepeatMasker	Unknown	46289435	46290232	1425	+	.	ID="RND-6_FAMILY-1750";Tend="1628";Tstart="807";shortTE="F";uid="d21c2218-e436-4436-9d13-4fbcb69b75e8"
CM032339.1	RepeatMasker	DNA	55858326	55858739	2235	+	.	ID="RND-1_FAMILY-556";Tend="1509";Tstart="1049";shortTE="F";uid="5a8ec8c5-550c-48fb-8468-b69f95a9a2de"
CM032339.1	RepeatMasker	Unknown	17734184	17734609	2029	+	.	ID="RND-6_FAMILY-17292";Tend="1896";Tstart="1479";shortTE="F";uid="27e68dfc-11b3-4acf-961f-fb284023e97d"
CM032339.1	RepeatMasker	LINE/R1	76032409	76033645	601	+	.	ID="SART-6_API";Tend="3362";Tstart="2131";shortTE="F";uid="4d30629e-7ff7-404f-b694-08985559a915"
CM032339.1	RepeatMasker	Unknown	59401004	59403317	6896	+	.	ID="RND-6_FAMILY-3388";TEgroup="ctg_1%7CRND-6_FAMILY-3388%7C10";Tend="2725";Tstart="221";shortTE="F";uid="2c0120ec-8f69-43a5-9d12-75627888dbad"
CM032339.1	RepeatMasker	DNA/TcMar-Tc1	80269212	80269655	479	+	.	ID="RND-6_FAMILY-5033";Tend="1494";Tstart="1027";shortTE="F";uid="bb969217-5eb2-43c9-a998-785d57c241ca"
CM032339.1	RepeatMasker	Unknown	36333535	36336231	13133	+	.	ID="RND-6_FAMILY-1389";TEgroup="ctg_1%7CRND-6_FAMILY-1389%7C5";Tend="3207";Tstart="800";shortTE="F";uid="abb1ecf8-5f7b-411a-933b-7d0f18b494be"
CM032339.1	RepeatMasker	DNA/Maverick	86076579	86080257	25083	+	.	ID="RND-1_FAMILY-212";Tend="7627";Tstart="4014";shortTE="F";uid="684f1506-c2ea-47bb-95df-fcace8a1e26a"
CM032339.1	RepeatMasker	LINE/RTE-BovB	20013785	20014141	746	+	.	ID="RND-1_FAMILY-91";Tend="1223";Tstart="870";shortTE="F";uid="8ed16e3c-46a2-42f9-93f5-dc4403ef3e37"
CM032339.1	RepeatMasker	Unknown	45277415	45277978	4397	+	.	ID="RND-1_FAMILY-135";Tend="1484";Tstart="921";shortTE="F";uid="3c73212e-e0e8-4bde-8254-514155c28121"
CM032339.1	RepeatMasker	DNA	44263095	44263419	522	+	.	ID="TTAA7_AP";Tend="409";Tstart="74";shortTE="F";uid="97f4b2db-3479-490b-b39f-bf34ba5916de"
CM032339.1	RepeatMasker	LINE/RTE-BovB	21682147	21682631	658	+	.	ID="RND-5_FAMILY-8422";Tend="712";Tstart="238";shortTE="F";uid="35a70257-f53c-4e8e-917c-5bcbec5e25f1"
CM032339.1	RepeatMasker	Unknown	50185748	50186488	5321	+	.	ID="RND-1_FAMILY-289";Tend="2079";Tstart="1345";shortTE="F";uid="6832c388-4216-459e-9077-8acd3f233417"
CM032339.1	RepeatMasker	LTR/Pao	39308778	39309833	747	+	.	ID="BEL-7_DPE-I";Tend="3525";Tstart="2405";shortTE="F";uid="0fad2450-a5b4-4f2b-8831-976c0a857966"
CM032339.1	RepeatMasker	Unknown	80440282	80440429	1260	+	.	ID="RND-6_FAMILY-38224";Tend="1097";Tstart="951";shortTE="F";uid="f9c7d8f9-0be9-4714-8cf1-7d36b81508d8"
CM032339.1	RepeatMasker	DNA/Sola-1	8464540	8465058	461	+	.	ID="RND-6_FAMILY-21424";TEgroup="ctg_1%7CRND-6_FAMILY-21424%7C3";Tend="1913";Tstart="265";shortTE="F";uid="d61d470a-b73e-4945-ba65-a0fc1d846568"
CM032339.1	RepeatMasker	Unknown	74702109	74702687	1108	+	.	ID="RND-4_FAMILY-44";TEgroup="ctg_1%7CRND-4_FAMILY-44%7C1";Tend="1285";Tstart="907";shortTE="F";uid="cb0b7108-89b0-4b9c-b871-f9ab3d01f8b5"
CM032339.1	RepeatMasker	LTR/Pao	34357178	34358111	4399	+	.	ID="RND-5_FAMILY-1558";Tend="896";Tstart="53";shortTE="F";uid="916e163a-a50b-403f-9b6c-0413c4eb1e83"
CM032339.1	RepeatMasker	LINE/Penelope	4102878	4103092	416	+	.	ID="RND-6_FAMILY-17760";Tend="2455";Tstart="2223";shortTE="F";uid="cee176d2-6f43-46eb-a4ce-875d2a2269e7"
CM032339.1	RepeatMasker	LINE/R1	57870913	57871102	410	+	.	ID="RND-6_FAMILY-4461";Tend="3115";Tstart="2919";shortTE="F";uid="8088bd9b-9728-413d-8828-6ffdbf08b51b"
CM032339.1	RepeatMasker	Unknown	80887481	80887713	1708	+	.	ID="RND-1_FAMILY-93";Tend="1233";Tstart="1001";shortTE="F";uid="d3c22f95-8b71-4db6-a840-cb052614d190"
CM032339.1	RepeatMasker	DNA/hAT-Tip100	48952774	48953138	2090	+	.	ID="RND-6_FAMILY-8471";Tend="1283";Tstart="938";shortTE="F";uid="8af4bfa2-c82c-4952-a954-8fcac77eb0e9"
CM032339.1	RepeatMasker	DNA/hAT-Tip100	20548492	20548706	1093	+	.	ID="rnd-6_family-13709";Tend="872";Tstart="683";shortTE="F";uid="a066c7ca-13c8-4e38-959a-45a08bf4fa4f"
CM032339.1	RepeatMasker	DNA/PiggyBac	75845902	75847894	6644	+	.	ID="PIGGYBAC-2_LSAL";Tend="2173";Tstart="152";shortTE="F";uid="a2f2c4ce-44b4-4ced-8918-56a0a30e5427"
CM032339.1	RepeatMasker	DNA/hAT-Charlie	57638746	57639094	1329	+	.	ID="RND-4_FAMILY-414";Tend="1264";Tstart="935";shortTE="F";uid="597c2187-3762-476e-b335-7adf9a0bcba5"
CM032339.1	RepeatMasker	Unknown	21783843	21784153	824	+	.	ID="RND-1_FAMILY-155";Tend="1219";Tstart="948";shortTE="F";uid="068f5dc5-7a23-4e8d-ae62-df8c3ed413b6"
CM032339.1	RepeatMasker	Retroposon?	43392246	43392410	586	+	.	ID="RND-1_FAMILY-97";Tend="1511";Tstart="1324";shortTE="F";uid="6e149e56-4298-4d7c-9e64-9ed42f271f31"
CM032339.1	RepeatMasker	LINE/I-Jockey	55241799	55242219	612	+	.	ID="RND-5_FAMILY-6258";Tend="1739";Tstart="1314";shortTE="F";uid="0a2bb51c-478c-49c3-8734-f53187244ce1"
CM032339.1	RepeatMasker	DNA/hAT-Tip100	11646789	11647767	5167	+	.	ID="RND-6_FAMILY-811";Tend="3147";Tstart="2244";shortTE="F";uid="8b3a00cc-7f71-444b-8100-95efb27f01ca"
CM032339.1	RepeatMasker	LINE/I-Jockey	48085629	48087587	14272	+	.	ID="RND-5_FAMILY-1920";Tend="3639";Tstart="1753";shortTE="F";uid="164f5d5b-86ee-451a-9d99-e603d0043b15"
CM032339.1	RepeatMasker	Unknown	47535499	47535919	2608	+	.	ID="RND-4_FAMILY-341";Tend="1806";Tstart="1389";shortTE="F";uid="8e9bf1f8-21a9-4e89-9121-953b08305773"
CM032339.1	RepeatMasker	LINE/I-Jockey	30509135	30509386	525	+	.	ID="RND-6_FAMILY-3210";Tend="4925";Tstart="4689";shortTE="F";uid="33acb997-742a-464a-8e38-1a876760d56e"
CM032339.1	RepeatMasker	Unknown	66907328	66907534	464	+	.	ID="RND-6_FAMILY-1688";Tend="880";Tstart="687";shortTE="F";uid="7a5a3c7b-762b-486a-a600-63165e994f11"
CM032339.1	RepeatMasker	Unknown	72599391	72599631	763	+	.	ID="RND-6_FAMILY-1688";Tend="941";Tstart="712";shortTE="F";uid="d03fd5ae-83f2-4a3f-a2e0-8fb1c71f37a3"
CM032339.1	RepeatMasker	Unknown	19770900	19771758	2111	+	.	ID="RND-4_FAMILY-221";TEgroup="ctg_1%7CRND-4_FAMILY-221%7C14";Tend="2031";Tstart="747";shortTE="F";uid="f45c9ae6-089c-4b46-ae7d-426d765e5852"
CM032339.1	RepeatMasker	DNA/hAT-Tip100	52892453	52892602	663	+	.	ID="RND-1_FAMILY-92";Tend="1111";Tstart="943";shortTE="F";uid="c8840029-8fd7-42a2-abf2-036c3451c9cc"
CM032339.1	RepeatMasker	Unknown	84899190	84900364	4587	+	.	ID="RND-1_FAMILY-62";Tend="1935";Tstart="814";shortTE="F";uid="ab8be9be-e0c1-42cb-a4f8-820dd6c00801"
CM032339.1	RepeatMasker	DNA/hAT-Tip100	70270844	70270963	429	+	.	ID="RND-6_FAMILY-316";Tend="2020";Tstart="1897";shortTE="F";uid="758de0cc-8d50-4b32-9d05-357de499e7f3"
CM032339.1	RepeatMasker	DNA/hAT-Tip100	9343085	9343352	490	+	.	ID="RND-5_FAMILY-7216";Tend="1158";Tstart="915";shortTE="F";uid="5b6eb296-db9e-4669-9934-c04b3ec34e7a"
CM032339.1	RepeatMasker	DNA/Maverick	31024870	31025285	9415	+	.	ID="rnd-6_family-1762";Tend="4822";Tstart="1809";shortTE="F";uid="b1961fd6-53b2-4183-ac14-933b50db31e8"
CM032339.1	RepeatMasker	DNA/hAT	27027293	27027429	423	+	.	ID="RND-1_FAMILY-525";Tend="1202";Tstart="1037";shortTE="F";uid="f405e1d8-7c79-4765-a4e5-7503c1e099f1"
CM032339.1	RepeatMasker	LTR/Pao	35444093	35444679	491	+	.	ID="BEL3-I_AP";Tend="4641";Tstart="4052";shortTE="F";uid="a4fc7a56-f835-4856-9897-01c1e7d6a9f7"
CM032339.1	RepeatMasker	RC/Helitron	81881705	81882169	422	+	.	ID="RND-6_FAMILY-2775";Tend="1603";Tstart="1166";shortTE="F";uid="a5c1a070-69e7-442a-b880-60b445258e60"
CM032339.1	RepeatMasker	Unknown	78435424	78435605	652	+	.	ID="RND-5_FAMILY-5910";Tend="1682";Tstart="1478";shortTE="F";uid="c87593ca-f737-4f7f-8414-910bd5458b3d"
CM032339.1	RepeatMasker	DNA/hAT-Charlie	59248403	59248533	473	+	.	ID="RND-5_FAMILY-6847";Tend="231";Tstart="100";shortTE="F";uid="47c6770b-9854-44fb-8c24-9167d12e52ac"
CM032339.1	RepeatMasker	LTR/Gypsy	11870849	11872002	6306	+	.	ID="RND-6_FAMILY-1309";TEgroup="ctg_1%7CRND-6_FAMILY-1309%7C1";Tend="1919";Tstart="789";shortTE="F";uid="8a0dfe5a-1d22-4823-95c8-f126646fd85a"
CM032339.1	RepeatMasker	Unknown	22467469	22467705	1133	+	.	ID="RND-4_FAMILY-2760";Tend="1242";Tstart="956";shortTE="F";uid="733a8649-03e3-4cbf-80ce-b07274317922"
CM032339.1	RepeatMasker	Unknown	11921376	11921722	2699	+	.	ID="RND-1_FAMILY-10";Tend="1252";Tstart="920";shortTE="F";uid="58b35d16-c585-407b-859a-29ba40e8d69e"
CM032339.1	RepeatMasker	Unknown	46168172	46168450	1626	+	.	ID="RND-1_FAMILY-320";Tend="1316";Tstart="1023";shortTE="F";uid="67443f5a-9a94-4ec2-a587-5d3ee2ec8c5c"
CM032339.1	RepeatMasker	LINE/I	74353180	74353728	597	+	.	ID="RND-5_FAMILY-6941";Tend="882";Tstart="334";shortTE="F";uid="5f3e8707-b417-40fc-8f83-79a501a77d09"
CM032339.1	RepeatMasker	Unknown	31150682	31154753	16259	+	.	ID="RND-1_FAMILY-5";Tend="4631";Tstart="243";shortTE="F";uid="662e5bbc-8769-44ef-8e1c-b3b3b6d9e9ce"
CM032339.1	RepeatMasker	Unknown	86331855	86332362	2169	+	.	ID="RND-6_FAMILY-3168";Tend="2720";Tstart="2286";shortTE="F";uid="5f1f9245-2c6c-40ce-b83e-f83bf43341c7"
CM032339.1	RepeatMasker	LINE/RTE-BovB	86119851	86120867	807	+	.	ID="RND-5_FAMILY-12107";Tend="1899";Tstart="910";shortTE="F";uid="a378415b-632e-4e65-9495-824b374607fa"
CM032339.1	RepeatMasker	DNA/TcMar-Mariner	54799283	54799940	614	+	.	ID="RND-5_FAMILY-885";TEgroup="ctg_1%7CRND-5_FAMILY-885%7C9";Tend="1861";Tstart="973";shortTE="F";uid="75ef7c17-347d-44a2-b612-b51bdc468208"
CM032339.1	RepeatMasker	Unknown	6019099	6019538	1942	+	.	ID="RND-6_FAMILY-4588";Tend="1772";Tstart="1388";shortTE="F";uid="38f42706-5564-4fc8-bbfc-cd80a1d6aeec"
CM032339.1	RepeatMasker	Unknown	33107379	33108033	2692	+	.	ID="RND-4_FAMILY-341";Tend="1687";Tstart="922";shortTE="F";uid="82a0d398-78e4-45b3-be55-789e48a8785e"
CM032339.1	RepeatMasker	DNA	74797607	74797877	1463	+	.	ID="RND-6_FAMILY-4312";Tend="1152";Tstart="885";shortTE="F";uid="a21f97f7-be78-4cb6-813b-a9ab0763570c"
CM032339.1	RepeatMasker	LTR/Gypsy	81702446	81703810	2480	+	.	ID="RND-1_FAMILY-284";Tend="4351";Tstart="2995";shortTE="F";uid="fe981059-14df-4878-9243-f6ea2fb252ac"
CM032339.1	RepeatMasker	Unknown	86206256	86206472	2841	+	.	ID="RND-1_FAMILY-453";Tend="1053";Tstart="837";shortTE="F";uid="aa194183-1302-40d6-990a-04932e34b830"
CM032339.1	RepeatMasker	LTR/Pao	50430538	50430683	407	+	.	ID="RND-6_FAMILY-7191";Tend="2357";Tstart="2211";shortTE="F";uid="f40bb317-6840-4439-803e-653ddf151054"
CM032339.1	RepeatMasker	RC/Helitron	34847652	34848354	4073	+	.	ID="RND-1_FAMILY-434";Tend="1524";Tstart="817";shortTE="F";uid="439903f4-f10f-4213-a71b-6e23685df8b5"
CM032339.1	RepeatMasker	Unknown	74563641	74563877	953	+	.	ID="RND-6_FAMILY-3611";Tend="1219";Tstart="947";shortTE="F";uid="6078bee4-0950-46d5-b37c-5ba77f4b0cf1"
CM032339.1	RepeatMasker	Unknown	45778669	45779748	7765	+	.	ID="RND-1_FAMILY-48";Tend="1970";Tstart="897";shortTE="F";uid="5cdc1e62-f6cb-4462-900a-5e3088225368"
CM032339.1	RepeatMasker	Unknown	81181863	81182252	1897	+	.	ID="RND-1_FAMILY-34";Tend="1300";Tstart="919";shortTE="F";uid="3836d453-cfdd-43b2-896a-054f2755393a"
CM032339.1	RepeatMasker	DNA/MULE-NOF	117388	117763	2856	+	.	ID="RND-5_FAMILY-7093";Tend="2044";Tstart="1669";shortTE="F";uid="c258421a-67a5-450e-a36d-edb4659dafa7"
CM032339.1	RepeatMasker	LTR/Pao	33541600	33544130	1544	+	.	ID="RND-5_FAMILY-2340";TEgroup="ctg_1%7CRND-5_FAMILY-2340%7C2";Tend="2374";Tstart="65";shortTE="F";uid="bee44907-e3b2-443f-a68b-3a367410f0e2"
CM032339.1	RepeatMasker	Unknown	46069300	46069787	1059	+	.	ID="RND-6_FAMILY-8391";Tend="810";Tstart="320";shortTE="F";uid="b7d0459a-8336-4eab-b6a2-10d6b8f13423"
CM032339.1	RepeatMasker	DNA/P	37400516	37401432	5186	+	.	ID="RND-1_FAMILY-575";Tend="2047";Tstart="1114";shortTE="F";uid="53805644-d8bd-4f6e-854c-fa2c0fc1ab87"
CM032339.1	RepeatMasker	LINE/I-Jockey	71596549	71597179	4462	+	.	ID="RND-6_FAMILY-686";Tend="1372";Tstart="751";shortTE="F";uid="a3464f43-7837-4f0f-a243-d3a63e9122ca"
CM032339.1	RepeatMasker	LTR/Pao	56306416	56306728	964	+	.	ID="RND-6_FAMILY-5862";Tend="1279";Tstart="988";shortTE="F";uid="b5b01ae1-a025-4aaf-ae3b-980c20a3705b"
CM032339.1	RepeatMasker	Unknown	58047041	58047266	1342	+	.	ID="RND-1_FAMILY-76";Tend="1222";Tstart="975";shortTE="F";uid="2644f471-4718-4683-8f64-edd1722ded1d"
CM032339.1	RepeatMasker	Unknown	81494654	81494851	977	+	.	ID="RND-1_FAMILY-290";Tend="1603";Tstart="1373";shortTE="F";uid="83ea3761-4eab-45f1-bc29-9dd6e9729fee"
CM032339.1	RepeatMasker	DNA/hAT	44234611	44236057	5216	+	.	ID="rnd-1_family-525";Tend="2104";Tstart="755";shortTE="F";uid="bc25a2c7-d5d0-4997-b64b-780a07322f24"
CM032339.1	RepeatMasker	DNA/hAT-Charlie	72265384	72265975	3847	+	.	ID="RND-5_FAMILY-114";Tend="1875";Tstart="1268";shortTE="F";uid="561e3220-ec4c-4060-b0eb-d38beb1816dc"
CM032339.1	RepeatMasker	DNA/hAT-hAT19	48520087	48520215	559	+	.	ID="RND-6_FAMILY-9608";Tend="261";Tstart="145";shortTE="F";uid="fa4e9856-98ae-4e25-b6ef-ece27f654b58"
CM032339.1	RepeatMasker	Unknown	64365546	64365828	1714	+	.	ID="RND-1_FAMILY-93";Tend="1267";Tstart="966";shortTE="F";uid="15fb31e6-1de5-4924-8086-a41aee5e9c23"
CM032339.1	RepeatMasker	Unknown	55248714	55249018	526	+	.	ID="RND-6_FAMILY-5380";Tend="1506";Tstart="1244";shortTE="F";uid="74d9b4f2-2726-4cc5-9164-145265d8bda3"
CM032339.1	RepeatMasker	DNA/TcMar-Mariner	30236227	30236510	1096	+	.	ID="RND-6_FAMILY-667";Tend="807";Tstart="512";shortTE="F";uid="7d81966c-3261-4ed9-b4af-cc9cb50aa65e"
CM032339.1	RepeatMasker	DNA/P	40516237	40516820	4541	+	.	ID="RND-1_FAMILY-377";Tend="1522";Tstart="936";shortTE="F";uid="b67fde90-7ee4-423a-a3ae-ae1a300351e3"
CM032339.1	RepeatMasker	LINE/I-Jockey	82502143	82502593	480	+	.	ID="JOCKEY-10_DAN";Tend="1204";Tstart="754";shortTE="F";uid="3345f461-9fc8-441d-9b1e-7a124211e41c"
CM032339.1	RepeatMasker	Unknown	79960047	79960247	10440	+	.	ID="RND-5_FAMILY-6407";Tend="2594";Tstart="2337";shortTE="F";uid="f2e49f2f-154e-44e6-b84c-783926818863"
CM032339.1	RepeatMasker	DNA/hAT?	17997035	17998932	14220	+	.	ID="RND-6_FAMILY-10275";Tend="2416";Tstart="567";shortTE="F";uid="78b3b836-37e9-47f7-83c4-dca9a09ab156"
CM032339.1	RepeatMasker	LTR/Gypsy	76987363	76987830	2337	+	.	ID="RND-5_FAMILY-8220";Tend="1637";Tstart="1117";shortTE="F";uid="bf8b0e37-79e6-44eb-a116-9b62ea818bd1"
CM032339.1	RepeatMasker	LTR/Pao	85546186	85549013	2971	+	.	ID="RND-5_FAMILY-2340";TEgroup="ctg_1%7CRND-5_FAMILY-2340%7C8";Tend="2389";Tstart="1";shortTE="F";uid="95efea64-ce67-4bc8-bd51-bd86c5683869"
CM032339.1	RepeatMasker	DNA/hAT-Tip100	59560374	59560616	1425	+	.	ID="RND-1_FAMILY-46";Tend="1298";Tstart="1056";shortTE="F";uid="137290b9-f2fe-4ce9-90dc-8669f491cde9"
CM032339.1	RepeatMasker	LINE/I	33947239	33947526	576	+	.	ID="RND-6_FAMILY-8213";Tend="1162";Tstart="832";shortTE="F";uid="fabd99b8-240b-42f7-97c5-1584f78526e8"
CM032339.1	RepeatMasker	LINE/I-Jockey	14848808	14848997	1373	+	.	ID="RND-1_FAMILY-404";Tend="3382";Tstart="3193";shortTE="F";uid="04960fd6-2664-4cab-b220-ea66a4526025"
CM032339.1	RepeatMasker	Unknown	72243567	72244162	2234	+	.	ID="RND-6_FAMILY-241";Tend="2742";Tstart="2254";shortTE="F";uid="bd895f1b-fd45-47b1-a27e-80319396ede9"
CM032339.1	RepeatMasker	Unknown	70905861	70905980	558	+	.	ID="RND-5_FAMILY-4717";Tend="1295";Tstart="1184";shortTE="F";uid="e2a6de71-86c2-42ba-8eaf-257463782fae"
CM032339.1	RepeatMasker	LINE/I-Jockey	46083358	46084608	1700	+	.	ID="RND-6_FAMILY-3446";Tend="1702";Tstart="108";shortTE="F";uid="d1da67f1-ebaa-4e70-9e2f-adc6d9ae53d3"
CM032339.1	RepeatMasker	LTR/Copia	68631403	68633221	9665	+	.	ID="RND-1_FAMILY-455";Tend="3506";Tstart="1";shortTE="F";uid="65680a99-a772-4d2d-9717-988708b48858"
CM032339.1	RepeatMasker	Unknown	22693061	22693198	1034	+	.	ID="RND-1_FAMILY-199";Tend="1090";Tstart="953";shortTE="F";uid="a2db97cf-c579-4273-a068-847aea028c19"
CM032339.1	RepeatMasker	Unknown	44683720	44684047	995	+	.	ID="RND-1_FAMILY-93";Tend="1412";Tstart="1075";shortTE="F";uid="ec5d4719-27ca-44d0-b8ba-dbc1bb0edd5b"
CM032339.1	RepeatMasker	Unknown	24591070	24591222	962	+	.	ID="RND-5_FAMILY-3927";Tend="1590";Tstart="1435";shortTE="F";uid="ce62b2fc-6c62-4069-80c2-6bc06347dfb5"
CM032339.1	RepeatMasker	LINE/RTE-BovB	70259411	70259636	647	+	.	ID="RND-5_FAMILY-1491";Tend="2779";Tstart="2561";shortTE="F";uid="b8246550-9297-423d-bffa-cdb6ac9d198f"
CM032339.1	RepeatMasker	LTR/Gypsy	33629679	33629925	816	+	.	ID="RND-6_FAMILY-9002";Tend="1688";Tstart="1431";shortTE="F";uid="78841cf9-cc57-42c7-b41f-96b61f833beb"
CM032339.1	RepeatMasker	Unknown	3632667	3633023	1940	+	.	ID="RND-1_FAMILY-321";Tend="1296";Tstart="944";shortTE="F";uid="7220ebb2-a023-4747-bb2a-38cdc70057af"
CM032339.1	RepeatMasker	LINE/I-Jockey	3142579	3144948	1920	+	.	ID="VINGI-1_BM";Tend="3023";Tstart="656";shortTE="F";uid="68c0a4b2-af40-400b-8e43-876a4dedc06e"
CM032339.1	RepeatMasker	DNA/hAT?	11816140	11816622	3802	+	.	ID="RND-6_FAMILY-10275";Tend="3750";Tstart="3277";shortTE="F";uid="8dee0dff-3635-4d37-83e3-b7dcdd422ea4"
CM032339.1	RepeatMasker	DNA/hAT-Charlie	4871759	4872408	4053	+	.	ID="RND-5_FAMILY-4983";Tend="1666";Tstart="996";shortTE="F";uid="d21051d0-8927-453a-8dfe-2b6a083582f7"
CM032339.1	RepeatMasker	LTR/Pao	47784095	47784347	2249	+	.	ID="BEL1-I_AP";Tend="5824";Tstart="5572";shortTE="F";uid="bdea70e0-30f9-443c-946a-2d3c08ab29de"
CM032339.1	RepeatMasker	Unknown	21498687	21499093	1503	+	.	ID="RND-6_FAMILY-4749";Tend="1215";Tstart="806";shortTE="F";uid="eb67f526-e688-4197-b42e-88a629d06cf0"
CM032339.1	RepeatMasker	Unknown	23384844	23387501	13063	+	.	ID="RND-6_FAMILY-10545";Tend="2125";Tstart="256";shortTE="F";uid="f9aa6bae-e9a0-4a84-855f-9e108cf405d3"
CM032339.1	RepeatMasker	LINE/I-Jockey	61095577	61098345	21630	+	.	ID="RND-1_FAMILY-70";Tend="4503";Tstart="1733";shortTE="F";uid="1adca228-be63-4256-a5f9-0553624f3725"
CM032339.1	RepeatMasker	DNA/Maverick	30976468	30976733	1420	+	.	ID="RND-1_FAMILY-190";Tend="5311";Tstart="5055";shortTE="F";uid="37c9c9f2-bbca-473c-b295-366a439c9f5b"
CM032339.1	RepeatMasker	LINE/I-Jockey	46091041	46092397	6796	+	.	ID="RND-6_FAMILY-3446";Tend="1978";Tstart="619";shortTE="F";uid="d727ddfb-6c15-49a3-a5fe-275e34dc3d75"
CM032339.1	RepeatMasker	DNA/TcMar-Mariner	22626075	22626776	2455	+	.	ID="MARINER-30_RPR";Tend="1326";Tstart="644";shortTE="F";uid="5700ace1-9361-4b51-9b9d-e04b049c19a5"
CM032339.1	RepeatMasker	Unknown	65219224	65219767	4378	+	.	ID="RND-1_FAMILY-16";Tend="1506";Tstart="963";shortTE="F";uid="c1e354bd-209b-4051-b69f-c7d67483550a"
CM032339.1	RepeatMasker	LTR/Copia	72508710	72508868	2936	+	.	ID="RND-1_FAMILY-117";Tend="1471";Tstart="575";shortTE="F";uid="a9e8404a-0ade-4544-958d-6e1d0966ce9f"
CM032339.1	RepeatMasker	LTR/Pao	45545508	45547218	15178	+	.	ID="RND-1_FAMILY-573";Tend="1720";Tstart="7";shortTE="F";uid="a64e20d2-0189-444c-9c96-4f6badd03107"
CM032339.1	RepeatMasker	DNA/hAT-Tip100	54605512	54605977	2195	+	.	ID="RND-5_FAMILY-10978";Tend="1411";Tstart="876";shortTE="F";uid="683fbdcc-a9d7-4e3d-80f5-a687a803ca80"
CM032339.1	RepeatMasker	Unknown	42606959	42607151	668	+	.	ID="RND-1_FAMILY-15";Tend="2291";Tstart="2090";shortTE="F";uid="cff37fae-8b50-4614-b658-d60a51a700cb"
CM032339.1	RepeatMasker	LINE/Penelope	18685093	18685458	1429	+	.	ID="RND-5_FAMILY-9031";Tend="3066";Tstart="2711";shortTE="F";uid="ece4428c-b2e1-4ccb-b58f-1847b6fe4e68"
CM032339.1	RepeatMasker	Unknown	37866691	37867027	2118	+	.	ID="RND-6_FAMILY-38224";Tend="1235";Tstart="926";shortTE="F";uid="f8f5fda8-94ca-4c76-8d09-2853f2987ba6"
CM032339.1	RepeatMasker	Unknown	56697443	56697697	852	+	.	ID="RND-1_FAMILY-59";Tend="1155";Tstart="912";shortTE="F";uid="afab8d15-9499-4a3b-a666-3f44c05e8a31"
CM032339.1	RepeatMasker	LTR/Copia	64925905	64926052	954	+	.	ID="RND-1_FAMILY-117";Tend="1021";Tstart="879";shortTE="F";uid="3cbba521-6c79-4fde-8ae9-b9c2d0ba145c"
CM032339.1	RepeatMasker	LTR/Gypsy	30198873	30198974	436	+	.	ID="GYPSY-24_DEL-I";Tend="2843";Tstart="2738";shortTE="F";uid="e156676a-6de5-48ae-9e4e-dae0397878dc"
CM032339.1	RepeatMasker	LINE/CR1	56430952	56432822	10076	+	.	ID="RND-5_FAMILY-3707";Tend="3838";Tstart="1921";shortTE="F";uid="95d74b44-a2fc-4e09-ac44-a8cb9ff31c01"
CM032339.1	RepeatMasker	LINE/R1	45055089	45055292	1070	+	.	ID="RND-1_FAMILY-305";Tend="4906";Tstart="4670";shortTE="F";uid="f2089b72-5969-41cb-8808-04fd6b10c0b7"
CM032339.1	RepeatMasker	DNA/hAT	64952360	64952596	1524	+	.	ID="RND-3_FAMILY-31";Tend="1715";Tstart="1483";shortTE="F";uid="03889530-8a9d-49c6-8ed1-b4e1c30396e5"
CM032339.1	RepeatMasker	DNA/hAT-Tip100	61879353	61879462	408	+	.	ID="RND-4_FAMILY-593";Tend="1067";Tstart="965";shortTE="F";uid="8e638169-09c0-4109-b06c-cb513f1b6f4f"
CM032339.1	RepeatMasker	Unknown	78190026	78190412	2638	+	.	ID="RND-5_FAMILY-8319";Tend="1322";Tstart="938";shortTE="F";uid="b4b92efe-343b-4f37-87bc-01b7a28d8c58"
CM032339.1	RepeatMasker	LTR/Gypsy	39390331	39391121	6343	+	.	ID="RND-1_FAMILY-1";Tend="4613";Tstart="3825";shortTE="F";uid="e59fdb87-e3a8-4515-925b-b7e326101985"
CM032339.1	RepeatMasker	Unknown	29740244	29741430	1457	+	.	ID="RND-1_FAMILY-183";TEgroup="ctg_1%7CRND-1_FAMILY-183%7C2";Tend="1908";Tstart="907";shortTE="F";uid="ee738b98-adc3-44f5-9ea8-34c210ca3ee5"
CM032339.1	RepeatMasker	DNA/hAT-Tip100	80128522	80128747	600	+	.	ID="RND-4_FAMILY-19";TEgroup="ctg_1%7CRND-4_FAMILY-19%7C4";Tend="1183";Tstart="878";shortTE="F";uid="013c76bb-a702-4d92-93da-eac200dba0e5"
CM032339.1	RepeatMasker	Unknown	72653513	72653820	1866	+	.	ID="RND-4_FAMILY-550";Tend="1554";Tstart="1260";shortTE="F";uid="46228b6d-2d14-4bf8-a169-191461c58c93"
CM032339.1	RepeatMasker	Unknown	85466234	85466411	690	+	.	ID="RND-1_FAMILY-73";Tend="799";Tstart="482";shortTE="F";uid="fb4ea641-1d36-46e8-ba8a-7db45c86996a"
CM032339.1	RepeatMasker	Unknown	14532782	14532893	1627	+	.	ID="RND-1_FAMILY-41";Tend="1604";Tstart="1483";shortTE="F";uid="74a661af-5dfb-42b7-b87b-5b5fd8e1bd10"
CM032339.1	RepeatMasker	DNA/Maverick	44998380	44999118	3714	+	.	ID="rnd-1_family-139";Tend="1311";Tstart="32";shortTE="F";uid="37ff1fe0-6ea4-48af-829c-e52ca9e5b26c"
CM032339.1	RepeatMasker	LINE/Penelope	39574644	39575655	5855	+	.	ID="RND-1_FAMILY-226";TEgroup="ctg_1%7CRND-1_FAMILY-226%7C5";Tend="1821";Tstart="1041";shortTE="F";uid="e7bb6368-4df2-4a3e-858f-dd06b32488d2"
CM032339.1	RepeatMasker	DNA/hAT	31395037	31395426	1534	+	.	ID="RND-5_FAMILY-1153";Tend="2086";Tstart="591";shortTE="F";uid="3c7f3a66-8512-4f41-8e8c-b8961a53ff6c"
CM032339.1	RepeatMasker	Unknown	43500336	43500548	464	+	.	ID="RND-6_FAMILY-2014";Tend="561";Tstart="347";shortTE="F";uid="2ad84610-c197-4fbb-b376-e84cc3b841c0"
CM032339.1	RepeatMasker	DNA/MULE-NOF	71089726	71089953	658	+	.	ID="RND-5_FAMILY-2057";Tend="941";Tstart="698";shortTE="F";uid="44f0aa1e-cc07-4360-baef-0426317c978f"
CM032339.1	RepeatMasker	DNA/hAT-Ac	21145935	21146788	6403	+	.	ID="RND-6_FAMILY-14672";Tend="1841";Tstart="951";shortTE="F";uid="44b50b14-ddfa-4577-bb2d-07e2668f3c71"
CM032339.1	RepeatMasker	LINE/RTE-BovB	80762164	80762341	911	+	.	ID="RND-1_FAMILY-542";Tend="3588";Tstart="3417";shortTE="F";uid="c881f0c4-94db-4b4f-871c-d5cbe208d63f"
CM032339.1	RepeatMasker	DNA/Maverick	48222769	48226385	54624	+	.	ID="rnd-5_family-4271";Tend="6691";Tstart="5550";shortTE="F";uid="67bb7a03-9db6-411c-bd5a-b8b8a6b6d42a"
CM032339.1	RepeatMasker	Unknown	23450042	23450645	2967	+	.	ID="RND-1_FAMILY-534";Tend="2229";Tstart="1615";shortTE="F";uid="82aacedc-4823-4fa3-a373-87868f23e587"
CM032339.1	RepeatMasker	DNA/hAT-Ac	15701565	15702095	3389	+	.	ID="RND-5_FAMILY-2377";Tend="1558";Tstart="999";shortTE="F";uid="f665c8af-7a57-4b56-b981-558d83aecca0"
CM032339.1	RepeatMasker	Unknown	42704818	42705266	2719	+	.	ID="RND-6_FAMILY-2739";Tend="1620";Tstart="1170";shortTE="F";uid="544551eb-e5dc-44a4-a54a-c0d2e6a749f0"
CM032339.1	RepeatMasker	DNA/hAT	33131856	33132465	2826	+	.	ID="RND-3_FAMILY-31";Tend="1682";Tstart="1009";shortTE="F";uid="6235ecca-aa2b-4b29-a249-cadc7ffbede3"
CM032339.1	RepeatMasker	DNA/hAT-Charlie	23653959	23654180	593	+	.	ID="RND-5_FAMILY-5";Tend="1524";Tstart="1307";shortTE="F";uid="3c2e8565-d42d-4358-b557-1d5355715d29"
CM032339.1	RepeatMasker	Unknown	81404800	81405603	3971	+	.	ID="RND-1_FAMILY-15";Tend="3293";Tstart="2016";shortTE="F";uid="b37d9f55-d19a-47fb-98a5-58700a1b73aa"
CM032339.1	RepeatMasker	Unknown	75193198	75193457	1766	+	.	ID="RND-5_FAMILY-5927";Tend="1581";Tstart="1323";shortTE="F";uid="89c34e45-f885-4f26-8fa4-7860e8626ebd"
CM032339.1	RepeatMasker	LINE/I	84177344	84179399	5408	+	.	ID="RND-1_FAMILY-317";Tend="3658";Tstart="1569";shortTE="F";uid="48676375-158b-4fc0-95bf-0bb54a691ca3"
CM032339.1	RepeatMasker	Unknown	53390213	53390473	929	+	.	ID="RND-1_FAMILY-250";Tend="1051";Tstart="790";shortTE="F";uid="69446a4d-e50b-443d-8102-ac98049cf88e"
CM032339.1	RepeatMasker	DNA/hAT-Tip100	53343495	53343898	944	+	.	ID="RND-5_FAMILY-4765";TEgroup="ctg_1%7CRND-5_FAMILY-4765%7C3";Tend="1458";Tstart="971";shortTE="F";uid="593139eb-8c92-4aa3-97ab-c9ae0606d55a"
CM032339.1	RepeatMasker	DNA/hAT-Tip100	16265801	16266178	2096	+	.	ID="RND-1_FAMILY-46";Tend="1291";Tstart="947";shortTE="F";uid="acf6a8ed-2a16-47e5-b212-aaee4909f00e"
CM032339.1	RepeatMasker	LINE/R1	36914425	36915651	7463	+	.	ID="RND-6_FAMILY-21060";Tend="1973";Tstart="736";shortTE="F";uid="588ae954-fd4b-4e8b-8164-61475a7982e1"
CM032339.1	RepeatMasker	RC/Helitron	37272678	37274180	5732	+	.	ID="HELITRON2_AG";Tend="3356";Tstart="1904";shortTE="F";uid="75bc793b-3d32-4df6-995b-2b0674d85b08"
CM032339.1	RepeatMasker	LINE/Penelope	46800176	46800524	2031	+	.	ID="RND-6_FAMILY-38054";Tend="1476";Tstart="1128";shortTE="F";uid="0e748f38-e167-49af-9886-ad5ea762c5ff"
CM032339.1	RepeatMasker	DNA/hAT-Charlie	64232324	64232668	1785	+	.	ID="RND-5_FAMILY-8307";Tend="2760";Tstart="2428";shortTE="F";uid="896af4e9-2e3b-415a-97b7-a0f40bb2c43a"
CM032339.1	RepeatMasker	LINE/I	63405290	63406366	6249	+	.	ID="RND-6_FAMILY-8213";Tend="1936";Tstart="843";shortTE="F";uid="34dff5fa-6f34-41ab-9471-544e16a682e1"
CM032339.1	RepeatMasker	LINE/L2	63887939	63888365	3354	+	.	ID="RND-1_FAMILY-77";Tend="2019";Tstart="1595";shortTE="F";uid="1b0f1bf3-79c6-40fb-9926-1e5629731f1d"
CM032339.1	RepeatMasker	DNA/hAT-Tip100	47483355	47483645	1194	+	.	ID="RND-1_FAMILY-92";Tend="1263";Tstart="970";shortTE="F";uid="98d9481c-ad59-4999-a6b8-727ad5a91aaf"
CM032339.1	RepeatMasker	DNA/hAT-Tip100	25410941	25411188	460	+	.	ID="RND-6_FAMILY-9961";Tend="1414";Tstart="1148";shortTE="F";uid="be6d6a23-7683-4c1d-9c19-e70d9bc51c13"
CM032339.1	RepeatMasker	Unknown	78527359	78528779	1214	+	.	ID="RND-6_FAMILY-5917";TEgroup="ctg_1%7CRND-6_FAMILY-5917%7C5";Tend="1515";Tstart="884";shortTE="F";uid="68c4f0b7-21f5-4838-9645-e3dc9cda21e0"
CM032339.1	RepeatMasker	DNA/Maverick	72622843	72623148	1610	+	.	ID="RND-1_FAMILY-268";Tend="3178";Tstart="2857";shortTE="F";uid="836e77fe-8dcb-49e5-9adc-d44a5114a828"
CM032339.1	RepeatMasker	DNA/TcMar-Pogo	83429512	83429962	842	+	.	ID="RND-6_FAMILY-391";Tend="1311";Tstart="886";shortTE="F";uid="cdb1d674-c7c7-4fb9-944d-b9ca825bd877"
CM032339.1	RepeatMasker	Unknown	17220096	17220647	2778	+	.	ID="RND-1_FAMILY-289";Tend="1193";Tstart="644";shortTE="F";uid="cd88f44c-e378-4890-a160-61b922b9b75e"
CM032339.1	RepeatMasker	LINE/I-Jockey	71762684	71762912	741	+	.	ID="RND-5_FAMILY-1920";Tend="3588";Tstart="3360";shortTE="F";uid="99eba234-49e4-4dd4-b3b4-9a10a452ad8d"
CM032339.1	RepeatMasker	Unknown	39521774	39522211	3189	+	.	ID="RND-1_FAMILY-466";Tend="1416";Tstart="965";shortTE="F";uid="026c55f0-4b12-4e42-9da5-9b87d06073c0"
CM032339.1	RepeatMasker	Unknown	65713170	65715741	22499	+	.	ID="RND-6_FAMILY-688";Tend="3332";Tstart="761";shortTE="F";uid="519bcab2-7fd8-47d7-b012-4ac96b9df4d3"
CM032339.1	RepeatMasker	LINE/L2	76099414	76100086	5345	+	.	ID="RND-1_FAMILY-77";Tend="3152";Tstart="2471";shortTE="F";uid="2789eda8-fd3c-4178-99c8-a95903704a7d"
CM032339.1	RepeatMasker	DNA/hAT-Tip100	12515087	12515335	436	+	.	ID="HAT-24_LMI";Tend="2557";Tstart="2321";shortTE="F";uid="00f37c50-1c0d-4c14-9b77-098c51d30ee9"
CM032339.1	RepeatMasker	Unknown	16408213	16408910	3034	+	.	ID="RND-1_FAMILY-54";Tend="1765";Tstart="783";shortTE="F";uid="7772b880-60d7-4412-bb72-cbc5ab16ed42"
CM032339.1	RepeatMasker	LINE/RTE-BovB	64857019	64857655	957	+	.	ID="RND-6_FAMILY-1784";Tend="1634";Tstart="926";shortTE="F";uid="e02df672-1dd9-4946-b51a-29ab8722170f"
CM032339.1	RepeatMasker	Unknown	9995907	9996129	841	+	.	ID="RND-1_FAMILY-10";Tend="1265";Tstart="971";shortTE="F";uid="af444930-07b8-44b6-b58e-4e38caa73af5"
CM032339.1	RepeatMasker	LINE/R2	23030134	23030400	1113	+	.	ID="RND-1_FAMILY-459";Tend="903";Tstart="623";shortTE="F";uid="9b5a229b-6405-4650-924d-0e6fee319876"
CM032339.1	RepeatMasker	DNA/hAT-Tip100	19508155	19508454	1489	+	.	ID="RND-6_FAMILY-1821";Tend="2948";Tstart="2676";shortTE="F";uid="664be5fc-2931-4acc-b694-228f2151dfd4"
CM032339.1	RepeatMasker	DNA/hAT-Tip100	51055941	51057162	2702	+	.	ID="RND-5_FAMILY-982";Tend="2668";Tstart="1484";shortTE="F";uid="7aa1df84-50fc-48fe-b093-ed68e4c0486c"
CM032339.1	RepeatMasker	DNA/P	15819103	15819513	1105	+	.	ID="RND-5_FAMILY-10134";TEgroup="ctg_1%7CRND-5_FAMILY-10134%7C1";Tend="1448";Tstart="916";shortTE="F";uid="8c5e600d-a1f9-47a4-84b0-dcbf23a74c6d"
CM032339.1	RepeatMasker	LINE/RTE-BovB	83828380	83828931	3583	+	.	ID="RND-4_FAMILY-1302";Tend="1434";Tstart="884";shortTE="F";uid="f7d76d19-2cc9-4085-8de0-7969382c0fd8"
CM032339.1	RepeatMasker	LINE/I-Jockey	25038124	25040630	16337	+	.	ID="RND-5_FAMILY-1920";Tend="2385";Tstart="1";shortTE="F";uid="cd7b02af-4913-4536-8054-5c02b2610010"
CM032339.1	RepeatMasker	Unknown	61963093	61963272	1078	+	.	ID="RND-1_FAMILY-246";Tend="1118";Tstart="925";shortTE="F";uid="4e454acc-6ae9-4ea2-af15-29674e4de8ea"
CM032339.1	RepeatMasker	Unknown	78790161	78790318	997	+	.	ID="RND-6_FAMILY-5225";Tend="1726";Tstart="1572";shortTE="F";uid="71a7e6f3-9db2-4ad8-9b6b-1b1c4f94b8cf"
CM032339.1	RepeatMasker	DNA	43052397	43053106	4794	+	.	ID="RND-5_FAMILY-383";Tend="5488";Tstart="4777";shortTE="F";uid="3833dcab-065e-4d0a-813b-45b00542f1b2"
CM032339.1	RepeatMasker	RC/Helitron	55087145	55088467	7761	+	.	ID="RND-5_FAMILY-4473";Tend="2017";Tstart="696";shortTE="F";uid="0ed5ec14-0b1d-45e9-afa8-485e37facf1b"
CM032339.1	RepeatMasker	DNA/hAT-Tip100	85683106	85683378	1168	+	.	ID="RND-5_FAMILY-4765";Tend="1265";Tstart="972";shortTE="F";uid="27df1150-bcb7-47d7-bd93-24c4aefb97bc"
CM032339.1	RepeatMasker	DNA/hAT-Tip100	31324500	31324799	1817	+	.	ID="RND-5_FAMILY-10978";Tend="1561";Tstart="1205";shortTE="F";uid="f6278d45-94ee-425c-a870-8419ca4db7a7"
CM032339.1	RepeatMasker	DNA/hAT-hAT19	2742848	2743192	462	+	.	ID="RND-6_FAMILY-182";Tend="1150";Tstart="808";shortTE="F";uid="4dfff864-aa60-4b2c-97c9-f1703235e104"
CM032339.1	RepeatMasker	DNA/hAT-Ac	43847409	43848598	6802	+	.	ID="rnd-5_family-1144";Tend="1737";Tstart="656";shortTE="F";uid="aed17ac5-5971-4792-8776-6d8af7992bd4"
CM032339.1	RepeatMasker	DNA/CMC-Chapaev-3	76379483	76379826	768	+	.	ID="chapaev3-1_nvi";Tend="2665";Tstart="2415";shortTE="F";uid="475f9627-3201-4f6b-a3f6-d59d90bab910"
CM032339.1	RepeatMasker	LINE/Penelope	13077880	13078680	527	+	.	ID="RND-1_FAMILY-293";TEgroup="ctg_1%7CRND-1_FAMILY-293%7C4";Tend="3099";Tstart="2057";shortTE="F";uid="2ffb1909-8c0a-4f3f-b112-b1bf8458be07"
CM032339.1	RepeatMasker	LINE/I-Jockey	39973187	39976544	16513	+	.	ID="RND-6_FAMILY-12557";Tend="3493";Tstart="730";shortTE="F";uid="f84d648e-fdcc-4980-8af0-ba1a65ca92b9"
CM032339.1	RepeatMasker	LINE/Penelope	36024414	36025274	2555	+	.	ID="RND-1_FAMILY-379";TEgroup="ctg_1%7CRND-1_FAMILY-379%7C2";Tend="1206";Tstart="620";shortTE="F";uid="74ca4e93-11f7-446b-a2d0-087e55ea2457"
CM032339.1	RepeatMasker	LINE/I-Jockey	12298039	12298425	648	+	.	ID="RND-6_FAMILY-2000";Tend="1183";Tstart="801";shortTE="F";uid="d7bcb400-4e5c-4626-8a96-689e064f1d39"
CM032339.1	RepeatMasker	RC/Helitron	61079634	61081398	3116	+	.	ID="HELITRON-5_DRH";Tend="2572";Tstart="864";shortTE="F";uid="31ed0735-5aaa-4785-90f0-8123a84e63f3"
CM032339.1	RepeatMasker	Unknown	39750492	39752704	6102	+	.	ID="RND-1_FAMILY-47";Tend="5864";Tstart="3602";shortTE="F";uid="5a5985af-1b56-447f-a74d-90602239df4c"
CM032339.1	RepeatMasker	Unknown	66395333	66396051	759	+	.	ID="RND-6_FAMILY-1389";Tend="2186";Tstart="1518";shortTE="F";uid="58cab55d-3efa-4a7c-85cc-54b714dd984e"
CM032339.1	RepeatMasker	LINE/R1	68189573	68189883	901	+	.	ID="RND-6_FAMILY-19022";Tend="3104";Tstart="2779";shortTE="F";uid="a7547f6f-a202-4dea-8c93-da7681494ba7"
CM032339.1	RepeatMasker	DNA/hAT-hobo	58576082	58578018	10775	+	.	ID="RND-6_FAMILY-10750";Tend="2411";Tstart="483";shortTE="F";uid="396cd4ec-4abf-4a4a-910b-1da37352bdd4"
CM032339.1	RepeatMasker	DNA/hAT-Ac	84547374	84548203	5251	+	.	ID="RND-1_FAMILY-178";Tend="1713";Tstart="900";shortTE="F";uid="ede30a7a-81db-4f39-9550-3019e611bb8e"
CM032339.1	RepeatMasker	DNA/TcMar-Mariner	67335040	67335712	4144	+	.	ID="RND-5_FAMILY-885";Tend="1871";Tstart="1182";shortTE="F";uid="197654f7-f8ae-45ae-8b77-d367d126e281"
CM032339.1	RepeatMasker	LINE/RTE-BovB	39546513	39546862	487	+	.	ID="RND-6_FAMILY-6089";Tend="1661";Tstart="1333";shortTE="F";uid="242eeb05-5490-4535-955d-74bc4cca7e04"
CM032339.1	RepeatMasker	LTR/Gypsy	46343523	46347178	8246	+	.	ID="RND-6_FAMILY-1472";TEgroup="ctg_1%7CRND-6_FAMILY-1472%7C3";Tend="4339";Tstart="545";shortTE="F";uid="02b97110-2bea-418d-af8e-0bbae74a908d"
CM032339.1	RepeatMasker	DNA/hAT?	22618991	22619119	1083	+	.	ID="RND-6_FAMILY-3998";Tend="833";Tstart="705";shortTE="F";uid="c053c51c-7d05-4f66-9423-3ac001619603"
CM032339.1	RepeatMasker	Unknown	32204480	32204602	417	+	.	ID="RND-6_FAMILY-3611";Tend="1650";Tstart="1511";shortTE="F";uid="d5d4005a-16da-48c7-8592-a806c165c63d"
CM032339.1	RepeatMasker	LTR/Pao	46041498	46042193	4178	+	.	ID="RND-6_FAMILY-6199";Tend="2718";Tstart="2006";shortTE="F";uid="ede8bbd8-58e8-4679-8ed0-d5c207ab2650"
CM032339.1	RepeatMasker	LTR/Gypsy	75244017	75246014	12613	+	.	ID="RND-5_FAMILY-8957";Tend="3201";Tstart="1303";shortTE="F";uid="85c74f2e-0cc4-42f2-951d-1fe20a9622de"
CM032339.1	RepeatMasker	LTR/Pao	85436388	85436778	3001	+	.	ID="RND-1_FAMILY-472";Tend="1935";Tstart="1530";shortTE="F";uid="6ca1373c-acb0-46a5-8f07-772d0c17bfbb"
CM032339.1	RepeatMasker	DNA/hAT	9961575	9961697	439	+	.	ID="RND-3_FAMILY-31";Tend="1171";Tstart="1014";shortTE="F";uid="d18887fb-71c8-45dc-92b2-22461915d8d3"
CM032339.1	RepeatMasker	DNA/TcMar-Mariner	54028105	54028431	845	+	.	ID="RND-6_FAMILY-7050";Tend="1361";Tstart="940";shortTE="F";uid="ae41066f-4b1d-480f-a686-f6dadd9871bc"
CM032339.1	RepeatMasker	LINE/RTE-BovB	60931214	60931569	1581	+	.	ID="RND-6_FAMILY-4570";Tend="1834";Tstart="1485";shortTE="F";uid="e8bb8bd0-06c1-4a94-b577-051848d1c4a7"
CM032339.1	RepeatMasker	LINE/I-Jockey	61436664	61437487	469	+	.	ID="VINGI-6_LMI";Tend="1463";Tstart="644";shortTE="F";uid="31ff52be-0e8b-4dab-a97c-7521d1e800a9"
CM032339.1	RepeatMasker	DNA/hAT-Ac	7996515	7997104	2675	+	.	ID="RND-5_FAMILY-2377";Tend="1607";Tstart="903";shortTE="F";uid="e0219780-dbe3-45a3-850b-5707e08d7cc2"
CM032339.1	RepeatMasker	DNA/hAT-hATm	61567095	61567542	999	+	.	ID="RND-6_FAMILY-2372";Tend="1390";Tstart="936";shortTE="F";uid="d717bbd2-c35c-4335-9148-d1f5426c4771"
CM032339.1	RepeatMasker	Unknown	2550252	2550682	3785	+	.	ID="RND-1_FAMILY-45";Tend="1288";Tstart="857";shortTE="F";uid="4902ca28-b1a6-4635-b514-aaed24f5cf32"
CM032339.1	RepeatMasker	Unknown	63798108	63798244	443	+	.	ID="RND-4_FAMILY-221";Tend="801";Tstart="675";shortTE="F";uid="58baddb2-d636-45a4-b3dc-75fca4aff68b"
CM032339.1	RepeatMasker	LINE/R1	212955	215595	19638	+	.	ID="RND-6_FAMILY-3080";Tend="3059";Tstart="348";shortTE="F";uid="db383ddd-e3fa-4a10-b076-9a27518e5523"
CM032339.1	RepeatMasker	DNA/hAT-Tip100	74470557	74470894	2391	+	.	ID="RND-1_FAMILY-46";Tend="1289";Tstart="947";shortTE="F";uid="4e4e1f46-7491-4d89-982d-7ad05018283b"
CM032339.1	RepeatMasker	LINE/I-Jockey	75642327	75642839	1999	+	.	ID="RND-5_FAMILY-2579";TEgroup="ctg_1%7CRND-5_FAMILY-2579%7C1";Tend="1177";Tstart="217";shortTE="F";uid="382e066c-03d1-4272-a2d5-63cfb8de4558"
CM032339.1	RepeatMasker	LINE/Penelope	41994607	41995103	464	+	.	ID="RND-1_FAMILY-226";TEgroup="ctg_1%7CRND-1_FAMILY-226%7C8";Tend="1315";Tstart="1078";shortTE="F";uid="d637296b-d754-4464-a044-17c826a96fd4"
CM032339.1	RepeatMasker	DNA/hAT-Ac	70300680	70300995	1649	+	.	ID="RND-5_FAMILY-874";Tend="1525";Tstart="1215";shortTE="F";uid="6f10aaac-d8e2-419f-8578-0ae5f01171c7"
CM032339.1	RepeatMasker	Unknown	35453476	35454403	7068	+	.	ID="RND-1_FAMILY-579";Tend="1544";Tstart="613";shortTE="F";uid="30ad8348-c3b3-44e8-9339-c9b9a14ade77"
CM032339.1	RepeatMasker	DNA/hAT-Tip100	25356097	25356481	2178	+	.	ID="RND-6_FAMILY-6871";Tend="994";Tstart="652";shortTE="F";uid="2e349925-bab1-4305-8143-8089674fb2f5"
CM032339.1	RepeatMasker	Unknown	81590750	81590913	1070	+	.	ID="RND-5_FAMILY-5251";Tend="1348";Tstart="1195";shortTE="F";uid="88213535-d1d0-4e3b-9667-29067fbbe839"
CM032339.1	RepeatMasker	Unknown	34632743	34634672	9707	+	.	ID="RND-1_FAMILY-51";Tend="2812";Tstart="968";shortTE="F";uid="643a8edf-925f-44c3-9b8b-122b2a577f04"
CM032339.1	RepeatMasker	LINE/Penelope	52113684	52113943	2001	+	.	ID="RND-1_FAMILY-24";Tend="1214";Tstart="937";shortTE="F";uid="ce76a72d-f3e4-4817-8b49-ee10e2c341e5"
CM032339.1	RepeatMasker	LTR/Gypsy	42411159	42413616	12196	+	.	ID="RND-1_FAMILY-1";Tend="2159";Tstart="52";shortTE="F";uid="823a1930-b06d-44e5-80d8-c7d3c028f13b"
CM032339.1	RepeatMasker	LINE/R1	30126864	30127127	894	+	.	ID="RND-6_FAMILY-19022";Tend="3056";Tstart="2766";shortTE="F";uid="3cf6f53d-507f-406f-be60-e3d24e9e2731"
CM032339.1	RepeatMasker	Unknown	24803429	24804589	4652	+	.	ID="RND-1_FAMILY-95";Tend="1713";Tstart="947";shortTE="F";uid="b3ea5967-0297-41a0-a82f-07b7eededbed"
CM032339.1	RepeatMasker	DNA/TcMar-Mariner	50077844	50078015	963	+	.	ID="RND-6_FAMILY-20500";Tend="1015";Tstart="847";shortTE="F";uid="1637cd19-cb60-419d-a96a-c82a436863b4"
CM032339.1	RepeatMasker	LTR/Gypsy	11992862	11997118	34883	+	.	ID="RND-6_FAMILY-5192";Tend="4119";Tstart="41";shortTE="F";uid="8a3bd491-3c0b-45ea-ad30-b5b924c254db"
CM032339.1	RepeatMasker	Unknown	25732584	25734294	1388	+	.	ID="RND-1_FAMILY-47";TEgroup="ctg_1%7CRND-1_FAMILY-47%7C9";Tend="6194";Tstart="3894";shortTE="F";uid="0c157c11-dd20-42f4-97b6-d00b4c02300d"
CM032339.1	RepeatMasker	LTR/Gypsy	17919439	17919603	707	+	.	ID="GYPSY-24_DEL-I";Tend="2821";Tstart="2657";shortTE="F";uid="5af9d8ee-a021-491c-9c46-f9644158c93b"
CM032339.1	RepeatMasker	DNA/hAT-Tip100	71036023	71036316	2014	+	.	ID="RND-1_FAMILY-138";Tend="1247";Tstart="956";shortTE="F";uid="e614ec77-4e9b-4682-9cc8-659f8f59d9f3"
CM032339.1	RepeatMasker	DNA	5408395	5408673	696	+	.	ID="RND-5_FAMILY-2571";TEgroup="ctg_1%7CRND-5_FAMILY-2571%7C1";Tend="304";Tstart="111";shortTE="T";uid="75ca6fab-586e-431d-bb37-fd31f2798a3e"
CM032339.1	RepeatMasker	Unknown	28654907	28655222	2170	+	.	ID="RND-4_FAMILY-2760";Tend="1273";Tstart="957";shortTE="F";uid="87bb212c-b352-434a-b692-27a66313754d"
CM032339.1	RepeatMasker	Unknown	43635585	43636804	6276	+	.	ID="RND-5_FAMILY-2379";Tend="1608";Tstart="428";shortTE="F";uid="87f297cc-7e82-4bc3-8f28-4f58bb6d2b9b"
CM032339.1	RepeatMasker	Unknown	74529572	74530116	3378	+	.	ID="RND-6_FAMILY-5142";Tend="1501";Tstart="954";shortTE="F";uid="85800a3f-9f85-4dfe-95fd-47f08ece23e7"
CM032339.1	RepeatMasker	DNA	1117923	1118099	1044	+	.	ID="RND-5_FAMILY-2571";Tend="306";Tstart="130";shortTE="F";uid="6263956c-5129-46a8-a787-31cd15a04dfd"
CM032339.1	RepeatMasker	Unknown	35275692	35276419	2922	+	.	ID="RND-1_FAMILY-225";Tend="2225";Tstart="1520";shortTE="F";uid="602d2711-58de-4d06-9c9d-4f00a5d3c915"
CM032339.1	RepeatMasker	DNA/hAT-hAT19	599598	599730	480	+	.	ID="RND-6_FAMILY-23325";Tend="1521";Tstart="1387";shortTE="F";uid="cc3e5ec6-953a-4489-be91-4b5eacabe852"
CM032339.1	RepeatMasker	DNA/hAT-Tip100	39044383	39044489	732	+	.	ID="RND-5_FAMILY-2059";Tend="707";Tstart="599";shortTE="F";uid="2f0f9db3-7b21-452d-af95-3f72369512d9"
CM032339.1	RepeatMasker	DNA/hAT-hAT19	64173964	64174164	543	+	.	ID="RND-6_FAMILY-4740";Tend="785";Tstart="572";shortTE="F";uid="a9e01bc7-e179-4ef8-abae-c972e7c56b2e"
CM032339.1	RepeatMasker	DNA	8698924	8699841	7398	+	.	ID="RND-5_FAMILY-2571";Tend="1008";Tstart="88";shortTE="F";uid="786808c3-e385-4673-a45f-6f47e34e1b1d"
CM032339.1	RepeatMasker	LINE/Dong-R4	72885180	72885345	973	+	.	ID="RND-6_FAMILY-7764";Tend="886";Tstart="686";shortTE="F";uid="002cafa2-8601-4103-8c24-a9ed5ebf0e15"
CM032339.1	RepeatMasker	LINE/Penelope	78251991	78252731	3679	+	.	ID="RND-1_FAMILY-226";Tend="1601";Tstart="854";shortTE="F";uid="7e378508-3a99-4d1a-9398-2d552c358532"
CM032339.1	RepeatMasker	DNA/Maverick	38453435	38453899	1593	+	.	ID="rnd-1_family-242";Tend="7478";Tstart="7205";shortTE="F";uid="ee6d684a-3a5b-433d-b56d-961b943fa6ff"
CM032339.1	RepeatMasker	DNA/hAT-Charlie	79964508	79966036	11496	+	.	ID="RND-5_FAMILY-3149";Tend="4102";Tstart="2583";shortTE="F";uid="6bcf70aa-ef8b-46ea-86b1-c8b92ec61617"
CM032339.1	RepeatMasker	DNA/hAT-Ac	16942232	16943215	6127	+	.	ID="RND-5_FAMILY-1144";Tend="1743";Tstart="676";shortTE="F";uid="6cf70ca3-ee13-44da-a230-8ec086617c07"
CM032339.1	RepeatMasker	DNA/TcMar-Tc1	1235364	1235848	506	+	.	ID="mariner-75_lmi";Tend="1579";Tstart="832";shortTE="F";uid="3bb4ca19-3407-4023-acbc-7f93dcddd074"
CM032339.1	RepeatMasker	DNA/hAT-Tip100	75298265	75298485	426	+	.	ID="HAT-15_LMI";Tend="3885";Tstart="3665";shortTE="F";uid="802d7cf3-2e7b-4016-aad2-113945f822c5"
CM032339.1	RepeatMasker	DNA/hAT-Blackjack	43125783	43127529	1187	+	.	ID="HAT-12_LMI";Tend="2410";Tstart="698";shortTE="F";uid="06e297e8-f562-4124-a2ef-2a2472f35d9f"
CM032339.1	RepeatMasker	LTR/Gypsy	56484695	56484914	1184	+	.	ID="RND-5_FAMILY-8400";Tend="6898";Tstart="5779";shortTE="F";uid="49803a83-8374-4c27-8868-f816541657d4"
CM032339.1	RepeatMasker	LTR/Gypsy	24989931	24990222	2161	+	.	ID="RND-6_FAMILY-22303";Tend="1014";Tstart="736";shortTE="F";uid="df054f9b-d683-4d5b-a0e1-f89156e8d9c4"
CM032339.1	RepeatMasker	Unknown	71305865	71306033	492	+	.	ID="RND-1_FAMILY-579";Tend="1601";Tstart="1431";shortTE="F";uid="27af4daf-2a8d-4470-8fdf-eb0e41498e7c"
CM032339.1	RepeatMasker	DNA/TcMar-Tigger	13122821	13123333	2908	+	.	ID="DNA2-8_AP";Tend="765";Tstart="233";shortTE="F";uid="9729b3bd-784a-4f3b-a4a2-063ef86a1209"
CM032339.1	RepeatMasker	DNA/Ginger-2	9777719	9778111	587	+	.	ID="GINGER2-1_LMI";Tend="2559";Tstart="2176";shortTE="F";uid="d77d7f4a-46e0-4017-85de-5a6c5eb0ec6f"
CM032339.1	RepeatMasker	DNA/hAT	66722094	66722455	2240	+	.	ID="RND-3_FAMILY-31";Tend="1307";Tstart="943";shortTE="F";uid="89006429-5fd8-4f6e-8a89-0802279985c6"
CM032339.1	RepeatMasker	Unknown	39248125	39248531	2568	+	.	ID="RND-5_FAMILY-4248";Tend="1557";Tstart="1145";shortTE="F";uid="34198eef-035d-4475-bf32-f5306a07cafe"
CM032339.1	RepeatMasker	DNA/hAT-Blackjack	75743259	75745051	2315	+	.	ID="HAT-12_LMI";Tend="2384";Tstart="592";shortTE="F";uid="c534bafa-7f9b-476a-a270-22255c34da47"
CM032339.1	RepeatMasker	Unknown	60450494	60450895	2868	+	.	ID="RND-1_FAMILY-53";Tend="1341";Tstart="938";shortTE="F";uid="c5d3f240-6175-46a0-83d3-4981bdf10d2e"
CM032339.1	RepeatMasker	LINE/RTE-BovB	65806230	65806643	528	+	.	ID="RTE-1_NVI";Tend="957";Tstart="283";shortTE="F";uid="1e56bacb-dedd-497e-b86d-6d63ae4ff379"
CM032339.1	RepeatMasker	Retroposon?	55093331	55094113	4870	+	.	ID="RND-1_FAMILY-29";Tend="1599";Tstart="781";shortTE="F";uid="e8c6d08e-fd51-4fb9-8cb0-26243b45997d"
CM032339.1	RepeatMasker	Unknown	65632446	65632647	1065	+	.	ID="RND-1_FAMILY-41";Tend="1685";Tstart="1507";shortTE="F";uid="6e12bb31-7aed-49a5-a261-2a0619d500be"
CM032339.1	RepeatMasker	LINE/I-Jockey	84658967	84660716	8500	+	.	ID="RND-5_FAMILY-1654";Tend="1654";Tstart="12";shortTE="F";uid="b456acf7-2297-4ffc-aae4-a0ab291ce278"
CM032339.1	RepeatMasker	LTR/Gypsy	10207698	10208404	1892	+	.	ID="RND-1_FAMILY-533";Tend="1596";Tstart="860";shortTE="F";uid="833c0837-6f8b-47cc-9635-54f414cd250c"
CM032339.1	RepeatMasker	LINE/I	44973470	44975740	3753	+	.	ID="RND-1_FAMILY-416";Tend="3237";Tstart="944";shortTE="F";uid="8a9da441-f0a7-4682-bc1d-b3b37eb636ec"
CM032339.1	RepeatMasker	LTR/Pao	5047415	5047958	4600	+	.	ID="RND-5_FAMILY-4956";Tend="1187";Tstart="646";shortTE="F";uid="0e9b1c30-81a7-47ec-a2f1-88054c805162"
CM032339.1	RepeatMasker	DNA/hAT-Charlie	20151467	20152070	3239	+	.	ID="RND-5_FAMILY-8307";Tend="2757";Tstart="2195";shortTE="F";uid="8bbb1fd0-cabf-46b1-abc6-98ca04a641ea"
CM032339.1	RepeatMasker	RC/Helitron	17974328	17974540	514	+	.	ID="RND-4_FAMILY-246";Tend="915";Tstart="704";shortTE="F";uid="54ee06b7-0b7a-417b-8bd9-19f49951b8c6"
CM032339.1	RepeatMasker	Unknown	38220763	38221315	4778	+	.	ID="RND-1_FAMILY-320";Tend="1316";Tstart="764";shortTE="F";uid="123e6e20-c42c-48d2-b1cc-f3e5e9f44da6"
CM032339.1	RepeatMasker	Unknown	15696691	15697117	3650	+	.	ID="RND-5_FAMILY-3138";Tend="1028";Tstart="603";shortTE="F";uid="73383c54-6e6c-4d3a-961d-4a11e90fecdc"
CM032339.1	RepeatMasker	DNA/hAT-Tip100	80587501	80587837	2041	+	.	ID="RND-6_FAMILY-12038";Tend="1248";Tstart="935";shortTE="F";uid="dafd5451-ec09-4174-929d-a18237f30912"
CM032339.1	RepeatMasker	DNA	74704424	74704557	858	+	.	ID="RND-4_FAMILY-74";Tend="1238";Tstart="1114";shortTE="F";uid="feddf3be-0826-4293-a5b9-e33a1a58c662"
CM032339.1	RepeatMasker	Unknown	14112803	14113591	4991	+	.	ID="RND-5_FAMILY-961";Tend="1668";Tstart="859";shortTE="F";uid="0eb91b04-1406-4927-978d-01010a26aeef"
CM032339.1	RepeatMasker	Unknown	69983455	69983597	526	+	.	ID="RND-6_FAMILY-17745";Tend="2455";Tstart="2320";shortTE="F";uid="f71584ab-e03e-4cb0-9a92-cce79af24e4b"
CM032339.1	RepeatMasker	LINE/Penelope	13517378	13517711	981	+	.	ID="RND-1_FAMILY-379";Tend="2475";Tstart="2142";shortTE="F";uid="4c4d0d82-5c84-4ec2-b8d0-6d286d67c63e"
CM032339.1	RepeatMasker	Unknown	9561091	9561603	1610	+	.	ID="RND-6_FAMILY-6616";Tend="1280";Tstart="749";shortTE="F";uid="7f28460d-398d-412d-8d66-9c76bbfadf99"
CM032339.1	RepeatMasker	LINE/R1	39350388	39350797	1533	+	.	ID="RND-6_FAMILY-4461";Tend="4495";Tstart="4118";shortTE="F";uid="6f5c722c-27da-4269-ab64-e6f9747cf93e"
CM032339.1	RepeatMasker	DNA/hAT-Ac	48342349	48342701	1911	+	.	ID="RND-6_FAMILY-8523";Tend="1231";Tstart="872";shortTE="F";uid="18b828fc-3865-4c5c-88e8-c27c34364896"
CM032339.1	RepeatMasker	LTR/Gypsy	33707658	33708699	748	+	.	ID="RND-6_FAMILY-9002";TEgroup="ctg_1%7CRND-6_FAMILY-9002%7C5";Tend="3177";Tstart="1431";shortTE="F";uid="98548cc1-504d-4793-9f45-84f99c85156c"
CM032339.1	RepeatMasker	DNA/TcMar-Tc1	29179114	29179844	1834	+	.	ID="RND-6_FAMILY-472";TEgroup="ctg_1%7CRND-6_FAMILY-472%7C4";Tend="1542";Tstart="603";shortTE="F";uid="b9032cf3-145d-4a7a-a3d0-28dde496af77"
CM032339.1	RepeatMasker	LINE/R1	54465533	54467386	10915	+	.	ID="RND-1_FAMILY-267";Tend="4646";Tstart="2750";shortTE="F";uid="c2177778-b014-497e-8ae9-349bdeebedf0"
CM032339.1	RepeatMasker	DNA/TcMar-Tc1	66314781	66315823	1302	+	.	ID="mariner-3_ace";Tend="1191";Tstart="122";shortTE="F";uid="a75ecf4c-c102-46a9-acfa-80de74cca82b"
CM032339.1	RepeatMasker	Unknown	6711547	6711788	1389	+	.	ID="RND-1_FAMILY-60";Tend="1198";Tstart="943";shortTE="F";uid="1641b920-493e-48fb-a501-813e8ae39a55"
CM032339.1	RepeatMasker	DNA/MULE-NOF	36046388	36046636	939	+	.	ID="RND-5_FAMILY-1197";Tend="2552";Tstart="2303";shortTE="F";uid="6caca0ca-2d96-41d5-9266-5dae00073e9d"
CM032339.1	RepeatMasker	Unknown	54752643	54753043	1176	+	.	ID="RND-1_FAMILY-131";Tend="1445";Tstart="991";shortTE="F";uid="9f662800-a5b9-4435-8b8c-b40034f76ed0"
CM032339.1	RepeatMasker	Unknown	46602343	46602810	1029	+	.	ID="RND-1_FAMILY-59";TEgroup="ctg_1%7CRND-1_FAMILY-59%7C2";Tend="1522";Tstart="912";shortTE="F";uid="831308e6-43fb-4cef-a442-4889e5550d49"
CM032339.1	RepeatMasker	LINE/I-Jockey	38773302	38774079	851	+	.	ID="RND-6_FAMILY-686";Tend="2253";Tstart="1465";shortTE="F";uid="58b84b2d-8276-4dd0-841e-73587c998606"
CM032339.1	RepeatMasker	LINE/RTE-BovB	67821277	67821451	447	+	.	ID="RTE-17_LMI";Tend="2115";Tstart="1933";shortTE="F";uid="3dd39c07-2ac5-4129-89a3-4227368a2572"
CM032339.1	RepeatMasker	Unknown	69973284	69974257	8063	+	.	ID="RND-5_FAMILY-4548";Tend="1785";Tstart="789";shortTE="F";uid="2ce342cc-cced-4941-8706-48b9a13e7078"
CM032339.1	RepeatMasker	Unknown	59357694	59358153	3454	+	.	ID="RND-1_FAMILY-248";Tend="1367";Tstart="924";shortTE="F";uid="de14efff-ced4-44b4-b0de-052d07a92734"
CM032339.1	RepeatMasker	LINE/Penelope	73612853	73613161	1178	+	.	ID="RND-1_FAMILY-379";TEgroup="ctg_1%7CRND-1_FAMILY-379%7C6";Tend="1017";Tstart="806";shortTE="F";uid="a187457f-e703-4dbc-9e82-91c9645c9acc"
CM032339.1	RepeatMasker	DNA/hAT-hobo	14183746	14183890	1090	+	.	ID="RND-6_FAMILY-10750";Tend="1523";Tstart="1375";shortTE="F";uid="1b205273-cefb-40eb-8537-cf733fd5a221"
CM032339.1	RepeatMasker	DNA/hAT-Tip100	53353465	53353947	3184	+	.	ID="RND-5_FAMILY-2059";Tend="1481";Tstart="982";shortTE="F";uid="0a522dc5-c0d6-4766-8c64-5a0b88ed93db"
CM032339.1	RepeatMasker	Unknown	85659885	85660390	873	+	.	ID="RND-6_FAMILY-6616";Tend="1665";Tstart="945";shortTE="F";uid="364eb486-f122-4153-9800-6d06254d701a"
CM032339.1	RepeatMasker	DNA/hAT-Ac	31311937	31312339	3105	+	.	ID="RND-6_FAMILY-3981";Tend="1539";Tstart="1136";shortTE="F";uid="116b19b8-8e4a-490d-a051-3cc3433c32c1"
CM032339.1	RepeatMasker	RC/Helitron	20586335	20586511	1019	+	.	ID="RND-4_FAMILY-2794";Tend="632";Tstart="457";shortTE="F";uid="4fb16771-d44f-4fcc-8d9a-009e7bde8634"
CM032339.1	RepeatMasker	Unknown	44724237	44724541	1703	+	.	ID="RND-6_FAMILY-6616";Tend="1259";Tstart="959";shortTE="F";uid="6d1e7e96-d669-4dd0-8e00-5e4056b92a82"
CM032339.1	RepeatMasker	Retroposon?	26468332	26468449	501	+	.	ID="RND-1_FAMILY-152";Tend="1798";Tstart="1674";shortTE="F";uid="a677946b-5128-4359-a516-0ef9be571b21"
CM032339.1	RepeatMasker	Unknown	34901472	34902257	5777	+	.	ID="RND-6_FAMILY-7245";Tend="1636";Tstart="837";shortTE="F";uid="99d03879-3e2e-45c5-984b-47ae9d97c964"
CM032339.1	RepeatMasker	LTR/Pao	71988199	71988591	474	+	.	ID="RND-5_FAMILY-13903";Tend="5844";Tstart="5503";shortTE="F";uid="5cd8484f-1b47-4084-acbb-55c09ad0a443"
CM032339.1	RepeatMasker	Retroposon?	30495010	30495308	1778	+	.	ID="RND-1_FAMILY-152";Tend="2146";Tstart="1861";shortTE="F";uid="4dae0814-f7fe-4131-ac52-1be8c05e38ab"
CM032339.1	RepeatMasker	RC/Helitron	72589892	72590383	614	+	.	ID="RND-6_FAMILY-4963";Tend="420";Tstart="1";shortTE="F";uid="e5a2d2e6-cb8c-4b8f-be83-b60a9fd37a55"
CM032339.1	RepeatMasker	Unknown	31457011	31457436	2246	+	.	ID="RND-1_FAMILY-45";Tend="1287";Tstart="852";shortTE="F";uid="5ded3965-1f26-4ff0-9874-cff36ff47ac9"
CM032339.1	RepeatMasker	Unknown	70820774	70821124	734	+	.	ID="RND-1_FAMILY-143";TEgroup="ctg_1%7CRND-1_FAMILY-143%7C1";Tend="1394";Tstart="926";shortTE="F";uid="ad8a9660-e674-45af-a709-fcdd0100b0e6"
CM032339.1	RepeatMasker	Unknown	17211620	17211913	1740	+	.	ID="RND-5_FAMILY-961";Tend="1185";Tstart="865";shortTE="F";uid="41fef270-c7db-41fb-b00b-4621d79670c5"
CM032339.1	RepeatMasker	Unknown	60830237	60832023	9492	+	.	ID="RND-1_FAMILY-183";Tend="2497";Tstart="788";shortTE="F";uid="b04f65bb-260f-449e-b9e9-9b2f9152f31f"
CM032339.1	RepeatMasker	DNA/hAT-Charlie	56701120	56702729	11035	+	.	ID="RND-6_FAMILY-2336";Tend="1705";Tstart="134";shortTE="F";uid="ae67eef7-4c08-40ab-ac1c-ca2bd2be22ac"
CM032339.1	RepeatMasker	DNA/hAT	70212932	70213311	1457	+	.	ID="RND-1_FAMILY-484";Tend="1202";Tstart="823";shortTE="F";uid="33a05af8-e0c1-4d90-b189-12ebc021c38b"
CM032339.1	RepeatMasker	DNA	73827945	73828072	608	+	.	ID="RND-1_FAMILY-221";Tend="3026";Tstart="2893";shortTE="F";uid="d6829165-a83b-4e54-90f0-a9a3244fedd9"
CM032339.1	RepeatMasker	Unknown	13939662	13939967	1529	+	.	ID="RND-1_FAMILY-296";Tend="920";Tstart="641";shortTE="F";uid="8c15fbe8-92bd-4d64-926a-b8ec5360aa3d"
CM032339.1	RepeatMasker	RC/Helitron	3451519	3452031	473	+	.	ID="HELITRON-2_HMM";Tend="6480";Tstart="6194";shortTE="F";uid="e5ddd8b5-47a5-47ff-8fea-038b20a1ef6b"
CM032339.1	RepeatMasker	LINE/RTE-BovB	49552061	49552293	3532	+	.	ID="RND-6_FAMILY-1784";Tend="2260";Tstart="1808";shortTE="F";uid="86dcf86b-360d-4c90-a600-0b7b2e186911"
CM032339.1	RepeatMasker	LTR/Pao	33527866	33528770	1291	+	.	ID="BEL4-I_AP";Tend="1659";Tstart="792";shortTE="F";uid="579b554e-42b9-4765-9e68-59e4f26d5e8d"
CM032339.1	RepeatMasker	LINE/I-Jockey	31679319	31679984	543	+	.	ID="RND-6_FAMILY-10360";Tend="1471";Tstart="314";shortTE="F";uid="fae220b5-ca3d-4075-8cdd-c1138a8d2db9"
CM032339.1	RepeatMasker	DNA/hAT-Ac	85400754	85401057	2229	+	.	ID="RND-5_FAMILY-2377";Tend="1580";Tstart="1278";shortTE="F";uid="7c556e9b-1e5b-4483-b5a3-f4f558d82dc0"
CM032339.1	RepeatMasker	RC/Helitron	56451841	56452016	857	+	.	ID="RND-4_FAMILY-2794";Tend="569";Tstart="398";shortTE="F";uid="efe5b558-14d0-4344-8cf1-e77755302e16"
CM032339.1	RepeatMasker	LINE/I-Jockey	31197984	31199469	2452	+	.	ID="RND-6_FAMILY-12557";Tend="1389";Tstart="52";shortTE="F";uid="df1d1990-abcc-4ffc-840e-31b88d4a44fe"
CM032339.1	RepeatMasker	DNA/TcMar-Tc1	34937407	34937851	1347	+	.	ID="MARINER-N12_RPR";Tend="470";Tstart="27";shortTE="F";uid="d35f6ed9-7981-407d-8f59-8c3dc7902a73"
CM032339.1	RepeatMasker	DNA/hAT	54993281	54993488	410	+	.	ID="RND-1_FAMILY-43";Tend="1023";Tstart="814";shortTE="F";uid="db024aaf-ef50-4963-925d-2df213a3e4bb"
CM032339.1	RepeatMasker	LINE/I-Jockey	49235196	49235982	1160	+	.	ID="RND-6_FAMILY-10360";Tend="2463";Tstart="1677";shortTE="F";uid="99a352a1-ad57-4de0-be62-a34233940e31"
CM032339.1	RepeatMasker	Unknown	70274745	70275028	5312	+	.	ID="RND-6_FAMILY-1389";Tend="2798";Tstart="1581";shortTE="F";uid="1badd341-27a9-4ec7-b4ec-b649170749cb"
CM032339.1	RepeatMasker	DNA/CMC-Chapaev-3	63900048	63900349	836	+	.	ID="enspm-n2_rpr";Tend="822";Tstart="593";shortTE="F";uid="34668304-c920-4d73-8dac-dbe705207a5b"
CM032339.1	RepeatMasker	DNA/hAT-Ac	12365446	12365817	2415	+	.	ID="RND-5_FAMILY-2377";Tend="1592";Tstart="1224";shortTE="F";uid="39e22f36-d678-47bc-a35c-6207060486e8"
CM032339.1	RepeatMasker	LTR/Pao	30384479	30386877	2929	+	.	ID="BEL1-I_AP";Tend="4184";Tstart="1792";shortTE="F";uid="7485f711-a841-489b-b8b6-50e45b413035"
CM032339.1	RepeatMasker	LINE/R2	38532017	38536751	37378	+	.	ID="RND-1_FAMILY-459";Tend="5672";Tstart="873";shortTE="F";uid="13bbcef5-9679-4d4c-924a-36ccf2505a39"
CM032339.1	RepeatMasker	LINE/R1	82746386	82746667	403	+	.	ID="RND-6_FAMILY-4461";Tend="3195";Tstart="2942";shortTE="F";uid="7007a2dc-f4f3-4689-ae49-fc353a5fcf5b"
CM032339.1	RepeatMasker	DNA/hAT-Charlie	81281361	81282807	8713	+	.	ID="rnd-1_family-98";Tend="2041";Tstart="558";shortTE="F";uid="3fcb504b-59ca-4199-a6cf-0d79c6f7d8d6"
CM032339.1	RepeatMasker	DNA/TcMar-Mariner	57093318	57094627	3292	+	.	ID="halyomorpha_halys-5_family-3063";Tend="1298";Tstart="1";shortTE="F";uid="b2e84119-d1c3-4358-89a5-833f01018f28"
CM032339.1	RepeatMasker	LINE/Penelope	43279050	43279830	4982	+	.	ID="RND-1_FAMILY-293";Tend="1728";Tstart="927";shortTE="F";uid="6dfed031-87af-43e2-9b37-5159640caf25"
CM032339.1	RepeatMasker	DNA/hAT-Tip100	74743092	74743239	461	+	.	ID="RND-5_FAMILY-2059";Tend="766";Tstart="633";shortTE="F";uid="4bf938aa-41f8-428e-9f5b-f653d4d207a6"
CM032339.1	RepeatMasker	Unknown	61183560	61183785	1509	+	.	ID="RND-1_FAMILY-37";Tend="1242";Tstart="966";shortTE="F";uid="4d137506-0d82-4483-8d64-a3df91b57977"
CM032339.1	RepeatMasker	DNA/hAT-hAT19	17099631	17100235	475	+	.	ID="DNA8-82_AP";TEgroup="ctg_1%7CDNA8-82_AP%7C2";Tend="749";Tstart="1";shortTE="T";uid="098de306-0379-4c00-b123-b09d7036e856"
CM032339.1	RepeatMasker	DNA/MULE-NOF	86128332	86129893	12054	+	.	ID="RND-5_FAMILY-3209";Tend="2259";Tstart="712";shortTE="F";uid="8f5321ce-6423-4eb6-8e13-7b1672b3fa95"
CM032339.1	RepeatMasker	LINE/Penelope	925857	926009	478	+	.	ID="RND-1_FAMILY-237";Tend="2932";Tstart="2761";shortTE="F";uid="8662b4e1-22d4-4882-9b24-0ac92a4e9d01"
CM032339.1	RepeatMasker	LTR/Gypsy	42326305	42327007	5307	+	.	ID="RND-1_FAMILY-1";Tend="5605";Tstart="4908";shortTE="F";uid="81d1e3cb-3c37-43a0-b33f-05aaadba999c"
CM032339.1	RepeatMasker	DNA/MULE-NOF	59479192	59479395	892	+	.	ID="RND-5_FAMILY-2057";Tend="922";Tstart="698";shortTE="F";uid="326451b3-2997-48b3-996f-cb26fbee118b"
CM032339.1	RepeatMasker	LINE/I-Jockey	16435371	16438448	20937	+	.	ID="RND-5_FAMILY-6498";Tend="2811";Tstart="1";shortTE="F";uid="09fd1ce7-65a9-46bf-93c7-ee46d925b8cd"
CM032339.1	RepeatMasker	DNA/hAT-Tip100	54686155	54686477	2320	+	.	ID="RND-1_FAMILY-138";Tend="1385";Tstart="1070";shortTE="F";uid="479ca404-089d-4bc8-937d-c1dd244da0ef"
CM032339.1	RepeatMasker	Unknown	54708575	54708764	737	+	.	ID="RND-6_FAMILY-1889";Tend="1402";Tstart="1234";shortTE="F";uid="bd7ec523-461c-4554-beff-ebe863998a19"
CM032339.1	RepeatMasker	Unknown	73323828	73324323	3214	+	.	ID="RND-1_FAMILY-290";Tend="1439";Tstart="932";shortTE="F";uid="7e776efb-d345-47ab-a186-6cd3ea75bfbe"
CM032339.1	RepeatMasker	DNA/hAT	45459130	45459274	782	+	.	ID="RND-3_FAMILY-31";Tend="1722";Tstart="1582";shortTE="F";uid="cc7a8714-b4a6-4dea-bfa5-f207686236fa"
CM032339.1	RepeatMasker	DNA/Maverick	80730704	80730885	472	+	.	ID="RND-1_FAMILY-125";Tend="855";Tstart="685";shortTE="F";uid="4b53b390-4b09-4e1f-b0a0-e1e1a71039b2"
CM032339.1	RepeatMasker	DNA/hAT-Tip100	9454050	9454535	3181	+	.	ID="RND-1_FAMILY-92";Tend="1408";Tstart="933";shortTE="F";uid="58285480-aaba-4d78-a4ad-35df53181165"
CM032339.1	RepeatMasker	LINE/R1	388781	390194	9970	+	.	ID="RND-1_FAMILY-309";Tend="3050";Tstart="1568";shortTE="F";uid="97fc0805-5537-4a61-bd60-a97a64c6144b"
CM032339.1	RepeatMasker	DNA/hAT-Charlie	52478332	52478650	838	+	.	ID="RND-4_FAMILY-414";Tend="1259";Tstart="976";shortTE="F";uid="8c6d9ff6-d655-4200-a843-f05e660c0c8e"
CM032339.1	RepeatMasker	LINE/I-Jockey	81950655	81951073	627	+	.	ID="RND-6_FAMILY-2765";Tend="1225";Tstart="803";shortTE="F";uid="164fd114-b84f-4ebf-8586-180c8dc04c20"
CM032339.1	RepeatMasker	Unknown	10637216	10637570	2463	+	.	ID="RND-1_FAMILY-333";Tend="1520";Tstart="1183";shortTE="F";uid="79d32319-79aa-4663-a8c3-26ae4a1f8f0a"
CM032339.1	RepeatMasker	Unknown	5234165	5234601	1387	+	.	ID="RND-1_FAMILY-59";Tend="1325";Tstart="912";shortTE="F";uid="613b55bf-b71e-4a80-bbef-5ca7e494e7d2"
CM032339.1	RepeatMasker	LINE/Penelope	59493957	59494152	748	+	.	ID="RND-5_FAMILY-3855";Tend="2929";Tstart="2731";shortTE="F";uid="e34fc7ca-eedb-47be-abf6-480e6904183c"
CM032339.1	RepeatMasker	LTR/Gypsy	42368807	42372513	3633	+	.	ID="GYPSY-13_SI-I";Tend="3976";Tstart="256";shortTE="F";uid="fa793b5f-f4f6-45ff-b3ae-383ab612be92"
CM032339.1	RepeatMasker	DNA/TcMar-Pogo	35718173	35718566	1659	+	.	ID="RND-6_FAMILY-1418";Tend="3315";Tstart="2948";shortTE="F";uid="4950ff89-ab82-463a-8b5f-09ef5b1659d9"
CM032339.1	RepeatMasker	Retroposon?	45625702	45626928	6311	+	.	ID="RND-5_FAMILY-5727";Tend="2151";Tstart="837";shortTE="F";uid="28341c5a-1dbe-475b-a7a3-81a35c2e3d5c"
CM032339.1	RepeatMasker	Unknown	51017023	51017332	785	+	.	ID="RND-1_FAMILY-101";Tend="1867";Tstart="1558";shortTE="F";uid="9685bfbb-27ca-422a-b726-7ac70afcadc3"
CM032339.1	RepeatMasker	DNA/TcMar-Mariner	64705147	64705382	567	+	.	ID="RND-6_FAMILY-7050";Tend="1268";Tstart="1036";shortTE="F";uid="33d7d446-9494-4ffc-bdbe-c601bb9cbcb5"
CM032339.1	RepeatMasker	DNA/hAT-Tip100	75045019	75046952	6176	+	.	ID="RND-5_FAMILY-1539";Tend="2003";Tstart="130";shortTE="F";uid="bbfcf2cc-9c5b-4719-9e16-d093df569727"
CM032339.1	RepeatMasker	DNA/hAT-Tip100	52466920	52467213	1633	+	.	ID="RND-4_FAMILY-593";Tend="1300";Tstart="981";shortTE="F";uid="2c4e1a06-866a-46a4-a025-ef697dc5ddec"
CM032339.1	RepeatMasker	DNA/Maverick	86480157	86480899	5166	+	.	ID="RND-5_FAMILY-9564";Tend="6242";Tstart="5513";shortTE="F";uid="8b1ff4fe-71c2-4a91-986a-97d1ba89b0df"
CM032339.1	RepeatMasker	Unknown	74687617	74688150	2442	+	.	ID="RND-4_FAMILY-550";Tend="1582";Tstart="934";shortTE="F";uid="333992a0-cf93-4328-87fc-58a58078cebb"
CM032339.1	RepeatMasker	DNA/TcMar-Mariner	2356836	2357221	509	+	.	ID="RND-6_FAMILY-667";Tend="791";Tstart="406";shortTE="F";uid="7749ad5e-a616-401b-969d-58a8eec8f17b"
CM032339.1	RepeatMasker	Unknown	29385370	29385620	1786	+	.	ID="RND-1_FAMILY-103";Tend="1174";Tstart="924";shortTE="F";uid="3c941741-9308-444f-841a-6b137f443d8f"
CM032339.1	RepeatMasker	DNA/PIF-Harbinger	21596275	21596669	3044	+	.	ID="RND-6_FAMILY-3296";Tend="1391";Tstart="1009";shortTE="F";uid="19318b3c-a3b4-4697-85a7-ca4f682bd8b9"
CM032339.1	RepeatMasker	DNA/P	43331821	43332051	642	+	.	ID="RND-5_FAMILY-10134";Tend="1521";Tstart="1237";shortTE="F";uid="663f993e-ed82-42f4-9c83-131c238672dd"
CM032339.1	RepeatMasker	DNA/hAT	73688443	73690001	3489	+	.	ID="RND-1_FAMILY-484";TEgroup="ctg_1%7CRND-1_FAMILY-484%7C39";Tend="2784";Tstart="739";shortTE="F";uid="01e03c9e-3a1c-4a8f-b936-69e3263ba57c"
CM032339.1	RepeatMasker	Unknown	23257481	23258264	4064	+	.	ID="RND-1_FAMILY-4";Tend="1723";Tstart="745";shortTE="F";uid="effb12ed-606d-484d-8c6f-eefa391a5226"
CM032339.1	RepeatMasker	Unknown	66434100	66434581	2257	+	.	ID="RND-6_FAMILY-19251";Tend="1683";Tstart="1184";shortTE="F";uid="c50de01e-cbc1-431d-a897-20cff95a0855"
CM032339.1	RepeatMasker	Unknown	59024	59401	1041	+	.	ID="RND-6_FAMILY-1688";Tend="2279";Tstart="1901";shortTE="F";uid="5ecfb751-b557-4197-ad95-49fd43c9f718"
CM032339.1	RepeatMasker	LTR/Pao	16426477	16427855	941	+	.	ID="BEL3-I_AP";Tend="4688";Tstart="3304";shortTE="F";uid="880e1ee7-eac4-4e31-a687-c8eaf4247fcb"
CM032339.1	RepeatMasker	Unknown	39804179	39804677	2180	+	.	ID="RND-5_FAMILY-2866";Tend="1288";Tstart="838";shortTE="F";uid="f41184c8-c651-42a0-9e66-c9ac2d08c8b1"
CM032339.1	RepeatMasker	Unknown	47899886	47902088	7885	+	.	ID="RND-1_FAMILY-2";Tend="3409";Tstart="1168";shortTE="F";uid="b4a00ac6-bc8d-4942-8729-ced1675f471e"
CM032339.1	RepeatMasker	Unknown	22962166	22963155	6664	+	.	ID="RND-5_FAMILY-3860";Tend="1607";Tstart="569";shortTE="F";uid="7aa210d2-a2f5-441c-9743-60e454d5561c"
CM032339.1	RepeatMasker	Unknown	54494658	54494936	1306	+	.	ID="RND-5_FAMILY-1281";Tend="1169";Tstart="921";shortTE="F";uid="28953bd2-a45f-4220-93c8-0a5479f7e3ac"
CM032339.1	RepeatMasker	LTR/Pao	52575229	52575388	1128	+	.	ID="RND-1_FAMILY-472";Tend="1688";Tstart="1532";shortTE="F";uid="790719eb-d9f8-4370-93e5-d2dd7857fc52"
CM032339.1	RepeatMasker	LTR/Pao	46776284	46776566	2486	+	.	ID="RND-6_FAMILY-5432";Tend="470";Tstart="189";shortTE="F";uid="a897abab-5478-4264-bfe3-275b44ca5c4b"
CM032339.1	RepeatMasker	LTR/Pao	78270562	78271531	604	+	.	ID="RND-1_FAMILY-485";TEgroup="ctg_1%7CRND-1_FAMILY-485%7C4";Tend="2237";Tstart="774";shortTE="F";uid="fbf5053c-2b40-436b-82bf-5139e4e8710e"
CM032339.1	RepeatMasker	DNA/TcMar-Mariner	79166353	79166647	642	+	.	ID="RND-4_FAMILY-326";TEgroup="ctg_1%7CRND-4_FAMILY-326%7C2";Tend="1535";Tstart="1154";shortTE="F";uid="337b6290-07b7-48eb-9b45-54fbd1a6f980"
CM032339.1	RepeatMasker	Unknown	75226555	75226781	504	+	.	ID="RND-4_FAMILY-959";TEgroup="ctg_1%7CRND-4_FAMILY-959%7C3";Tend="1909";Tstart="1754";shortTE="F";uid="31ddb5c7-3042-4dac-b85e-6b8fc182b5b7"
CM032339.1	RepeatMasker	DNA/hAT-Ac	64571996	64572850	5188	+	.	ID="RND-4_FAMILY-1424";Tend="1765";Tstart="919";shortTE="F";uid="a0951a5a-9800-4f9b-949c-ab1037691306"
CM032339.1	RepeatMasker	DNA/hAT	83321005	83321464	3630	+	.	ID="RND-1_FAMILY-229";Tend="2497";Tstart="2044";shortTE="F";uid="4baef717-ebfe-4db3-8a9e-e621baa388a5"
CM032339.1	RepeatMasker	LINE/R1	21006876	21007203	1604	+	.	ID="RND-1_FAMILY-309";Tend="1735";Tstart="1386";shortTE="F";uid="43fa563b-326a-4ba1-addc-dcafb292ac26"
CM032339.1	RepeatMasker	LINE/RTE-BovB	64904333	64904448	523	+	.	ID="RND-1_FAMILY-542";Tend="3378";Tstart="3264";shortTE="F";uid="206ce7ec-2e49-4707-8eee-25e8be45ba0e"
CM032339.1	RepeatMasker	LINE/R1	35708306	35709092	5496	+	.	ID="RND-6_FAMILY-21060";Tend="1524";Tstart="736";shortTE="F";uid="c8928cba-0575-47bd-b261-4a3fa3130a4c"
CM032339.1	RepeatMasker	DNA/hAT	39511673	39514324	22337	+	.	ID="RND-1_FAMILY-43";Tend="3467";Tstart="811";shortTE="F";uid="210120af-ff18-4782-aac9-910cd021eb3a"
CM032339.1	RepeatMasker	Unknown	39710985	39712285	5837	+	.	ID="RND-1_FAMILY-47";Tend="5013";Tstart="3721";shortTE="F";uid="93b7f45c-6b47-42ba-a595-5894952db48b"
CM032339.1	RepeatMasker	RC/Helitron	70003683	70003918	1543	+	.	ID="RND-5_FAMILY-4473";Tend="1247";Tstart="1012";shortTE="F";uid="f4614054-469c-4f7c-80dd-96b1bc425d1d"
CM032339.1	RepeatMasker	Unknown	42446271	42446451	1018	+	.	ID="RND-5_FAMILY-3507";Tend="1012";Tstart="821";shortTE="F";uid="b490f58a-f17f-4860-bce6-41c60929a7ad"
CM032339.1	RepeatMasker	DNA/hAT-hAT19	29751463	29751653	1007	+	.	ID="HAT-N5_AP";Tend="194";Tstart="4";shortTE="F";uid="072645ed-b7d3-47b4-81f7-f7842655315c"
CM032339.1	RepeatMasker	LINE/Penelope	26032272	26034086	5513	+	.	ID="RND-5_FAMILY-11870";TEgroup="ctg_1%7CRND-5_FAMILY-11870%7C4";Tend="2208";Tstart="724";shortTE="F";uid="427518df-ff73-4369-8e98-3d84c2ba80ab"
CM032339.1	RepeatMasker	DNA/hAT-Tip100	30124450	30126218	4476	+	.	ID="RND-5_FAMILY-7689";Tend="2042";Tstart="160";shortTE="F";uid="89b5bc79-27b5-4876-948e-6ad916724f51"
CM032339.1	RepeatMasker	Unknown	77594969	77596038	7528	+	.	ID="RND-1_FAMILY-183";Tend="1905";Tstart="832";shortTE="F";uid="78e5821d-3483-4474-8374-6466564c6c24"
CM032339.1	RepeatMasker	LINE/Penelope	59449497	59450039	1980	+	.	ID="RND-5_FAMILY-7206";Tend="1446";Tstart="879";shortTE="F";uid="cb60d917-2c59-4d2d-8369-fc6ea4c785d6"
CM032339.1	RepeatMasker	DNA/hAT-hATm	30448403	30448596	436	+	.	ID="HAT-4C_AP";Tend="1046";Tstart="856";shortTE="F";uid="cb89478d-e66f-451f-9ac7-1104650659ad"
CM032339.1	RepeatMasker	Unknown	76010988	76012168	7566	+	.	ID="RND-1_FAMILY-194";Tend="1900";Tstart="729";shortTE="F";uid="33ede04f-01cd-4093-b384-e84c9a00479d"
CM032339.1	RepeatMasker	Unknown	74918355	74920266	5672	+	.	ID="RND-6_FAMILY-354";Tend="2150";Tstart="403";shortTE="F";uid="1c2e8923-b8d7-40e1-aa7a-4c620ca32483"
CM032339.1	RepeatMasker	LTR/Pao	41408227	41408585	498	+	.	ID="RND-5_FAMILY-224";Tend="2702";Tstart="2349";shortTE="F";uid="da7075c0-484c-4882-bf92-609350dd0b5f"
CM032339.1	RepeatMasker	DNA/MULE-NOF	45011899	45012373	1582	+	.	ID="RND-5_FAMILY-1197";Tend="573";Tstart="103";shortTE="F";uid="f094df86-5119-4a06-8473-f24b5b439ac7"
CM032339.1	RepeatMasker	DNA/TcMar-Mariner	86180132	86180499	833	+	.	ID="RND-6_FAMILY-667";Tend="777";Tstart="413";shortTE="F";uid="ce1bbf7f-d225-4587-8774-e07ad0e81f47"
CM032339.1	RepeatMasker	DNA/hAT-Tip100	69404750	69405861	8212	+	.	ID="RND-1_FAMILY-475";Tend="2517";Tstart="1399";shortTE="F";uid="2d074d4c-9997-4689-8009-115f1f65382a"
CM032339.1	RepeatMasker	LINE/I-Jockey	16677317	16677925	2218	+	.	ID="RND-6_FAMILY-3446";Tend="2297";Tstart="1694";shortTE="F";uid="85d9e2ad-96ea-4740-902b-93867fb234e2"
CM032339.1	RepeatMasker	DNA/hAT-Tip100	21007706	21008104	2158	+	.	ID="RND-5_FAMILY-8931";Tend="1479";Tstart="1061";shortTE="F";uid="1756b455-7a9b-40b7-ba93-25c6edb38f66"
CM032339.1	RepeatMasker	LINE/Penelope	85473978	85474094	415	+	.	ID="RND-6_FAMILY-1467";Tend="2020";Tstart="1911";shortTE="F";uid="0b263fba-da5e-4b38-aa5e-d54de9b85170"
CM032339.1	RepeatMasker	LINE/R2-NeSL	17398	18542	1500	+	.	ID="UTOPIA-2_API";Tend="1268";Tstart="121";shortTE="F";uid="90f249c9-c494-4d3a-a85c-ae3939d92958"
CM032339.1	RepeatMasker	Unknown	61186220	61186333	896	+	.	ID="RND-6_FAMILY-38224";Tend="1062";Tstart="950";shortTE="F";uid="9a8bd879-8320-43c3-aaba-83cdace11bdf"
CM032339.1	RepeatMasker	Unknown	22646751	22647340	4442	+	.	ID="RND-1_FAMILY-250";Tend="1397";Tstart="790";shortTE="F";uid="ba6a2d4c-907a-4e7a-b9e5-45be810ebb5c"
CM032339.1	RepeatMasker	LTR/Gypsy	30464144	30465188	5108	+	.	ID="RND-6_FAMILY-6087";Tend="2535";Tstart="1437";shortTE="F";uid="307956af-3fc5-4e01-bd13-0860bb48d9af"
CM032339.1	RepeatMasker	Unknown	22068286	22068663	2096	+	.	ID="RND-6_FAMILY-5917";Tend="3445";Tstart="3061";shortTE="F";uid="e735668d-9243-4c09-8806-c0d172794aa0"
CM032339.1	RepeatMasker	LINE/RTE-BovB	49157789	49158909	2580	+	.	ID="RND-6_FAMILY-2056";Tend="3118";Tstart="1993";shortTE="F";uid="44e7f14a-feb1-453d-85cb-0ffc2445b490"
CM032339.1	RepeatMasker	DNA/hAT-Tip100	16394935	16395075	572	+	.	ID="RND-1_FAMILY-129";Tend="1334";Tstart="1215";shortTE="F";uid="20e98be2-1db5-407e-a151-8a62ddba9a2d"
CM032339.1	RepeatMasker	Unknown	76686831	76687382	4770	+	.	ID="RND-1_FAMILY-71";Tend="4280";Tstart="1315";shortTE="F";uid="a8c450ab-dd5b-4483-9d27-ab961fa65b2a"
CM032339.1	RepeatMasker	DNA/hAT-hAT19	15119655	15120296	4248	+	.	ID="RND-6_FAMILY-4410";Tend="1463";Tstart="803";shortTE="F";uid="07940de6-18d0-4268-83d9-83403e387121"
CM032339.1	RepeatMasker	LINE/RTE-BovB	36972076	36972348	1112	+	.	ID="RND-1_FAMILY-91";Tend="1096";Tstart="834";shortTE="F";uid="599d264c-36ea-4214-8b47-63a055f0275c"
CM032339.1	RepeatMasker	Unknown	34295317	34295476	697	+	.	ID="RND-1_FAMILY-225";Tend="1326";Tstart="1163";shortTE="F";uid="a79303e0-b641-4e7e-8d3c-ef587a4ee4bf"
CM032339.1	RepeatMasker	DNA	43341579	43342070	4087	+	.	ID="RND-5_FAMILY-184";Tend="1512";Tstart="1001";shortTE="F";uid="0ba78945-8470-4abd-b233-7e04243b9006"
CM032339.1	RepeatMasker	DNA/hAT-Tip100	10985580	10985826	487	+	.	ID="HAT-24_LMI";Tend="2558";Tstart="2321";shortTE="F";uid="fb7c6267-52a5-423c-930a-cdf5dbbe61b5"
CM032339.1	RepeatMasker	DNA/TcMar-Pogo	26293416	26296224	13907	+	.	ID="RND-5_FAMILY-6724";Tend="3225";Tstart="437";shortTE="F";uid="763bd08b-b726-4e01-84e1-2f8258900d01"
CM032339.1	RepeatMasker	LTR/Pao	11510588	11510994	2197	+	.	ID="RND-4_FAMILY-1676";Tend="1377";Tstart="991";shortTE="F";uid="f326035d-7b4e-4449-a19d-0819279d888a"
CM032339.1	RepeatMasker	DNA	47282760	47283052	572	+	.	ID="TTAA7_AP";Tend="357";Tstart="64";shortTE="F";uid="ad452416-ac75-48b6-904e-42ca2b4a4001"
CM032339.1	RepeatMasker	DNA/hAT-Tip100	69577005	69577241	1772	+	.	ID="RND-4_FAMILY-258";Tend="1118";Tstart="884";shortTE="F";uid="b8ba3b02-b67f-48eb-8af4-ccb9e39805d0"
CM032339.1	RepeatMasker	LINE/Penelope	18142457	18142750	539	+	.	ID="RND-5_FAMILY-11870";TEgroup="ctg_1%7CRND-5_FAMILY-11870%7C1";Tend="1278";Tstart="678";shortTE="F";uid="a7eeacf2-1a66-4819-b447-4e24f7be6269"
CM032339.1	RepeatMasker	DNA/hAT-Tip100	21864493	21864653	706	+	.	ID="RND-5_FAMILY-10968";TEgroup="ctg_1%7CRND-5_FAMILY-10968%7C4";Tend="1360";Tstart="1197";shortTE="T";uid="553c0c8d-8724-4369-a294-fa4742c9f705"
CM032339.1	RepeatMasker	DNA/P	66664920	66665582	2952	+	.	ID="RND-5_FAMILY-10134";Tend="1522";Tstart="856";shortTE="F";uid="d3296ac7-0973-4e09-b4f4-df8a2a2f2e81"
CM032339.1	RepeatMasker	Unknown	54223751	54224425	4414	+	.	ID="RND-1_FAMILY-76";Tend="1651";Tstart="982";shortTE="F";uid="6d64ec30-ce57-446a-9ee5-cb54fcf1f041"
CM032339.1	RepeatMasker	DNA/hAT-Charlie	74735844	74736404	2562	+	.	ID="RND-6_FAMILY-3288";Tend="1494";Tstart="927";shortTE="F";uid="b472d1fb-4428-4d49-9ebe-375c22b3cd90"
CM032339.1	RepeatMasker	Unknown	15813893	15814021	446	+	.	ID="RND-1_FAMILY-59";Tend="1030";Tstart="912";shortTE="F";uid="82af7937-61dc-4304-8797-f67d65046b1b"
CM032339.1	RepeatMasker	LINE/Penelope	66258372	66258665	537	+	.	ID="RND-1_FAMILY-226";Tend="353";Tstart="86";shortTE="F";uid="e1856e0a-7d02-4896-9d54-3a5a318cd0f3"
CM032339.1	RepeatMasker	DNA/Maverick	47007341	47007588	661	+	.	ID="RND-6_FAMILY-2177";Tend="3543";Tstart="3325";shortTE="F";uid="46e2219b-de96-49c7-aaba-902e5faeb63f"
CM032339.1	RepeatMasker	LINE/I-Jockey	86441580	86442031	3015	+	.	ID="RND-5_FAMILY-2904";Tend="3741";Tstart="3319";shortTE="F";uid="51886e50-8dbc-4a61-bcf3-a8016d652db5"
CM032339.1	RepeatMasker	LINE/Penelope	23389695	23390029	2219	+	.	ID="RND-1_FAMILY-251";Tend="1219";Tstart="889";shortTE="F";uid="f169bbc1-f6f0-45cd-bea5-42502c4c4c14"
CM032339.1	RepeatMasker	Unknown	49988529	49988670	853	+	.	ID="RND-1_FAMILY-60";Tend="1161";Tstart="1017";shortTE="F";uid="6d1db943-d243-4c01-8e53-2b0f01767dc1"
CM032339.1	RepeatMasker	Unknown	48586939	48587506	3593	+	.	ID="RND-5_FAMILY-6350";Tend="1619";Tstart="1014";shortTE="F";uid="84ecfc1f-bfcd-416a-bd84-b0b836b495a7"
CM032339.1	RepeatMasker	Unknown	65439092	65441081	14929	+	.	ID="RND-6_FAMILY-8518";Tend="2543";Tstart="588";shortTE="F";uid="6b267f36-f6e3-4c4c-b11c-e512869da74b"
CM032339.1	RepeatMasker	DNA/hAT	62388874	62389584	3833	+	.	ID="RND-1_FAMILY-72";Tend="1750";Tstart="974";shortTE="F";uid="72308a47-547e-4710-9774-d076be7f66d1"
CM032339.1	RepeatMasker	Unknown	38212037	38212628	2606	+	.	ID="RND-5_FAMILY-1875";Tend="1519";Tstart="913";shortTE="F";uid="c04b0cc9-f30c-4b69-8a82-557024b05cf5"
CM032339.1	RepeatMasker	DNA/Maverick	36052582	36053263	2447	+	.	ID="RND-6_FAMILY-18202";Tend="2009";Tstart="1378";shortTE="F";uid="300cafed-e41a-47e0-8e77-035e5f1774a8"
CM032339.1	RepeatMasker	Unknown	7631431	7631957	3553	+	.	ID="RND-1_FAMILY-320";Tend="1316";Tstart="759";shortTE="F";uid="ad001eb9-7f0a-4021-a243-fae56a608204"
CM032339.1	RepeatMasker	LTR/Gypsy	14984272	14987622	28681	+	.	ID="RND-5_FAMILY-607";Tend="5338";Tstart="1990";shortTE="F";uid="521053a7-f76f-441c-a0e2-7640d84afe5a"
CM032339.1	RepeatMasker	LINE/RTE-BovB	43873357	43873470	575	+	.	ID="RND-1_FAMILY-542";Tend="3599";Tstart="3489";shortTE="F";uid="8062b69f-4063-487d-b212-19e041c8f22e"
CM032339.1	RepeatMasker	DNA/hAT-Tip100	48478094	48478263	547	+	.	ID="RND-1_FAMILY-102";Tend="862";Tstart="701";shortTE="F";uid="57fc697b-cdd1-4a23-b2c2-c821c36846ab"
CM032339.1	RepeatMasker	DNA/TcMar-Tc1	12475483	12476195	1140	+	.	ID="rnd-6_family-5033";Tend="1520";Tstart="105";shortTE="F";uid="f4e3c402-c028-46ec-a850-7cc93f48876e"
CM032339.1	RepeatMasker	LTR/Gypsy	32117894	32118671	1279	+	.	ID="RND-1_FAMILY-533";Tend="1720";Tstart="844";shortTE="F";uid="6c6c0a1f-75f1-4819-a054-a07f1804f6ba"
CM032339.1	RepeatMasker	LINE/I-Jockey	78554478	78554586	441	+	.	ID="RND-6_FAMILY-12557";Tend="1126";Tstart="1016";shortTE="F";uid="01a6a513-524d-4388-bcc8-30f24542e285"
CM032339.1	RepeatMasker	DNA/Maverick	33495003	33495838	4414	+	.	ID="RND-6_FAMILY-1762";Tend="4334";Tstart="3481";shortTE="F";uid="f8086e49-af63-49b6-aaf8-e70cf62c9b86"
CM032339.1	RepeatMasker	DNA/hAT?	45980885	45982595	13476	+	.	ID="RND-1_FAMILY-169";Tend="2175";Tstart="462";shortTE="F";uid="726798ff-e6bc-4fd7-a1d0-6be325e68ebb"
CM032339.1	RepeatMasker	RC/Helitron	13808900	13809071	1003	+	.	ID="RND-5_FAMILY-732";Tend="1212";Tstart="1054";shortTE="F";uid="2a067a2a-bcf3-49f0-8864-cb2cf698b45b"
CM032339.1	RepeatMasker	DNA/Maverick	60521850	60523462	12055	+	.	ID="RND-1_FAMILY-148";Tend="6745";Tstart="5135";shortTE="F";uid="48e0b4dd-815f-4512-8da0-c4d39dc22adc"
CM032339.1	RepeatMasker	DNA/hAT	80505906	80506487	4324	+	.	ID="RND-1_FAMILY-484";Tend="1127";Tstart="542";shortTE="F";uid="e1652d14-47f9-433d-98ef-cbee5cfdfa4d"
CM032339.1	RepeatMasker	DNA/hAT-Charlie	38884954	38885158	1422	+	.	ID="RND-1_FAMILY-172";Tend="1191";Tstart="1004";shortTE="F";uid="799eef62-f3f5-4c4e-a521-578c22d06612"
CM032339.1	RepeatMasker	LINE/I-Jockey	85401063	85401433	1111	+	.	ID="RND-6_FAMILY-10360";Tend="2494";Tstart="2131";shortTE="F";uid="80a73ab5-1e78-4669-b177-4bed952f14ba"
CM032339.1	RepeatMasker	Unknown	53176629	53176998	472	+	.	ID="RND-1_FAMILY-371";Tend="1183";Tstart="839";shortTE="F";uid="3b802225-f086-4d8f-b02b-3c4aa401ccea"
CM032339.1	RepeatMasker	DNA/P	78905030	78905266	616	+	.	ID="RND-1_FAMILY-377";Tend="1526";Tstart="1291";shortTE="F";uid="15efb752-dfd8-43da-8712-02325f85d753"
CM032339.1	RepeatMasker	LINE/I	51528092	51528346	494	+	.	ID="RND-5_FAMILY-6941";Tend="384";Tstart="106";shortTE="F";uid="5cd31925-8e77-4d45-b46d-5d1a5db426af"
CM032339.1	RepeatMasker	Unknown	77227719	77227856	702	+	.	ID="RND-1_FAMILY-69";Tend="1636";Tstart="1500";shortTE="F";uid="b4d1e1d4-024e-4c42-bc5f-b7bec737be2d"
CM032339.1	RepeatMasker	LTR/Gypsy	32807899	32808026	444	+	.	ID="RND-5_FAMILY-607";Tend="5410";Tstart="5283";shortTE="F";uid="69314289-8115-4483-8d68-2cccde2fccfa"
CM032339.1	RepeatMasker	Unknown	26208440	26209633	8427	+	.	ID="RND-1_FAMILY-289";Tend="2173";Tstart="990";shortTE="F";uid="7770d48d-e70b-447c-a29e-23568f21a7f2"
CM032339.1	RepeatMasker	Unknown	48890956	48891062	718	+	.	ID="RND-1_FAMILY-258";Tend="1095";Tstart="990";shortTE="F";uid="b0b27493-7b1f-462b-8d22-9bb431980b00"
CM032339.1	RepeatMasker	Unknown	26247988	26248348	2596	+	.	ID="RND-6_FAMILY-25769";Tend="1257";Tstart="907";shortTE="F";uid="5a9e2831-8f58-4e4d-bf2e-80f91085e928"
CM032339.1	RepeatMasker	DNA/hAT-Tip100	62046038	62046363	1789	+	.	ID="RND-1_FAMILY-134";Tend="1274";Tstart="958";shortTE="F";uid="fc222fef-fb66-4180-9f1d-8a853c8f4813"
CM032339.1	RepeatMasker	Unknown	76387159	76387480	1642	+	.	ID="RND-6_FAMILY-13344";Tend="1261";Tstart="875";shortTE="F";uid="e846a1b2-3736-4dcb-a0e4-387a372fa4e1"
CM032339.1	RepeatMasker	LTR/Gypsy	34637798	34637970	713	+	.	ID="RND-6_FAMILY-8882";Tend="2071";Tstart="1898";shortTE="F";uid="a768001a-ebce-4d86-a60b-ddfbdf1b86f6"
CM032339.1	RepeatMasker	LTR/Pao	28076888	28081526	19030	+	.	ID="RND-6_FAMILY-5862";Tend="3867";Tstart="940";shortTE="F";uid="41263bfa-fbd3-44e7-b8d4-97426190f449"
CM032339.1	RepeatMasker	Unknown	47551812	47552082	991	+	.	ID="RND-1_FAMILY-42";Tend="1771";Tstart="1491";shortTE="F";uid="46f665db-b3e6-46a8-a063-40e1088d2634"
CM032339.1	RepeatMasker	LINE/RTE-BovB	14712015	14713777	795	+	.	ID="RTE-33_LMI";TEgroup="ctg_1%7CRTE-33_LMI%7C1";Tend="3294";Tstart="462";shortTE="F";uid="837ee3e6-ed10-404c-ac5f-7dd3241d9627"
CM032339.1	RepeatMasker	LINE/R1	70480218	70482335	10151	+	.	ID="RND-1_FAMILY-554";Tend="3149";Tstart="1072";shortTE="F";uid="b544c582-8938-44bc-a923-04eae02150c4"
CM032339.1	RepeatMasker	Unknown	15319815	15321115	6402	+	.	ID="RND-4_FAMILY-221";Tend="1992";Tstart="664";shortTE="F";uid="a27ea1e9-e66e-458d-bb36-9b228104cf2d"
CM032339.1	RepeatMasker	Unknown	69120653	69120946	1730	+	.	ID="RND-1_FAMILY-93";Tend="1260";Tstart="961";shortTE="F";uid="506dc9cd-e732-4dee-a387-22c36bd1ad71"
CM032339.1	RepeatMasker	Unknown	19056736	19056858	412	+	.	ID="RND-6_FAMILY-20368";Tend="997";Tstart="867";shortTE="F";uid="a3f87a1f-8f04-42c3-82ed-2c59c152b9ee"
CM032339.1	RepeatMasker	LINE/I	9346534	9346759	1666	+	.	ID="RND-5_FAMILY-8680";Tend="1131";Tstart="903";shortTE="F";uid="2cf35a8c-7b36-4b0f-9df9-669c9b172c5a"
CM032339.1	RepeatMasker	Unknown	40552035	40552384	2177	+	.	ID="RND-5_FAMILY-333";Tend="1169";Tstart="815";shortTE="F";uid="bbdeecd0-b8c0-4274-862e-732c0acc5f04"
CM032339.1	RepeatMasker	Unknown	35968744	35969137	715	+	.	ID="RND-6_FAMILY-5380";Tend="2123";Tstart="1742";shortTE="F";uid="8eae1c1b-6d52-457a-b951-95a2b9439d16"
CM032339.1	RepeatMasker	LINE/Penelope	44029074	44029272	682	+	.	ID="RND-5_FAMILY-9031";Tend="2992";Tstart="2785";shortTE="F";uid="df577365-c15b-4f33-a005-7679e0d79669"
CM032339.1	RepeatMasker	LINE/I-Jockey	50763516	50765524	1058	+	.	ID="RND-6_FAMILY-6029";Tend="2881";Tstart="858";shortTE="F";uid="76556a55-51d2-4990-8fb4-b325a1d7c668"
CM032339.1	RepeatMasker	LINE/I-Jockey	79528974	79529271	1566	+	.	ID="RND-6_FAMILY-468";Tend="3575";Tstart="3274";shortTE="F";uid="a9257eeb-758d-4647-a001-d92408af2959"
CM032339.1	RepeatMasker	LTR/Gypsy	57914204	57914508	813	+	.	ID="RND-6_FAMILY-6759";Tend="5412";Tstart="5107";shortTE="F";uid="2b59c1e6-b9fb-4014-b5bf-1a06bcda96aa"
CM032339.1	RepeatMasker	DNA/hAT-hATm	32357136	32357421	580	+	.	ID="HAT-7_AP";Tend="752";Tstart="467";shortTE="F";uid="5e1f9d42-3321-46af-9936-d3c18b5facc4"
CM032339.1	RepeatMasker	LINE/I-Jockey	85267144	85267330	602	+	.	ID="RND-6_FAMILY-6738";Tend="758";Tstart="574";shortTE="F";uid="72e9b74e-8970-43e7-bc81-53e0cfe68663"
CM032339.1	RepeatMasker	DNA/hAT-Tip100	27557772	27558145	2604	+	.	ID="RND-5_FAMILY-2999";Tend="765";Tstart="387";shortTE="F";uid="4177152f-6c08-4e30-aab5-63f68b1a27a5"
CM032339.1	RepeatMasker	LINE/R1	61720664	61721091	1246	+	.	ID="RND-6_FAMILY-7998";Tend="1892";Tstart="1457";shortTE="F";uid="8467f17b-c57a-41a3-bec6-7a06c84d2757"
CM032339.1	RepeatMasker	LTR/Pao	84253573	84254375	885	+	.	ID="RND-5_FAMILY-224";Tend="833";Tstart="3";shortTE="F";uid="85465ddc-1cb6-4a5e-b04f-b2256141ac88"
CM032339.1	RepeatMasker	Unknown	39753102	39757758	30993	+	.	ID="RND-1_FAMILY-5";Tend="4642";Tstart="4";shortTE="F";uid="f9e56ec6-dacc-4df4-a535-243a212eaf3e"
CM032339.1	RepeatMasker	Unknown	46280711	46281032	674	+	.	ID="RND-6_FAMILY-8391";Tend="631";Tstart="303";shortTE="F";uid="8b8780f9-7596-4b16-b9fb-20db072a85df"
CM032339.1	RepeatMasker	LINE/Penelope	21883947	21885064	4578	+	.	ID="RND-6_FAMILY-17760";TEgroup="ctg_1%7CRND-6_FAMILY-17760%7C9";Tend="2669";Tstart="1665";shortTE="F";uid="be29df82-d78f-4c4d-b331-1e8b361f0351"
CM032339.1	RepeatMasker	LINE/Penelope	34938547	34939226	2376	+	.	ID="RND-6_FAMILY-17760";TEgroup="ctg_1%7CRND-6_FAMILY-17760%7C11";Tend="2897";Tstart="2162";shortTE="F";uid="581dfa77-96b2-43fa-b5dc-08a1311ad311"
CM032339.1	RepeatMasker	LINE/R1	563838	564404	3562	+	.	ID="RND-6_FAMILY-3080";Tend="1639";Tstart="1052";shortTE="F";uid="b0ff603f-5bcc-4fb6-a5e6-518e2ec26fe0"
CM032339.1	RepeatMasker	Unknown	85022604	85023058	2767	+	.	ID="RND-1_FAMILY-341";Tend="1543";Tstart="1099";shortTE="F";uid="4d270ec8-58a7-40ef-97b9-fb61e1ac089f"
CM032339.1	RepeatMasker	DNA/hAT-hATm	50521808	50522763	655	+	.	ID="hat-9_lsal";Tend="1876";Tstart="503";shortTE="F";uid="6a735597-bdd6-4f55-8842-4a5a5a194943"
CM032339.1	RepeatMasker	DNA/hAT	76064381	76064889	4370	+	.	ID="RND-1_FAMILY-484";Tend="1097";Tstart="589";shortTE="F";uid="30e383cc-6f6b-4621-adf3-319c0b738c85"
CM032339.1	RepeatMasker	DNA/Maverick	36385261	36385753	2491	+	.	ID="RND-5_FAMILY-2723";Tend="1882";Tstart="1331";shortTE="F";uid="762794c7-437f-4fbd-84fc-b42a98189fa1"
CM032339.1	RepeatMasker	Unknown	13873610	13874496	5604	+	.	ID="RND-6_FAMILY-8518";Tend="2537";Tstart="1578";shortTE="F";uid="f860a08f-1ed7-4bc3-a598-49aad4389d06"
CM032339.1	RepeatMasker	DNA/hAT-Tip100	3230787	3231299	2811	+	.	ID="RND-5_FAMILY-2985";Tend="1417";Tstart="882";shortTE="F";uid="0e693b11-3787-4969-99ca-4d4cdd98c765"
CM032339.1	RepeatMasker	Unknown	30820591	30821157	3621	+	.	ID="RND-5_FAMILY-13873";Tend="1516";Tstart="955";shortTE="F";uid="0f2ae125-0fc4-4f33-a506-6d4bd1725749"
CM032339.1	RepeatMasker	DNA/hAT-Ac	1249184	1249869	2373	+	.	ID="RND-6_FAMILY-3981";Tend="1539";Tstart="811";shortTE="F";uid="ce342ce0-16a3-4548-b96a-7feb86701d33"
CM032339.1	RepeatMasker	DNA/hAT-Tip100	76433727	76434345	424	+	.	ID="RND-6_FAMILY-1865";Tend="2774";Tstart="2153";shortTE="F";uid="f009f63c-b864-4d30-a51c-a2094daa405b"
CM032339.1	RepeatMasker	Unknown	66505659	66506163	3442	+	.	ID="RND-1_FAMILY-16";Tend="1524";Tstart="1025";shortTE="F";uid="3b488ddc-713c-4404-9b02-643ff2849679"
CM032339.1	RepeatMasker	DNA/hAT-Tip100	66541173	66541596	1076	+	.	ID="RND-5_FAMILY-8931";Tend="1480";Tstart="921";shortTE="F";uid="badd7e80-aa19-4259-b853-e507b4cdf28f"
CM032339.1	RepeatMasker	LINE/I-Jockey	43765016	43765660	3878	+	.	ID="RND-6_FAMILY-1686";Tend="1527";Tstart="878";shortTE="F";uid="7b2990b9-267f-498e-a5bc-8699e526b0f1"
CM032339.1	RepeatMasker	DNA/hAT-Tip100	75189584	75189728	903	+	.	ID="RND-6_FAMILY-8832";Tend="2086";Tstart="1947";shortTE="F";uid="a419bb08-ef18-4c87-bbce-928eedb27e36"
CM032339.1	RepeatMasker	Retroposon?	73295936	73296781	4891	+	.	ID="RND-1_FAMILY-97";Tend="1500";Tstart="664";shortTE="F";uid="527d283c-bb55-4b0c-9e99-77ae87f7a242"
CM032339.1	RepeatMasker	DNA/hAT	51019516	51019617	548	+	.	ID="HAT-N7_AP";Tend="647";Tstart="543";shortTE="F";uid="11fa2fba-6efc-47f4-aa20-7e3cbc65439f"
CM032339.1	RepeatMasker	LTR/Pao	86133776	86135458	14717	+	.	ID="RND-6_FAMILY-1296";Tend="2628";Tstart="950";shortTE="F";uid="d34d92df-8324-4f1a-a41a-b6ba605c43a6"
CM032339.1	RepeatMasker	DNA/hAT-Tip100	16376981	16377084	525	+	.	ID="RND-1_FAMILY-129";Tend="1181";Tstart="1081";shortTE="F";uid="74ff71b5-c2d1-44bc-96ec-ba477cc3c34d"
CM032339.1	RepeatMasker	Unknown	35572051	35572236	501	+	.	ID="RND-5_FAMILY-3323";Tend="270";Tstart="75";shortTE="F";uid="d7721b7e-d25d-44ba-8c9f-1b5aae65b2a2"
CM032339.1	RepeatMasker	DNA/hAT?	22448617	22448853	1668	+	.	ID="RND-6_FAMILY-3998";Tend="1101";Tstart="875";shortTE="F";uid="18cb3734-6bf6-4f10-af94-6406d6996425"
CM032339.1	RepeatMasker	LINE/RTE-BovB	37928864	37929470	1214	+	.	ID="RND-5_FAMILY-8422";Tend="1650";Tstart="1045";shortTE="F";uid="7db3dab8-6723-4334-afa5-f810c5ee065b"
CM032339.1	RepeatMasker	LINE/I	69431567	69431679	1209	+	.	ID="RND-5_FAMILY-6941";Tend="2319";Tstart="1953";shortTE="F";uid="4feb7a93-8530-4bb6-aed1-8800606272be"
CM032339.1	RepeatMasker	Unknown	2867183	2867415	972	+	.	ID="RND-1_FAMILY-60";Tend="1200";Tstart="933";shortTE="F";uid="cfdeb7ac-4925-4ef2-b207-b288c84824a9"
CM032339.1	RepeatMasker	Unknown	72586413	72587140	4177	+	.	ID="RND-6_FAMILY-4760";Tend="1669";Tstart="949";shortTE="F";uid="b0e89d41-2914-45e7-ae2d-bada3ca2fd4d"
CM032339.1	RepeatMasker	Unknown	31652271	31652600	1023	+	.	ID="RND-5_FAMILY-13";Tend="1583";Tstart="1279";shortTE="F";uid="aedff15d-a12c-4f1c-8f71-6724a5038a22"
CM032339.1	RepeatMasker	DNA/hAT-Tip100	49848563	49849253	1377	+	.	ID="RND-5_FAMILY-8595";TEgroup="ctg_1%7CRND-5_FAMILY-8595%7C4";Tend="1663";Tstart="496";shortTE="F";uid="11131820-4f8f-4dea-9e93-501f06af0d50"
CM032339.1	RepeatMasker	Unknown	70791852	70792044	956	+	.	ID="RND-5_FAMILY-13";Tend="1129";Tstart="935";shortTE="F";uid="031422c7-7b8e-4a70-9c89-ef1f36787956"
CM032339.1	RepeatMasker	DNA/hAT-Charlie	9578693	9578797	485	+	.	ID="RND-5_FAMILY-114";Tend="2431";Tstart="2335";shortTE="F";uid="885baed8-21ed-4f7d-a96d-c808120f3034"
CM032339.1	RepeatMasker	DNA/hAT	57558805	57558971	463	+	.	ID="RND-1_FAMILY-479";Tend="915";Tstart="733";shortTE="F";uid="40fb828a-0ce6-4d54-bc1b-6d39017c326e"
CM032339.1	RepeatMasker	LINE/R1	77979521	77979822	1170	+	.	ID="RND-6_FAMILY-1863";Tend="1737";Tstart="1439";shortTE="F";uid="a1a7b646-9549-4fab-a786-c2390bbe7ca3"
CM032339.1	RepeatMasker	Unknown	40239075	40239266	933	+	.	ID="RND-6_FAMILY-22030";Tend="1144";Tstart="954";shortTE="F";uid="876b972b-afff-4635-95cb-6e3f952874d2"
CM032339.1	RepeatMasker	Unknown	61804829	61804972	950	+	.	ID="RND-5_FAMILY-3927";Tend="1542";Tstart="1392";shortTE="F";uid="dafcc469-ae00-4d79-afdb-3aa5465751dc"
CM032339.1	RepeatMasker	DNA/hAT-Tip100	19183150	19183464	1764	+	.	ID="RND-6_FAMILY-811";Tend="3150";Tstart="2831";shortTE="F";uid="8f7e51d4-17a1-4aaf-b724-ea818ab8d4e0"
CM032339.1	RepeatMasker	DNA/TcMar-Pogo	70242055	70243248	4696	+	.	ID="RND-6_FAMILY-1418";Tend="2948";Tstart="1682";shortTE="F";uid="5a29b72e-93bb-4d7e-8e81-ffda29eb56bd"
CM032339.1	RepeatMasker	Unknown	43078960	43079453	1294	+	.	ID="RND-6_FAMILY-26198";Tend="964";Tstart="469";shortTE="F";uid="9cd60daa-9ea5-4392-a43f-6ce0bb6a3ce7"
CM032339.1	RepeatMasker	Unknown	11789226	11789519	663	+	.	ID="RND-5_FAMILY-5927";Tend="1534";Tstart="1254";shortTE="F";uid="356e22c5-b551-4e16-8719-254fb99c3e90"
CM032339.1	RepeatMasker	Retroposon?	21396139	21396988	5785	+	.	ID="RND-1_FAMILY-162";Tend="1710";Tstart="858";shortTE="F";uid="bb056506-effc-4873-a9e5-c77624f8548a"
CM032339.1	RepeatMasker	LINE/RTE-BovB	28589060	28589440	1017	+	.	ID="RTE-2_LMI";Tend="1166";Tstart="789";shortTE="F";uid="c76831a1-853d-4af2-ba38-0c7d1f97f784"
CM032339.1	RepeatMasker	DNA/MULE-NOF	80131785	80132179	961	+	.	ID="RND-5_FAMILY-7093";Tend="3720";Tstart="3317";shortTE="F";uid="ec492cf8-63c6-419c-8de9-36b8d9b49e5f"
CM032339.1	RepeatMasker	Unknown	9023780	9024000	1214	+	.	ID="RND-5_FAMILY-104";Tend="1582";Tstart="1349";shortTE="F";uid="50e955e4-be7a-43a8-86b3-6f508f315bbc"
CM032339.1	RepeatMasker	DNA/hAT-Tip100	70860637	70860914	1332	+	.	ID="RND-1_FAMILY-92";Tend="1249";Tstart="947";shortTE="F";uid="f72a82d0-72d7-4680-9ac6-32dd648f7649"
CM032339.1	RepeatMasker	LTR/Pao	38369109	38372031	1985	+	.	ID="BEL3-I_AP";Tend="5536";Tstart="2614";shortTE="F";uid="55516d05-e5b9-489e-af50-4ad7973f83fe"
CM032339.1	RepeatMasker	DNA/TcMar-Tc1	3081175	3081708	1037	+	.	ID="RND-6_FAMILY-2326";Tend="1238";Tstart="703";shortTE="F";uid="2c55cf51-d7ca-4660-b34a-d00d08f5409b"
CM032339.1	RepeatMasker	Unknown	65348374	65348673	1329	+	.	ID="RND-5_FAMILY-4140";Tend="1366";Tstart="1074";shortTE="F";uid="32d80d85-3faf-456e-86ce-e8872746dc7d"
CM032339.1	RepeatMasker	DNA/hAT-Tip100	52534383	52534600	1574	+	.	ID="RND-1_FAMILY-12";Tend="1240";Tstart="1007";shortTE="F";uid="d279cbc6-7b74-4833-9f15-e3ef0f1b5eab"
CM032339.1	RepeatMasker	LINE/L2	69010787	69010986	583	+	.	ID="RND-6_FAMILY-1329";Tend="1198";Tstart="999";shortTE="F";uid="3f781601-312b-4617-b718-a565e96e2b03"
CM032339.1	RepeatMasker	DNA/hAT	57251954	57252266	828	+	.	ID="RND-6_FAMILY-19552";TEgroup="ctg_1%7CRND-6_FAMILY-19552%7C4";Tend="1274";Tstart="673";shortTE="F";uid="919ea949-6f88-4145-a97b-ae19c5dcc345"
CM032339.1	RepeatMasker	DNA/hAT-Ac	12663891	12664510	4390	+	.	ID="RND-4_FAMILY-1424";Tend="1736";Tstart="1112";shortTE="F";uid="ad8ea7f7-bae7-47d6-a3db-d04dbf5de40a"
CM032339.1	RepeatMasker	LINE/Dong-R4	22358665	22362120	5297	+	.	ID="DONG-1_MMA";Tend="3821";Tstart="397";shortTE="F";uid="8d00a953-18b2-4422-acb9-31a3c6405ad6"
CM032339.1	RepeatMasker	LINE/RTE-BovB	13382381	13383676	691	+	.	ID="RTE-4_LMI";Tend="3011";Tstart="1717";shortTE="F";uid="51b0a9df-5469-4ab2-849a-f190356cfbbd"
CM032339.1	RepeatMasker	DNA/hAT	52386346	52386766	1367	+	.	ID="RND-5_FAMILY-3264";Tend="1425";Tstart="948";shortTE="F";uid="a7eaa077-ec8a-41a1-a02d-a3cebff83f51"
CM032339.1	RepeatMasker	Unknown	21218472	21219014	3680	+	.	ID="RND-1_FAMILY-389";Tend="1741";Tstart="1179";shortTE="F";uid="7983d0b7-dfa6-4a9e-bb49-4a0e28b2350e"
CM032339.1	RepeatMasker	Unknown	82448422	82448960	3448	+	.	ID="RND-1_FAMILY-320";Tend="1316";Tstart="764";shortTE="F";uid="908678df-4e91-4581-88cc-40b1c3172ced"
CM032339.1	RepeatMasker	Unknown	15093080	15093419	1740	+	.	ID="RND-6_FAMILY-736";Tend="1501";Tstart="1138";shortTE="F";uid="43a544de-69ad-4d78-bf30-90bb4b7bcbee"
CM032339.1	RepeatMasker	Unknown	63082153	63082960	2123	+	.	ID="RND-6_FAMILY-4760";Tend="2190";Tstart="1420";shortTE="F";uid="d6fbead4-001e-4faa-8ea3-63ba6f727aa2"
CM032339.1	RepeatMasker	Unknown	49711616	49712108	486	+	.	ID="RND-5_FAMILY-6424";Tend="1276";Tstart="784";shortTE="F";uid="d4e708b1-60c5-4896-b359-3972af9b1b9b"
CM032339.1	RepeatMasker	DNA/hAT-Tip100	72232012	72232165	931	+	.	ID="RND-1_FAMILY-108";Tend="1234";Tstart="1082";shortTE="F";uid="45cf976d-7295-4e02-9025-c2d2db329b71"
CM032339.1	RepeatMasker	Unknown	22073018	22075242	17711	+	.	ID="RND-1_FAMILY-361";Tend="2932";Tstart="732";shortTE="F";uid="1b51c03a-3200-4782-b61e-85eef6becb0a"
CM032339.1	RepeatMasker	Unknown	27746910	27747110	842	+	.	ID="RND-1_FAMILY-60";Tend="1209";Tstart="945";shortTE="F";uid="3bf1bad3-ffbe-420a-ad1f-154952ab1e8e"
CM032339.1	RepeatMasker	DNA/hAT-Tip100	41860756	41861236	2136	+	.	ID="RND-6_FAMILY-13709";Tend="2664";Tstart="2250";shortTE="F";uid="6b6f9764-b4ca-4eea-8a0b-60e5862294b7"
CM032339.1	RepeatMasker	DNA/P	24176267	24177813	4200	+	.	ID="RND-5_FAMILY-10134";Tend="1596";Tstart="118";shortTE="F";uid="3bbdf963-a996-4c51-a463-73366b5e2eed"
CM032339.1	RepeatMasker	LINE/I	73593264	73599049	50860	+	.	ID="RND-1_FAMILY-412";Tend="5898";Tstart="112";shortTE="F";uid="563e20b6-60a2-42b9-a40c-c65d53303407"
CM032339.1	RepeatMasker	LTR/Pao	26263523	26265783	736	+	.	ID="BEL3-I_AP";Tend="4754";Tstart="2497";shortTE="F";uid="b9af2e2f-0848-4fa8-b106-f19aa90f5f27"
CM032339.1	RepeatMasker	DNA/Maverick	50780782	50782818	14053	+	.	ID="RND-6_FAMILY-18021";Tend="2127";Tstart="14";shortTE="F";uid="36227daf-248f-4cae-aacd-fe0e460e725b"
CM032339.1	RepeatMasker	LINE/RTE-BovB	67863577	67864971	1166	+	.	ID="RND-4_FAMILY-1302";Tend="2808";Tstart="826";shortTE="F";uid="954a1688-2f59-41c3-b64f-e3b8178746c2"
CM032339.1	RepeatMasker	DNA/hAT-Charlie	23449899	23450049	1038	+	.	ID="RND-1_FAMILY-172";Tend="1190";Tstart="1058";shortTE="F";uid="fba2b9b9-7aa4-40e0-9e3c-080e5c7a3c26"
CM032339.1	RepeatMasker	DNA/TcMar-Tc1	33991760	33991932	422	+	.	ID="MARINER-N22_AG";TEgroup="ctg_1%7CMARINER-N22_AG%7C2";Tend="1344";Tstart="1173";shortTE="T";uid="3b34170b-1845-445f-ba7e-b421ce076eca"
CM032339.1	RepeatMasker	Unknown	27640848	27641112	1498	+	.	ID="RND-1_FAMILY-246";Tend="1191";Tstart="935";shortTE="F";uid="69fd5a25-00cd-4c26-b51d-06001c2b6146"
CM032339.1	RepeatMasker	LINE/R1	4142130	4144091	1624	+	.	ID="SART-4_API";Tend="4566";Tstart="2588";shortTE="F";uid="d9080c7d-0e6d-4ee1-a4b4-8cf4c3f62ab1"
CM032339.1	RepeatMasker	LINE/RTE-BovB	56434010	56434325	568	+	.	ID="RND-6_FAMILY-1063";Tend="1482";Tstart="1165";shortTE="F";uid="0f376692-d56b-4362-8909-6a7c43422649"
CM032339.1	RepeatMasker	Unknown	67786872	67786981	780	+	.	ID="RND-4_FAMILY-385";Tend="786";Tstart="671";shortTE="F";uid="8f322012-66c9-4eb0-bfc9-0498b2c1d0c6"
CM032339.1	RepeatMasker	LTR/Pao	33781270	33785922	14397	+	.	ID="BEL1-I_AP";Tend="5703";Tstart="980";shortTE="F";uid="eb0900a0-e282-4dc9-99c9-4e0249f4a139"
CM032339.1	RepeatMasker	LTR/Pao	53786365	53786779	2968	+	.	ID="RND-5_FAMILY-2038";Tend="1601";Tstart="1186";shortTE="F";uid="1a13de03-0691-434f-9340-7b6fd6c9a14b"
CM032339.1	RepeatMasker	LINE/R1	61129574	61132094	755	+	.	ID="SART-6_API";Tend="4446";Tstart="1955";shortTE="F";uid="0633055e-597b-4b57-8a12-0bbc5303a793"
CM032339.1	RepeatMasker	LINE/Penelope	50186839	50187686	1995	+	.	ID="RND-6_FAMILY-7740";Tend="1899";Tstart="1170";shortTE="F";uid="0b99e4cf-3e30-4e5a-831c-133dfe32dcd0"
CM032339.1	RepeatMasker	Unknown	37525088	37525245	529	+	.	ID="RND-1_FAMILY-289";Tend="2394";Tstart="2268";shortTE="F";uid="2ccb1866-e8e2-4df8-9670-7c97126c5df4"
CM032339.1	RepeatMasker	LINE/L2	38797707	38798265	4612	+	.	ID="RND-1_FAMILY-77";Tend="2895";Tstart="2337";shortTE="F";uid="6291aa25-52d2-4669-927a-3ca349deac42"
CM032339.1	RepeatMasker	LINE/I	7366105	7366311	858	+	.	ID="RND-6_FAMILY-8750";Tend="2536";Tstart="2355";shortTE="F";uid="9cc3c52f-f66f-48dd-a29a-fed47f3cbaf8"
CM032339.1	RepeatMasker	Unknown	16403527	16403777	424	+	.	ID="RND-5_FAMILY-9028";Tend="1297";Tstart="999";shortTE="F";uid="cd8e9c00-b354-46a0-96e9-cd1abb815b8c"
CM032339.1	RepeatMasker	LINE/I-Jockey	20644087	20645422	2531	+	.	ID="RND-6_FAMILY-468";Tend="4116";Tstart="2769";shortTE="F";uid="fc5122b7-e9ee-4357-977f-4605df55d48f"
CM032339.1	RepeatMasker	LTR/Pao	37190768	37196000	11470	+	.	ID="BEL4-I_AP";Tend="5713";Tstart="439";shortTE="F";uid="5fdc4afb-180b-4e38-8723-60ee45bc5c99"
CM032339.1	RepeatMasker	Unknown	73194039	73194520	621	+	.	ID="RND-5_FAMILY-6424";Tend="3394";Tstart="2920";shortTE="F";uid="8da0491f-1f32-4f08-bb0d-2e163cf97aac"
CM032339.1	RepeatMasker	Unknown	48814398	48814611	738	+	.	ID="RND-1_FAMILY-93";Tend="1228";Tstart="970";shortTE="F";uid="3dc82811-f0cd-44dc-bf23-c52081522827"
CM032339.1	RepeatMasker	LTR/Pao	80600459	80600825	2558	+	.	ID="RND-1_FAMILY-394";Tend="1314";Tstart="948";shortTE="F";uid="fac4842e-9172-40a8-9113-2ba96866d78a"
CM032339.1	RepeatMasker	Unknown	77912591	77912951	1226	+	.	ID="RND-1_FAMILY-34";Tend="1310";Tstart="972";shortTE="F";uid="29b65260-0b43-447c-8b85-fd8a3b963db3"
CM032339.1	RepeatMasker	Unknown	2861786	2861886	488	+	.	ID="RND-5_FAMILY-4717";Tend="1082";Tstart="991";shortTE="F";uid="0f6c1709-c229-4f07-9abc-23685f2cd59a"
CM032339.1	RepeatMasker	Unknown	76288611	76288804	591	+	.	ID="RND-6_FAMILY-1381";Tend="1159";Tstart="958";shortTE="F";uid="65c0ff53-87d9-4fa1-bc71-72a6ba48332f"
CM032339.1	RepeatMasker	DNA/TcMar-Mariner	61449619	61450492	1817	+	.	ID="MARINER-2_LMI";Tend="1290";Tstart="407";shortTE="F";uid="2ff03c2e-8890-48fc-bf72-03f26ad5b5cf"
CM032339.1	RepeatMasker	Unknown	46037560	46037873	1461	+	.	ID="RND-5_FAMILY-750";Tend="1253";Tstart="977";shortTE="F";uid="2e2b5a18-c79b-4d79-a624-a93907ec458f"
CM032339.1	RepeatMasker	Retroposon?	8851960	8853324	9058	+	.	ID="RND-1_FAMILY-29";Tend="2176";Tstart="764";shortTE="F";uid="f79f86e8-b2a8-4e09-a2d4-727f57a73165"
CM032339.1	RepeatMasker	DNA/TcMar-Tc4	17213200	17213610	2265	+	.	ID="RND-5_FAMILY-1844";Tend="1963";Tstart="1549";shortTE="F";uid="5af68539-6841-4779-a77a-4057ea68c236"
CM032339.1	RepeatMasker	RC/Helitron	65503619	65503783	1311	+	.	ID="RND-6_FAMILY-6595";Tend="2220";Tstart="2056";shortTE="F";uid="f1b75081-9697-4de7-9608-5c86d1cd2346"
CM032339.1	RepeatMasker	DNA/hAT-Tip100	11718527	11718749	451	+	.	ID="RND-5_FAMILY-10978";Tend="1395";Tstart="1171";shortTE="F";uid="812b709c-d0e2-4d48-8218-fcbdcc7deacb"
CM032339.1	RepeatMasker	DNA/hAT	15996420	15996975	3015	+	.	ID="RND-3_FAMILY-31";Tend="1682";Tstart="1061";shortTE="F";uid="4ceba7eb-6b1f-4d6b-9aa1-0480916408ec"
CM032339.1	RepeatMasker	LINE/I-Jockey	52332854	52332961	546	+	.	ID="RND-5_FAMILY-10598";Tend="1327";Tstart="1208";shortTE="F";uid="f462785e-019e-4697-9449-5f55cd02c135"
CM032339.1	RepeatMasker	Unknown	76970867	76971224	599	+	.	ID="RND-1_FAMILY-69";TEgroup="ctg_1%7CRND-1_FAMILY-69%7C9";Tend="1333";Tstart="857";shortTE="F";uid="bf3d9fd1-9d22-4719-84c0-e8a79a2e47c3"
CM032339.1	RepeatMasker	LTR/Gypsy	671083	675358	5978	+	.	ID="RND-6_FAMILY-1472";Tend="4120";Tstart="1";shortTE="F";uid="df9a4a16-9e43-4101-9e06-9c6d8f3b6f94"
CM032339.1	RepeatMasker	RC/Helitron	70287829	70288514	842	+	.	ID="HELITRON-N1B_LMI";Tend="1495";Tstart="807";shortTE="F";uid="8a4598fb-e587-44d7-9518-413a546ee400"
CM032339.1	RepeatMasker	Unknown	12429312	12430527	10371	+	.	ID="RND-1_FAMILY-173";Tend="1989";Tstart="774";shortTE="F";uid="9437eb13-d7ff-4765-8136-18b0a87ee64b"
CM032339.1	RepeatMasker	DNA/TcMar-Mariner	66479850	66480617	764	+	.	ID="MARINER-6_LMI";TEgroup="ctg_1%7CMARINER-6_LMI%7C7";Tend="1332";Tstart="4";shortTE="F";uid="da7360a7-a221-463e-aefd-2ed136b2003f"
CM032339.1	RepeatMasker	DNA/hAT	29154178	29154615	1883	+	.	ID="RND-1_FAMILY-68";Tend="1482";Tstart="1020";shortTE="F";uid="71ab6bcc-d7c9-4061-9b1e-084bb7ebff00"
CM032339.1	RepeatMasker	DNA/hAT-Blackjack	17136624	17136961	1949	+	.	ID="RND-5_FAMILY-5477";Tend="976";Tstart="640";shortTE="F";uid="9762b033-bde7-46f5-a3e0-badbe9bea5a7"
CM032339.1	RepeatMasker	LTR/Pao	41714560	41715915	1192	+	.	ID="RND-1_FAMILY-485";Tend="2481";Tstart="1126";shortTE="F";uid="38b818c1-a79d-41a0-8119-d42d3700fa1b"
CM032339.1	RepeatMasker	Unknown	66515647	66515747	802	+	.	ID="RND-1_FAMILY-10";Tend="1043";Tstart="943";shortTE="F";uid="c6d67656-e407-4fc8-85b4-6a46845519e3"
CM032339.1	RepeatMasker	DNA/Maverick	63786753	63787091	1390	+	.	ID="RND-1_FAMILY-123";Tend="5433";Tstart="5077";shortTE="F";uid="25ab6764-80bc-4114-b892-c1d17001da25"
CM032339.1	RepeatMasker	LTR/Gypsy	78559345	78559748	1081	+	.	ID="RND-5_FAMILY-2941";TEgroup="ctg_1%7CRND-5_FAMILY-2941%7C4";Tend="1283";Tstart="720";shortTE="F";uid="b3dd0e50-4746-468e-91ca-881c2ee72a11"
CM032339.1	RepeatMasker	DNA	39137151	39137391	1716	+	.	ID="RND-1_FAMILY-221";Tend="3074";Tstart="2834";shortTE="F";uid="b36e23e5-5a26-4f6d-8fb7-0191296f5cd9"
CM032339.1	RepeatMasker	DNA/hAT	51605307	51605479	1080	+	.	ID="RND-6_FAMILY-5934";Tend="1093";Tstart="915";shortTE="F";uid="758bcfc0-4367-4fff-9f83-adea4ba8586f"
CM032339.1	RepeatMasker	Unknown	33388220	33388342	502	+	.	ID="RND-5_FAMILY-961";Tend="1259";Tstart="1143";shortTE="F";uid="49588d06-9510-4de1-8d47-4428cb507590"
CM032339.1	RepeatMasker	LINE/I-Jockey	40065466	40065867	1029	+	.	ID="RND-6_FAMILY-3670";Tend="2366";Tstart="1912";shortTE="F";uid="e2374b36-e654-4228-a9ea-b648777e974d"
CM032339.1	RepeatMasker	Unknown	170035	170573	3751	+	.	ID="RND-3_FAMILY-144";Tend="1532";Tstart="966";shortTE="F";uid="19b304be-bdfa-4e52-a378-8756e9b2d831"
CM032339.1	RepeatMasker	LINE/L2	47754485	47757516	23121	+	.	ID="RND-6_FAMILY-1450";Tend="2864";Tstart="8";shortTE="F";uid="af428d13-61d3-4812-bc9d-6e63ccd39181"
CM032339.1	RepeatMasker	Unknown	73642579	73642936	925	+	.	ID="RND-6_FAMILY-4730";Tend="935";Tstart="585";shortTE="F";uid="1178986e-d01b-4ce4-8b12-e549cd65deea"
CM032339.1	RepeatMasker	DNA/hAT-hAT19	9362329	9362481	507	+	.	ID="DNA8-49_AP";Tend="644";Tstart="494";shortTE="F";uid="513fb70d-340d-4628-a936-636237553818"
CM032339.1	RepeatMasker	DNA/hAT-Charlie	71094990	71095202	893	+	.	ID="DNA8-51_AP";Tend="206";Tstart="2";shortTE="F";uid="38b48a3b-8efc-4989-bb5f-d0b724406636"
CM032339.1	RepeatMasker	Unknown	69172138	69172411	1778	+	.	ID="RND-6_FAMILY-9200";Tend="1230";Tstart="956";shortTE="F";uid="a14d7074-74a2-4333-b462-ce861723d30e"
CM032339.1	RepeatMasker	LINE/L2	64040455	64040812	1401	+	.	ID="RND-1_FAMILY-77";Tend="1575";Tstart="1231";shortTE="F";uid="48d3619f-7599-49f8-add1-f7d8d62139a9"
CM032339.1	RepeatMasker	Unknown	26189682	26190176	1336	+	.	ID="RND-6_FAMILY-26198";Tend="964";Tstart="469";shortTE="F";uid="642d35d0-b7b5-47cf-8f9f-dc0a338a7709"
CM032339.1	RepeatMasker	DNA/hAT-Tip100	18880075	18880267	1151	+	.	ID="RND-6_FAMILY-5277";Tend="1286";Tstart="1097";shortTE="F";uid="889ac314-e7f9-45f3-baeb-85c27b279059"
CM032339.1	RepeatMasker	DNA/hAT-hAT19	71338287	71338501	733	+	.	ID="RND-6_FAMILY-23325";Tend="1590";Tstart="1381";shortTE="F";uid="d6be85aa-e8bc-4298-afc4-b16dc8a88e2a"
CM032339.1	RepeatMasker	Unknown	9163977	9164370	1942	+	.	ID="RND-5_FAMILY-2399";Tend="999";Tstart="607";shortTE="F";uid="67b91fd5-27bf-4a03-821b-118e5023196c"
CM032339.1	RepeatMasker	DNA/PIF-Spy	19248734	19248887	412	+	.	ID="ISL2EU-3N1_CFL";Tend="359";Tstart="205";shortTE="F";uid="dca35e28-2df0-42ec-a5ae-ca18f30085a9"
CM032339.1	RepeatMasker	LTR/Gypsy	86190605	86191371	2633	+	.	ID="RND-6_FAMILY-9002";Tend="1881";Tstart="1098";shortTE="F";uid="456b9c56-b2fa-461b-9558-5e429ab043dc"
CM032339.1	RepeatMasker	DNA/TcMar-Mariner	11204201	11204612	3271	+	.	ID="RND-5_FAMILY-6572";Tend="721";Tstart="301";shortTE="F";uid="c5048425-eb6b-4f3b-8607-49007024447d"
CM032339.1	RepeatMasker	Unknown	43128957	43129146	703	+	.	ID="RND-6_FAMILY-6616";Tend="1006";Tstart="805";shortTE="F";uid="cb0b0de8-a032-4d25-8c79-0397f6c21685"
CM032339.1	RepeatMasker	LINE/L2	30473003	30478335	47478	+	.	ID="RND-6_FAMILY-1329";Tend="5872";Tstart="558";shortTE="F";uid="ab28d6cc-693d-4657-bbf5-d58d4561f809"
CM032339.1	RepeatMasker	DNA/hAT-Blackjack	40311589	40311815	665	+	.	ID="RND-4_FAMILY-1";Tend="650";Tstart="449";shortTE="F";uid="f1791f21-184a-4ad6-89a6-e88a4b16ee3d"
CM032339.1	RepeatMasker	Unknown	72814062	72815046	5678	+	.	ID="RND-6_FAMILY-1688";Tend="1247";Tstart="305";shortTE="F";uid="c29a1938-2101-4c08-a8b9-ddd3188d9146"
CM032339.1	RepeatMasker	Unknown	23278563	23278916	1666	+	.	ID="RND-5_FAMILY-6896";Tend="870";Tstart="577";shortTE="F";uid="27148e3d-9db5-4dab-a6c1-eccd7b193e32"
CM032339.1	RepeatMasker	Unknown	5035765	5036938	922	+	.	ID="RND-6_FAMILY-24727";Tend="2579";Tstart="1231";shortTE="F";uid="c4d4af1f-7763-449b-a362-362c0ed238c1"
CM032339.1	RepeatMasker	DNA/hAT-hAT19	11744723	11745283	2804	+	.	ID="RND-5_FAMILY-2355";Tend="1726";Tstart="1204";shortTE="F";uid="3e0faf3d-3f68-4305-8bf9-a6e5ce37b835"
CM032339.1	RepeatMasker	DNA/TcMar-Tc4	51145233	51145826	3598	+	.	ID="RND-5_FAMILY-1844";Tend="1207";Tstart="606";shortTE="F";uid="dc0daa8f-521a-41df-90af-bb42a81b2d12"
CM032339.1	RepeatMasker	Unknown	12001509	12001806	1483	+	.	ID="RND-5_FAMILY-528";Tend="1390";Tstart="1118";shortTE="F";uid="a7fb303f-ef50-4f92-aaf2-423ddfb9825f"
CM032339.1	RepeatMasker	Unknown	71188666	71189950	9547	+	.	ID="RND-6_FAMILY-8375";Tend="2733";Tstart="1442";shortTE="F";uid="176ffb26-f7f6-4250-93c2-95a6805d639a"
CM032339.1	RepeatMasker	LTR/Pao	48761077	48761330	460	+	.	ID="BEL-7_DPE-I";Tend="5025";Tstart="4778";shortTE="F";uid="53f5700f-a433-44e3-9b19-d7e26f635d05"
CM032339.1	RepeatMasker	DNA	52520459	52520924	3134	+	.	ID="RND-5_FAMILY-184";Tend="1515";Tstart="997";shortTE="F";uid="76359179-3caa-4229-9888-9e0f9bdc568a"
CM032339.1	RepeatMasker	DNA/hAT-Ac	39384405	39385570	3384	+	.	ID="RND-6_FAMILY-14672";Tend="2707";Tstart="1610";shortTE="F";uid="ad82666c-0e3c-456f-b66f-620124dcfb5d"
CM032339.1	RepeatMasker	DNA/hAT-Ac	61949322	61950081	5093	+	.	ID="RND-1_FAMILY-178";Tend="1714";Tstart="898";shortTE="F";uid="02aa37a0-9a57-4d4a-b382-b0c9a33cd8f2"
CM032339.1	RepeatMasker	LINE/I-Jockey	17222117	17223202	3651	+	.	ID="RND-6_FAMILY-468";Tend="4549";Tstart="3431";shortTE="F";uid="9cdd3d31-8789-48b0-b677-370d6a8ae166"
CM032339.1	RepeatMasker	Unknown	23885261	23885512	1145	+	.	ID="RND-5_FAMILY-13873";Tend="1701";Tstart="1461";shortTE="F";uid="75e786ba-7ba0-4e85-9aa4-195f4342024e"
CM032339.1	RepeatMasker	DNA/hAT-hATm	1610273	1611397	884	+	.	ID="HAT-4C_AP";Tend="1991";Tstart="895";shortTE="F";uid="7577b1fe-6fc7-466b-a162-0ea2fc483dff"
CM032339.1	RepeatMasker	Unknown	54748539	54748759	1341	+	.	ID="RND-1_FAMILY-60";Tend="1172";Tstart="938";shortTE="F";uid="082a07d8-ebfe-414e-bdfc-980d7fc1e29b"
CM032339.1	RepeatMasker	LINE/Penelope	28214892	28215118	1105	+	.	ID="RND-1_FAMILY-411";Tend="1949";Tstart="1717";shortTE="F";uid="09b311b9-b32c-483f-85fe-c6e1f44bb9ac"
CM032339.1	RepeatMasker	LINE/RTE-BovB	54088779	54089503	1617	+	.	ID="RND-6_FAMILY-2056";Tend="2876";Tstart="2146";shortTE="F";uid="d475e449-638a-41a1-8d43-c63567721c17"
CM032339.1	RepeatMasker	DNA/hAT	21540683	21540806	658	+	.	ID="RND-5_FAMILY-3851";Tend="785";Tstart="665";shortTE="F";uid="6b382ed6-e648-4fcd-b377-5f1af32305dd"
CM032339.1	RepeatMasker	LINE/I-Jockey	49454280	49456414	11479	+	.	ID="RND-5_FAMILY-2904";Tend="3489";Tstart="1345";shortTE="F";uid="7587fe2e-1e13-49fa-9e20-d1a52e2e4c4a"
CM032339.1	RepeatMasker	Unknown	16899591	16899749	2503	+	.	ID="RND-6_FAMILY-38224";Tend="1434";Tstart="952";shortTE="F";uid="8787eb7b-b17f-4384-9176-7731800c71c0"
CM032339.1	RepeatMasker	Unknown	37941331	37942257	2617	+	.	ID="RND-1_FAMILY-75";TEgroup="ctg_1%7CRND-1_FAMILY-75%7C2";Tend="1928";Tstart="855";shortTE="F";uid="4f04e8ef-490b-4684-bfd5-70cf32f1417f"
CM032339.1	RepeatMasker	Unknown	81597285	81597660	2915	+	.	ID="RND-1_FAMILY-323";Tend="1271";Tstart="885";shortTE="F";uid="4aa6dfa5-71b2-48c6-9442-4c9a06b76d6e"
CM032339.1	RepeatMasker	LINE/RTE-BovB	64368980	64369325	651	+	.	ID="RND-5_FAMILY-8422";Tend="1634";Tstart="1087";shortTE="F";uid="486ccefa-3bc6-439c-93d0-a04298d54eb3"
CM032339.1	RepeatMasker	LTR/Gypsy	17496342	17496582	445	+	.	ID="GYPSY-24_DEL-I";Tend="2728";Tstart="2600";shortTE="F";uid="3723b593-872e-47d8-92ea-93934284c745"
CM032339.1	RepeatMasker	Unknown	26027072	26027236	857	+	.	ID="RND-5_FAMILY-4717";Tend="1154";Tstart="997";shortTE="F";uid="8129530d-1518-4def-951e-95afe80cf175"
CM032339.1	RepeatMasker	LINE/R1	80124072	80126142	15051	+	.	ID="RND-1_FAMILY-309";TEgroup="ctg_1%7CRND-1_FAMILY-309%7C2";Tend="3490";Tstart="798";shortTE="F";uid="d32cd560-18dd-40d1-b745-bb1e3c157c67"
CM032339.1	RepeatMasker	LINE/Penelope	56708856	56709467	3566	+	.	ID="RND-6_FAMILY-17760";Tend="2425";Tstart="1760";shortTE="F";uid="7cb0ab8a-8789-431f-9506-fe36ff0303d0"
CM032339.1	RepeatMasker	Unknown	27774577	27774752	506	+	.	ID="RND-5_FAMILY-9028";Tend="1252";Tstart="1033";shortTE="F";uid="9470e765-cbac-4d11-bc5e-558afb6f8b08"
CM032339.1	RepeatMasker	Unknown	56335914	56336821	4285	+	.	ID="RND-6_FAMILY-241";Tend="1399";Tstart="602";shortTE="F";uid="28208e80-c684-452c-ac7a-e8b0db17818e"
CM032339.1	RepeatMasker	LINE/RTE-BovB	11012657	11013132	1107	+	.	ID="RND-1_FAMILY-542";Tend="1035";Tstart="550";shortTE="F";uid="379df945-a0e1-4b73-8df2-9b98427617a0"
CM032339.1	RepeatMasker	Unknown	39068321	39068653	2329	+	.	ID="RND-6_FAMILY-38617";Tend="1257";Tstart="938";shortTE="F";uid="3dfb8a3e-28a4-43c0-9218-f4cd79699528"
CM032339.1	RepeatMasker	DNA/hAT-Tip100	27711900	27712303	1754	+	.	ID="RND-1_FAMILY-198";Tend="1411";Tstart="954";shortTE="F";uid="1c717085-dc29-486c-9f96-33f8ea67229b"
CM032339.1	RepeatMasker	LINE/Penelope	23606470	23606586	701	+	.	ID="RND-5_FAMILY-3855";Tend="2739";Tstart="2623";shortTE="F";uid="cc00f9c2-8aa3-4a3d-9e46-73a7d37664b9"
CM032339.1	RepeatMasker	DNA/hAT-Tip100	16374748	16375110	1489	+	.	ID="RND-1_FAMILY-265";Tend="1415";Tstart="991";shortTE="F";uid="2a9b90df-853b-4566-a8bc-6a9f345645ea"
CM032339.1	RepeatMasker	DNA/Maverick	26786316	26786811	1603	+	.	ID="RND-1_FAMILY-139";Tend="1261";Tstart="659";shortTE="F";uid="89ebd1d9-20cb-429a-aa4a-afdb6dfd9044"
CM032339.1	RepeatMasker	LINE/I-Jockey	14161234	14161513	644	+	.	ID="RND-5_FAMILY-2298";Tend="1448";Tstart="1166";shortTE="F";uid="77aa9a19-ddc9-4bb1-ad29-748c4357af7f"
CM032339.1	RepeatMasker	LTR/Pao	50873139	50873433	478	+	.	ID="RND-1_FAMILY-485";Tend="3883";Tstart="3589";shortTE="F";uid="0c8f02f9-801f-44c5-86fd-cdba033d6d9d"
CM032339.1	RepeatMasker	Unknown	2209147	2209630	3681	+	.	ID="RND-6_FAMILY-2341";Tend="1382";Tstart="840";shortTE="F";uid="62ba78df-cab2-4761-85bb-29a10fc132c6"
CM032339.1	RepeatMasker	LINE/I	12099122	12099470	924	+	.	ID="RND-1_FAMILY-271";Tend="1861";Tstart="1514";shortTE="F";uid="ec93247e-8b4c-4874-ae11-35383d2096bd"
CM032339.1	RepeatMasker	DNA/hAT-Ac	80364749	80365038	1232	+	.	ID="RND-4_FAMILY-1424";Tend="1362";Tstart="1062";shortTE="F";uid="ebaa4ff8-d2cc-48f4-8e9b-199600e86ea6"
CM032339.1	RepeatMasker	DNA/hAT-Tip100	57869546	57869853	1865	+	.	ID="RND-1_FAMILY-46";Tend="1289";Tstart="984";shortTE="F";uid="e858e983-e176-47f5-ae42-e7aab416f5ac"
CM032339.1	RepeatMasker	DNA/hAT-Tip100	8489610	8491941	13450	+	.	ID="rnd-6_family-1865";Tend="2791";Tstart="594";shortTE="F";uid="08666c0a-6bf9-4a1d-bd1a-5c99d75398a3"
CM032339.1	RepeatMasker	DNA/hAT-hAT19	16518445	16519563	5957	+	.	ID="RND-5_FAMILY-8006";Tend="1738";Tstart="643";shortTE="F";uid="b5a28e44-d1bf-4aa2-8aaa-13b02fd40f12"
CM032339.1	RepeatMasker	LTR/Gypsy	45896612	45896770	512	+	.	ID="RND-1_FAMILY-533";Tend="1075";Tstart="910";shortTE="F";uid="74ee293e-7dc3-4212-8a00-a77d0ada4ce9"
CM032339.1	RepeatMasker	Unknown	25422274	25422546	1028	+	.	ID="RND-4_FAMILY-221";Tend="929";Tstart="678";shortTE="F";uid="abed3dd3-5bc4-4e29-8f29-78134aa36dbd"
CM032339.1	RepeatMasker	DNA/hAT-Tip100	4812103	4812593	3205	+	.	ID="RND-1_FAMILY-232";Tend="1375";Tstart="883";shortTE="F";uid="428f1c76-098a-40be-b70b-652b3f5372f1"
CM032339.1	RepeatMasker	Unknown	69339239	69339375	2473	+	.	ID="RND-1_FAMILY-71";Tend="4561";Tstart="4141";shortTE="F";uid="41e9fdb1-f5c6-4ba4-82e9-15fdf311a6d6"
CM032339.1	RepeatMasker	LINE/I-Jockey	35870701	35871519	3766	+	.	ID="RND-6_FAMILY-998";Tend="877";Tstart="60";shortTE="F";uid="691c8684-bb95-4dd9-9712-44a88d7dabef"
CM032339.1	RepeatMasker	DNA/CMC-Transib	25423988	25424249	1229	+	.	ID="RND-6_FAMILY-1414";Tend="1658";Tstart="1383";shortTE="F";uid="e45baf99-011d-4db4-9caa-fe5100a71c49"
CM032339.1	RepeatMasker	DNA/hAT	69993382	69996816	10015	+	.	ID="RND-6_FAMILY-1015";Tend="3555";Tstart="210";shortTE="F";uid="08946894-d526-4da4-8bc6-c1a55b21404b"
CM032339.1	RepeatMasker	DNA/Ginger-2	37321707	37321811	473	+	.	ID="RND-5_FAMILY-9842";Tend="1316";Tstart="1213";shortTE="F";uid="58f1b633-118c-4e63-b413-37bc476e336f"
CM032339.1	RepeatMasker	DNA	45304318	45304865	3627	+	.	ID="RND-1_FAMILY-221";Tend="3077";Tstart="2541";shortTE="F";uid="3a092803-c5e6-4b73-a664-52d8f9005ce7"
CM032339.1	RepeatMasker	Unknown	38275103	38276453	11306	+	.	ID="RND-1_FAMILY-427";Tend="1398";Tstart="65";shortTE="F";uid="7e88fd5a-0792-45f0-8b43-a154d69c9a7a"
CM032339.1	RepeatMasker	DNA/hAT-Tip100	17077678	17077887	597	+	.	ID="RND-5_FAMILY-2059";Tend="1439";Tstart="1149";shortTE="F";uid="0fb4c26f-cd70-4ef0-b543-b31ed571e49a"
CM032339.1	RepeatMasker	RC/Helitron	1171387	1171766	2711	+	.	ID="RND-4_FAMILY-143";Tend="1310";Tstart="924";shortTE="F";uid="04cac8c7-11c2-4cbf-9254-4178832f03fb"
CM032339.1	RepeatMasker	DNA/TcMar-Mariner	71007792	71008294	3169	+	.	ID="RND-5_FAMILY-885";Tend="1506";Tstart="970";shortTE="F";uid="2fc06895-81aa-4a02-a01b-179fdcd075a8"
CM032339.1	RepeatMasker	LTR/Gypsy	7702063	7702195	477	+	.	ID="GYPSY68-I_AG";Tend="2202";Tstart="2068";shortTE="F";uid="892b6ef0-3475-4edc-a2bc-e29ac2ffddb1"
CM032339.1	RepeatMasker	Unknown	43454193	43454543	1567	+	.	ID="RND-5_FAMILY-6350";Tend="1636";Tstart="1283";shortTE="F";uid="64fe1408-84cd-4fe9-90d3-1b91b8682d6a"
CM032339.1	RepeatMasker	DNA/hAT	9993751	9993966	1235	+	.	ID="RND-5_FAMILY-15349";Tend="1184";Tstart="977";shortTE="F";uid="a2f80b99-3e65-479d-8092-4f36c04a147e"
CM032339.1	RepeatMasker	RC/Helitron	72266755	72267125	774	+	.	ID="HELITRON-3_RPR";Tend="1737";Tstart="1361";shortTE="F";uid="f19414b9-6660-4011-ac2b-883c430e251f"
CM032339.1	RepeatMasker	DNA/TcMar-Mariner	7993619	7994530	3857	+	.	ID="RND-5_FAMILY-6845";TEgroup="ctg_1%7CRND-5_FAMILY-6845%7C1";Tend="1480";Tstart="741";shortTE="F";uid="53945e78-0c24-4e56-b4d1-15a8f016e5c6"
CM032339.1	RepeatMasker	DNA/hAT-Blackjack	42253239	42255424	5224	+	.	ID="rnd-4_family-1";Tend="3039";Tstart="2295";shortTE="F";uid="8df3a461-a6ea-483d-9ca7-2252e2da9f5e"
CM032339.1	RepeatMasker	DNA/hAT-Tip100	63199888	63200016	621	+	.	ID="RND-1_FAMILY-134";Tend="1213";Tstart="1090";shortTE="F";uid="dbe03fde-b820-4287-ab35-53cafa2153e1"
CM032339.1	RepeatMasker	DNA/hAT-Tip100	80243043	80243630	3579	+	.	ID="RND-5_FAMILY-8931";Tend="1465";Tstart="889";shortTE="F";uid="8d066d41-abd8-41ea-8ba0-971ef6368916"
CM032339.1	RepeatMasker	LINE/Penelope	33205986	33206257	1307	+	.	ID="RND-6_FAMILY-17760";Tend="2397";Tstart="2128";shortTE="F";uid="5ea0f14b-8f38-4c41-991b-039c3ae488c2"
CM032339.1	RepeatMasker	Unknown	21590373	21590633	1472	+	.	ID="RND-6_FAMILY-8120";Tend="1229";Tstart="955";shortTE="F";uid="d4cac5f5-4509-4209-86fa-9d85e1eb77c0"
CM032339.1	RepeatMasker	DNA/hAT-Charlie	45737519	45738771	906	+	.	ID="hat-26_lsal";Tend="1579";Tstart="336";shortTE="F";uid="91ef35dc-4b98-4fb9-ae98-0e3bb9755d56"
CM032339.1	RepeatMasker	Unknown	6025177	6025361	1124	+	.	ID="RND-4_FAMILY-402";Tend="1161";Tstart="974";shortTE="F";uid="5e3de115-bd3e-4982-8980-72508a6aada9"
CM032339.1	RepeatMasker	Unknown	63761780	63762397	1090	+	.	ID="RND-5_FAMILY-8951";Tend="1488";Tstart="1021";shortTE="F";uid="2dbfa1ba-d628-41f2-bcac-74958f079954"
CM032339.1	RepeatMasker	LINE/RTE-BovB	47748321	47749391	2358	+	.	ID="RND-6_FAMILY-2056";Tend="3076";Tstart="2014";shortTE="F";uid="162e8fa6-7656-4e05-82d6-d4739b5c383c"
CM032339.1	RepeatMasker	DNA/hAT	2588016	2588459	1481	+	.	ID="rnd-5_family-2703";Tend="1507";Tstart="664";shortTE="F";uid="9a1006a4-14b1-4cb8-992c-389871b14b6a"
CM032339.1	RepeatMasker	LTR/Gypsy	54328199	54328667	837	+	.	ID="RND-1_FAMILY-533";Tend="1662";Tstart="1184";shortTE="F";uid="11593295-5cd8-4713-b56e-42dc32417a7f"
CM032339.1	RepeatMasker	DNA/TcMar-Mariner	85630907	85631024	488	+	.	ID="RND-5_FAMILY-885";Tend="1610";Tstart="1497";shortTE="F";uid="75eb3390-4631-4621-ad80-7f0d532aef48"
CM032339.1	RepeatMasker	DNA/hAT-hAT19	58535573	58535806	1217	+	.	ID="RND-6_FAMILY-4410";Tend="1488";Tstart="1250";shortTE="F";uid="f468df28-d8e5-4ad8-ba2d-f9c3a5906aee"
CM032339.1	RepeatMasker	LTR/Gypsy	43047516	43049326	564	+	.	ID="RND-5_FAMILY-3371";TEgroup="ctg_1%7CRND-5_FAMILY-3371%7C1";Tend="6921";Tstart="4479";shortTE="F";uid="184594c5-7f5e-41ba-8e56-d0fda785c3f1"
CM032339.1	RepeatMasker	DNA/Maverick	38784671	38785121	2658	+	.	ID="RND-6_FAMILY-18021";Tend="2043";Tstart="1607";shortTE="F";uid="b184cd71-1d35-486e-8750-24ffa578ff2c"
CM032339.1	RepeatMasker	Unknown	83757157	83757434	2324	+	.	ID="RND-1_FAMILY-155";Tend="1220";Tstart="944";shortTE="F";uid="527d742b-99fb-40fd-8dca-3cedaaa4530f"
CM032339.1	RepeatMasker	Unknown	53349267	53349575	1808	+	.	ID="RND-4_FAMILY-1619";Tend="1270";Tstart="950";shortTE="F";uid="8a8e4630-17e6-4a3b-8147-defa59ea23d3"
CM032339.1	RepeatMasker	LINE/Penelope	13548751	13548959	1124	+	.	ID="RND-1_FAMILY-251";Tend="1068";Tstart="845";shortTE="F";uid="cfa4fbf8-4a61-4f4e-a53b-462a6c0e1681"
CM032339.1	RepeatMasker	Unknown	85289171	85289634	578	+	.	ID="RND-1_FAMILY-176";Tend="1004";Tstart="553";shortTE="F";uid="0a9aed56-9ce5-4d60-8634-6a750ace6cbd"
CM032339.1	RepeatMasker	DNA/TcMar-Mariner	34570430	34570778	528	+	.	ID="MARINER-N30_RPR";Tend="593";Tstart="229";shortTE="F";uid="7374effd-2008-40e2-8f8d-e8ffb4b0a7ac"
CM032339.1	RepeatMasker	DNA/hAT-Charlie	28489981	28490186	656	+	.	ID="RND-5_FAMILY-114";Tend="1141";Tstart="944";shortTE="F";uid="c672e937-4d54-4500-9515-a71c415ae066"
CM032339.1	RepeatMasker	Unknown	5076378	5077065	944	+	.	ID="RND-6_FAMILY-1136";Tend="1596";Tstart="1000";shortTE="F";uid="e8019c9e-e324-441b-b81e-fb895a3adc7d"
CM032339.1	RepeatMasker	Unknown	3965731	3967110	8272	+	.	ID="RND-1_FAMILY-194";Tend="2189";Tstart="684";shortTE="F";uid="d6649f26-7f20-4945-8316-3e783fa83141"
CM032339.1	RepeatMasker	LINE/I-Jockey	61085959	61086216	708	+	.	ID="RND-6_FAMILY-422";Tend="747";Tstart="478";shortTE="F";uid="dab51754-f8e1-4c1a-a59f-d585a851f1b9"
CM032339.1	RepeatMasker	Unknown	49162841	49163096	404	+	.	ID="RND-4_FAMILY-121";Tend="1515";Tstart="1269";shortTE="F";uid="aa27d2ee-a6e9-473b-bc93-e14287914bae"
CM032339.1	RepeatMasker	Unknown	77092354	77092615	1191	+	.	ID="RND-1_FAMILY-69";Tend="1104";Tstart="855";shortTE="F";uid="ddf0aeaa-680f-4331-bbdd-b3b17a46adf1"
CM032339.1	RepeatMasker	LINE/Penelope	27437464	27439400	4106	+	.	ID="RND-5_FAMILY-3855";TEgroup="ctg_1%7CRND-5_FAMILY-3855%7C3";Tend="3015";Tstart="1806";shortTE="F";uid="b3b8db47-7dff-4362-8621-155a960c3da8"
CM032339.1	RepeatMasker	Unknown	54767574	54767849	806	+	.	ID="RND-5_FAMILY-2023";Tend="1109";Tstart="809";shortTE="F";uid="6e8871dd-f4a3-4427-a6a5-f0143f923e23"
CM032339.1	RepeatMasker	Unknown	2900615	2901219	3623	+	.	ID="RND-1_FAMILY-534";Tend="1491";Tstart="899";shortTE="F";uid="3cfd6e07-1a49-4165-aaa7-3fb469f31e0c"
CM032339.1	RepeatMasker	LINE/RTE-BovB	62065207	62065816	3981	+	.	ID="RND-1_FAMILY-542";Tend="1376";Tstart="758";shortTE="F";uid="b5df9be7-d0c0-498f-b7c1-a03989f5f434"
CM032339.1	RepeatMasker	Satellite	31186614	31188712	3450	+	.	ID="RND-1_FAMILY-240";TEgroup="ctg_1%7CRND-1_FAMILY-240%7C3";Tend="1726";Tstart="1";shortTE="F";uid="1bc534e9-399c-4d2b-90c9-7e6f10796f41"
CM032339.1	RepeatMasker	LINE/RTE-BovB	65900242	65900486	442	+	.	ID="RTE_ELE2C_AAE";Tend="2508";Tstart="2260";shortTE="F";uid="c7a69263-3136-4bac-b6c4-58c98160e0d7"
CM032339.1	RepeatMasker	Unknown	11746180	11746602	2758	+	.	ID="RND-6_FAMILY-19251";Tend="1661";Tstart="1236";shortTE="F";uid="bd5bb713-8b79-4139-82e2-cd8253f68af0"
CM032339.1	RepeatMasker	Unknown	62693978	62694127	721	+	.	ID="RND-5_FAMILY-6187";Tend="1207";Tstart="1037";shortTE="F";uid="79cbabd1-e704-419e-aab7-003ce6eef9c6"
CM032339.1	RepeatMasker	Unknown	22537614	22538051	726	+	.	ID="RND-1_FAMILY-306";TEgroup="ctg_1%7CRND-1_FAMILY-306%7C2";Tend="3466";Tstart="2851";shortTE="F";uid="310480de-b242-4324-9926-8226809592ab"
CM032339.1	RepeatMasker	LTR/Gypsy	37079241	37080461	5054	+	.	ID="RND-6_FAMILY-8108";Tend="4742";Tstart="3545";shortTE="F";uid="b1b76d50-d913-45b6-b421-e8fba8faa768"
CM032339.1	RepeatMasker	Unknown	19235615	19236298	6139	+	.	ID="RND-1_FAMILY-282";Tend="1554";Tstart="871";shortTE="F";uid="40a7e712-d782-4953-8f0b-0bad2e80ad03"
CM032339.1	RepeatMasker	DNA/hAT-Tip100	10667183	10667574	1998	+	.	ID="RND-6_FAMILY-1464";Tend="2238";Tstart="1872";shortTE="F";uid="7046b5d2-916e-42b6-9c95-8bd3cc247775"
CM032339.1	RepeatMasker	Unknown	57565711	57565927	543	+	.	ID="RND-1_FAMILY-131";Tend="1315";Tstart="1067";shortTE="F";uid="4ffc97ec-7888-45ea-9c27-5aa6c540ecb7"
CM032339.1	RepeatMasker	DNA/hAT-hAT19	11639635	11640360	870	+	.	ID="RND-6_FAMILY-182";Tend="1571";Tstart="844";shortTE="F";uid="91f47fe7-dc48-4434-ac39-ce0531efa271"
CM032339.1	RepeatMasker	DNA/MULE-NOF	40477537	40477696	730	+	.	ID="RND-5_FAMILY-1197";Tend="2462";Tstart="2303";shortTE="F";uid="e1219234-c8c6-4eee-9d8c-dddd6281920d"
CM032339.1	RepeatMasker	LINE/L1	24292075	24292175	493	+	.	ID="RND-5_FAMILY-7082";Tend="1332";Tstart="1239";shortTE="F";uid="989e4121-23e7-4c3d-a740-c9545afce976"
CM032339.1	RepeatMasker	DNA/hAT-Tip100	25567183	25567370	935	+	.	ID="RND-1_FAMILY-475";Tend="2044";Tstart="1872";shortTE="F";uid="1cbafcd5-7b99-4e3b-a167-643f50b55b3a"
CM032339.1	RepeatMasker	DNA/TcMar-Pogo	58445043	58445699	1839	+	.	ID="RND-5_FAMILY-7862";TEgroup="ctg_1%7CRND-5_FAMILY-7862%7C4";Tend="1679";Tstart="927";shortTE="F";uid="163c9c2a-1b5f-4d0b-8779-ff9a0b007e26"
CM032339.1	RepeatMasker	LINE/Penelope	44916036	44916347	1392	+	.	ID="RND-6_FAMILY-7740";Tend="1304";Tstart="952";shortTE="F";uid="98a2b42e-bc3c-4f94-a85c-d0f5b37a51d1"
CM032339.1	RepeatMasker	LTR/Pao	47839755	47840136	3404	+	.	ID="RND-6_FAMILY-7191";Tend="1644";Tstart="1265";shortTE="F";uid="5a7ebd47-4a00-477e-b7f0-b414e86b3f93"
CM032339.1	RepeatMasker	Unknown	66699599	66699914	1508	+	.	ID="RND-1_FAMILY-111";Tend="1290";Tstart="945";shortTE="F";uid="183c2c17-9ec2-40d9-b625-7e2700ab4665"
CM032339.1	RepeatMasker	Unknown	22982613	22982776	1160	+	.	ID="RND-6_FAMILY-5917";Tend="2613";Tstart="2451";shortTE="F";uid="1e4d5869-7fba-49ef-bbf5-cc18ce135b75"
CM032339.1	RepeatMasker	DNA/hAT	45978208	45978667	2883	+	.	ID="RND-4_FAMILY-670";Tend="1381";Tstart="927";shortTE="F";uid="7f739ed3-ece9-4b6b-b3fb-02762c74b2d9"
CM032339.1	RepeatMasker	DNA/hAT-Tip100	20712192	20712831	1227	+	.	ID="HAT-15_LMI";Tend="4775";Tstart="4136";shortTE="F";uid="45a00b5e-44c0-407f-9959-34a7a81e348d"
CM032339.1	RepeatMasker	DNA/hAT	70967596	70967947	1224	+	.	ID="RND-6_FAMILY-15731";Tend="1220";Tstart="743";shortTE="F";uid="30c2ac39-4288-4121-8773-6ddec39552c7"
CM032339.1	RepeatMasker	LINE/I-Jockey	85761975	85762364	2023	+	.	ID="RND-6_FAMILY-2000";Tend="1008";Tstart="574";shortTE="F";uid="3cb5c515-c724-4998-aaf8-cfe24735e9ac"
CM032339.1	RepeatMasker	Unknown	27713434	27713575	427	+	.	ID="RND-5_FAMILY-4140";Tend="1157";Tstart="973";shortTE="F";uid="1a941cfa-3d8d-43bf-b395-e56afc059718"
CM032339.1	RepeatMasker	Unknown	51117150	51117726	1951	+	.	ID="RND-5_FAMILY-1875";Tend="1514";Tstart="917";shortTE="F";uid="cef427e0-5e04-4c82-89a3-b2f7a7242bdc"
CM032339.1	RepeatMasker	DNA/TcMar-Mariner	39084379	39084789	512	+	.	ID="mariner-55_hsal";Tend="1240";Tstart="538";shortTE="F";uid="e445699e-c112-4512-86ed-9e472918504a"
CM032339.1	RepeatMasker	DNA/hAT-Tip100	43319410	43319748	1522	+	.	ID="RND-1_FAMILY-46";Tend="1291";Tstart="938";shortTE="F";uid="831d99bc-2977-43f5-9adc-ee02ee6ed2b8"
CM032339.1	RepeatMasker	Retroposon?	23961732	23962090	2110	+	.	ID="RND-1_FAMILY-97";Tend="1034";Tstart="665";shortTE="F";uid="c8eb7d23-a959-488c-b02d-dce89e73ea4d"
CM032339.1	RepeatMasker	DNA/hAT	76939462	76939799	1013	+	.	ID="RND-4_FAMILY-386";Tend="1400";Tstart="1053";shortTE="F";uid="200a6938-23c5-4281-bb10-4233d6d2e356"
CM032339.1	RepeatMasker	DNA/hAT-Charlie	14313781	14316193	11852	+	.	ID="RND-6_FAMILY-8851";TEgroup="ctg_1%7CRND-6_FAMILY-8851%7C1";Tend="2889";Tstart="237";shortTE="F";uid="b23f4290-e54b-4fce-8c28-cd7d5b204c4f"
CM032339.1	RepeatMasker	Unknown	52387217	52387488	2055	+	.	ID="RND-1_FAMILY-155";Tend="1225";Tstart="953";shortTE="F";uid="2cb0aa00-d690-4d54-9252-4ef94d3e2244"
CM032339.1	RepeatMasker	DNA/hAT-hAT19	65515764	65515939	566	+	.	ID="DNA8-80_AP";Tend="688";Tstart="526";shortTE="F";uid="16c96d0f-0b20-4ea1-9d19-1aaf4adabc30"
CM032339.1	RepeatMasker	LTR/Pao	71175070	71175947	2027	+	.	ID="RND-6_FAMILY-19812";Tend="1088";Tstart="225";shortTE="F";uid="e6e22ea3-65df-4568-a5f7-0f7c0d46e435"
CM032339.1	RepeatMasker	LINE/RTE-BovB	25807332	25807522	1187	+	.	ID="RND-6_FAMILY-17737";Tend="2856";Tstart="2660";shortTE="F";uid="7c5dccd6-2a7c-4ceb-a726-30fd4d210fbc"
CM032339.1	RepeatMasker	DNA/hAT-Tip100	1185396	1185676	2477	+	.	ID="RND-1_FAMILY-12";Tend="1231";Tstart="953";shortTE="F";uid="30dca905-8265-457a-8fa9-30f6b61c4130"
CM032339.1	RepeatMasker	LINE/RTE-BovB	36134741	36136012	678	+	.	ID="RTE-33_LMI";Tend="3109";Tstart="1853";shortTE="F";uid="d5a3747e-b609-4f10-8c3f-6c0d5b5af274"
CM032339.1	RepeatMasker	LTR/Pao	83105278	83105642	437	+	.	ID="RND-5_FAMILY-3994";Tend="1808";Tstart="1396";shortTE="F";uid="58e11152-02a0-48a5-8764-7441cb55eb07"
CM032339.1	RepeatMasker	LTR/Pao	46130079	46130798	4599	+	.	ID="RND-6_FAMILY-14100";Tend="1556";Tstart="920";shortTE="F";uid="8c44f5b0-0c90-4552-8a8d-25171619ca76"
CM032339.1	RepeatMasker	DNA/hAT-Charlie	11138151	11138732	3935	+	.	ID="RND-5_FAMILY-114";Tend="1875";Tstart="1272";shortTE="F";uid="cca5f563-d984-45d9-9db9-1a025054837a"
CM032339.1	RepeatMasker	Unknown	74805954	74806511	3199	+	.	ID="RND-1_FAMILY-290";Tend="1479";Tstart="934";shortTE="F";uid="10350232-6b55-4a20-90ae-0c997ee455c2"
CM032339.1	RepeatMasker	DNA/hAT	56135236	56135664	560	+	.	ID="RND-1_FAMILY-72";TEgroup="ctg_1%7CRND-1_FAMILY-72%7C2";Tend="1676";Tstart="975";shortTE="F";uid="ef77e99a-293d-4061-8c65-e98158e9ca13"
CM032339.1	RepeatMasker	Unknown	32856386	32856885	1935	+	.	ID="RND-6_FAMILY-470";TEgroup="ctg_1%7CRND-6_FAMILY-470%7C1";Tend="1549";Tstart="947";shortTE="F";uid="4425e9c5-7147-468b-8268-3e86107c2056"
CM032339.1	RepeatMasker	DNA/hAT-Tip100	19078876	19079226	1732	+	.	ID="RND-1_FAMILY-520";Tend="1236";Tstart="904";shortTE="F";uid="21ee942e-ee68-44ea-9cd2-58f024566ff6"
CM032339.1	RepeatMasker	DNA/PIF-Harbinger	31689933	31690341	3423	+	.	ID="RND-6_FAMILY-3296";Tend="1413";Tstart="1005";shortTE="F";uid="02b0c306-50fd-4449-83bb-06cba404d1c4"
CM032339.1	RepeatMasker	DNA/hAT-Tip100	26527522	26527751	841	+	.	ID="RND-1_FAMILY-63";Tend="969";Tstart="722";shortTE="F";uid="4bf9c726-5184-4846-a6de-a036f199bfc4"
CM032339.1	RepeatMasker	LINE/I	56774893	56776684	4627	+	.	ID="RND-6_FAMILY-8104";Tend="2287";Tstart="497";shortTE="F";uid="00d3eee8-e20d-4cef-bedb-c31bf5d71a5a"
CM032339.1	RepeatMasker	DNA/PIF-Harbinger	76048635	76049003	2747	+	.	ID="RND-6_FAMILY-3296";Tend="1394";Tstart="1009";shortTE="F";uid="02b3bb74-2ef4-471d-b679-2340d73ec6d4"
CM032339.1	RepeatMasker	Unknown	74390304	74390478	630	+	.	ID="RND-6_FAMILY-241";Tend="1819";Tstart="1632";shortTE="F";uid="ea8c81c1-b7df-4e92-905c-bc69d8f296c1"
CM032339.1	RepeatMasker	DNA/hAT-Blackjack	75451058	75451164	438	+	.	ID="HAT-4_PBA";Tend="6013";Tstart="5906";shortTE="F";uid="e1e9a7e8-dd7c-43fb-88be-9ae15e851aae"
CM032339.1	RepeatMasker	LTR/Copia	62267238	62267465	401	+	.	ID="RND-1_FAMILY-117";Tend="1085";Tstart="826";shortTE="F";uid="83ba26a3-63de-41eb-bbff-5f8a19146b97"
CM032339.1	RepeatMasker	LINE/R1	6378185	6378476	1299	+	.	ID="RND-5_FAMILY-3988";Tend="1722";Tstart="1409";shortTE="F";uid="5ff2735d-e3f2-4a72-8cc6-94686aeaf2e7"
CM032339.1	RepeatMasker	Unknown	78940543	78940795	1752	+	.	ID="RND-1_FAMILY-93";Tend="1230";Tstart="957";shortTE="F";uid="2a7d1445-6cef-4f6c-956a-7b77d02e3fdc"
CM032339.1	RepeatMasker	Unknown	24274306	24274799	1953	+	.	ID="RND-1_FAMILY-225";Tend="1355";Tstart="901";shortTE="F";uid="4152749b-de00-415d-877e-30ac44e0b6a4"
CM032339.1	RepeatMasker	DNA/TcMar-Mariner	19621771	19621927	688	+	.	ID="RND-5_FAMILY-3309";Tend="2208";Tstart="2037";shortTE="F";uid="cac805e1-bfb2-4078-bcfa-e42df55f4a3e"
CM032339.1	RepeatMasker	DNA/hAT-Tip100	79076667	79077110	2688	+	.	ID="RND-4_FAMILY-476";Tend="1437";Tstart="981";shortTE="F";uid="d0e60ff8-5ec4-4d25-b084-1b1d7cee0c62"
CM032339.1	RepeatMasker	Unknown	3905072	3906234	2010	+	.	ID="RND-1_FAMILY-562";TEgroup="ctg_1%7CRND-1_FAMILY-562%7C1";Tend="2321";Tstart="310";shortTE="F";uid="80d78fad-1304-4008-be1e-4ec90b0299e5"
CM032339.1	RepeatMasker	Unknown	82227643	82228262	807	+	.	ID="RND-1_FAMILY-553";Tend="1616";Tstart="948";shortTE="F";uid="349131bb-ac92-4f2d-9b95-154f3ee7433a"
CM032339.1	RepeatMasker	DNA/hAT-hAT19	38104491	38104597	554	+	.	ID="RND-1_FAMILY-437";Tend="2964";Tstart="2858";shortTE="F";uid="bb96f0c1-3237-4a1d-9f9b-a4becb828a6e"
CM032339.1	RepeatMasker	DNA/hAT	20323135	20323294	622	+	.	ID="RND-1_FAMILY-72";Tend="1536";Tstart="1373";shortTE="F";uid="682a933d-4da4-408a-a431-84511aaa458c"
CM032339.1	RepeatMasker	DNA/hAT-Tip100	10924531	10925013	3359	+	.	ID="RND-4_FAMILY-19";Tend="1370";Tstart="887";shortTE="F";uid="b384dfcb-7af7-49d1-b177-9976da5f26b9"
CM032339.1	RepeatMasker	DNA/hAT-Tip100	75804838	75804954	407	+	.	ID="RND-6_FAMILY-316";Tend="2017";Tstart="1901";shortTE="F";uid="b16d1209-3145-47e5-a324-4b73b3fedee8"
CM032339.1	RepeatMasker	DNA/hAT-Tip100	5581118	5581490	1093	+	.	ID="RND-6_FAMILY-379";Tend="1405";Tstart="1003";shortTE="F";uid="b568ed54-aad9-4d26-864a-9096581308cd"
CM032339.1	RepeatMasker	Unknown	3264197	3264571	2041	+	.	ID="RND-1_FAMILY-53";Tend="1321";Tstart="938";shortTE="F";uid="35b372cf-6c25-43ea-bcf0-875f41c828a1"
CM032339.1	RepeatMasker	LTR/Gypsy	5101173	5101355	484	+	.	ID="RND-5_FAMILY-607";Tend="5446";Tstart="5294";shortTE="F";uid="ce2b35a1-5d9d-4067-b606-a67fe5577767"
CM032339.1	RepeatMasker	LTR/Pao	43608538	43609045	468	+	.	ID="BEL-80_CQ-I";Tend="3237";Tstart="2293";shortTE="F";uid="c7207cfe-f82e-418a-99ae-00e75fb23f79"
CM032339.1	RepeatMasker	Unknown	33915786	33917019	4898	+	.	ID="RND-1_FAMILY-95";Tend="1715";Tstart="947";shortTE="F";uid="c15bc284-c54d-4247-9e7d-a217d881406e"
CM032339.1	RepeatMasker	DNA/TcMar-Pogo	68946208	68947794	2107	+	.	ID="RND-6_FAMILY-1418";TEgroup="ctg_1%7CRND-6_FAMILY-1418%7C7";Tend="2949";Tstart="1188";shortTE="F";uid="d25f9260-86c7-4110-bb39-c7b729109cc1"
CM032339.1	RepeatMasker	Unknown	49250709	49251102	964	+	.	ID="RND-1_FAMILY-61";Tend="1123";Tstart="757";shortTE="F";uid="571d1466-c137-44bd-84c8-aab1fe00af69"
CM032339.1	RepeatMasker	DNA/hAT-Tip100	57552840	57553479	2122	+	.	ID="RND-5_FAMILY-2059";TEgroup="ctg_1%7CRND-5_FAMILY-2059%7C2";Tend="1367";Tstart="608";shortTE="F";uid="b2890ba2-2c49-46ad-9011-126fe41d9017"
CM032339.1	RepeatMasker	DNA/MULE-MuDR	56610003	56611465	9443	+	.	ID="RND-1_FAMILY-439";Tend="1472";Tstart="23";shortTE="F";uid="63bb5314-8cd0-470e-a146-cff164b907a1"
CM032339.1	RepeatMasker	LINE/R1	76159792	76160034	545	+	.	ID="SART-4_API";Tend="4550";Tstart="4308";shortTE="F";uid="666e6c91-4f5b-4301-82b3-e500f0501472"
CM032339.1	RepeatMasker	LTR/Pao	40466783	40470083	2694	+	.	ID="BEL1-I_AP";Tend="5609";Tstart="2490";shortTE="F";uid="3dac0baf-d93c-4e58-b60c-f51b34c38da3"
CM032339.1	RepeatMasker	Unknown	41492250	41492423	717	+	.	ID="RND-1_FAMILY-225";Tend="1355";Tstart="1182";shortTE="F";uid="59025fb6-a01e-418a-82b5-a5f53d24cdfb"
CM032339.1	RepeatMasker	DNA/hAT-Ac	54268003	54268234	1383	+	.	ID="RND-4_FAMILY-1424";Tend="1147";Tstart="921";shortTE="F";uid="1b53a226-000e-43cc-940d-a070a3de7d59"
CM032339.1	RepeatMasker	DNA/TcMar-Pogo	81255404	81255821	1635	+	.	ID="RND-6_FAMILY-1418";Tend="817";Tstart="426";shortTE="F";uid="e9ce7e38-26cb-49a2-8d60-57fe1ba02487"
CM032339.1	RepeatMasker	LINE/I-Jockey	24990222	24990635	2662	+	.	ID="RND-6_FAMILY-3670";Tend="1989";Tstart="1543";shortTE="F";uid="55766756-23c7-4434-a913-deae8fd84212"
CM032339.1	RepeatMasker	Unknown	42761816	42762288	1676	+	.	ID="RND-5_FAMILY-13873";Tend="1505";Tstart="950";shortTE="F";uid="675c2384-f88a-4c68-96e4-729c33716cc7"
CM032339.1	RepeatMasker	DNA/Maverick	81551746	81552042	1407	+	.	ID="RND-1_FAMILY-157";Tend="718";Tstart="409";shortTE="F";uid="04928228-6c42-41a7-aefc-2341dce7c481"
CM032339.1	RepeatMasker	DNA/hAT-Tip100	59736797	59736968	699	+	.	ID="RND-1_FAMILY-138";Tend="1386";Tstart="1232";shortTE="F";uid="33120c29-ee1f-4ab4-a62c-f3b7c9edd60e"
CM032339.1	RepeatMasker	Retroposon?	2107816	2108386	3983	+	.	ID="RND-1_FAMILY-162";Tend="1850";Tstart="1279";shortTE="F";uid="b3fd1692-f1e1-4838-9e5a-828ed0d7f871"
CM032339.1	RepeatMasker	Unknown	62444024	62444471	1847	+	.	ID="RND-4_FAMILY-1712";Tend="1510";Tstart="1059";shortTE="F";uid="07b16ad4-c892-43ab-8185-9fa457e4f94a"
CM032339.1	RepeatMasker	LINE/RTE-BovB	18901894	18902122	543	+	.	ID="RND-1_FAMILY-542";Tend="921";Tstart="700";shortTE="F";uid="d1b08f46-a350-440f-88ec-dac68571591c"
CM032339.1	RepeatMasker	Unknown	4633073	4634288	9695	+	.	ID="RND-5_FAMILY-15153";Tend="1954";Tstart="722";shortTE="F";uid="815c3352-6f1c-4cee-8e93-66eaa74050f0"
CM032339.1	RepeatMasker	LTR/Pao	34950738	34950846	600	+	.	ID="RND-1_FAMILY-394";Tend="1320";Tstart="1213";shortTE="F";uid="c2202fff-3180-4dd6-ba76-38a274eaae98"
CM032339.1	RepeatMasker	DNA/TcMar-Tigger	62381960	62382797	6631	+	.	ID="RND-1_FAMILY-558";Tend="1814";Tstart="942";shortTE="F";uid="a84dfc0f-76cf-4227-9841-5d23e5fdc5fe"
CM032339.1	RepeatMasker	Unknown	54741740	54741924	797	+	.	ID="RND-1_FAMILY-246";Tend="1204";Tstart="1013";shortTE="F";uid="376d0568-0926-43e6-9386-bf79a700f7b5"
CM032339.1	RepeatMasker	Unknown	46195977	46196341	404	+	.	ID="RND-6_FAMILY-18268";Tend="1280";Tstart="892";shortTE="F";uid="a65b7385-60a6-4431-8c3d-bd605ce437bf"
CM032339.1	RepeatMasker	Unknown	8300440	8300754	1053	+	.	ID="RND-1_FAMILY-183";Tend="1907";Tstart="1578";shortTE="F";uid="41252523-817f-40eb-b1b9-67db7aad33c1"
CM032339.1	RepeatMasker	Unknown	16863009	16863291	781	+	.	ID="RND-6_FAMILY-2014";Tend="1195";Tstart="924";shortTE="F";uid="5d7c8365-3879-47d8-8c52-5d03dde6a809"
CM032339.1	RepeatMasker	RC/Helitron	30971371	30971498	401	+	.	ID="HELITRON-LIKE-5_HMEL";Tend="536";Tstart="412";shortTE="F";uid="88233d50-3b19-4b91-b665-934330375f98"
CM032339.1	RepeatMasker	DNA/hAT-Ac	56003216	56003983	1056	+	.	ID="RND-6_FAMILY-3981";TEgroup="ctg_1%7CRND-6_FAMILY-3981%7C8";Tend="1394";Tstart="429";shortTE="F";uid="89417569-baff-4ef6-b547-a3057d4d53ab"
CM032339.1	RepeatMasker	Unknown	66927912	66928416	1020	+	.	ID="RND-5_FAMILY-13873";Tend="1560";Tstart="985";shortTE="F";uid="89fd6ec8-c565-48e5-a18f-138dc674264c"
CM032339.1	RepeatMasker	Unknown	1998736	1998947	911	+	.	ID="RND-1_FAMILY-90";Tend="1510";Tstart="1314";shortTE="F";uid="91444265-4bcc-4b99-a5f3-ed9f0b3b4457"
CM032339.1	RepeatMasker	LINE/I-Jockey	70008101	70012656	29902	+	.	ID="RND-1_FAMILY-70";Tend="4453";Tstart="6";shortTE="F";uid="b3851684-dc6c-4c14-b1d0-c1eacdb95e17"
CM032339.1	RepeatMasker	DNA/hAT-Tip100	62302282	62302672	444	+	.	ID="RND-6_FAMILY-8832";Tend="360";Tstart="46";shortTE="F";uid="31a8c2f3-25b7-4e81-8e0f-f7950d2722f5"
CM032339.1	RepeatMasker	LINE/I	63975589	63975835	598	+	.	ID="RND-1_FAMILY-253";Tend="3267";Tstart="3013";shortTE="F";uid="2a041098-71a0-4084-a108-76426c8559b1"
CM032339.1	RepeatMasker	DNA/hAT	65650694	65650812	479	+	.	ID="HAT-N7_AP";Tend="647";Tstart="543";shortTE="F";uid="be1f5679-b3df-4ebe-b42e-f86f53fa73e3"
CM032339.1	RepeatMasker	DNA/P	14706996	14708343	2778	+	.	ID="RND-6_FAMILY-8837";TEgroup="ctg_1%7CRND-6_FAMILY-8837%7C2";Tend="3331";Tstart="1777";shortTE="F";uid="e149ff51-593e-4071-b624-62c11f905b17"
CM032339.1	RepeatMasker	DNA/Sola-1	7337473	7337717	839	+	.	ID="RND-6_FAMILY-21424";Tend="1978";Tstart="1727";shortTE="F";uid="e48643d4-39b3-4154-abbb-7e074f8296ed"
CM032339.1	RepeatMasker	Unknown	81070029	81070663	5030	+	.	ID="RND-1_FAMILY-176";Tend="1490";Tstart="857";shortTE="F";uid="c634d048-5a91-4483-b6e9-7c7ec87463c8"
CM032339.1	RepeatMasker	LINE/I-Jockey	63005374	63005767	627	+	.	ID="AG-JOCK-1";Tend="1491";Tstart="1152";shortTE="F";uid="00b00ecd-af5f-4cb6-939b-01556625179d"
CM032339.1	RepeatMasker	DNA/TcMar-Mariner	72193950	72194212	654	+	.	ID="RND-5_FAMILY-6845";TEgroup="ctg_1%7CRND-5_FAMILY-6845%7C7";Tend="1480";Tstart="730";shortTE="F";uid="2a75538e-60a5-4749-acf5-1b8c05dd0df7"
CM032339.1	RepeatMasker	DNA/TcMar-Tigger	38665972	38666916	7662	+	.	ID="rnd-6_family-3091";Tend="1856";Tstart="934";shortTE="F";uid="1faacdcb-341c-494b-a437-e26824b7ffa5"
CM032339.1	RepeatMasker	LINE/L2	26140476	26141064	4024	+	.	ID="RND-1_FAMILY-167";Tend="1108";Tstart="509";shortTE="F";uid="e2178e41-ff3e-463d-a43c-02ceaa74cd0f"
CM032339.1	RepeatMasker	Unknown	6115287	6115662	1302	+	.	ID="RND-1_FAMILY-131";Tend="1448";Tstart="1004";shortTE="F";uid="9e75fc1d-dea0-422a-b1a0-2fd022279e11"
CM032339.1	RepeatMasker	DNA/hAT-hobo	32022845	32024669	9852	+	.	ID="RND-6_FAMILY-10750";Tend="2192";Tstart="471";shortTE="F";uid="94f8850c-42f9-4ce3-bb52-78d0f275e1d5"
CM032339.1	RepeatMasker	DNA/TcMar-Mariner	60542775	60543541	4344	+	.	ID="MARINER-33_HSAL";Tend="1133";Tstart="362";shortTE="F";uid="25bd705e-6d01-488b-b59d-1ee92db72789"
CM032339.1	RepeatMasker	DNA/hAT-Tip100	59657850	59658344	2251	+	.	ID="RND-5_FAMILY-10978";Tend="1568";Tstart="976";shortTE="F";uid="4f40430e-6d2b-4df8-9cdd-f25594865ae5"
CM032339.1	RepeatMasker	DNA/hAT-Tip100	53196710	53196982	906	+	.	ID="RND-6_FAMILY-379";Tend="1244";Tstart="941";shortTE="F";uid="7ab0400d-9f3e-4d4a-b686-ea3b7d43fcb8"
CM032339.1	RepeatMasker	DNA/hAT-Tip100	71592059	71592871	1930	+	.	ID="RND-6_FAMILY-3570";TEgroup="ctg_1%7CRND-6_FAMILY-3570%7C4";Tend="3857";Tstart="518";shortTE="F";uid="90af0321-0817-49b4-981c-3051ad99803d"
CM032339.1	RepeatMasker	Unknown	15737544	15737648	540	+	.	ID="RND-1_FAMILY-26";Tend="1117";Tstart="1018";shortTE="F";uid="f62c076e-ab10-479c-8a16-a8efcc9b536a"
CM032339.1	RepeatMasker	DNA/hAT-Charlie	84895392	84895863	2188	+	.	ID="RND-5_FAMILY-5";Tend="1458";Tstart="948";shortTE="F";uid="2aa7baf9-93c1-4838-ab5f-772f2d4061d7"
CM032339.1	RepeatMasker	Unknown	84661292	84661605	2453	+	.	ID="RND-6_FAMILY-38224";Tend="1243";Tstart="952";shortTE="F";uid="89ab69aa-5337-4324-a6cb-a85ea64976a2"
CM032339.1	RepeatMasker	DNA/hAT-Charlie	62260675	62261036	2145	+	.	ID="RND-5_FAMILY-114";Tend="1904";Tstart="1529";shortTE="F";uid="b90a36ac-63c6-43f4-ac16-603457ecbd03"
CM032339.1	RepeatMasker	Unknown	36846810	36846939	501	+	.	ID="RND-5_FAMILY-1013";Tend="1472";Tstart="1340";shortTE="F";uid="26e7438e-e7bc-4d52-b2a6-fcead9e7432b"
CM032339.1	RepeatMasker	LTR/Pao	37409880	37410607	762	+	.	ID="RND-1_FAMILY-425";Tend="2674";Tstart="1956";shortTE="F";uid="165226de-8610-4cca-989a-8859811bd3ea"
CM032339.1	RepeatMasker	Unknown	56360906	56361228	1090	+	.	ID="RND-6_FAMILY-5771";Tend="1525";Tstart="1213";shortTE="F";uid="951bf9b2-d587-4b20-9646-264f614c94fa"
CM032339.1	RepeatMasker	LINE/Penelope	45268338	45269382	3622	+	.	ID="RND-1_FAMILY-56";Tend="4591";Tstart="3537";shortTE="F";uid="b1701079-c73d-4679-8ab3-d2da458c4e99"
CM032339.1	RepeatMasker	DNA/hAT?	2958498	2959090	4921	+	.	ID="RND-1_FAMILY-83";Tend="1193";Tstart="601";shortTE="F";uid="194735c7-ddc4-484c-aa74-d07797102706"
CM032339.1	RepeatMasker	Retroposon?	59461169	59461350	694	+	.	ID="RND-1_FAMILY-29";Tend="1167";Tstart="993";shortTE="F";uid="fbcdc9e4-2521-4348-92ec-bc9744ae64f4"
CM032339.1	RepeatMasker	DNA/TcMar-Mariner	10425336	10426013	2872	+	.	ID="RND-5_FAMILY-885";TEgroup="ctg_1%7CRND-5_FAMILY-885%7C3";Tend="1523";Tstart="995";shortTE="F";uid="8ad0f022-f6c9-4390-b395-0bfd93abb1ae"
CM032339.1	RepeatMasker	DNA/hAT	49790498	49790602	581	+	.	ID="RND-1_FAMILY-484";Tend="4505";Tstart="4400";shortTE="F";uid="ac0d0c1a-6a28-4dab-8389-ae8216971aea"
CM032339.1	RepeatMasker	LTR/Pao	34189656	34190273	4948	+	.	ID="RND-6_FAMILY-17786";Tend="1934";Tstart="1307";shortTE="F";uid="1930994e-5e76-40ee-a25e-944ae4d33f45"
CM032339.1	RepeatMasker	LINE/RTE-BovB	16603253	16603837	440	+	.	ID="RTE-16_LMI";Tend="893";Tstart="279";shortTE="F";uid="b1ea2ddb-af2a-4b39-ac9b-948e0f269f32"
CM032339.1	RepeatMasker	Unknown	80487219	80487980	2736	+	.	ID="RND-5_FAMILY-3645";Tend="1653";Tstart="893";shortTE="F";uid="c45163a8-d9c5-4717-bb78-16e2bb00c1fb"
CM032339.1	RepeatMasker	Unknown	64224370	64224658	1357	+	.	ID="RND-1_FAMILY-34";Tend="1310";Tstart="984";shortTE="F";uid="17ea9f8b-80ef-4dd4-872b-dd7f28fec367"
CM032339.1	RepeatMasker	RC/Helitron	46811038	46811807	6085	+	.	ID="RND-1_FAMILY-211";Tend="4172";Tstart="3409";shortTE="F";uid="3bd904dc-32c2-4133-9f24-48200bb2ecd1"
CM032339.1	RepeatMasker	LTR/Gypsy	72068661	72069284	555	+	.	ID="GYPSY8-I_AP";Tend="3550";Tstart="2927";shortTE="F";uid="a583a370-8f53-44ae-a168-55a28890e527"
CM032339.1	RepeatMasker	DNA/hAT	59648088	59648769	2636	+	.	ID="RND-1_FAMILY-112";Tend="1716";Tstart="959";shortTE="F";uid="5fb4311b-3976-448b-bea9-b63e016b04d2"
CM032339.1	RepeatMasker	DNA/hAT-Tip100	73640598	73640838	520	+	.	ID="HAT-3_AP";Tend="1584";Tstart="1344";shortTE="F";uid="f3ec57ce-97f1-4348-b3d6-4bedf404cbd4"
CM032339.1	RepeatMasker	LINE/RTE-BovB	41640532	41642058	1523	+	.	ID="RND-5_FAMILY-8422";Tend="1634";Tstart="214";shortTE="F";uid="204c1d40-5442-4383-9075-aaa3711de8a3"
CM032339.1	RepeatMasker	LINE/Penelope	63736639	63736763	701	+	.	ID="RND-1_FAMILY-379";Tend="770";Tstart="646";shortTE="F";uid="8d857d70-4b4c-4f0f-a107-c15cf39e3742"
CM032339.1	RepeatMasker	Unknown	26402414	26403613	9921	+	.	ID="RND-6_FAMILY-13477";Tend="2051";Tstart="857";shortTE="F";uid="d4f682dd-1480-43ab-8507-22b95e1cb8f7"
CM032339.1	RepeatMasker	LINE/RTE-BovB	81069679	81070029	2102	+	.	ID="RND-6_FAMILY-17737";Tend="2988";Tstart="2629";shortTE="F";uid="8474f3da-9320-4e8a-ab5e-80022877420c"
CM032339.1	RepeatMasker	DNA/Maverick	21894203	21898087	32017	+	.	ID="RND-1_FAMILY-125";Tend="4993";Tstart="1098";shortTE="F";uid="a26f77d2-029c-4bd4-9573-4b3bc3f17c53"
CM032339.1	RepeatMasker	DNA/hAT-Tip100	68753980	68754127	747	+	.	ID="RND-5_FAMILY-1017";Tend="1253";Tstart="1109";shortTE="F";uid="c122ed21-8a96-416f-a78a-7f363213ed8c"
CM032339.1	RepeatMasker	DNA/hAT-Tip100	77871689	77872604	960	+	.	ID="RND-4_FAMILY-1042";Tend="2140";Tstart="1242";shortTE="F";uid="cc5499d2-d8fd-4428-96b0-10f41d949d3c"
CM032339.1	RepeatMasker	DNA/CMC-Chapaev-3	38515089	38516402	4467	+	.	ID="rnd-5_family-6410";Tend="1046";Tstart="153";shortTE="F";uid="081888ea-263f-4d45-a2ab-c0ad845e75f5"
CM032339.1	RepeatMasker	DNA/hAT	57523789	57524579	4046	+	.	ID="RND-3_FAMILY-31";Tend="1716";Tstart="945";shortTE="F";uid="ffdf3861-e7ff-4d94-98ae-e1dedbecab87"
CM032339.1	RepeatMasker	LTR/Gypsy	5322238	5323007	6093	+	.	ID="RND-1_FAMILY-533";Tend="1544";Tstart="776";shortTE="F";uid="f72ae054-0194-47cb-a360-b63a47064ae8"
CM032339.1	RepeatMasker	Unknown	67602881	67603213	2339	+	.	ID="RND-5_FAMILY-5109";Tend="1381";Tstart="1039";shortTE="F";uid="5a70fe81-3a78-46f5-9816-84969035f290"
CM032339.1	RepeatMasker	Unknown	49156651	49157225	880	+	.	ID="RND-6_FAMILY-2412";Tend="750";Tstart="199";shortTE="F";uid="666f3e50-8446-4c25-8442-9276aab02f48"
CM032339.1	RepeatMasker	LINE/Penelope	84449790	84451204	3041	+	.	ID="RND-5_FAMILY-9031";TEgroup="ctg_1%7CRND-5_FAMILY-9031%7C4";Tend="3046";Tstart="887";shortTE="F";uid="711ca531-95c6-4222-a09d-56b366723d54"
CM032339.1	RepeatMasker	LINE/I-Jockey	16938345	16938590	1490	+	.	ID="RND-6_FAMILY-11089";Tend="1137";Tstart="924";shortTE="F";uid="1e3f39ae-0919-44ba-87ed-f4471a56623a"
CM032339.1	RepeatMasker	LINE/RTE-BovB	48784275	48784835	770	+	.	ID="RND-4_FAMILY-1302";Tend="1398";Tstart="832";shortTE="F";uid="a13ed8a4-cd22-4c08-ac4f-5600f772fe44"
CM032339.1	RepeatMasker	Unknown	21271545	21271933	1553	+	.	ID="RND-5_FAMILY-4140";Tend="1477";Tstart="971";shortTE="F";uid="92f24afc-e102-405f-b9ca-af64d5f51460"
CM032339.1	RepeatMasker	LINE/R1	60557347	60558093	5396	+	.	ID="RND-6_FAMILY-4461";Tend="1019";Tstart="273";shortTE="F";uid="2dad05c3-647b-4863-a12f-25b68b7b0ed4"
CM032339.1	RepeatMasker	DNA/hAT	73081799	73082232	896	+	.	ID="RND-1_FAMILY-484";Tend="2635";Tstart="2209";shortTE="F";uid="7d3dff54-26d6-49f7-b161-90727eab95a6"
CM032339.1	RepeatMasker	DNA/Maverick	66185293	66186432	1191	+	.	ID="RND-5_FAMILY-2723";Tend="2982";Tstart="1813";shortTE="F";uid="548e95d2-898d-4a14-9367-181515906056"
CM032339.1	RepeatMasker	Unknown	69633844	69634689	2864	+	.	ID="RND-1_FAMILY-59";Tend="1770";Tstart="912";shortTE="F";uid="4612ed26-9e8e-4fd3-ad89-88b2aa3c159e"
CM032339.1	RepeatMasker	DNA/hAT?	15210322	15210512	1014	+	.	ID="RND-6_FAMILY-3998";Tend="1070";Tstart="863";shortTE="F";uid="d5c31075-d669-4fd4-84e1-58457ed5b8c4"
CM032339.1	RepeatMasker	DNA/Maverick	48000379	48000850	3133	+	.	ID="RND-1_FAMILY-256";Tend="1072";Tstart="646";shortTE="F";uid="4ed73d13-ca7d-4ecd-b4bc-be3eef243b52"
CM032339.1	RepeatMasker	Unknown	5319980	5320970	8230	+	.	ID="RND-5_FAMILY-4548";Tend="1793";Tstart="780";shortTE="F";uid="713952d6-32b7-4829-a78e-80b361ed5164"
CM032339.1	RepeatMasker	DNA/Maverick	30982072	30982261	825	+	.	ID="RND-1_FAMILY-212";Tend="5247";Tstart="5089";shortTE="F";uid="a25cdc08-7744-4e13-a697-abcb8345a203"
CM032339.1	RepeatMasker	LINE/Penelope	11087620	11088300	4354	+	.	ID="RND-1_FAMILY-251";Tend="1528";Tstart="845";shortTE="F";uid="fe5238ec-aa60-4b7a-83d8-33b1cc32db76"
CM032339.1	RepeatMasker	Unknown	54510285	54510619	1386	+	.	ID="RND-1_FAMILY-131";Tend="1449";Tstart="1118";shortTE="F";uid="e1105af6-f26e-4444-9407-d02ece5b01e1"
CM032339.1	RepeatMasker	Unknown	43533241	43533597	2399	+	.	ID="RND-5_FAMILY-2379";Tend="692";Tstart="338";shortTE="F";uid="78789634-eb61-45da-b73a-a6d568c5de23"
CM032339.1	RepeatMasker	Unknown	5736867	5737067	991	+	.	ID="RND-1_FAMILY-225";Tend="1087";Tstart="890";shortTE="F";uid="2527aa93-ddfc-40cc-8580-ac5d4bc4b7d3"
CM032339.1	RepeatMasker	Unknown	9515676	9516809	3575	+	.	ID="RND-5_FAMILY-4140";Tend="2064";Tstart="933";shortTE="F";uid="1f1c5447-d785-426c-a3ef-5ef303641a1f"
CM032339.1	RepeatMasker	DNA/hAT-Tip100	82184255	82184719	3181	+	.	ID="RND-1_FAMILY-255";Tend="1227";Tstart="739";shortTE="F";uid="de335738-b858-4aa8-a8b3-13601b74d2e2"
CM032339.1	RepeatMasker	Unknown	43118919	43119278	537	+	.	ID="RND-6_FAMILY-1389";Tend="1825";Tstart="1465";shortTE="F";uid="031e2c51-0d21-43ef-9bd8-c8429b3ba803"
CM032339.1	RepeatMasker	DNA/TcMar-Tc1	13175226	13175679	952	+	.	ID="mariner-4_hmm";Tend="1291";Tstart="543";shortTE="F";uid="81811e47-103c-4b43-984b-5356b854e7bd"
CM032339.1	RepeatMasker	DNA/TcMar-Tc1	37474352	37474460	949	+	.	ID="RND-1_FAMILY-11";Tend="919";Tstart="811";shortTE="F";uid="c65de4d1-2ecc-407b-9497-f21a26bb683b"
CM032339.1	RepeatMasker	RC/Helitron	63317012	63318800	5778	+	.	ID="RND-1_FAMILY-211";TEgroup="ctg_1%7CRND-1_FAMILY-211%7C8";Tend="4508";Tstart="2574";shortTE="F";uid="ee23f6fa-cfd8-4be6-b168-d9ea3b8d7b2b"
CM032339.1	RepeatMasker	DNA/TcMar-Mariner	70856019	70856752	3354	+	.	ID="RND-6_FAMILY-3452";Tend="1437";Tstart="616";shortTE="F";uid="33d3716d-789a-4bc5-95f6-53be247130f1"
CM032339.1	RepeatMasker	LINE/RTE-BovB	37870000	37870722	709	+	.	ID="RTE-9_LMI";Tend="3091";Tstart="2380";shortTE="F";uid="ce759827-c11d-4373-a0ff-ea484e2445d1"
CM032339.1	RepeatMasker	Unknown	9610905	9611471	566	+	.	ID="RND-6_FAMILY-6616";TEgroup="ctg_1%7CRND-6_FAMILY-6616%7C2";Tend="1738";Tstart="983";shortTE="F";uid="e479d7a3-7f9e-42da-b90f-c4283e9ddef7"
CM032339.1	RepeatMasker	DNA/TcMar-Mariner	54643269	54643750	3276	+	.	ID="RND-4_FAMILY-326";Tend="1468";Tstart="963";shortTE="F";uid="48c4bb3e-847e-4fd8-ad96-ddac5bc7316e"
CM032339.1	RepeatMasker	DNA/hAT-Tip100	61987419	61987741	1956	+	.	ID="RND-1_FAMILY-46";Tend="1289";Tstart="935";shortTE="F";uid="e93f0ece-a682-4bdb-9165-329d15180fb0"
CM032339.1	RepeatMasker	LTR/Pao	71969075	71969928	1013	+	.	ID="BEL1-I_AP";Tend="1778";Tstart="929";shortTE="F";uid="c669cc16-8222-446d-a033-6c9774f56027"
CM032339.1	RepeatMasker	Unknown	40180844	40182293	7790	+	.	ID="RND-1_FAMILY-429";Tend="1379";Tstart="3";shortTE="F";uid="d1621d01-131f-4f4e-806e-ec82d45a714d"
CM032339.1	RepeatMasker	Unknown	63696525	63697839	4029	+	.	ID="RND-1_FAMILY-534";Tend="2568";Tstart="895";shortTE="F";uid="5834d989-b59f-4c91-810d-2d301eca446b"
CM032339.1	RepeatMasker	DNA/TcMar-Pogo	5769920	5770161	1720	+	.	ID="RND-6_FAMILY-4543";Tend="2352";Tstart="2121";shortTE="F";uid="81c71fcb-72e2-4f4a-9aaa-737cb08c5f32"
CM032339.1	RepeatMasker	LTR/Pao	53761347	53766943	48343	+	.	ID="RND-5_FAMILY-224";Tend="5595";Tstart="1";shortTE="F";uid="6e0fde1e-ea78-4693-b44a-5ec80d59444c"
CM032339.1	RepeatMasker	DNA/TcMar-Mariner	76705828	76706106	540	+	.	ID="RND-6_FAMILY-667";Tend="704";Tstart="410";shortTE="F";uid="c8928fa7-461f-4a83-a1dc-545d41cf5e65"
CM032339.1	RepeatMasker	RC/Helitron	23583685	23585556	12036	+	.	ID="RND-1_FAMILY-434";Tend="2567";Tstart="683";shortTE="F";uid="bb977ac0-42fc-4708-8ced-499c3cdad5c0"
CM032339.1	RepeatMasker	LINE/I	49189066	49189591	829	+	.	ID="RND-1_FAMILY-538";Tend="364";Tstart="135";shortTE="F";uid="8b58fa8a-289d-4de4-9a86-6a0b029b42bf"
CM032339.1	RepeatMasker	Unknown	60378089	60378232	1088	+	.	ID="RND-6_FAMILY-8375";Tend="305";Tstart="73";shortTE="F";uid="f895b573-cb85-4f4f-93f7-07dfd3356a66"
CM032339.1	RepeatMasker	RC/Helitron	35531330	35531480	421	+	.	ID="RND-5_FAMILY-7961";Tend="834";Tstart="683";shortTE="F";uid="a616a045-0f2d-4537-88f9-8e508a383722"
CM032339.1	RepeatMasker	DNA/hAT-hAT19	5898488	5899196	761	+	.	ID="RND-6_FAMILY-182";Tend="1515";Tstart="803";shortTE="F";uid="6a540e4d-58e7-46fe-ab33-52efad002308"
CM032339.1	RepeatMasker	Unknown	15101776	15101880	498	+	.	ID="RND-5_FAMILY-9438";Tend="948";Tstart="853";shortTE="F";uid="d1024d47-3eaf-4796-a506-a5db184f7c5e"
CM032339.1	RepeatMasker	Unknown	48996977	48997159	698	+	.	ID="RND-5_FAMILY-3179";Tend="1383";Tstart="1196";shortTE="F";uid="69d9b080-1c39-4c2f-9ba0-ad8124d4fec8"
CM032339.1	RepeatMasker	LINE/I-Jockey	86624608	86624764	467	+	.	ID="RND-6_FAMILY-4812";Tend="643";Tstart="489";shortTE="F";uid="25a374f3-ce32-4494-b20e-0f3e6d7f905e"
CM032339.1	RepeatMasker	DNA/hAT	77945141	77945913	1407	+	.	ID="RND-5_FAMILY-3264";TEgroup="ctg_1%7CRND-5_FAMILY-3264%7C3";Tend="1425";Tstart="917";shortTE="F";uid="5c67655a-7274-496c-8512-b0d70175c5a8"
CM032339.1	RepeatMasker	Unknown	13051314	13053001	13043	+	.	ID="RND-1_FAMILY-86";Tend="2469";Tstart="624";shortTE="F";uid="9b9405fa-ce08-42a4-a1a8-ee78a03bae62"
CM032339.1	RepeatMasker	LINE/L2	64812606	64813005	2211	+	.	ID="RND-1_FAMILY-77";TEgroup="ctg_1%7CRND-1_FAMILY-77%7C30";Tend="2209";Tstart="456";shortTE="F";uid="2aa3990b-3ff0-4f4c-b66b-c12a3e41d3b9"
CM032339.1	RepeatMasker	LTR/Gypsy	46003732	46004173	1822	+	.	ID="RND-6_FAMILY-5858";Tend="1372";Tstart="950";shortTE="F";uid="7ff55b6f-f44b-401e-9098-540780eee306"
CM032339.1	RepeatMasker	DNA/CMC-Chapaev-3	17901157	17901888	921	+	.	ID="enspm-n3_rpr";Tend="2086";Tstart="881";shortTE="F";uid="7d8bfc46-fe98-4295-9146-af0f4e23aac0"
CM032339.1	RepeatMasker	LINE/RTE-BovB	22947066	22947351	1742	+	.	ID="RND-1_FAMILY-331";Tend="3164";Tstart="2872";shortTE="F";uid="f1db3b74-3e3a-40a7-9317-220391e24484"
CM032339.1	RepeatMasker	Unknown	85929456	85929812	2172	+	.	ID="RND-6_FAMILY-4030";Tend="1493";Tstart="1143";shortTE="F";uid="e6abd4b3-77ad-4240-ba5f-cf1530898362"
CM032339.1	RepeatMasker	DNA/TcMar-Mariner	80512087	80513061	2614	+	.	ID="RND-6_FAMILY-5722";Tend="2135";Tstart="1241";shortTE="F";uid="0499d302-d0e6-45aa-a8b8-d644f544b733"
CM032339.1	RepeatMasker	DNA/hAT-Charlie	85290988	85291161	897	+	.	ID="RND-6_FAMILY-2336";Tend="1715";Tstart="1541";shortTE="F";uid="ace8b823-14a5-4bc8-8b7f-993e18b111b7"
CM032339.1	RepeatMasker	LINE/L2	11548037	11549376	6187	+	.	ID="RND-6_FAMILY-8385";Tend="2193";Tstart="856";shortTE="F";uid="f706156e-880d-47ba-92e2-c00b03bb32f9"
CM032339.1	RepeatMasker	LINE/CR1	3007846	3008951	3857	+	.	ID="RND-6_FAMILY-6699";Tend="1175";Tstart="70";shortTE="F";uid="ec03cbe7-3519-427b-9b3d-1c1cd463d0d5"
CM032339.1	RepeatMasker	DNA/hAT-Charlie	66545528	66546012	1430	+	.	ID="RND-5_FAMILY-550";Tend="1465";Tstart="921";shortTE="F";uid="553ebd90-4c86-476e-a2f6-c97e16880773"
CM032339.1	RepeatMasker	LTR/Gypsy	48724963	48725107	613	+	.	ID="GYPSY68-I_AG";Tend="2257";Tstart="2110";shortTE="F";uid="b64944de-13ae-4c19-8fe8-09d88cdeb9df"
CM032339.1	RepeatMasker	DNA/hAT-Blackjack	42246702	42247410	4667	+	.	ID="rnd-4_family-1";Tend="2982";Tstart="2310";shortTE="F";uid="fa9453f6-ca2b-4788-9c33-37159681622b"
CM032339.1	RepeatMasker	DNA/CMC-Chapaev-3	33563435	33563708	677	+	.	ID="RND-5_FAMILY-6410";Tend="772";Tstart="517";shortTE="F";uid="98f37050-96df-43c1-ab90-0c18aa9feb77"
CM032339.1	RepeatMasker	Unknown	19660904	19661219	841	+	.	ID="RND-4_FAMILY-1305";Tend="2158";Tstart="1828";shortTE="F";uid="7f8dcc13-18fd-4722-88c4-886cdd1f48ac"
CM032339.1	RepeatMasker	Unknown	55990695	55991151	1727	+	.	ID="RND-6_FAMILY-9146";Tend="1200";Tstart="738";shortTE="F";uid="f577f663-ec3a-4238-a277-3fb7f921d79f"
CM032339.1	RepeatMasker	Unknown	73527881	73528159	640	+	.	ID="RND-1_FAMILY-61";Tend="1790";Tstart="1530";shortTE="F";uid="62f816a7-d908-4d9b-b93f-5e94d00d0035"
CM032339.1	RepeatMasker	RC/Helitron	30819624	30820071	3229	+	.	ID="RND-4_FAMILY-2794";Tend="909";Tstart="448";shortTE="F";uid="c4e0761f-0bcc-4e4b-8cd2-13eaee35d834"
CM032339.1	RepeatMasker	Unknown	5406791	5406904	785	+	.	ID="RND-6_FAMILY-688";Tend="1304";Tstart="1190";shortTE="F";uid="97098258-210c-4c23-9fe4-405a1475480c"
CM032339.1	RepeatMasker	Unknown	58388674	58389324	5163	+	.	ID="RND-6_FAMILY-22902";Tend="1609";Tstart="958";shortTE="F";uid="df8f1cb2-868e-41ef-8b51-ad4b1add1019"
CM032339.1	RepeatMasker	DNA/TcMar-Tc1	26726916	26727545	5638	+	.	ID="RND-1_FAMILY-563";Tend="1595";Tstart="966";shortTE="F";uid="9267c292-cf22-4c20-8c26-6854c47bd55b"
CM032339.1	RepeatMasker	DNA/TcMar-Mariner	65913576	65914921	11270	+	.	ID="RND-6_FAMILY-18139";Tend="2062";Tstart="719";shortTE="F";uid="80dd1f43-f6b3-42b0-8439-032930c4172b"
CM032339.1	RepeatMasker	LINE/R1	12642102	12642668	1803	+	.	ID="RND-1_FAMILY-410";Tend="1282";Tstart="835";shortTE="F";uid="977bbac1-a9f6-4942-bd42-af9df31a7d80"
CM032339.1	RepeatMasker	DNA/hAT-Tip100	67346355	67346651	1925	+	.	ID="RND-1_FAMILY-134";Tend="1256";Tstart="960";shortTE="F";uid="c9afa5f2-fefa-4e3a-a3f8-87504611e05c"
CM032339.1	RepeatMasker	DNA/Crypton	62603927	62604241	1554	+	.	ID="RND-1_FAMILY-109";Tend="1329";Tstart="999";shortTE="F";uid="09ce0843-1566-4f67-a269-e8847510c140"
CM032339.1	RepeatMasker	Unknown	27622071	27622603	3790	+	.	ID="RND-1_FAMILY-135";Tend="1484";Tstart="921";shortTE="F";uid="198eb76d-4bdf-418d-a762-f0a559e0d8e5"
CM032339.1	RepeatMasker	LTR/Gypsy	83795434	83795669	1378	+	.	ID="RND-5_FAMILY-7226";Tend="1530";Tstart="1280";shortTE="F";uid="b391bcef-ff07-4f4f-ae51-7b089d8d8531"
CM032339.1	RepeatMasker	Unknown	43315438	43316375	6714	+	.	ID="RND-6_FAMILY-7245";Tend="1594";Tstart="621";shortTE="F";uid="06fe68a6-6d20-4951-93c7-f35a804cced4"
CM032339.1	RepeatMasker	DNA/hAT-Charlie	48774842	48775088	1876	+	.	ID="RND-5_FAMILY-1039";Tend="1150";Tstart="910";shortTE="F";uid="bb7b3088-4b69-451a-be20-6e843c1e9843"
CM032339.1	RepeatMasker	LINE/I-Jockey	48002533	48003404	3839	+	.	ID="RND-5_FAMILY-1920";Tend="916";Tstart="102";shortTE="F";uid="b21e6d95-8bbc-4bfe-93de-0dd5fb304b2a"
CM032339.1	RepeatMasker	DNA/hAT-Tip100	42744836	42745321	3754	+	.	ID="RND-1_FAMILY-232";Tend="1378";Tstart="897";shortTE="F";uid="0ae18af8-be23-4a41-8310-c739dff9d184"
CM032339.1	RepeatMasker	Unknown	72232463	72232688	718	+	.	ID="RND-4_FAMILY-1619";Tend="1202";Tstart="992";shortTE="F";uid="2ea8adca-4fdf-4b02-92b5-ec718b479853"
CM032339.1	RepeatMasker	Unknown	75079964	75080906	7589	+	.	ID="RND-5_FAMILY-4548";Tend="1785";Tstart="789";shortTE="F";uid="d763ed20-cbfe-4c31-bbdd-eea10b5462a9"
CM032339.1	RepeatMasker	DNA/hAT	18131908	18132153	531	+	.	ID="RND-6_FAMILY-10460";Tend="257";Tstart="21";shortTE="F";uid="f54bab1b-2553-488e-91ae-9cd218d3b6b0"
CM032339.1	RepeatMasker	RC/Helitron	8830550	8831052	832	+	.	ID="HELITRON-2_DBP";Tend="1148";Tstart="645";shortTE="F";uid="7e26f8f8-fd75-4db0-977d-712d080f2e20"
CM032339.1	RepeatMasker	LINE/R1	17674766	17675245	1176	+	.	ID="RND-6_FAMILY-21060";Tend="2477";Tstart="2026";shortTE="F";uid="d184f04a-0302-4479-8dd7-92c9c24c0921"
CM032339.1	RepeatMasker	Unknown	28830788	28831069	1240	+	.	ID="RND-1_FAMILY-508";Tend="1367";Tstart="1081";shortTE="F";uid="0a9873d7-d8cb-45e0-9ba2-e48b9f57cc90"
CM032339.1	RepeatMasker	DNA/TcMar-Tc4	34040424	34040840	2439	+	.	ID="RND-5_FAMILY-1189";Tend="1027";Tstart="600";shortTE="F";uid="1e2a6964-b788-4bf6-a0bb-201e9d8249c9"
CM032339.1	RepeatMasker	DNA	79165212	79165534	1904	+	.	ID="RND-5_FAMILY-184";Tend="1343";Tstart="1006";shortTE="F";uid="c18671c7-7a62-4f41-8efd-f394d7d4f826"
CM032339.1	RepeatMasker	DNA/CMC-Transib	32985780	32986168	1277	+	.	ID="RND-6_FAMILY-8479";Tend="1950";Tstart="1569";shortTE="F";uid="94b6a2ff-3fe1-4991-9d69-7ee5b2e6bfb0"
CM032339.1	RepeatMasker	DNA/hAT	61833424	61834122	2853	+	.	ID="RND-1_FAMILY-112";Tend="1729";Tstart="971";shortTE="F";uid="767d76d5-2114-4005-85b0-5ea85e9cc1d3"
CM032339.1	RepeatMasker	Unknown	76705594	76705779	1032	+	.	ID="RND-1_FAMILY-69";Tend="1003";Tstart="825";shortTE="F";uid="91843936-8ac4-4ebf-9a91-9bb48df83d85"
CM032339.1	RepeatMasker	DNA/hAT-Blackjack	33390962	33392079	860	+	.	ID="RND-4_FAMILY-1";Tend="4152";Tstart="3119";shortTE="F";uid="e4ac375f-a668-4c43-81d6-980eaefa484d"
CM032339.1	RepeatMasker	DNA	43312246	43312749	4030	+	.	ID="RND-1_FAMILY-269";Tend="1416";Tstart="882";shortTE="F";uid="2ae97c2d-2dd9-468f-b497-6d78c26551d7"
CM032339.1	RepeatMasker	Unknown	71646109	71646636	515	+	.	ID="RND-5_FAMILY-3138";Tend="1293";Tstart="616";shortTE="F";uid="160105c2-7760-449e-9130-d5d6333dcfa9"
CM032339.1	RepeatMasker	DNA/hAT-Tip100	2747621	2748106	3855	+	.	ID="RND-1_FAMILY-232";Tend="1374";Tstart="891";shortTE="F";uid="0b923f60-e894-4901-a608-99f25336c7f0"
CM032339.1	RepeatMasker	DNA/hAT-Tip100	54772769	54773015	1053	+	.	ID="RND-1_FAMILY-46";Tend="1244";Tstart="963";shortTE="F";uid="00d34dd0-56d7-4dcd-8154-382862197446"
CM032339.1	RepeatMasker	LTR/Gypsy	5897017	5897308	721	+	.	ID="RND-6_FAMILY-5192";Tend="1337";Tstart="1046";shortTE="F";uid="843435d6-571c-46ed-9582-27bb35df806e"
CM032339.1	RepeatMasker	Unknown	70932868	70933372	3366	+	.	ID="RND-1_FAMILY-69";Tend="1636";Tstart="1108";shortTE="F";uid="ec0f5f98-2fdc-4302-8562-1c247fbda73d"
CM032339.1	RepeatMasker	Unknown	34767263	34770019	14542	+	.	ID="RND-6_FAMILY-13777";Tend="3267";Tstart="758";shortTE="F";uid="c58ade62-ba33-4e59-b0d0-fe866e973bda"
CM032339.1	RepeatMasker	Unknown	54879953	54880193	964	+	.	ID="RND-6_FAMILY-9146";Tend="1204";Tstart="951";shortTE="F";uid="7bb2e9bb-36fd-4dfc-b632-d69dd6a019dd"
CM032339.1	RepeatMasker	DNA/hAT-Tip100	48463558	48464420	4745	+	.	ID="RND-5_FAMILY-14276";Tend="1657";Tstart="792";shortTE="F";uid="d5636d99-5241-41b6-9ca1-96ae1f48e749"
CM032339.1	RepeatMasker	DNA/hAT-Tip100	50514275	50514943	1107	+	.	ID="RND-6_FAMILY-5277";TEgroup="ctg_1%7CRND-6_FAMILY-5277%7C1";Tend="1925";Tstart="1103";shortTE="F";uid="dff0bec3-37ac-4352-8ac0-77aa0a38c850"
CM032339.1	RepeatMasker	DNA/MULE-NOF	51458850	51459190	564	+	.	ID="RND-5_FAMILY-3209";Tend="949";Tstart="609";shortTE="F";uid="c7efabbc-0c38-4daf-acac-17e3fe049455"
CM032339.1	RepeatMasker	DNA/TcMar-Mariner	68920399	68920601	438	+	.	ID="MARINER-4_RPR";Tend="1314";Tstart="1120";shortTE="F";uid="2f0dfb21-fbb7-423b-afa0-be54097ed8ab"
CM032339.1	RepeatMasker	DNA/hAT-Tip100	47639805	47640285	3914	+	.	ID="RND-1_FAMILY-255";Tend="1222";Tstart="744";shortTE="F";uid="201ef973-53a6-4c42-8705-c2339876039c"
CM032339.1	RepeatMasker	LTR/Gypsy	18419401	18419928	753	+	.	ID="RND-1_FAMILY-279";Tend="1604";Tstart="1046";shortTE="F";uid="80c0ee1d-c3e0-4d54-8c01-ea56b0b8a6dd"
CM032339.1	RepeatMasker	DNA/Maverick	71457461	71458191	492	+	.	ID="RND-1_FAMILY-268";Tend="8414";Tstart="7695";shortTE="F";uid="a57591f8-206d-442e-a872-60e79bc64523"
CM032339.1	RepeatMasker	DNA/TcMar-Tc1	23416146	23416934	4910	+	.	ID="RND-5_FAMILY-11464";Tend="1733";Tstart="887";shortTE="F";uid="9f66b893-bc6a-414b-bbbd-f31108f87bb1"
CM032339.1	RepeatMasker	DNA/hAT	65079670	65079930	520	+	.	ID="RND-1_FAMILY-525";Tend="2008";Tstart="1728";shortTE="F";uid="add4472b-8b93-42c0-88a5-23e9535be9a8"
CM032339.1	RepeatMasker	DNA/hAT-Blackjack	31375693	31375806	807	+	.	ID="RND-6_FAMILY-13118";Tend="1004";Tstart="898";shortTE="F";uid="014454a8-0341-4652-9a68-a29a1ce88286"
CM032339.1	RepeatMasker	DNA/hAT-Charlie	28304395	28304606	419	+	.	ID="RND-1_FAMILY-370";Tend="1053";Tstart="814";shortTE="F";uid="f7108406-0aff-4757-ac0b-7c5b49d1e215"
CM032339.1	RepeatMasker	DNA/PiggyBac	33722490	33722810	482	+	.	ID="PIGGYBAC-27_LMI";Tend="1875";Tstart="1562";shortTE="F";uid="9e35d8dc-5ce7-425e-acae-001b86b410c2"
CM032339.1	RepeatMasker	RC/Helitron	36370414	36371998	11829	+	.	ID="RND-1_FAMILY-211";Tend="4276";Tstart="2678";shortTE="F";uid="37695111-dbb0-45ef-8e63-808a1deb896c"
CM032339.1	RepeatMasker	LINE/R1	76222412	76222826	462	+	.	ID="SART-9_API";Tend="616";Tstart="206";shortTE="F";uid="3e8a13da-1e29-4b57-b999-834e73d4805e"
CM032339.1	RepeatMasker	LTR/Pao	48746919	48747233	482	+	.	ID="RND-1_FAMILY-513";Tend="612";Tstart="313";shortTE="F";uid="fa2b987b-ebf1-41c3-9db8-740f0ded685e"
CM032339.1	RepeatMasker	LINE/Penelope	39407257	39408199	6439	+	.	ID="RND-6_FAMILY-17760";Tend="2902";Tstart="1957";shortTE="F";uid="87360abc-0844-437e-858a-abb176d3e959"
CM032339.1	RepeatMasker	DNA/hAT-hAT19	32705462	32706128	1226	+	.	ID="RND-6_FAMILY-10401";Tend="910";Tstart="234";shortTE="F";uid="102c80fc-0644-4906-a641-66a7e7ccbe38"
CM032339.1	RepeatMasker	LTR/Copia	19275708	19276498	4720	+	.	ID="RND-3_FAMILY-272";Tend="1537";Tstart="752";shortTE="F";uid="86096b8a-5fc3-4b1f-b479-397e459d25ea"
CM032339.1	RepeatMasker	DNA/hAT-hAT19	34140620	34140866	618	+	.	ID="RND-6_FAMILY-4740";Tend="2872";Tstart="2631";shortTE="F";uid="9552c269-b1c0-4c0d-a0a5-c5e8deb39a6a"
CM032339.1	RepeatMasker	DNA/TcMar-Pogo	3080056	3080773	3976	+	.	ID="RND-5_FAMILY-6724";Tend="2106";Tstart="1370";shortTE="F";uid="0ba24cb9-3dd7-4dea-9159-d60becf29b32"
CM032339.1	RepeatMasker	LINE/I	9588317	9588706	3029	+	.	ID="RND-5_FAMILY-139";Tend="2650";Tstart="2265";shortTE="F";uid="c0bc67d6-25ac-422b-9eb9-018b2f66f23b"
CM032339.1	RepeatMasker	LTR/Pao	39155194	39160455	43699	+	.	ID="RND-6_FAMILY-1034";Tend="6464";Tstart="1211";shortTE="F";uid="bab35218-0571-462a-941b-4ea6a9a149b8"
CM032339.1	RepeatMasker	LTR/Gypsy	2191923	2192092	1266	+	.	ID="RND-5_FAMILY-2941";Tend="1537";Tstart="1367";shortTE="F";uid="1b0181a5-19cb-4669-b440-8a817c61b0c5"
CM032339.1	RepeatMasker	LINE/Penelope	18343261	18345791	33673	+	.	ID="RND-1_FAMILY-501";Tend="2976";Tstart="442";shortTE="F";uid="42253a3f-01f3-4c7a-8176-07e2116865ac"
CM032339.1	RepeatMasker	LINE/I	6501497	6504023	21883	+	.	ID="RND-5_FAMILY-139";Tend="2664";Tstart="147";shortTE="F";uid="836e2097-73c1-463b-ad98-8e8ad954cb54"
CM032339.1	RepeatMasker	LINE/R1	63078875	63079169	777	+	.	ID="RND-6_FAMILY-894";Tend="2665";Tstart="2380";shortTE="F";uid="a7db0394-407e-4859-9f82-8306ab62c2ba"
CM032339.1	RepeatMasker	Unknown	63186926	63187036	906	+	.	ID="RND-6_FAMILY-3407";Tend="731";Tstart="496";shortTE="F";uid="ba7f2edb-5b82-43f0-ac5a-bc407447c408"
CM032339.1	RepeatMasker	DNA/Sola-1	44175878	44176941	3210	+	.	ID="RND-6_FAMILY-21424";TEgroup="ctg_1%7CRND-6_FAMILY-21424%7C8";Tend="1591";Tstart="207";shortTE="F";uid="52537af2-eede-4edb-b98f-98207b069547"
CM032339.1	RepeatMasker	LINE/I-Jockey	7497577	7498113	3604	+	.	ID="RND-5_FAMILY-1654";Tend="1456";Tstart="920";shortTE="F";uid="73837a4f-9d3b-4bc5-b96e-c911923a76ed"
CM032339.1	RepeatMasker	DNA/CMC-Transib	76618700	76619433	1259	+	.	ID="RND-6_FAMILY-8479";TEgroup="ctg_1%7CRND-6_FAMILY-8479%7C4";Tend="1958";Tstart="411";shortTE="F";uid="40391ca7-338a-4a41-8fed-16b914842871"
CM032339.1	RepeatMasker	DNA/hAT	3046319	3047403	3783	+	.	ID="RND-1_FAMILY-484";Tend="1827";Tstart="679";shortTE="F";uid="e80f275c-5f29-4b2f-86f1-4009e919a69b"
CM032339.1	RepeatMasker	LINE/CR1	29057543	29057867	639	+	.	ID="RND-5_FAMILY-3707";Tend="5872";Tstart="5508";shortTE="F";uid="ae4d7ebc-6381-4aa0-a7dc-cd2fb7d50144"
CM032339.1	RepeatMasker	DNA/hAT-Ac	79252617	79253344	4816	+	.	ID="RND-4_FAMILY-1424";Tend="1677";Tstart="919";shortTE="F";uid="19ef8010-65b1-45ad-b8b3-ca49dd555d63"
CM032339.1	RepeatMasker	Unknown	23085565	23085878	1866	+	.	ID="RND-1_FAMILY-321";Tend="1270";Tstart="959";shortTE="F";uid="7cbb6434-8d3c-4b70-be54-79b1449edc4a"
CM032339.1	RepeatMasker	DNA/hAT	54581753	54582466	3159	+	.	ID="RND-1_FAMILY-112";Tend="1729";Tstart="978";shortTE="F";uid="dbf3e51f-24d9-464c-9eb5-92cc02044d48"
CM032339.1	RepeatMasker	Unknown	21854510	21854721	1489	+	.	ID="RND-1_FAMILY-60";Tend="1161";Tstart="943";shortTE="F";uid="59ceeba6-6f85-40b6-aee0-bdbee3b8cadb"
CM032339.1	RepeatMasker	Unknown	42631709	42634296	3527	+	.	ID="RND-1_FAMILY-71";Tend="4147";Tstart="2019";shortTE="F";uid="d2fbfb95-b7bb-475d-ae95-6aaf6ddb8f85"
CM032339.1	RepeatMasker	LTR/Pao	35789183	35790715	2515	+	.	ID="RND-6_FAMILY-1500";Tend="2380";Tstart="963";shortTE="F";uid="65474624-59bb-452e-bdc3-ae1c9bbbd94f"
CM032339.1	RepeatMasker	LINE/I	4764261	4764433	661	+	.	ID="RND-5_FAMILY-1290";TEgroup="ctg_1%7CRND-5_FAMILY-1290%7C1";Tend="1422";Tstart="1154";shortTE="T";uid="f550456c-3bf6-420b-97ae-e1e18048fc54"
CM032339.1	RepeatMasker	LINE/R1	32925311	32925596	781	+	.	ID="RND-1_FAMILY-309";Tend="2928";Tstart="2664";shortTE="F";uid="fca1b70c-98a7-4e33-958c-6193d2c344fd"
CM032339.1	RepeatMasker	LTR/Gypsy	41076901	41077319	3052	+	.	ID="RND-6_FAMILY-444";Tend="2036";Tstart="1572";shortTE="F";uid="fca0268e-2b64-4be1-a2c4-cc3b1a30b439"
CM032339.1	RepeatMasker	Unknown	73868354	73868707	499	+	.	ID="RND-6_FAMILY-4730";Tend="954";Tstart="612";shortTE="F";uid="5d94438d-56cd-4806-b925-9ae1538c779d"
CM032339.1	RepeatMasker	DNA/hAT	69976838	69977476	4651	+	.	ID="RND-1_FAMILY-484";Tend="1168";Tstart="519";shortTE="F";uid="ddea3d1f-b63b-43a7-89b2-148467ba3c34"
CM032339.1	RepeatMasker	DNA/hAT	14890631	14890916	550	+	.	ID="RND-5_FAMILY-1153";Tend="2700";Tstart="2415";shortTE="F";uid="f48200fa-9afa-4a5f-b700-80d4b610515f"
CM032339.1	RepeatMasker	DNA/MULE-NOF	27885369	27885730	688	+	.	ID="REHAVKUS1_AP";Tend="410";Tstart="60";shortTE="F";uid="cc529c95-2ef0-4cbc-a9fb-4ff68117807a"
CM032339.1	RepeatMasker	LTR/Gypsy	53691404	53693942	2915	+	.	ID="RND-6_FAMILY-8108";Tend="4100";Tstart="1586";shortTE="F";uid="d67252e6-517e-4932-9696-572108e5fd48"
CM032339.1	RepeatMasker	DNA/TcMar-Mariner	23791707	23792305	3544	+	.	ID="RND-5_FAMILY-6845";Tend="1347";Tstart="739";shortTE="F";uid="052da364-4210-404f-8522-8a60d70e8803"
CM032339.1	RepeatMasker	DNA/hAT-hAT19	4982784	4983080	1728	+	.	ID="RND-6_FAMILY-23325";Tend="990";Tstart="694";shortTE="F";uid="feef2968-6bf7-49ed-b8ab-34bab0c9bfe0"
CM032339.1	RepeatMasker	LINE/R1	45011546	45011685	659	+	.	ID="RND-6_FAMILY-3080";Tend="3059";Tstart="2920";shortTE="F";uid="8af731da-c75c-4ad8-9100-c2639a64f17b"
CM032339.1	RepeatMasker	DNA/hAT-Tip100	30491217	30492483	9353	+	.	ID="RND-6_FAMILY-1754";Tend="2302";Tstart="1065";shortTE="F";uid="fae4895c-cfc8-467f-97c4-702356633abb"
CM032339.1	RepeatMasker	DNA/Maverick	71225121	71226000	7475	+	.	ID="RND-5_FAMILY-9564";Tend="2443";Tstart="1556";shortTE="F";uid="edbd4b0a-1038-4e9c-97de-8444ffa63b84"
CM032339.1	RepeatMasker	LINE/Penelope	49171044	49171196	911	+	.	ID="RND-5_FAMILY-11870";Tend="1262";Tstart="1097";shortTE="F";uid="d4ff85fc-4517-4cf6-b823-db38157bae78"
CM032339.1	RepeatMasker	LTR/Gypsy	75006024	75006149	989	+	.	ID="RND-5_FAMILY-8400";Tend="8108";Tstart="7980";shortTE="F";uid="4e1fc21a-57ac-4d42-91e6-a2ecec77bb0c"
CM032339.1	RepeatMasker	DNA/Maverick	71122170	71125030	8664	+	.	ID="RND-1_FAMILY-244";Tend="9679";Tstart="6767";shortTE="F";uid="0ea71286-6f50-43bc-8167-ccaae0ee596a"
CM032339.1	RepeatMasker	DNA/hAT-hAT19	322524	323155	1984	+	.	ID="RND-6_FAMILY-11248";Tend="1582";Tstart="987";shortTE="F";uid="589cf048-99db-459d-a77d-fa7aacc65fd5"
CM032339.1	RepeatMasker	DNA/hAT	59458149	59458416	1668	+	.	ID="RND-6_FAMILY-5934";Tend="1416";Tstart="1159";shortTE="F";uid="e68dcd23-d919-4e88-bcda-48a8eef13b94"
CM032339.1	RepeatMasker	DNA/TcMar-Mariner	33624610	33624907	975	+	.	ID="RND-6_FAMILY-667";Tend="817";Tstart="515";shortTE="F";uid="93f4caf5-bd7a-453f-bc2d-d00a0d8f4f9d"
CM032339.1	RepeatMasker	DNA/hAT-hobo	78364813	78364948	676	+	.	ID="RND-6_FAMILY-10750";Tend="627";Tstart="499";shortTE="F";uid="e6b5bfc1-82c5-464b-8080-4e4b5e4e4d5e"
CM032339.1	RepeatMasker	Unknown	71991196	71992512	889	+	.	ID="RND-1_FAMILY-274";TEgroup="ctg_1%7CRND-1_FAMILY-274%7C11";Tend="2511";Tstart="803";shortTE="F";uid="3b0b0833-d7c8-4b97-8180-fe33aa15d908"
CM032339.1	RepeatMasker	Unknown	46599031	46599687	409	+	.	ID="RND-6_FAMILY-1750";TEgroup="ctg_1%7CRND-6_FAMILY-1750%7C1";Tend="1574";Tstart="765";shortTE="F";uid="3b64d601-78d9-4183-b4ac-587f25473611"
CM032339.1	RepeatMasker	DNA/hAT	79286463	79286780	1967	+	.	ID="RND-1_FAMILY-525";Tend="1077";Tstart="735";shortTE="F";uid="8bef6562-a4d9-4754-b646-ce3b1834cd6e"
CM032339.1	RepeatMasker	LINE/I	43511447	43515187	23034	+	.	ID="RND-6_FAMILY-1322";Tend="3515";Tstart="67";shortTE="F";uid="f6cb1997-55e9-40b2-b947-9a913f37e037"
CM032339.1	RepeatMasker	LINE/Penelope	73491673	73493130	3845	+	.	ID="RND-1_FAMILY-251";TEgroup="ctg_1%7CRND-1_FAMILY-251%7C11";Tend="2646";Tstart="1126";shortTE="F";uid="489f9c27-cf39-4e79-b839-859c80600b62"
CM032339.1	RepeatMasker	LINE/L2	37764003	37764741	5436	+	.	ID="RND-1_FAMILY-77";Tend="1158";Tstart="430";shortTE="F";uid="80e0f122-38ec-43a7-85a0-fc5f5a326db3"
CM032339.1	RepeatMasker	DNA/hAT-Tip100	70720541	70720799	1552	+	.	ID="RND-4_FAMILY-19";Tend="1368";Tstart="1069";shortTE="F";uid="6eef0b6a-6e16-443c-a700-b318bc3d2d81"
CM032339.1	RepeatMasker	Unknown	65931484	65931791	910	+	.	ID="RND-6_FAMILY-427";Tend="1420";Tstart="1153";shortTE="F";uid="18776633-e79c-490a-b163-913a1602814c"
CM032339.1	RepeatMasker	Unknown	67123618	67124193	4025	+	.	ID="RND-4_FAMILY-550";Tend="1556";Tstart="933";shortTE="F";uid="e3210621-7372-4cc5-9e7d-769859ce0dfc"
CM032339.1	RepeatMasker	Retroposon?	49640592	49640796	1336	+	.	ID="RND-1_FAMILY-29";Tend="986";Tstart="781";shortTE="F";uid="74982ef6-2e61-47b9-bb6a-e64184786780"
CM032339.1	RepeatMasker	DNA/hAT-Tip100	8799784	8800182	2020	+	.	ID="RND-3_FAMILY-626";Tend="1304";Tstart="913";shortTE="F";uid="2245683c-5d36-428e-8c1c-47e848b77e9a"
CM032339.1	RepeatMasker	DNA/TcMar-Mariner	38401541	38404379	10392	+	.	ID="RND-6_FAMILY-667";TEgroup="ctg_1%7CRND-6_FAMILY-667%7C2";Tend="2857";Tstart="18";shortTE="F";uid="d0f317c9-d36c-4929-b995-39448d9d8032"
CM032339.1	RepeatMasker	Unknown	39523609	39523796	1498	+	.	ID="RND-4_FAMILY-2760";Tend="1147";Tstart="957";shortTE="F";uid="4766b2e6-0346-4d2c-8b36-c0068b7d4860"
CM032339.1	RepeatMasker	DNA/TcMar-Pogo	16983847	16983980	554	+	.	ID="RND-5_FAMILY-433";Tend="1511";Tstart="1387";shortTE="F";uid="b1a0cf4e-8fd8-434c-9183-77c2b4621ed2"
CM032339.1	RepeatMasker	Unknown	74638112	74638303	1030	+	.	ID="RND-5_FAMILY-1937";Tend="1473";Tstart="1285";shortTE="F";uid="ef014eab-64c6-4a36-ae69-b554a0fa7575"
CM032339.1	RepeatMasker	DNA/hAT-Tip100	19505774	19506340	3173	+	.	ID="RND-6_FAMILY-1821";Tend="2698";Tstart="2156";shortTE="F";uid="095d522d-6fed-4a5a-bae6-c9b3eaa43144"
CM032339.1	RepeatMasker	Unknown	4366443	4366757	1975	+	.	ID="RND-5_FAMILY-3256";Tend="1254";Tstart="954";shortTE="F";uid="d1679be0-bfff-41d6-ba6e-c847d1dd3a95"
CM032339.1	RepeatMasker	Unknown	27778008	27778432	1848	+	.	ID="RND-1_FAMILY-111";Tend="1389";Tstart="953";shortTE="F";uid="561775da-ba62-4d6b-bd5a-9aabed490991"
CM032339.1	RepeatMasker	DNA/hAT-Tip100	41330180	41330637	1980	+	.	ID="RND-5_FAMILY-674";TEgroup="ctg_1%7CRND-5_FAMILY-674%7C1";Tend="1821";Tstart="945";shortTE="F";uid="5c2f1241-fe26-447e-aa1a-94b5ae170686"
CM032339.1	RepeatMasker	RC/Helitron	46956736	46958514	11755	+	.	ID="RND-4_FAMILY-2794";Tend="2360";Tstart="629";shortTE="F";uid="9e8a2ddf-4592-40a6-8406-9a23add3ec6b"
CM032339.1	RepeatMasker	DNA/hAT-Tip100	85305611	85306012	3253	+	.	ID="RND-6_FAMILY-1754";Tend="2302";Tstart="1902";shortTE="F";uid="a9aff4ff-2924-4dc9-a2d8-22f58e2a61a8"
CM032339.1	RepeatMasker	Unknown	69563923	69564168	1211	+	.	ID="RND-6_FAMILY-6616";Tend="1180";Tstart="900";shortTE="F";uid="44e9481e-f8be-40dd-a9d3-bafd6db2c166"
CM032339.1	RepeatMasker	RC/Helitron	28518372	28518554	1148	+	.	ID="RND-4_FAMILY-2794";Tend="633";Tstart="457";shortTE="F";uid="9e145c3a-6e64-40d5-ad27-1fa9cdc05017"
CM032339.1	RepeatMasker	Unknown	50739391	50739890	1151	+	.	ID="RND-5_FAMILY-1027";TEgroup="ctg_1%7CRND-5_FAMILY-1027%7C1";Tend="1750";Tstart="837";shortTE="F";uid="6326b3bc-b324-4565-a2f0-974f923baf8f"
CM032339.1	RepeatMasker	Unknown	13767142	13767631	3284	+	.	ID="RND-5_FAMILY-4140";Tend="1478";Tstart="962";shortTE="F";uid="f7859ad7-31ff-4a2e-9480-901e09a71c29"
CM032339.1	RepeatMasker	Unknown	47445920	47446416	1566	+	.	ID="RND-1_FAMILY-358";Tend="1380";Tstart="854";shortTE="F";uid="d6d8677c-3153-41b0-84c3-6890dcdbf138"
CM032339.1	RepeatMasker	Unknown	77378185	77378805	4157	+	.	ID="RND-6_FAMILY-470";Tend="1556";Tstart="939";shortTE="F";uid="d4c38ca0-64f5-42fd-8193-e8462466d956"
CM032339.1	RepeatMasker	LINE/I-Jockey	75069545	75070994	951	+	.	ID="RND-6_FAMILY-12557";Tend="1430";Tstart="60";shortTE="F";uid="6035b260-7c15-4bea-90f6-9da7295ff13e"
CM032339.1	RepeatMasker	LINE/L2	68963892	68964977	7219	+	.	ID="RND-1_FAMILY-77";Tend="1523";Tstart="455";shortTE="F";uid="d1cbaf80-09b7-4270-a96e-33c213984c5d"
CM032339.1	RepeatMasker	DNA	61841047	61841417	1797	+	.	ID="RND-1_FAMILY-556";Tend="1712";Tstart="1348";shortTE="F";uid="35acbed2-e7b8-45b9-b06f-fb1343ee391e"
CM032339.1	RepeatMasker	LTR/Pao	26080421	26080613	507	+	.	ID="RND-6_FAMILY-1500";Tend="1594";Tstart="1401";shortTE="F";uid="a2d55080-5dcb-432a-a0d5-d65439c9e8a7"
CM032339.1	RepeatMasker	Unknown	69239027	69239683	4424	+	.	ID="RND-4_FAMILY-71";Tend="1610";Tstart="910";shortTE="F";uid="05bce794-daf3-402c-8b20-76fce2e60038"
CM032339.1	RepeatMasker	Unknown	8265421	8266526	6029	+	.	ID="RND-1_FAMILY-534";Tend="2028";Tstart="887";shortTE="F";uid="e789ffa5-8eaa-46c0-9799-90d170624bfa"
CM032339.1	RepeatMasker	Unknown	55971754	55972224	2378	+	.	ID="RND-6_FAMILY-4588";Tend="1208";Tstart="809";shortTE="F";uid="0c438cc1-74aa-4593-91d4-3321c982f511"
CM032339.1	RepeatMasker	DNA/hAT	32926655	32927240	1105	+	.	ID="RND-4_FAMILY-333";TEgroup="ctg_1%7CRND-4_FAMILY-333%7C2";Tend="1847";Tstart="1119";shortTE="F";uid="fe0862af-0f96-44a4-999c-b8344780e6c6"
CM032339.1	RepeatMasker	DNA/hAT-hAT19	12317116	12317687	2780	+	.	ID="RND-4_FAMILY-355";Tend="1529";Tstart="948";shortTE="F";uid="d2e9fc98-0645-4715-9556-5eccf63c537f"
CM032339.1	RepeatMasker	DNA/hAT-Tip100	49959069	49959290	915	+	.	ID="RND-6_FAMILY-2081";Tend="1371";Tstart="1138";shortTE="F";uid="e182781e-9fd5-40e0-b310-a13b6a14bba5"
CM032339.1	RepeatMasker	LINE/R1	77719493	77720121	1742	+	.	ID="RND-6_FAMILY-1863";Tend="1844";Tstart="1235";shortTE="F";uid="a108b4ba-f455-4ef1-94a2-a56a5a809f7f"
CM032339.1	RepeatMasker	LTR/Pao	45683168	45684214	7094	+	.	ID="RND-6_FAMILY-19812";Tend="2465";Tstart="1532";shortTE="F";uid="2a768ffd-5c49-41c3-97f0-27e45d65a95f"
CM032339.1	RepeatMasker	DNA/TcMar-Tc1	82686845	82687358	4151	+	.	ID="RND-5_FAMILY-4311";Tend="3255";Tstart="2742";shortTE="F";uid="1f695da1-de90-477b-a600-62127b243c40"
CM032339.1	RepeatMasker	LINE/Penelope	36883683	36883928	1509	+	.	ID="RND-1_FAMILY-24";Tend="1203";Tstart="934";shortTE="F";uid="e87470a8-fb22-443e-abc9-8497f43fabc0"
CM032339.1	RepeatMasker	Unknown	23455067	23455243	1097	+	.	ID="RND-1_FAMILY-506";Tend="2583";Tstart="2409";shortTE="F";uid="465e33a7-6a5c-4166-83d4-2dfae731bbe2"
CM032339.1	RepeatMasker	DNA/hAT-Tip100	36765101	36765327	1179	+	.	ID="RND-1_FAMILY-108";Tend="1234";Tstart="976";shortTE="F";uid="6cfab958-ce24-4fdd-b902-83d81ab435ad"
CM032339.1	RepeatMasker	Unknown	40840441	40840704	1040	+	.	ID="RND-1_FAMILY-531";Tend="1310";Tstart="999";shortTE="F";uid="b1a0a53f-bfbf-4304-987e-af06b8097051"
CM032339.1	RepeatMasker	LINE/I-Jockey	83378643	83379151	688	+	.	ID="RND-5_FAMILY-2298";Tend="1443";Tstart="935";shortTE="F";uid="ae17a7c8-8b76-4c26-acd7-1c3318521fd9"
CM032339.1	RepeatMasker	Unknown	16266212	16266386	530	+	.	ID="RND-1_FAMILY-90";Tend="1783";Tstart="1611";shortTE="F";uid="a0b40db1-a4c3-4b67-9399-973dfd3aa5ac"
CM032339.1	RepeatMasker	DNA/hAT-Tip100	20996582	20996755	1050	+	.	ID="RND-6_FAMILY-811";Tend="3095";Tstart="2921";shortTE="F";uid="7e04a910-f9d9-4acb-b13f-eb7618a07226"
CM032339.1	RepeatMasker	LINE/I-Jockey	55177580	55177961	1704	+	.	ID="RND-4_FAMILY-1693";Tend="1763";Tstart="1396";shortTE="F";uid="75583525-b8a5-45c7-adf1-5aadcaeab3b9"
CM032339.1	RepeatMasker	Unknown	26250408	26252984	10852	+	.	ID="RND-1_FAMILY-4";TEgroup="ctg_1%7CRND-1_FAMILY-4%7C7";Tend="3915";Tstart="1174";shortTE="F";uid="ccab0bd8-5a6a-49ea-a38c-32afb9bf4750"
CM032339.1	RepeatMasker	Unknown	36953844	36954058	426	+	.	ID="RND-6_FAMILY-10274";Tend="1411";Tstart="1203";shortTE="F";uid="e082e876-1a4e-46c8-930c-3484186d498a"
CM032339.1	RepeatMasker	DNA/hAT-Tip100	66704672	66704949	1916	+	.	ID="RND-1_FAMILY-255";Tend="1018";Tstart="743";shortTE="F";uid="a7a44600-bcae-461f-84c8-09228ec63437"
CM032339.1	RepeatMasker	LINE/R1	49149451	49150006	1045	+	.	ID="RND-6_FAMILY-7998";Tend="1469";Tstart="911";shortTE="F";uid="3f29fc73-b6d3-4fa0-96cb-5640ad71599c"
CM032339.1	RepeatMasker	LTR/Pao	82667037	82667844	2717	+	.	ID="RND-5_FAMILY-615";Tend="1824";Tstart="992";shortTE="F";uid="29b0266e-805c-4a32-a0f2-0f34398256ad"
CM032339.1	RepeatMasker	Unknown	41446109	41446587	2997	+	.	ID="RND-6_FAMILY-1889";Tend="1418";Tstart="944";shortTE="F";uid="712fb9f5-dab9-4182-908a-b8360fd15f17"
CM032339.1	RepeatMasker	Unknown	23973576	23973966	1447	+	.	ID="RND-5_FAMILY-6594";Tend="1185";Tstart="826";shortTE="F";uid="d15a95e6-f05d-42cc-a176-f78fa483bdbe"
CM032339.1	RepeatMasker	LINE/I-Jockey	25697809	25697985	587	+	.	ID="VINGI-39_LMI";Tend="2139";Tstart="1641";shortTE="F";uid="48527b78-55d0-4f92-acf3-ac3f00d0f3d7"
CM032339.1	RepeatMasker	Unknown	3099790	3100633	4340	+	.	ID="RND-6_FAMILY-19251";Tend="1658";Tstart="787";shortTE="F";uid="edd961e0-eab8-4410-a682-121f921c7199"
CM032339.1	RepeatMasker	LINE/RTE-BovB	4210564	4211000	869	+	.	ID="RND-4_FAMILY-1302";Tend="1429";Tstart="987";shortTE="F";uid="fc049f18-cb9d-49f4-9e52-85455fc02429"
CM032339.1	RepeatMasker	DNA/hAT-Charlie	50305040	50305354	2049	+	.	ID="RND-6_FAMILY-3288";Tend="1559";Tstart="1248";shortTE="F";uid="54130f2c-24d7-4259-9cf3-39bbc77c79e6"
CM032339.1	RepeatMasker	RC/Helitron	38181062	38181547	420	+	.	ID="RND-6_FAMILY-2958";TEgroup="ctg_1%7CRND-6_FAMILY-2958%7C2";Tend="1070";Tstart="739";shortTE="T";uid="b7ba173b-dcad-4425-9337-f0a7ca5fab4d"
CM032339.1	RepeatMasker	Unknown	31652576	31652909	1639	+	.	ID="RND-5_FAMILY-13873";Tend="1773";Tstart="1455";shortTE="F";uid="3e9ddb56-ecdb-428b-980d-55ac82a58bb7"
CM032339.1	RepeatMasker	DNA/TcMar-Mariner	73940650	73941464	2438	+	.	ID="RND-5_FAMILY-885";Tend="1871";Tstart="952";shortTE="F";uid="7455f858-fb59-4120-8165-64e35d050d3c"
CM032339.1	RepeatMasker	Unknown	1597852	1598732	4383	+	.	ID="RND-1_FAMILY-200";Tend="1739";Tstart="884";shortTE="F";uid="b3842a1b-559f-4e33-9c1d-162489ff10fb"
CM032339.1	RepeatMasker	DNA/hAT-Tip100	24271345	24271574	1283	+	.	ID="RND-5_FAMILY-10978";Tend="1124";Tstart="876";shortTE="F";uid="494160ef-6ee1-4554-b48b-99d76a5b51ba"
CM032339.1	RepeatMasker	DNA/hAT-hAT19	38795066	38795264	694	+	.	ID="DNA8-73_AP";Tend="208";Tstart="1";shortTE="F";uid="61514236-274f-45ae-b2b5-ad9734d1f66b"
CM032339.1	RepeatMasker	DNA/hAT	59735979	59736110	708	+	.	ID="RND-1_FAMILY-525";Tend="1200";Tstart="1052";shortTE="F";uid="c5a20e85-a15d-402e-a6c8-7f043acb79a0"
CM032339.1	RepeatMasker	LINE/RTE-BovB	32339416	32339820	460	+	.	ID="RTE-14_LMI";Tend="1163";Tstart="761";shortTE="F";uid="acca6913-de7c-4aad-8e8d-f86a94cda455"
CM032339.1	RepeatMasker	Unknown	37474867	37475077	1364	+	.	ID="RND-6_FAMILY-10530";Tend="1367";Tstart="1160";shortTE="F";uid="72fb1fce-2959-4c45-afd9-354cd50dbaa7"
CM032339.1	RepeatMasker	DNA/TcMar-Tc1	55490189	55490317	492	+	.	ID="MARINER-N22_AG";Tend="1336";Tstart="1206";shortTE="F";uid="cf500eab-f431-473c-8325-58ebca4bd0fd"
CM032339.1	RepeatMasker	LINE/I-Jockey	69802621	69802766	605	+	.	ID="RND-5_FAMILY-646";Tend="2639";Tstart="2471";shortTE="F";uid="12ca8d8c-ae7c-4e79-98fc-cf2229056bd6"
CM032339.1	RepeatMasker	Unknown	25073867	25075542	2018	+	.	ID="RND-6_FAMILY-688";Tend="3355";Tstart="1639";shortTE="F";uid="7b807020-3646-4744-a2a0-b07f1e00a76a"
CM032339.1	RepeatMasker	DNA/hAT-Charlie	59826440	59827058	2685	+	.	ID="RND-6_FAMILY-3288";Tend="1565";Tstart="927";shortTE="F";uid="8e3db743-d256-40c5-94dd-acd21269b4d6"
CM032339.1	RepeatMasker	DNA/MULE-MuDR	15251959	15252269	447	+	.	ID="MUDR3X_AP";Tend="1649";Tstart="1299";shortTE="F";uid="83308f92-dc62-4690-a5be-fc27d5086916"
CM032339.1	RepeatMasker	LINE/Penelope	24767959	24768111	668	+	.	ID="RND-5_FAMILY-11870";Tend="854";Tstart="696";shortTE="F";uid="e594df52-f51a-483b-9237-ca9031f7c8ef"
CM032339.1	RepeatMasker	DNA/TcMar-Mariner	50094421	50095347	1293	+	.	ID="RND-5_FAMILY-6845";Tend="1880";Tstart="955";shortTE="F";uid="1d841531-3c1b-45a8-bf39-e7c53e613eb1"
CM032339.1	RepeatMasker	DNA/MULE-MuDR	66760143	66760433	614	+	.	ID="MUDR12X_AP";Tend="972";Tstart="680";shortTE="F";uid="0d1a98a6-01b7-4d9e-a320-3fbd0719ab67"
CM032339.1	RepeatMasker	LTR/Pao	3140813	3142553	13582	+	.	ID="RND-6_FAMILY-1296";Tend="1866";Tstart="219";shortTE="F";uid="c78e35f4-7a8a-4908-95de-bb1588d1e014"
CM032339.1	RepeatMasker	DNA/hAT-Charlie	39829952	39830779	6689	+	.	ID="RND-5_FAMILY-13565";Tend="1679";Tstart="853";shortTE="F";uid="e8108437-448a-46ef-8c26-08a3ce67ce95"
CM032339.1	RepeatMasker	LINE/R1	35948383	35950039	10683	+	.	ID="RND-6_FAMILY-21060";Tend="2373";Tstart="736";shortTE="F";uid="dc8801b3-e8f8-4a12-b286-3063f5f94ce0"
CM032339.1	RepeatMasker	LINE/I	84428697	84428864	681	+	.	ID="RND-6_FAMILY-8452";Tend="1746";Tstart="1562";shortTE="F";uid="38f01385-9dda-4c86-a3c5-d4f87c0153f5"
CM032339.1	RepeatMasker	LINE/RTE-BovB	76145917	76147753	918	+	.	ID="RND-6_FAMILY-6089";Tend="2490";Tstart="600";shortTE="F";uid="6e7f9305-65ad-41d6-8b7d-b5053bd5e9b2"
CM032339.1	RepeatMasker	Unknown	85919341	85919593	1692	+	.	ID="RND-6_FAMILY-4030";Tend="1153";Tstart="895";shortTE="F";uid="5773ae2e-6ca8-4d23-a1ed-fc1c7db785c0"
CM032339.1	RepeatMasker	LINE/Penelope	71835647	71836052	3343	+	.	ID="RND-1_FAMILY-226";Tend="1700";Tstart="1293";shortTE="F";uid="48ff4ebf-c7c6-4976-bd62-fe9c02e84c2d"
CM032339.1	RepeatMasker	DNA/hAT-Tip100	18252080	18253450	5387	+	.	ID="RND-6_FAMILY-1821";TEgroup="ctg_1%7CRND-6_FAMILY-1821%7C5";Tend="2360";Tstart="493";shortTE="F";uid="ecfda912-6ff0-410a-8bcf-9fb0e5ecded5"
CM032339.1	RepeatMasker	LINE/RTE-BovB	50559461	50560090	3659	+	.	ID="RND-5_FAMILY-1830";Tend="2990";Tstart="2372";shortTE="F";uid="29201f35-67e9-46d3-920d-72dbf7ad987b"
CM032339.1	RepeatMasker	Unknown	59954812	59955030	1313	+	.	ID="RND-1_FAMILY-36";Tend="1200";Tstart="951";shortTE="F";uid="5946e67b-4819-48e0-a124-a36079c1f8c5"
CM032339.1	RepeatMasker	DNA	46197144	46197380	618	+	.	ID="RND-1_FAMILY-514";Tend="1199";Tstart="962";shortTE="F";uid="44098453-f211-4a13-b4dd-737124d0cdc3"
CM032339.1	RepeatMasker	DNA/MULE-NOF	23322821	23323010	1360	+	.	ID="RND-5_FAMILY-3847";Tend="1500";Tstart="1309";shortTE="F";uid="2d6ff106-1df4-4604-953a-494d5fd174f1"
CM032339.1	RepeatMasker	DNA/hAT-Tip100	83122012	83122257	889	+	.	ID="RND-1_FAMILY-46";Tend="1157";Tstart="947";shortTE="F";uid="2a53f7ef-91ff-4c19-bca0-9a5cf639dfdd"
CM032339.1	RepeatMasker	DNA/hAT	63242758	63243315	3159	+	.	ID="RND-3_FAMILY-31";Tend="1476";Tstart="913";shortTE="F";uid="36fcad39-c83a-4e2b-ae20-a848de5a0e88"
CM032339.1	RepeatMasker	LINE/Penelope	3658947	3659400	1537	+	.	ID="RND-6_FAMILY-17760";Tend="2928";Tstart="2436";shortTE="F";uid="9f82a94b-d622-4de1-b4d9-717ef5b4460d"
CM032339.1	RepeatMasker	Unknown	25791783	25792033	1135	+	.	ID="RND-1_FAMILY-508";Tend="1326";Tstart="1081";shortTE="F";uid="d58dd399-7851-480b-9b95-fd7a726689d9"
CM032339.1	RepeatMasker	LTR/Pao	81657055	81657917	7432	+	.	ID="RND-1_FAMILY-492";Tend="1698";Tstart="836";shortTE="F";uid="3b2d60bd-1593-4c9c-a0e2-2eb3f68582a0"
CM032339.1	RepeatMasker	Unknown	65625078	65625392	2065	+	.	ID="RND-1_FAMILY-41";Tend="1240";Tstart="915";shortTE="F";uid="ad9a50e9-df43-49cb-a0f5-ed47c8bac510"
CM032339.1	RepeatMasker	Unknown	74004367	74004736	1843	+	.	ID="RND-4_FAMILY-221";Tend="2032";Tstart="1631";shortTE="F";uid="10686546-53ec-429a-b50a-9244102c3865"
CM032339.1	RepeatMasker	DNA/Maverick	45321778	45321946	594	+	.	ID="RND-1_FAMILY-384";Tend="5224";Tstart="5077";shortTE="F";uid="171f6a25-58c6-4c7a-aab9-9e7a004ad8ae"
CM032339.1	RepeatMasker	DNA/TcMar-Mariner	69194067	69194898	1520	+	.	ID="MARINER-35_AEC";Tend="1355";Tstart="526";shortTE="F";uid="b1daf455-2b7a-4ce0-ad54-85fc8c133037"
CM032339.1	RepeatMasker	Unknown	46154301	46154577	2289	+	.	ID="RND-1_FAMILY-10";Tend="1254";Tstart="976";shortTE="F";uid="101cb313-238e-4a39-ae36-afd1f2cf68fd"
CM032339.1	RepeatMasker	Unknown	55970996	55971508	3131	+	.	ID="RND-5_FAMILY-6350";Tend="1614";Tstart="1091";shortTE="F";uid="68097afe-9994-4de1-944d-57a529ad72d9"
CM032339.1	RepeatMasker	Unknown	29451111	29451451	1621	+	.	ID="RND-1_FAMILY-4";Tend="4148";Tstart="3775";shortTE="F";uid="552da110-6eeb-42b5-baef-05d99d5ffe39"
CM032339.1	RepeatMasker	LINE/I-Jockey	70468618	70468957	698	+	.	ID="RND-6_FAMILY-686";Tend="1797";Tstart="1439";shortTE="F";uid="79a73c34-6269-4197-a36b-d47f74b8d93f"
CM032339.1	RepeatMasker	DNA/TcMar-Mariner	59684175	59684387	874	+	.	ID="RND-5_FAMILY-885";Tend="1870";Tstart="1633";shortTE="F";uid="324e22a2-1318-40cd-bdb2-1914abca7fc4"
CM032339.1	RepeatMasker	DNA/hAT-Tip100	9604351	9604870	2505	+	.	ID="RND-5_FAMILY-2259";Tend="1335";Tstart="855";shortTE="F";uid="d8b42efe-00f4-45c6-9988-698a0fb6b7d5"
CM032339.1	RepeatMasker	DNA/hAT-Tip100	77670304	77672030	11291	+	.	ID="RND-6_FAMILY-811";Tend="2303";Tstart="544";shortTE="F";uid="f0d3aa54-f7a9-41dc-bb48-0e8edbb73e78"
CM032339.1	RepeatMasker	DNA/hAT-Tip100	68199193	68199481	1670	+	.	ID="RND-1_FAMILY-134";Tend="1261";Tstart="967";shortTE="F";uid="e717f1b7-cd1c-4166-9a9b-731594d11a42"
CM032339.1	RepeatMasker	DNA/hAT-Blackjack	76449101	76449559	708	+	.	ID="HAT-12_LMI";Tend="1288";Tstart="830";shortTE="F";uid="e417186c-2a4d-422b-a09d-a1b5b2909c45"
CM032339.1	RepeatMasker	LINE/Penelope	75679661	75680004	1615	+	.	ID="RND-5_FAMILY-11870";Tend="1898";Tstart="1540";shortTE="F";uid="506c68fb-6f8c-4d4f-992b-01b356288179"
CM032339.1	RepeatMasker	LINE/I-Jockey	30505035	30506293	1800	+	.	ID="RND-5_FAMILY-1920";TEgroup="ctg_1%7CRND-5_FAMILY-1920%7C4";Tend="3578";Tstart="990";shortTE="F";uid="49cef7d2-4284-47c0-b7b9-fba7c0d0a375"
CM032339.1	RepeatMasker	LINE/I-Jockey	18949477	18949689	698	+	.	ID="RND-5_FAMILY-6498";Tend="2800";Tstart="2597";shortTE="F";uid="185fdffe-39e9-43e4-8405-0a5941802c47"
CM032339.1	RepeatMasker	DNA/hAT-Charlie	26814701	26815158	1995	+	.	ID="RND-5_FAMILY-8307";Tend="2728";Tstart="2302";shortTE="F";uid="ccc4976c-bb3c-421d-a14c-638664f9e0bf"
CM032339.1	RepeatMasker	Unknown	30489569	30489924	1756	+	.	ID="RND-5_FAMILY-2169";Tend="1660";Tstart="1306";shortTE="F";uid="c6f96f5e-3d7c-4f62-a10f-8740fd36e9ca"
CM032339.1	RepeatMasker	Unknown	68854042	68854287	1575	+	.	ID="RND-1_FAMILY-295";Tend="1030";Tstart="797";shortTE="F";uid="9a2818ce-bb16-41bc-a1e5-578d4c2f6975"
CM032339.1	RepeatMasker	Unknown	30336006	30336866	6892	+	.	ID="RND-5_FAMILY-1531";Tend="2506";Tstart="1646";shortTE="F";uid="431efb0f-d91b-427c-bd80-4c6e99b82fba"
CM032339.1	RepeatMasker	DNA/TcMar-Tc1	46788691	46789049	773	+	.	ID="RND-6_FAMILY-2326";TEgroup="ctg_1%7CRND-6_FAMILY-2326%7C3";Tend="929";Tstart="427";shortTE="F";uid="9fb25d7b-1503-4c6a-9091-7f034fb3ec74"
CM032339.1	RepeatMasker	LINE/R1	77969565	77970104	1470	+	.	ID="RND-6_FAMILY-1863";Tend="1735";Tstart="1236";shortTE="F";uid="694f07f6-9c4e-4cb3-9560-7b3d351d7eca"
CM032339.1	RepeatMasker	DNA	2521822	2522144	2332	+	.	ID="RND-4_FAMILY-74";Tend="1295";Tstart="976";shortTE="F";uid="1565ffbb-718f-4146-afef-6a683f676297"
CM032339.1	RepeatMasker	Unknown	21917183	21918380	3675	+	.	ID="RND-1_FAMILY-47";Tend="4250";Tstart="3426";shortTE="F";uid="ae3dcf10-30c9-416f-b80c-c8afce27da92"
CM032339.1	RepeatMasker	Unknown	45301238	45301810	1751	+	.	ID="RND-5_FAMILY-1875";Tend="1506";Tstart="917";shortTE="F";uid="4da1c4e1-b8cb-4556-bb40-68219577e2db"
CM032339.1	RepeatMasker	DNA/hAT-Tip100	24669149	24669389	877	+	.	ID="RND-1_FAMILY-108";Tend="1238";Tstart="997";shortTE="F";uid="0f1662db-a627-4527-97f6-dcf3b72fd6b4"
CM032339.1	RepeatMasker	Unknown	65460140	65460457	767	+	.	ID="RND-5_FAMILY-10403";Tend="1849";Tstart="1567";shortTE="F";uid="2f9351c2-207e-469d-a3db-e7a50d78f085"
CM032339.1	RepeatMasker	Unknown	70155675	70157625	14291	+	.	ID="RND-1_FAMILY-289";Tend="2079";Tstart="198";shortTE="F";uid="7a1adea3-8e19-4cb8-b465-30fa92ac4bd4"
CM032339.1	RepeatMasker	Unknown	15238942	15239121	1367	+	.	ID="RND-1_FAMILY-60";Tend="1148";Tstart="969";shortTE="F";uid="3fd8d7b9-9230-4cc8-8df2-4305bbea2734"
CM032339.1	RepeatMasker	DNA/PIF-Harbinger	72802911	72803221	1174	+	.	ID="RND-6_FAMILY-3296";Tend="1333";Tstart="1034";shortTE="F";uid="0cd38b61-a75a-4965-92e9-e275bac46fbc"
CM032339.1	RepeatMasker	Unknown	78233904	78234014	536	+	.	ID="RND-1_FAMILY-93";Tend="1066";Tstart="959";shortTE="F";uid="43b9b839-714f-4c16-957b-8ecfe036c501"
CM032339.1	RepeatMasker	DNA/CMC-Chapaev-3	68638216	68641936	25118	+	.	ID="rnd-5_family-6410";TEgroup="ctg_1%7Crnd-5_family-6410%7C1";Tend="4325";Tstart="153";shortTE="F";uid="5ba632af-4020-41d0-8328-d7ed858df32d"
CM032339.1	RepeatMasker	LINE/Penelope	78723579	78723827	634	+	.	ID="RND-6_FAMILY-17760";Tend="3007";Tstart="2776";shortTE="F";uid="85e6681e-d877-478a-917b-03d7dd3ed79e"
CM032339.1	RepeatMasker	Unknown	43146264	43146850	668	+	.	ID="RND-1_FAMILY-48";TEgroup="ctg_1%7CRND-1_FAMILY-48%7C2";Tend="1384";Tstart="906";shortTE="F";uid="1a39caca-8321-46af-85a7-5b1030c51408"
CM032339.1	RepeatMasker	Unknown	46242041	46242349	478	+	.	ID="RND-4_FAMILY-1305";Tend="996";Tstart="696";shortTE="F";uid="4e8b00ab-4870-4037-9327-e5a7e487096d"
CM032339.1	RepeatMasker	RC/Helitron	1810917	1811568	3560	+	.	ID="RND-6_FAMILY-1270";Tend="1500";Tstart="886";shortTE="F";uid="2b80091b-7b76-469b-adb2-31643d488b71"
CM032339.1	RepeatMasker	DNA/hAT-Tip100	14652283	14652535	2122	+	.	ID="RND-1_FAMILY-12";Tend="1238";Tstart="991";shortTE="F";uid="7b36b153-9bb8-4ca7-9aac-9af5126ff08a"
CM032339.1	RepeatMasker	Unknown	67737732	67737849	795	+	.	ID="RND-6_FAMILY-24488";Tend="2522";Tstart="2405";shortTE="F";uid="5af37f40-c96e-4ed4-8e18-a996070ac00b"
CM032339.1	RepeatMasker	Unknown	23067170	23067381	586	+	.	ID="RND-5_FAMILY-4140";TEgroup="ctg_1%7CRND-5_FAMILY-4140%7C4";Tend="1403";Tstart="973";shortTE="F";uid="1a0e02b7-cbba-48b5-b710-247b0824a729"
CM032339.1	RepeatMasker	Retroposon?	77196855	77196977	608	+	.	ID="RND-1_FAMILY-162";Tend="1824";Tstart="1702";shortTE="F";uid="e14ecdc9-958d-473c-b78c-74c131ff68f4"
CM032339.1	RepeatMasker	LINE/I	42622228	42622469	458	+	.	ID="RND-6_FAMILY-1322";Tend="260";Tstart="72";shortTE="F";uid="b7f1692f-7423-434b-a45b-d1980c4c2949"
CM032339.1	RepeatMasker	LINE/R2-NeSL	31044134	31044440	1678	+	.	ID="RND-1_FAMILY-512";Tend="2020";Tstart="1695";shortTE="F";uid="3e517e4f-16b6-4538-b137-6930bb4a7a23"
CM032339.1	RepeatMasker	LINE/RTE-BovB	85572274	85572532	1850	+	.	ID="RND-5_FAMILY-1491";Tend="2776";Tstart="2518";shortTE="F";uid="540e421e-323d-4b06-818f-acc6e2ef6403"
CM032339.1	RepeatMasker	Unknown	78793164	78794690	10770	+	.	ID="RND-6_FAMILY-5225";Tend="3206";Tstart="1693";shortTE="F";uid="a2be997e-b617-45ec-953b-26d745954698"
CM032339.1	RepeatMasker	Unknown	83475953	83476273	1226	+	.	ID="RND-1_FAMILY-322";Tend="1282";Tstart="932";shortTE="F";uid="14ab836b-9f55-4b86-8391-dd364d0b8bed"
CM032339.1	RepeatMasker	DNA/P	69979297	69979871	1864	+	.	ID="RND-1_FAMILY-377";Tend="1524";Tstart="936";shortTE="F";uid="d4d555e7-98c1-44a3-a5f6-a890a47d6d38"
CM032339.1	RepeatMasker	Unknown	17361899	17362301	2701	+	.	ID="RND-5_FAMILY-3860";Tend="1638";Tstart="1218";shortTE="F";uid="7dd5b114-7cb2-4082-adf9-f8249aa432db"
CM032339.1	RepeatMasker	LINE/RTE-BovB	33941348	33941494	532	+	.	ID="RND-1_FAMILY-91";Tend="1065";Tstart="885";shortTE="F";uid="bc331ccb-cba6-4122-bd9f-c30bd36e0e1e"
CM032339.1	RepeatMasker	Unknown	33108928	33109067	493	+	.	ID="RND-1_FAMILY-131";Tend="1446";Tstart="1300";shortTE="F";uid="245aca6d-6fa4-4601-a8d4-98e5df468086"
CM032339.1	RepeatMasker	Unknown	62561125	62561332	1067	+	.	ID="RND-1_FAMILY-111";Tend="1405";Tstart="1191";shortTE="F";uid="c6f9930f-a37e-43b7-8e80-764b0e3381b3"
CM032339.1	RepeatMasker	Unknown	22380492	22381141	2422	+	.	ID="RND-1_FAMILY-15";Tend="2680";Tstart="2015";shortTE="F";uid="d9865ef1-6dbd-42dd-96ca-cdcf9444d186"
CM032339.1	RepeatMasker	DNA/hAT-Tip100	790022	790545	1151	+	.	ID="RND-6_FAMILY-1970";TEgroup="ctg_1%7CRND-6_FAMILY-1970%7C1";Tend="1688";Tstart="1039";shortTE="F";uid="a59b69e9-6aa2-4f91-b45e-2bdf1917977f"
CM032339.1	RepeatMasker	DNA/hAT-Tip100	35480229	35480385	1117	+	.	ID="RND-5_FAMILY-7989";Tend="1187";Tstart="1031";shortTE="F";uid="cb8e4109-6d5e-4b41-8d2d-0bc4ed6e0f7d"
CM032339.1	RepeatMasker	Unknown	83646706	83646993	2332	+	.	ID="RND-6_FAMILY-38617";Tend="1227";Tstart="940";shortTE="F";uid="8c1b5bb6-bf4a-49a9-9a0a-151a7fef0f68"
CM032339.1	RepeatMasker	Unknown	56432920	56433202	1219	+	.	ID="RND-1_FAMILY-42";Tend="1777";Tstart="1473";shortTE="F";uid="948db8a2-0bdf-4ce5-8182-5aac9370a040"
CM032339.1	RepeatMasker	DNA/hAT-Tip100	61386246	61386633	1117	+	.	ID="RND-4_FAMILY-1732";Tend="1386";Tstart="943";shortTE="F";uid="52a619b6-05d2-4912-8c43-8d17e4511deb"
CM032339.1	RepeatMasker	Unknown	14307793	14308070	1882	+	.	ID="RND-1_FAMILY-16";Tend="1250";Tstart="963";shortTE="F";uid="e02c1b37-1f79-4974-af63-7aad5b87fa1c"
CM032339.1	RepeatMasker	DNA/hAT	15287971	15288253	1834	+	.	ID="RND-5_FAMILY-1457";Tend="1131";Tstart="838";shortTE="F";uid="6549e532-da74-475c-9ab9-2754b0e753fe"
CM032339.1	RepeatMasker	Retroposon?	18968324	18968470	839	+	.	ID="RND-1_FAMILY-162";Tend="1858";Tstart="1714";shortTE="F";uid="71f49f56-3d21-49a0-8bc0-0ecbd81d72fb"
CM032339.1	RepeatMasker	Unknown	11262251	11262620	1262	+	.	ID="RND-1_FAMILY-176";Tend="1235";Tstart="855";shortTE="F";uid="2358026c-9b77-4e0d-865f-4e11adcd7017"
CM032339.1	RepeatMasker	LINE/Penelope	26214393	26214533	535	+	.	ID="RND-5_FAMILY-11870";Tend="828";Tstart="686";shortTE="F";uid="05d7e066-662e-4460-8c01-14376d022947"
CM032339.1	RepeatMasker	LINE/R1	708526	709088	3477	+	.	ID="RND-6_FAMILY-3080";Tend="1639";Tstart="1052";shortTE="F";uid="afab3b44-f084-4428-8be9-ac4ee1ff9e25"
CM032339.1	RepeatMasker	DNA/TcMar-Mariner	8151194	8151388	937	+	.	ID="MARINER-N5_SIN";Tend="903";Tstart="709";shortTE="F";uid="7571c4d7-4995-419b-b34a-1c5296f88a2c"
CM032339.1	RepeatMasker	DNA/Maverick	47763746	47765095	9514	+	.	ID="RND-1_FAMILY-545";Tend="1548";Tstart="189";shortTE="F";uid="6209e214-8011-4421-a32c-f6be1919f05f"
CM032339.1	RepeatMasker	Unknown	38913114	38914147	2395	+	.	ID="RND-1_FAMILY-37";Tend="1273";Tstart="220";shortTE="F";uid="485cd3e7-2151-40e5-a578-3321bff1963a"
CM032339.1	RepeatMasker	LTR/Gypsy	68069450	68069637	692	+	.	ID="RND-6_FAMILY-24458";Tend="261";Tstart="100";shortTE="F";uid="ec299441-d76c-43e5-9ac0-8df38c139343"
CM032339.1	RepeatMasker	Unknown	10407363	10407890	3580	+	.	ID="RND-3_FAMILY-143";Tend="1468";Tstart="935";shortTE="F";uid="9b3878ae-90f0-4df1-b7b1-cbc7a47d54f7"
CM032339.1	RepeatMasker	DNA/hAT-Tip100	70847868	70848164	554	+	.	ID="RND-6_FAMILY-3570";Tend="601";Tstart="272";shortTE="F";uid="c1682794-9973-444f-ba40-a2fa08bf609c"
CM032339.1	RepeatMasker	LTR/Gypsy	86092265	86094200	10096	+	.	ID="RND-5_FAMILY-6395";TEgroup="ctg_1%7CRND-5_FAMILY-6395%7C1";Tend="7733";Tstart="1";shortTE="F";uid="32b912f8-6c1b-4787-84c9-dc53888bbc25"
CM032339.1	RepeatMasker	DNA/Sola-2	86245839	86246075	1771	+	.	ID="RND-6_FAMILY-2313";Tend="3215";Tstart="2979";shortTE="F";uid="1d46dba9-25d3-4acf-9438-9129b94ea258"
CM032339.1	RepeatMasker	LINE/I	50923041	50925739	12156	+	.	ID="RND-6_FAMILY-8750";TEgroup="ctg_1%7CRND-6_FAMILY-8750%7C3";Tend="2542";Tstart="152";shortTE="F";uid="672a7626-27e6-479e-a861-88e7e6a3cf59"
CM032339.1	RepeatMasker	DNA/TcMar-Mariner	61279193	61279560	1419	+	.	ID="HALYOMORPHA_HALYS-6_FAMILY-1220";Tend="364";Tstart="1";shortTE="F";uid="143f9638-ae32-461b-b9c3-9778fc0c8095"
CM032339.1	RepeatMasker	Unknown	11893576	11894577	3217	+	.	ID="RND-6_FAMILY-479";Tend="1703";Tstart="714";shortTE="F";uid="3c0c1358-0b16-4a88-a834-582f4aa032a2"
CM032339.1	RepeatMasker	DNA/Ginger-2	42977297	42977585	415	+	.	ID="GINGER2-N2_AP";Tend="1310";Tstart="1021";shortTE="F";uid="f06ac87c-8b85-42c8-9090-daaaeff132fd"
CM032339.1	RepeatMasker	LINE/I-Jockey	53624839	53625657	4769	+	.	ID="RND-6_FAMILY-5434";Tend="1183";Tstart="411";shortTE="F";uid="899482c0-bc70-4d34-be59-d66867a72b1e"
CM032339.1	RepeatMasker	Unknown	68932697	68933341	2236	+	.	ID="RND-1_FAMILY-508";Tend="3065";Tstart="2458";shortTE="F";uid="8c082386-e467-4129-8f42-f7c48ba67291"
CM032339.1	RepeatMasker	Unknown	67571916	67572248	1509	+	.	ID="RND-1_FAMILY-200";Tend="1725";Tstart="1433";shortTE="F";uid="90007575-89a6-4502-b3d2-b9790423909e"
CM032339.1	RepeatMasker	DNA/TcMar-Tc1	86620964	86621630	5666	+	.	ID="RND-1_FAMILY-563";Tend="1591";Tstart="927";shortTE="F";uid="4cbab188-006d-4d47-9434-0899e2612910"
CM032339.1	RepeatMasker	DNA/Ginger-2	51055173	51055285	618	+	.	ID="RND-6_FAMILY-12403";Tend="1075";Tstart="964";shortTE="F";uid="4a2a624c-43b6-47bf-bd13-03117fcea1e5"
CM032339.1	RepeatMasker	DNA/hAT-hATm	1759906	1760279	1694	+	.	ID="RND-6_FAMILY-2372";Tend="1390";Tstart="1025";shortTE="F";uid="e8f5e822-12d2-46d3-a613-762c9f47d777"
CM032339.1	RepeatMasker	LTR/Pao	23295528	23297848	11809	+	.	ID="RND-6_FAMILY-5433";Tend="2359";Tstart="202";shortTE="F";uid="91672d74-15a5-443b-8154-fbfa4d5ab5e4"
CM032339.1	RepeatMasker	Unknown	56559301	56559705	2222	+	.	ID="RND-1_FAMILY-131";Tend="1451";Tstart="981";shortTE="F";uid="57752472-092a-41b2-b7cf-f448572043a9"
CM032339.1	RepeatMasker	Unknown	48260466	48261059	4123	+	.	ID="RND-5_FAMILY-333";Tend="1500";Tstart="904";shortTE="F";uid="eaef9bc4-8fb6-4e4e-9a3a-5d65122a8dbb"
CM032339.1	RepeatMasker	DNA/TcMar-Mariner	65677901	65679017	1278	+	.	ID="RND-5_FAMILY-6845";Tend="2061";Tstart="981";shortTE="F";uid="d374080b-dbb2-4ab2-9076-69712fa4ce32"
CM032339.1	RepeatMasker	LINE/R1	82673116	82673564	2185	+	.	ID="RND-4_FAMILY-2667";Tend="4681";Tstart="4251";shortTE="F";uid="baa4c3c9-07f9-43a0-aabb-e546107bc41e"
CM032339.1	RepeatMasker	DNA/TcMar-Mariner	34274438	34274663	627	+	.	ID="HALYOMORPHA_HALYS-5_FAMILY-3063";Tend="1298";Tstart="1071";shortTE="F";uid="9ed35574-7eb4-4eb6-a97e-57996bbce759"
CM032339.1	RepeatMasker	LINE/L2	80736036	80738046	14560	+	.	ID="RND-1_FAMILY-77";Tend="2393";Tstart="459";shortTE="F";uid="2f56990d-b46e-4790-bafa-c5d0743d8751"
CM032339.1	RepeatMasker	DNA/Kolobok-E	3263108	3263729	4512	+	.	ID="RND-1_FAMILY-261";Tend="1603";Tstart="973";shortTE="F";uid="89dd0915-fb52-4ce0-bd02-bc5bcf2ca964"
CM032339.1	RepeatMasker	DNA/Maverick	73569735	73570196	2732	+	.	ID="RND-1_FAMILY-268";Tend="5377";Tstart="4911";shortTE="F";uid="add0d3cd-732c-4296-b545-3794046ba373"
CM032339.1	RepeatMasker	Unknown	24686757	24687115	1397	+	.	ID="RND-4_FAMILY-341";Tend="1732";Tstart="1316";shortTE="F";uid="4450305d-75fb-45b3-b796-edfe83d98352"
CM032339.1	RepeatMasker	Unknown	8445348	8445600	860	+	.	ID="RND-1_FAMILY-400";Tend="1261";Tstart="998";shortTE="F";uid="1c1bf4b3-77e0-4c89-beeb-eb428232e7f6"
CM032339.1	RepeatMasker	DNA/CMC-Chapaev-3	31002213	31003979	7994	+	.	ID="enspm-2_rpr";Tend="1284";Tstart="1";shortTE="F";uid="69ca95f9-c3c4-4046-864f-8daaee8ce77c"
CM032339.1	RepeatMasker	Unknown	66059331	66059632	1037	+	.	ID="RND-6_FAMILY-8518";Tend="2103";Tstart="1803";shortTE="F";uid="32c77f08-fcbb-4eab-beca-f92810e6ad32"
CM032339.1	RepeatMasker	DNA/hAT	13343101	13343381	1592	+	.	ID="RND-4_FAMILY-670";Tend="1098";Tstart="776";shortTE="F";uid="44bb201d-0035-4899-ba87-7da980f957e1"
CM032339.1	RepeatMasker	Unknown	43131516	43131757	409	+	.	ID="RND-6_FAMILY-427";Tend="1576";Tstart="1332";shortTE="F";uid="73422ec4-33da-4edf-ac29-acf02512b3b7"
CM032339.1	RepeatMasker	LTR/Gypsy	85460218	85460406	434	+	.	ID="GYPSY-7_PBA-I";Tend="7063";Tstart="6875";shortTE="F";uid="db3a2704-676d-4c3c-8ab1-f2ef901dbdc1"
CM032339.1	RepeatMasker	DNA/hAT-Tip100	20462604	20462792	650	+	.	ID="RND-1_FAMILY-46";Tend="1069";Tstart="790";shortTE="F";uid="5279c616-a718-4533-a821-f9585749c577"
CM032339.1	RepeatMasker	RC/Helitron	35719242	35720625	6650	+	.	ID="RND-6_FAMILY-2775";Tend="2283";Tstart="892";shortTE="F";uid="e17c5b1b-b9e4-4b9f-9766-2ce5c40ef73c"
CM032339.1	RepeatMasker	Unknown	47790755	47791066	6469	+	.	ID="RND-1_FAMILY-337";Tend="1364";Tstart="1";shortTE="F";uid="daa0bc62-1fd3-4e17-ae99-d524b8e8a093"
CM032339.1	RepeatMasker	DNA/Maverick	9079435	9080562	5907	+	.	ID="RND-1_FAMILY-212";Tend="8145";Tstart="7050";shortTE="F";uid="5e47a733-a24c-4217-aff7-73e93b3f0ba9"
CM032339.1	RepeatMasker	LINE/I-Jockey	31062178	31062440	630	+	.	ID="RND-6_FAMILY-14006";Tend="4005";Tstart="3838";shortTE="F";uid="0809a7d3-bd3e-4efd-b39b-43e5cd3ef973"
CM032339.1	RepeatMasker	LTR/Gypsy	78526420	78526581	490	+	.	ID="RND-1_FAMILY-533";Tend="1030";Tstart="863";shortTE="F";uid="a937425b-82f7-436d-8b23-994ca3097da7"
CM032339.1	RepeatMasker	Unknown	76194952	76195054	715	+	.	ID="RND-5_FAMILY-1013";Tend="1052";Tstart="942";shortTE="F";uid="5c611efb-d795-427a-aaca-4b10456869d8"
CM032339.1	RepeatMasker	Unknown	24227354	24228026	2711	+	.	ID="RND-4_FAMILY-221";Tend="2025";Tstart="1312";shortTE="F";uid="bc2931af-eca6-423e-ad2b-625cdb417337"
CM032339.1	RepeatMasker	Unknown	83015372	83015937	3688	+	.	ID="RND-6_FAMILY-2739";Tend="1620";Tstart="1033";shortTE="F";uid="0a4fe670-8605-497c-b7e8-06513896c99d"
CM032339.1	RepeatMasker	DNA/hAT-hAT19	83566610	83566919	2114	+	.	ID="DNA8-73_AP";Tend="784";Tstart="473";shortTE="F";uid="626896a3-eba3-4c2d-8289-541ba24af780"
CM032339.1	RepeatMasker	DNA/hAT-Tip100	71195169	71195417	673	+	.	ID="RND-1_FAMILY-134";Tend="1160";Tstart="967";shortTE="F";uid="35f9eccf-bef7-42f4-8ab8-abfd033456fb"
CM032339.1	RepeatMasker	Retroposon?	65573178	65573294	602	+	.	ID="RND-5_FAMILY-5727";Tend="2159";Tstart="2038";shortTE="F";uid="158a4c31-db55-47e1-a52e-67cad58dffcf"
CM032339.1	RepeatMasker	Unknown	70275214	70275479	1096	+	.	ID="RND-6_FAMILY-1389";Tend="3090";Tstart="2836";shortTE="F";uid="698f7431-3bdc-4608-9b07-394f130f5c41"
CM032339.1	RepeatMasker	Unknown	68367754	68368320	4144	+	.	ID="RND-4_FAMILY-550";Tend="1503";Tstart="933";shortTE="F";uid="da9b738b-9cf0-478a-9584-f370f7a83cd1"
CM032339.1	RepeatMasker	DNA/hAT-Tip100	40888698	40888988	1771	+	.	ID="RND-1_FAMILY-108";Tend="1227";Tstart="937";shortTE="F";uid="a4240b20-87b3-451a-9342-281393cf8563"
CM032339.1	RepeatMasker	DNA/PIF-Spy	66180760	66180892	442	+	.	ID="ISL2EU-3N1_CFL";Tend="342";Tstart="211";shortTE="F";uid="bd71b4cf-2107-4cf8-89c1-66828824333c"
CM032339.1	RepeatMasker	RC/Helitron	27655590	27655911	1936	+	.	ID="RND-6_FAMILY-1270";Tend="1605";Tstart="1268";shortTE="F";uid="61da7053-c306-49aa-9933-05fc40e9ae64"
CM032339.1	RepeatMasker	DNA/TcMar-Tc1	53379214	53379743	3277	+	.	ID="RND-6_FAMILY-14167";Tend="1401";Tstart="872";shortTE="F";uid="b72b7f51-5738-4d4a-b1ba-2d23c7a51f76"
CM032339.1	RepeatMasker	Unknown	79652364	79652601	1360	+	.	ID="RND-1_FAMILY-90";Tend="1425";Tstart="1211";shortTE="F";uid="e7d724cb-7073-4b39-a019-3795650580cd"
CM032339.1	RepeatMasker	DNA	11737031	11737741	3869	+	.	ID="RND-5_FAMILY-2820";Tend="1602";Tstart="907";shortTE="F";uid="c6eacef8-535d-4319-9709-1c7afbe96344"
CM032339.1	RepeatMasker	DNA	29520148	29520688	4575	+	.	ID="RND-1_FAMILY-269";Tend="1417";Tstart="881";shortTE="F";uid="e2020cbd-92d2-43c1-8573-ace3d7b3f7aa"
CM032339.1	RepeatMasker	DNA/hAT-Tip100	14153183	14153688	3375	+	.	ID="RND-6_FAMILY-1821";Tend="1002";Tstart="497";shortTE="F";uid="37aeaf39-1c64-47e1-b61c-80c33f7348b8"
CM032339.1	RepeatMasker	DNA/hAT-Tip100	83734645	83734758	425	+	.	ID="rnd-1_family-129";Tend="1159";Tstart="1050";shortTE="F";uid="a6b5e888-b523-429d-bd27-49734348def5"
CM032339.1	RepeatMasker	LINE/RTE-BovB	50559208	50559458	1640	+	.	ID="RND-6_FAMILY-17737";Tend="2172";Tstart="1923";shortTE="F";uid="c2a3b7d1-4cab-409f-874d-c934bbe229c3"
CM032339.1	RepeatMasker	Unknown	14123259	14123967	1978	+	.	ID="RND-6_FAMILY-9200";Tend="1706";Tstart="976";shortTE="F";uid="3650de46-9b11-4d41-a867-c8fd98570230"
CM032339.1	RepeatMasker	Unknown	28271980	28273844	7177	+	.	ID="RND-5_FAMILY-6423";Tend="1847";Tstart="39";shortTE="F";uid="d8d866d2-0d64-4f80-a271-52e63e42c109"
CM032339.1	RepeatMasker	DNA	82688959	82689206	1233	+	.	ID="RND-1_FAMILY-514";Tend="3095";Tstart="2846";shortTE="F";uid="df84b9e9-9283-48f1-a886-7c7604f9b69c"
CM032339.1	RepeatMasker	RC/Helitron	58959184	58960121	6075	+	.	ID="RND-6_FAMILY-4962";Tend="1345";Tstart="437";shortTE="F";uid="e7bec582-f7c0-43cb-a40e-832e095cf6ea"
CM032339.1	RepeatMasker	LTR/Gypsy	9330845	9331021	431	+	.	ID="RND-6_FAMILY-6759";Tend="419";Tstart="231";shortTE="F";uid="73e9e6e1-7baa-414f-b76c-dad735678101"
CM032339.1	RepeatMasker	DNA/hAT-Tip100	26119182	26119341	443	+	.	ID="RND-6_FAMILY-811";Tend="1794";Tstart="1638";shortTE="F";uid="6fcc55cc-5de3-489f-a203-bad6223366b6"
CM032339.1	RepeatMasker	DNA/hAT-Tip100	65428113	65428325	1607	+	.	ID="RND-1_FAMILY-576";Tend="655";Tstart="443";shortTE="F";uid="079bf895-9f4e-4602-894e-95dccd93c2e5"
CM032339.1	RepeatMasker	Unknown	49672344	49672447	491	+	.	ID="RND-4_FAMILY-221";Tend="1154";Tstart="1049";shortTE="F";uid="615e3c58-bb4e-40eb-a10f-d44fc7fb756d"
CM032339.1	RepeatMasker	Unknown	22734726	22735210	1501	+	.	ID="RND-6_FAMILY-5142";Tend="1501";Tstart="924";shortTE="F";uid="04031b57-44ce-41cb-9acd-c384543dec83"
CM032339.1	RepeatMasker	Unknown	19809102	19809291	1391	+	.	ID="RND-4_FAMILY-44";Tend="1132";Tstart="943";shortTE="F";uid="7ddb048c-6db0-4e12-b247-106158dcaecf"
CM032339.1	RepeatMasker	DNA/TcMar-Tc1	81264735	81265582	1384	+	.	ID="rnd-6_family-5033";Tend="1617";Tstart="598";shortTE="F";uid="bccd957d-9226-4027-bb7b-0cf4dee2b6b0"
CM032339.1	RepeatMasker	DNA/hAT-Tip100	50307536	50307723	870	+	.	ID="RND-1_FAMILY-80";Tend="1392";Tstart="1183";shortTE="F";uid="7e0c7b20-e562-4d2d-b6ae-1b8e70f0de55"
CM032339.1	RepeatMasker	Unknown	1199413	1199891	3150	+	.	ID="RND-1_FAMILY-135";Tend="1487";Tstart="958";shortTE="F";uid="90909686-7fcf-46dd-8c6f-788606fdd47d"
CM032339.1	RepeatMasker	DNA/hAT-Charlie	55372321	55374727	20163	+	.	ID="RND-6_FAMILY-4556";Tend="3109";Tstart="703";shortTE="F";uid="2a604e0e-8758-4163-b41a-5a2f0a7c2089"
CM032339.1	RepeatMasker	LTR/Pao	71896544	71898382	15044	+	.	ID="RND-6_FAMILY-5862";Tend="2803";Tstart="938";shortTE="F";uid="4836ec30-4716-4818-a134-5fb45b52e4c6"
CM032339.1	RepeatMasker	RC/Helitron	32739727	32740042	1088	+	.	ID="RND-6_FAMILY-3523";Tend="382";Tstart="119";shortTE="F";uid="64444af3-fda5-4a2c-b7de-d069e23b0092"
CM032339.1	RepeatMasker	LINE/Penelope	65047410	65047711	474	+	.	ID="RND-1_FAMILY-24";Tend="1200";Tstart="862";shortTE="F";uid="d557ce04-415d-4ead-ba35-3d6284bcf098"
CM032339.1	RepeatMasker	LINE/I-Jockey	26258744	26259936	7767	+	.	ID="RND-5_FAMILY-1920";Tend="2580";Tstart="1434";shortTE="F";uid="6b0bce6b-6dc2-48eb-8f8c-9469417daeb0"
CM032339.1	RepeatMasker	DNA/TcMar-Pogo	17030696	17031249	3548	+	.	ID="RND-5_FAMILY-433";Tend="1513";Tstart="900";shortTE="F";uid="abb702bc-ca36-415f-a280-bb2eacd55885"
CM032339.1	RepeatMasker	RC/Helitron	45976739	45977717	2007	+	.	ID="HELITRON-3_HMM";Tend="4151";Tstart="3146";shortTE="F";uid="6a591208-4cea-47e2-9a7b-dac378294ac9"
CM032339.1	RepeatMasker	LTR/Pao	37357277	37357674	868	+	.	ID="RND-6_FAMILY-5432";Tend="1762";Tstart="1357";shortTE="F";uid="71041204-6db6-42c5-947e-2c219bc5badb"
CM032339.1	RepeatMasker	DNA/hAT-Charlie	85935985	85936284	721	+	.	ID="RND-1_FAMILY-98";Tend="904";Tstart="579";shortTE="F";uid="3fc9d23d-b6d8-4658-bed5-c0045bcffbd1"
CM032339.1	RepeatMasker	Unknown	35866598	35866804	1484	+	.	ID="RND-1_FAMILY-75";Tend="1933";Tstart="1727";shortTE="F";uid="d3224069-4617-4519-8c22-12959e8feaba"
CM032339.1	RepeatMasker	Unknown	63312108	63312247	932	+	.	ID="RND-1_FAMILY-93";Tend="1229";Tstart="1107";shortTE="F";uid="c7f5e262-4a93-4822-9206-dff8c20d8382"
CM032339.1	RepeatMasker	Unknown	70861890	70862459	4388	+	.	ID="RND-1_FAMILY-16";Tend="1525";Tstart="963";shortTE="F";uid="b633aafd-f068-4feb-84dc-6cdfc5a44bc5"
CM032339.1	RepeatMasker	Unknown	63191838	63192295	1830	+	.	ID="RND-4_FAMILY-385";Tend="1352";Tstart="766";shortTE="F";uid="414f55c8-0cc6-4313-8315-cbb721908095"
CM032339.1	RepeatMasker	Unknown	78894736	78896899	6216	+	.	ID="RND-1_FAMILY-5";Tend="2212";Tstart="22";shortTE="F";uid="2d4c4233-36ad-4140-8e30-d850f9c32c2f"
CM032339.1	RepeatMasker	Unknown	33826620	33834215	2200	+	.	ID="RND-1_FAMILY-71";TEgroup="ctg_1%7CRND-1_FAMILY-71%7C7";Tend="4151";Tstart="2017";shortTE="F";uid="e519be1a-ec9d-4cea-8bdd-439ee1e13461"
CM032339.1	RepeatMasker	LTR/Pao	50872492	50872910	1010	+	.	ID="RND-1_FAMILY-485";Tend="3453";Tstart="3035";shortTE="F";uid="57507425-e45b-4725-a309-2893afdfe9bc"
CM032339.1	RepeatMasker	Unknown	53071599	53071780	820	+	.	ID="RND-4_FAMILY-1619";Tend="1209";Tstart="1037";shortTE="F";uid="ba0d9f52-6390-4f68-a90f-671515baf70f"
CM032339.1	RepeatMasker	LINE/I-Jockey	78881713	78883758	9674	+	.	ID="RND-5_FAMILY-1920";TEgroup="ctg_1%7CRND-5_FAMILY-1920%7C22";Tend="3634";Tstart="1142";shortTE="F";uid="dcecd20c-4cfb-4db9-ac97-7c73962c19f4"
CM032339.1	RepeatMasker	Unknown	15169993	15170253	1868	+	.	ID="RND-6_FAMILY-38224";Tend="1241";Tstart="952";shortTE="F";uid="cd21eefa-f064-4c94-9cd3-2532061d2e57"
CM032339.1	RepeatMasker	Unknown	86350224	86350563	1661	+	.	ID="RND-5_FAMILY-750";Tend="1242";Tstart="944";shortTE="F";uid="cd609e4c-7971-4cb2-bc65-a5918e172550"
CM032339.1	RepeatMasker	DNA/hAT	54434925	54435064	964	+	.	ID="RND-5_FAMILY-218";Tend="1045";Tstart="905";shortTE="F";uid="c12c6bb8-5133-4b2e-80e9-69dd3574a83f"
CM032339.1	RepeatMasker	DNA/TcMar-Tc1	70512607	70512735	402	+	.	ID="MARINER-N29_HSAL";Tend="259";Tstart="130";shortTE="F";uid="ee8dcfda-7de6-4880-91f9-36e79c906c66"
CM032339.1	RepeatMasker	RC/Helitron	26472786	26472907	974	+	.	ID="RND-4_FAMILY-143";Tend="1317";Tstart="1196";shortTE="F";uid="16401fe9-fdef-4e20-bc12-25c0bcd590fb"
CM032339.1	RepeatMasker	Unknown	4714200	4714987	1912	+	.	ID="RND-5_FAMILY-6423";TEgroup="ctg_1%7CRND-5_FAMILY-6423%7C1";Tend="1562";Tstart="542";shortTE="F";uid="346a3863-b351-4907-a5fc-1277c9a48929"
CM032339.1	RepeatMasker	DNA/hAT	50040764	50040997	1652	+	.	ID="RND-5_FAMILY-15349";Tend="1163";Tstart="928";shortTE="F";uid="70f1ea79-aeb5-4b7a-b500-83c93ed08c4f"
CM032339.1	RepeatMasker	LINE/I	22649806	22650028	479	+	.	ID="RND-6_FAMILY-8213";Tend="1568";Tstart="1317";shortTE="F";uid="9e962d25-d6f4-413c-ac43-d686767be851"
CM032339.1	RepeatMasker	Unknown	8030618	8030996	1696	+	.	ID="RND-6_FAMILY-20368";Tend="382";Tstart="1";shortTE="F";uid="3eee0902-8edb-40c4-bf9e-8dbbee72296d"
CM032339.1	RepeatMasker	DNA/hAT-Tip100	37776671	37776772	429	+	.	ID="RND-6_FAMILY-2081";Tend="1445";Tstart="1347";shortTE="F";uid="c7ccb72b-402c-476b-afc6-31164bd04c94"
CM032339.1	RepeatMasker	DNA/Maverick	68559301	68562101	25550	+	.	ID="rnd-6_family-2177";Tend="7334";Tstart="43";shortTE="F";uid="07987c6f-6359-49ee-aae8-1912e418970d"
CM032339.1	RepeatMasker	Unknown	22801955	22802477	1635	+	.	ID="RND-6_FAMILY-2739";TEgroup="ctg_1%7CRND-6_FAMILY-2739%7C1";Tend="1551";Tstart="817";shortTE="F";uid="24ac7be7-cfb4-4503-80f2-5b8f48cbff46"
CM032339.1	RepeatMasker	DNA/hAT-Charlie	34405945	34406308	1588	+	.	ID="RND-1_FAMILY-370";Tend="1318";Tstart="955";shortTE="F";uid="2dcac256-b771-4032-8169-9162afb9a987"
CM032339.1	RepeatMasker	DNA/hAT-Tip100	65505490	65505653	1459	+	.	ID="RND-1_FAMILY-475";Tend="2676";Tstart="2513";shortTE="F";uid="fb602dc5-c963-4ea3-a304-51a01b44e482"
CM032339.1	RepeatMasker	Retroposon?	30205596	30205816	1757	+	.	ID="RND-6_FAMILY-2790";Tend="1547";Tstart="1327";shortTE="F";uid="835f5f27-f756-4d44-a236-9b38996386e4"
CM032339.1	RepeatMasker	LINE/RTE-BovB	48861210	48861503	1113	+	.	ID="RND-1_FAMILY-542";TEgroup="ctg_1%7CRND-1_FAMILY-542%7C10";Tend="1593";Tstart="600";shortTE="F";uid="fd6b69c1-a566-4a9b-9ecf-7a199888e638"
CM032339.1	RepeatMasker	RC/Helitron	79671800	79671972	535	+	.	ID="HELITRON-5_DRH";Tend="1152";Tstart="979";shortTE="F";uid="839be456-208d-43c8-83d7-4d222b3570b3"
CM032339.1	RepeatMasker	Unknown	3688517	3688635	556	+	.	ID="RND-5_FAMILY-9438";Tend="960";Tstart="854";shortTE="F";uid="8e11a6c0-d9ad-4c18-beb4-1a3a8959d78e"
CM032339.1	RepeatMasker	DNA/TcMar-Tc1	70513217	70514551	6160	+	.	ID="MARINER-N29_HSAL";Tend="1636";Tstart="319";shortTE="F";uid="9f5d0699-b62d-4f83-927f-c69e72bfe432"
CM032339.1	RepeatMasker	LINE/I-Jockey	79575802	79576973	2735	+	.	ID="RND-6_FAMILY-422";Tend="2074";Tstart="902";shortTE="F";uid="ca67ff1b-2e82-4564-85e2-873a69fe564c"
CM032339.1	RepeatMasker	Unknown	80077147	80077765	2847	+	.	ID="RND-4_FAMILY-71";Tend="1610";Tstart="902";shortTE="F";uid="a00771bc-a4d1-48fc-857d-5093606a55e5"
CM032339.1	RepeatMasker	LINE/RTE-BovB	81644361	81644917	637	+	.	ID="RTE-4_LMI";Tend="2339";Tstart="1780";shortTE="F";uid="7ad30c77-bff7-4c15-b330-3c63bf86fd24"
CM032339.1	RepeatMasker	Unknown	49744047	49744321	700	+	.	ID="RND-6_FAMILY-18268";Tend="2315";Tstart="2039";shortTE="F";uid="683ffeca-e2f2-4f81-aaaf-699b7d67dfb5"
CM032339.1	RepeatMasker	RC/Helitron	1860320	1860470	430	+	.	ID="RND-5_FAMILY-7961";Tend="834";Tstart="683";shortTE="F";uid="7842bec3-e9c9-47a9-b3e3-9d812f39b896"
CM032339.1	RepeatMasker	Unknown	52267244	52267481	1078	+	.	ID="RND-1_FAMILY-93";Tend="1234";Tstart="965";shortTE="F";uid="ee8e6606-d11a-4ecf-8a65-316efa4a769e"
CM032339.1	RepeatMasker	LINE/I-Jockey	13063024	13063972	7238	+	.	ID="RND-6_FAMILY-3210";Tend="6035";Tstart="5114";shortTE="F";uid="e8762873-9322-4368-988a-9cc354d3c9c7"
CM032339.1	RepeatMasker	DNA/hAT-hAT19	20163420	20164163	1975	+	.	ID="HAT-9_AP";Tend="986";Tstart="316";shortTE="F";uid="0d5d0071-96ca-4f35-800d-ccb70c44b21f"
CM032339.1	RepeatMasker	DNA/Maverick	25576724	25579168	20851	+	.	ID="RND-6_FAMILY-7648";Tend="6662";Tstart="4214";shortTE="F";uid="bae7ad37-2134-4ddc-81ed-febcd2035387"
CM032339.1	RepeatMasker	Retroposon?	57602117	57602359	1163	+	.	ID="RND-5_FAMILY-5727";Tend="1475";Tstart="1209";shortTE="F";uid="ada38af9-d83a-4a16-b384-18ea82940c7f"
CM032339.1	RepeatMasker	LINE/I-Jockey	64162347	64163013	692	+	.	ID="VINGI-46_LMI";Tend="1002";Tstart="405";shortTE="F";uid="9c98846e-dc72-4581-b9ec-c2c3b732bcf2"
CM032339.1	RepeatMasker	DNA/hAT-Tip100	393288	393523	536	+	.	ID="RND-6_FAMILY-2081";TEgroup="ctg_1%7CRND-6_FAMILY-2081%7C1";Tend="1228";Tstart="906";shortTE="T";uid="3b4be869-a3ba-480b-8421-90cbf7b86a61"
CM032339.1	RepeatMasker	DNA/hAT	69470144	69472630	18594	+	.	ID="RND-5_FAMILY-1153";Tend="2649";Tstart="268";shortTE="F";uid="c2e27e83-5955-4aa5-b66a-c2419c549bea"
CM032339.1	RepeatMasker	DNA	69577412	69577590	644	+	.	ID="RND-5_FAMILY-5918";Tend="947";Tstart="789";shortTE="F";uid="350f4525-c5a0-4521-8af6-a0a790f1185e"
CM032339.1	RepeatMasker	DNA/hAT-Tip100	966400	966570	879	+	.	ID="RND-1_FAMILY-198";Tend="1408";Tstart="1257";shortTE="F";uid="5ae11d15-2d39-44a2-a39f-1e1bf3fc119f"
CM032339.1	RepeatMasker	DNA/hAT-Tip100	45767035	45767556	3030	+	.	ID="RND-6_FAMILY-811";Tend="3151";Tstart="2646";shortTE="F";uid="90c50f9e-eb14-465a-80a7-c8c9a9048d2a"
CM032339.1	RepeatMasker	LTR/Gypsy	12952083	12952201	611	+	.	ID="RND-6_FAMILY-24458";Tend="508";Tstart="392";shortTE="F";uid="22ae6d61-4919-4bf9-9da2-04bb326726cd"
CM032339.1	RepeatMasker	Unknown	16350377	16350677	2206	+	.	ID="RND-4_FAMILY-2760";Tend="1238";Tstart="954";shortTE="F";uid="113cff44-d8f4-4f8f-8607-d6ca02f58a68"
CM032339.1	RepeatMasker	LTR/Gypsy	10471649	10471758	414	+	.	ID="GYPSY-24_DEL-I";Tend="2710";Tstart="2600";shortTE="F";uid="e4a15e6e-f2bc-4068-b13a-80389a627ef2"
CM032339.1	RepeatMasker	DNA/Ginger-2	8130467	8131031	1160	+	.	ID="GINGER2-1_LMI";Tend="3000";Tstart="2436";shortTE="F";uid="7cc1b915-f493-422a-8ea7-086f1910a601"
CM032339.1	RepeatMasker	DNA/hAT	54404841	54405026	551	+	.	ID="RND-1_FAMILY-525";Tend="920";Tstart="729";shortTE="F";uid="1436c78d-ba22-47af-9e96-5652bd2abaff"
CM032339.1	RepeatMasker	Unknown	54864193	54864619	3315	+	.	ID="RND-1_FAMILY-248";Tend="1349";Tstart="924";shortTE="F";uid="a6fd062f-a8d3-4292-bc40-54928a51a263"
CM032339.1	RepeatMasker	Unknown	62017102	62019305	5979	+	.	ID="RND-5_FAMILY-2023";Tend="2222";Tstart="7";shortTE="F";uid="f938bba9-633f-485e-8fc9-996d11bad2a7"
CM032339.1	RepeatMasker	Unknown	10392037	10392550	3259	+	.	ID="RND-5_FAMILY-528";Tend="1413";Tstart="909";shortTE="F";uid="563b0f1e-924b-4fd5-8f72-64d0da3cddf9"
CM032339.1	RepeatMasker	LINE/Penelope	51162297	51162701	2269	+	.	ID="RND-1_FAMILY-251";Tend="1249";Tstart="861";shortTE="F";uid="c3726fec-49e1-49f8-b4e9-288f25c4baee"
CM032339.1	RepeatMasker	DNA/hAT-Tip100	164736	165106	2528	+	.	ID="RND-6_FAMILY-526";Tend="1587";Tstart="1214";shortTE="F";uid="95d8247c-89bf-4e89-b985-662d7d616882"
CM032339.1	RepeatMasker	LTR/Gypsy	5010941	5012239	7167	+	.	ID="RND-6_FAMILY-8108";Tend="4373";Tstart="3037";shortTE="F";uid="1973b36e-51fa-4638-b397-a4b23308309f"
CM032339.1	RepeatMasker	DNA/hAT-Tip100	52515148	52515635	2332	+	.	ID="RND-5_FAMILY-8931";Tend="1472";Tstart="940";shortTE="F";uid="5297e403-a2c0-4066-b020-94095fd29caa"
CM032339.1	RepeatMasker	DNA/TcMar-Tc1	15895011	15896075	4752	+	.	ID="RND-6_FAMILY-5033";TEgroup="ctg_1%7CRND-6_FAMILY-5033%7C3";Tend="1932";Tstart="701";shortTE="F";uid="5cc598e1-55a7-4e1d-aa7f-af411c4ef940"
CM032339.1	RepeatMasker	LTR/Pao	81005388	81005784	425	+	.	ID="RND-1_FAMILY-485";Tend="3399";Tstart="3004";shortTE="F";uid="689c4bf1-97ff-43ab-8b7e-05b5d6776c85"
CM032339.1	RepeatMasker	DNA/hAT	83176253	83176520	1624	+	.	ID="RND-5_FAMILY-15349";Tend="1228";Tstart="928";shortTE="F";uid="1d926551-9176-4739-a9e2-711ffaae324f"
CM032339.1	RepeatMasker	LINE/L2	86372087	86372491	3103	+	.	ID="RND-1_FAMILY-77";Tend="863";Tstart="465";shortTE="F";uid="ec3dc41a-b732-4f7a-b1ec-3b7515e78e3d"
CM032339.1	RepeatMasker	LTR/Gypsy	3553492	3554063	1889	+	.	ID="RND-5_FAMILY-607";Tend="5855";Tstart="5293";shortTE="F";uid="2441456b-6bf7-4498-bc62-0196e15207fa"
CM032339.1	RepeatMasker	Unknown	52481335	52481622	910	+	.	ID="RND-6_FAMILY-3611";Tend="1647";Tstart="1251";shortTE="F";uid="49c492da-d360-43ea-b1e8-d4a9caf43619"
CM032339.1	RepeatMasker	DNA/Maverick	86085636	86086900	8174	+	.	ID="RND-1_FAMILY-149";Tend="2947";Tstart="1685";shortTE="F";uid="d1ecdd10-3a42-4169-9a3d-d31e09e418fe"
CM032339.1	RepeatMasker	DNA/hAT-Tip100	23925756	23926389	1059	+	.	ID="RND-5_FAMILY-7689";Tend="1510";Tstart="771";shortTE="F";uid="0eac2342-c3d2-466b-ab16-9ec565d7af6b"
CM032339.1	RepeatMasker	Retroposon?	7902575	7902787	1397	+	.	ID="RND-1_FAMILY-162";Tend="1847";Tstart="1641";shortTE="F";uid="2c9888c2-e70a-4056-8325-66f892e40c2f"
CM032339.1	RepeatMasker	Unknown	19552808	19553085	1394	+	.	ID="RND-4_FAMILY-959";Tend="1080";Tstart="808";shortTE="F";uid="e581d17e-4251-45c6-ad6e-6e9373e513d5"
CM032339.1	RepeatMasker	Unknown	23908428	23908746	982	+	.	ID="RND-4_FAMILY-1619";Tend="1270";Tstart="969";shortTE="F";uid="270341e9-01f8-47d3-b2e1-0ea33f85df8a"
CM032339.1	RepeatMasker	DNA/hAT-Ac	54745007	54745580	676	+	.	ID="RND-1_FAMILY-207";TEgroup="ctg_1%7CRND-1_FAMILY-207%7C1";Tend="1624";Tstart="874";shortTE="T";uid="3ad02c2a-ef1b-47d5-b816-4c8f3ed50660"
CM032339.1	RepeatMasker	Unknown	56663481	56663902	2485	+	.	ID="RND-6_FAMILY-4123";Tend="1203";Tstart="791";shortTE="F";uid="6c8cb266-30ad-4638-896b-db3bf9b209e9"
CM032339.1	RepeatMasker	DNA	17843791	17844200	1148	+	.	ID="TTAA7_AP";Tend="417";Tstart="1";shortTE="F";uid="825af8a0-d96a-4cb7-9653-6d25b1667697"
CM032339.1	RepeatMasker	DNA/hAT-hAT19	55562432	55562598	424	+	.	ID="DNA8-95_AP";Tend="617";Tstart="447";shortTE="F";uid="de5afef7-3561-44ea-9779-770e7e274c2f"
CM032339.1	RepeatMasker	LINE/I-Jockey	51683595	51684255	1205	+	.	ID="RND-5_FAMILY-1654";Tend="1372";Tstart="657";shortTE="F";uid="b42230c2-2651-4598-8079-77f94094fb8e"
CM032339.1	RepeatMasker	DNA/hAT	78429533	78430930	8434	+	.	ID="RND-4_FAMILY-670";Tend="2095";Tstart="684";shortTE="F";uid="4c91e84a-30f7-4744-9f4e-04877455843c"
CM032339.1	RepeatMasker	DNA/hAT?	35313914	35314141	1780	+	.	ID="RND-1_FAMILY-169";Tend="994";Tstart="767";shortTE="F";uid="db692d53-91cc-4537-b8d3-8177b2d7e012"
CM032339.1	RepeatMasker	DNA/TcMar-Mariner	83318784	83319131	664	+	.	ID="RND-6_FAMILY-667";Tend="746";Tstart="410";shortTE="F";uid="c9da4973-e5e0-4e0c-8ff7-d6e18cdde509"
CM032339.1	RepeatMasker	DNA/hAT-Charlie	37494236	37494442	1334	+	.	ID="RND-5_FAMILY-1430";Tend="1680";Tstart="1472";shortTE="F";uid="bf3ad558-890b-47ed-9e7d-af6b6dfbe913"
CM032339.1	RepeatMasker	DNA/hAT-Tip100	59758447	59758729	1480	+	.	ID="RND-1_FAMILY-198";Tend="1428";Tstart="1133";shortTE="F";uid="b95add25-4551-4c36-b9bb-0e7698421890"
CM032339.1	RepeatMasker	DNA/TcMar-Tc1	42922119	42922747	4866	+	.	ID="RND-1_FAMILY-23";Tend="1532";Tstart="897";shortTE="F";uid="4835b30e-1dbc-4705-b2bf-054e97dd41c5"
CM032339.1	RepeatMasker	Unknown	51709606	51710461	4508	+	.	ID="RND-5_FAMILY-13";Tend="1743";Tstart="913";shortTE="F";uid="ad15470c-e07d-4b49-a3cb-d0eb2b03c536"
CM032339.1	RepeatMasker	LINE/RTE-BovB	34587596	34587913	448	+	.	ID="RND-5_FAMILY-12107";Tend="1656";Tstart="1348";shortTE="F";uid="a4590017-abb1-4f62-882a-0144bccc05cc"
CM032339.1	RepeatMasker	DNA/TcMar-Mariner	71009021	71009262	1066	+	.	ID="RND-5_FAMILY-885";Tend="1871";Tstart="1597";shortTE="F";uid="1e33ab53-0922-433c-98ac-915b8cd9f47f"
CM032339.1	RepeatMasker	Unknown	28457736	28458349	4297	+	.	ID="RND-6_FAMILY-681";Tend="1405";Tstart="769";shortTE="F";uid="acebaf51-b868-473f-9b4d-2d94c7adb240"
CM032339.1	RepeatMasker	LTR/Pao	82916412	82918349	9139	+	.	ID="RND-6_FAMILY-17682";Tend="1572";Tstart="22";shortTE="F";uid="ea197512-2c9d-42cb-ae90-e3805262f58a"
CM032339.1	RepeatMasker	DNA/hAT-Tip100	41479501	41479991	2910	+	.	ID="RND-1_FAMILY-80";Tend="1393";Tstart="930";shortTE="F";uid="b3392345-84b1-4818-9c8b-7378d5490a2e"
CM032339.1	RepeatMasker	LINE/CR1	46612614	46613166	3436	+	.	ID="RND-6_FAMILY-5579";Tend="1335";Tstart="784";shortTE="F";uid="6059bcce-0443-4e8b-8ef8-b2aa38f6fb19"
CM032339.1	RepeatMasker	Unknown	5092756	5093334	2263	+	.	ID="RND-6_FAMILY-314";Tend="1304";Tstart="574";shortTE="F";uid="2fa37b82-b295-40c1-97e8-60a39b0b5602"
CM032339.1	RepeatMasker	DNA/hAT-Ac	19850106	19851061	4707	+	.	ID="RND-5_FAMILY-2788";Tend="1764";Tstart="932";shortTE="F";uid="d058e615-26a4-4888-a46e-ce837cb29695"
CM032339.1	RepeatMasker	DNA/PIF-Harbinger	61863491	61863856	1695	+	.	ID="RND-5_FAMILY-2282";Tend="1363";Tstart="993";shortTE="F";uid="511726c9-4bad-486f-a9dc-76cdbeb519e1"
CM032339.1	RepeatMasker	LINE/Penelope	42388289	42388610	977	+	.	ID="RND-4_FAMILY-6221";Tend="4704";Tstart="4377";shortTE="F";uid="a107a83b-e797-4f86-b8cf-0bab511f3ec9"
CM032339.1	RepeatMasker	DNA/Maverick	71751205	71762276	51332	+	.	ID="rnd-1_family-210";Tend="9703";Tstart="1";shortTE="F";uid="8162c05b-e54d-41a9-9dcf-d426575c3caa"
CM032339.1	RepeatMasker	Unknown	46864079	46864414	1853	+	.	ID="RND-1_FAMILY-176";Tend="1181";Tstart="857";shortTE="F";uid="1c1cb731-3987-42b8-b18e-8859c215bad2"
CM032339.1	RepeatMasker	DNA/TcMar-Tigger	63619642	63619757	615	+	.	ID="RND-6_FAMILY-4152";Tend="1275";Tstart="1162";shortTE="F";uid="9f2c632f-05f7-4871-bca1-5ee1705487f4"
CM032339.1	RepeatMasker	Retroposon?	9097209	9097504	1861	+	.	ID="RND-1_FAMILY-152";Tend="1028";Tstart="745";shortTE="F";uid="8785a0b0-27cf-40b1-b887-6083007ac8b2"
CM032339.1	RepeatMasker	LINE/RTE-BovB	54193484	54194293	4937	+	.	ID="RND-1_FAMILY-91";Tend="1696";Tstart="874";shortTE="F";uid="482d9354-c0ac-49be-8008-1d75992db036"
CM032339.1	RepeatMasker	Unknown	39232578	39233270	6159	+	.	ID="RND-1_FAMILY-282";Tend="1554";Tstart="862";shortTE="F";uid="aeb13862-94b0-4795-8079-54e4bc9cd21e"
CM032339.1	RepeatMasker	DNA/TcMar-Mariner	61341830	61342126	1857	+	.	ID="RND-5_FAMILY-4345";Tend="1909";Tstart="1614";shortTE="F";uid="8278d9e9-61e5-4449-92ee-ed6e8a4d154e"
CM032339.1	RepeatMasker	DNA/Maverick	35347594	35348801	4572	+	.	ID="RND-1_FAMILY-210";Tend="4571";Tstart="3314";shortTE="F";uid="8a7595c2-0d75-46af-b6be-d7166e97d015"
CM032339.1	RepeatMasker	LTR/Pao	79927996	79928570	562	+	.	ID="RND-5_FAMILY-2038";Tend="1603";Tstart="1034";shortTE="F";uid="6fdea565-5cc4-4104-83c5-563d02ef4782"
CM032339.1	RepeatMasker	LINE/L1	5650401	5650516	432	+	.	ID="RND-5_FAMILY-7082";Tend="1320";Tstart="1216";shortTE="F";uid="2a91d2df-da7b-4647-beec-9aad6151b73d"
CM032339.1	RepeatMasker	DNA/Kolobok-E	55738239	55739296	5359	+	.	ID="RND-1_FAMILY-241";Tend="1877";Tstart="827";shortTE="F";uid="ab42ace7-80bf-4b7e-a58b-946765af8ecc"
CM032339.1	RepeatMasker	DNA/Maverick	46118773	46120690	15417	+	.	ID="RND-6_FAMILY-1762";Tend="2625";Tstart="703";shortTE="F";uid="29de47fd-7189-4afb-9406-6acb255c9f13"
CM032339.1	RepeatMasker	Unknown	2209625	2209749	774	+	.	ID="RND-1_FAMILY-93";Tend="1228";Tstart="1105";shortTE="F";uid="1dca7f52-0c91-41fd-834a-13696eca761e"
CM032339.1	RepeatMasker	Unknown	5147872	5148310	717	+	.	ID="RND-6_FAMILY-1076";Tend="2011";Tstart="1574";shortTE="F";uid="24ef3ec7-3b4f-4ea0-a809-6bee6d0aa1de"
CM032339.1	RepeatMasker	DNA/TcMar-Mariner	58329244	58329466	481	+	.	ID="HALYOMORPHA_HALYS-5_FAMILY-689";Tend="261";Tstart="38";shortTE="F";uid="da28a131-c84c-4dcd-8687-e7cd31600ce8"
CM032339.1	RepeatMasker	DNA/TcMar-Mariner	12811081	12811233	1101	+	.	ID="RND-5_FAMILY-4345";Tend="2131";Tstart="1980";shortTE="F";uid="4df010d3-82f6-45eb-9e4e-8c9b9f046e9a"
CM032339.1	RepeatMasker	Unknown	52521276	52521406	446	+	.	ID="RND-1_FAMILY-60";Tend="1150";Tstart="1017";shortTE="F";uid="1ba355b5-3d41-4819-a5f3-f11c25714988"
CM032339.1	RepeatMasker	LINE/R1	70143164	70145697	21447	+	.	ID="RND-1_FAMILY-527";Tend="4389";Tstart="1850";shortTE="F";uid="fdb3b489-9bdb-4646-8b01-5421c99eff00"
CM032339.1	RepeatMasker	Unknown	39969570	39970147	1752	+	.	ID="RND-1_FAMILY-47";Tend="6255";Tstart="5700";shortTE="F";uid="13faf316-933e-4c20-bc03-d02ff7f7e8c1"
CM032339.1	RepeatMasker	Unknown	8831503	8831662	416	+	.	ID="RND-5_FAMILY-5095";Tend="2082";Tstart="1924";shortTE="F";uid="3d6966f7-70e3-44e8-b90a-16f5eea4d291"
CM032339.1	RepeatMasker	DNA/hAT-hAT19	52610372	52611948	9139	+	.	ID="RND-6_FAMILY-23325";Tend="1883";Tstart="303";shortTE="F";uid="b3d721df-4010-4217-84a2-1cf6630597b3"
CM032339.1	RepeatMasker	RC/Helitron	61064398	61064526	497	+	.	ID="RND-6_FAMILY-2775";Tend="973";Tstart="852";shortTE="F";uid="72495e44-89f7-441a-82dd-dedee66deed3"
CM032339.1	RepeatMasker	LTR/Pao	56380737	56381457	1226	+	.	ID="RND-5_FAMILY-2340";Tend="2201";Tstart="1449";shortTE="F";uid="bc505cd2-0efd-4896-a544-1bd329f91b5d"
CM032339.1	RepeatMasker	LINE/Penelope	46184779	46185044	1237	+	.	ID="RND-6_FAMILY-1467";Tend="2035";Tstart="1767";shortTE="F";uid="6988e2d6-ca17-4cb0-829c-07ac6c4f4ddb"
CM032339.1	RepeatMasker	DNA/Kolobok-E	81031949	81033458	13258	+	.	ID="RND-6_FAMILY-404";Tend="2226";Tstart="731";shortTE="F";uid="7b66df58-d7cc-479d-8746-cac9f853a205"
CM032339.1	RepeatMasker	Unknown	4929141	4929864	2575	+	.	ID="RND-4_FAMILY-221";Tend="1488";Tstart="677";shortTE="F";uid="5e54bc38-b21c-4415-8a57-6a3c6341f9b0"
CM032339.1	RepeatMasker	DNA/hAT-Charlie	8397544	8397677	946	+	.	ID="RND-5_FAMILY-5";Tend="1427";Tstart="1294";shortTE="F";uid="b958acf2-28e0-4aad-8233-8e24d495e58f"
CM032339.1	RepeatMasker	Unknown	81204261	81204559	1715	+	.	ID="RND-6_FAMILY-868";Tend="1154";Tstart="876";shortTE="F";uid="06cbf436-64d1-4cd0-aaaa-b46ec3e5a1d5"
CM032339.1	RepeatMasker	DNA/hAT-Ac	13404119	13404347	1614	+	.	ID="RND-6_FAMILY-3981";Tend="652";Tstart="429";shortTE="F";uid="687a8fc5-1664-4a71-a972-2dfdf71ee2b6"
CM032339.1	RepeatMasker	DNA/hAT	40866982	40867223	505	+	.	ID="RND-6_FAMILY-5934";Tend="1357";Tstart="1073";shortTE="F";uid="622ee4a9-f727-40e4-956f-4648cf903bc6"
CM032339.1	RepeatMasker	Unknown	64783890	64784196	867	+	.	ID="RND-6_FAMILY-3189";Tend="815";Tstart="500";shortTE="F";uid="d21b45c5-54dc-4c66-95e8-0eb6723722de"
CM032339.1	RepeatMasker	DNA/Maverick	56282775	56284987	12663	+	.	ID="RND-1_FAMILY-139";Tend="4405";Tstart="2222";shortTE="F";uid="0239d3e0-820c-4f91-99bc-d62571ec1348"
CM032339.1	RepeatMasker	DNA/hAT-Ac	59457365	59458148	4711	+	.	ID="RND-5_FAMILY-2788";Tend="1747";Tstart="933";shortTE="F";uid="62f5bf9c-7ec7-4188-9625-3ba339b614b7"
CM032339.1	RepeatMasker	Unknown	62324337	62324687	844	+	.	ID="RND-5_FAMILY-3507";TEgroup="ctg_1%7CRND-5_FAMILY-3507%7C12";Tend="1397";Tstart="861";shortTE="F";uid="cb6f1d79-c208-4948-9904-b68a8ab5a236"
CM032339.1	RepeatMasker	Retroposon?	61767665	61767808	842	+	.	ID="RND-1_FAMILY-97";Tend="2081";Tstart="1940";shortTE="F";uid="03111049-a14c-4855-98a8-90cd9272c825"
CM032339.1	RepeatMasker	Unknown	29122799	29123457	3497	+	.	ID="RND-6_FAMILY-2739";Tend="1628";Tstart="848";shortTE="F";uid="4a475e8d-5de3-4fc0-bc28-4cfd5ca08f8f"
CM032339.1	RepeatMasker	LINE/RTE-BovB	25935271	25936130	1402	+	.	ID="RND-4_FAMILY-198";Tend="2139";Tstart="1309";shortTE="F";uid="f593aaf2-06ba-4230-8bdb-961ef3051d41"
CM032339.1	RepeatMasker	LINE/I-Jockey	81728778	81728926	402	+	.	ID="TART_DV";Tend="2888";Tstart="2737";shortTE="F";uid="d90cd44c-db93-4fff-93ca-301724e2d8d2"
CM032339.1	RepeatMasker	Unknown	32995368	32995500	417	+	.	ID="RND-5_FAMILY-4";Tend="1147";Tstart="1007";shortTE="F";uid="636aa6db-4f73-4010-aa47-52f81a925b71"
CM032339.1	RepeatMasker	RC/Helitron	12200976	12201344	1755	+	.	ID="RND-4_FAMILY-143";Tend="1314";Tstart="957";shortTE="F";uid="a68d81e5-393d-44ea-879c-6bc00f2915f4"
CM032339.1	RepeatMasker	DNA/MULE-NOF	264903	265251	1791	+	.	ID="RND-5_FAMILY-7093";Tend="2493";Tstart="2157";shortTE="F";uid="537eaddb-ff94-4b46-be45-c962a52831f1"
CM032339.1	RepeatMasker	LINE/I	12375584	12376888	10704	+	.	ID="RND-5_FAMILY-6092";Tend="2045";Tstart="751";shortTE="F";uid="e3b0d81c-17b1-4c57-9f6a-b264b1ebc458"
CM032339.1	RepeatMasker	DNA/hAT-Charlie	86015745	86015901	477	+	.	ID="RND-5_FAMILY-13565";Tend="859";Tstart="711";shortTE="F";uid="3e5e3502-3b76-4cd8-b662-426063816fb0"
CM032339.1	RepeatMasker	DNA/TcMar-Mariner	86276747	86277151	2149	+	.	ID="rnd-6_family-22650";Tend="1523";Tstart="1200";shortTE="F";uid="c5b2f0bd-6f65-4240-a478-a9d9404c1f80"
CM032339.1	RepeatMasker	Unknown	54636628	54636893	1272	+	.	ID="RND-5_FAMILY-1013";Tend="1212";Tstart="907";shortTE="F";uid="1bbd1d8a-2ffe-438c-924a-08a820242c9a"
CM032339.1	RepeatMasker	Unknown	23026733	23027252	3597	+	.	ID="RND-1_FAMILY-16";Tend="1518";Tstart="1000";shortTE="F";uid="dfdd112e-1251-40e4-ae45-da357ddea141"
CM032339.1	RepeatMasker	DNA/hAT	74809150	74809385	549	+	.	ID="RND-1_FAMILY-112";Tend="1727";Tstart="1542";shortTE="F";uid="b3c2371c-c2ad-4e6a-b7f2-8c1b2c141a43"
CM032339.1	RepeatMasker	DNA/hAT	33025780	33026435	2347	+	.	ID="RND-4_FAMILY-333";TEgroup="ctg_1%7CRND-4_FAMILY-333%7C3";Tend="1741";Tstart="904";shortTE="F";uid="f28da03c-e55f-42c4-b956-48e45e0d5a36"
CM032339.1	RepeatMasker	LTR/Pao	78419768	78420020	2283	+	.	ID="BEL1-I_AP";Tend="5824";Tstart="5572";shortTE="F";uid="61333ef3-5bb8-4890-bf2d-fae079ac0f70"
CM032339.1	RepeatMasker	DNA/hAT-Tip100	79263413	79263802	2261	+	.	ID="RND-6_FAMILY-1464";Tend="1271";Tstart="892";shortTE="F";uid="df338e96-02a4-487c-8abf-5ec2556ea732"
CM032339.1	RepeatMasker	LTR/Pao	68568155	68570079	2772	+	.	ID="RND-5_FAMILY-224";Tend="3681";Tstart="1596";shortTE="F";uid="70395220-0296-41cd-b438-c380adceefa9"
CM032339.1	RepeatMasker	Unknown	17032693	17032876	778	+	.	ID="RND-1_FAMILY-60";Tend="1151";Tstart="947";shortTE="F";uid="4e39bec9-9ad2-44e9-aad3-45d5c53cbb8b"
CM032339.1	RepeatMasker	DNA/TcMar-Mariner	14602355	14602561	895	+	.	ID="RND-1_FAMILY-372";Tend="1397";Tstart="1195";shortTE="F";uid="f7a1fc0f-fda9-433e-9266-e7a8ff293842"
CM032339.1	RepeatMasker	Unknown	79954125	79954325	10664	+	.	ID="RND-5_FAMILY-6407";Tend="2594";Tstart="2337";shortTE="F";uid="29ebc3c5-c2bc-4e8b-9c19-e93c39f39f93"
CM032339.1	RepeatMasker	DNA/TcMar-Tc1	42763246	42764885	11172	+	.	ID="RND-5_FAMILY-4311";TEgroup="ctg_1%7CRND-5_FAMILY-4311%7C2";Tend="3276";Tstart="830";shortTE="F";uid="f69b1f1d-9a29-4e09-8e3e-27d593855239"
CM032339.1	RepeatMasker	Unknown	46872106	46872808	4965	+	.	ID="RND-6_FAMILY-7913";Tend="1652";Tstart="947";shortTE="F";uid="b8a4e5c3-760d-406b-9edb-51eba4083423"
CM032339.1	RepeatMasker	DNA/TcMar-Tc1	24670582	24671026	1391	+	.	ID="RND-5_FAMILY-2813";Tend="1521";Tstart="942";shortTE="F";uid="86d1102d-2c7b-4922-92b3-eb11f8605d4a"
CM032339.1	RepeatMasker	LINE/RTE-BovB	45434748	45435380	2140	+	.	ID="RND-1_FAMILY-542";Tend="3590";Tstart="3059";shortTE="F";uid="1dc0fd6d-1080-4597-8bca-bc8f84b623e7"
CM032339.1	RepeatMasker	Unknown	47448824	47449358	3176	+	.	ID="RND-6_FAMILY-5142";Tend="1504";Tstart="972";shortTE="F";uid="c4cff132-45bf-419c-b119-831a7ebfd03a"
CM032339.1	RepeatMasker	DNA	49260514	49261148	3132	+	.	ID="RND-1_FAMILY-221";Tend="1212";Tstart="519";shortTE="F";uid="4a53492b-cca3-4687-8188-a4d3edd3198c"
CM032339.1	RepeatMasker	DNA/TcMar-Tc1	21997388	21997967	833	+	.	ID="MARINER-75_LMI";Tend="1107";Tstart="525";shortTE="F";uid="cd913726-89cf-4d6f-90dc-d879e3399c63"
CM032339.1	RepeatMasker	DNA/TcMar-Tc4	8844259	8844715	3153	+	.	ID="RND-5_FAMILY-1844";Tend="1045";Tstart="602";shortTE="F";uid="194f55d6-f9c4-443e-bb9f-5570832eb606"
CM032339.1	RepeatMasker	DNA/hAT-hAT19	5899573	5899778	405	+	.	ID="HAT-N5_AP";Tend="698";Tstart="489";shortTE="F";uid="dc81e484-afad-47df-9575-116955370d39"
CM032339.1	RepeatMasker	DNA/Maverick	2965182	2966523	11499	+	.	ID="RND-1_FAMILY-125";Tend="4199";Tstart="2858";shortTE="F";uid="47cb5bc5-eec7-4336-b74e-e59c5e105f3a"
CM032339.1	RepeatMasker	DNA/hAT-Tip100	39594345	39594469	605	+	.	ID="RND-5_FAMILY-1017";Tend="1241";Tstart="1112";shortTE="F";uid="a9d56984-0516-4efb-943b-603b35ab4d01"
CM032339.1	RepeatMasker	DNA/Kolobok-E	5717472	5718081	5148	+	.	ID="RND-6_FAMILY-1864";Tend="1735";Tstart="1129";shortTE="F";uid="999454d1-9cae-4184-ad4d-424385674094"
CM032339.1	RepeatMasker	DNA/hAT?	1802746	1805451	21335	+	.	ID="RND-6_FAMILY-10275";Tend="3280";Tstart="568";shortTE="F";uid="8cb903d9-ee2f-4e85-b253-f2353d862d12"
CM032339.1	RepeatMasker	LTR/Pao	19234736	19235578	447	+	.	ID="BEL-250_AA-I";Tend="5405";Tstart="4569";shortTE="F";uid="f28c5757-583d-4966-b5c7-fbaf36b2338d"
CM032339.1	RepeatMasker	DNA/hAT-hAT19	21415357	21416026	1986	+	.	ID="DNA8-64B_AP";Tend="700";Tstart="3";shortTE="F";uid="cfead6ae-8f9a-4b2b-90d6-3d07022c878d"
CM032339.1	RepeatMasker	DNA/Maverick	78621803	78622172	2694	+	.	ID="RND-1_FAMILY-125";Tend="2529";Tstart="2159";shortTE="F";uid="6f49dae2-a6c8-43a2-8458-879b2e925620"
CM032339.1	RepeatMasker	DNA	50774967	50776116	412	+	.	ID="RND-5_FAMILY-56";TEgroup="ctg_1%7CRND-5_FAMILY-56%7C7";Tend="2250";Tstart="1163";shortTE="T";uid="8c483b9d-c46b-4cad-97e7-8d27a7c66ab9"
CM032339.1	RepeatMasker	DNA/hAT-hATm	24254497	24255541	7001	+	.	ID="RND-6_FAMILY-2372";Tend="1376";Tstart="335";shortTE="F";uid="6920d366-8f5e-4047-a72c-3ec24be61c08"
CM032339.1	RepeatMasker	Unknown	78558030	78558572	766	+	.	ID="RND-6_FAMILY-5917";Tend="919";Tstart="384";shortTE="F";uid="8789ca79-db86-4997-8077-8765ddc48d1b"
CM032339.1	RepeatMasker	LINE/I-Jockey	48899358	48899596	616	+	.	ID="RND-6_FAMILY-3210";TEgroup="ctg_1%7CRND-6_FAMILY-3210%7C2";Tend="5142";Tstart="4744";shortTE="F";uid="e5779385-9e5d-4a58-bc74-bcbf52476a9b"
CM032339.1	RepeatMasker	Unknown	22891929	22892408	2090	+	.	ID="RND-4_FAMILY-221";Tend="1179";Tstart="712";shortTE="F";uid="92925b41-5719-4e05-916c-b52d3526564a"
CM032339.1	RepeatMasker	Unknown	24590081	24590420	2434	+	.	ID="RND-6_FAMILY-38224";Tend="1241";Tstart="908";shortTE="F";uid="30ba513b-a36d-453f-8d7c-3f27d9a5b2fd"
CM032339.1	RepeatMasker	DNA/TcMar-Mariner	34334096	34334319	1520	+	.	ID="RND-5_FAMILY-3309";Tend="2521";Tstart="2317";shortTE="F";uid="927b1bc7-20e7-46d7-a0ad-1524ac2e3544"
CM032339.1	RepeatMasker	Unknown	81491014	81491632	4610	+	.	ID="RND-5_FAMILY-5910";Tend="1564";Tstart="933";shortTE="F";uid="61292b29-b96a-4322-871f-3ea4bca74113"
CM032339.1	RepeatMasker	DNA/TcMar-Mariner	73738939	73739295	881	+	.	ID="MARINER-69_LMI";Tend="1336";Tstart="978";shortTE="F";uid="4d37bfff-457b-4b63-bb05-65bd196d4e89"
CM032339.1	RepeatMasker	DNA/hAT-Tip100	75225074	75225473	3267	+	.	ID="RND-6_FAMILY-3089";Tend="1727";Tstart="1331";shortTE="F";uid="91b4f908-d003-438a-adc2-951ba12ce4af"
CM032339.1	RepeatMasker	DNA/TcMar-Mariner	14871871	14872141	1655	+	.	ID="HALYOMORPHA_HALYS-6_FAMILY-1220";Tend="744";Tstart="492";shortTE="F";uid="6968b47d-25d7-4402-b6fa-64c9bdc89095"
CM032339.1	RepeatMasker	Unknown	43537119	43538254	8041	+	.	ID="RND-4_FAMILY-268";Tend="2066";Tstart="925";shortTE="F";uid="13d26994-5cea-4352-974a-c72fdb4c3cbb"
CM032339.1	RepeatMasker	DNA/hAT-Tip100	60320897	60323583	17881	+	.	ID="RND-6_FAMILY-811";Tend="3147";Tstart="566";shortTE="F";uid="78447039-d0f1-492d-a3da-172f091da8fb"
CM032339.1	RepeatMasker	LINE/I-Jockey	37527996	37529106	1964	+	.	ID="RND-6_FAMILY-10360";Tend="2574";Tstart="1464";shortTE="F";uid="b9a3c754-97ab-4b25-9d0c-4348cb245ac4"
CM032339.1	RepeatMasker	Unknown	36375188	36375410	1143	+	.	ID="RND-1_FAMILY-60";Tend="1150";Tstart="945";shortTE="F";uid="df7c3e88-f86a-4d7d-af56-71accf49456c"
CM032339.1	RepeatMasker	Unknown	62957012	62958560	8523	+	.	ID="RND-6_FAMILY-13777";Tend="1832";Tstart="244";shortTE="F";uid="c96cb554-dfa0-4938-99ad-b1543c33c967"
CM032339.1	RepeatMasker	Unknown	45398516	45399591	7640	+	.	ID="RND-1_FAMILY-75";Tend="1937";Tstart="857";shortTE="F";uid="34658265-cfcb-4c56-a00f-90468fc7d1d6"
CM032339.1	RepeatMasker	DNA/hAT	63487246	63487638	2685	+	.	ID="RND-4_FAMILY-670";Tend="1099";Tstart="678";shortTE="F";uid="63990b4e-ab91-487c-be5a-db02e85c746e"
CM032339.1	RepeatMasker	Retroposon?	58369954	58370963	6879	+	.	ID="RND-6_FAMILY-2790";Tend="1575";Tstart="521";shortTE="F";uid="8ba1b798-3a0d-4581-84ed-0360388df3a1"
CM032339.1	RepeatMasker	DNA/hAT-Tip100	51830336	51830562	545	+	.	ID="rnd-4_family-1042";Tend="4107";Tstart="3909";shortTE="F";uid="6342c7a2-5f3d-44f4-a975-0bf41d6976b7"
CM032339.1	RepeatMasker	Unknown	25177601	25177742	494	+	.	ID="RND-4_FAMILY-2760";Tend="1111";Tstart="953";shortTE="F";uid="a3cdcf1e-b5a3-4ee2-b829-a76b425843b2"
CM032339.1	RepeatMasker	LTR/Gypsy	42513694	42514026	1751	+	.	ID="RND-1_FAMILY-352";Tend="708";Tstart="309";shortTE="F";uid="8a638ae1-0558-4cca-8464-f5bcf259eb76"
CM032339.1	RepeatMasker	DNA/Maverick	34681217	34682232	9373	+	.	ID="rnd-6_family-1762";Tend="9703";Tstart="4940";shortTE="F";uid="69ce0e37-5c96-4e64-9059-9422b9d89183"
CM032339.1	RepeatMasker	LINE/I-Jockey	46317575	46317677	407	+	.	ID="RND-1_FAMILY-217";Tend="3233";Tstart="3131";shortTE="F";uid="526d4e0c-63b8-4eb1-8de6-565ecac51943"
CM032339.1	RepeatMasker	Unknown	41145676	41147900	19648	+	.	ID="RND-6_FAMILY-688";Tend="3076";Tstart="815";shortTE="F";uid="0769fe02-a5f7-4c41-b8e8-f55cb1713b8d"
CM032339.1	RepeatMasker	LINE/I	67866969	67867092	444	+	.	ID="RND-6_FAMILY-4216";Tend="1236";Tstart="1115";shortTE="F";uid="cd86147c-7615-407e-a162-5d4b9aecaf47"
CM032339.1	RepeatMasker	LINE/Penelope	73305554	73305673	669	+	.	ID="RND-5_FAMILY-5919";Tend="2140";Tstart="2020";shortTE="F";uid="ac56ead4-8f14-43d3-ba50-02f9c17f244f"
CM032339.1	RepeatMasker	Unknown	69379622	69380052	932	+	.	ID="RND-6_FAMILY-11021";Tend="2410";Tstart="1947";shortTE="F";uid="2813e583-ffa1-4258-83d1-c2ae988f813d"
CM032339.1	RepeatMasker	Unknown	69741158	69741373	1205	+	.	ID="RND-6_FAMILY-2788";Tend="2352";Tstart="2154";shortTE="F";uid="91e57fd7-1539-4f30-a80e-844a4a74df60"
CM032339.1	RepeatMasker	DNA/TcMar-Tc1	34833836	34834640	4195	+	.	ID="RND-5_FAMILY-3965";Tend="1821";Tstart="949";shortTE="F";uid="fed5a461-7b68-412a-8412-52f8b9e95552"
CM032339.1	RepeatMasker	DNA/hAT	8068693	8069477	4880	+	.	ID="RND-3_FAMILY-31";Tend="1715";Tstart="941";shortTE="F";uid="42df7b68-b706-4595-bf0e-d5a0494bd467"
CM032339.1	RepeatMasker	DNA/P	55604337	55604914	1872	+	.	ID="RND-1_FAMILY-377";Tend="1522";Tstart="932";shortTE="F";uid="e0a2f86d-7036-4c55-bd4a-c71a02d4f2ce"
CM032339.1	RepeatMasker	Unknown	83129431	83129789	2745	+	.	ID="RND-5_FAMILY-8742";Tend="1132";Tstart="761";shortTE="F";uid="bd5efea1-75dd-4b5d-8e0f-876c5b19b200"
CM032339.1	RepeatMasker	DNA/Maverick	85360215	85362446	17610	+	.	ID="RND-6_FAMILY-3187";Tend="2703";Tstart="398";shortTE="F";uid="da3e2241-7bde-4acd-9158-9ac82398dd0b"
CM032339.1	RepeatMasker	LTR/Gypsy	78262964	78263268	1007	+	.	ID="RND-6_FAMILY-9002";Tend="1928";Tstart="1619";shortTE="F";uid="b8c5a89f-81a9-4174-a30f-cc09c85d5007"
CM032339.1	RepeatMasker	DNA/hAT-hobo	56722611	56722799	1046	+	.	ID="RND-6_FAMILY-10750";Tend="2409";Tstart="2221";shortTE="F";uid="9d875cc8-6327-4743-8961-fd64d0777b7c"
CM032339.1	RepeatMasker	Unknown	61143051	61143226	1506	+	.	ID="RND-1_FAMILY-158";Tend="1116";Tstart="939";shortTE="F";uid="c7b8636a-16f9-440a-a305-915b2ddf854a"
CM032339.1	RepeatMasker	DNA/hAT-hATm	23852567	23852749	657	+	.	ID="HAT-4B_AP";Tend="3321";Tstart="3131";shortTE="F";uid="e146b623-cb42-4c33-a624-0233ce9b23f4"
CM032339.1	RepeatMasker	LINE/RTE-BovB	75962054	75962376	1491	+	.	ID="RND-5_FAMILY-1491";Tend="2787";Tstart="2447";shortTE="F";uid="46eea843-bfae-4162-804a-a28d15b4a858"
CM032339.1	RepeatMasker	DNA/hAT-Tip100	56624793	56625581	3891	+	.	ID="RND-6_FAMILY-1464";Tend="2191";Tstart="1440";shortTE="F";uid="19af6862-de05-4c45-a365-8494f0a79e79"
CM032339.1	RepeatMasker	DNA/hAT-hATm	44330422	44330600	492	+	.	ID="HAT-4_AP";Tend="1546";Tstart="1368";shortTE="F";uid="c45eabcb-6f7a-4c2c-b414-0d053798c1f8"
CM032339.1	RepeatMasker	LINE/I-Jockey	49247800	49249078	832	+	.	ID="RND-6_FAMILY-14006";Tend="2284";Tstart="1003";shortTE="F";uid="65c4c10b-2edd-4844-9032-8d47159edcbc"
CM032339.1	RepeatMasker	Unknown	22448851	22449526	2278	+	.	ID="RND-1_FAMILY-5";Tend="4235";Tstart="3594";shortTE="F";uid="ea82bcd7-5791-43fe-8865-2e2f545f51ef"
CM032339.1	RepeatMasker	DNA/hAT-hobo	73860234	73861192	5480	+	.	ID="RND-6_FAMILY-10750";Tend="1394";Tstart="440";shortTE="F";uid="f4dfa2e1-ee7f-405c-bd21-581c29919445"
CM032339.1	RepeatMasker	Unknown	11727605	11727881	1271	+	.	ID="RND-6_FAMILY-8518";Tend="2541";Tstart="2304";shortTE="F";uid="cdc5f938-6ed9-4bb7-922c-5c71e4ee1705"
CM032339.1	RepeatMasker	Unknown	61160073	61160873	4817	+	.	ID="RND-1_FAMILY-4";Tend="1933";Tstart="1182";shortTE="F";uid="25ce946f-89c0-452e-a492-68351f971053"
CM032339.1	RepeatMasker	LINE/R2	61253583	61258539	41642	+	.	ID="RND-1_FAMILY-459";Tend="5758";Tstart="791";shortTE="F";uid="0c4dbfe0-866a-49ca-99e6-ac7b242518ee"
CM032339.1	RepeatMasker	Unknown	45258277	45258667	1982	+	.	ID="RND-6_FAMILY-8320";Tend="1204";Tstart="828";shortTE="F";uid="32bac2ab-5b84-468a-a4e5-78e9750375da"
CM032339.1	RepeatMasker	LINE/RTE-BovB	81389652	81390600	2141	+	.	ID="RND-5_FAMILY-12107";Tend="2196";Tstart="455";shortTE="F";uid="20b9c9b2-1104-4bb0-bd4d-f1d0ca604437"
CM032339.1	RepeatMasker	DNA/hAT-hAT19	56668189	56668653	821	+	.	ID="RND-6_FAMILY-9608";Tend="872";Tstart="413";shortTE="F";uid="d2228d30-a83a-4a31-a98d-74295fe90d19"
CM032339.1	RepeatMasker	DNA/hAT-Tip100	62289585	62291099	7281	+	.	ID="RND-6_FAMILY-8832";TEgroup="ctg_1%7CRND-6_FAMILY-8832%7C3";Tend="2179";Tstart="597";shortTE="F";uid="4dd39ef8-c25e-405f-8659-a2ce6100b452"
CM032339.1	RepeatMasker	DNA/hAT-Ac	27504685	27505715	1994	+	.	ID="RND-6_FAMILY-14672";Tend="948";Tstart="1";shortTE="F";uid="35c5fdee-189e-4880-a2ca-5ccfec8b11c6"
CM032339.1	RepeatMasker	DNA/hAT-hAT19	43802326	43802561	411	+	.	ID="DNA8-96_AP";Tend="257";Tstart="1";shortTE="F";uid="cbcc0ba6-f3f9-4fd8-a5fd-3b13650598c1"
CM032339.1	RepeatMasker	DNA/hAT?	11814554	11814834	2248	+	.	ID="RND-6_FAMILY-10275";Tend="830";Tstart="550";shortTE="F";uid="b5f43dda-56f6-45bd-822d-e02ab34c878d"
CM032339.1	RepeatMasker	LINE/Penelope	64428455	64428611	1039	+	.	ID="RND-6_FAMILY-1467";Tend="2068";Tstart="1911";shortTE="F";uid="553885e6-2ee2-4b63-ae00-60d25039d1e7"
CM032339.1	RepeatMasker	Unknown	23042938	23043410	1677	+	.	ID="RND-5_FAMILY-6350";Tend="1617";Tstart="1067";shortTE="F";uid="d686f786-267e-44ed-bc06-8417d1f8cd20"
CM032339.1	RepeatMasker	Unknown	72815608	72816575	4724	+	.	ID="RND-6_FAMILY-1688";Tend="2250";Tstart="1283";shortTE="F";uid="d6763827-f6b0-4372-8920-a4c9f31b06c4"
CM032339.1	RepeatMasker	LINE/I-Jockey	30659202	30659896	914	+	.	ID="RND-6_FAMILY-422";Tend="1236";Tstart="481";shortTE="F";uid="816d06a6-79a0-4073-98f7-9065ab0c8dd3"
CM032339.1	RepeatMasker	DNA/TcMar-Mariner	20768862	20768981	682	+	.	ID="RND-5_FAMILY-6845";Tend="851";Tstart="733";shortTE="F";uid="a2f81cb4-bbdd-497c-b728-6a6e950aae6d"
CM032339.1	RepeatMasker	Unknown	66707655	66708392	3238	+	.	ID="RND-6_FAMILY-19251";Tend="1653";Tstart="815";shortTE="F";uid="308d3f3c-101b-4f31-b233-61510068d9e7"
CM032339.1	RepeatMasker	DNA/hAT	14353485	14353640	788	+	.	ID="RND-5_FAMILY-3264";Tend="1424";Tstart="1264";shortTE="F";uid="f1833f71-5d37-46be-8274-c92466b148b9"
CM032339.1	RepeatMasker	LINE/I	1962947	1963564	816	+	.	ID="RND-1_FAMILY-577";Tend="3195";Tstart="2574";shortTE="F";uid="3de78573-2284-461d-9750-10f5cf2b8248"
CM032339.1	RepeatMasker	DNA/Ginger-2	63902167	63902834	4381	+	.	ID="RND-6_FAMILY-5003";Tend="1574";Tstart="903";shortTE="F";uid="565a6ca9-ceef-49ca-8d91-41e80708a00a"
CM032339.1	RepeatMasker	Unknown	23765666	23765854	1631	+	.	ID="RND-1_FAMILY-158";Tend="1121";Tstart="933";shortTE="F";uid="812de22f-b95f-4bee-9a28-e72293803e66"
CM032339.1	RepeatMasker	Unknown	26759927	26760392	507	+	.	ID="RND-6_FAMILY-1750";Tend="1631";Tstart="1217";shortTE="F";uid="243781d3-1f71-4de5-ac00-9174ee4b284f"
CM032339.1	RepeatMasker	LINE/I	5143225	5143711	2222	+	.	ID="RND-6_FAMILY-3031";Tend="2957";Tstart="2491";shortTE="F";uid="ad63db09-7d6e-4c63-aad3-0430f4369709"
CM032339.1	RepeatMasker	Unknown	57900660	57901259	4497	+	.	ID="RND-1_FAMILY-48";Tend="1970";Tstart="1372";shortTE="F";uid="149a4a3e-43d7-4e37-a441-e8de0699c7ab"
CM032339.1	RepeatMasker	RC/Helitron	30122432	30122614	506	+	.	ID="HELITRON-3_RPR";Tend="3154";Tstart="2963";shortTE="F";uid="8e44688f-44cd-4d98-aa07-0358f2a10641"
CM032339.1	RepeatMasker	DNA/hAT	70502939	70505758	1029	+	.	ID="RND-6_FAMILY-1015";TEgroup="ctg_1%7CRND-6_FAMILY-1015%7C5";Tend="3560";Tstart="269";shortTE="F";uid="e8f3e62b-4526-4979-a229-bd1fab11f66f"
CM032339.1	RepeatMasker	Unknown	21392445	21392816	2500	+	.	ID="RND-1_FAMILY-53";Tend="1321";Tstart="933";shortTE="F";uid="67b2bd8d-017f-4fb5-a432-dce9cf7baf07"
CM032339.1	RepeatMasker	DNA/hAT-hAT19	59255022	59255123	413	+	.	ID="RND-1_FAMILY-437";Tend="2930";Tstart="2831";shortTE="F";uid="cc8b897c-251c-4ed6-8b93-af979c5eaeb3"
CM032339.1	RepeatMasker	DNA/hAT-hAT19	34204862	34205056	451	+	.	ID="RND-6_FAMILY-4740";Tend="777";Tstart="573";shortTE="F";uid="97b0317c-f2f8-432f-991a-0f89ea92cd3e"
CM032339.1	RepeatMasker	Unknown	24404322	24404526	792	+	.	ID="RND-4_FAMILY-2760";Tend="1239";Tstart="995";shortTE="F";uid="73e04e43-9e6c-40fc-a4dc-73e7c8564d37"
CM032339.1	RepeatMasker	Unknown	71257273	71258761	8354	+	.	ID="RND-1_FAMILY-429";Tend="1364";Tstart="3";shortTE="F";uid="529890f8-d762-4377-a825-ec1f7d4cd914"
CM032339.1	RepeatMasker	DNA/hAT-Tip100	29020403	29021611	7713	+	.	ID="RND-5_FAMILY-15467";Tend="1918";Tstart="735";shortTE="F";uid="cb61b429-cc77-4721-881b-9ae8d1935d39"
CM032339.1	RepeatMasker	LINE/I-Jockey	63705654	63707571	1859	+	.	ID="RND-6_FAMILY-12557";Tend="3175";Tstart="757";shortTE="F";uid="c48c09b9-ad78-4d79-b6fe-f1ddd29c38ae"
CM032339.1	RepeatMasker	Unknown	7740017	7742021	5148	+	.	ID="RND-5_FAMILY-3323";TEgroup="ctg_1%7CRND-5_FAMILY-3323%7C2";Tend="2506";Tstart="905";shortTE="F";uid="b437f1df-f34b-4159-b536-a9cc99773ca9"
CM032339.1	RepeatMasker	DNA/hAT-Tip100	20560814	20561465	3377	+	.	ID="RND-4_FAMILY-593";Tend="1524";Tstart="853";shortTE="F";uid="1bf3e4c0-e927-4f6b-a8e2-7feb5937c5ad"
CM032339.1	RepeatMasker	Unknown	7180866	7181127	1208	+	.	ID="RND-4_FAMILY-221";Tend="971";Tstart="718";shortTE="F";uid="3ce8542a-4a55-42e6-9c18-ab4ad3b1b997"
CM032339.1	RepeatMasker	DNA/P	72716491	72716698	836	+	.	ID="RND-5_FAMILY-10134";Tend="1524";Tstart="1331";shortTE="F";uid="cdae7edd-e92b-4dd8-9f3e-4ef135859e7f"
CM032339.1	RepeatMasker	Unknown	73307694	73308491	6461	+	.	ID="RND-1_FAMILY-361";Tend="1362";Tstart="564";shortTE="F";uid="59f8852c-69fa-4edf-98de-22d17a09cc46"
CM032339.1	RepeatMasker	LINE/RTE-BovB	76464187	76466564	2473	+	.	ID="RTE-33_LMI";Tend="2886";Tstart="454";shortTE="F";uid="86a3c89f-523c-4aba-b51c-042183768e8a"
CM032339.1	RepeatMasker	Unknown	21066012	21066306	1370	+	.	ID="RND-5_FAMILY-528";Tend="1405";Tstart="1118";shortTE="F";uid="759085f2-8103-40bc-9dda-a29388aa663c"
CM032339.1	RepeatMasker	DNA/hAT-Ac	49883953	49884635	3653	+	.	ID="RND-4_FAMILY-1424";Tend="1739";Tstart="978";shortTE="F";uid="8bb65133-f546-4c13-a7bc-854d83a48b8a"
CM032339.1	RepeatMasker	DNA/hAT	24404101	24404227	420	+	.	ID="RND-6_FAMILY-5934";Tend="1047";Tstart="953";shortTE="F";uid="0f076a52-80c3-4b02-a1c0-95e295f0232f"
CM032339.1	RepeatMasker	Unknown	74737062	74737433	1338	+	.	ID="RND-5_FAMILY-3260";Tend="1629";Tstart="1157";shortTE="F";uid="e26a45f0-80be-4813-ac65-cbddea9d4cf3"
CM032339.1	RepeatMasker	LINE/I-Jockey	39871456	39871768	1628	+	.	ID="RND-5_FAMILY-1920";Tend="3624";Tstart="3353";shortTE="F";uid="79c09ca0-0727-4bbc-a4d2-500aa34a6b6d"
CM032339.1	RepeatMasker	LINE/R1	76579325	76580817	6804	+	.	ID="RND-5_FAMILY-337";Tend="2173";Tstart="628";shortTE="F";uid="dc140e26-23fd-485e-aa8a-7a909d7ab25e"
CM032339.1	RepeatMasker	Unknown	76414094	76414928	2653	+	.	ID="RND-5_FAMILY-3059";Tend="1414";Tstart="573";shortTE="F";uid="ff11becb-bfea-4a83-92c1-3cec58da32ee"
CM032339.1	RepeatMasker	Unknown	74304734	74305012	1626	+	.	ID="RND-1_FAMILY-60";Tend="1197";Tstart="927";shortTE="F";uid="0d735b31-9ff7-4f10-b725-f56ecea98d55"
CM032339.1	RepeatMasker	Unknown	67136826	67137390	3821	+	.	ID="RND-1_FAMILY-290";Tend="1500";Tstart="933";shortTE="F";uid="0cd7043f-fdb8-4f1f-9a9b-660b5c0c1a4f"
CM032339.1	RepeatMasker	DNA/hAT	5058957	5059091	834	+	.	ID="RND-1_FAMILY-525";Tend="866";Tstart="731";shortTE="F";uid="4287767d-9a48-4353-9a35-5021b2d31a1f"
CM032339.1	RepeatMasker	DNA/hAT-Tip100	35666408	35667215	2232	+	.	ID="RND-6_FAMILY-1754";TEgroup="ctg_1%7CRND-6_FAMILY-1754%7C7";Tend="2902";Tstart="2344";shortTE="F";uid="72c57ef0-f036-4f77-9ab7-2c35abb6cd01"
CM032339.1	RepeatMasker	DNA/TcMar-Tc1	44172233	44172467	472	+	.	ID="RND-6_FAMILY-14167";Tend="1220";Tstart="975";shortTE="F";uid="de84e42b-4a60-456f-a1e6-3a5dc7f1ef4c"
CM032339.1	RepeatMasker	DNA/hAT-Tip100	63071892	63072187	471	+	.	ID="RND-6_FAMILY-9961";Tend="1192";Tstart="896";shortTE="F";uid="9600b5e1-ec1c-4d8a-9ce0-6dc7247e675f"
CM032339.1	RepeatMasker	Unknown	61052837	61053405	966	+	.	ID="RND-6_FAMILY-427";Tend="1516";Tstart="959";shortTE="F";uid="a384a895-2cf6-4ed4-a195-0cb95424b17a"
CM032339.1	RepeatMasker	Unknown	41133297	41133667	1429	+	.	ID="RND-6_FAMILY-1136";Tend="1160";Tstart="794";shortTE="F";uid="867b9bd7-d3a5-40f3-94b7-da75dfb50900"
CM032339.1	RepeatMasker	LTR/Pao	17557942	17558249	1787	+	.	ID="RND-4_FAMILY-1676";Tend="1326";Tstart="1017";shortTE="F";uid="dd5adcc6-465c-4953-a075-e9d7746e9238"
CM032339.1	RepeatMasker	RC/Helitron	79411967	79412998	1150	+	.	ID="HELITRON-8_DRH";Tend="2619";Tstart="1591";shortTE="F";uid="72509d7a-8f51-4fbe-8475-4553ac421640"
CM032339.1	RepeatMasker	DNA/hAT-Tip100	83187910	83188201	1426	+	.	ID="RND-5_FAMILY-15467";Tend="1913";Tstart="1615";shortTE="F";uid="af7538c7-ad8a-4491-b2a5-e1549cd8bdcd"
CM032339.1	RepeatMasker	LINE/Penelope	69087168	69087395	1605	+	.	ID="RND-1_FAMILY-226";Tend="839";Tstart="614";shortTE="F";uid="d5dfd1fd-c09f-4ec3-a2ad-19dc524b19a1"
CM032339.1	RepeatMasker	Unknown	40111625	40112791	6541	+	.	ID="RND-6_FAMILY-3189";Tend="1985";Tstart="861";shortTE="F";uid="879d0170-dede-40bd-8bc0-c4b05fd07bf8"
CM032339.1	RepeatMasker	DNA/hAT	33169435	33169596	553	+	.	ID="RND-6_FAMILY-15731";Tend="1227";Tstart="1066";shortTE="F";uid="26bbabb8-ff14-453c-bd2a-ce1a516e81f6"
CM032339.1	RepeatMasker	Retroposon?	85830431	85830614	1074	+	.	ID="RND-1_FAMILY-162";Tend="1851";Tstart="1678";shortTE="F";uid="925559e9-1d6b-4f50-922a-3c1dbd293432"
CM032339.1	RepeatMasker	Unknown	61506022	61506280	514	+	.	ID="RND-6_FAMILY-1389";Tend="1737";Tstart="1480";shortTE="F";uid="9fe3a85b-033f-4a13-8acb-d72db32c7b60"
CM032339.1	RepeatMasker	LINE/I-Jockey	37956469	37959428	14557	+	.	ID="RND-6_FAMILY-10360";TEgroup="ctg_1%7CRND-6_FAMILY-10360%7C3";Tend="3049";Tstart="1";shortTE="F";uid="ec0093d8-d35a-4ee6-8e03-059c64ca2131"
CM032339.1	RepeatMasker	DNA/hAT	76808560	76809264	2516	+	.	ID="RND-4_FAMILY-333";Tend="1721";Tstart="1064";shortTE="F";uid="65550681-5181-4b4a-bbed-763f1752a311"
CM032339.1	RepeatMasker	DNA/hAT-Tip100	59390181	59390486	1796	+	.	ID="RND-1_FAMILY-46";Tend="1289";Tstart="984";shortTE="F";uid="b6148677-8e22-46fa-8aaf-42bd0ffe5ac4"
CM032339.1	RepeatMasker	DNA/hAT-Charlie	25864621	25866227	635	+	.	ID="HAT-23_LMI";Tend="2074";Tstart="511";shortTE="F";uid="0bb54e1b-6a08-4519-8814-215d5b9db59a"
CM032339.1	RepeatMasker	Unknown	39970153	39970997	1242	+	.	ID="RND-1_FAMILY-5";Tend="1011";Tstart="176";shortTE="F";uid="b80ec4ea-8cd4-4232-a237-47f9564ad23a"
CM032339.1	RepeatMasker	LTR/Pao	22512319	22514428	15446	+	.	ID="RND-6_FAMILY-17786";Tend="1940";Tstart="14";shortTE="F";uid="0eaa41c2-34da-4f93-b74f-6626241d002a"
CM032339.1	RepeatMasker	Retroposon?	36769228	36769892	3852	+	.	ID="RND-1_FAMILY-162";Tend="1574";Tstart="858";shortTE="F";uid="37f1825e-e4de-4699-a770-c3f41f3564b1"
CM032339.1	RepeatMasker	Unknown	61850072	61850278	864	+	.	ID="RND-1_FAMILY-60";Tend="1207";Tstart="987";shortTE="F";uid="c3f01a54-d10d-4188-8ce5-aa55b133097b"
CM032339.1	RepeatMasker	Unknown	24450309	24450508	728	+	.	ID="RND-1_FAMILY-4";Tend="959";Tstart="758";shortTE="F";uid="81238921-6e1d-4628-9649-ff540a969e66"
CM032339.1	RepeatMasker	Unknown	14363320	14363565	460	+	.	ID="RND-1_FAMILY-34";Tend="1241";Tstart="1004";shortTE="F";uid="b8487abf-243c-41ae-9a6a-cf8b9380cb24"
CM032339.1	RepeatMasker	Unknown	6626132	6626506	1821	+	.	ID="RND-1_FAMILY-321";Tend="1294";Tstart="956";shortTE="F";uid="59f03d59-e0a5-442e-a146-6c7f7f96eef1"
CM032339.1	RepeatMasker	LINE/I-Jockey	55295261	55296753	7580	+	.	ID="RND-6_FAMILY-468";TEgroup="ctg_1%7CRND-6_FAMILY-468%7C18";Tend="2995";Tstart="1187";shortTE="F";uid="1867d745-f445-479c-a1ba-069eeb354a4a"
CM032339.1	RepeatMasker	DNA/hAT-Tip100	63122144	63122325	1441	+	.	ID="RND-1_FAMILY-281";Tend="1248";Tstart="1068";shortTE="F";uid="3a3cd0c5-1c27-453a-a995-ec6205aee051"
CM032339.1	RepeatMasker	LINE/I	19088925	19089520	2649	+	.	ID="RND-1_FAMILY-301";Tend="1327";Tstart="718";shortTE="F";uid="32b38b7b-25bc-4b93-9ffe-01d121c13ef7"
CM032339.1	RepeatMasker	DNA/hAT-Tip100	68824302	68824688	2161	+	.	ID="RND-1_FAMILY-475";Tend="2047";Tstart="1688";shortTE="F";uid="e2e00eb5-0818-4bf5-aa77-3f28e92ce550"
CM032339.1	RepeatMasker	Unknown	75901829	75901949	1010	+	.	ID="RND-6_FAMILY-38224";Tend="1069";Tstart="949";shortTE="F";uid="a0445e3b-287e-468e-bb72-00155529f77b"
CM032339.1	RepeatMasker	LTR/Pao	56342798	56343822	1152	+	.	ID="BEL3-I_AP";Tend="5972";Tstart="5280";shortTE="F";uid="b824f885-e100-48c6-8e77-04c9aaaaa8d8"
CM032339.1	RepeatMasker	LINE/RTE-BovB	77410024	77410447	777	+	.	ID="RND-6_FAMILY-2056";Tend="3056";Tstart="2624";shortTE="F";uid="fdbad13c-7340-4453-8985-c470d0544a17"
CM032339.1	RepeatMasker	DNA/hAT?	7258335	7258679	2313	+	.	ID="RND-6_FAMILY-10275";Tend="1275";Tstart="935";shortTE="F";uid="f0abe0b0-a5a7-4492-ad67-da14946cded9"
CM032339.1	RepeatMasker	LTR/Gypsy	74978248	74979686	833	+	.	ID="GYPSY8-I_AP";Tend="2630";Tstart="1174";shortTE="F";uid="4321ee1c-e314-4bf6-8069-7b95c3733643"
CM032339.1	RepeatMasker	LINE/I-Jockey	45443834	45445812	9165	+	.	ID="RND-6_FAMILY-7185";Tend="3004";Tstart="1004";shortTE="F";uid="bc22e58e-a136-48e4-8eb4-90be2913a752"
CM032339.1	RepeatMasker	LINE/I	18250588	18251887	7650	+	.	ID="RND-5_FAMILY-1690";Tend="1561";Tstart="331";shortTE="F";uid="b3e29508-8d71-4fb4-aa38-bacafebd144a"
CM032339.1	RepeatMasker	Unknown	13077508	13077684	852	+	.	ID="RND-1_FAMILY-86";Tend="1355";Tstart="1179";shortTE="F";uid="a1565955-44dc-4a81-8a0d-298df8584bd1"
CM032339.1	RepeatMasker	RC/Helitron	75877479	75880198	20909	+	.	ID="RND-1_FAMILY-211";Tend="4261";Tstart="1480";shortTE="F";uid="97ef081e-c59e-4d70-b53f-07cbeb50c009"
CM032339.1	RepeatMasker	DNA/hAT	4167765	4168560	3728	+	.	ID="RND-5_FAMILY-729";Tend="1931";Tstart="972";shortTE="F";uid="2990e350-a676-43ff-bc78-024ca9396243"
CM032339.1	RepeatMasker	Unknown	45707649	45707758	586	+	.	ID="RND-6_FAMILY-1987";Tend="1963";Tstart="1851";shortTE="F";uid="7e582837-0b36-4274-a7a3-0ad45d3f57ab"
CM032339.1	RepeatMasker	DNA/hAT	51215951	51216459	1939	+	.	ID="RND-5_FAMILY-1457";Tend="1244";Tstart="735";shortTE="F";uid="caee7b06-1507-4d5c-90ea-746e46903d69"
CM032339.1	RepeatMasker	DNA/hAT-Tip100	39284630	39284796	432	+	.	ID="RND-1_FAMILY-102";Tend="1048";Tstart="884";shortTE="F";uid="852c7ee5-27a2-4b7e-a9c2-fbafc6837fcb"
CM032339.1	RepeatMasker	Unknown	46348560	46349128	508	+	.	ID="RND-6_FAMILY-8383";Tend="1213";Tstart="688";shortTE="F";uid="bbdefd92-45cf-420d-b26a-580a67e797bc"
CM032339.1	RepeatMasker	LTR/Pao	3121747	3122480	744	+	.	ID="BEL-74_AA-I";Tend="4214";Tstart="3475";shortTE="F";uid="f85f339a-6624-47e2-833e-44deaa335555"
CM032339.1	RepeatMasker	LINE/I	49047132	49048444	2439	+	.	ID="RND-5_FAMILY-6092";Tend="2422";Tstart="1189";shortTE="F";uid="81ffbaa6-104d-4abe-9451-32a3d4220be0"
CM032339.1	RepeatMasker	Unknown	53033424	53033589	904	+	.	ID="RND-5_FAMILY-8134";Tend="1202";Tstart="1016";shortTE="F";uid="3290ca57-0c06-4722-b319-44331cc55c62"
CM032339.1	RepeatMasker	DNA/hAT-hAT19	44710200	44711109	4751	+	.	ID="RND-5_FAMILY-8006";Tend="1104";Tstart="171";shortTE="F";uid="f84c1605-b813-46b4-b56a-c646a95bcf3a"
CM032339.1	RepeatMasker	LINE/Penelope	64827437	64827967	2379	+	.	ID="RND-1_FAMILY-411";Tend="1576";Tstart="1081";shortTE="F";uid="e77f1af7-49ea-468c-be8c-01a5ff9a7d5f"
CM032339.1	RepeatMasker	DNA/TcMar-Mariner	3380969	3381795	5050	+	.	ID="RND-5_FAMILY-885";TEgroup="ctg_1%7CRND-5_FAMILY-885%7C1";Tend="1870";Tstart="950";shortTE="F";uid="62697654-7810-4a56-9961-4e25c8e2b4c9"
CM032339.1	RepeatMasker	LINE/RTE-BovB	13992095	13992417	1824	+	.	ID="RND-6_FAMILY-17737";Tend="3242";Tstart="2918";shortTE="F";uid="fc7a6dff-61bb-46fd-9cac-3cc15d9c3279"
CM032339.1	RepeatMasker	DNA/TcMar-Mariner	52244476	52245333	5593	+	.	ID="RND-5_FAMILY-885";Tend="1869";Tstart="950";shortTE="F";uid="1cfd9462-1dbd-4893-902f-416882e7fc70"
CM032339.1	RepeatMasker	DNA/Maverick	41950681	41954849	35094	+	.	ID="RND-1_FAMILY-148";Tend="6752";Tstart="2635";shortTE="F";uid="3baf4154-28f7-4f91-9977-5b4f289e3e9f"
CM032339.1	RepeatMasker	DNA/hAT-Tip100	46508632	46510193	13793	+	.	ID="RND-6_FAMILY-2531";Tend="1924";Tstart="363";shortTE="F";uid="13c35afc-3e33-423d-bb7a-e143ffdc134e"
CM032339.1	RepeatMasker	DNA/hAT-Blackjack	80572996	80573669	920	+	.	ID="HAT-12_LMI";Tend="1711";Tstart="1046";shortTE="F";uid="2cedc7dc-2d5d-4afb-9d87-e8a700dbf634"
CM032339.1	RepeatMasker	DNA/hAT	70198998	70201938	8174	+	.	ID="RND-6_FAMILY-1015";Tend="3408";Tstart="538";shortTE="F";uid="f7073a29-dbac-4f4a-8c93-86f75784ba64"
CM032339.1	RepeatMasker	DNA/hAT-Tip100	20984694	20984863	691	+	.	ID="RND-6_FAMILY-2082";Tend="992";Tstart="824";shortTE="F";uid="d5ebeaae-8b19-490c-8086-f045eeb45d2a"
CM032339.1	RepeatMasker	LINE/I-Jockey	73740872	73741821	1100	+	.	ID="RND-6_FAMILY-468";Tend="4257";Tstart="3324";shortTE="F";uid="5dcc21ec-76c4-4bc9-891a-5827522e7570"
CM032339.1	RepeatMasker	LTR/Gypsy	71596425	71596557	496	+	.	ID="RND-6_FAMILY-9002";Tend="2888";Tstart="2755";shortTE="F";uid="cce64162-290b-410e-b96a-3e4a77e6ae4b"
CM032339.1	RepeatMasker	DNA/hAT-Blackjack	85856023	85856296	822	+	.	ID="RND-5_FAMILY-200";Tend="1593";Tstart="1276";shortTE="F";uid="40b21ea9-26c4-4fe4-bbdf-b6b93bfe91ac"
CM032339.1	RepeatMasker	Unknown	54680977	54681681	3342	+	.	ID="RND-4_FAMILY-341";Tend="1805";Tstart="1058";shortTE="F";uid="4cd1cbe3-7fd5-44ba-8ee0-fa66412790f9"
CM032339.1	RepeatMasker	LINE/Penelope	54077089	54077215	803	+	.	ID="RND-1_FAMILY-411";Tend="1908";Tstart="1772";shortTE="F";uid="8b94ba1f-8378-4c65-9231-1923d59b98e7"
CM032339.1	RepeatMasker	DNA/hAT-Ac	19443298	19443754	1250	+	.	ID="RND-5_FAMILY-2377";TEgroup="ctg_1%7CRND-5_FAMILY-2377%7C1";Tend="1578";Tstart="906";shortTE="F";uid="51b38108-9c5f-4307-bc92-bcef7c865a71"
CM032339.1	RepeatMasker	Unknown	78554591	78554788	1368	+	.	ID="RND-5_FAMILY-6407";Tend="1218";Tstart="1014";shortTE="F";uid="3fc18d36-7ff6-4a99-89dc-22fc08e1f84d"
CM032339.1	RepeatMasker	Unknown	44739513	44739640	735	+	.	ID="RND-1_FAMILY-321";Tend="1106";Tstart="985";shortTE="F";uid="50f9f18c-d707-4af5-960e-0cb4c2931afa"
CM032339.1	RepeatMasker	DNA/hAT-Tip100	85181748	85183442	13319	+	.	ID="RND-6_FAMILY-1754";Tend="1909";Tstart="231";shortTE="F";uid="2244b4fb-60a5-494e-8ed8-d222ce32e555"
CM032339.1	RepeatMasker	LINE/I-Jockey	83309343	83310599	4726	+	.	ID="RND-5_FAMILY-646";Tend="2195";Tstart="908";shortTE="F";uid="ab065bf8-4be6-4943-af83-f981e8085e5d"
CM032339.1	RepeatMasker	LTR/Pao	33683991	33685162	618	+	.	ID="BEL12-I_AG";Tend="6402";Tstart="4321";shortTE="F";uid="cc390ca7-ae59-4b4c-9240-fe4738bf50af"
CM032339.1	RepeatMasker	Unknown	45461367	45462422	8121	+	.	ID="RND-6_FAMILY-7245";Tend="1669";Tstart="601";shortTE="F";uid="37ecbd9e-cd73-4ac5-8295-31ee6618f970"
CM032339.1	RepeatMasker	DNA/TcMar-Mariner	35458128	35458351	1223	+	.	ID="RND-6_FAMILY-903";Tend="1749";Tstart="1525";shortTE="F";uid="cc3bdab2-4e41-4786-aa7a-e31720c67492"
CM032339.1	RepeatMasker	Unknown	23980144	23980869	1920	+	.	ID="RND-5_FAMILY-6896";Tend="1809";Tstart="1084";shortTE="F";uid="47c980f0-b746-491e-a673-0c6949a59c57"
CM032339.1	RepeatMasker	DNA/hAT-Blackjack	44570738	44570908	1197	+	.	ID="RND-5_FAMILY-5477";Tend="803";Tstart="634";shortTE="F";uid="8e437042-ebee-4cab-b75a-99d7f746b68b"
CM032339.1	RepeatMasker	DNA/hAT-Tip100	59450360	59450720	2154	+	.	ID="RND-1_FAMILY-46";Tend="1289";Tstart="943";shortTE="F";uid="df7cecf6-8fc8-4a33-9989-f5986503556b"
CM032339.1	RepeatMasker	LINE/I	60624524	60630039	47933	+	.	ID="RND-5_FAMILY-4873";Tend="5430";Tstart="1";shortTE="F";uid="e6a3fb0c-fef2-44ff-84ba-9bf354c67adb"
CM032339.1	RepeatMasker	Unknown	39641156	39642146	7421	+	.	ID="RND-1_FAMILY-48";Tend="1992";Tstart="1010";shortTE="F";uid="d671402b-538c-4e73-b66f-e528386cbef3"
CM032339.1	RepeatMasker	LINE/I-Jockey	71708857	71709757	1277	+	.	ID="RND-6_FAMILY-7185";Tend="2167";Tstart="1073";shortTE="F";uid="bcf60625-2253-4e34-a2e6-27475b32a6e3"
CM032339.1	RepeatMasker	DNA/hAT-Tip100	55981488	55981737	683	+	.	ID="RND-1_FAMILY-134";Tend="1273";Tstart="967";shortTE="F";uid="63b8a9bc-c6eb-4375-a3ff-2111d29eb16e"
CM032339.1	RepeatMasker	Unknown	22421840	22424841	13923	+	.	ID="RND-1_FAMILY-47";Tend="5649";Tstart="1185";shortTE="F";uid="7a1e126c-467f-45d0-b69e-8e1d4309439c"
CM032339.1	RepeatMasker	Unknown	46248959	46249089	443	+	.	ID="RND-4_FAMILY-1305";Tend="826";Tstart="696";shortTE="F";uid="682b7930-8722-46a4-aff3-6aa4be001dde"
CM032339.1	RepeatMasker	DNA/TcMar-Mariner	13767640	13767879	1008	+	.	ID="RND-1_FAMILY-417";Tend="830";Tstart="594";shortTE="F";uid="004d87c4-0e81-4a25-a407-5c7fc25f20c3"
CM032339.1	RepeatMasker	DNA/hAT-hobo	6464551	6464735	1111	+	.	ID="RND-6_FAMILY-10750";Tend="2406";Tstart="2221";shortTE="F";uid="afc61b4e-5b3f-4b05-8ebe-5f97a5dbe6c2"
CM032339.1	RepeatMasker	DNA/hAT-Tip100	11641113	11641405	1404	+	.	ID="RND-5_FAMILY-1017";Tend="1841";Tstart="1573";shortTE="F";uid="db9793a1-d819-4549-bffe-25a31d80ce14"
CM032339.1	RepeatMasker	LINE/Penelope	80944005	80944795	3976	+	.	ID="RND-1_FAMILY-56";Tend="4481";Tstart="3824";shortTE="F";uid="64b7e210-929b-42d3-b50a-bde842e56898"
CM032339.1	RepeatMasker	LINE/L2	15240189	15241629	4515	+	.	ID="RND-1_FAMILY-77";Tend="4299";Tstart="2738";shortTE="F";uid="a80167c5-d7be-4de9-b8db-9d59bf64f3a4"
CM032339.1	RepeatMasker	DNA/Maverick	10728842	10729712	3221	+	.	ID="RND-1_FAMILY-139";Tend="3931";Tstart="3053";shortTE="F";uid="4878b30b-4810-4b99-ae51-e9d4cdd1cc5f"
CM032339.1	RepeatMasker	Unknown	82033575	82033937	605	+	.	ID="RND-1_FAMILY-183";Tend="1605";Tstart="1257";shortTE="F";uid="0aab9a31-e474-44a1-a207-1045353e5252"
CM032339.1	RepeatMasker	DNA	65479508	65479724	1251	+	.	ID="RND-5_FAMILY-2820";Tend="1409";Tstart="1206";shortTE="F";uid="6e5921a7-9dff-42b5-9e63-359c9b108dea"
CM032339.1	RepeatMasker	DNA/hAT-Tip100	13914052	13914295	1950	+	.	ID="RND-1_FAMILY-12";Tend="1240";Tstart="1001";shortTE="F";uid="eb0cb3d5-3bc9-4c80-bba9-67e2f94027eb"
CM032339.1	RepeatMasker	Unknown	13811244	13811643	2188	+	.	ID="RND-1_FAMILY-360";Tend="1530";Tstart="1135";shortTE="F";uid="6ab023c7-9263-43c7-99c4-83cb6cdaa5a6"
CM032339.1	RepeatMasker	DNA/TcMar-Pogo	37138679	37138789	421	+	.	ID="RND-6_FAMILY-1418";Tend="911";Tstart="801";shortTE="F";uid="541552ea-2ad7-4c23-bfed-ff787fe25816"
CM032339.1	RepeatMasker	Unknown	25702072	25703415	3403	+	.	ID="RND-1_FAMILY-15";Tend="3363";Tstart="2087";shortTE="F";uid="8ef925b0-42bc-4a10-92f6-aa75efa9a57e"
CM032339.1	RepeatMasker	RC/Helitron	58620194	58620360	1094	+	.	ID="RND-5_FAMILY-732";Tend="1058";Tstart="888";shortTE="F";uid="eac723f4-fe5b-4e18-b9bd-159ea45915ca"
CM032339.1	RepeatMasker	DNA/hAT-hAT19	23650656	23650926	1031	+	.	ID="HAT-N2_AP";Tend="275";Tstart="2";shortTE="F";uid="6a4be060-afc9-4658-a2a7-94c5fb1528f5"
CM032339.1	RepeatMasker	LTR/Pao	45182209	45183362	791	+	.	ID="BEL-236_AA-I";Tend="6395";Tstart="4779";shortTE="F";uid="87b31799-36d3-4bcf-826c-5322ba6365ee"
CM032339.1	RepeatMasker	LINE/I	26322225	26323869	12872	+	.	ID="RND-5_FAMILY-8680";Tend="2531";Tstart="900";shortTE="F";uid="f290ae03-e3b7-4b4f-b7af-b814dd410ad4"
CM032339.1	RepeatMasker	Unknown	4402879	4403496	2955	+	.	ID="RND-6_FAMILY-688";Tend="3425";Tstart="2808";shortTE="F";uid="d1fb15e2-ec5d-431b-b775-06cf43ad3f75"
CM032339.1	RepeatMasker	DNA/TcMar-Tc1	75450980	75451143	482	+	.	ID="MARINER-N22_AG";Tend="1337";Tstart="1173";shortTE="F";uid="6ff5adcf-2865-40fc-a629-004d83cd356c"
CM032339.1	RepeatMasker	LINE/RTE-BovB	77863781	77864078	566	+	.	ID="RTE-17_LMI";Tend="1001";Tstart="705";shortTE="F";uid="34be03c4-03d8-4b6b-b7f7-e81cbdaadf27"
CM032339.1	RepeatMasker	DNA/hAT-Tip100	27676688	27677428	1003	+	.	ID="RND-5_FAMILY-7689";TEgroup="ctg_1%7CRND-5_FAMILY-7689%7C3";Tend="1478";Tstart="805";shortTE="F";uid="06b25f7f-1a50-4cb7-b0d9-6e4d87a994db"
CM032339.1	RepeatMasker	DNA/hAT-Ac	77159524	77160332	4051	+	.	ID="RND-1_FAMILY-178";Tend="1686";Tstart="897";shortTE="F";uid="da20ea6d-21c1-4475-b10f-e13c0e054389"
CM032339.1	RepeatMasker	DNA/Kolobok-T2	63371739	63371850	436	+	.	ID="REP-4_PBA";Tend="580";Tstart="466";shortTE="F";uid="ab490a9c-547d-4ec8-bfd2-711117d4c398"
CM032339.1	RepeatMasker	DNA/hAT-Charlie	43737875	43737989	774	+	.	ID="RND-5_FAMILY-4654";Tend="912";Tstart="781";shortTE="F";uid="d01634e3-a9fc-4ed4-b9ca-90f71091420e"
CM032339.1	RepeatMasker	RC/Helitron	58806801	58807578	6523	+	.	ID="RND-6_FAMILY-2775";Tend="1664";Tstart="887";shortTE="F";uid="275234e9-3554-40cb-9df3-cb9eb527b224"
CM032339.1	RepeatMasker	DNA/hAT-Tip100	66832491	66832735	495	+	.	ID="RND-6_FAMILY-13709";Tend="353";Tstart="79";shortTE="F";uid="984238a2-92ea-4bfa-ba46-7cfca46f658e"
CM032339.1	RepeatMasker	Unknown	30923112	30923694	3778	+	.	ID="RND-6_FAMILY-736";Tend="1464";Tstart="885";shortTE="F";uid="b7e7fe83-955e-4296-8856-b760299ead4d"
CM032339.1	RepeatMasker	DNA/TcMar-Tc1	62812130	62812597	3072	+	.	ID="MARINER-4_ACE";Tend="1303";Tstart="838";shortTE="F";uid="8f259c08-586c-44ea-86ae-eef58e91f644"
CM032339.1	RepeatMasker	DNA/hAT-Tip100	67945480	67945775	1951	+	.	ID="RND-1_FAMILY-108";Tend="1236";Tstart="937";shortTE="F";uid="c66de58d-1a59-427b-ade4-c2f024fad15b"
CM032339.1	RepeatMasker	DNA	60784826	60785005	1171	+	.	ID="RND-6_FAMILY-24567";Tend="1069";Tstart="891";shortTE="F";uid="4f9e94e8-97ff-483d-8285-e5ea2e0f0932"
CM032339.1	RepeatMasker	LTR/Gypsy	53728514	53732914	38614	+	.	ID="RND-5_FAMILY-6397";Tend="4642";Tstart="220";shortTE="F";uid="9ddfafb8-32a7-48ac-8dc0-1c9a10a28dcf"
CM032339.1	RepeatMasker	LTR/Gypsy	69354092	69354381	1212	+	.	ID="RND-6_FAMILY-24458";Tend="229";Tstart="5";shortTE="F";uid="8347b731-8f0b-4b82-b05c-73bcecafa303"
CM032339.1	RepeatMasker	Retroposon?	63008657	63008870	1293	+	.	ID="RND-1_FAMILY-152";Tend="2153";Tstart="1935";shortTE="F";uid="095b146c-0c05-40c3-8e9c-db9540504130"
CM032339.1	RepeatMasker	LTR/Copia	2148350	2149894	9124	+	.	ID="RND-3_FAMILY-272";Tend="2163";Tstart="619";shortTE="F";uid="48f4d3aa-9332-463a-9ae4-1546c86eabef"
CM032339.1	RepeatMasker	Unknown	31338875	31339102	519	+	.	ID="RND-5_FAMILY-3256";Tend="1254";Tstart="990";shortTE="F";uid="7ad8f605-04e6-4f7e-a24f-4d0e25cd76bb"
CM032339.1	RepeatMasker	LINE/CR1	81715117	81715239	511	+	.	ID="RND-6_FAMILY-4375";Tend="1655";Tstart="1530";shortTE="F";uid="f66d4751-bc5d-48c0-8907-13df3ca48180"
CM032339.1	RepeatMasker	DNA/hAT	8369257	8369361	511	+	.	ID="RND-1_FAMILY-112";Tend="1063";Tstart="964";shortTE="F";uid="06a841c6-e994-447b-a012-0f79b252ecfe"
CM032339.1	RepeatMasker	LTR/Pao	69908369	69910129	10975	+	.	ID="RND-5_FAMILY-2038";Tend="2743";Tstart="1034";shortTE="F";uid="2ebb0c54-84e2-4cfa-bd70-6da9a697dfd4"
CM032339.1	RepeatMasker	Unknown	74627388	74627548	485	+	.	ID="RND-4_FAMILY-1712";Tend="1088";Tstart="894";shortTE="F";uid="739a5a7e-6fac-47c0-9c04-7e8bb09c2971"
CM032339.1	RepeatMasker	Unknown	28435460	28435714	1674	+	.	ID="RND-1_FAMILY-60";Tend="1197";Tstart="948";shortTE="F";uid="df25dc05-38c2-49da-a528-29cc8c90e3a1"
CM032339.1	RepeatMasker	Unknown	72460841	72461368	2433	+	.	ID="RND-6_FAMILY-4760";Tend="2138";Tstart="1686";shortTE="F";uid="0c3bee4a-3a80-42f3-b3dd-bcf72bac4704"
CM032339.1	RepeatMasker	Unknown	868975	869314	1164	+	.	ID="RND-1_FAMILY-306";TEgroup="ctg_1%7CRND-1_FAMILY-306%7C1";Tend="3480";Tstart="2867";shortTE="F";uid="f578d491-e313-44f8-98d2-390bca65cee0"
CM032339.1	RepeatMasker	Unknown	65987618	65988257	4949	+	.	ID="RND-5_FAMILY-3260";Tend="1769";Tstart="1129";shortTE="F";uid="4d11f5d4-db3f-4484-83fc-ae70b958ec84"
CM032339.1	RepeatMasker	DNA/hAT-Tip100	83176783	83176974	1157	+	.	ID="RND-4_FAMILY-476";Tend="1336";Tstart="1131";shortTE="F";uid="6ac3462e-f2b7-4e67-8ac0-629609a9dfc3"
CM032339.1	RepeatMasker	Unknown	58369932	58370036	450	+	.	ID="RND-5_FAMILY-15153";Tend="1889";Tstart="1780";shortTE="F";uid="7e8e7281-d817-4575-963e-f46ed96384e4"
CM032339.1	RepeatMasker	LINE/I	75635786	75636103	994	+	.	ID="RND-5_FAMILY-1290";Tend="1308";Tstart="995";shortTE="F";uid="cc05854c-104b-4589-8973-0bd6d63b3fdd"
CM032339.1	RepeatMasker	DNA/hAT-Tip100	23844303	23844474	639	+	.	ID="RND-6_FAMILY-5717";Tend="1684";Tstart="1514";shortTE="F";uid="084f0959-7cb6-4620-8223-a45d5c58daeb"
CM032339.1	RepeatMasker	DNA/hAT-Ac	8837902	8838846	5752	+	.	ID="RND-1_FAMILY-174";Tend="1720";Tstart="768";shortTE="F";uid="7cd9df70-2d55-4663-a20f-88541c26965d"
CM032339.1	RepeatMasker	LINE/I	25238148	25238453	503	+	.	ID="RND-5_FAMILY-139";Tend="554";Tstart="249";shortTE="F";uid="4f15b73d-c428-4fec-938a-2121010c21ab"
CM032339.1	RepeatMasker	Unknown	65830750	65832118	6433	+	.	ID="RND-6_FAMILY-12401";Tend="1840";Tstart="744";shortTE="F";uid="5606371c-e9a0-4595-87c3-52e250646779"
CM032339.1	RepeatMasker	DNA/TcMar-Mariner	72388291	72388429	869	+	.	ID="rnd-6_family-8478";Tend="1020";Tstart="896";shortTE="F";uid="4c5474f3-26d5-4e1e-bc7e-d4dc187c156e"
CM032339.1	RepeatMasker	Unknown	14232627	14232746	524	+	.	ID="RND-6_FAMILY-17745";Tend="2452";Tstart="2333";shortTE="F";uid="35305742-013d-439e-950c-0a512ed4bda6"
CM032339.1	RepeatMasker	DNA/TcMar-Tc1	4180019	4180258	1243	+	.	ID="MARINER-N12_RPR";Tend="909";Tstart="670";shortTE="F";uid="ab119312-5d73-44a7-b6da-d6b627b1f9c4"
CM032339.1	RepeatMasker	DNA/hAT	45251511	45251779	1028	+	.	ID="RND-5_FAMILY-729";Tend="976";Tstart="743";shortTE="F";uid="7ddc88f3-1bf5-4a75-8cac-c0ebd9bb9871"
CM032339.1	RepeatMasker	DNA/hAT-Tip100	79067192	79067394	638	+	.	ID="RND-5_FAMILY-10968";Tend="1514";Tstart="1292";shortTE="F";uid="7bfefa98-33c4-4015-9b88-5a5132dba932"
CM032339.1	RepeatMasker	LINE/Penelope	40106057	40106821	3644	+	.	ID="RND-6_FAMILY-7740";Tend="1809";Tstart="1132";shortTE="F";uid="947d856f-0953-4226-8f7a-e84e365ce064"
CM032339.1	RepeatMasker	RC/Helitron	82971698	82971891	1078	+	.	ID="RND-4_FAMILY-2794";Tend="2337";Tstart="2144";shortTE="F";uid="da417fca-2ff9-4672-ad68-61cef57aecf1"
CM032339.1	RepeatMasker	LTR/Copia	15503676	15503833	461	+	.	ID="RND-1_FAMILY-117";Tend="906";Tstart="747";shortTE="F";uid="a6cfaeb0-141d-4403-a757-350d11c28a34"
CM032339.1	RepeatMasker	LINE/I-Jockey	33551370	33552675	1740	+	.	ID="RND-6_FAMILY-1655";TEgroup="ctg_1%7CRND-6_FAMILY-1655%7C1";Tend="2400";Tstart="994";shortTE="F";uid="4eea9f0e-ecf2-4725-9009-c16054fd0826"
CM032339.1	RepeatMasker	DNA/hAT-Blackjack	63208661	63209078	2031	+	.	ID="RND-5_FAMILY-7003";Tend="1330";Tstart="909";shortTE="F";uid="c7d73704-515c-4a68-b0fe-895816a4d7b0"
CM032339.1	RepeatMasker	LINE/RTE-BovB	6832997	6833310	1992	+	.	ID="RND-5_FAMILY-1830";Tend="3232";Tstart="2913";shortTE="F";uid="47673d12-d738-40ad-be0e-5c4951ad7087"
CM032339.1	RepeatMasker	DNA/hAT-Blackjack	36339847	36340024	1396	+	.	ID="RND-4_FAMILY-1";Tend="2046";Tstart="1869";shortTE="F";uid="2efa9e86-0cbc-4982-b8e8-0efd48b69611"
CM032339.1	RepeatMasker	DNA/hAT-Ac	45296951	45297266	1463	+	.	ID="RND-1_FAMILY-235";Tend="1379";Tstart="1087";shortTE="F";uid="aa3ee70e-1d0c-4311-9c0a-cd04309d6b7b"
CM032339.1	RepeatMasker	DNA/TcMar-Tc1	81393212	81394278	3991	+	.	ID="RND-6_FAMILY-15411";Tend="2942";Tstart="1924";shortTE="F";uid="9844eee4-5bc5-42be-807e-8b3543fefa86"
CM032339.1	RepeatMasker	Unknown	24372277	24372455	1664	+	.	ID="RND-1_FAMILY-158";Tend="1119";Tstart="941";shortTE="F";uid="ed91cea9-20b1-4f98-83f1-5d2c43e64189"
CM032339.1	RepeatMasker	LTR/Pao	70164642	70165060	2722	+	.	ID="RND-6_FAMILY-9667";Tend="1366";Tstart="945";shortTE="F";uid="98fa45d8-1e5e-44ca-8975-b9c0efea7314"
CM032339.1	RepeatMasker	LINE/I-Jockey	71746756	71747751	2328	+	.	ID="RND-5_FAMILY-1920";TEgroup="ctg_1%7CRND-5_FAMILY-1920%7C16";Tend="1805";Tstart="991";shortTE="F";uid="af2be19b-c3c7-43fb-b3af-470ae5b389c8"
CM032339.1	RepeatMasker	LINE/R1	63154415	63154558	556	+	.	ID="RND-4_FAMILY-1010";Tend="1948";Tstart="1798";shortTE="F";uid="0ab21dce-f42f-43d9-b621-aa252f4f18a8"
CM032339.1	RepeatMasker	RC/Helitron	35787836	35788035	865	+	.	ID="RND-4_FAMILY-2794";Tend="637";Tstart="432";shortTE="F";uid="10cb2cc7-747a-46a4-b346-af8b1d536952"
CM032339.1	RepeatMasker	Unknown	46144962	46145076	585	+	.	ID="RND-4_FAMILY-44";Tend="1288";Tstart="1177";shortTE="F";uid="97a5e869-e4ce-4adc-8ce0-191f1f9c96e4"
CM032339.1	RepeatMasker	LINE/R1	278814	279338	1523	+	.	ID="RND-6_FAMILY-3080";Tend="846";Tstart="349";shortTE="F";uid="52ae0cc0-be04-46f2-8a50-9582c0803064"
CM032339.1	RepeatMasker	Unknown	13976050	13976317	1534	+	.	ID="RND-1_FAMILY-93";Tend="1271";Tstart="975";shortTE="F";uid="bf4e18d0-72d4-417f-983b-431a6d3cc87d"
CM032339.1	RepeatMasker	DNA/hAT-hAT19	22591388	22591622	634	+	.	ID="DNA8-96_AP";Tend="236";Tstart="3";shortTE="F";uid="276f315d-586a-428b-bab4-b77b94d10245"
CM032339.1	RepeatMasker	LINE/RTE-BovB	4410499	4410653	900	+	.	ID="RND-5_FAMILY-1491";Tend="2717";Tstart="2563";shortTE="F";uid="4645b6af-e9f7-41c4-a118-6cd75b16ffe5"
CM032339.1	RepeatMasker	Unknown	76164154	76164844	3269	+	.	ID="RND-5_FAMILY-3710";Tend="1442";Tstart="690";shortTE="F";uid="40bf8ce5-f986-4199-ab09-24450a00482d"
CM032339.1	RepeatMasker	LINE/I-Jockey	51305615	51305760	762	+	.	ID="RND-6_FAMILY-12521";Tend="1234";Tstart="1088";shortTE="F";uid="c1058a61-550e-46e0-a2de-93c666a40f28"
CM032339.1	RepeatMasker	LTR/Pao	35975216	35975870	3046	+	.	ID="RND-5_FAMILY-3994";Tend="1848";Tstart="1256";shortTE="F";uid="a4af3c48-a4b5-4424-a795-7761140edf6c"
CM032339.1	RepeatMasker	Unknown	53152919	53153123	904	+	.	ID="RND-1_FAMILY-111";Tend="1163";Tstart="953";shortTE="F";uid="3088e88b-ca53-4e90-b9be-a824fdc6fb0e"
CM032339.1	RepeatMasker	DNA/PIF-Harbinger	14381555	14381926	2894	+	.	ID="RND-6_FAMILY-3296";Tend="1394";Tstart="1007";shortTE="F";uid="67ace62a-59a6-4f18-a535-1667ae479f63"
CM032339.1	RepeatMasker	Unknown	15118426	15118891	1141	+	.	ID="RND-6_FAMILY-7913";TEgroup="ctg_1%7CRND-6_FAMILY-7913%7C1";Tend="1642";Tstart="1032";shortTE="F";uid="fb94a075-8337-40a4-824f-04f5bd9d91b2"
CM032339.1	RepeatMasker	Unknown	29594071	29594350	1899	+	.	ID="RND-1_FAMILY-60";Tend="1211";Tstart="929";shortTE="F";uid="d7bcf558-0cba-43c3-948f-8abe322d45a0"
CM032339.1	RepeatMasker	DNA/hAT-Tip100	83757519	83757800	2463	+	.	ID="RND-1_FAMILY-12";Tend="1391";Tstart="953";shortTE="F";uid="e8a6168d-4904-4079-9539-93743259f44f"
CM032339.1	RepeatMasker	DNA/hAT-Tip100	75230019	75231961	5781	+	.	ID="RND-5_FAMILY-1539";Tend="2003";Tstart="130";shortTE="F";uid="a89c2117-9845-4be3-a3e4-3354f22d0502"
CM032339.1	RepeatMasker	Unknown	49296253	49297361	4567	+	.	ID="RND-1_FAMILY-225";Tend="1355";Tstart="475";shortTE="F";uid="4d804672-1c02-463a-ab4b-3275c261ef87"
CM032339.1	RepeatMasker	DNA/TcMar-Tc1	82656895	82657368	3367	+	.	ID="RND-6_FAMILY-12036";Tend="1287";Tstart="808";shortTE="F";uid="4e1a0855-b6ab-428d-ac62-1411ac0c97f0"
CM032339.1	RepeatMasker	Unknown	15074395	15074683	817	+	.	ID="RND-4_FAMILY-1712";Tend="1424";Tstart="1103";shortTE="F";uid="90d7e1ec-732e-4741-bbcc-29f4c4eeee9f"
CM032339.1	RepeatMasker	DNA/Maverick	34771456	34771588	604	+	.	ID="RND-1_FAMILY-268";Tend="7847";Tstart="7715";shortTE="F";uid="92c57a04-1300-4f4a-8a6c-734a40b4fb01"
CM032339.1	RepeatMasker	DNA/hAT	30415216	30415838	564	+	.	ID="RND-5_FAMILY-1153";Tend="1219";Tstart="577";shortTE="F";uid="b4ccf3a8-1e9d-41b9-8718-ff72f507a931"
CM032339.1	RepeatMasker	DNA	70795866	70796088	549	+	.	ID="TTAA9_AP";Tend="479";Tstart="250";shortTE="F";uid="7ec91444-5037-4f57-9e64-b99785a016ff"
CM032339.1	RepeatMasker	LINE/I	49151931	49153071	693	+	.	ID="VINGI-1_BTA";Tend="1315";Tstart="166";shortTE="F";uid="a9960008-c56d-42da-9062-db4d8f5f2f1e"
CM032339.1	RepeatMasker	Unknown	32934262	32934740	1604	+	.	ID="RND-6_FAMILY-9698";Tend="1365";Tstart="977";shortTE="F";uid="c23b3d37-68a0-4632-aaa9-cc151c032b5b"
CM032339.1	RepeatMasker	DNA/TcMar-Mariner	42489803	42490447	2354	+	.	ID="MARINER-9_RPR";Tend="1312";Tstart="665";shortTE="F";uid="bc29cc22-0cef-457e-b893-dde2f432d81d"
CM032339.1	RepeatMasker	Unknown	85622799	85623177	2062	+	.	ID="RND-4_FAMILY-550";Tend="1328";Tstart="934";shortTE="F";uid="ffba736d-619d-4033-9a51-e1299a1d7b21"
CM032339.1	RepeatMasker	Unknown	5105841	5106313	1821	+	.	ID="RND-1_FAMILY-4";Tend="1604";Tstart="1182";shortTE="F";uid="14c8ed90-fa2c-4219-893f-d5893d3b6d7a"
CM032339.1	RepeatMasker	Unknown	42103784	42106504	19952	+	.	ID="RND-5_FAMILY-6896";Tend="3394";Tstart="835";shortTE="F";uid="9a972daf-8d81-4356-b209-e9604e210ab4"
CM032339.1	RepeatMasker	DNA/Maverick	34653468	34657226	15733	+	.	ID="RND-1_FAMILY-149";Tend="5428";Tstart="1844";shortTE="F";uid="c20f0da7-21b4-42c6-9ffd-f74d415cdef6"
CM032339.1	RepeatMasker	RC/Helitron	15024959	15025112	762	+	.	ID="RND-1_FAMILY-354";Tend="942";Tstart="794";shortTE="F";uid="29ed7111-c827-4872-ab31-ed282289b81f"
CM032339.1	RepeatMasker	LINE/I	48765138	48766807	9871	+	.	ID="RND-1_FAMILY-539";Tend="3265";Tstart="1546";shortTE="F";uid="7c108d94-a112-4df5-9677-b3bd1610e712"
CM032339.1	RepeatMasker	LINE/R1	80114404	80117931	24355	+	.	ID="RND-1_FAMILY-309";Tend="3490";Tstart="1";shortTE="F";uid="41eb33f8-0a31-4945-baa3-b813f1b72ef2"
CM032339.1	RepeatMasker	DNA/hAT	75711627	75712660	5172	+	.	ID="RND-3_FAMILY-31";Tend="1951";Tstart="943";shortTE="F";uid="7f901523-4f19-451c-bded-93670ed7e669"
CM032339.1	RepeatMasker	DNA/TcMar-Mariner	30237133	30237251	489	+	.	ID="RND-6_FAMILY-667";Tend="792";Tstart="673";shortTE="F";uid="ca1a0f66-91cb-4f34-a636-d2bb0e3171bb"
CM032339.1	RepeatMasker	LINE/Penelope	32496783	32496959	470	+	.	ID="RND-1_FAMILY-31";Tend="964";Tstart="784";shortTE="F";uid="042c1853-310c-4c95-a72c-6aa0f3b7927d"
CM032339.1	RepeatMasker	Unknown	42446463	42446634	751	+	.	ID="RND-6_FAMILY-5142";Tend="1501";Tstart="1363";shortTE="F";uid="e81c543c-e300-4405-b616-bb7075ebfe23"
CM032339.1	RepeatMasker	RC/Helitron	33959770	33959969	834	+	.	ID="RND-5_FAMILY-4473";Tend="938";Tstart="702";shortTE="F";uid="644d0100-5184-4d0b-838f-47300d82d6e4"
CM032339.1	RepeatMasker	DNA/hAT-Tip100	8352115	8352451	1449	+	.	ID="RND-5_FAMILY-10978";Tend="1548";Tstart="1152";shortTE="F";uid="c919c276-8b69-45cb-844e-0a8ace2731b8"
CM032339.1	RepeatMasker	DNA/hAT-Charlie	35423635	35424000	2741	+	.	ID="rnd-1_family-98";Tend="2046";Tstart="1709";shortTE="F";uid="00981237-7c35-40b5-8f1c-e1c71c099c6c"
CM032339.1	RepeatMasker	LINE/I-Jockey	62472778	62473486	1169	+	.	ID="RND-5_FAMILY-1654";Tend="1559";Tstart="820";shortTE="F";uid="6413840a-a40d-4301-a441-3b86d5ddbbc6"
CM032339.1	RepeatMasker	LTR/Pao	2197574	2198139	1070	+	.	ID="RND-6_FAMILY-8130";TEgroup="ctg_1%7CRND-6_FAMILY-8130%7C2";Tend="5262";Tstart="4586";shortTE="F";uid="12ada870-b280-4d0e-b4e4-4ab3d74cf1e2"
CM032339.1	RepeatMasker	LINE/Penelope	5120649	5122752	13433	+	.	ID="RND-6_FAMILY-17760";Tend="3015";Tstart="955";shortTE="F";uid="4c6b3581-0e8c-4686-8406-cd708254979c"
CM032339.1	RepeatMasker	DNA/TcMar-Tc4	17213627	17214960	8227	+	.	ID="rnd-5_family-1189";Tend="2171";Tstart="1";shortTE="F";uid="4b46c72b-39df-4e8d-8bfa-cc5699802ba7"
CM032339.1	RepeatMasker	LINE/Penelope	41870377	41871147	4859	+	.	ID="RND-6_FAMILY-1467";Tend="1228";Tstart="481";shortTE="F";uid="f21f6392-563b-439f-90ec-58e9e7883a52"
CM032339.1	RepeatMasker	DNA/hAT-Tip100	545599	546059	3353	+	.	ID="RND-6_FAMILY-2082";Tend="1255";Tstart="804";shortTE="F";uid="468db9cd-f890-430f-aef4-43e25f406bc4"
CM032339.1	RepeatMasker	Unknown	50218228	50218592	2290	+	.	ID="RND-1_FAMILY-321";Tend="1298";Tstart="933";shortTE="F";uid="d0c9a064-0d61-48cf-bf84-342b95f916ac"
CM032339.1	RepeatMasker	Unknown	40475068	40475360	2147	+	.	ID="RND-1_FAMILY-16";Tend="1551";Tstart="1260";shortTE="F";uid="f4b17822-6dd4-49d4-98c2-f758849f55d0"
CM032339.1	RepeatMasker	Unknown	12351270	12351543	1660	+	.	ID="RND-1_FAMILY-93";Tend="1228";Tstart="955";shortTE="F";uid="8e67c696-ab0c-4b7b-9053-66281640b7ba"
CM032339.1	RepeatMasker	DNA/hAT-Charlie	73748381	73748622	1411	+	.	ID="RND-5_FAMILY-114";Tend="1617";Tstart="1375";shortTE="F";uid="bc701fc7-4f20-4846-812e-d5613fe7419b"
CM032339.1	RepeatMasker	DNA/hAT-Charlie	54782926	54783126	541	+	.	ID="RND-6_FAMILY-3288";Tend="1144";Tstart="927";shortTE="F";uid="af6cd01a-7f7f-4a61-bb03-b101c6e81484"
CM032339.1	RepeatMasker	DNA/hAT-Tip100	85775076	85775346	2113	+	.	ID="RND-1_FAMILY-12";Tend="1238";Tstart="956";shortTE="F";uid="d1d03eaf-2101-47ce-a7f3-6d180b329d25"
CM032339.1	RepeatMasker	Unknown	25356469	25356580	534	+	.	ID="RND-1_FAMILY-26";Tend="1050";Tstart="936";shortTE="F";uid="8f524ccd-7623-42ef-ba41-9682b900145a"
CM032339.1	RepeatMasker	LINE/Penelope	47957632	47958034	2008	+	.	ID="RND-1_FAMILY-379";Tend="1086";Tstart="687";shortTE="F";uid="a5d72f4a-8cfe-4090-a6cb-1b3f1fe2577e"
CM032339.1	RepeatMasker	LINE/L2	44730674	44731322	4718	+	.	ID="RND-1_FAMILY-77";Tend="1030";Tstart="391";shortTE="F";uid="f9bd8836-485b-4763-88a1-4770a41d5265"
CM032339.1	RepeatMasker	DNA/hAT-Charlie	70233601	70235342	1417	+	.	ID="HAT-2_RPR";Tend="2214";Tstart="469";shortTE="F";uid="2354660b-a127-44d7-a92e-459ea4d8a2bd"
CM032339.1	RepeatMasker	DNA/hAT	57791359	57791560	1259	+	.	ID="RND-1_FAMILY-68";Tend="1487";Tstart="1304";shortTE="F";uid="c8318de5-4eca-4e7f-b016-b24f2a0a7126"
CM032339.1	RepeatMasker	Unknown	27898477	27898796	950	+	.	ID="RND-1_FAMILY-42";Tend="2073";Tstart="1801";shortTE="F";uid="d8cb409b-1ebf-4426-9024-812817d38792"
CM032339.1	RepeatMasker	LTR/Pao	307007	310228	1153	+	.	ID="RND-1_FAMILY-485";TEgroup="ctg_1%7CRND-1_FAMILY-485%7C1";Tend="4707";Tstart="1450";shortTE="F";uid="11782d75-ee18-45c4-9835-914aa981a6b2"
CM032339.1	RepeatMasker	DNA/hAT-Tip100	2775522	2775962	2541	+	.	ID="RND-1_FAMILY-92";Tend="1414";Tstart="940";shortTE="F";uid="642a5855-d7e2-4a3f-a71d-033b7ac2807e"
CM032339.1	RepeatMasker	DNA/hAT-Tip100	60411341	60411658	1810	+	.	ID="RND-5_FAMILY-15467";Tend="585";Tstart="259";shortTE="F";uid="afde530e-ced9-4361-b772-787d1f48e219"
CM032339.1	RepeatMasker	DNA/hAT-hAT19	20439405	20441220	9474	+	.	ID="RND-5_FAMILY-8006";Tend="1794";Tstart="81";shortTE="F";uid="313246e8-8c18-424c-80de-052961745fb8"
CM032339.1	RepeatMasker	Unknown	36718391	36719423	4043	+	.	ID="RND-1_FAMILY-62";Tend="1906";Tstart="821";shortTE="F";uid="a9b75607-eda6-4cb4-bf41-2bad9f2b2127"
CM032339.1	RepeatMasker	LTR/Gypsy	13352745	13353201	653	+	.	ID="RND-1_FAMILY-533";Tend="1658";Tstart="1185";shortTE="F";uid="098b851f-c16e-4b70-a7bf-3b9b70fdac01"
CM032339.1	RepeatMasker	LTR/Pao	1692687	1694020	784	+	.	ID="RND-1_FAMILY-485";Tend="2508";Tstart="1164";shortTE="F";uid="ecee1fbb-1146-4402-b552-85f6fb3afd9c"
CM032339.1	RepeatMasker	LTR/Pao	70036808	70037035	462	+	.	ID="BEL4-I_AP";Tend="1638";Tstart="599";shortTE="F";uid="227305c0-2b09-495a-a30e-b381302e26f9"
CM032339.1	RepeatMasker	DNA/hAT-Tip100	70498076	70498912	637	+	.	ID="RND-4_FAMILY-1042";Tend="2393";Tstart="1610";shortTE="F";uid="ea97983b-3c2c-4e8c-b067-94da99a1aac1"
CM032339.1	RepeatMasker	Unknown	85690879	85691233	1258	+	.	ID="RND-5_FAMILY-3260";Tend="1486";Tstart="1078";shortTE="F";uid="4513b4a6-6a23-4ec3-9396-617c680d2113"
CM032339.1	RepeatMasker	Unknown	61450506	61451077	3443	+	.	ID="RND-5_FAMILY-6407";Tend="1699";Tstart="1128";shortTE="F";uid="4ba88276-8a32-496f-abc2-753527199bb3"
CM032339.1	RepeatMasker	Unknown	15423589	15425241	9898	+	.	ID="RND-1_FAMILY-534";Tend="2559";Tstart="902";shortTE="F";uid="cefe0b83-3508-4b79-93f4-b132453391c3"
CM032339.1	RepeatMasker	Unknown	86232792	86233231	3611	+	.	ID="RND-5_FAMILY-333";Tend="1249";Tstart="810";shortTE="F";uid="d5a401a6-2192-4739-9a7e-ed76836a6a22"
CM032339.1	RepeatMasker	DNA/hAT-Charlie	64096880	64097239	2072	+	.	ID="RND-4_FAMILY-414";Tend="1264";Tstart="900";shortTE="F";uid="b90c4304-081b-4b29-b3c9-6ea7e188e1ee"
CM032339.1	RepeatMasker	Unknown	76835095	76835386	1685	+	.	ID="RND-4_FAMILY-1619";Tend="1283";Tstart="956";shortTE="F";uid="abe60802-63c7-4cd2-926e-026e91256e11"
CM032339.1	RepeatMasker	LINE/L1	56356941	56357295	593	+	.	ID="RND-5_FAMILY-907";Tend="1718";Tstart="1371";shortTE="F";uid="5b15187a-68bb-4409-b2e9-a5d1c1769283"
CM032339.1	RepeatMasker	LTR/Pao	80143359	80143649	573	+	.	ID="BEL2-I_AP";Tend="2054";Tstart="1872";shortTE="F";uid="ab9eaa6c-c497-4157-8755-90a1b9e605d8"
CM032339.1	RepeatMasker	Unknown	32987177	32987373	1023	+	.	ID="RND-1_FAMILY-60";Tend="1153";Tstart="943";shortTE="F";uid="089710c7-44ab-48b3-b391-f727704df370"
CM032339.1	RepeatMasker	DNA/hAT-hAT19	6597615	6597746	426	+	.	ID="RND-1_FAMILY-437";Tend="2929";Tstart="2801";shortTE="F";uid="867b9b10-f3af-45c0-b127-3d77a069abb7"
CM032339.1	RepeatMasker	Unknown	47495611	47495842	627	+	.	ID="RND-6_FAMILY-7835";Tend="1165";Tstart="932";shortTE="F";uid="37016e79-9fea-43ef-8709-06871dd73517"
CM032339.1	RepeatMasker	LINE/I-Jockey	47970304	47971512	674	+	.	ID="VINGI-31_LMI";Tend="1724";Tstart="399";shortTE="F";uid="1c8580ef-dda4-4f78-9ac3-1845e8f3aa81"
CM032339.1	RepeatMasker	DNA/PIF-Harbinger	74831402	74831680	839	+	.	ID="RND-6_FAMILY-3296";Tend="1261";Tstart="1009";shortTE="F";uid="289cd829-280d-43d2-be89-dc4d9bdddeac"
CM032339.1	RepeatMasker	LINE/Penelope	86434940	86435105	1073	+	.	ID="RND-1_FAMILY-24";Tend="1046";Tstart="772";shortTE="F";uid="47662e5f-4979-4a1a-8a32-420bea17ac92"
CM032339.1	RepeatMasker	LTR/Gypsy	5505388	5507465	1056	+	.	ID="GYPSY-14_SI-I";Tend="4433";Tstart="2477";shortTE="F";uid="9550e4f9-780c-48ff-9041-d0a219cee2a6"
CM032339.1	RepeatMasker	LINE/Penelope	50739979	50740130	616	+	.	ID="RND-6_FAMILY-7740";Tend="3008";Tstart="2889";shortTE="F";uid="551fa4a4-8d84-44a6-ab26-7b3788e41066"
CM032339.1	RepeatMasker	DNA/hAT	40220573	40220723	827	+	.	ID="RND-4_FAMILY-386";Tend="1174";Tstart="1023";shortTE="F";uid="64bd2f13-0b99-4f73-81f0-23c98da24947"
CM032339.1	RepeatMasker	LINE/I-Jockey	72349754	72349908	531	+	.	ID="RND-6_FAMILY-6029";Tend="3855";Tstart="3684";shortTE="F";uid="b2464011-76b1-4382-a6ea-278b5c4ddaee"
CM032339.1	RepeatMasker	Unknown	75234313	75234925	1273	+	.	ID="RND-6_FAMILY-5917";Tend="2672";Tstart="2070";shortTE="F";uid="9de43df5-b534-4bfa-900b-c94f75129a39"
CM032339.1	RepeatMasker	Unknown	10489624	10490073	1970	+	.	ID="RND-1_FAMILY-34";Tend="1320";Tstart="863";shortTE="F";uid="7a12e357-39eb-4d19-94f7-cc19eb027fa1"
CM032339.1	RepeatMasker	LINE/R1	69860041	69860235	401	+	.	ID="RND-6_FAMILY-894";Tend="1687";Tstart="1490";shortTE="F";uid="aa7e10e1-3e6f-4ff2-95e5-05b9379a6b16"
CM032339.1	RepeatMasker	Unknown	83221563	83222432	4480	+	.	ID="RND-1_FAMILY-69";Tend="1635";Tstart="812";shortTE="F";uid="27fba5e9-737f-4c43-b57e-5287bc270d21"
CM032339.1	RepeatMasker	Unknown	82011309	82011511	1315	+	.	ID="RND-1_FAMILY-4";Tend="4133";Tstart="3929";shortTE="F";uid="488a4f2a-4bc4-4649-97cc-5bb217abaf97"
CM032339.1	RepeatMasker	LINE/I-Jockey	74836934	74837524	595	+	.	ID="RND-6_FAMILY-6029";Tend="3564";Tstart="2950";shortTE="F";uid="2dfd32a8-abb6-47a4-8e18-a57fac59d1b3"
CM032339.1	RepeatMasker	Unknown	40987801	40988151	1753	+	.	ID="RND-6_FAMILY-1889";Tend="1415";Tstart="1051";shortTE="F";uid="22996c8c-db35-430a-8f11-d76710d21750"
CM032339.1	RepeatMasker	LINE/I-Jockey	33508423	33509061	666	+	.	ID="RND-6_FAMILY-12557";Tend="1174";Tstart="52";shortTE="F";uid="284de221-f347-4d1b-949e-5db4943a28c7"
CM032339.1	RepeatMasker	Unknown	13451800	13452972	4721	+	.	ID="RND-1_FAMILY-107";Tend="1838";Tstart="638";shortTE="F";uid="f76182f7-f673-4e0f-99b4-fb586be4d32c"
CM032339.1	RepeatMasker	Unknown	59773415	59773661	1329	+	.	ID="RND-1_FAMILY-246";Tend="1206";Tstart="950";shortTE="F";uid="a2d773be-6a8b-47e2-bba8-9b83bba0d4ff"
CM032339.1	RepeatMasker	Unknown	15154830	15155179	1919	+	.	ID="RND-1_FAMILY-290";Tend="1373";Tstart="1040";shortTE="F";uid="801cf0ed-165d-4475-ac1a-12a7a8ae16ae"
CM032339.1	RepeatMasker	DNA/hAT-hATm	51130121	51130577	551	+	.	ID="RND-6_FAMILY-2372";Tend="1385";Tstart="876";shortTE="F";uid="b2aea4e4-9dff-4d95-acb4-f088f8942a91"
CM032339.1	RepeatMasker	DNA/CMC-Transib	37933537	37935080	13313	+	.	ID="RND-6_FAMILY-8479";Tend="1957";Tstart="412";shortTE="F";uid="88f88f44-6509-4a68-ba2b-2021790df345"
CM032339.1	RepeatMasker	LINE/I-Jockey	75176650	75177950	730	+	.	ID="RND-6_FAMILY-12557";Tend="1389";Tstart="60";shortTE="F";uid="f5d02c37-7e12-42cf-9489-7e50d65be972"
CM032339.1	RepeatMasker	LINE/I-Jockey	31111179	31112046	2759	+	.	ID="RND-6_FAMILY-12521";TEgroup="ctg_1%7CRND-6_FAMILY-12521%7C9";Tend="2149";Tstart="1343";shortTE="F";uid="c72e373a-1691-4d03-827a-fff9a1d39a5e"
CM032339.1	RepeatMasker	DNA/hAT-Ac	14386033	14386402	471	+	.	ID="RND-5_FAMILY-1144";Tend="1744";Tstart="1370";shortTE="F";uid="0e7cf8d4-a686-48f4-ab57-b042c7c48749"
CM032339.1	RepeatMasker	Unknown	81292669	81293118	2255	+	.	ID="RND-1_FAMILY-34";Tend="1797";Tstart="920";shortTE="F";uid="1d2ad1d5-9ae7-45bf-81a5-45f30e3ce8a7"
CM032339.1	RepeatMasker	LTR/Pao	75169752	75170945	2701	+	.	ID="RND-6_FAMILY-9667";TEgroup="ctg_1%7CRND-6_FAMILY-9667%7C4";Tend="1052";Tstart="86";shortTE="F";uid="99b4b641-8777-4295-a211-a60c80fec92a"
CM032339.1	RepeatMasker	Unknown	9941741	9942004	806	+	.	ID="RND-5_FAMILY-4140";Tend="1280";Tstart="994";shortTE="F";uid="2e7e155d-882d-495c-9215-3805972587c3"
CM032339.1	RepeatMasker	Unknown	40607737	40607912	1249	+	.	ID="RND-1_FAMILY-258";Tend="1168";Tstart="991";shortTE="F";uid="7c28f29a-e244-4ac6-a187-b0d9361a1c97"
CM032339.1	RepeatMasker	Unknown	37653736	37654164	425	+	.	ID="RND-5_FAMILY-317";Tend="2401";Tstart="1990";shortTE="F";uid="f1700478-957c-46b1-bc36-df70de73a694"
CM032339.1	RepeatMasker	Unknown	41618857	41619179	2734	+	.	ID="RND-1_FAMILY-427";Tend="1405";Tstart="1083";shortTE="F";uid="d6900ca4-ee03-470a-a012-85835d1d899b"
CM032339.1	RepeatMasker	LINE/Penelope	50060360	50060759	3228	+	.	ID="RND-1_FAMILY-56";Tend="4677";Tstart="4277";shortTE="F";uid="16e081f9-8c91-497c-a969-37c81d23275f"
CM032339.1	RepeatMasker	DNA/hAT-hAT19	66113546	66113735	826	+	.	ID="RND-6_FAMILY-23325";Tend="1566";Tstart="1381";shortTE="F";uid="80b7b05f-b609-45d0-a306-166392f0a4fb"
CM032339.1	RepeatMasker	DNA/hAT-Tip100	30492666	30493473	2239	+	.	ID="RND-6_FAMILY-1754";TEgroup="ctg_1%7CRND-6_FAMILY-1754%7C5";Tend="2902";Tstart="2344";shortTE="F";uid="ef457f29-4a1a-4462-bea1-28118b3919a3"
CM032339.1	RepeatMasker	DNA/hAT-hAT19	85799398	85799990	3123	+	.	ID="RND-6_FAMILY-5230";Tend="1427";Tstart="875";shortTE="F";uid="37694896-69e0-4291-9a4a-e05eddc9a7ed"
CM032339.1	RepeatMasker	DNA/hAT	957533	957833	1877	+	.	ID="RND-4_FAMILY-333";Tend="1208";Tstart="900";shortTE="F";uid="79f6f2b8-da82-4f06-b190-988c595242fd"
CM032339.1	RepeatMasker	LTR/Pao	70563095	70563325	2009	+	.	ID="RND-5_FAMILY-224";Tend="5587";Tstart="5357";shortTE="F";uid="842c1d0e-b2e2-4ed8-8aa7-add35a230fbe"
CM032339.1	RepeatMasker	LINE/I-Jockey	61197135	61197365	1213	+	.	ID="RND-6_FAMILY-11089";Tend="973";Tstart="717";shortTE="F";uid="b8e8d996-73dd-4c57-9b69-1e747da0cc3c"
CM032339.1	RepeatMasker	Retroposon?	85834786	85835080	1454	+	.	ID="RND-5_FAMILY-5727";Tend="1167";Tstart="837";shortTE="F";uid="3b5a45fa-f1c0-4755-8147-90f7f9e6722e"
CM032339.1	RepeatMasker	LINE/R1	60544175	60548728	987	+	.	ID="RND-6_FAMILY-4461";TEgroup="ctg_1%7CRND-6_FAMILY-4461%7C14";Tend="4505";Tstart="111";shortTE="F";uid="28c6d490-707c-4c14-b357-24bf2106eca9"
CM032339.1	RepeatMasker	DNA/TcMar-Mariner	83814443	83815381	2928	+	.	ID="RND-5_FAMILY-885";Tend="1860";Tstart="932";shortTE="F";uid="87025bab-d470-4f2e-bfc5-776453ad33c8"
CM032339.1	RepeatMasker	LTR/Pao	24783306	24785060	9705	+	.	ID="RND-6_FAMILY-14711";Tend="2194";Tstart="767";shortTE="F";uid="ea6bbabf-f233-4376-b9e1-aa6b65750e74"
CM032339.1	RepeatMasker	LTR/Pao	10390819	10391114	1813	+	.	ID="RND-6_FAMILY-496";Tend="1232";Tstart="953";shortTE="F";uid="2186a122-dafc-42c1-85a1-2bd275919c80"
CM032339.1	RepeatMasker	Unknown	41156455	41157821	10683	+	.	ID="RND-5_FAMILY-5109";Tend="1374";Tstart="24";shortTE="F";uid="0706b3be-51bd-47dd-83e3-ddad0096f1a9"
CM032339.1	RepeatMasker	Unknown	81590903	81591012	750	+	.	ID="RND-5_FAMILY-1013";Tend="1052";Tstart="938";shortTE="F";uid="075417bf-c562-4aca-87dc-40481f0c143e"
CM032339.1	RepeatMasker	DNA/hAT-Tip100	21689185	21689460	526	+	.	ID="RND-6_FAMILY-9961";Tend="1178";Tstart="902";shortTE="F";uid="d00e8c33-5294-425e-8575-d58acb00867a"
CM032339.1	RepeatMasker	Unknown	64087434	64087689	501	+	.	ID="RND-5_FAMILY-1693";Tend="2240";Tstart="1982";shortTE="F";uid="e4aa9ac4-2662-4444-b6d6-297108193191"
CM032339.1	RepeatMasker	DNA/hAT-Charlie	26422065	26423579	9190	+	.	ID="rnd-1_family-98";Tend="2044";Tstart="629";shortTE="F";uid="d6e66652-d129-4293-81d6-277680d0a181"
CM032339.1	RepeatMasker	Unknown	43435723	43436165	969	+	.	ID="RND-4_FAMILY-71";Tend="1599";Tstart="1093";shortTE="F";uid="dedc6d4b-8a6d-4398-9b52-2e2a89cdb51d"
CM032339.1	RepeatMasker	Unknown	54250811	54251146	1644	+	.	ID="RND-1_FAMILY-60";Tend="1272";Tstart="929";shortTE="F";uid="5f83dabb-6dbb-4b0a-810b-d8b018741ae9"
CM032339.1	RepeatMasker	Unknown	26727653	26727813	1710	+	.	ID="RND-1_FAMILY-5";Tend="3198";Tstart="2720";shortTE="F";uid="ae87e00d-e917-4945-89e2-c363ab6d5e00"
CM032339.1	RepeatMasker	DNA/hAT-Tip100	33031226	33031389	797	+	.	ID="RND-1_FAMILY-46";Tend="1321";Tstart="1161";shortTE="F";uid="0c2a829f-4c7b-40c6-b4a2-1373bbf99084"
CM032339.1	RepeatMasker	Unknown	24978476	24979789	2125	+	.	ID="RND-6_FAMILY-321";Tend="2237";Tstart="207";shortTE="F";uid="3370bd48-92aa-4a95-878e-cdf8d5af0ce4"
CM032339.1	RepeatMasker	Unknown	31311098	31311418	2180	+	.	ID="RND-4_FAMILY-1619";Tend="1283";Tstart="955";shortTE="F";uid="02154bfe-fa83-406b-a707-3f2db8b38d92"
CM032339.1	RepeatMasker	DNA/hAT-Charlie	83867727	83867998	408	+	.	ID="RND-5_FAMILY-6847";Tend="4256";Tstart="4043";shortTE="F";uid="223351f2-70ac-45d8-ad5f-6f8035853f0e"
CM032339.1	RepeatMasker	DNA/TcMar-Tc1	41147850	41148066	732	+	.	ID="RND-5_FAMILY-1704";Tend="1586";Tstart="1373";shortTE="F";uid="8d49856a-593c-4d15-9642-c0f1d38b36ea"
CM032339.1	RepeatMasker	DNA/hAT-Tip100	55827860	55828170	1892	+	.	ID="RND-1_FAMILY-46";Tend="1247";Tstart="947";shortTE="F";uid="0a965dab-4261-4d83-8502-8ce065ce927d"
CM032339.1	RepeatMasker	LTR/Pao	80449653	80451277	712	+	.	ID="BEL4-I_AP";Tend="4451";Tstart="2348";shortTE="F";uid="999a13b4-0189-42b4-9467-983bf76b77ea"
CM032339.1	RepeatMasker	DNA/TcMar-Tc4	22987063	22987191	607	+	.	ID="RND-5_FAMILY-1844";Tend="1969";Tstart="1845";shortTE="F";uid="73bdf3c2-f493-42a6-bfd3-df492885f6ae"
CM032339.1	RepeatMasker	Unknown	29769541	29770368	2072	+	.	ID="RND-1_FAMILY-59";Tend="1773";Tstart="912";shortTE="F";uid="c1ecfae9-99fe-4d41-9271-59fb8a706e8b"
CM032339.1	RepeatMasker	DNA/hAT-Tip100	79069527	79069903	1182	+	.	ID="RND-1_FAMILY-92";Tend="1353";Tstart="968";shortTE="F";uid="598601bc-e6bf-4f60-90c8-24f45cba0dec"
CM032339.1	RepeatMasker	DNA/hAT-Tip100	47486933	47487360	2448	+	.	ID="RND-4_FAMILY-1732";Tend="1397";Tstart="978";shortTE="F";uid="929da551-669a-4e0f-ae9d-dd669734432f"
CM032339.1	RepeatMasker	Unknown	42142730	42142904	666	+	.	ID="RND-1_FAMILY-2";Tend="4253";Tstart="4102";shortTE="F";uid="2f9e2f8f-e3ad-4cda-969f-5b729fa42027"
CM032339.1	RepeatMasker	LINE/Penelope	75208068	75208886	4447	+	.	ID="RND-6_FAMILY-17760";Tend="2455";Tstart="1614";shortTE="F";uid="9e6d72c6-4bf1-47d7-a80a-989c50f4289a"
CM032339.1	RepeatMasker	DNA/Maverick	42047355	42047708	810	+	.	ID="RND-6_FAMILY-2177";Tend="2339";Tstart="1986";shortTE="F";uid="d31bb117-204f-414d-9250-710f841fc9b2"
CM032339.1	RepeatMasker	Unknown	71499071	71510020	3609	+	.	ID="RND-1_FAMILY-274";TEgroup="ctg_1%7CRND-1_FAMILY-274%7C1";Tend="2787";Tstart="1";shortTE="F";uid="5428988c-9d3c-4bbc-a2bf-ab19b7749292"
CM032339.1	RepeatMasker	DNA/hAT	83542836	83543694	1318	+	.	ID="RND-5_FAMILY-1153";Tend="1467";Tstart="608";shortTE="F";uid="332a1966-607f-4fb3-8e16-0e79262a7667"
CM032339.1	RepeatMasker	DNA/Maverick	74981384	74989640	43040	+	.	ID="rnd-1_family-330";Tend="9703";Tstart="4";shortTE="F";uid="409b0ab6-3456-47b6-a558-058deef584c2"
CM032339.1	RepeatMasker	LINE/I	7365419	7365527	418	+	.	ID="RND-6_FAMILY-8750";Tend="2254";Tstart="2154";shortTE="F";uid="d83d372c-d4c1-4e3d-b177-11cc34251346"
CM032339.1	RepeatMasker	Unknown	33377364	33377772	717	+	.	ID="RND-1_FAMILY-15";Tend="4115";Tstart="2029";shortTE="F";uid="8bbb985a-2d75-4011-8111-b88e31e91852"
CM032339.1	RepeatMasker	LINE/Penelope	20875968	20876176	683	+	.	ID="RND-6_FAMILY-17760";Tend="2393";Tstart="2209";shortTE="F";uid="0c27700f-00e0-4e97-a0f7-d2389f16996f"
CM032339.1	RepeatMasker	DNA/hAT-Tip100	48313423	48313698	461	+	.	ID="RND-6_FAMILY-9961";Tend="1178";Tstart="902";shortTE="F";uid="ce932db8-eaea-4786-bfe2-3ffa65b6f7b7"
CM032339.1	RepeatMasker	Unknown	22980119	22981605	10687	+	.	ID="RND-5_FAMILY-10186";Tend="2041";Tstart="522";shortTE="F";uid="cc622dc6-8deb-473a-8754-fb1a7e57afe6"
CM032339.1	RepeatMasker	Unknown	5271338	5272004	724	+	.	ID="RND-6_FAMILY-24727";Tend="904";Tstart="237";shortTE="F";uid="aaa8b387-9fc8-4b3a-baff-237f2ec4f53b"
CM032339.1	RepeatMasker	Unknown	69465625	69466039	875	+	.	ID="RND-6_FAMILY-5380";Tend="2146";Tstart="1744";shortTE="F";uid="01fe20d0-d122-4dc4-8d95-db9e3dad2fd1"
CM032339.1	RepeatMasker	DNA/hAT-Tip100	3334072	3334376	1375	+	.	ID="RND-1_FAMILY-46";Tend="1291";Tstart="947";shortTE="F";uid="fa6c52d0-1bff-4229-8786-6ae9c93019f3"
CM032339.1	RepeatMasker	Unknown	78133778	78134699	5357	+	.	ID="RND-1_FAMILY-90";Tend="1888";Tstart="966";shortTE="F";uid="6e4a5f61-478e-45eb-bdac-27a5fea9e2c5"
CM032339.1	RepeatMasker	DNA/hAT-hATm	72392437	72392867	1243	+	.	ID="RND-6_FAMILY-2372";Tend="1382";Tstart="962";shortTE="F";uid="6ff6b271-f26e-4542-b454-b998a5c5f3c3"
CM032339.1	RepeatMasker	DNA/P	82536155	82536824	5264	+	.	ID="RND-5_FAMILY-2458";Tend="1627";Tstart="964";shortTE="F";uid="d0e7323f-fb51-462f-99a5-dcc2b7f20d21"
CM032339.1	RepeatMasker	DNA/hAT-Tip100	40961036	40961535	3246	+	.	ID="RND-5_FAMILY-14276";Tend="1428";Tstart="929";shortTE="F";uid="0afd745f-07e4-41a7-afe4-2fac4fee8e4f"
CM032339.1	RepeatMasker	LTR/Gypsy	53986947	53987123	401	+	.	ID="RND-5_FAMILY-607";Tend="5473";Tstart="5293";shortTE="F";uid="e43efb0e-1c80-4d93-9901-913cccf9cb26"
CM032339.1	RepeatMasker	DNA/hAT-Charlie	56939514	56939653	765	+	.	ID="RND-5_FAMILY-114";Tend="1130";Tstart="992";shortTE="F";uid="a85ef798-b9f0-43c0-b5ed-b776ae659f05"
CM032339.1	RepeatMasker	DNA/hAT-hAT19	44711362	44712035	3524	+	.	ID="RND-5_FAMILY-8006";Tend="1797";Tstart="1102";shortTE="F";uid="6dba2501-515c-4f94-8649-a8b038a2cb97"
CM032339.1	RepeatMasker	DNA/hAT-Tip100	55820404	55820681	1363	+	.	ID="RND-1_FAMILY-134";Tend="1271";Tstart="1004";shortTE="F";uid="6fd26fc3-6cde-4f81-8c73-647c6657562c"
CM032339.1	RepeatMasker	LTR/Pao	40524043	40525892	1678	+	.	ID="RND-5_FAMILY-224";TEgroup="ctg_1%7CRND-5_FAMILY-224%7C3";Tend="3271";Tstart="1174";shortTE="F";uid="0a8ce593-ad5a-4680-bdc8-ace0c1ae62ea"
CM032339.1	RepeatMasker	DNA/hAT-Charlie	31356001	31356492	1991	+	.	ID="RND-5_FAMILY-550";Tend="1466";Tstart="881";shortTE="F";uid="fb50a2e0-9505-4026-a57f-6a70e27bc7e5"
CM032339.1	RepeatMasker	Unknown	60492960	60493981	431	+	.	ID="RND-6_FAMILY-4730";TEgroup="ctg_1%7CRND-6_FAMILY-4730%7C5";Tend="1809";Tstart="678";shortTE="F";uid="489270c9-5e80-41fc-b6af-559cb9c083e8"
CM032339.1	RepeatMasker	LINE/I	8824254	8825773	3933	+	.	ID="RND-6_FAMILY-8750";Tend="1721";Tstart="304";shortTE="F";uid="25b6af23-b1c9-45f9-ad0d-d0b243e7478f"
CM032339.1	RepeatMasker	Unknown	66911677	66911949	840	+	.	ID="RND-6_FAMILY-13344";Tend="1175";Tstart="876";shortTE="F";uid="2a004f3b-9cde-485e-baf7-db6c7edb68d7"
CM032339.1	RepeatMasker	RC/Helitron	56604510	56604638	676	+	.	ID="RND-6_FAMILY-4962";Tend="728";Tstart="592";shortTE="F";uid="ffd8371a-732d-4a43-916e-01d1932d3da4"
CM032339.1	RepeatMasker	Unknown	33056345	33057008	1642	+	.	ID="RND-6_FAMILY-6616";Tend="1460";Tstart="697";shortTE="F";uid="468b9464-3c3a-4077-b178-241cbe3c4fb3"
CM032339.1	RepeatMasker	Unknown	32204122	32204270	493	+	.	ID="RND-6_FAMILY-3611";Tend="1169";Tstart="1017";shortTE="F";uid="409f40c3-8173-4f19-a674-4f89e92bbc62"
CM032339.1	RepeatMasker	DNA/hAT-Tip100	70869840	70870271	1600	+	.	ID="RND-6_FAMILY-1754";Tend="652";Tstart="235";shortTE="F";uid="47f3f83b-2ad1-4f01-ab3d-67212deba8ff"
CM032339.1	RepeatMasker	DNA/hAT-Ac	22438899	22439760	6370	+	.	ID="RND-6_FAMILY-14672";Tend="1832";Tstart="948";shortTE="F";uid="33966478-a816-4483-b8bc-9ebeac667528"
CM032339.1	RepeatMasker	Unknown	13073881	13074153	485	+	.	ID="RND-1_FAMILY-86";Tend="1194";Tstart="874";shortTE="F";uid="dc51fbbf-29af-4c0b-94d3-5d0b8e974743"
CM032339.1	RepeatMasker	DNA/P	38286897	38287482	4622	+	.	ID="RND-1_FAMILY-377";Tend="1522";Tstart="936";shortTE="F";uid="1f600568-445e-446f-8ab5-c33a121e64a5"
CM032339.1	RepeatMasker	DNA/Maverick	35619021	35620223	6008	+	.	ID="RND-6_FAMILY-3187";Tend="1760";Tstart="466";shortTE="F";uid="fc4c269c-e25c-49fb-bfb8-b0eed5cda304"
CM032339.1	RepeatMasker	Unknown	54232036	54232343	1983	+	.	ID="RND-5_FAMILY-8134";Tend="1201";Tstart="891";shortTE="F";uid="434b3a41-b976-4fe7-af2a-312b44d9ea8c"
CM032339.1	RepeatMasker	DNA/hAT-Tip100	53352884	53353222	1831	+	.	ID="RND-5_FAMILY-2059";Tend="992";Tstart="598";shortTE="F";uid="6c574081-d32e-4a4d-ae8a-4dde01b07056"
CM032339.1	RepeatMasker	DNA/Maverick	81509418	81511904	17954	+	.	ID="RND-1_FAMILY-123";Tend="5390";Tstart="2863";shortTE="F";uid="e12a8d62-41a2-4606-9014-78ebeb184a1b"
CM032339.1	RepeatMasker	Unknown	18293012	18293573	4599	+	.	ID="RND-1_FAMILY-135";Tend="1484";Tstart="923";shortTE="F";uid="ab3e8f83-fd16-49ff-998a-45b60a577462"
CM032339.1	RepeatMasker	DNA/hAT-Tip100	79463238	79463693	3111	+	.	ID="RND-1_FAMILY-255";Tend="1222";Tstart="744";shortTE="F";uid="81cad3e2-1aa8-424b-afbf-733b41622f06"
CM032339.1	RepeatMasker	LINE/L2	38207225	38210206	16321	+	.	ID="RND-6_FAMILY-1450";Tend="2884";Tstart="45";shortTE="F";uid="34b6a658-a947-4e7d-8288-b2c60853fb2e"
CM032339.1	RepeatMasker	LINE/RTE-BovB	27849919	27850492	3872	+	.	ID="RND-1_FAMILY-542";Tend="1062";Tstart="480";shortTE="F";uid="867571c7-483d-4d3e-80f9-6e7bf572d849"
CM032339.1	RepeatMasker	LINE/R1	65774541	65775610	7783	+	.	ID="RND-6_FAMILY-7998";Tend="2321";Tstart="1215";shortTE="F";uid="3075d3a5-4eb9-42be-805f-b06231137ad1"
CM032339.1	RepeatMasker	DNA/hAT-Charlie	68384545	68384703	878	+	.	ID="HAT-N11_AP";Tend="323";Tstart="171";shortTE="F";uid="00485c02-a8a8-4acd-ac7d-3708d144371a"
CM032339.1	RepeatMasker	LTR/Gypsy	50812452	50812864	1847	+	.	ID="RND-1_FAMILY-511";Tend="1437";Tstart="1013";shortTE="F";uid="39bbbc4d-ba99-4c20-a063-d0d8926bd67e"
CM032339.1	RepeatMasker	Unknown	42503729	42504146	2545	+	.	ID="RND-1_FAMILY-534";Tend="1323";Tstart="901";shortTE="F";uid="40fd33ab-3221-43cc-979e-b32798190d52"
CM032339.1	RepeatMasker	DNA	13901000	13901483	3229	+	.	ID="RND-5_FAMILY-184";Tend="1512";Tstart="997";shortTE="F";uid="d476441d-b7c9-474d-8911-734dc2be489b"
CM032339.1	RepeatMasker	LTR/Pao	30416571	30416967	571	+	.	ID="RND-1_FAMILY-573";Tend="1725";Tstart="1372";shortTE="F";uid="b4fc59bd-5632-4a25-a325-43d1ea6e5c37"
CM032339.1	RepeatMasker	LTR/Pao	39254219	39254777	755	+	.	ID="BEL4-I_AP";Tend="3035";Tstart="2482";shortTE="F";uid="fb29cedc-545b-4efe-b05b-ece0ca258478"
CM032339.1	RepeatMasker	Unknown	83788217	83788753	3444	+	.	ID="RND-1_FAMILY-290";Tend="1496";Tstart="968";shortTE="F";uid="a398b681-6b7c-4c7e-beef-3180abdc6f8b"
CM032339.1	RepeatMasker	DNA/hAT	53636696	53637703	1665	+	.	ID="RND-1_FAMILY-484";TEgroup="ctg_1%7CRND-1_FAMILY-484%7C30";Tend="1663";Tstart="546";shortTE="F";uid="1734a8fd-a6ca-4b76-8478-2d73e354950b"
CM032339.1	RepeatMasker	Unknown	47763562	47763728	1187	+	.	ID="RND-4_FAMILY-1619";Tend="1282";Tstart="1115";shortTE="F";uid="796b51d0-82be-4efa-998d-03a813817b26"
CM032339.1	RepeatMasker	LINE/R1	1974693	1975335	10139	+	.	ID="RND-5_FAMILY-337";Tend="3150";Tstart="2285";shortTE="F";uid="8420a1e3-6358-4b30-9028-f8595b0159fe"
CM032339.1	RepeatMasker	DNA	67568308	67568463	572	+	.	ID="RND-6_FAMILY-24567";Tend="1030";Tstart="887";shortTE="F";uid="712dad0e-69b1-46c1-9743-14f0d233b7b5"
CM032339.1	RepeatMasker	DNA/hAT-Blackjack	37312131	37312790	4235	+	.	ID="RND-6_FAMILY-13118";Tend="1307";Tstart="733";shortTE="F";uid="ecaaa4cc-d75d-41a6-b351-64b7066d1cb5"
CM032339.1	RepeatMasker	LINE/I	7067784	7069738	12570	+	.	ID="RND-6_FAMILY-3031";Tend="2604";Tstart="617";shortTE="F";uid="12c4745b-a5d7-4c9e-ba6b-811dbc45256d"
CM032339.1	RepeatMasker	DNA/Maverick	31042219	31043371	6498	+	.	ID="RND-1_FAMILY-190";Tend="7027";Tstart="5847";shortTE="F";uid="97188ee2-173f-4a5a-96f8-3f0426b78a55"
CM032339.1	RepeatMasker	DNA/Maverick	50603859	50604937	9139	+	.	ID="RND-5_FAMILY-1845";Tend="5995";Tstart="4919";shortTE="F";uid="15067a8a-8505-445a-805b-5afdbc6041af"
CM032339.1	RepeatMasker	Unknown	7941367	7941825	1370	+	.	ID="RND-6_FAMILY-470";Tend="1395";Tstart="894";shortTE="F";uid="9efbc2ef-f39f-45ee-ac15-be057690b644"
CM032339.1	RepeatMasker	DNA/hAT-hATm	57014274	57014413	412	+	.	ID="HAT-4C_AP";Tend="175";Tstart="31";shortTE="F";uid="ed81fb97-9733-429d-b7a7-c4132ddbde2e"
CM032339.1	RepeatMasker	DNA/hAT-Ac	78146635	78147454	4748	+	.	ID="RND-1_FAMILY-178";Tend="1693";Tstart="900";shortTE="F";uid="4c6b7c35-85b2-4803-b327-8d9eee379c89"
CM032339.1	RepeatMasker	Unknown	63122383	63122511	921	+	.	ID="RND-1_FAMILY-389";Tend="1700";Tstart="1573";shortTE="F";uid="5e86e6dd-3ba8-41c7-803e-f446e5213d9c"
CM032339.1	RepeatMasker	Retroposon?	36609733	36610402	3341	+	.	ID="RND-1_FAMILY-152";Tend="1552";Tstart="746";shortTE="F";uid="3a20dddc-b2c4-4c28-b461-10597e6c47bd"
CM032339.1	RepeatMasker	Unknown	26421247	26421915	3125	+	.	ID="RND-6_FAMILY-8719";Tend="1884";Tstart="1265";shortTE="F";uid="ed26daef-39fc-4fb4-bc30-b896c0edd9d9"
CM032339.1	RepeatMasker	DNA/hAT-Ac	24663460	24663898	2196	+	.	ID="RND-1_FAMILY-207";Tend="1622";Tstart="1145";shortTE="F";uid="3d2a2c29-ae95-4fc3-947a-80543b3ef677"
CM032339.1	RepeatMasker	DNA/hAT-hATm	56715790	56716795	686	+	.	ID="HAT-9_LSAL";Tend="1876";Tstart="871";shortTE="F";uid="350b215b-62ac-4ca3-8063-24c77f9ecec0"
CM032339.1	RepeatMasker	DNA/Maverick	45954078	45955572	6178	+	.	ID="RND-1_FAMILY-139";Tend="2933";Tstart="1471";shortTE="F";uid="e800b3cd-d547-4f29-8220-d02c846fab04"
CM032339.1	RepeatMasker	Unknown	54712365	54712611	850	+	.	ID="RND-5_FAMILY-3260";Tend="1360";Tstart="1111";shortTE="F";uid="6147186b-348b-4c5d-8f21-f4107f8d4508"
CM032339.1	RepeatMasker	DNA/Maverick	35603420	35606479	23824	+	.	ID="RND-1_FAMILY-256";Tend="3657";Tstart="651";shortTE="F";uid="49d0cf60-be34-45a7-b294-f66c78f4270e"
CM032339.1	RepeatMasker	Unknown	43605560	43607512	15905	+	.	ID="RND-1_FAMILY-282";Tend="2704";Tstart="864";shortTE="F";uid="5fec866f-80c7-46ca-9019-648dbb499b8c"
CM032339.1	RepeatMasker	Unknown	14220993	14221265	1500	+	.	ID="RND-1_FAMILY-93";Tend="1204";Tstart="943";shortTE="F";uid="d86ee71c-c953-4ec1-b58f-3b5695df83a3"
CM032339.1	RepeatMasker	LINE/I-Jockey	12873013	12874649	12892	+	.	ID="RND-5_FAMILY-4603";Tend="3190";Tstart="1538";shortTE="F";uid="c3faac4f-461b-4da2-a6e7-8dc6244a6db8"
CM032339.1	RepeatMasker	LINE/Penelope	55223065	55223454	1473	+	.	ID="RND-6_FAMILY-17760";Tend="2866";Tstart="2450";shortTE="F";uid="2e742ddd-2b76-4fcc-a149-b650c00957ae"
CM032339.1	RepeatMasker	Unknown	78979047	78979414	2384	+	.	ID="RND-6_FAMILY-3611";Tend="1318";Tstart="942";shortTE="F";uid="89dbbff9-b919-4b58-bce4-4c2268113714"
CM032339.1	RepeatMasker	DNA/PiggyBac	54926790	54927669	654	+	.	ID="PIGGYBAC-12_LMI";Tend="1948";Tstart="1049";shortTE="F";uid="b5c439bc-b179-47cc-82bf-0b5363f55b2b"
CM032339.1	RepeatMasker	LTR/Gypsy	63268667	63269223	2360	+	.	ID="RND-6_FAMILY-1309";Tend="1337";Tstart="742";shortTE="F";uid="0766e7ed-7c52-40fe-87af-0335ca600715"
CM032339.1	RepeatMasker	LINE/I-Jockey	82568119	82568222	435	+	.	ID="RND-5_FAMILY-1695";Tend="4690";Tstart="4589";shortTE="F";uid="38f7bb2c-dfb4-42a6-9fbb-06e94f4072f5"
CM032339.1	RepeatMasker	DNA/hAT-Tip100	8608986	8609259	1222	+	.	ID="RND-6_FAMILY-12038";Tend="1248";Tstart="932";shortTE="F";uid="82f68980-d4da-445d-a920-ac366b356fcb"
CM032339.1	RepeatMasker	Unknown	76811499	76811686	873	+	.	ID="RND-1_FAMILY-34";Tend="1147";Tstart="954";shortTE="F";uid="ab865869-acc4-4355-b7ee-4efcd86378b0"
CM032339.1	RepeatMasker	DNA/hAT	12513183	12513339	534	+	.	ID="RND-6_FAMILY-10460";Tend="202";Tstart="44";shortTE="F";uid="f607cd49-3923-4fcc-9edf-ace18ba005e4"
CM032339.1	RepeatMasker	LINE/I-Jockey	70949389	70949535	590	+	.	ID="RND-6_FAMILY-12521";Tend="1267";Tstart="1121";shortTE="F";uid="4f689382-3e9a-4d0e-a0d5-7c315d24ddc3"
CM032339.1	RepeatMasker	DNA	21552555	21553066	4283	+	.	ID="RND-5_FAMILY-184";Tend="1513";Tstart="999";shortTE="F";uid="ec3e746f-4c69-4e0a-a759-65af39734dad"
CM032339.1	RepeatMasker	LINE/R1	39106167	39106503	1150	+	.	ID="RND-6_FAMILY-16232";Tend="1620";Tstart="1257";shortTE="F";uid="b138b077-b8f6-43eb-a319-eb1d1cc8f85c"
CM032339.1	RepeatMasker	DNA/P	6494019	6494693	3885	+	.	ID="RND-5_FAMILY-10134";Tend="1602";Tstart="928";shortTE="F";uid="b050c50d-23ac-4da2-9aad-14057bab26ab"
CM032339.1	RepeatMasker	DNA/hAT-hAT19	62542935	62543096	441	+	.	ID="DNA8-95_AP";Tend="617";Tstart="452";shortTE="F";uid="f56e37a9-b1b1-4557-add4-24b6b74988b6"
CM032339.1	RepeatMasker	LINE/Penelope	28258992	28259284	527	+	.	ID="RND-5_FAMILY-11870";Tend="2003";Tstart="1728";shortTE="F";uid="f849ceda-73a6-4711-b8f7-671d0afe62b3"
CM032339.1	RepeatMasker	Unknown	35795778	35796818	4730	+	.	ID="RND-1_FAMILY-466";Tend="1984";Tstart="964";shortTE="F";uid="44195ac0-3665-48ad-a120-da5ae01a6a6a"
CM032339.1	RepeatMasker	LINE/Penelope	22107281	22107433	688	+	.	ID="RND-5_FAMILY-11870";Tend="854";Tstart="696";shortTE="F";uid="f4334901-31d7-49e4-a56a-e39d8e47d3f1"
CM032339.1	RepeatMasker	DNA/hAT-Tip100	44713296	44713727	942	+	.	ID="RND-4_FAMILY-1042";TEgroup="ctg_1%7CRND-4_FAMILY-1042%7C3";Tend="1069";Tstart="390";shortTE="F";uid="637b039a-9527-454e-b684-30d304902cf9"
CM032339.1	RepeatMasker	LINE/R1	7755493	7756219	558	+	.	ID="RND-6_FAMILY-894";Tend="2678";Tstart="1917";shortTE="F";uid="e65ed166-6d6c-4212-991d-ba0523089439"
CM032339.1	RepeatMasker	LINE/Dong-R4	86207393	86207666	421	+	.	ID="DONG";Tend="286";Tstart="7";shortTE="F";uid="d5d8cfd7-f251-4ac1-992c-3e970366950f"
CM032339.1	RepeatMasker	Retroposon?	6213203	6213529	1372	+	.	ID="RND-1_FAMILY-97";Tend="2003";Tstart="1654";shortTE="F";uid="ceb3881b-c978-4ed6-b1d6-86fd6b9acfa6"
CM032339.1	RepeatMasker	DNA/TcMar-Tc1	65925078	65926320	3542	+	.	ID="mariner-4_hmm";Tend="1383";Tstart="100";shortTE="F";uid="56f22f80-779e-482b-b16a-3e079f54be7d"
CM032339.1	RepeatMasker	DNA/hAT	70584849	70585248	988	+	.	ID="RND-6_FAMILY-1015";Tend="603";Tstart="210";shortTE="F";uid="4da3ff30-e5f0-4fa4-a862-7ce3802f32c4"
CM032339.1	RepeatMasker	DNA/hAT-Charlie	54495668	54496193	2550	+	.	ID="RND-5_FAMILY-4983";TEgroup="ctg_1%7CRND-5_FAMILY-4983%7C1";Tend="1666";Tstart="983";shortTE="F";uid="f7430373-5296-41d9-b677-9ef89c85e82f"
CM032339.1	RepeatMasker	LTR/Pao	53618791	53619389	2684	+	.	ID="RND-6_FAMILY-5433";Tend="2000";Tstart="1431";shortTE="F";uid="02090a4f-cd37-412a-8710-050d547b1f19"
CM032339.1	RepeatMasker	LINE/I-Jockey	36304567	36306263	1984	+	.	ID="RND-5_FAMILY-2904";Tend="2803";Tstart="1103";shortTE="F";uid="36ffa48e-86f1-4f02-ab50-2e4bc9d58b9c"
CM032339.1	RepeatMasker	Unknown	23350014	23350176	532	+	.	ID="RND-5_FAMILY-3059";Tend="1330";Tstart="1164";shortTE="F";uid="79d25c9b-bb3e-4f6c-9290-b592bde6f18a"
CM032339.1	RepeatMasker	LTR/Gypsy	20456517	20457044	1997	+	.	ID="RND-1_FAMILY-533";Tend="1723";Tstart="1196";shortTE="F";uid="2762a2ff-4465-425a-979c-d22dd9cd6fdc"
CM032339.1	RepeatMasker	LINE/I-Jockey	22585986	22586270	410	+	.	ID="RND-6_FAMILY-9940";Tend="1495";Tstart="1210";shortTE="F";uid="0dc12308-ada0-4f97-a420-c0d15167124a"
CM032339.1	RepeatMasker	LINE/R1	38466587	38468008	7475	+	.	ID="RND-1_FAMILY-267";Tend="1439";Tstart="49";shortTE="F";uid="8165c575-b423-4d0e-a175-4ddee0faf97a"
CM032339.1	RepeatMasker	DNA/hAT-Tip100	55994144	55994395	1007	+	.	ID="RND-1_FAMILY-92";Tend="1277";Tstart="947";shortTE="F";uid="498e381b-6cb2-427d-9116-d66e354fc4b7"
CM032339.1	RepeatMasker	DNA/P	38645543	38647133	12044	+	.	ID="RND-1_FAMILY-377";Tend="1522";Tstart="34";shortTE="F";uid="418af612-d530-46f9-ba22-6c70aab9f3e0"
CM032339.1	RepeatMasker	Unknown	29156737	29157006	1593	+	.	ID="RND-1_FAMILY-333";Tend="1229";Tstart="935";shortTE="F";uid="b57ee9b6-48b5-4e2e-956f-348dca869078"
CM032339.1	RepeatMasker	DNA/CMC-Chapaev-3	48997548	48999268	1808	+	.	ID="enspm-2_lmi";Tend="2086";Tstart="313";shortTE="F";uid="4944551e-a072-4731-8a72-620784cf31d8"
CM032339.1	RepeatMasker	LINE/R1	69783219	69783380	841	+	.	ID="RND-5_FAMILY-337";Tend="1821";Tstart="1660";shortTE="F";uid="89c3324a-b840-479b-b9af-c21a6e676551"
CM032339.1	RepeatMasker	DNA/TcMar-Mariner	72480245	72480563	1551	+	.	ID="RND-6_FAMILY-5722";Tend="1268";Tstart="926";shortTE="F";uid="ab39b4ce-1c73-4730-8864-45491d5c30ac"
CM032339.1	RepeatMasker	Unknown	79149296	79149744	1581	+	.	ID="RND-5_FAMILY-2954";TEgroup="ctg_1%7CRND-5_FAMILY-2954%7C1";Tend="1539";Tstart="959";shortTE="F";uid="4c270c73-3cb1-44b9-9a99-38cabb644aaf"
CM032339.1	RepeatMasker	LINE/R1	35473383	35474164	3899	+	.	ID="RND-6_FAMILY-3080";Tend="1639";Tstart="890";shortTE="F";uid="c977dffa-6858-48f6-89a3-ea69fc976777"
CM032339.1	RepeatMasker	DNA/TcMar-Tc1	14936350	14936745	780	+	.	ID="RND-6_FAMILY-5033";Tend="2061";Tstart="1588";shortTE="F";uid="f5a5b3b0-788d-46a3-938e-f4faee3f849a"
CM032339.1	RepeatMasker	LTR/Gypsy	14682909	14686182	26951	+	.	ID="RND-1_FAMILY-532";Tend="5649";Tstart="2353";shortTE="F";uid="b7551609-8800-4bf7-8ad3-8ac30caa01c8"
CM032339.1	RepeatMasker	LINE/R1	43720698	43721284	3264	+	.	ID="RND-1_FAMILY-410";Tend="4641";Tstart="4137";shortTE="F";uid="7d169d13-2f25-482b-bff5-1a6143cb91ca"
CM032339.1	RepeatMasker	DNA/MULE-NOF	81795607	81797113	8738	+	.	ID="RND-6_FAMILY-807";Tend="1774";Tstart="318";shortTE="F";uid="079c2ddf-abd5-4607-92f6-b21bcd93f775"
CM032339.1	RepeatMasker	LTR/Gypsy	41112641	41113536	3308	+	.	ID="RND-1_FAMILY-511";Tend="1866";Tstart="1012";shortTE="F";uid="3933538e-cdf6-451d-8996-11eabecf119d"
CM032339.1	RepeatMasker	DNA/hAT-Tip100	79079397	79079509	479	+	.	ID="RND-5_FAMILY-4765";Tend="1374";Tstart="1260";shortTE="F";uid="05cb0614-0e69-46c7-af4d-f42a754aa6c6"
CM032339.1	RepeatMasker	DNA/hAT-Tip100	74594310	74594899	2835	+	.	ID="RND-5_FAMILY-8931";Tend="1476";Tstart="847";shortTE="F";uid="07636047-7f45-4431-9a78-8128ba79172c"
CM032339.1	RepeatMasker	DNA/hAT-Tip100	49903534	49903746	1334	+	.	ID="RND-6_FAMILY-2701";Tend="1204";Tstart="990";shortTE="F";uid="d4c6d501-6ad7-48fa-a0c0-5524882e52f8"
CM032339.1	RepeatMasker	DNA/PIF-Harbinger	66810564	66810897	2364	+	.	ID="RND-6_FAMILY-3296";Tend="1391";Tstart="1007";shortTE="F";uid="64ccda89-36a5-4b90-b31d-e01c96a55520"
CM032339.1	RepeatMasker	LINE/I-Jockey	68219443	68221243	15393	+	.	ID="RND-6_FAMILY-686";Tend="2546";Tstart="773";shortTE="F";uid="a76bea17-d218-4724-a558-7e6c1f30665e"
CM032339.1	RepeatMasker	LINE/I	80803601	80804131	1403	+	.	ID="RND-5_FAMILY-139";Tend="2624";Tstart="2140";shortTE="F";uid="5032bd6d-c6f0-4833-bfa7-07fbf268a373"
CM032339.1	RepeatMasker	Unknown	19239317	19239604	1406	+	.	ID="RND-1_FAMILY-90";Tend="1894";Tstart="1603";shortTE="F";uid="6fed1350-f01b-4cd8-915e-0cbe81021610"
CM032339.1	RepeatMasker	Unknown	15970540	15970812	1570	+	.	ID="RND-6_FAMILY-7835";Tend="1226";Tstart="943";shortTE="F";uid="a0ada831-af19-4e82-a9e7-5083ed1f1625"
CM032339.1	RepeatMasker	LINE/L2	56813007	56815280	17359	+	.	ID="RND-1_FAMILY-77";Tend="4141";Tstart="1889";shortTE="F";uid="e8c5aeee-bdb3-4ea2-97fb-5a719f0ba6d7"
CM032339.1	RepeatMasker	LINE/R1	77406114	77406360	716	+	.	ID="RND-1_FAMILY-554";Tend="1045";Tstart="815";shortTE="F";uid="f24c622a-9ad9-4d30-9be1-e37ddbc68eae"
CM032339.1	RepeatMasker	LTR/Pao	71628183	71628285	578	+	.	ID="BEL1-I_AP";Tend="5064";Tstart="4554";shortTE="F";uid="c6c00477-93f2-48fc-b0c7-319baea98915"
CM032339.1	RepeatMasker	DNA	53261903	53262226	1821	+	.	ID="RND-4_FAMILY-74";Tend="1281";Tstart="974";shortTE="F";uid="b398b9b9-ed19-4c05-879f-a8be65b8c591"
CM032339.1	RepeatMasker	Unknown	83089705	83090007	1521	+	.	ID="RND-6_FAMILY-5142";Tend="1231";Tstart="927";shortTE="F";uid="052a2503-3bb4-4011-af80-b07208d5683a"
CM032339.1	RepeatMasker	Unknown	81392922	81393211	2918	+	.	ID="RND-1_FAMILY-71";Tend="3068";Tstart="2415";shortTE="F";uid="960a22a0-f2aa-45d3-b448-61b63eb685eb"
CM032339.1	RepeatMasker	LTR/Gypsy	61640168	61646496	56243	+	.	ID="RND-1_FAMILY-352";Tend="6632";Tstart="309";shortTE="F";uid="1956711d-952c-47e5-ab87-e8eff819a243"
CM032339.1	RepeatMasker	LINE/Penelope	33985725	33988440	845	+	.	ID="RND-1_FAMILY-56";TEgroup="ctg_1%7CRND-1_FAMILY-56%7C5";Tend="4678";Tstart="2107";shortTE="F";uid="862d8173-a695-4e3c-a4ea-1d8be8bfd5c0"
CM032339.1	RepeatMasker	Unknown	64110170	64110529	2645	+	.	ID="RND-1_FAMILY-10";Tend="1258";Tstart="919";shortTE="F";uid="ada59567-81f7-4323-93c1-aee7309659c9"
CM032339.1	RepeatMasker	LTR/Gypsy	38952083	38956406	33820	+	.	ID="RND-6_FAMILY-5192";Tend="4126";Tstart="41";shortTE="F";uid="9d5fd48b-90e1-4de9-ab73-d2e463f3069c"
CM032339.1	RepeatMasker	Unknown	85980737	85981305	4816	+	.	ID="RND-5_FAMILY-333";Tend="1403";Tstart="813";shortTE="F";uid="61650dfb-8179-416d-a03b-f51cd77b7a62"
CM032339.1	RepeatMasker	LINE/Penelope	75970759	75970881	835	+	.	ID="RND-1_FAMILY-411";Tend="1837";Tstart="1719";shortTE="F";uid="f6802a9e-8f14-4789-abfb-8f0caed38e0c"
CM032339.1	RepeatMasker	LINE/L2	36124668	36125352	1851	+	.	ID="RND-1_FAMILY-77";TEgroup="ctg_1%7CRND-1_FAMILY-77%7C14";Tend="2527";Tstart="1234";shortTE="F";uid="1471f6c7-9223-4824-9d18-8acc1988e972"
CM032339.1	RepeatMasker	DNA/hAT	37747880	37749089	6228	+	.	ID="RND-5_FAMILY-729";Tend="1912";Tstart="740";shortTE="F";uid="16ee9d22-15f5-436d-94c9-36ae639b3b9c"
CM032339.1	RepeatMasker	LINE/I-Jockey	70792068	70793136	5223	+	.	ID="RND-1_FAMILY-288";Tend="4650";Tstart="3480";shortTE="F";uid="594ef707-3254-48dd-81f1-f5036c4c717f"
CM032339.1	RepeatMasker	LINE/I-Jockey	42207780	42207932	939	+	.	ID="RND-6_FAMILY-4812";Tend="5321";Tstart="5165";shortTE="F";uid="5cc2ac35-3fd2-4230-ab68-3869c558f866"
CM032339.1	RepeatMasker	LINE/Penelope	15779005	15779143	543	+	.	ID="RND-1_FAMILY-237";Tend="2879";Tstart="2732";shortTE="F";uid="dab0db5a-0853-4286-8248-11b25be74589"
CM032339.1	RepeatMasker	LTR/Pao	19537401	19537668	1120	+	.	ID="RND-6_FAMILY-6199";Tend="1650";Tstart="1401";shortTE="F";uid="98b74476-2b88-4104-aa44-336f155f77e2"
CM032339.1	RepeatMasker	DNA/hAT	45863580	45863793	1694	+	.	ID="RND-1_FAMILY-484";Tend="1270";Tstart="1057";shortTE="F";uid="212dbc79-58c3-4e93-bf60-e1ddc1a623f2"
CM032339.1	RepeatMasker	DNA/hAT-Tip100	17009354	17009554	1087	+	.	ID="RND-4_FAMILY-1732";Tend="1383";Tstart="1164";shortTE="F";uid="c01c15a9-054c-4d02-9ec3-204fc74ad24e"
CM032339.1	RepeatMasker	DNA/Maverick	45314867	45315059	785	+	.	ID="rnd-1_family-212";Tend="8088";Tstart="7926";shortTE="F";uid="25f50325-aa84-4a5b-a8ed-9239efecbc26"
CM032339.1	RepeatMasker	DNA/P	77716148	77716586	1426	+	.	ID="RND-6_FAMILY-2530";TEgroup="ctg_1%7CRND-6_FAMILY-2530%7C1";Tend="1929";Tstart="280";shortTE="F";uid="afde8175-2cc0-44c5-9888-00f27012498e"
CM032339.1	RepeatMasker	Unknown	52523890	52524058	919	+	.	ID="RND-1_FAMILY-258";Tend="1167";Tstart="991";shortTE="F";uid="4616f8e4-89fb-4174-9495-c0f688c9a90c"
CM032339.1	RepeatMasker	LTR/Gypsy	86592782	86593035	1140	+	.	ID="RND-1_FAMILY-279";Tend="903";Tstart="652";shortTE="F";uid="d5697d45-7690-44c1-be7b-88feba219114"
CM032339.1	RepeatMasker	DNA	77318808	77318975	718	+	.	ID="RND-1_FAMILY-556";Tend="1617";Tstart="1452";shortTE="F";uid="2d46d569-1cd6-4c9a-94a9-733e28fb7f0e"
CM032339.1	RepeatMasker	LINE/I-Jockey	44001849	44002745	1236	+	.	ID="RND-5_FAMILY-1920";TEgroup="ctg_1%7CRND-5_FAMILY-1920%7C11";Tend="1163";Tstart="102";shortTE="F";uid="333d8661-21ea-4f59-a1c2-40bd0ec6cac9"
CM032339.1	RepeatMasker	Unknown	38739933	38740042	598	+	.	ID="RND-1_FAMILY-4";Tend="2912";Tstart="2813";shortTE="F";uid="5b3e17a0-0599-488a-bb67-34a1841f4060"
CM032339.1	RepeatMasker	Unknown	60422956	60423246	1953	+	.	ID="RND-1_FAMILY-93";Tend="1238";Tstart="948";shortTE="F";uid="1c1fdc85-efcd-44b9-bd42-a60251d32cb7"
CM032339.1	RepeatMasker	DNA/TcMar-Pogo	35373489	35373771	1252	+	.	ID="RND-5_FAMILY-429";Tend="1104";Tstart="812";shortTE="F";uid="556788ef-0af4-448f-8b94-1c522df2b3f5"
CM032339.1	RepeatMasker	RC/Helitron	43521905	43522733	4481	+	.	ID="RND-6_FAMILY-1270";Tend="1523";Tstart="649";shortTE="F";uid="4de29642-ef1a-4cf5-a126-0662cb5b8523"
CM032339.1	RepeatMasker	DNA/hAT-Charlie	16267702	16267905	458	+	.	ID="RND-6_FAMILY-2511";Tend="1266";Tstart="1077";shortTE="F";uid="22bc36b6-8e2a-4508-9190-9129bda2d067"
CM032339.1	RepeatMasker	LTR/Gypsy	24001801	24004405	2190	+	.	ID="GYPSY5-I_AP";Tend="4285";Tstart="1925";shortTE="F";uid="18d59b26-6584-4d9c-8934-f63580bbfc46"
CM032339.1	RepeatMasker	Unknown	65321192	65321393	1298	+	.	ID="RND-1_FAMILY-311";Tend="1227";Tstart="1026";shortTE="F";uid="aa37b2a8-ea4e-447a-856b-88e4bbde8346"
CM032339.1	RepeatMasker	LINE/R1	29934017	29934563	460	+	.	ID="RND-6_FAMILY-18784";Tend="1481";Tstart="921";shortTE="F";uid="88f5ad1a-34c7-4a86-8dfd-0465c7841906"
CM032339.1	RepeatMasker	DNA/TcMar-Tc1	56614108	56615222	7766	+	.	ID="RND-6_FAMILY-1466";Tend="1969";Tstart="829";shortTE="F";uid="2574221e-8e1e-4b93-8385-f43655495748"
CM032339.1	RepeatMasker	LINE/I	41073659	41074007	652	+	.	ID="RND-5_FAMILY-1690";Tend="807";Tstart="501";shortTE="F";uid="c6fda722-1ada-4842-8464-40fd93f13bd2"
CM032339.1	RepeatMasker	DNA	82670549	82673093	11079	+	.	ID="RND-1_FAMILY-221";Tend="3054";Tstart="390";shortTE="F";uid="c4bf25a1-53d6-47a5-8c31-539461eb3207"
CM032339.1	RepeatMasker	LINE/I	49079324	49079657	1149	+	.	ID="RND-1_FAMILY-301";Tend="1030";Tstart="702";shortTE="F";uid="2b9a0ccb-acfa-4508-a4f4-65888601fa9c"
CM032339.1	RepeatMasker	DNA/hAT-Charlie	8271760	8271977	1193	+	.	ID="RND-5_FAMILY-1430";Tend="988";Tstart="778";shortTE="F";uid="456cff84-4f0b-48d9-8ced-ba80ab173a60"
CM032339.1	RepeatMasker	Unknown	84289561	84289711	432	+	.	ID="RND-1_FAMILY-60";Tend="1182";Tstart="984";shortTE="F";uid="a9b3d1f1-0d98-4aa9-8116-9a2461872e92"
CM032339.1	RepeatMasker	LTR/Copia	48474217	48474835	2457	+	.	ID="RND-1_FAMILY-117";Tend="1551";Tstart="855";shortTE="F";uid="d1b9076e-13ef-400d-99dc-dcad99f5113b"
CM032339.1	RepeatMasker	DNA/TcMar-Tc1	37235775	37235875	409	+	.	ID="MARINER-N22_AG";Tend="1274";Tstart="1173";shortTE="F";uid="ff48359e-b3c7-4a97-83f8-4ee5f7938c69"
CM032339.1	RepeatMasker	LINE/R1	51903049	51903386	1546	+	.	ID="RND-6_FAMILY-19022";Tend="3110";Tstart="2763";shortTE="F";uid="503fea9d-c4d3-4794-8875-6434c31e40bb"
CM032339.1	RepeatMasker	LINE/I-Jockey	8150320	8150860	1413	+	.	ID="RND-6_FAMILY-3670";Tend="1327";Tstart="811";shortTE="F";uid="eeda507e-02ee-49fa-8d40-a55bbae43b25"
CM032339.1	RepeatMasker	DNA/hAT-hATm	61070850	61072487	2104	+	.	ID="HAT-4C_AP";Tend="3221";Tstart="1572";shortTE="F";uid="b9d3d92f-ca5b-4fab-9d86-f4d397c82a88"
CM032339.1	RepeatMasker	LINE/Penelope	25823641	25825810	12786	+	.	ID="RND-5_FAMILY-5919";Tend="2132";Tstart="2";shortTE="F";uid="7d18ceb5-f273-4e4d-b050-78028e63335d"
CM032339.1	RepeatMasker	DNA/hAT-Tip100	51300408	51300511	546	+	.	ID="RND-4_FAMILY-6";Tend="1619";Tstart="1519";shortTE="F";uid="aa63c34d-e5b7-4170-b14e-714efea83477"
CM032339.1	RepeatMasker	Unknown	73855523	73856879	4346	+	.	ID="RND-4_FAMILY-385";Tend="2110";Tstart="780";shortTE="F";uid="c260e159-121d-4b2d-9f4d-ccf1e9766b20"
CM032339.1	RepeatMasker	DNA/hAT-hAT19	56082549	56083303	3118	+	.	ID="RND-6_FAMILY-2683";Tend="1586";Tstart="782";shortTE="F";uid="b85152f0-3cbe-45f6-a25a-535532f5b3de"
CM032339.1	RepeatMasker	Unknown	26345108	26345273	409	+	.	ID="RND-1_FAMILY-51";Tend="1975";Tstart="1818";shortTE="F";uid="031e9ffa-7ff9-4701-99b3-c6ebb15e8c9d"
CM032339.1	RepeatMasker	LTR/Pao	70634341	70634755	661	+	.	ID="BEL4-I_AP";Tend="5577";Tstart="5163";shortTE="F";uid="43661c96-8e40-460b-86a3-3e3015a57f90"
CM032339.1	RepeatMasker	DNA/hAT	82828616	82829403	2655	+	.	ID="RND-1_FAMILY-484";Tend="1936";Tstart="1099";shortTE="F";uid="1c6daadd-ad3b-4920-bf07-085083ce7c70"
CM032339.1	RepeatMasker	Unknown	58777400	58777520	702	+	.	ID="RND-6_FAMILY-395";Tend="1138";Tstart="1019";shortTE="F";uid="8a0a680e-e8ed-4937-8f54-a4d14cf2c2ea"
CM032339.1	RepeatMasker	LINE/RTE-BovB	69340131	69340383	603	+	.	ID="RND-5_FAMILY-12107";Tend="1603";Tstart="1367";shortTE="F";uid="649b1fe1-016e-4539-8577-d310de03eaf6"
CM032339.1	RepeatMasker	DNA/hAT?	64721874	64722567	5512	+	.	ID="RND-6_FAMILY-10275";Tend="1274";Tstart="577";shortTE="F";uid="30dc5450-2762-48b9-a441-50851a8088cc"
CM032339.1	RepeatMasker	RC/Helitron	5351418	5351883	2912	+	.	ID="RND-6_FAMILY-4962";Tend="1150";Tstart="691";shortTE="F";uid="de066ddb-84c0-40be-949b-dc56c9aba055"
CM032339.1	RepeatMasker	RC/Helitron	67987629	67988037	2291	+	.	ID="RND-5_FAMILY-732";Tend="1476";Tstart="1094";shortTE="F";uid="3b8fc7f3-e805-4e8e-9307-a7c332fc6875"
CM032339.1	RepeatMasker	Unknown	25730160	25732286	7112	+	.	ID="RND-1_FAMILY-47";TEgroup="ctg_1%7CRND-1_FAMILY-47%7C8";Tend="3810";Tstart="1414";shortTE="F";uid="c90e47a4-863d-48a1-8571-2c33ba6d7e5d"
CM032339.1	RepeatMasker	Unknown	32830393	32830902	1698	+	.	ID="RND-5_FAMILY-3927";Tend="1489";Tstart="950";shortTE="F";uid="dbc2a059-6de6-44cf-a34b-b53c1edf2c7f"
CM032339.1	RepeatMasker	DNA/hAT-hAT19	49051953	49052147	1055	+	.	ID="RND-6_FAMILY-5230";Tend="1059";Tstart="870";shortTE="F";uid="1e97b88e-a40c-4835-9a26-e7db50305905"
CM032339.1	RepeatMasker	LINE/I	69326338	69326450	1167	+	.	ID="RND-5_FAMILY-6941";Tend="2639";Tstart="1820";shortTE="F";uid="8d1a1874-4dcd-45d7-9c41-bf745b3814b7"
CM032339.1	RepeatMasker	LTR/Pao	40470524	40470735	1681	+	.	ID="RND-5_FAMILY-5180";Tend="1925";Tstart="1715";shortTE="F";uid="9ade8a5b-9865-4f78-9558-42c61a5fc1e4"
CM032339.1	RepeatMasker	Unknown	82311842	82312116	518	+	.	ID="RND-6_FAMILY-3189";Tend="1172";Tstart="912";shortTE="F";uid="b4121672-2e71-4773-a20a-ffe750d7b3d9"
CM032339.1	RepeatMasker	Unknown	43480213	43482750	13241	+	.	ID="RND-5_FAMILY-2379";Tend="2845";Tstart="374";shortTE="F";uid="1c4e1246-a614-468d-bb6b-81adab621c09"
CM032339.1	RepeatMasker	Unknown	72012805	72013039	671	+	.	ID="RND-1_FAMILY-274";Tend="1640";Tstart="1406";shortTE="F";uid="7c523b62-c7b5-4420-8e5d-5a63894a0588"
CM032339.1	RepeatMasker	Unknown	66880167	66880292	498	+	.	ID="RND-6_FAMILY-736";Tend="1026";Tstart="898";shortTE="F";uid="021fef2e-7a67-43c2-829b-bd4e82d490d4"
CM032339.1	RepeatMasker	DNA/Kolobok-E	73133444	73133578	552	+	.	ID="RND-6_FAMILY-1864";Tend="848";Tstart="715";shortTE="F";uid="5c8f5646-9dd2-4898-99fd-76f862f46c53"
CM032339.1	RepeatMasker	DNA/Kolobok-T2	27946376	27946554	486	+	.	ID="REP-4_PBA";TEgroup="ctg_1%7CREP-4_PBA%7C2";Tend="654";Tstart="460";shortTE="F";uid="5abc5d56-2854-420d-a83e-defc7fff0d54"
CM032339.1	RepeatMasker	LINE/I-Jockey	48007208	48009942	16582	+	.	ID="RND-5_FAMILY-1920";Tend="3639";Tstart="885";shortTE="F";uid="89ddf791-f94e-4f18-9487-df0ff4f79a45"
CM032339.1	RepeatMasker	Unknown	73573104	73573812	3722	+	.	ID="RND-1_FAMILY-466";Tend="1698";Tstart="964";shortTE="F";uid="07ac2d39-d774-41c3-bd8d-b83334629dad"
CM032339.1	RepeatMasker	LINE/Penelope	71477344	71477781	1257	+	.	ID="RND-5_FAMILY-11870";Tend="1901";Tstart="1472";shortTE="F";uid="467b34d6-cb55-46bf-b389-5bf6952997fe"
CM032339.1	RepeatMasker	LINE/RTE-BovB	8010850	8011360	3064	+	.	ID="RND-1_FAMILY-91";Tend="1407";Tstart="862";shortTE="F";uid="7136dc89-32e7-4717-acf7-5615af141247"
CM032339.1	RepeatMasker	LINE/Penelope	27141486	27141741	1164	+	.	ID="RND-5_FAMILY-3855";Tend="3012";Tstart="2732";shortTE="F";uid="63e66a44-2966-4d7c-8ae8-32b14dc4f7c2"
CM032339.1	RepeatMasker	Unknown	22550920	22553404	12780	+	.	ID="RND-6_FAMILY-130";Tend="2458";Tstart="42";shortTE="F";uid="d8f53adc-2913-4e03-a70f-3d8514fd3df8"
CM032339.1	RepeatMasker	Unknown	17789341	17789675	2171	+	.	ID="RND-1_FAMILY-321";Tend="1313";Tstart="954";shortTE="F";uid="c6c8beda-554f-40d2-9731-35f813aacdd7"
CM032339.1	RepeatMasker	LTR/Pao	23323494	23324853	2648	+	.	ID="BEL1-I_AP";Tend="2002";Tstart="607";shortTE="F";uid="b46a002d-d2d5-47c8-a0eb-b330fe8440dd"
CM032339.1	RepeatMasker	DNA/hAT-Tip100	74624190	74624661	2849	+	.	ID="RND-1_FAMILY-265";Tend="1451";Tstart="964";shortTE="F";uid="1ae3bee1-99aa-4ca0-a81e-fbfc83a81567"
CM032339.1	RepeatMasker	Unknown	53154828	53155014	1054	+	.	ID="RND-6_FAMILY-20733";Tend="764";Tstart="581";shortTE="F";uid="79fce668-229a-4ddc-bac4-b8173bb27d70"
CM032339.1	RepeatMasker	LTR/Gypsy	35057687	35058699	1200	+	.	ID="RND-6_FAMILY-5192";Tend="2805";Tstart="1832";shortTE="F";uid="e6eabcbe-9b64-4da5-be81-ef225bbf686d"
CM032339.1	RepeatMasker	RC/Helitron	72882808	72883248	3855	+	.	ID="RND-4_FAMILY-143";Tend="1320";Tstart="878";shortTE="F";uid="0e4aa35b-0ede-48ad-bfdf-a1f97a77a3e5"
CM032339.1	RepeatMasker	DNA/hAT	46818459	46818681	1184	+	.	ID="RND-5_FAMILY-3851";Tend="1344";Tstart="1120";shortTE="F";uid="64997a5a-4a51-464f-8c28-be3a22c6ad6b"
CM032339.1	RepeatMasker	Unknown	82230652	82231024	2352	+	.	ID="RND-1_FAMILY-183";Tend="1323";Tstart="908";shortTE="F";uid="07d1196f-0b68-4354-82a4-d953f4ca2455"
CM032339.1	RepeatMasker	Unknown	38681122	38681796	3960	+	.	ID="RND-1_FAMILY-374";Tend="1561";Tstart="928";shortTE="F";uid="610edefb-c6f7-4893-93cd-f1a884c8f66a"
CM032339.1	RepeatMasker	Unknown	61648450	61649112	4078	+	.	ID="RND-5_FAMILY-317";Tend="1560";Tstart="908";shortTE="F";uid="6318ceda-530d-43fc-986f-2b1c837edc7b"
CM032339.1	RepeatMasker	Unknown	65434423	65434768	843	+	.	ID="RND-1_FAMILY-90";Tend="1892";Tstart="1544";shortTE="F";uid="2a47a74d-45a8-4033-978a-18afbc1a608a"
CM032339.1	RepeatMasker	Unknown	13445810	13445943	541	+	.	ID="RND-5_FAMILY-8951";Tend="1045";Tstart="908";shortTE="F";uid="b057d8a4-4790-4bb5-a8a0-b6ef8db51d66"
CM032339.1	RepeatMasker	Unknown	72439125	72441474	18316	+	.	ID="RND-1_FAMILY-361";Tend="2920";Tstart="587";shortTE="F";uid="2dff3b9f-1532-47e9-8cd4-ceca4a40fb2b"
CM032339.1	RepeatMasker	DNA	1371568	1371699	443	+	.	ID="RND-1_FAMILY-514";Tend="3070";Tstart="2922";shortTE="F";uid="27845caa-70d3-4ac7-a77d-cbae1e6f562a"
CM032339.1	RepeatMasker	Unknown	39572928	39573096	904	+	.	ID="RND-5_FAMILY-466";Tend="1284";Tstart="1113";shortTE="F";uid="7404aef1-13de-4f4e-9e71-31b38609e068"
CM032339.1	RepeatMasker	DNA/hAT-Ac	16384833	16385572	4291	+	.	ID="RND-6_FAMILY-123";Tend="1371";Tstart="646";shortTE="F";uid="aae8aab5-5fbe-4240-b442-a6cdcd93caeb"
CM032339.1	RepeatMasker	LINE/Penelope	82984142	82985221	1689	+	.	ID="RND-1_FAMILY-219";TEgroup="ctg_1%7CRND-1_FAMILY-219%7C15";Tend="1978";Tstart="1081";shortTE="F";uid="934fa1bb-7f5e-49bb-b993-89952c461eb9"
CM032339.1	RepeatMasker	Unknown	9895078	9895948	4125	+	.	ID="RND-4_FAMILY-221";Tend="1574";Tstart="671";shortTE="F";uid="ba6a6f70-e782-45cd-bc4b-6a7c0f468e71"
CM032339.1	RepeatMasker	LTR/Gypsy	78840136	78840636	1909	+	.	ID="RND-5_FAMILY-8220";Tend="1694";Tstart="1117";shortTE="F";uid="82ea357e-9bb7-459b-9c3b-c1a56bc5eed0"
CM032339.1	RepeatMasker	DNA/Maverick	46325388	46325531	832	+	.	ID="RND-1_FAMILY-189";Tend="6126";Tstart="5994";shortTE="F";uid="a3e45ac3-3ed2-42f9-8af7-00dc38b3a88a"
CM032339.1	RepeatMasker	DNA/TcMar-Mariner	4936885	4937211	786	+	.	ID="MARINER-69_LMI";Tend="1264";Tstart="936";shortTE="F";uid="e9e59b42-6696-4c8c-a42f-eb9ccc3d57b6"
CM032339.1	RepeatMasker	DNA/Maverick	34696425	34697386	7021	+	.	ID="RND-1_FAMILY-139";Tend="2676";Tstart="1724";shortTE="F";uid="90747a9c-4f0d-4be4-a03b-ca148e8fc4cd"
CM032339.1	RepeatMasker	DNA/Kolobok-E	34772985	34773322	2752	+	.	ID="RND-1_FAMILY-261";Tend="1310";Tstart="972";shortTE="F";uid="725f92b3-76f6-4930-b848-cb558460831f"
CM032339.1	RepeatMasker	LTR/Gypsy	39895855	39899173	22608	+	.	ID="RND-6_FAMILY-9002";Tend="3212";Tstart="1";shortTE="F";uid="5228dfbd-8c3b-486f-bb48-4789890fdb88"
CM032339.1	RepeatMasker	Unknown	45308258	45309976	9198	+	.	ID="RND-1_FAMILY-534";Tend="2613";Tstart="900";shortTE="F";uid="946a7ebc-2030-4ffe-a3d8-266f7f691f9a"
CM032339.1	RepeatMasker	RC/Helitron	32753171	32753762	3448	+	.	ID="RND-5_FAMILY-732";Tend="1399";Tstart="773";shortTE="F";uid="1481127c-fd88-42e8-bec7-febc41981062"
CM032339.1	RepeatMasker	LINE/R1	39141742	39146227	1166	+	.	ID="RND-6_FAMILY-4461";TEgroup="ctg_1%7CRND-6_FAMILY-4461%7C1";Tend="4505";Tstart="22";shortTE="F";uid="a4a195e4-2f07-475d-a72f-9891f1d5533b"
CM032339.1	RepeatMasker	Unknown	7956123	7956367	1172	+	.	ID="RND-4_FAMILY-588";Tend="1504";Tstart="1257";shortTE="F";uid="c3601bf1-1758-4da1-bd0b-48bdd677343b"
CM032339.1	RepeatMasker	DNA/hAT-Tip100	10455574	10455908	1643	+	.	ID="RND-3_FAMILY-626";Tend="1273";Tstart="925";shortTE="F";uid="8fd7bb8c-47e3-4b4d-875f-de4b2d8f7a23"
CM032339.1	RepeatMasker	Unknown	45386295	45389078	11892	+	.	ID="RND-6_FAMILY-8957";TEgroup="ctg_1%7CRND-6_FAMILY-8957%7C4";Tend="3382";Tstart="172";shortTE="F";uid="62fbf15c-5c3e-4861-8d4e-82c325e80659"
CM032339.1	RepeatMasker	Unknown	82626578	82627433	5828	+	.	ID="RND-1_FAMILY-54";Tend="1779";Tstart="925";shortTE="F";uid="47aae5c1-7b8f-4b4f-b935-eec8762cc3f1"
CM032339.1	RepeatMasker	DNA/TcMar-Pogo	51619547	51620042	3060	+	.	ID="RND-5_FAMILY-429";Tend="1316";Tstart="834";shortTE="F";uid="b3f54310-a290-485e-a587-8ee9097553ef"
CM032339.1	RepeatMasker	LINE/I	39699646	39701024	7244	+	.	ID="RND-5_FAMILY-2334";Tend="1770";Tstart="428";shortTE="F";uid="51d9a956-f6fd-4d3c-a9f9-eab60f04ad64"
CM032339.1	RepeatMasker	Unknown	41683808	41684705	2089	+	.	ID="RND-6_FAMILY-321";Tend="1200";Tstart="411";shortTE="F";uid="5d4ac372-cd2c-4821-9c74-9df0a73d3d89"
CM032339.1	RepeatMasker	DNA/hAT-hobo	28175033	28175203	1175	+	.	ID="RND-6_FAMILY-10750";Tend="659";Tstart="489";shortTE="F";uid="acd8080a-bfd7-4b30-a3ee-c135644fb919"
CM032339.1	RepeatMasker	DNA/hAT	23195137	23195554	1093	+	.	ID="RND-3_FAMILY-31";TEgroup="ctg_1%7CRND-3_FAMILY-31%7C1";Tend="1713";Tstart="1143";shortTE="F";uid="5f5493b3-5234-47cb-93ef-7b6ae541bc2b"
CM032339.1	RepeatMasker	DNA/CMC-Chapaev-3	49236037	49237241	1708	+	.	ID="enspm-3_lsal";Tend="2087";Tstart="991";shortTE="F";uid="3ac5bb20-7ef7-4183-a7fb-fc89cf40626e"
CM032339.1	RepeatMasker	LTR/Gypsy	21218346	21218459	614	+	.	ID="RND-6_FAMILY-9002";Tend="2141";Tstart="2029";shortTE="F";uid="9c940453-ecfe-42ed-bac0-d99de9b0d552"
CM032339.1	RepeatMasker	LTR/Gypsy	40787853	40788251	2525	+	.	ID="RND-6_FAMILY-10366";Tend="1594";Tstart="1200";shortTE="F";uid="2880a17e-031e-4354-8dcc-603edf3c4ad0"
CM032339.1	RepeatMasker	LINE/Penelope	11895180	11895430	865	+	.	ID="RND-1_FAMILY-219";TEgroup="ctg_1%7CRND-1_FAMILY-219%7C2";Tend="1978";Tstart="1807";shortTE="F";uid="c0983456-c178-49da-ad7e-8a7b2738cd87"
CM032339.1	RepeatMasker	DNA	83172734	83173057	2166	+	.	ID="RND-6_FAMILY-24567";Tend="1318";Tstart="1000";shortTE="F";uid="af2c60a1-6f48-4614-a2c2-8f6b4ee7288d"
CM032339.1	RepeatMasker	LINE/R1	78870089	78870567	731	+	.	ID="RND-6_FAMILY-21060";Tend="1620";Tstart="1148";shortTE="F";uid="7211aa34-13a1-465b-95a1-e8e7521902db"
CM032339.1	RepeatMasker	Retroposon?	54960465	54961810	8253	+	.	ID="RND-1_FAMILY-152";Tend="2148";Tstart="751";shortTE="F";uid="a0058082-32a2-4136-876f-5bcec93f49fa"
CM032339.1	RepeatMasker	LINE/I	34430547	34432461	15446	+	.	ID="RND-5_FAMILY-139";Tend="2161";Tstart="249";shortTE="F";uid="1f112ae4-cca7-440f-8e06-4d4a91b14e98"
CM032339.1	RepeatMasker	DNA/Maverick	66243799	66244383	2015	+	.	ID="RND-5_FAMILY-2723";Tend="2743";Tstart="2184";shortTE="F";uid="6a3d2cc9-7f0e-4eb5-92f1-0c52346f6bb6"
CM032339.1	RepeatMasker	LTR/Pao	71397241	71398527	4840	+	.	ID="RND-6_FAMILY-14711";Tend="1111";Tstart="2";shortTE="F";uid="1b520f97-9005-4622-a2b9-f44b15fb4376"
CM032339.1	RepeatMasker	DNA/hAT-hATm	29790782	29792092	2167	+	.	ID="HAT-7_AP";TEgroup="ctg_1%7CHAT-7_AP%7C2";Tend="2727";Tstart="312";shortTE="F";uid="7419ad42-2862-4cda-8f43-bb542d32f721"
CM032339.1	RepeatMasker	LINE/RTE-BovB	26117500	26118221	4231	+	.	ID="RND-6_FAMILY-17737";Tend="2399";Tstart="1667";shortTE="F";uid="229c7e6c-c081-4bc3-9704-83ac5f03b818"
CM032339.1	RepeatMasker	LINE/I	11140163	11140457	2011	+	.	ID="RND-6_FAMILY-8452";Tend="1734";Tstart="1445";shortTE="F";uid="3460e24d-c635-4df0-bee8-f6282381959e"
CM032339.1	RepeatMasker	Unknown	5351882	5352486	3733	+	.	ID="RND-1_FAMILY-216";Tend="1570";Tstart="927";shortTE="F";uid="83507153-3e6e-4f04-93eb-1d4d48be7284"
CM032339.1	RepeatMasker	RC/Helitron	35772673	35772803	589	+	.	ID="HELITRON-5_DRH";Tend="133";Tstart="1";shortTE="F";uid="b6ac9a01-2e4c-403e-a0ba-c99832e85d17"
CM032339.1	RepeatMasker	Unknown	15072177	15072282	654	+	.	ID="RND-4_FAMILY-1712";Tend="1102";Tstart="997";shortTE="F";uid="a89e2fa2-9863-4ac8-a93f-82654ece9562"
CM032339.1	RepeatMasker	LTR/Copia	66108451	66108718	2105	+	.	ID="RND-1_FAMILY-455";Tend="1762";Tstart="1501";shortTE="F";uid="f09b0595-d9e7-4289-9f12-ce449d7e1cf6"
CM032339.1	RepeatMasker	LTR/Gypsy	68792122	68795829	3596	+	.	ID="GYPSY-13_SI-I";Tend="3976";Tstart="256";shortTE="F";uid="7395a017-faa2-474e-a692-2e626286c399"
CM032339.1	RepeatMasker	DNA/hAT-Charlie	49781619	49781797	736	+	.	ID="RND-1_FAMILY-370";Tend="1975";Tstart="1793";shortTE="F";uid="7095d5be-361c-4be4-a394-b2c737d77534"
CM032339.1	RepeatMasker	LINE/RTE-BovB	29913888	29914892	1469	+	.	ID="RND-5_FAMILY-135";Tend="1725";Tstart="773";shortTE="F";uid="6a850751-538e-4d7a-aaf5-6b7b7b01b745"
CM032339.1	RepeatMasker	Unknown	575948	576158	533	+	.	ID="RND-5_FAMILY-466";TEgroup="ctg_1%7CRND-5_FAMILY-466%7C2";Tend="1314";Tstart="988";shortTE="T";uid="514a897d-893f-4093-8d27-dbe58c3e80f0"
CM032339.1	RepeatMasker	Unknown	51254439	51254862	2189	+	.	ID="RND-6_FAMILY-4588";Tend="1767";Tstart="1322";shortTE="F";uid="da1be646-83cc-4198-a1f7-f00628dae4ed"
CM032339.1	RepeatMasker	DNA/hAT-Tip100	967039	967217	566	+	.	ID="rnd-1_family-398";Tend="1038";Tstart="841";shortTE="F";uid="d86ee876-a3aa-484b-8dbf-5235dde06c54"
CM032339.1	RepeatMasker	LINE/I	23818253	23818995	5576	+	.	ID="RND-6_FAMILY-1322";Tend="2596";Tstart="1846";shortTE="F";uid="a0a557dd-5b3d-4ce7-b1aa-8844a26bf370"
CM032339.1	RepeatMasker	Unknown	59360693	59362518	11516	+	.	ID="RND-6_FAMILY-3388";Tend="2677";Tstart="816";shortTE="F";uid="438a0587-fd07-4a0a-858a-4532998983bd"
CM032339.1	RepeatMasker	Unknown	74754053	74754330	2216	+	.	ID="RND-6_FAMILY-38224";Tend="1226";Tstart="950";shortTE="F";uid="42cc12f0-f69b-470b-bce8-29c4485ef45f"
CM032339.1	RepeatMasker	RC/Helitron	56268809	56269091	1399	+	.	ID="RND-4_FAMILY-2794";Tend="682";Tstart="406";shortTE="F";uid="0a0cd9b3-4a5f-4244-bfe1-d6b671f52d38"
CM032339.1	RepeatMasker	Unknown	35189346	35190343	1030	+	.	ID="RND-6_FAMILY-688";Tend="2642";Tstart="1639";shortTE="F";uid="f7cdf57a-f01d-4717-82cf-c39c9459f7ed"
CM032339.1	RepeatMasker	DNA/hAT-Ac	34907679	34907900	486	+	.	ID="DNA8-91B_AP";Tend="643";Tstart="467";shortTE="F";uid="87142cc7-e821-48b8-9503-b9304cccd796"
CM032339.1	RepeatMasker	Unknown	49058402	49059496	7553	+	.	ID="RND-1_FAMILY-107";Tend="2036";Tstart="935";shortTE="F";uid="192719b2-523b-496f-b64e-7f41d29c81ee"
CM032339.1	RepeatMasker	DNA/hAT	26477232	26477883	3198	+	.	ID="RND-3_FAMILY-31";Tend="1715";Tstart="1066";shortTE="F";uid="d6885da6-0a48-4e9c-95da-e75fbf403374"
CM032339.1	RepeatMasker	RC/Helitron	69040597	69040869	1804	+	.	ID="RND-4_FAMILY-2794";Tend="744";Tstart="468";shortTE="F";uid="d63d78f6-3bad-47ed-b254-f509decc907c"
CM032339.1	RepeatMasker	DNA/TcMar-Mariner	60935795	60936032	473	+	.	ID="RND-5_FAMILY-6845";Tend="1043";Tstart="780";shortTE="F";uid="50f82939-de4b-4e9e-8b24-f8f00d153807"
CM032339.1	RepeatMasker	DNA/Maverick	50623592	50623810	455	+	.	ID="rnd-6_family-14617";Tend="4325";Tstart="4026";shortTE="F";uid="c4a363d3-d98c-4ab1-8ec9-2346f51f2638"
CM032339.1	RepeatMasker	DNA/hAT-Blackjack	45895574	45895801	1572	+	.	ID="RND-1_FAMILY-18";Tend="1138";Tstart="923";shortTE="F";uid="76708dfd-0a5a-4124-8fe5-af6750afc32c"
CM032339.1	RepeatMasker	DNA/TcMar-Mariner	37996070	37996344	2348	+	.	ID="RND-6_FAMILY-7050";Tend="1214";Tstart="940";shortTE="F";uid="239af551-833e-43b3-aaf4-0f77348c4848"
CM032339.1	RepeatMasker	LINE/Penelope	38075374	38075763	1986	+	.	ID="RND-1_FAMILY-226";Tend="1252";Tstart="841";shortTE="F";uid="46ddb0dd-e64e-4d2f-9b02-bac997095a6c"
CM032339.1	RepeatMasker	Retroposon?	26024562	26025730	8571	+	.	ID="RND-1_FAMILY-97";Tend="2052";Tstart="869";shortTE="F";uid="c659508b-34da-4a59-b095-506f25700371"
CM032339.1	RepeatMasker	DNA/TcMar-Mariner	54508454	54508650	1185	+	.	ID="RND-1_FAMILY-417";Tend="1493";Tstart="1297";shortTE="F";uid="c7ac3f87-8b83-4a82-b4d0-09fc7bccb400"
CM032339.1	RepeatMasker	DNA/hAT-Tip100	42487196	42488697	4578	+	.	ID="RND-5_FAMILY-7989";Tend="2289";Tstart="724";shortTE="F";uid="a8a1f137-1f96-4c16-9e2b-06047a765940"
CM032339.1	RepeatMasker	DNA/Maverick	21929886	21930908	4637	+	.	ID="rnd-1_family-139";Tend="1551";Tstart="32";shortTE="F";uid="643911d5-0c16-4d49-82c4-df2d31da3978"
CM032339.1	RepeatMasker	Unknown	38267539	38268818	4742	+	.	ID="RND-1_FAMILY-427";Tend="2307";Tstart="1082";shortTE="F";uid="0c7123d7-c0c5-4efc-8c1c-0313e118fd9d"
CM032339.1	RepeatMasker	Unknown	29083850	29084290	2621	+	.	ID="RND-6_FAMILY-736";Tend="1354";Tstart="908";shortTE="F";uid="ce7e85c2-52d5-43ad-8155-3247b91d2c64"
CM032339.1	RepeatMasker	RC/Helitron	65056905	65057831	5046	+	.	ID="RND-4_FAMILY-2794";Tend="2351";Tstart="1478";shortTE="F";uid="17397c39-c2dd-47fb-8129-a20b863048ae"
CM032339.1	RepeatMasker	LINE/Penelope	55905084	55905227	877	+	.	ID="RND-5_FAMILY-3855";Tend="2904";Tstart="2758";shortTE="F";uid="84907992-5022-4390-a2ec-6e90767ee9e3"
CM032339.1	RepeatMasker	DNA/P	7376016	7376459	889	+	.	ID="RND-1_FAMILY-377";Tend="1521";Tstart="997";shortTE="F";uid="410aa68e-ec13-49f7-bee2-4174b986d8bb"
CM032339.1	RepeatMasker	DNA/hAT-Ac	13038474	13038706	955	+	.	ID="RND-6_FAMILY-14672";Tend="1259";Tstart="1001";shortTE="F";uid="1ce12f72-33de-41da-9424-e48a8e5cf19e"
CM032339.1	RepeatMasker	LTR/Gypsy	72917446	72917588	729	+	.	ID="RND-1_FAMILY-533";Tend="1182";Tstart="1047";shortTE="F";uid="2f85cd11-df36-43af-bf81-09f0ad22b09f"
CM032339.1	RepeatMasker	LINE/Penelope	33983420	33985782	19563	+	.	ID="RND-6_FAMILY-7740";Tend="3713";Tstart="1340";shortTE="F";uid="21689ec3-c4bb-491e-aedf-17f62db4c5dc"
CM032339.1	RepeatMasker	Unknown	41863049	41865870	7118	+	.	ID="RND-1_FAMILY-47";Tend="5294";Tstart="2751";shortTE="F";uid="af939f1b-fa30-49d1-b5fc-d1a8bfe549eb"
CM032339.1	RepeatMasker	Unknown	25784420	25784691	732	+	.	ID="RND-1_FAMILY-431";Tend="1303";Tstart="1001";shortTE="F";uid="f661ea91-ec72-40dd-9c73-ab151cb766f9"
CM032339.1	RepeatMasker	DNA/hAT	74701068	74701735	2606	+	.	ID="RND-1_FAMILY-112";Tend="1732";Tstart="1017";shortTE="F";uid="a4116faa-ee94-468e-bd16-e6c2de37e79d"
CM032339.1	RepeatMasker	Unknown	85891531	85892082	3293	+	.	ID="RND-1_FAMILY-69";Tend="1440";Tstart="851";shortTE="F";uid="41fd0740-2832-402c-a3c7-dfc0f30d24ea"
CM032339.1	RepeatMasker	DNA/hAT-hAT19	15814380	15814511	414	+	.	ID="RND-6_FAMILY-5230";Tend="1000";Tstart="869";shortTE="F";uid="59c096e6-16ba-4493-875a-2e3f805ab929"
CM032339.1	RepeatMasker	Unknown	50583443	50583640	1262	+	.	ID="RND-1_FAMILY-508";Tend="1285";Tstart="1081";shortTE="F";uid="f4340337-5de9-4815-a6d5-339366397f59"
CM032339.1	RepeatMasker	Unknown	14947088	14947335	772	+	.	ID="RND-4_FAMILY-588";Tend="1187";Tstart="924";shortTE="F";uid="c0ac332a-edcf-405c-bf12-fb90644d1410"
CM032339.1	RepeatMasker	DNA/hAT	10554818	10556746	13296	+	.	ID="RND-1_FAMILY-484";TEgroup="ctg_1%7CRND-1_FAMILY-484%7C4";Tend="3900";Tstart="1675";shortTE="F";uid="2a0162d6-bc25-4ce9-a7bb-7ea1a3babc1b"
CM032339.1	RepeatMasker	Unknown	17037895	17038440	3609	+	.	ID="RND-1_FAMILY-194";Tend="1461";Tstart="905";shortTE="F";uid="f6455416-f400-4db4-ab88-49707a9867b9"
CM032339.1	RepeatMasker	DNA/hAT-Blackjack	24228148	24228251	457	+	.	ID="HAT-12_LMI";Tend="102";Tstart="1";shortTE="F";uid="af71a9c0-765e-419e-bf8e-406aa35ce583"
CM032339.1	RepeatMasker	Unknown	40024189	40025889	7359	+	.	ID="RND-6_FAMILY-8957";Tend="3357";Tstart="1870";shortTE="F";uid="f27ef95a-0d29-4235-a130-97e1a3b0c999"
CM032339.1	RepeatMasker	DNA/TcMar-Tc1	68904863	68905247	1777	+	.	ID="HALYOMORPHA_HALYS-5_FAMILY-1695";Tend="567";Tstart="115";shortTE="F";uid="aa5c9d04-604d-40bf-9854-89a891d6374d"
CM032339.1	RepeatMasker	DNA/hAT-Ac	42326122	42326304	1746	+	.	ID="RND-6_FAMILY-14672";Tend="973";Tstart="114";shortTE="F";uid="f866f7f4-ef12-40e5-b9aa-ef717258b26a"
CM032339.1	RepeatMasker	DNA/Maverick	66082879	66085404	22118	+	.	ID="RND-6_FAMILY-3319";Tend="6241";Tstart="3722";shortTE="F";uid="dea98e52-550b-408a-9c89-8a522e2018fd"
CM032339.1	RepeatMasker	LTR/Gypsy	48152816	48158085	38748	+	.	ID="RND-5_FAMILY-8400";Tend="8281";Tstart="3075";shortTE="F";uid="00c3bc68-4be9-4bd2-8783-5d2d7925901c"
CM032339.1	RepeatMasker	Unknown	79564212	79565558	5570	+	.	ID="RND-5_FAMILY-3645";Tend="2404";Tstart="1091";shortTE="F";uid="96943e6a-90ca-460b-806e-241757f83462"
CM032339.1	RepeatMasker	DNA/TcMar-Mariner	66473134	66474446	10386	+	.	ID="RND-6_FAMILY-18139";Tend="2055";Tstart="728";shortTE="F";uid="fafcccb6-3a93-40ca-bc76-3ae18a1c47bf"
CM032339.1	RepeatMasker	RC/Helitron	28842188	28843095	4534	+	.	ID="RND-4_FAMILY-2794";TEgroup="ctg_1%7CRND-4_FAMILY-2794%7C3";Tend="1940";Tstart="793";shortTE="F";uid="db1a2f90-c62f-4a31-b2dc-f2b54bbdc7e6"
CM032339.1	RepeatMasker	LINE/R1	3140388	3140599	500	+	.	ID="RND-6_FAMILY-19022";Tend="3206";Tstart="2995";shortTE="F";uid="96982493-cc21-4fd7-9d53-6656a10329c4"
CM032339.1	RepeatMasker	DNA/Maverick	37226816	37231091	34399	+	.	ID="RND-1_FAMILY-139";Tend="5988";Tstart="1712";shortTE="F";uid="5ffcdeb0-906b-402a-bfbf-8a6d02b08d5a"
CM032339.1	RepeatMasker	DNA/hAT-hAT19	76211321	76211648	1760	+	.	ID="HAT-9_AP";Tend="306";Tstart="1";shortTE="F";uid="8757beac-86b1-429f-ba01-07a6bb359463"
CM032339.1	RepeatMasker	Unknown	10084026	10084495	1650	+	.	ID="RND-4_FAMILY-221";Tend="1463";Tstart="864";shortTE="F";uid="36799d71-0208-4ee2-9431-cf2c4e3ec132"
CM032339.1	RepeatMasker	DNA/hAT-Tip100	1220424	1220688	1157	+	.	ID="RND-6_FAMILY-37543";Tend="1272";Tstart="960";shortTE="F";uid="a18643bb-ddc7-4fa7-ad18-cea65dc75259"
CM032339.1	RepeatMasker	LINE/I	56887069	56887627	430	+	.	ID="RND-6_FAMILY-8104";Tend="1666";Tstart="1101";shortTE="F";uid="1c0ab5df-54ee-4f6f-b500-5015c207215e"
CM032339.1	RepeatMasker	Unknown	13449333	13449606	1260	+	.	ID="RND-1_FAMILY-53";Tend="1382";Tstart="1117";shortTE="F";uid="c14e72a4-bf2c-454f-a471-77c4313a5927"
CM032339.1	RepeatMasker	LINE/Penelope	41483758	41483872	511	+	.	ID="RND-6_FAMILY-17760";Tend="2066";Tstart="1952";shortTE="F";uid="72a55012-5350-4c6f-bf8a-e3b8bebd8119"
CM032339.1	RepeatMasker	DNA/hAT-Tip100	66558487	66559088	1349	+	.	ID="RND-6_FAMILY-2082";TEgroup="ctg_1%7CRND-6_FAMILY-2082%7C2";Tend="1240";Tstart="785";shortTE="F";uid="ca37d318-dc52-4117-b0d0-7a0a5af83f71"
CM032339.1	RepeatMasker	DNA/hAT-Tip100	34843996	34844290	2340	+	.	ID="RND-1_FAMILY-12";Tend="1238";Tstart="952";shortTE="F";uid="133ab05f-ae13-4371-8385-1d27d3e60b6a"
CM032339.1	RepeatMasker	LINE/I-Jockey	30508155	30508302	627	+	.	ID="RND-5_FAMILY-2579";Tend="1255";Tstart="1108";shortTE="F";uid="107a91bd-b2f3-40dc-a9c9-0b41f72374de"
CM032339.1	RepeatMasker	DNA/hAT	59531686	59532043	1661	+	.	ID="RND-6_FAMILY-5934";Tend="1416";Tstart="1014";shortTE="F";uid="d42a798b-4c7e-44f0-b3b3-77c7da04cbf1"
CM032339.1	RepeatMasker	Unknown	22287925	22288381	2795	+	.	ID="RND-1_FAMILY-323";Tend="1273";Tstart="887";shortTE="F";uid="6917e793-7742-4be2-8fa1-139f5daf247e"
CM032339.1	RepeatMasker	LINE/I	17988523	17988935	2540	+	.	ID="RND-6_FAMILY-3031";Tend="1014";Tstart="604";shortTE="F";uid="58dbd4ea-c5ca-4a5b-8b10-099359e30587"
CM032339.1	RepeatMasker	Unknown	61275197	61276162	1247	+	.	ID="RND-6_FAMILY-688";Tend="2740";Tstart="1785";shortTE="F";uid="084d9664-ff37-4dd3-82c2-b03ac99ed600"
CM032339.1	RepeatMasker	LTR/Copia	965665	965987	2065	+	.	ID="RND-1_FAMILY-117";Tend="1164";Tstart="845";shortTE="F";uid="090f2cd6-e9ac-4439-9d58-ce3770222efd"
CM032339.1	RepeatMasker	Unknown	45503586	45503867	2353	+	.	ID="RND-6_FAMILY-38224";Tend="1240";Tstart="950";shortTE="F";uid="c8a1a25b-11f1-45c5-9aa7-afbbf8b3cb93"
CM032339.1	RepeatMasker	LTR/Gypsy	76389333	76389570	701	+	.	ID="RND-1_FAMILY-533";Tend="1632";Tstart="1343";shortTE="F";uid="69a1e815-e831-409e-892c-59abb9751be1"
CM032339.1	RepeatMasker	Unknown	60539979	60540503	481	+	.	ID="RND-6_FAMILY-3388";Tend="1307";Tstart="982";shortTE="F";uid="c85a68c0-13b3-4cf1-a97e-5be655b16a76"
CM032339.1	RepeatMasker	DNA/hAT-Tip100	29285409	29285643	1725	+	.	ID="RND-1_FAMILY-181";Tend="1205";Tstart="970";shortTE="F";uid="c51e02c2-46ca-4121-9972-6c39b0062178"
CM032339.1	RepeatMasker	DNA/TcMar-Mariner	72388001	72388300	1770	+	.	ID="RND-6_FAMILY-8478";Tend="720";Tstart="471";shortTE="F";uid="206affeb-a367-4c74-8c18-c32c218469ff"
CM032339.1	RepeatMasker	DNA/hAT-Charlie	41429815	41430014	637	+	.	ID="RND-5_FAMILY-6847";Tend="4460";Tstart="4282";shortTE="F";uid="f7a13692-ef05-4f6d-9922-3e68780c6361"
CM032339.1	RepeatMasker	LINE/R1	37204057	37206033	12415	+	.	ID="RND-6_FAMILY-21060";TEgroup="ctg_1%7CRND-6_FAMILY-21060%7C5";Tend="1979";Tstart="238";shortTE="F";uid="62373c0c-7148-42e2-85a9-1b43a01b52d6"
CM032339.1	RepeatMasker	LTR/Pao	66614943	66615298	1639	+	.	ID="RND-4_FAMILY-1676";Tend="1366";Tstart="991";shortTE="F";uid="6420dabb-17dd-4049-b57f-4dfa64afccf9"
CM032339.1	RepeatMasker	DNA/hAT-hAT19	56686445	56686628	509	+	.	ID="DNA8-82_AP";Tend="749";Tstart="567";shortTE="F";uid="690bdfda-95bc-4d21-a1e5-77bb9d5c5273"
CM032339.1	RepeatMasker	Unknown	7891390	7891796	1611	+	.	ID="RND-1_FAMILY-34";Tend="1310";Tstart="1000";shortTE="F";uid="7ba2866c-b5ca-4d86-8b23-94eb25fe9d61"
CM032339.1	RepeatMasker	DNA/hAT-Tip100	53413994	53414161	1362	+	.	ID="RND-1_FAMILY-12";Tend="1238";Tstart="1057";shortTE="F";uid="d8ed4b73-9bc0-4617-81e1-35ee94fb88a4"
CM032339.1	RepeatMasker	LTR/Gypsy	59341823	59347280	46177	+	.	ID="RND-5_FAMILY-607";Tend="5615";Tstart="1";shortTE="F";uid="3dfcd660-dc1c-45bc-be14-bc6a8d5e044e"
CM032339.1	RepeatMasker	DNA/hAT?	54570677	54570796	887	+	.	ID="RND-6_FAMILY-3998";Tend="832";Tstart="719";shortTE="F";uid="767c3546-adff-4ad7-9e79-481841942f98"
CM032339.1	RepeatMasker	DNA/TcMar-Mariner	56234177	56234663	1261	+	.	ID="MARINER-35_AEC";Tend="1316";Tstart="827";shortTE="F";uid="8baaac12-a120-436d-829c-f4c6b1ee18ea"
CM032339.1	RepeatMasker	LTR/Pao	71694467	71694719	2233	+	.	ID="BEL1-I_AP";Tend="5824";Tstart="5572";shortTE="F";uid="6878a156-6388-4188-9726-23df35db1638"
CM032339.1	RepeatMasker	Unknown	8276146	8276280	603	+	.	ID="RND-5_FAMILY-13";Tend="1062";Tstart="923";shortTE="F";uid="0aad9a09-4e93-4e93-a99b-62f43e5551d4"
CM032339.1	RepeatMasker	Unknown	16200756	16200880	769	+	.	ID="RND-1_FAMILY-93";Tend="1098";Tstart="978";shortTE="F";uid="f24c9a0c-c407-42e0-a56f-891353009027"
CM032339.1	RepeatMasker	DNA/hAT-hATm	56594597	56597950	16168	+	.	ID="HAT-4B_AP";Tend="3322";Tstart="1";shortTE="F";uid="b3f1d519-31ec-49ce-b88b-04e3e67a845b"
CM032339.1	RepeatMasker	LINE/I-Jockey	37460760	37461173	820	+	.	ID="RND-5_FAMILY-646";Tend="2742";Tstart="2343";shortTE="F";uid="3f6a0d14-1ec2-4b2f-92ec-f0e4c480369e"
CM032339.1	RepeatMasker	Unknown	69736302	69736660	1195	+	.	ID="RND-6_FAMILY-2788";Tend="2379";Tstart="1974";shortTE="F";uid="5e71cf54-e41a-4515-b8fe-638b6afbac79"
CM032339.1	RepeatMasker	DNA/hAT	14235112	14235326	1167	+	.	ID="RND-5_FAMILY-3851";Tend="1570";Tstart="1344";shortTE="F";uid="35a56a36-923a-4c6c-975a-00af6c7d23f6"
CM032339.1	RepeatMasker	LTR/Gypsy	42655962	42656115	824	+	.	ID="RND-6_FAMILY-24458";Tend="453";Tstart="308";shortTE="F";uid="342093a3-a794-4edf-b499-e74e7eb1c486"
CM032339.1	RepeatMasker	Unknown	13963092	13964135	1323	+	.	ID="RND-6_FAMILY-688";Tend="2693";Tstart="1644";shortTE="F";uid="399190df-54ac-428b-aed9-70810bfcafe2"
CM032339.1	RepeatMasker	LINE/Penelope	37700932	37701812	2467	+	.	ID="RND-1_FAMILY-293";Tend="1923";Tstart="958";shortTE="F";uid="d833fa77-68fe-4993-adde-497484471484"
CM032339.1	RepeatMasker	RC/Helitron	4695340	4695717	2295	+	.	ID="RND-4_FAMILY-143";Tend="1314";Tstart="925";shortTE="F";uid="3c034ab6-034a-429d-ac0d-59b438d50239"
CM032339.1	RepeatMasker	DNA/hAT-Blackjack	45265586	45265737	501	+	.	ID="RND-4_FAMILY-1";Tend="807";Tstart="645";shortTE="F";uid="c2346e87-f9bc-484b-b804-3df90989b65f"
CM032339.1	RepeatMasker	Unknown	77986278	77986677	1226	+	.	ID="RND-1_FAMILY-59";Tend="1392";Tstart="979";shortTE="F";uid="1e6fc071-cc03-4fb2-9dcf-43caa93b6ae6"
CM032339.1	RepeatMasker	Unknown	82639453	82639728	2287	+	.	ID="RND-1_FAMILY-311";Tend="1239";Tstart="961";shortTE="F";uid="273b2b6f-4ad1-4c9a-86b0-732567a5bedb"
CM032339.1	RepeatMasker	LTR/Pao	17664402	17664988	516	+	.	ID="RND-6_FAMILY-1296";Tend="3801";Tstart="3222";shortTE="F";uid="b4707685-2f0e-494b-b272-94e716be31e1"
CM032339.1	RepeatMasker	Unknown	79349148	79349440	1970	+	.	ID="RND-1_FAMILY-60";Tend="1210";Tstart="918";shortTE="F";uid="c959a4e5-94ce-4715-9029-2b079444dbad"
CM032339.1	RepeatMasker	LINE/I	66270450	66272073	3257	+	.	ID="RND-1_FAMILY-234";Tend="3019";Tstart="1375";shortTE="F";uid="05586150-e107-42e4-8176-ce0e8fb9a8fa"
CM032339.1	RepeatMasker	Unknown	74748717	74748838	694	+	.	ID="RND-5_FAMILY-8742";Tend="878";Tstart="762";shortTE="F";uid="15102b48-48d5-4381-9f52-1b66c2f16bf4"
CM032339.1	RepeatMasker	LINE/L2	42176011	42178762	21554	+	.	ID="RND-1_FAMILY-77";Tend="3192";Tstart="421";shortTE="F";uid="145c0329-97a6-44c5-819a-769420e7c71b"
CM032339.1	RepeatMasker	Unknown	15716247	15716596	706	+	.	ID="RND-5_FAMILY-1693";Tend="1658";Tstart="1328";shortTE="F";uid="22c22f1b-e1b7-4fee-b9a9-4ce64a796284"
CM032339.1	RepeatMasker	Unknown	49499446	49500391	4608	+	.	ID="RND-6_FAMILY-7913";Tend="1666";Tstart="770";shortTE="F";uid="3c80ecf0-47f1-4182-a3ca-28b136826007"
CM032339.1	RepeatMasker	DNA/hAT	17629145	17630448	10411	+	.	ID="RND-1_FAMILY-484";Tend="2581";Tstart="1274";shortTE="F";uid="cfd05dbc-d50e-47ab-a935-cb6f45ae34d0"
CM032339.1	RepeatMasker	Unknown	63420104	63420220	421	+	.	ID="REP-3_LMI";Tend="117";Tstart="1";shortTE="F";uid="4a503f5e-c9dd-4fa0-92d1-a55f6a3dc639"
CM032339.1	RepeatMasker	DNA/Maverick	14894364	14894671	2214	+	.	ID="RND-5_FAMILY-659";Tend="1667";Tstart="1358";shortTE="F";uid="d3c73d69-d409-4f59-822f-b77680a253e5"
CM032339.1	RepeatMasker	LINE/RTE-BovB	52198901	52199693	941	+	.	ID="RTE-4_LMI";Tend="1085";Tstart="272";shortTE="F";uid="6615fdd8-a0e2-47c3-bcd7-b1751965a78d"
CM032339.1	RepeatMasker	DNA/hAT-Charlie	19551478	19551586	432	+	.	ID="HALYOMORPHA_HALYS-6_FAMILY-1896";Tend="372";Tstart="248";shortTE="F";uid="5366efdf-8876-4dc0-a6d2-f681bcef288e"
CM032339.1	RepeatMasker	LINE/I	5636393	5636836	3291	+	.	ID="RND-6_FAMILY-4216";Tend="1589";Tstart="1152";shortTE="F";uid="f75d9b81-421d-4e01-b5c8-0c867820bda3"
CM032339.1	RepeatMasker	DNA/hAT	84939579	84940606	662	+	.	ID="RND-5_FAMILY-1153";Tend="1655";Tstart="608";shortTE="F";uid="719cb3b4-3302-4de4-8c5e-2bec0673072a"
CM032339.1	RepeatMasker	LTR/Gypsy	76856164	76856331	823	+	.	ID="RND-6_FAMILY-1309";Tend="2174";Tstart="2010";shortTE="F";uid="89d9b1bb-d8b1-4bd4-8b00-d43b034891d3"
CM032339.1	RepeatMasker	Unknown	18332646	18333535	4424	+	.	ID="RND-5_FAMILY-13";Tend="1772";Tstart="922";shortTE="F";uid="4e199ba2-d790-4b96-840c-c1687a613395"
CM032339.1	RepeatMasker	Unknown	41064282	41064806	1298	+	.	ID="RND-6_FAMILY-1136";Tend="1164";Tstart="632";shortTE="F";uid="beb2ad47-3fc9-4b9f-94df-ab1eea66dace"
CM032339.1	RepeatMasker	DNA/hAT-Charlie	76539013	76539153	683	+	.	ID="RND-5_FAMILY-114";Tend="1137";Tstart="992";shortTE="F";uid="a0da6c98-dc23-40ce-a159-38ba1418ccdf"
CM032339.1	RepeatMasker	LINE/I-Jockey	37884840	37895911	49370	+	.	ID="RND-6_FAMILY-3210";Tend="6360";Tstart="350";shortTE="F";uid="68dd8cb6-e12b-46e0-acdb-455ffbe9a19a"
CM032339.1	RepeatMasker	Unknown	41180404	41180587	525	+	.	ID="RND-1_FAMILY-406";Tend="863";Tstart="679";shortTE="F";uid="9d2b26c2-be5f-47c5-a19f-15b50f88e9ef"
CM032339.1	RepeatMasker	DNA/TcMar-Mariner	57658532	57658685	780	+	.	ID="MARINER-15_HSAL";Tend="229";Tstart="80";shortTE="F";uid="1dd0f1ce-0755-4bd4-a32c-11cb950a6b55"
CM032339.1	RepeatMasker	DNA/TcMar-Mariner	11866627	11867508	3783	+	.	ID="RND-5_FAMILY-6845";TEgroup="ctg_1%7CRND-5_FAMILY-6845%7C3";Tend="1480";Tstart="740";shortTE="F";uid="72514522-9159-4144-b830-e0053596748a"
CM032339.1	RepeatMasker	DNA/hAT	53587358	53588185	479	+	.	ID="RND-6_FAMILY-10460";Tend="1383";Tstart="618";shortTE="F";uid="52704223-6814-49ed-b211-70e49be6c142"
CM032339.1	RepeatMasker	Unknown	37364141	37364289	421	+	.	ID="RND-6_FAMILY-8383";Tend="1816";Tstart="1672";shortTE="F";uid="4366b44e-b7a2-4ddc-a6f8-d4568605dae7"
CM032339.1	RepeatMasker	Unknown	72428357	72428893	1795	+	.	ID="RND-6_FAMILY-4760";Tend="2190";Tstart="1729";shortTE="F";uid="0da30b5f-245d-43b0-b7d1-b22d8a284cea"
CM032339.1	RepeatMasker	LINE/L2	63762405	63762518	911	+	.	ID="RND-1_FAMILY-77";Tend="580";Tstart="467";shortTE="F";uid="99e66445-7af9-41e8-8794-e1fee9367805"
CM032339.1	RepeatMasker	DNA/hAT	20793555	20793704	1072	+	.	ID="RND-1_FAMILY-72";Tend="1117";Tstart="967";shortTE="F";uid="01a14cac-7508-4b3b-abbe-696d402225c7"
CM032339.1	RepeatMasker	DNA/TcMar-Mariner	58796045	58796352	509	+	.	ID="HALYOMORPHA_HALYS-5_FAMILY-689";Tend="757";Tstart="470";shortTE="F";uid="8e45959b-9a22-4e4c-9991-bf2c682ce603"
CM032339.1	RepeatMasker	DNA/hAT-Blackjack	75127776	75128218	3369	+	.	ID="RND-4_FAMILY-1";Tend="2283";Tstart="1843";shortTE="F";uid="0c9572ff-6dad-4667-9816-e9d74aaebe74"
CM032339.1	RepeatMasker	DNA/hAT-hAT19	74699670	74700100	1166	+	.	ID="DNA8-73_AP";TEgroup="ctg_1%7CDNA8-73_AP%7C2";Tend="784";Tstart="2";shortTE="F";uid="b3501c43-bcee-4913-ba3e-f66aa1e1d438"
CM032339.1	RepeatMasker	DNA/Ginger-2	12500470	12501402	434	+	.	ID="RND-5_FAMILY-9842";TEgroup="ctg_1%7CRND-5_FAMILY-9842%7C1";Tend="1954";Tstart="1231";shortTE="T";uid="90a4ad90-46db-4c38-ba2d-a0a3482507ba"
CM032339.1	RepeatMasker	RC/Helitron	36269545	36269929	1359	+	.	ID="RND-1_FAMILY-354";Tend="1201";Tstart="850";shortTE="F";uid="fe99f3b3-657e-4653-a152-3b76d84bcebc"
CM032339.1	RepeatMasker	Unknown	17626874	17627104	1121	+	.	ID="RND-1_FAMILY-143";Tend="1145";Tstart="901";shortTE="F";uid="e03359f7-76bc-487c-8656-1e62365048b1"
CM032339.1	RepeatMasker	LINE/RTE-BovB	5298294	5299161	928	+	.	ID="RND-6_FAMILY-6089";Tend="994";Tstart="49";shortTE="F";uid="1871f2c1-3fc1-41f6-bfdb-6ceae2d037e8"
CM032339.1	RepeatMasker	LTR/Gypsy	69463086	69463219	428	+	.	ID="GYPSY-24_DEL-I";Tend="2822";Tstart="2688";shortTE="F";uid="25de64a6-2476-43cb-9de2-d8bb93ec36ba"
CM032339.1	RepeatMasker	Unknown	1775926	1776312	3031	+	.	ID="RND-1_FAMILY-53";Tend="1321";Tstart="936";shortTE="F";uid="5c1196c7-a0cc-4010-a12a-af843e9abb41"
CM032339.1	RepeatMasker	RC/Helitron	81035668	81035787	916	+	.	ID="RND-6_FAMILY-2775";Tend="1013";Tstart="893";shortTE="F";uid="4324550e-074a-48b7-84a5-7efab009bf18"
CM032339.1	RepeatMasker	LINE/RTE-BovB	70447585	70448104	506	+	.	ID="RTE-34_LMI";Tend="1471";Tstart="950";shortTE="F";uid="2a423fb6-228f-4588-b60d-49a2ab953fca"
CM032339.1	RepeatMasker	DNA/TcMar-Mariner	76149641	76150424	940	+	.	ID="MARINER-2_LMI";TEgroup="ctg_1%7CMARINER-2_LMI%7C3";Tend="1108";Tstart="1";shortTE="F";uid="e8bc66ea-5637-4654-a9f3-c0a5f079ef07"
CM032339.1	RepeatMasker	LINE/I-Jockey	8206254	8208843	1593	+	.	ID="RND-6_FAMILY-6029";Tend="3600";Tstart="1001";shortTE="F";uid="f7bdbe0e-f373-4448-8e60-cc1c23e1350d"
CM032339.1	RepeatMasker	DNA/TcMar-Mariner	76432350	76432713	638	+	.	ID="MARINER-N9B_RPR";Tend="624";Tstart="214";shortTE="F";uid="704b6e78-64d5-4485-b1ec-374183537924"
CM032339.1	RepeatMasker	LINE/R2-NeSL	17192	17374	875	+	.	ID="RND-1_FAMILY-396";Tend="2883";Tstart="2734";shortTE="F";uid="34043daf-a368-441b-bd68-3809ececb4fa"
CM032339.1	RepeatMasker	DNA/TcMar-Pogo	24750158	24752471	14579	+	.	ID="RND-6_FAMILY-4543";Tend="2167";Tstart="25";shortTE="F";uid="10253832-063b-4f7d-9914-0c8d6921ede5"
CM032339.1	RepeatMasker	DNA/TcMar-Mariner	62615920	62616797	4728	+	.	ID="RND-5_FAMILY-885";Tend="1870";Tstart="948";shortTE="F";uid="3f028712-e880-4e75-bc3d-49d243ed24fb"
CM032339.1	RepeatMasker	RC/Helitron	27276578	27276966	2302	+	.	ID="RND-1_FAMILY-354";Tend="1247";Tstart="856";shortTE="F";uid="8ed6fb6c-5483-4a46-8660-e145a77a2a1a"
CM032339.1	RepeatMasker	DNA/PIF-Spy	49297387	49297576	418	+	.	ID="RND-1_FAMILY-0";Tend="1638";Tstart="1418";shortTE="F";uid="59be16bd-e44f-4807-995f-1279c9b976c7"
CM032339.1	RepeatMasker	LINE/Penelope	55396219	55397175	4304	+	.	ID="RND-6_FAMILY-17760";Tend="3705";Tstart="1859";shortTE="F";uid="c7644d18-bed8-4cf9-9728-4310ef0fe392"
CM032339.1	RepeatMasker	DNA/MULE-MuDR	20183037	20183269	790	+	.	ID="RND-1_FAMILY-439";Tend="241";Tstart="10";shortTE="F";uid="275f284f-64d3-4b4e-b1f6-fec6bc56ff40"
CM032339.1	RepeatMasker	Retroposon?	51360293	51360914	4420	+	.	ID="RND-1_FAMILY-162";Tend="1842";Tstart="1224";shortTE="F";uid="0bcdbf83-8076-4f5e-a265-d94cdab90d59"
CM032339.1	RepeatMasker	Unknown	38341214	38341589	2716	+	.	ID="RND-5_FAMILY-333";Tend="1278";Tstart="899";shortTE="F";uid="3911a860-4ed1-4867-acb8-3b81a6be0c9a"
CM032339.1	RepeatMasker	Unknown	35274627	35275243	3327	+	.	ID="RND-1_FAMILY-225";Tend="1482";Tstart="899";shortTE="F";uid="96b11966-147b-41a4-8b84-bbb78187d069"
CM032339.1	RepeatMasker	Unknown	8970488	8971040	1556	+	.	ID="RND-6_FAMILY-17292";Tend="1835";Tstart="1309";shortTE="F";uid="de11df96-0020-4070-b89f-6bb3d80bcda4"
CM032339.1	RepeatMasker	LINE/I-Jockey	24989145	24989608	1599	+	.	ID="RND-6_FAMILY-3670";Tend="2355";Tstart="1870";shortTE="F";uid="c20b9d37-e539-4932-89fe-f4ce5dd9d04c"
CM032339.1	RepeatMasker	DNA/hAT-hAT19	26237843	26238556	1013	+	.	ID="HAT-9_AP";Tend="983";Tstart="309";shortTE="F";uid="94cd5606-b7cd-44d8-a2ce-f1138e80623d"
CM032339.1	RepeatMasker	DNA/hAT-Tip100	23333597	23334453	4882	+	.	ID="RND-5_FAMILY-1017";Tend="1672";Tstart="821";shortTE="F";uid="eed82f4a-88df-40b8-b90a-c3f109640248"
CM032339.1	RepeatMasker	Unknown	33858173	33858947	4556	+	.	ID="RND-6_FAMILY-19251";Tend="1675";Tstart="871";shortTE="F";uid="5ca36287-e2c2-4c51-8d1d-d050714fad1b"
CM032339.1	RepeatMasker	Unknown	86316109	86316318	1868	+	.	ID="RND-6_FAMILY-10727";Tend="1091";Tstart="882";shortTE="F";uid="5675aaf4-73c1-4cb6-97d8-c803b4655f66"
CM032339.1	RepeatMasker	DNA/hAT	76810211	76810323	650	+	.	ID="RND-1_FAMILY-112";Tend="1729";Tstart="1620";shortTE="F";uid="8d8c1cc8-5695-4374-ae9e-6cb4d29497d1"
CM032339.1	RepeatMasker	DNA/hAT-hAT19	56796218	56796905	759	+	.	ID="RND-6_FAMILY-9608";Tend="1096";Tstart="354";shortTE="F";uid="3e495d1b-8ed6-41c2-9498-fc94d0732069"
CM032339.1	RepeatMasker	DNA/hAT-Tip100	52885333	52885635	1870	+	.	ID="RND-1_FAMILY-134";Tend="1269";Tstart="968";shortTE="F";uid="867d9a51-c7cb-436e-a723-2a86e19242a1"
CM032339.1	RepeatMasker	DNA/MULE-NOF	65804323	65804621	584	+	.	ID="REHAVKUS1_AP";Tend="1770";Tstart="1469";shortTE="F";uid="6e37db4f-1b13-4c91-97c2-b2468051a703"
CM032339.1	RepeatMasker	Unknown	43583141	43585569	17249	+	.	ID="RND-1_FAMILY-306";Tend="3466";Tstart="1044";shortTE="F";uid="dd844151-3c68-4702-83e7-c3de0a108c67"
CM032339.1	RepeatMasker	LINE/I-Jockey	9711514	9712416	6715	+	.	ID="RND-6_FAMILY-2000";Tend="1535";Tstart="633";shortTE="F";uid="f757c47f-9d8f-46b6-83e8-b1a10de61307"
CM032339.1	RepeatMasker	DNA/hAT	79096037	79096303	1095	+	.	ID="RND-6_FAMILY-5934";Tend="1412";Tstart="1164";shortTE="F";uid="f4f4088b-e5fe-4101-bcf6-8c45cd022701"
CM032339.1	RepeatMasker	DNA/P	30919823	30922727	23311	+	.	ID="RND-6_FAMILY-8837";Tend="3063";Tstart="246";shortTE="F";uid="79c9a029-af62-4756-849f-98611d775c43"
CM032339.1	RepeatMasker	DNA/hAT	63831296	63832295	5981	+	.	ID="RND-5_FAMILY-218";Tend="1900";Tstart="914";shortTE="F";uid="4535ca44-ebd9-45a3-be25-2054baf3eea1"
CM032339.1	RepeatMasker	DNA/hAT-Ac	17678263	17678972	4139	+	.	ID="RND-5_FAMILY-2788";Tend="1749";Tstart="1060";shortTE="F";uid="51e1137b-a91b-40b7-b797-288bd2bee9af"
CM032339.1	RepeatMasker	LTR/Gypsy	41060655	41060905	1381	+	.	ID="RND-1_FAMILY-511";Tend="1439";Tstart="1201";shortTE="F";uid="65f521e3-bd23-42cb-b5c7-a9bfdca78a43"
CM032339.1	RepeatMasker	DNA/hAT-Charlie	58429940	58430075	683	+	.	ID="RND-5_FAMILY-114";Tend="1132";Tstart="992";shortTE="F";uid="b85a943e-70a5-4e7b-b9b6-54dc14afef0c"
CM032339.1	RepeatMasker	LINE/Penelope	9630399	9630508	528	+	.	ID="RND-5_FAMILY-7206";Tend="975";Tstart="859";shortTE="F";uid="d1a64b05-adb3-493e-8ead-68ce7e8fb812"
CM032339.1	RepeatMasker	DNA/hAT-Charlie	59799761	59799956	964	+	.	ID="RND-5_FAMILY-99";Tend="1225";Tstart="1036";shortTE="F";uid="83277b6c-aace-4cd5-899e-7e8a626cda01"
CM032339.1	RepeatMasker	Unknown	40909770	40909877	568	+	.	ID="RND-6_FAMILY-9698";Tend="1632";Tstart="1533";shortTE="F";uid="1db1a2da-ea8b-4ca0-8f91-c2e4e1efce6e"
CM032339.1	RepeatMasker	Unknown	57264532	57264853	546	+	.	ID="RND-1_FAMILY-453";TEgroup="ctg_1%7CRND-1_FAMILY-453%7C8";Tend="879";Tstart="561";shortTE="T";uid="b4e66fae-8d68-453e-abc0-c445fc5e2172"
CM032339.1	RepeatMasker	LINE/Penelope	71952714	71953422	5236	+	.	ID="RND-1_FAMILY-226";Tend="1760";Tstart="1033";shortTE="F";uid="990ef3ab-e66b-48e6-be75-e83aaf9b5084"
CM032339.1	RepeatMasker	Unknown	73535474	73535988	1313	+	.	ID="RND-1_FAMILY-71";Tend="4144";Tstart="3631";shortTE="F";uid="f2590b32-efeb-45ca-ab65-2bd6d5f1b1d3"
CM032339.1	RepeatMasker	DNA/hAT	51155849	51156638	1063	+	.	ID="RND-6_FAMILY-11172";TEgroup="ctg_1%7CRND-6_FAMILY-11172%7C1";Tend="1765";Tstart="611";shortTE="F";uid="b49582a4-6642-4be7-9992-6ba594d5241b"
CM032339.1	RepeatMasker	DNA/hAT	2447842	2448565	4995	+	.	ID="RND-3_FAMILY-31";Tend="1716";Tstart="989";shortTE="F";uid="ff5d3d65-965f-4b82-ab30-3fdd78f5e349"
CM032339.1	RepeatMasker	LINE/Penelope	71463752	71464204	3864	+	.	ID="RND-5_FAMILY-5919";Tend="2100";Tstart="1649";shortTE="F";uid="04b7b791-58da-4ad3-a8bd-3b8611d12723"
CM032339.1	RepeatMasker	DNA/Maverick	13497144	13497359	1542	+	.	ID="RND-1_FAMILY-139";Tend="1098";Tstart="883";shortTE="F";uid="acb3fe54-6cd5-41c7-ad09-8d6c60adaca7"
CM032339.1	RepeatMasker	LINE/Penelope	56709739	56710118	1758	+	.	ID="RND-6_FAMILY-17760";Tend="2798";Tstart="2374";shortTE="F";uid="b9f74bd6-5d0d-434f-b889-0b9bc1bc36d6"
CM032339.1	RepeatMasker	DNA/hAT-Tip100	64737131	64737746	4884	+	.	ID="RND-4_FAMILY-410";Tend="1549";Tstart="946";shortTE="F";uid="e0147977-8a6d-4a72-9359-b8131044a4fb"
CM032339.1	RepeatMasker	Unknown	55481300	55481518	1177	+	.	ID="RND-5_FAMILY-750";Tend="1242";Tstart="977";shortTE="F";uid="a47dd3ab-3f18-48c1-8d0c-e565da16620c"
CM032339.1	RepeatMasker	Unknown	39074894	39074994	489	+	.	ID="RND-4_FAMILY-221";Tend="1996";Tstart="1890";shortTE="F";uid="a0701c50-0220-4c06-8885-46472a646483"
CM032339.1	RepeatMasker	Unknown	589683	589831	507	+	.	ID="RND-5_FAMILY-13873";Tend="1807";Tstart="1659";shortTE="F";uid="f43b506b-50f5-42d3-a9b5-bcc3798c29ef"
CM032339.1	RepeatMasker	LINE/Penelope	5448030	5448174	661	+	.	ID="RND-5_FAMILY-3855";Tend="2751";Tstart="2598";shortTE="F";uid="74068869-c73a-4718-9e1f-51f1d1cc5e5b"
CM032339.1	RepeatMasker	DNA/hAT-Tip100	36906881	36908015	7027	+	.	ID="RND-5_FAMILY-15467";Tend="1913";Tstart="733";shortTE="F";uid="f0df1a4a-7b09-4bdb-b821-b4e4c7285d58"
CM032339.1	RepeatMasker	LTR/Pao	51353759	51354149	2779	+	.	ID="RND-4_FAMILY-1676";Tend="1377";Tstart="996";shortTE="F";uid="36fbc8b3-ea1a-41b5-8497-a60972a9bcab"
CM032339.1	RepeatMasker	DNA/hAT-Tip100	14145363	14145550	895	+	.	ID="RND-6_FAMILY-526";Tend="1586";Tstart="1407";shortTE="F";uid="7cab5fee-ec01-4e32-8272-a748036f1281"
CM032339.1	RepeatMasker	DNA/hAT-Tip100	164229	164433	975	+	.	ID="RND-6_FAMILY-526";Tend="1162";Tstart="925";shortTE="F";uid="cc814132-9133-4627-a617-8aeb9e739c6b"
CM032339.1	RepeatMasker	DNA/hAT	49871764	49872010	1158	+	.	ID="RND-1_FAMILY-112";Tend="1719";Tstart="1492";shortTE="F";uid="4dddd0d3-ef6e-43e9-8f46-83d30cf9c60e"
CM032339.1	RepeatMasker	Unknown	20538136	20539137	6176	+	.	ID="RND-1_FAMILY-59";Tend="1874";Tstart="860";shortTE="F";uid="9d9f9855-1a98-491c-96e6-b71a2e0f842d"
CM032339.1	RepeatMasker	DNA/Kolobok-T2	2096723	2096834	452	+	.	ID="REP-4_PBA";Tend="611";Tstart="499";shortTE="F";uid="02f319e4-2572-45d4-9b8d-331caca31043"
CM032339.1	RepeatMasker	DNA/TcMar-Tc1	81576848	81577410	3105	+	.	ID="MARINER-N29_HSAL";Tend="1062";Tstart="502";shortTE="F";uid="8ce1799d-57a8-4b7c-b9ff-4b59944a404a"
CM032339.1	RepeatMasker	Unknown	86464418	86464626	1625	+	.	ID="RND-1_FAMILY-468";Tend="1157";Tstart="948";shortTE="F";uid="a8bfdff0-1d4e-40bf-90ef-83a96cf773e5"
CM032339.1	RepeatMasker	Unknown	85251936	85253451	1994	+	.	ID="RND-1_FAMILY-5";Tend="3255";Tstart="1648";shortTE="F";uid="142fd736-a24a-4196-b071-7a041257f9ee"
CM032339.1	RepeatMasker	DNA/hAT-Tip100	34513203	34513473	1713	+	.	ID="RND-1_FAMILY-482";Tend="1338";Tstart="1064";shortTE="F";uid="c799d293-7434-461b-a7cc-32c9216a233a"
CM032339.1	RepeatMasker	DNA/TcMar-Mariner	13236262	13237236	5503	+	.	ID="RND-5_FAMILY-885";Tend="1873";Tstart="948";shortTE="F";uid="3970a284-7ff1-4fb8-84ba-261c4a16214a"
CM032339.1	RepeatMasker	Unknown	83407182	83407303	406	+	.	ID="RND-6_FAMILY-11021";Tend="2410";Tstart="2293";shortTE="F";uid="39eebd38-d091-4bc0-bcc4-c0d6eb5ba5a0"
CM032339.1	RepeatMasker	Unknown	74525272	74526090	5339	+	.	ID="RND-6_FAMILY-1180";Tend="1664";Tstart="819";shortTE="F";uid="238b90a0-e442-4947-86bf-713edf64814c"
CM032339.1	RepeatMasker	LINE/I	24347405	24347866	403	+	.	ID="RND-6_FAMILY-1447";Tend="2026";Tstart="1650";shortTE="F";uid="fcd93f5c-0be7-4da3-9e97-80a48f6a09dc"
CM032339.1	RepeatMasker	LTR/Gypsy	39919065	39919463	465	+	.	ID="GYPSY-4_DRH-I";Tend="2764";Tstart="2366";shortTE="F";uid="5b19467b-2559-4ea3-a038-c27ca9a31b3f"
CM032339.1	RepeatMasker	DNA/MULE-MuDR	40084641	40085173	2715	+	.	ID="RND-1_FAMILY-439";Tend="1435";Tstart="902";shortTE="F";uid="345f5d06-9c7a-4af7-903e-b48d4b5836f7"
CM032339.1	RepeatMasker	LTR/Pao	45960068	45961570	438	+	.	ID="BEL3-I_AP";Tend="4377";Tstart="2744";shortTE="F";uid="4a50e2a8-356b-4606-a7e6-8f62e5a221b8"
CM032339.1	RepeatMasker	LTR/Pao	75014332	75015095	3687	+	.	ID="RND-1_FAMILY-425";Tend="1101";Tstart="350";shortTE="F";uid="68462407-0d1b-46d8-90f1-2480285a0d7d"
CM032339.1	RepeatMasker	Unknown	50359721	50360106	2242	+	.	ID="RND-1_FAMILY-290";Tend="1328";Tstart="932";shortTE="F";uid="1b6249d6-79bd-4312-b613-8de7eb792518"
CM032339.1	RepeatMasker	DNA/hAT-Tip100	77330997	77331223	804	+	.	ID="RND-1_FAMILY-134";Tend="1240";Tstart="966";shortTE="F";uid="61469dda-9b4c-4a2a-bb94-48bc56615c03"
CM032339.1	RepeatMasker	DNA/hAT	56852433	56852692	1791	+	.	ID="HAT-N7_AP";Tend="262";Tstart="1";shortTE="F";uid="9b8093b7-c5b2-4657-aef0-a17911d675b7"
CM032339.1	RepeatMasker	DNA/MULE-NOF	45837878	45839223	9964	+	.	ID="RND-5_FAMILY-3847";Tend="1924";Tstart="545";shortTE="F";uid="eb3a6bd3-1257-4f22-8d28-accb194a8d5b"
CM032339.1	RepeatMasker	Unknown	16803160	16803661	1012	+	.	ID="RND-6_FAMILY-6594";Tend="1146";Tstart="641";shortTE="F";uid="923eb6d6-6e21-470b-a7f5-379c482dfd09"
CM032339.1	RepeatMasker	DNA/Maverick	79596905	79597274	2669	+	.	ID="RND-1_FAMILY-125";Tend="2529";Tstart="2159";shortTE="F";uid="c9568789-b9da-4b34-b15b-781e636ac43f"
CM032339.1	RepeatMasker	DNA/P	74609988	74610149	487	+	.	ID="RND-6_FAMILY-10129";Tend="1142";Tstart="975";shortTE="F";uid="297dfdf0-81fc-4ca4-b14c-c16a223b7c30"
CM032339.1	RepeatMasker	DNA/P	1321956	1322294	1160	+	.	ID="RND-5_FAMILY-10134";Tend="1277";Tstart="886";shortTE="F";uid="baa2bf0f-d24d-4015-baf5-8cf60e6d95cd"
CM032339.1	RepeatMasker	LTR/Gypsy	48070092	48070355	1779	+	.	ID="RND-1_FAMILY-481";Tend="1177";Tstart="924";shortTE="F";uid="d84441a7-977f-44a7-a823-65956c0d6fca"
CM032339.1	RepeatMasker	Unknown	69464770	69465369	1172	+	.	ID="RND-6_FAMILY-5380";Tend="1724";Tstart="1123";shortTE="F";uid="a92651ba-5ed0-4add-88e6-a4e419162d7f"
CM032339.1	RepeatMasker	DNA/hAT-Charlie	53806208	53806882	5345	+	.	ID="RND-5_FAMILY-13565";Tend="1529";Tstart="853";shortTE="F";uid="5ac43ae1-10a3-4aa0-a587-be8c044925df"
CM032339.1	RepeatMasker	DNA/Kolobok-E	81494131	81494378	1096	+	.	ID="RND-1_FAMILY-261";Tend="1516";Tstart="1271";shortTE="F";uid="c66327f0-c116-4ae8-b0c9-6368e60ee539"
CM032339.1	RepeatMasker	LINE/Penelope	50066924	50067368	2966	+	.	ID="RND-1_FAMILY-56";Tend="3255";Tstart="2820";shortTE="F";uid="181fc4d3-6a06-497e-85d5-2341ffea64a8"
CM032339.1	RepeatMasker	DNA/hAT-Charlie	11831463	11831838	731	+	.	ID="RND-5_FAMILY-114";TEgroup="ctg_1%7CRND-5_FAMILY-114%7C1";Tend="1875";Tstart="1263";shortTE="F";uid="aaf6fe53-ecd5-4313-8021-33ac765f0ab6"
CM032339.1	RepeatMasker	DNA/P	42223328	42223911	1975	+	.	ID="RND-1_FAMILY-377";Tend="1524";Tstart="933";shortTE="F";uid="2b49f502-567a-4160-8446-f482f18d176b"
CM032339.1	RepeatMasker	DNA/hAT-Charlie	72869654	72869866	476	+	.	ID="DNA8-86_AP";Tend="458";Tstart="241";shortTE="F";uid="18acae63-4ae3-48fc-97ab-d47f24aaca92"
CM032339.1	RepeatMasker	Unknown	52473336	52473526	551	+	.	ID="RND-4_FAMILY-402";Tend="1268";Tstart="1003";shortTE="F";uid="ccf758e5-58cc-4362-8a3e-72cf725b416c"
CM032339.1	RepeatMasker	DNA/TcMar-Mariner	64869765	64871206	3650	+	.	ID="rnd-6_family-22650";Tend="1536";Tstart="434";shortTE="F";uid="add6d406-c5bc-4146-aec6-a8caaa8a257f"
CM032339.1	RepeatMasker	Unknown	82964332	82966320	15036	+	.	ID="RND-5_FAMILY-6091";Tend="2270";Tstart="350";shortTE="F";uid="ed4c5081-8b4c-4f81-8eaf-343f88df0d4d"
CM032339.1	RepeatMasker	Unknown	29034792	29034956	711	+	.	ID="RND-1_FAMILY-246";Tend="1191";Tstart="1017";shortTE="F";uid="efad3e7e-03a3-428c-8043-b02d13fba0b5"
CM032339.1	RepeatMasker	LINE/R2	41869686	41869965	1416	+	.	ID="RND-1_FAMILY-459";Tend="920";Tstart="629";shortTE="F";uid="7701352c-01c7-495e-bfd6-3d7b7d6b244b"
CM032339.1	RepeatMasker	Unknown	78037052	78037264	1275	+	.	ID="RND-1_FAMILY-34";Tend="1120";Tstart="905";shortTE="F";uid="d2db84bf-7dde-49e6-ba52-475e62459aac"
CM032339.1	RepeatMasker	LINE/RTE-BovB	44654048	44654679	571	+	.	ID="RND-5_FAMILY-8422";Tend="1634";Tstart="1013";shortTE="F";uid="1c0f780b-39db-4bbe-a493-773d034058b6"
CM032339.1	RepeatMasker	LTR/Gypsy	81446314	81452628	55927	+	.	ID="RND-1_FAMILY-352";Tend="6632";Tstart="310";shortTE="F";uid="f2bf182e-d2d3-4263-a31a-176a17c17c3f"
CM032339.1	RepeatMasker	LINE/Penelope	15778622	15778975	1472	+	.	ID="RND-6_FAMILY-17760";Tend="2393";Tstart="1951";shortTE="F";uid="64281e69-458d-4a64-8421-25cc21479da9"
CM032339.1	RepeatMasker	DNA/hAT	59564079	59564280	1193	+	.	ID="RND-1_FAMILY-112";Tend="1671";Tstart="1475";shortTE="F";uid="dea93ac3-941f-474f-a6ef-72be1a7dd991"
CM032339.1	RepeatMasker	Unknown	57402286	57402839	757	+	.	ID="RND-6_FAMILY-8518";Tend="2356";Tstart="1809";shortTE="F";uid="34ce540a-fc06-4a49-8f3a-7ae96201cb1b"
CM032339.1	RepeatMasker	Unknown	45402682	45402849	496	+	.	ID="RND-5_FAMILY-6896";Tend="2747";Tstart="2572";shortTE="F";uid="d61ae7db-55ab-43ba-827c-d74fd5696de8"
CM032339.1	RepeatMasker	LINE/I-Jockey	19530272	19530480	465	+	.	ID="RND-5_FAMILY-1920";Tend="1806";Tstart="1598";shortTE="F";uid="4fb57a34-f6f2-486e-bfa2-f52fc94a3820"
CM032339.1	RepeatMasker	Unknown	79138592	79138699	459	+	.	ID="RND-5_FAMILY-3762";Tend="1328";Tstart="1225";shortTE="F";uid="7fd00a4c-3a80-4481-88b9-d8b7452e148d"
CM032339.1	RepeatMasker	DNA/P	30627035	30627697	5085	+	.	ID="RND-5_FAMILY-577";Tend="1502";Tstart="844";shortTE="F";uid="9caaba55-33f0-4cad-bdce-d7a0ac2bb63f"
CM032339.1	RepeatMasker	LINE/Penelope	4430507	4431148	2731	+	.	ID="RND-1_FAMILY-379";Tend="1272";Tstart="638";shortTE="F";uid="3c43ef9f-215c-4695-a349-1e98524129f1"
CM032339.1	RepeatMasker	LTR/Pao	483954	484193	986	+	.	ID="RND-6_FAMILY-8130";Tend="1737";Tstart="1474";shortTE="F";uid="09e105f9-2732-4cd9-acb1-4896d903e93b"
CM032339.1	RepeatMasker	DNA/hAT-Charlie	44534615	44535234	3195	+	.	ID="RND-5_FAMILY-8307";Tend="2761";Tstart="2179";shortTE="F";uid="04231e1e-64d8-47c8-9935-f3ba044a6379"
CM032339.1	RepeatMasker	DNA/hAT-Blackjack	22262332	22263516	1221	+	.	ID="HAT-12_LMI";Tend="2457";Tstart="1275";shortTE="F";uid="6d2ee81d-5189-49d3-9fb3-be88c31df093"
CM032339.1	RepeatMasker	LINE/I	30367796	30368350	550	+	.	ID="RND-6_FAMILY-3031";Tend="1451";Tstart="896";shortTE="F";uid="5776945d-afd5-4999-b8d2-8ad9b101aa36"
CM032339.1	RepeatMasker	DNA/hAT?	66486265	66486541	1983	+	.	ID="RND-6_FAMILY-3998";Tend="1106";Tstart="833";shortTE="F";uid="891a9b12-97f4-4f25-bfa8-94d1fcb0ad76"
CM032339.1	RepeatMasker	LTR/Pao	35569024	35569530	1084	+	.	ID="RND-5_FAMILY-2340";Tend="1971";Tstart="1450";shortTE="F";uid="52d7b0b6-be3f-4a74-862e-4abc2fda8999"
CM032339.1	RepeatMasker	LINE/I-Jockey	30941245	30943649	14003	+	.	ID="RND-6_FAMILY-7185";Tend="3044";Tstart="655";shortTE="F";uid="355e82ac-bff4-489f-8e1e-a7c2b3c460d5"
CM032339.1	RepeatMasker	DNA/CMC-Chapaev-3	68622159	68626262	27964	+	.	ID="RND-5_FAMILY-9582";Tend="4044";Tstart="79";shortTE="F";uid="e69f6ce4-f31a-4557-9c09-89c0a02e110a"
CM032339.1	RepeatMasker	Retroposon?	43265720	43266188	2471	+	.	ID="RND-5_FAMILY-5727";Tend="1415";Tstart="872";shortTE="F";uid="caefe6f2-d8dc-4383-b2f1-27998296c83c"
CM032339.1	RepeatMasker	DNA/hAT-Tip100	62233339	62233847	3985	+	.	ID="RND-1_FAMILY-255";Tend="1224";Tstart="723";shortTE="F";uid="3cb4cf8c-eaf9-49ed-9dc8-10410f87ab12"
CM032339.1	RepeatMasker	DNA/hAT-Ac	53315449	53316302	4595	+	.	ID="RND-4_FAMILY-1424";Tend="1733";Tstart="877";shortTE="F";uid="b9537f24-10f8-42a7-af67-cf80c2199c58"
CM032339.1	RepeatMasker	DNA/hAT-hobo	16102075	16103381	3370	+	.	ID="RND-6_FAMILY-10750";TEgroup="ctg_1%7CRND-6_FAMILY-10750%7C3";Tend="1590";Tstart="432";shortTE="F";uid="381ff3d8-abb3-4ee1-95e9-bd2e4b1fda63"
CM032339.1	RepeatMasker	Unknown	33520365	33521156	1288	+	.	ID="RND-6_FAMILY-5917";Tend="2758";Tstart="1983";shortTE="F";uid="6a519ed5-eefb-4959-a770-224fea218957"
CM032339.1	RepeatMasker	Unknown	83052658	83053514	4621	+	.	ID="RND-6_FAMILY-4030";Tend="1705";Tstart="748";shortTE="F";uid="23f367f5-8685-4db0-a9e1-a8a4d0e4b5ea"
CM032339.1	RepeatMasker	LINE/R1	35798779	35800559	7913	+	.	ID="RND-6_FAMILY-21060";TEgroup="ctg_1%7CRND-6_FAMILY-21060%7C1";Tend="2366";Tstart="736";shortTE="F";uid="392434fd-3e52-4594-bd49-afa7f174a8d5"
CM032339.1	RepeatMasker	LINE/L2	80771606	80773134	1852	+	.	ID="RND-1_FAMILY-77";TEgroup="ctg_1%7CRND-1_FAMILY-77%7C41";Tend="2568";Tstart="454";shortTE="F";uid="45453587-8185-4124-8885-88f5e1e018e1"
CM032339.1	RepeatMasker	Unknown	56029222	56029558	1594	+	.	ID="RND-4_FAMILY-71";Tend="1546";Tstart="1136";shortTE="F";uid="4d1e253f-385c-4760-b3b1-3cd2f2d21091"
CM032339.1	RepeatMasker	Unknown	41687565	41689708	5608	+	.	ID="RND-6_FAMILY-321";Tend="2251";Tstart="207";shortTE="F";uid="d915c762-2f2f-4e9e-926f-b931e49bca62"
CM032339.1	RepeatMasker	LINE/I	36799123	36799492	1254	+	.	ID="RND-1_FAMILY-301";Tend="1169";Tstart="775";shortTE="F";uid="bc37c65f-3813-4057-aaac-fa51aba0d8c0"
CM032339.1	RepeatMasker	LTR/Pao	256895	260818	3777	+	.	ID="BEL1-I_AP";Tend="4901";Tstart="923";shortTE="F";uid="db2e8b9f-9c94-46cd-8281-2e1611dd0a7f"
CM032339.1	RepeatMasker	LINE/I-Jockey	85338601	85339517	1293	+	.	ID="RND-6_FAMILY-2765";Tend="1443";Tstart="513";shortTE="F";uid="9be5d8b3-f093-4ba4-bf58-742e09d49869"
CM032339.1	RepeatMasker	LINE/RTE-BovB	77088365	77088919	3273	+	.	ID="RND-5_FAMILY-1491";Tend="2783";Tstart="2220";shortTE="F";uid="02e8db47-2594-4ba1-8e20-d8efa00557c3"
CM032339.1	RepeatMasker	DNA/hAT-Ac	5679431	5680293	4995	+	.	ID="RND-4_FAMILY-1424";Tend="1737";Tstart="859";shortTE="F";uid="20a11927-6372-4ef3-8896-d2bba633fb18"
CM032339.1	RepeatMasker	LINE/R1	85406523	85408117	586	+	.	ID="RND-6_FAMILY-19791";Tend="3299";Tstart="1685";shortTE="F";uid="99ad428e-338c-4c02-a52f-2d7e46b67775"
CM032339.1	RepeatMasker	Unknown	59631319	59631668	1612	+	.	ID="RND-4_FAMILY-402";Tend="1295";Tstart="964";shortTE="F";uid="b457a827-1012-4dc4-8734-199c2d4effff"
CM032339.1	RepeatMasker	Unknown	5140576	5140816	716	+	.	ID="RND-6_FAMILY-1076";Tend="812";Tstart="571";shortTE="F";uid="0be28224-e3a7-495e-96a7-adcf0542394b"
CM032339.1	RepeatMasker	LINE/RTE-BovB	34711110	34714149	3619	+	.	ID="RTE-14_LMI";Tend="3319";Tstart="287";shortTE="F";uid="0ff44274-6d0b-4a64-a674-1bd93d5c2032"
CM032339.1	RepeatMasker	LINE/I-Jockey	78159371	78160132	3151	+	.	ID="RND-6_FAMILY-2000";Tend="1542";Tstart="791";shortTE="F";uid="daa2f595-0b23-4b63-890f-8dc0cf664a26"
CM032339.1	RepeatMasker	DNA/TcMar-Mariner	51169474	51169766	405	+	.	ID="MARINER-3_LMI";Tend="543";Tstart="210";shortTE="F";uid="4abcd7f2-e5ae-4a2b-9d0f-fb114190e56f"
CM032339.1	RepeatMasker	RC/Helitron	49492549	49493612	980	+	.	ID="HELITRON-8_DRH";Tend="2709";Tstart="1639";shortTE="F";uid="f06bee1a-6205-4cfe-a2ba-e99caa0a855a"
CM032339.1	RepeatMasker	DNA/hAT	2587028	2587311	1481	+	.	ID="rnd-5_family-2703";Tend="663";Tstart="127";shortTE="F";uid="9a6d5b9d-2107-4264-b8da-5aea8c8aff46"
CM032339.1	RepeatMasker	Unknown	33571926	33574170	1697	+	.	ID="RND-1_FAMILY-5";Tend="2216";Tstart="222";shortTE="F";uid="f2a7437c-4140-4315-a663-f99c254aabcb"
CM032339.1	RepeatMasker	Unknown	83748908	83749317	3180	+	.	ID="RND-1_FAMILY-248";Tend="1350";Tstart="927";shortTE="F";uid="c22dfef4-7ecd-460f-b991-0b802c99872c"
CM032339.1	RepeatMasker	Unknown	56060408	56060587	758	+	.	ID="RND-5_FAMILY-2866";Tend="1223";Tstart="1035";shortTE="F";uid="8bba5439-80b8-4069-b3a7-0c18e36f3c34"
CM032339.1	RepeatMasker	DNA/TcMar-Mariner	33245107	33245339	1290	+	.	ID="RND-6_FAMILY-903";Tend="1749";Tstart="1499";shortTE="F";uid="39f5de7c-a181-4884-be71-38fe9e1eaa15"
CM032339.1	RepeatMasker	LTR/Gypsy	56482895	56483901	6344	+	.	ID="RND-5_FAMILY-8400";Tend="4983";Tstart="2350";shortTE="F";uid="675b51a8-c317-4e6e-b629-9daf526f0aff"
CM032339.1	RepeatMasker	Unknown	59707081	59707638	1775	+	.	ID="RND-5_FAMILY-9389";Tend="1432";Tstart="730";shortTE="F";uid="c56867e5-7489-4cbc-9f99-ac67b73c31f7"
CM032339.1	RepeatMasker	DNA/hAT-hATm	37933087	37933441	559	+	.	ID="HAT-4B_AP";Tend="1008";Tstart="654";shortTE="F";uid="5da3aedd-7194-4352-a4d5-a6adda1529f3"
CM032339.1	RepeatMasker	LINE/Penelope	83111025	83111181	983	+	.	ID="RND-6_FAMILY-7740";Tend="1161";Tstart="995";shortTE="F";uid="b70aea2f-d48b-4711-95d1-6e73f336d6b4"
CM032339.1	RepeatMasker	DNA/hAT-Ac	80242380	80242907	3322	+	.	ID="RND-5_FAMILY-2788";Tend="1632";Tstart="1113";shortTE="F";uid="6fb5c3f2-d0a5-4f43-a724-ede97d51e56a"
CM032339.1	RepeatMasker	Unknown	78502495	78502757	1054	+	.	ID="RND-1_FAMILY-5";Tend="4118";Tstart="3856";shortTE="F";uid="857b2ede-649a-427a-827e-6cc2ad7ca282"
CM032339.1	RepeatMasker	DNA/TcMar-Tc1	53392416	53393510	8598	+	.	ID="RND-6_FAMILY-1466";Tend="1871";Tstart="774";shortTE="F";uid="1a77a95d-f75d-46c7-89df-f083e4cc90fe"
CM032339.1	RepeatMasker	DNA/hAT-Tip100	55999521	55999987	3163	+	.	ID="RND-1_FAMILY-92";Tend="1406";Tstart="948";shortTE="F";uid="37ad99ca-5781-4160-8777-dc97466a5f43"
CM032339.1	RepeatMasker	DNA/TcMar-Tc1	2188929	2189046	432	+	.	ID="MARINER-N22_AG";Tend="185";Tstart="68";shortTE="F";uid="9d09e6da-b7d4-4962-abbb-4bf6ffc845e3"
CM032339.1	RepeatMasker	LTR/Pao	72284244	72284644	2408	+	.	ID="RND-4_FAMILY-1676";Tend="1371";Tstart="992";shortTE="F";uid="dbc419df-f395-4353-ab86-bdd9ff27ae03"
CM032339.1	RepeatMasker	DNA/MULE-NOF	40192279	40192895	2120	+	.	ID="RND-5_FAMILY-7093";TEgroup="ctg_1%7CRND-5_FAMILY-7093%7C16";Tend="2816";Tstart="1159";shortTE="F";uid="ef567584-018a-4a7a-908f-d7a3e29d3009"
CM032339.1	RepeatMasker	LINE/R1	72537844	72538039	434	+	.	ID="RND-6_FAMILY-3080";Tend="2988";Tstart="2790";shortTE="F";uid="2652146a-be3d-4020-8a64-fb28202e499b"
CM032339.1	RepeatMasker	Unknown	65686703	65686900	961	+	.	ID="RND-1_FAMILY-26";Tend="1095";Tstart="861";shortTE="F";uid="a9303c82-6a1b-45e3-9f25-9d94cc3a55aa"
CM032339.1	RepeatMasker	Unknown	2361368	2361592	1030	+	.	ID="RND-4_FAMILY-402";Tend="1143";Tstart="933";shortTE="F";uid="d6a7402b-9af6-4e0c-a4a4-98e7e3859e4e"
CM032339.1	RepeatMasker	LTR/Gypsy	50120691	50128071	53599	+	.	ID="RND-6_FAMILY-1398";Tend="6905";Tstart="1";shortTE="F";uid="0e8cd6b8-66cd-4eb1-bd72-96a397185f74"
CM032339.1	RepeatMasker	DNA/MULE-NOF	445394	445600	586	+	.	ID="RND-5_FAMILY-1197";Tend="3475";Tstart="3299";shortTE="F";uid="7d11720e-2c97-45ab-8b12-e38f00932950"
CM032339.1	RepeatMasker	Unknown	44709752	44709920	731	+	.	ID="RND-3_FAMILY-143";Tend="1119";Tstart="934";shortTE="F";uid="b66f0aa1-2a29-41fc-8b3c-57f7e56696ac"
CM032339.1	RepeatMasker	LTR/Gypsy	31136858	31137377	1251	+	.	ID="RND-1_FAMILY-521";Tend="939";Tstart="423";shortTE="F";uid="0f136d0e-d650-4e67-b301-88907f1f44bc"
CM032339.1	RepeatMasker	DNA/Ginger-2	48695233	48695345	457	+	.	ID="GINGER2-N2_AP";Tend="1692";Tstart="1580";shortTE="F";uid="0157e825-ff64-43af-9e6c-9ee2a95fd931"
CM032339.1	RepeatMasker	Unknown	61281659	61281847	1755	+	.	ID="RND-5_FAMILY-4548";Tend="1783";Tstart="1595";shortTE="F";uid="534b102c-eb22-4ea5-84be-ae1c84e888d8"
CM032339.1	RepeatMasker	Unknown	85434932	85435780	2208	+	.	ID="RND-6_FAMILY-5917";Tend="1203";Tstart="347";shortTE="F";uid="7e05966f-7059-4b82-800d-83e62dfc45d2"
CM032339.1	RepeatMasker	LTR/Gypsy	60723033	60724551	10992	+	.	ID="RND-5_FAMILY-7226";Tend="3014";Tstart="1551";shortTE="F";uid="35deebd9-a245-471c-95d3-ad708bd71e8a"
CM032339.1	RepeatMasker	DNA/hAT-Tip100	16895196	16895386	933	+	.	ID="RND-4_FAMILY-258";Tend="1029";Tstart="841";shortTE="F";uid="2b45ce43-0088-4ff8-a574-0f1a3b22b757"
CM032339.1	RepeatMasker	DNA/hAT	79104959	79105141	845	+	.	ID="RND-3_FAMILY-305";Tend="1103";Tstart="924";shortTE="F";uid="38da0223-fdd6-4846-9755-87625b540df3"
CM032339.1	RepeatMasker	DNA/hAT-Tip100	85869353	85869735	2495	+	.	ID="RND-4_FAMILY-1732";Tend="1345";Tstart="926";shortTE="F";uid="8763ee8e-2f23-4c80-b34b-83df43fe1e2d"
CM032339.1	RepeatMasker	LINE/I-Jockey	76219115	76219888	685	+	.	ID="RND-5_FAMILY-10598";Tend="1453";Tstart="702";shortTE="F";uid="f1e3e26f-d632-4fce-a0ce-fdb6bd230608"
CM032339.1	RepeatMasker	DNA/hAT	53044432	53044550	567	+	.	ID="RND-5_FAMILY-1457";Tend="1131";Tstart="1010";shortTE="F";uid="18e01608-27dd-48fb-ad6c-41cc3e3a0f37"
CM032339.1	RepeatMasker	Unknown	43565260	43565489	1097	+	.	ID="RND-6_FAMILY-6176";Tend="869";Tstart="640";shortTE="F";uid="4e67db3e-ea08-4df5-ad45-f7b84d7fecf7"
CM032339.1	RepeatMasker	DNA/hAT-hAT19	27486318	27486489	442	+	.	ID="RND-6_FAMILY-10401";Tend="1749";Tstart="1560";shortTE="F";uid="41d41e34-cb92-4405-8170-9182e1e10c6f"
CM032339.1	RepeatMasker	Unknown	79000535	79001102	3579	+	.	ID="RND-4_FAMILY-341";Tend="1479";Tstart="924";shortTE="F";uid="9c38fb93-8458-43c3-9399-e94319495b3e"
CM032339.1	RepeatMasker	DNA/Maverick	13488268	13488434	1123	+	.	ID="RND-1_FAMILY-139";Tend="632";Tstart="466";shortTE="F";uid="f943ca8e-cfee-426b-ba0f-46b18f397b34"
CM032339.1	RepeatMasker	Retroposon?	43395028	43395933	4438	+	.	ID="RND-5_FAMILY-5727";Tend="2139";Tstart="1169";shortTE="F";uid="51adc5d5-4869-4e76-9adf-621719d88380"
CM032339.1	RepeatMasker	DNA/Ginger-1	41993580	41993844	640	+	.	ID="GINGER1-1_AP";Tend="4812";Tstart="4548";shortTE="F";uid="6f34b8d1-51a9-4dec-a559-54e039bb7a64"
CM032339.1	RepeatMasker	LINE/RTE-BovB	61148505	61148618	447	+	.	ID="RND-5_FAMILY-6949";Tend="1584";Tstart="1470";shortTE="F";uid="857e7538-5ed7-4b2d-9233-427bc775c207"
CM032339.1	RepeatMasker	LINE/I-Jockey	17217954	17218578	840	+	.	ID="RND-6_FAMILY-468";TEgroup="ctg_1%7CRND-6_FAMILY-468%7C3";Tend="4554";Tstart="2917";shortTE="F";uid="033f51f4-df29-4c2f-92e2-8c4ae5fb3e01"
CM032339.1	RepeatMasker	DNA/hAT	24696033	24696549	1674	+	.	ID="RND-1_FAMILY-479";Tend="1651";Tstart="1044";shortTE="F";uid="734515d9-2803-4a5f-a938-73c0b98b099e"
CM032339.1	RepeatMasker	LINE/R1	21651662	21652189	1202	+	.	ID="RND-5_FAMILY-337";Tend="1339";Tstart="717";shortTE="F";uid="53db7aa4-5a3c-4f74-b97d-bd3eb90c3fe9"
CM032339.1	RepeatMasker	DNA/Maverick	50618106	50619226	5243	+	.	ID="rnd-1_family-330";Tend="962";Tstart="4";shortTE="F";uid="b17038e7-c951-4898-8f0a-dea817230541"
CM032339.1	RepeatMasker	Unknown	61125045	61125166	848	+	.	ID="RND-5_FAMILY-681";Tend="996";Tstart="878";shortTE="F";uid="cfda860d-468e-4daa-8fe1-c851d717d03a"
CM032339.1	RepeatMasker	DNA/PIF-Harbinger	44947975	44950011	16508	+	.	ID="RND-6_FAMILY-4072";Tend="2013";Tstart="1";shortTE="F";uid="eee8298e-da1e-403e-9938-8db738f40b40"
CM032339.1	RepeatMasker	LTR/Gypsy	41872689	41872940	1596	+	.	ID="RND-6_FAMILY-7371";Tend="1371";Tstart="1121";shortTE="F";uid="6ade3964-7d55-40c4-9e5f-7320ccbf7d8d"
CM032339.1	RepeatMasker	DNA/TcMar-Tc1	34487142	34488134	1540	+	.	ID="MARINER-5_BM";Tend="1316";Tstart="328";shortTE="F";uid="6183f920-8854-4158-befb-53fa4e3113b8"
CM032339.1	RepeatMasker	DNA/hAT	5088590	5089655	8181	+	.	ID="RND-1_FAMILY-484";Tend="2529";Tstart="1464";shortTE="F";uid="a8090b99-08b3-4252-a1e6-7fa774653ee0"
CM032339.1	RepeatMasker	LTR/Pao	50424715	50424843	528	+	.	ID="RND-6_FAMILY-7191";Tend="831";Tstart="701";shortTE="F";uid="e4024f20-d47b-4ea2-91aa-9380f2d9ff62"
CM032339.1	RepeatMasker	DNA/hAT-Tip100	8821023	8821824	5263	+	.	ID="RND-6_FAMILY-25298";Tend="1719";Tstart="930";shortTE="F";uid="0aa9d90d-0231-481f-936e-6f465b7924ad"
CM032339.1	RepeatMasker	LINE/I-Jockey	21020809	21021043	595	+	.	ID="RND-5_FAMILY-4900";Tend="2180";Tstart="1946";shortTE="F";uid="c970b892-ac08-448a-8f53-1aecc3223f7c"
CM032339.1	RepeatMasker	Unknown	56028277	56028429	895	+	.	ID="RND-4_FAMILY-71";Tend="1081";Tstart="931";shortTE="F";uid="f5e0c303-1298-460d-a82e-9b26de2bb955"
CM032339.1	RepeatMasker	DNA/hAT-Tip100	38352934	38353405	3486	+	.	ID="RND-6_FAMILY-9961";Tend="1574";Tstart="1105";shortTE="F";uid="cde8a97e-1a16-495c-859a-a5692fddca61"
CM032339.1	RepeatMasker	LINE/RTE-BovB	40402562	40404133	5598	+	.	ID="RND-5_FAMILY-12107";Tend="1641";Tstart="154";shortTE="F";uid="83a27390-465d-456a-8fd8-9194379325b9"
CM032339.1	RepeatMasker	LINE/I-Jockey	82949270	82949749	637	+	.	ID="RND-6_FAMILY-10360";Tend="2442";Tstart="1601";shortTE="F";uid="eeeae60a-6f41-4fdb-9e4f-1ddeba5dddec"
CM032339.1	RepeatMasker	Unknown	12840012	12840285	2394	+	.	ID="RND-1_FAMILY-311";Tend="1234";Tstart="961";shortTE="F";uid="023e4b88-a151-4f1d-a000-bad30f5242ca"
CM032339.1	RepeatMasker	DNA/hAT-Tip100	21542622	21542882	1819	+	.	ID="RND-1_FAMILY-181";Tend="1234";Tstart="974";shortTE="F";uid="3a56b769-1ed3-49a6-b1f9-34c92947a11f"
CM032339.1	RepeatMasker	DNA/Maverick	38559798	38562538	22644	+	.	ID="RND-5_FAMILY-9564";Tend="6315";Tstart="3589";shortTE="F";uid="9322e8f5-91d1-41d5-81a1-d4bf4c0163fc"
CM032339.1	RepeatMasker	LTR/Gypsy	45131719	45134346	4605	+	.	ID="RND-1_FAMILY-214";Tend="4339";Tstart="1710";shortTE="F";uid="2e55b5ec-2288-42a4-8373-306a27f88d59"
CM032339.1	RepeatMasker	LTR/Pao	47975345	47980026	19635	+	.	ID="RND-6_FAMILY-5862";Tend="3861";Tstart="938";shortTE="F";uid="e441c214-0d26-4a72-9359-55dbe4c92cff"
CM032339.1	RepeatMasker	DNA/MULE-NOF	86592049	86592315	2235	+	.	ID="RND-6_FAMILY-10623";Tend="853";Tstart="589";shortTE="F";uid="e4c8fbdf-af0e-48b6-845e-70f25cb6269a"
CM032339.1	RepeatMasker	DNA/hAT-Tip100	22685480	22685714	1122	+	.	ID="RND-5_FAMILY-4765";Tend="1296";Tstart="1018";shortTE="F";uid="a21805cd-fded-46ee-9c7c-25378c1e72a9"
CM032339.1	RepeatMasker	DNA/TcMar-Mariner	58275916	58276212	2081	+	.	ID="RND-5_FAMILY-885";Tend="1875";Tstart="1581";shortTE="F";uid="8439b37e-c3bb-40be-a3af-1b1c73d61abb"
CM032339.1	RepeatMasker	LINE/R1	10024978	10025083	449	+	.	ID="RND-5_FAMILY-337";Tend="730";Tstart="631";shortTE="F";uid="7404e2a7-ffb2-4a85-b071-c2c65e097e1f"
CM032339.1	RepeatMasker	DNA/hAT	35639104	35641512	16134	+	.	ID="RND-6_FAMILY-1015";Tend="3560";Tstart="1232";shortTE="F";uid="d10ecedb-1d29-4392-be56-06eb1163e79b"
CM032339.1	RepeatMasker	Unknown	80494363	80495551	3061	+	.	ID="RND-5_FAMILY-3645";Tend="1653";Tstart="474";shortTE="F";uid="02a61904-df6f-4cdb-bf6e-f6eac3cfed4e"
CM032339.1	RepeatMasker	Unknown	34349100	34349461	3081	+	.	ID="RND-1_FAMILY-71";Tend="3343";Tstart="2958";shortTE="F";uid="56da7278-36b9-429d-a1e3-a3fd4cdb9d47"
CM032339.1	RepeatMasker	DNA/hAT-Ac	34893256	34893420	1030	+	.	ID="RND-1_FAMILY-174";Tend="1060";Tstart="894";shortTE="F";uid="e98c46d4-52cf-4b0f-a33b-fcea3227a724"
CM032339.1	RepeatMasker	DNA/hAT-Tip100	20769018	20769195	1104	+	.	ID="RND-1_FAMILY-129";Tend="1169";Tstart="968";shortTE="F";uid="7039b846-110c-42b6-8661-7b6efc6d6c10"
CM032339.1	RepeatMasker	DNA/hAT?	66433633	66434133	3447	+	.	ID="RND-1_FAMILY-83";Tend="3815";Tstart="3310";shortTE="F";uid="4094f9d9-eee1-4f37-b648-a600769bd354"
CM032339.1	RepeatMasker	LINE/I-Jockey	82502986	82503495	422	+	.	ID="RND-6_FAMILY-10360";Tend="777";Tstart="265";shortTE="F";uid="aa864570-45d1-4358-8b7b-f048ed31f474"
CM032339.1	RepeatMasker	LINE/I-Jockey	68166845	68167094	1234	+	.	ID="RND-5_FAMILY-6498";Tend="2826";Tstart="2594";shortTE="F";uid="4c37db51-179a-4a47-b319-2f181893414f"
CM032339.1	RepeatMasker	Unknown	52915338	52915620	630	+	.	ID="RND-5_FAMILY-2621";Tend="1328";Tstart="1032";shortTE="F";uid="bbe61ec7-6ee6-48b3-be35-63071d0fc0ad"
CM032339.1	RepeatMasker	Unknown	56320173	56321016	1951	+	.	ID="RND-6_FAMILY-18268";Tend="636";Tstart="15";shortTE="F";uid="87d0aeb4-3902-4cd8-bab5-34cf4c8fd7be"
CM032339.1	RepeatMasker	DNA/TcMar-Tc1	86677463	86677894	616	+	.	ID="MARINER2_DM";Tend="432";Tstart="1";shortTE="F";uid="53401f16-4ca7-49b7-b0bb-44b40285a941"
CM032339.1	RepeatMasker	Unknown	41311221	41311469	931	+	.	ID="RND-1_FAMILY-34";Tend="1309";Tstart="1003";shortTE="F";uid="5e17a0b0-7489-4ff4-b8ca-5acf41a6d557"
CM032339.1	RepeatMasker	LINE/I	59607084	59607585	1755	+	.	ID="RND-1_FAMILY-301";Tend="1221";Tstart="702";shortTE="F";uid="b5107783-30a6-4060-9ced-ced6772d614f"
CM032339.1	RepeatMasker	DNA/hAT-Tip100	3271655	3272057	2215	+	.	ID="RND-4_FAMILY-476";Tend="1438";Tstart="981";shortTE="F";uid="071523bc-6056-4197-9747-95f036bf2467"
CM032339.1	RepeatMasker	LINE/I-Jockey	6406692	6407194	449	+	.	ID="RND-6_FAMILY-2000";Tend="1304";Tstart="797";shortTE="F";uid="7745f273-625c-463a-a9ff-cc8665e8b15a"
CM032339.1	RepeatMasker	DNA/hAT	59518317	59518573	953	+	.	ID="RND-5_FAMILY-2703";Tend="1763";Tstart="1496";shortTE="F";uid="9ad1850d-c1f0-4371-97af-f3183dba4e2d"
CM032339.1	RepeatMasker	LINE/RTE-BovB	56548780	56549243	690	+	.	ID="RTE-27_LMI";Tend="719";Tstart="255";shortTE="F";uid="f00eb8d7-90fc-4a2b-a676-048bc2ef1c1e"
CM032339.1	RepeatMasker	DNA/hAT-Tip100	57662420	57662630	1232	+	.	ID="RND-6_FAMILY-2081";Tend="1153";Tstart="951";shortTE="F";uid="2da1669f-7d26-427a-bc43-d1d56fe151bf"
CM032339.1	RepeatMasker	Unknown	85474727	85475462	1818	+	.	ID="RND-6_FAMILY-9146";Tend="1321";Tstart="577";shortTE="F";uid="4f473e63-1282-43c9-9ed9-0197ca5e8067"
CM032339.1	RepeatMasker	Unknown	54902713	54903338	2243	+	.	ID="RND-5_FAMILY-3860";Tend="1538";Tstart="861";shortTE="F";uid="97f65fc3-55c6-42ac-bc1e-4c6b13e511ad"
CM032339.1	RepeatMasker	DNA	42336228	42337670	4620	+	.	ID="rnd-5_family-56";Tend="3047";Tstart="1910";shortTE="F";uid="8a10859e-13d3-4e54-922d-3b55cd1966d9"
CM032339.1	RepeatMasker	DNA/hAT-Tip100	2531419	2531899	3027	+	.	ID="RND-1_FAMILY-265";Tend="1457";Tstart="928";shortTE="F";uid="4f9d19fb-1c58-4182-869f-7cdd36603d9e"
CM032339.1	RepeatMasker	Retroposon?	20325699	20326094	2490	+	.	ID="RND-5_FAMILY-5727";Tend="1225";Tstart="839";shortTE="F";uid="1149d94c-d82a-4563-8e3b-c49193adb78d"
CM032339.1	RepeatMasker	DNA/TcMar-Mariner	85560185	85560294	636	+	.	ID="RND-5_FAMILY-885";Tend="1848";Tstart="1743";shortTE="F";uid="e8dbce13-ccc2-4a83-9f0c-982d8a7968c1"
CM032339.1	RepeatMasker	DNA/hAT-Tip100	80270757	80271121	2118	+	.	ID="RND-4_FAMILY-593";Tend="1326";Tstart="945";shortTE="F";uid="6922a4c4-691f-4cb3-bc2a-bfc0ee467c6a"
CM032339.1	RepeatMasker	DNA/hAT-Charlie	73618763	73618866	637	+	.	ID="RND-6_FAMILY-3288";Tend="1017";Tstart="912";shortTE="F";uid="826fdf33-d1dd-4665-a5d6-45bf20192d05"
CM032339.1	RepeatMasker	DNA/hAT-Blackjack	24359505	24359610	533	+	.	ID="RND-5_FAMILY-5477";Tend="970";Tstart="869";shortTE="F";uid="d3ee444e-1c8c-45d8-8bc2-760e316f060f"
CM032339.1	RepeatMasker	Unknown	5154580	5155140	903	+	.	ID="RND-6_FAMILY-1136";Tend="1590";Tstart="1000";shortTE="F";uid="a139bf57-75c7-49f8-9c80-54ac7cfa7a0a"
CM032339.1	RepeatMasker	LINE/I-Jockey	70291515	70291761	410	+	.	ID="RND-6_FAMILY-6029";Tend="418";Tstart="191";shortTE="F";uid="4d7c4029-f7d4-412e-895e-cb9826951b7c"
CM032339.1	RepeatMasker	DNA/hAT	57449806	57450082	1554	+	.	ID="RND-1_FAMILY-112";Tend="1715";Tstart="1423";shortTE="F";uid="f5d0b66c-43fb-46fc-aae7-5eebbd8803a7"
CM032339.1	RepeatMasker	Unknown	49096245	49096708	3379	+	.	ID="RND-1_FAMILY-35";Tend="1189";Tstart="654";shortTE="F";uid="5944c7be-57af-4f60-95da-2000b18ca674"
CM032339.1	RepeatMasker	DNA/hAT-Tip100	35541529	35542223	3498	+	.	ID="RND-5_FAMILY-7989";Tend="1435";Tstart="724";shortTE="F";uid="8f3a8d19-5ffb-4801-abaf-3437972ac42e"
CM032339.1	RepeatMasker	LTR/Pao	45094456	45094688	455	+	.	ID="RND-6_FAMILY-22978";Tend="2382";Tstart="2151";shortTE="F";uid="eec2533c-3247-4f71-824f-f296f2a3aa20"
CM032339.1	RepeatMasker	LINE/I-Jockey	40472768	40473120	795	+	.	ID="RND-6_FAMILY-468";Tend="4552";Tstart="4241";shortTE="F";uid="a55bd054-2f4d-4af0-9ad1-c924fbaa95d8"
CM032339.1	RepeatMasker	Unknown	11881180	11881867	904	+	.	ID="RND-6_FAMILY-688";Tend="2347";Tstart="1662";shortTE="F";uid="8149c5e3-94d7-4d23-b395-52c3aeefa4f0"
CM032339.1	RepeatMasker	Unknown	33675351	33676430	1787	+	.	ID="RND-1_FAMILY-71";Tend="4087";Tstart="2849";shortTE="F";uid="2ad0eb30-2121-4830-8f11-95d2c26c3ec7"
CM032339.1	RepeatMasker	Unknown	35730630	35732136	7027	+	.	ID="RND-4_FAMILY-268";Tend="1475";Tstart="5";shortTE="F";uid="914e9203-68ba-4cfa-a4b0-8228a02c009c"
CM032339.1	RepeatMasker	Retroposon?	23962094	23962672	3028	+	.	ID="RND-1_FAMILY-152";Tend="2149";Tstart="1593";shortTE="F";uid="9355f331-8fa7-4d8f-a21f-89f23d0f9877"
CM032339.1	RepeatMasker	DNA/P	71398788	71401087	15510	+	.	ID="RND-6_FAMILY-2303";Tend="2274";Tstart="157";shortTE="F";uid="74af3fb7-cd3e-442d-b28e-1411de1d5bb3"
CM032339.1	RepeatMasker	Retroposon?	66823373	66824273	5309	+	.	ID="RND-5_FAMILY-5727";Tend="2133";Tstart="1122";shortTE="F";uid="f4149ff7-e753-4b1a-aafa-92524169981b"
CM032339.1	RepeatMasker	DNA/hAT-Charlie	56612129	56613253	5122	+	.	ID="RND-6_FAMILY-2336";TEgroup="ctg_1%7CRND-6_FAMILY-2336%7C2";Tend="1701";Tstart="134";shortTE="F";uid="2512f6a1-b41f-4670-a1d8-a89f4715a8f7"
CM032339.1	RepeatMasker	LINE/R1	66003525	66008005	33808	+	.	ID="RND-1_FAMILY-267";Tend="4619";Tstart="206";shortTE="F";uid="bc674cdf-301e-4b3c-9b9e-59d71e8ce1d4"
CM032339.1	RepeatMasker	Unknown	41353958	41354170	1342	+	.	ID="RND-6_FAMILY-1381";Tend="1382";Tstart="1148";shortTE="F";uid="3bc8d7f1-d0db-42e7-a68e-bf5d2b253dbe"
CM032339.1	RepeatMasker	Unknown	54138457	54138847	2955	+	.	ID="RND-1_FAMILY-73";Tend="2562";Tstart="2174";shortTE="F";uid="91f1e25d-f402-469c-9d1a-1057f4e41a05"
CM032339.1	RepeatMasker	DNA/Maverick	30457598	30458085	1847	+	.	ID="RND-1_FAMILY-125";Tend="1550";Tstart="1114";shortTE="F";uid="579180ae-7f23-47ba-985c-3e44ffb7c33c"
CM032339.1	RepeatMasker	DNA/hAT-Tip100	78693754	78694025	792	+	.	ID="RND-6_FAMILY-811";Tend="1120";Tstart="849";shortTE="F";uid="36c45114-c010-4811-b078-1df10504a7f3"
CM032339.1	RepeatMasker	Unknown	72956514	72956696	506	+	.	ID="RND-1_FAMILY-93";Tend="1210";Tstart="992";shortTE="F";uid="18e86889-485a-4965-90ac-ff98b713c7e4"
CM032339.1	RepeatMasker	DNA/TcMar-Mariner	79442818	79442991	440	+	.	ID="MARINER-67_HSAL";Tend="369";Tstart="196";shortTE="F";uid="64528ce7-cba7-4b5d-8bde-1febf9cc6127"
CM032339.1	RepeatMasker	Unknown	36729624	36730615	5481	+	.	ID="RND-6_FAMILY-6616";Tend="1713";Tstart="687";shortTE="F";uid="e98eea90-2149-4622-82a4-92f8775bdf62"
CM032339.1	RepeatMasker	Unknown	23941386	23941566	1297	+	.	ID="RND-5_FAMILY-1937";Tend="1157";Tstart="985";shortTE="F";uid="47b2840b-12bb-4baa-b35c-5219f0a0e646"
CM032339.1	RepeatMasker	Unknown	52175627	52176196	3055	+	.	ID="RND-1_FAMILY-534";Tend="2165";Tstart="1571";shortTE="F";uid="d9215102-873a-4b72-bc68-b71e06c8393d"
CM032339.1	RepeatMasker	Unknown	22295569	22296490	4172	+	.	ID="RND-1_FAMILY-2";Tend="1554";Tstart="646";shortTE="F";uid="281a1783-2145-49b8-bb43-9bebd44b33df"
CM032339.1	RepeatMasker	DNA/TcMar-Tc1	33789233	33790548	5892	+	.	ID="MARINER-N29_HSAL";Tend="1636";Tstart="313";shortTE="F";uid="90f77ac6-2e78-44d4-a2d1-8721d9b7535f"
CM032339.1	RepeatMasker	DNA/hAT	24721420	24722169	3654	+	.	ID="RND-5_FAMILY-218";Tend="1793";Tstart="976";shortTE="F";uid="36523111-04ae-435b-9cbd-5cbedce38473"
CM032339.1	RepeatMasker	Unknown	79184953	79185909	4844	+	.	ID="RND-6_FAMILY-354";Tend="887";Tstart="83";shortTE="F";uid="b1ea2211-7f3b-46cc-ad12-edfa1a107e6c"
CM032339.1	RepeatMasker	Unknown	41242662	41242980	488	+	.	ID="RND-4_FAMILY-121";Tend="1641";Tstart="1307";shortTE="F";uid="994f9d4a-9d9c-4b36-a4cb-ad92ab95582d"
CM032339.1	RepeatMasker	DNA/hAT-Charlie	6621153	6621318	533	+	.	ID="rnd-4_family-219";Tend="1129";Tstart="805";shortTE="F";uid="2f7fcb92-1948-4fc0-bd7a-5e9b0bd9b628"
CM032339.1	RepeatMasker	DNA/Crypton	7333104	7333467	2498	+	.	ID="RND-1_FAMILY-109";Tend="1329";Tstart="962";shortTE="F";uid="187dd9eb-6cc7-419b-b1fb-71ad416ec611"
CM032339.1	RepeatMasker	Unknown	1763233	1763718	2779	+	.	ID="RND-1_FAMILY-306";Tend="3345";Tstart="2863";shortTE="F";uid="86256eea-8eb9-4ed8-8e87-b8664bcf8141"
CM032339.1	RepeatMasker	DNA/Maverick	5156500	5158845	12242	+	.	ID="RND-1_FAMILY-139";TEgroup="ctg_1%7CRND-1_FAMILY-139%7C1";Tend="4783";Tstart="2158";shortTE="F";uid="bd52bc1c-4282-44d2-8662-64117e87b05a"
CM032339.1	RepeatMasker	DNA/hAT-Tip100	73858012	73858455	1814	+	.	ID="RND-6_FAMILY-3570";Tend="606";Tstart="205";shortTE="F";uid="5743b506-b847-47f2-a6a0-542d6a2c0a78"
CM032339.1	RepeatMasker	Unknown	22498599	22501153	17447	+	.	ID="RND-5_FAMILY-6407";Tend="2935";Tstart="523";shortTE="F";uid="f621713e-1a14-41ff-a097-32bc0b95daca"
CM032339.1	RepeatMasker	Unknown	27710984	27711132	544	+	.	ID="RND-6_FAMILY-736";Tend="1431";Tstart="1283";shortTE="F";uid="585a8cde-05eb-42c4-bf06-7b227d34a4b3"
CM032339.1	RepeatMasker	DNA/hAT-Blackjack	12041990	12042597	2951	+	.	ID="RND-5_FAMILY-5477";Tend="1602";Tstart="1019";shortTE="F";uid="9366b692-5f86-49d4-a5f4-8ef539c53d45"
CM032339.1	RepeatMasker	LTR/Copia	46144670	46144973	743	+	.	ID="RND-3_FAMILY-272";Tend="975";Tstart="631";shortTE="F";uid="209e266c-510a-47e4-92a9-69728aa03a65"
CM032339.1	RepeatMasker	LTR/Gypsy	82974974	82975676	3538	+	.	ID="RND-1_FAMILY-84";Tend="2990";Tstart="2329";shortTE="F";uid="431fea6b-f290-4a48-a1a3-57ed915f61c6"
CM032339.1	RepeatMasker	Unknown	19553066	19553781	3639	+	.	ID="RND-6_FAMILY-6616";Tend="1736";Tstart="1023";shortTE="F";uid="c75acf16-7f0e-44a9-9b79-cc6f31eb39fa"
CM032339.1	RepeatMasker	RC/Helitron	71571216	71572707	10094	+	.	ID="HELITRON-5_DRH";Tend="4583";Tstart="3098";shortTE="F";uid="9be9c113-2f46-4d6f-b15e-6a94bc623976"
CM032339.1	RepeatMasker	DNA/hAT-Tip100	69827602	69827738	528	+	.	ID="RND-1_FAMILY-102";Tend="837";Tstart="701";shortTE="F";uid="93120ff9-99c7-4db5-8762-0c5249937349"
CM032339.1	RepeatMasker	LTR/Gypsy	74179495	74179639	632	+	.	ID="RND-1_FAMILY-533";Tend="1653";Tstart="1211";shortTE="F";uid="15c49ae6-c405-4ba8-b7f8-f47749aebb57"
CM032339.1	RepeatMasker	DNA/hAT-hAT19	76444057	76444223	761	+	.	ID="RND-5_FAMILY-713";Tend="824";Tstart="663";shortTE="F";uid="2853ce5f-b41c-41d1-89d2-aa4bbd5b3c7e"
CM032339.1	RepeatMasker	DNA/TcMar-Tc4	24526432	24526571	402	+	.	ID="RND-5_FAMILY-1844";Tend="1201";Tstart="1065";shortTE="F";uid="a18740b8-4d7f-4de1-a273-fbfeef3f17fd"
CM032339.1	RepeatMasker	DNA/TcMar-Tc1	66763145	66763477	939	+	.	ID="RND-5_FAMILY-3965";Tend="1304";Tstart="972";shortTE="F";uid="c5452be2-8bc6-489e-84a3-00bec4a1be2c"
CM032339.1	RepeatMasker	DNA/TcMar-Mariner	66562977	66563314	578	+	.	ID="mariner-9_sin";Tend="1254";Tstart="886";shortTE="F";uid="5faa6ce3-746f-4155-8638-b7bb373d832c"
CM032339.1	RepeatMasker	DNA/Maverick	80977752	80982066	29790	+	.	ID="RND-1_FAMILY-139";Tend="5449";Tstart="1081";shortTE="F";uid="caf211b9-9133-4cad-876e-7df70f01c09e"
CM032339.1	RepeatMasker	LINE/R1	82200242	82200799	4276	+	.	ID="RND-1_FAMILY-277";Tend="3447";Tstart="2878";shortTE="F";uid="deb69367-0e24-41ec-aaf3-0369fbad7a9a"
CM032339.1	RepeatMasker	LINE/RTE-BovB	56837944	56838324	475	+	.	ID="RND-6_FAMILY-6089";Tend="1786";Tstart="1420";shortTE="F";uid="0dec2acb-0377-48c5-8b60-6f44dbe127ee"
CM032339.1	RepeatMasker	LINE/Penelope	45292966	45293319	1852	+	.	ID="RND-6_FAMILY-7740";Tend="2252";Tstart="1900";shortTE="F";uid="5ada7e02-26d9-40af-a960-e64cc80585cb"
CM032339.1	RepeatMasker	LINE/I-Jockey	32432965	32433297	1548	+	.	ID="RND-5_FAMILY-1920";Tend="2364";Tstart="2032";shortTE="F";uid="d0334042-ab82-4d34-9b14-d9dbd0a44d6a"
CM032339.1	RepeatMasker	RC/Helitron	86298732	86300010	7536	+	.	ID="RND-4_FAMILY-2794";Tend="2180";Tstart="964";shortTE="F";uid="2414e34d-bb33-49c4-936e-d9ea31c13d22"
CM032339.1	RepeatMasker	DNA/hAT-Charlie	71040711	71040882	926	+	.	ID="HAT-N11_AP";Tend="258";Tstart="87";shortTE="F";uid="a5431b32-3502-4d48-ac66-9daff32d3515"
CM032339.1	RepeatMasker	DNA/hAT-hAT19	49301201	49301339	437	+	.	ID="HAT-N15_AP";Tend="139";Tstart="1";shortTE="F";uid="07d2b962-0050-464f-a88e-3cb06f5c5a33"
CM032339.1	RepeatMasker	LTR/Pao	33126658	33126861	542	+	.	ID="RND-1_FAMILY-394";Tend="1300";Tstart="1077";shortTE="F";uid="cc370fe3-80f6-449c-bb31-493f81f3663c"
CM032339.1	RepeatMasker	Unknown	8486645	8487755	4195	+	.	ID="RND-6_FAMILY-130";Tend="1052";Tstart="27";shortTE="F";uid="92c32160-a6ea-4ab6-a236-d46920866b4d"
CM032339.1	RepeatMasker	Unknown	53290275	53290443	828	+	.	ID="RND-6_FAMILY-1889";Tend="1332";Tstart="1160";shortTE="F";uid="4757e72e-3adc-49fc-b5f5-719d3458eeae"
CM032339.1	RepeatMasker	DNA/hAT?	78370418	78372701	415	+	.	ID="RND-6_FAMILY-10275";TEgroup="ctg_1%7CRND-6_FAMILY-10275%7C13";Tend="3797";Tstart="1416";shortTE="T";uid="6b22ec90-5ff6-48f7-8ba8-fd2012f08008"
CM032339.1	RepeatMasker	LINE/I	60673518	60674008	4154	+	.	ID="RND-6_FAMILY-1322";Tend="3011";Tstart="2521";shortTE="F";uid="9fa57b04-074c-40fd-906b-76c8f29fdc2d"
CM032339.1	RepeatMasker	LINE/I-Jockey	14841394	14841593	671	+	.	ID="VINGI-31_LMI";Tend="486";Tstart="181";shortTE="F";uid="054dccba-2d2d-48aa-9f05-20878114bd40"
CM032339.1	RepeatMasker	DNA/hAT-Tip100	42885079	42885351	639	+	.	ID="RND-6_FAMILY-13709";Tend="346";Tstart="73";shortTE="F";uid="13298268-1f9a-4894-9901-35bcf078789d"
CM032339.1	RepeatMasker	LINE/R1	61565322	61565836	2844	+	.	ID="RND-4_FAMILY-2667";TEgroup="ctg_1%7CRND-4_FAMILY-2667%7C2";Tend="1946";Tstart="1192";shortTE="F";uid="a78bd81e-b9ff-4f4e-99fe-76b11515d4ec"
CM032339.1	RepeatMasker	LINE/I-Jockey	49131123	49134604	2283	+	.	ID="RND-6_FAMILY-6029";Tend="3576";Tstart="805";shortTE="F";uid="18433f9d-144e-46a0-9740-2e4413ceb1ee"
CM032339.1	RepeatMasker	Unknown	27740828	27741254	2287	+	.	ID="RND-1_FAMILY-194";Tend="1464";Tstart="966";shortTE="F";uid="98b1a36c-3241-4cc8-affb-40405e7a4401"
CM032339.1	RepeatMasker	DNA/Maverick	46427454	46428381	6461	+	.	ID="RND-1_FAMILY-210";Tend="6012";Tstart="5105";shortTE="F";uid="d58ac75c-57f7-4315-b8fd-5f2d2c276753"
CM032339.1	RepeatMasker	LINE/R1	48962973	48963149	819	+	.	ID="RND-1_FAMILY-277";Tend="3038";Tstart="2864";shortTE="F";uid="e663ffea-fe6e-4e3e-bc88-213ef4aa54e2"
CM032339.1	RepeatMasker	DNA/hAT	53222956	53223189	458	+	.	ID="RND-5_FAMILY-3264";Tend="1419";Tstart="1125";shortTE="F";uid="80fcb488-6ea0-4e8f-ad26-085f40ccd152"
CM032339.1	RepeatMasker	LINE/RTE-BovB	16279010	16279574	412	+	.	ID="RTE-4_LMI";Tend="3098";Tstart="2527";shortTE="F";uid="29f90ca8-b2d7-4c04-8998-5ae2144cc21a"
CM032339.1	RepeatMasker	DNA/hAT-Tip100	78850021	78850323	1771	+	.	ID="RND-1_FAMILY-134";Tend="1271";Tstart="951";shortTE="F";uid="525da36b-35d9-434c-b282-b71efa3f6711"
CM032339.1	RepeatMasker	Unknown	33880382	33881451	3670	+	.	ID="RND-6_FAMILY-13777";Tend="3267";Tstart="2414";shortTE="F";uid="195b4433-09c2-4ed1-9751-c7d16d5a2190"
CM032339.1	RepeatMasker	DNA/MULE-MuDR	33173168	33173599	940	+	.	ID="RND-5_FAMILY-3859";TEgroup="ctg_1%7CRND-5_FAMILY-3859%7C1";Tend="1122";Tstart="828";shortTE="F";uid="e05b52ab-22f0-4bb0-bd4e-3401ca922820"
CM032339.1	RepeatMasker	Unknown	73835709	73835997	594	+	.	ID="RND-6_FAMILY-4730";Tend="953";Tstart="640";shortTE="F";uid="6bc42da0-16a4-43a6-b175-45298814e77b"
CM032339.1	RepeatMasker	DNA/hAT-Charlie	26807335	26807925	3345	+	.	ID="RND-5_FAMILY-8307";Tend="1283";Tstart="711";shortTE="F";uid="5a1a6547-a6c9-4a8c-b277-8bcee88ea750"
CM032339.1	RepeatMasker	DNA/hAT	4793243	4793427	691	+	.	ID="RND-6_FAMILY-15731";Tend="1153";Tstart="922";shortTE="F";uid="efe40172-9df2-4a2f-95cb-b2fa9f2db19d"
CM032339.1	RepeatMasker	LINE/Penelope	76259848	76260009	527	+	.	ID="RND-6_FAMILY-17760";Tend="2375";Tstart="2203";shortTE="F";uid="07a30696-75c1-4b85-9acd-cc1442445e7d"
CM032339.1	RepeatMasker	DNA/PIF-Spy	23126301	23126442	615	+	.	ID="RND-1_FAMILY-280";Tend="2312";Tstart="2174";shortTE="F";uid="a405824b-33b9-4903-83c0-f590ec87f840"
CM032339.1	RepeatMasker	DNA/hAT-Tip100	29009648	29009921	1818	+	.	ID="RND-1_FAMILY-232";Tend="1377";Tstart="1107";shortTE="F";uid="561c5504-65de-4566-88e2-525826db58eb"
CM032339.1	RepeatMasker	Unknown	45267699	45268318	1560	+	.	ID="RND-5_FAMILY-1027";Tend="3584";Tstart="2983";shortTE="F";uid="a90454ab-f850-4c33-8b15-ddda6647836e"
CM032339.1	RepeatMasker	LTR/Pao	3822944	3823521	3471	+	.	ID="RND-6_FAMILY-1296";Tend="2306";Tstart="1708";shortTE="F";uid="9e7ebac5-a530-4bc5-9cba-e963bd65b148"
CM032339.1	RepeatMasker	Unknown	26334050	26335779	1415	+	.	ID="RND-6_FAMILY-5917";Tend="2743";Tstart="1043";shortTE="F";uid="6fa02edb-ebb6-475e-99a4-9ad521219c75"
CM032339.1	RepeatMasker	Unknown	74813121	74813436	1672	+	.	ID="RND-5_FAMILY-4717";Tend="1358";Tstart="1027";shortTE="F";uid="54cbf6f7-ae3b-4d7a-b699-a837424242f2"
CM032339.1	RepeatMasker	DNA/hAT-Tip100	30482265	30483433	4281	+	.	ID="RND-6_FAMILY-12038";Tend="2200";Tstart="1035";shortTE="F";uid="d62739fa-8234-434f-8aea-4351f6eed43f"
CM032339.1	RepeatMasker	DNA/hAT-Charlie	33328324	33328714	1778	+	.	ID="rnd-5_family-550";Tend="1466";Tstart="1182";shortTE="F";uid="5c8a7529-f11e-47b3-b260-daba1ca0f2f9"
CM032339.1	RepeatMasker	Unknown	62663406	62664614	23993	+	.	ID="RND-1_FAMILY-399";Tend="2869";Tstart="1697";shortTE="F";uid="4f74da57-cc12-4ce3-9125-bc611647c006"
CM032339.1	RepeatMasker	RC/Helitron	51215175	51215393	1102	+	.	ID="RND-6_FAMILY-4963";Tend="1587";Tstart="1360";shortTE="F";uid="302f49a9-58ac-478f-9c7f-ebaa8744871b"
CM032339.1	RepeatMasker	Retroposon?	56005604	56006465	3619	+	.	ID="RND-1_FAMILY-162";Tend="1845";Tstart="896";shortTE="F";uid="31395799-02e5-433f-8b00-205c2ac47550"
CM032339.1	RepeatMasker	Unknown	17882341	17882798	1846	+	.	ID="RND-1_FAMILY-59";Tend="1440";Tstart="981";shortTE="F";uid="7c243c6d-8351-4f84-bf42-cc88dc769f4a"
CM032339.1	RepeatMasker	Unknown	74404785	74404986	734	+	.	ID="RND-4_FAMILY-221";Tend="1921";Tstart="1738";shortTE="F";uid="1ab11b08-7458-4a45-9286-71bd1d1b62f6"
CM032339.1	RepeatMasker	LTR/Pao	60704203	60704925	5789	+	.	ID="RND-6_FAMILY-3206";Tend="1356";Tstart="644";shortTE="F";uid="0e929d21-cd00-4f5d-951f-33c924543f2b"
CM032339.1	RepeatMasker	DNA/hAT-Tip100	80489446	80489950	2410	+	.	ID="RND-5_FAMILY-2985";Tend="1410";Tstart="897";shortTE="F";uid="f1910392-d014-4a8e-a07c-6842453affa2"
CM032339.1	RepeatMasker	DNA/TcMar-Tc1	49644842	49645756	3351	+	.	ID="RND-6_FAMILY-1466";TEgroup="ctg_1%7CRND-6_FAMILY-1466%7C2";Tend="2225";Tstart="873";shortTE="F";uid="3a9322d9-b492-4981-8335-93d70f71f0d9"
CM032339.1	RepeatMasker	Unknown	49237948	49238427	3187	+	.	ID="RND-1_FAMILY-382";Tend="1405";Tstart="944";shortTE="F";uid="63e06520-f94f-4180-9b5f-84c876c37a5c"
CM032339.1	RepeatMasker	Unknown	23392212	23392331	420	+	.	ID="RND-6_FAMILY-241";Tend="716";Tstart="602";shortTE="F";uid="f8e59f12-4501-4ab3-931d-c7c8b3cf612c"
CM032339.1	RepeatMasker	Retroposon?	36812335	36812552	1147	+	.	ID="RND-1_FAMILY-29";Tend="987";Tstart="780";shortTE="F";uid="2760540c-3cb7-40fd-9891-c8f8339642f1"
CM032339.1	RepeatMasker	Unknown	15355424	15355543	548	+	.	ID="RND-5_FAMILY-3762";Tend="938";Tstart="816";shortTE="F";uid="9defdc66-d39b-4fab-af09-e38980fecf8b"
CM032339.1	RepeatMasker	DNA/hAT	2793021	2793955	6236	+	.	ID="RND-4_FAMILY-333";Tend="1859";Tstart="899";shortTE="F";uid="1c2ab767-9b24-4032-b8d8-b4bd3ca02ea5"
CM032339.1	RepeatMasker	DNA	23351238	23351539	1453	+	.	ID="RND-4_FAMILY-74";Tend="1259";Tstart="979";shortTE="F";uid="3a3a4bb8-e77c-4f4f-a1e3-78da089e31f5"
CM032339.1	RepeatMasker	Unknown	75828288	75828590	1877	+	.	ID="RND-6_FAMILY-7835";Tend="1230";Tstart="929";shortTE="F";uid="cc25072a-439d-4fcd-b626-745123648b23"
CM032339.1	RepeatMasker	LINE/RTE-BovB	63869143	63870279	1067	+	.	ID="RND-6_FAMILY-6089";Tend="2372";Tstart="733";shortTE="F";uid="dcdb0f4b-1589-490f-8821-2a62538a9327"
CM032339.1	RepeatMasker	LINE/Penelope	5389602	5391287	11420	+	.	ID="RND-5_FAMILY-3855";Tend="2192";Tstart="493";shortTE="F";uid="a1c6d2bb-c8cf-483a-bac9-c6c2971589dc"
CM032339.1	RepeatMasker	Unknown	1465421	1465829	2792	+	.	ID="RND-1_FAMILY-111";Tend="1389";Tstart="957";shortTE="F";uid="7aa41fad-796a-4779-9699-6e0ca0a14aa9"
CM032339.1	RepeatMasker	DNA/hAT	8225881	8227983	2861	+	.	ID="RND-1_FAMILY-484";Tend="2853";Tstart="688";shortTE="F";uid="1b596200-7c86-4071-b1b2-f402499622f5"
CM032339.1	RepeatMasker	LINE/R1	8094231	8094944	817	+	.	ID="RND-6_FAMILY-894";Tend="2665";Tstart="1917";shortTE="F";uid="f209b58c-a0c0-49dd-9724-b65110faf828"
CM032339.1	RepeatMasker	LINE/Penelope	61066964	61067198	1586	+	.	ID="RND-1_FAMILY-293";Tend="2928";Tstart="2689";shortTE="F";uid="051ce8cb-52ac-48c2-ad66-e27834490ee4"
CM032339.1	RepeatMasker	Unknown	77083920	77084104	674	+	.	ID="RND-4_FAMILY-221";Tend="1052";Tstart="868";shortTE="F";uid="3fcf85da-ab1f-4602-97a4-dce98d29d0b1"
CM032339.1	RepeatMasker	DNA/P	22662816	22662955	1004	+	.	ID="RND-5_FAMILY-10134";Tend="1418";Tstart="1273";shortTE="F";uid="25acf844-0fec-4fa6-a1bb-b3a28c159439"
CM032339.1	RepeatMasker	DNA/TcMar-Mariner	81783101	81783459	946	+	.	ID="MARINER-12_ACE";Tend="367";Tstart="4";shortTE="F";uid="bf9007ed-6811-41cf-8691-0e050ae315f3"
CM032339.1	RepeatMasker	Unknown	42156683	42163520	17195	+	.	ID="RND-4_FAMILY-4292";TEgroup="ctg_1%7CRND-4_FAMILY-4292%7C6";Tend="4168";Tstart="1";shortTE="F";uid="f2a776d6-f970-43e5-b64a-b281e461e2cb"
CM032339.1	RepeatMasker	DNA/Maverick	22144446	22145295	6265	+	.	ID="RND-5_FAMILY-9564";Tend="6315";Tstart="5491";shortTE="F";uid="2e2faa38-0654-400c-9c6d-236ac27fe694"
CM032339.1	RepeatMasker	DNA/Maverick	12986465	12986777	1073	+	.	ID="RND-1_FAMILY-350";Tend="6138";Tstart="5871";shortTE="F";uid="a76668ea-5251-4ded-ab9d-e8778c753833"
CM032339.1	RepeatMasker	Unknown	61389031	61389481	2227	+	.	ID="RND-6_FAMILY-22030";Tend="1414";Tstart="966";shortTE="F";uid="31705ba3-fc67-42ff-b758-3fbc2744fe2c"
CM032339.1	RepeatMasker	LINE/I-Jockey	47636613	47636920	621	+	.	ID="RND-6_FAMILY-14006";Tend="1339";Tstart="1031";shortTE="F";uid="47411b1f-19d5-4b05-b2e3-b7daa1911f51"
CM032339.1	RepeatMasker	Unknown	7027767	7028046	1115	+	.	ID="RND-4_FAMILY-959";Tend="1059";Tstart="790";shortTE="F";uid="66417797-d465-4ed7-a095-a006feefa42a"
CM032339.1	RepeatMasker	DNA/hAT	36931132	36933844	2177	+	.	ID="RND-6_FAMILY-1015";TEgroup="ctg_1%7CRND-6_FAMILY-1015%7C2";Tend="3560";Tstart="855";shortTE="F";uid="5749772c-8276-4d79-9dd5-4bc2b807f8d7"
CM032339.1	RepeatMasker	DNA/MULE-NOF	215809	216283	1612	+	.	ID="RND-5_FAMILY-1197";Tend="573";Tstart="103";shortTE="F";uid="a683cb94-f3b9-49b6-b3e5-9482eeae525c"
CM032339.1	RepeatMasker	Unknown	6288564	6288742	1006	+	.	ID="RND-1_FAMILY-60";Tend="1144";Tstart="942";shortTE="F";uid="7e8c3c1f-a282-4870-b496-d9928da2961d"
CM032339.1	RepeatMasker	DNA/TcMar-Tc1	77203881	77204519	2197	+	.	ID="RND-5_FAMILY-3965";Tend="1602";Tstart="956";shortTE="F";uid="1bc9575b-372d-4c43-9571-6fd06894a076"
CM032339.1	RepeatMasker	LINE/Dong-R4	25241536	25241650	571	+	.	ID="RND-6_FAMILY-7764";Tend="793";Tstart="679";shortTE="F";uid="32fe5590-e0d6-4513-a64c-828fb87fd1ef"
CM032339.1	RepeatMasker	Unknown	80257851	80258282	3500	+	.	ID="RND-1_FAMILY-248";Tend="1353";Tstart="924";shortTE="F";uid="0538ca89-7b1b-4b14-885a-b2ec5c6dc8f3"
CM032339.1	RepeatMasker	DNA/hAT-hAT19	63845978	63846094	480	+	.	ID="RND-1_FAMILY-437";Tend="2925";Tstart="2807";shortTE="F";uid="2a2fa08a-b043-45b7-ab5a-3c07c0118ae0"
CM032339.1	RepeatMasker	Unknown	15451107	15451666	2274	+	.	ID="RND-1_FAMILY-76";Tend="1622";Tstart="997";shortTE="F";uid="8eedbf16-8c4c-4b3b-ae39-657b7708097c"
CM032339.1	RepeatMasker	DNA/hAT-Tip100	43737996	43738561	2992	+	.	ID="RND-5_FAMILY-14416";Tend="1387";Tstart="821";shortTE="F";uid="bc00a19d-71c2-4cbd-b7b5-b906a5c9d038"
CM032339.1	RepeatMasker	DNA/hAT?	56359345	56359722	2850	+	.	ID="RND-6_FAMILY-10275";Tend="3773";Tstart="3389";shortTE="F";uid="51c2f1be-3096-465e-a07a-bc7003f207ed"
CM032339.1	RepeatMasker	LINE/Penelope	54065730	54066825	8368	+	.	ID="RND-1_FAMILY-56";Tend="3180";Tstart="2106";shortTE="F";uid="f9ca401f-03e4-4b8f-b615-ef86e4afa79d"
CM032339.1	RepeatMasker	Unknown	84379244	84379409	743	+	.	ID="RND-1_FAMILY-258";Tend="1164";Tstart="991";shortTE="F";uid="8d59fc96-5858-4690-815d-0db18fbd0f08"
CM032339.1	RepeatMasker	LINE/I-Jockey	15015612	15016073	505	+	.	ID="RND-5_FAMILY-6258";Tend="462";Tstart="1";shortTE="F";uid="27b86162-593c-40cd-bc82-e61a9a74067e"
CM032339.1	RepeatMasker	LINE/Penelope	4570603	4570848	1608	+	.	ID="RND-6_FAMILY-17760";Tend="2522";Tstart="2277";shortTE="F";uid="a35dded2-5ecb-4e66-a4b7-4bdaaf305576"
CM032339.1	RepeatMasker	Unknown	43211198	43211576	414	+	.	ID="RND-6_FAMILY-13777";Tend="3178";Tstart="2850";shortTE="F";uid="abc4e65b-5b91-4ff4-8496-f4b2b7629079"
CM032339.1	RepeatMasker	Unknown	17076425	17076806	2425	+	.	ID="RND-5_FAMILY-3762";Tend="1226";Tstart="794";shortTE="F";uid="0f112ca7-966b-4e20-bef9-a9634cd03e7c"
CM032339.1	RepeatMasker	LINE/R1	67617037	67618645	8887	+	.	ID="RND-1_FAMILY-527";Tend="3749";Tstart="2182";shortTE="F";uid="cdf2803e-02c3-4e50-9a6c-d96ad6f66b9d"
CM032339.1	RepeatMasker	Unknown	32091212	32092585	4464	+	.	ID="RND-4_FAMILY-221";Tend="2030";Tstart="678";shortTE="F";uid="cae251b9-8785-4eb5-ad32-e4f40ec6ebfa"
CM032339.1	RepeatMasker	LTR/Gypsy	28243043	28243406	751	+	.	ID="RND-5_FAMILY-607";Tend="5627";Tstart="5293";shortTE="F";uid="3fac1816-f390-4a0c-a9e1-588ce42209ae"
CM032339.1	RepeatMasker	DNA/hAT-Tip100	71278321	71278570	1997	+	.	ID="RND-6_FAMILY-2082";Tend="1241";Tstart="992";shortTE="F";uid="e7703d6c-38ac-4c3a-8308-a6ea149f4f42"
CM032339.1	RepeatMasker	LINE/RTE-BovB	50159135	50159706	658	+	.	ID="RTE-4_LMI";Tend="3326";Tstart="2749";shortTE="F";uid="d19ed142-43a1-4d8a-9aa1-6a34f6d2dd79"
CM032339.1	RepeatMasker	DNA/P	48029739	48031946	8241	+	.	ID="RND-6_FAMILY-8837";TEgroup="ctg_1%7CRND-6_FAMILY-8837%7C5";Tend="3325";Tstart="920";shortTE="F";uid="c875723d-a90b-4d66-951b-9daaf5015f67"
CM032339.1	RepeatMasker	DNA/hAT	2928966	2929380	2195	+	.	ID="RND-5_FAMILY-729";Tend="1910";Tstart="1482";shortTE="F";uid="4886226f-8565-4a1b-af7c-e7ff6d48aa57"
CM032339.1	RepeatMasker	Unknown	85322833	85323541	6362	+	.	ID="RND-5_FAMILY-19619";Tend="1602";Tstart="894";shortTE="F";uid="2787c88c-12b9-4d7e-9b80-7dc7345a8984"
CM032339.1	RepeatMasker	Unknown	76845402	76845922	2844	+	.	ID="RND-1_FAMILY-76";Tend="1576";Tstart="1008";shortTE="F";uid="4c68f6da-6c8c-4e8a-b19b-83484e0afa59"
CM032339.1	RepeatMasker	LINE/I-Jockey	44312867	44313223	497	+	.	ID="RND-6_FAMILY-6029";Tend="3363";Tstart="2984";shortTE="F";uid="53adb49d-6908-4a38-8627-33f09e275bb7"
CM032339.1	RepeatMasker	LTR/Gypsy	37692314	37692434	486	+	.	ID="GYPSY-24_DEL-I";Tend="2725";Tstart="2605";shortTE="F";uid="164cfae5-4aab-4f8c-ac52-7864ef3de492"
CM032339.1	RepeatMasker	DNA/hAT-hAT19	30734414	30735445	6042	+	.	ID="RND-6_FAMILY-2683";Tend="1746";Tstart="689";shortTE="F";uid="a4b72215-4b33-4072-8963-ff261a7f92d2"
CM032339.1	RepeatMasker	DNA/hAT-hAT19	11771275	11771726	579	+	.	ID="RND-6_FAMILY-10401";Tend="649";Tstart="196";shortTE="F";uid="a18ee2b8-d5c3-4efd-9e1e-b6c017a8024d"
CM032339.1	RepeatMasker	Unknown	41411657	41411930	880	+	.	ID="RND-1_FAMILY-95";Tend="491";Tstart="256";shortTE="F";uid="8b006ab4-a73f-4957-837f-cd99b843c66d"
CM032339.1	RepeatMasker	LINE/Penelope	30415862	30415969	711	+	.	ID="RND-6_FAMILY-1467";Tend="2037";Tstart="1926";shortTE="F";uid="ab20b4ec-1321-4fab-a034-50756d70e5f1"
CM032339.1	RepeatMasker	DNA/hAT-Blackjack	5623205	5623436	1478	+	.	ID="RND-1_FAMILY-18";Tend="1141";Tstart="931";shortTE="F";uid="46f40522-af85-47c4-827d-bfccf5def416"
CM032339.1	RepeatMasker	Unknown	21428880	21429067	645	+	.	ID="RND-6_FAMILY-2053";Tend="1674";Tstart="1490";shortTE="F";uid="0daf8ae8-9cf9-4f63-adb8-a82b477f5ef4"
CM032339.1	RepeatMasker	LTR/Pao	51002860	51003043	442	+	.	ID="BEL-38_AA-I";Tend="3547";Tstart="3364";shortTE="F";uid="6658560d-0cc4-4995-a53f-e1653adb4d41"
CM032339.1	RepeatMasker	DNA/hAT-Tip100	56289865	56290725	4948	+	.	ID="RND-6_FAMILY-1464";Tend="2216";Tstart="1398";shortTE="F";uid="d836a05c-0415-453e-8833-54f5c8ba02c6"
CM032339.1	RepeatMasker	DNA/hAT-Ac	82228746	82229009	1491	+	.	ID="RND-6_FAMILY-3981";Tend="1540";Tstart="1252";shortTE="F";uid="3fc70a78-242b-4332-944c-185c73af4098"
CM032339.1	RepeatMasker	LINE/RTE-BovB	16611262	16611821	3368	+	.	ID="RND-1_FAMILY-331";Tend="1684";Tstart="1121";shortTE="F";uid="2903b3c9-f6b1-47e5-9367-46508b061bc9"
CM032339.1	RepeatMasker	Unknown	16298437	16299250	2273	+	.	ID="RND-5_FAMILY-10186";Tend="1870";Tstart="1014";shortTE="F";uid="12780218-0130-4cfc-b7b4-395d6bc128c4"
CM032339.1	RepeatMasker	DNA/hAT	67640338	67640887	3256	+	.	ID="RND-5_FAMILY-2703";Tend="1166";Tstart="566";shortTE="F";uid="29aee77f-32ab-458c-8246-0c3111ff5b85"
CM032339.1	RepeatMasker	DNA/hAT-Charlie	48783612	48783904	2219	+	.	ID="RND-5_FAMILY-1039";Tend="1409";Tstart="1126";shortTE="F";uid="8bef4f77-2601-4c8e-a8b3-73463667d62f"
CM032339.1	RepeatMasker	DNA/hAT-Tip100	15288406	15288923	493	+	.	ID="RND-5_FAMILY-2999";Tend="1061";Tstart="538";shortTE="F";uid="af76ebd7-44e1-40ef-854a-ceb7cea7d3f8"
CM032339.1	RepeatMasker	LINE/RTE-BovB	12327928	12329994	13949	+	.	ID="RND-1_FAMILY-331";Tend="3167";Tstart="1020";shortTE="F";uid="123d2ef3-0b90-48d4-90be-ae0dc5c316c2"
CM032339.1	RepeatMasker	LINE/I-Jockey	61027162	61027306	517	+	.	ID="RND-6_FAMILY-14006";Tend="887";Tstart="749";shortTE="F";uid="491be2cd-255b-4445-87a9-cacdfd6d0ba9"
CM032339.1	RepeatMasker	DNA/TcMar-Mariner	69840481	69841246	6047	+	.	ID="RND-6_FAMILY-903";Tend="1779";Tstart="1015";shortTE="F";uid="281f2cb6-9ef0-44fc-8552-56a478c7072f"
CM032339.1	RepeatMasker	Unknown	86517036	86517497	1355	+	.	ID="RND-1_FAMILY-107";Tend="1109";Tstart="676";shortTE="F";uid="0530439a-09b2-48f4-ab8c-51c8a42562ca"
CM032339.1	RepeatMasker	DNA/hAT-Ac	76052287	76053032	4321	+	.	ID="RND-1_FAMILY-174";Tend="1660";Tstart="904";shortTE="F";uid="d07e5939-d5d5-4397-b288-8ac673d2f960"
CM032339.1	RepeatMasker	Unknown	55760548	55760821	1520	+	.	ID="RND-1_FAMILY-37";Tend="1243";Tstart="963";shortTE="F";uid="9544d4c9-2e33-4c20-96d4-2ed238f7c561"
CM032339.1	RepeatMasker	DNA/hAT	73466890	73467043	401	+	.	ID="RND-6_FAMILY-2789";Tend="1879";Tstart="1719";shortTE="F";uid="385f3b3c-be91-469d-9be9-7e2306f7c87b"
CM032339.1	RepeatMasker	LTR/Gypsy	63023043	63030387	54849	+	.	ID="RND-6_FAMILY-1398";Tend="6905";Tstart="1";shortTE="F";uid="d959f3e7-a829-45be-8038-6a40f14cfc68"
CM032339.1	RepeatMasker	LINE/I-Jockey	30210731	30211685	3402	+	.	ID="RND-5_FAMILY-646";Tend="2195";Tstart="1279";shortTE="F";uid="a7a2f008-0dd8-44b5-b140-47944d5d64fb"
CM032339.1	RepeatMasker	Unknown	53210471	53210952	1720	+	.	ID="RND-4_FAMILY-550";Tend="1573";Tstart="968";shortTE="F";uid="3ecbb182-e49e-4f1b-84dc-e362a5ba8b07"
CM032339.1	RepeatMasker	DNA/hAT-hAT19	60418166	60418793	1442	+	.	ID="HAT-N15_AP";Tend="585";Tstart="1";shortTE="F";uid="886707ab-44ab-43b6-bc07-4093f31bddbe"
CM032339.1	RepeatMasker	Unknown	32714541	32714749	1752	+	.	ID="RND-1_FAMILY-468";Tend="1157";Tstart="949";shortTE="F";uid="1cef5a00-f691-4829-9366-100fd3e4fbb5"
CM032339.1	RepeatMasker	DNA/hAT-hAT19	64819007	64819417	1020	+	.	ID="RND-6_FAMILY-10403";TEgroup="ctg_1%7CRND-6_FAMILY-10403%7C5";Tend="1667";Tstart="670";shortTE="F";uid="c8b4925f-9039-4052-9926-7d186b271ed9"
CM032339.1	RepeatMasker	Unknown	77998	78391	898	+	.	ID="RND-5_FAMILY-3323";Tend="901";Tstart="527";shortTE="F";uid="bb3d92ab-99a1-4f3c-b040-732b9f692d30"
CM032339.1	RepeatMasker	DNA/Maverick	47004703	47005224	2845	+	.	ID="RND-1_FAMILY-125";Tend="1176";Tstart="663";shortTE="F";uid="a48b81ce-66bb-4a4e-a3d5-4e7eafcf7550"
CM032339.1	RepeatMasker	LINE/I-Jockey	65805689	65805798	455	+	.	ID="RND-6_FAMILY-13545";Tend="1081";Tstart="971";shortTE="F";uid="d55b54d2-a8ef-4f4f-8702-f2db4edb0c46"
CM032339.1	RepeatMasker	Unknown	31852314	31852630	1634	+	.	ID="RND-1_FAMILY-103";Tend="1201";Tstart="892";shortTE="F";uid="92737aa2-3583-4f0e-9ef9-dc58a13fc7ef"
CM032339.1	RepeatMasker	Unknown	41724531	41724955	1217	+	.	ID="RND-1_FAMILY-2";Tend="4349";Tstart="3983";shortTE="F";uid="04944f5f-a207-496e-a370-a491007b4515"
CM032339.1	RepeatMasker	DNA/hAT-Tip100	9630876	9631082	676	+	.	ID="RND-1_FAMILY-398";Tend="1354";Tstart="1156";shortTE="F";uid="522864f9-e748-4abf-bed3-c38dda515927"
CM032339.1	RepeatMasker	Unknown	67787134	67787677	3097	+	.	ID="RND-4_FAMILY-385";Tend="1344";Tstart="780";shortTE="F";uid="5fca1ca1-7220-4c72-a562-5d170d91c4ed"
CM032339.1	RepeatMasker	LINE/RTE-BovB	23767453	23769157	994	+	.	ID="RTE-63_LMI";Tend="2408";Tstart="703";shortTE="F";uid="f332e346-116e-4083-b028-122cbe012e3c"
CM032339.1	RepeatMasker	LINE/I-Jockey	63733609	63733732	459	+	.	ID="RND-5_FAMILY-4603";Tend="3182";Tstart="3057";shortTE="F";uid="79cf817b-fcd8-433a-9df5-1c0f5014ddcb"
CM032339.1	RepeatMasker	Unknown	31031379	31033503	13481	+	.	ID="RND-6_FAMILY-242";Tend="2909";Tstart="749";shortTE="F";uid="154c8f2a-a3e3-4bcc-825b-6ac90ea66570"
CM032339.1	RepeatMasker	Unknown	86492410	86492669	1658	+	.	ID="RND-6_FAMILY-9200";Tend="1232";Tstart="956";shortTE="F";uid="b431de6c-9123-4383-aa50-5e2d98f06f34"
CM032339.1	RepeatMasker	Unknown	77918661	77918942	1481	+	.	ID="RND-6_FAMILY-7835";Tend="1229";Tstart="932";shortTE="F";uid="a69e9b10-a9ee-4c94-9fec-0fc9005ba5ad"
CM032339.1	RepeatMasker	Unknown	1371857	1372478	2276	+	.	ID="RND-5_FAMILY-466";Tend="1552";Tstart="917";shortTE="F";uid="bebfc622-1ef8-4d61-ac6c-9172d41cdeba"
CM032339.1	RepeatMasker	Unknown	56643221	56643559	639	+	.	ID="RND-4_FAMILY-1305";Tend="942";Tstart="605";shortTE="F";uid="8596f2ea-1fb0-465c-ac4f-da2ae0ec32b1"
CM032339.1	RepeatMasker	DNA/hAT-hAT19	5153753	5154188	624	+	.	ID="RND-6_FAMILY-1081";Tend="964";Tstart="529";shortTE="F";uid="0daefb17-e4f2-4e42-8dce-f9f49d3b06ea"
CM032339.1	RepeatMasker	Unknown	39134421	39134710	622	+	.	ID="RND-5_FAMILY-5259";Tend="1440";Tstart="1116";shortTE="F";uid="7a807c65-278b-4248-8182-f2687adf4878"
CM032339.1	RepeatMasker	Unknown	50527041	50528183	7997	+	.	ID="RND-6_FAMILY-427";Tend="1582";Tstart="460";shortTE="F";uid="97a993ae-24b1-4dea-982e-e17ef7a7f2e3"
CM032339.1	RepeatMasker	Unknown	85767830	85768136	1985	+	.	ID="RND-5_FAMILY-8134";Tend="1202";Tstart="915";shortTE="F";uid="22bbd397-c712-4327-a4cc-c5d4d706dcdd"
CM032339.1	RepeatMasker	Unknown	70622196	70622865	4250	+	.	ID="RND-1_FAMILY-54";Tend="1764";Tstart="1081";shortTE="F";uid="51afee92-c10d-4993-98af-a6674687ea4b"
CM032339.1	RepeatMasker	DNA/TcMar-Tc1	15075292	15075485	838	+	.	ID="RND-1_FAMILY-23";Tend="1147";Tstart="916";shortTE="F";uid="21fb254d-beb2-43ab-9076-304c8352cb25"
CM032339.1	RepeatMasker	Unknown	79907986	79908412	2140	+	.	ID="RND-4_FAMILY-221";Tend="1841";Tstart="1412";shortTE="F";uid="00a597ea-5810-424b-bd1d-4847fd9da92e"
CM032339.1	RepeatMasker	Unknown	30361020	30367324	48865	+	.	ID="RND-5_FAMILY-1531";Tend="7707";Tstart="1427";shortTE="F";uid="d18df636-3f7a-42a4-b8fb-d20ba809c9ee"
CM032339.1	RepeatMasker	Unknown	73591531	73591643	476	+	.	ID="RND-6_FAMILY-5917";Tend="2396";Tstart="2285";shortTE="F";uid="051251f7-dc60-456b-89e8-e9f71396cab3"
CM032339.1	RepeatMasker	DNA/hAT-Tip100	33022565	33022712	670	+	.	ID="RND-1_FAMILY-129";Tend="1444";Tstart="1304";shortTE="F";uid="243e546d-2380-4b0e-982f-8aa7ebc41314"
CM032339.1	RepeatMasker	Retroposon?	46778843	46779066	1277	+	.	ID="RND-1_FAMILY-152";Tend="961";Tstart="744";shortTE="F";uid="0bcdfa55-c75d-415b-affb-c419b7daf583"
CM032339.1	RepeatMasker	LINE/I	69455790	69459519	1269	+	.	ID="RND-1_FAMILY-317";TEgroup="ctg_1%7CRND-1_FAMILY-317%7C8";Tend="3612";Tstart="44";shortTE="F";uid="0f90bb9d-8a7c-4c5c-a38c-f40406469c0c"
CM032339.1	RepeatMasker	Unknown	70662684	70662991	1281	+	.	ID="RND-6_FAMILY-1389";Tend="3093";Tstart="2785";shortTE="F";uid="34e70b7e-b68d-4634-ae06-e6143d6cdd09"
CM032339.1	RepeatMasker	Unknown	36070057	36070788	4932	+	.	ID="RND-1_FAMILY-468";Tend="1876";Tstart="1154";shortTE="F";uid="b79a7ab0-6cfc-4aed-9c8d-5273585c0c48"
CM032339.1	RepeatMasker	Unknown	15243636	15244573	6851	+	.	ID="RND-1_FAMILY-382";Tend="1409";Tstart="453";shortTE="F";uid="2ad32a53-09b5-431a-8845-bb5f20827c95"
CM032339.1	RepeatMasker	DNA/TcMar-Mariner	37548658	37548931	636	+	.	ID="MARINER-69_LMI";Tend="1336";Tstart="1062";shortTE="F";uid="7d89892a-f180-4b1b-bab4-4017b1ff32c5"
CM032339.1	RepeatMasker	Unknown	69664695	69665111	535	+	.	ID="RND-5_FAMILY-4461";Tend="1695";Tstart="1307";shortTE="F";uid="2744fe07-a73f-430f-8714-0c9cc4bc411d"
CM032339.1	RepeatMasker	LINE/RTE-BovB	22371151	22372211	9393	+	.	ID="RND-6_FAMILY-2056";Tend="3094";Tstart="2034";shortTE="F";uid="b4e8ff34-08a7-4b06-a770-1b21253de8fd"
CM032339.1	RepeatMasker	Unknown	73528834	73528995	870	+	.	ID="RND-1_FAMILY-107";Tend="1285";Tstart="1125";shortTE="F";uid="8907e954-74d1-423c-8b93-818a28c1c5f9"
CM032339.1	RepeatMasker	LINE/R1	77980537	77981218	1502	+	.	ID="RND-6_FAMILY-1863";Tend="1840";Tstart="1181";shortTE="F";uid="ebe571d8-dd63-4ff8-a2ab-3bcde6c123eb"
CM032339.1	RepeatMasker	LTR/Pao	79959555	79960046	664	+	.	ID="RND-5_FAMILY-6297";Tend="1811";Tstart="1319";shortTE="F";uid="f5325502-9c87-448d-a2d8-8ea5ee027f06"
CM032339.1	RepeatMasker	DNA/hAT-Tip100	71988573	71990517	16732	+	.	ID="RND-5_FAMILY-20740";Tend="2177";Tstart="233";shortTE="F";uid="9e1011f9-a4e0-48fb-b4ac-60ab2a5ed9ca"
CM032339.1	RepeatMasker	LINE/RTE-BovB	83316219	83317150	1951	+	.	ID="RND-5_FAMILY-12107";Tend="1330";Tstart="393";shortTE="F";uid="0e68ad5d-4481-4925-b736-89ff7a38bf2b"
CM032339.1	RepeatMasker	DNA/Maverick	70628797	70629350	922	+	.	ID="RND-1_FAMILY-125";Tend="3184";Tstart="2621";shortTE="F";uid="e70bef9e-ca8d-49fb-944f-ecf11a87f036"
CM032339.1	RepeatMasker	LINE/I-Jockey	15681958	15682937	628	+	.	ID="RND-6_FAMILY-2000";Tend="1835";Tstart="679";shortTE="F";uid="79964480-0d4f-4581-b2f9-ac195d57512e"
CM032339.1	RepeatMasker	DNA/P	76790088	76790198	560	+	.	ID="RND-5_FAMILY-10134";Tend="1470";Tstart="1363";shortTE="F";uid="0844d0e1-694f-413b-b3f5-d885ff497810"
CM032339.1	RepeatMasker	LTR/Gypsy	46369289	46369631	2664	+	.	ID="RND-1_FAMILY-533";Tend="1497";Tstart="1157";shortTE="F";uid="b9f3065c-13f7-4462-8fe3-d8470bb60838"
CM032339.1	RepeatMasker	DNA/hAT-hAT19	48782117	48783356	1202	+	.	ID="RND-6_FAMILY-182";Tend="2059";Tstart="803";shortTE="F";uid="a07e23eb-f209-4a6b-8bfa-579708e6de57"
CM032339.1	RepeatMasker	LTR/Pao	29962991	29965039	11179	+	.	ID="RND-1_FAMILY-518";Tend="2376";Tstart="727";shortTE="F";uid="529269d4-9681-4bf0-95fe-68c72bc5d12f"
CM032339.1	RepeatMasker	DNA/MULE-NOF	78607584	78607789	1161	+	.	ID="RND-6_FAMILY-10623";Tend="2422";Tstart="2215";shortTE="F";uid="c721eb8e-49f6-46cd-8be4-94a88375bb07"
CM032339.1	RepeatMasker	Unknown	53037673	53037917	1011	+	.	ID="RND-5_FAMILY-3507";Tend="1365";Tstart="1116";shortTE="F";uid="84e91a53-1519-4c3a-b5e1-ad6283ced502"
CM032339.1	RepeatMasker	Unknown	8945677	8946117	2037	+	.	ID="RND-1_FAMILY-34";Tend="1299";Tstart="920";shortTE="F";uid="d5fe8d29-fd18-41bc-9144-9f69db763e96"
CM032339.1	RepeatMasker	DNA/hAT-Tip100	7301689	7302612	484	+	.	ID="HAT-3_AP";Tend="1987";Tstart="1016";shortTE="F";uid="5561827b-d48a-478e-90bd-1c789c06d38f"
CM032339.1	RepeatMasker	LINE/I-Jockey	79623450	79626714	1555	+	.	ID="RND-6_FAMILY-10360";Tend="3512";Tstart="352";shortTE="F";uid="719b3906-41ec-465e-9862-4fbd532e8596"
CM032339.1	RepeatMasker	DNA/hAT	67099194	67099430	1424	+	.	ID="RND-6_FAMILY-15731";Tend="910";Tstart="687";shortTE="F";uid="c8d4f76f-58cd-43f4-b639-925162981c05"
CM032339.1	RepeatMasker	Unknown	72119879	72120116	540	+	.	ID="RND-6_FAMILY-314";Tend="1567";Tstart="1296";shortTE="F";uid="e3fbd40c-e923-416d-97ad-a1dab3ae1619"
CM032339.1	RepeatMasker	DNA/TcMar-Mariner	82807939	82808128	781	+	.	ID="RND-1_FAMILY-417";Tend="742";Tstart="549";shortTE="F";uid="88df41b3-dfde-4a8e-90e9-0992ffe88de7"
CM032339.1	RepeatMasker	Unknown	10995416	10995562	1229	+	.	ID="RND-1_FAMILY-368";Tend="1105";Tstart="951";shortTE="F";uid="b70a341e-e1ad-4d3f-88d7-d3e819d812ae"
CM032339.1	RepeatMasker	DNA/hAT-Charlie	8519067	8519216	981	+	.	ID="RND-6_FAMILY-8973";Tend="906";Tstart="758";shortTE="F";uid="ec8fee26-ea60-4019-9ad4-95504e84f71f"
CM032339.1	RepeatMasker	Unknown	73708019	73708763	4830	+	.	ID="RND-6_FAMILY-681";Tend="1396";Tstart="609";shortTE="F";uid="e8ef1835-fd7f-4b29-a35e-02aa1ef54712"
CM032339.1	RepeatMasker	DNA/TcMar-Mariner	6804059	6805313	8037	+	.	ID="RND-1_FAMILY-417";Tend="1800";Tstart="546";shortTE="F";uid="71bd5c79-e15c-40f4-b1a6-3aa836433bf3"
CM032339.1	RepeatMasker	DNA/hAT-Ac	49886656	49887413	4884	+	.	ID="RND-1_FAMILY-178";Tend="1721";Tstart="908";shortTE="F";uid="94743786-e45c-4157-b589-fa87b6c19ffe"
CM032339.1	RepeatMasker	Unknown	62866156	62866310	873	+	.	ID="RND-5_FAMILY-13873";Tend="1766";Tstart="1612";shortTE="F";uid="82426e16-aa6e-4c35-91d7-f37055922ea8"
CM032339.1	RepeatMasker	Unknown	55067816	55068159	1540	+	.	ID="RND-5_FAMILY-3138";Tend="1395";Tstart="1057";shortTE="F";uid="34ba571f-b60b-46ab-a014-7254abf85ee6"
CM032339.1	RepeatMasker	LTR/Pao	12441258	12441522	1815	+	.	ID="RND-4_FAMILY-1676";Tend="1271";Tstart="994";shortTE="F";uid="5160d476-90f4-4d77-a8cb-c6541a35b688"
CM032339.1	RepeatMasker	Unknown	53082424	53082681	1069	+	.	ID="RND-1_FAMILY-246";Tend="1205";Tstart="934";shortTE="F";uid="35bc2317-b3c0-4c77-a90e-808b276a0454"
CM032339.1	RepeatMasker	LINE/I-Jockey	18250096	18250414	1054	+	.	ID="RND-5_FAMILY-6498";Tend="1526";Tstart="1208";shortTE="F";uid="e12587e6-7024-4d5d-81ef-e997fed6e328"
CM032339.1	RepeatMasker	Unknown	65912487	65912977	859	+	.	ID="RND-5_FAMILY-1693";Tend="2765";Tstart="2244";shortTE="F";uid="45970197-41e2-45d9-853b-05598cf6a403"
CM032339.1	RepeatMasker	Unknown	45347538	45347709	793	+	.	ID="RND-6_FAMILY-694";Tend="1146";Tstart="975";shortTE="F";uid="f5028aeb-861f-4131-b75e-4387d3a7b748"
CM032339.1	RepeatMasker	DNA/hAT-Tip100	80402112	80402488	1680	+	.	ID="RND-5_FAMILY-4765";Tend="1378";Tstart="965";shortTE="F";uid="0a13efa0-6cdd-48dc-acbe-a5accaea5565"
CM032339.1	RepeatMasker	Unknown	54877875	54878313	530	+	.	ID="RND-4_FAMILY-385";TEgroup="ctg_1%7CRND-4_FAMILY-385%7C2";Tend="1012";Tstart="654";shortTE="F";uid="fee56200-9097-4dab-b2ee-924a1dad3d09"
CM032339.1	RepeatMasker	DNA/hAT-Tip100	11685215	11685543	1844	+	.	ID="RND-1_FAMILY-134";Tend="1290";Tstart="956";shortTE="F";uid="6ef38c99-9b4f-4e5f-942c-5402daf27888"
CM032339.1	RepeatMasker	DNA/hAT-Tip100	34258495	34258706	426	+	.	ID="DNA8-87_AP";Tend="822";Tstart="653";shortTE="F";uid="9e3f7129-e5af-4109-95d2-f22961f2b2bb"
CM032339.1	RepeatMasker	LINE/Penelope	43051080	43051443	985	+	.	ID="RND-6_FAMILY-7740";Tend="3091";Tstart="2748";shortTE="F";uid="81fd5f09-a611-4417-9de0-3c611bd17c75"
CM032339.1	RepeatMasker	Unknown	25556756	25557231	1561	+	.	ID="RND-6_FAMILY-321";Tend="2237";Tstart="1765";shortTE="F";uid="33b43ada-420a-4fb0-892a-3ae8be362993"
CM032339.1	RepeatMasker	DNA/TcMar-Mariner	49275846	49277057	2663	+	.	ID="MARINER-69_LMI";Tend="1336";Tstart="117";shortTE="F";uid="5d604fec-627e-4014-a759-55c5768976fd"
CM032339.1	RepeatMasker	LINE/I-Jockey	81491636	81492029	3041	+	.	ID="RND-5_FAMILY-4853";Tend="1620";Tstart="1228";shortTE="F";uid="69c28c20-4e39-43d6-ab45-c0dcc4736380"
CM032339.1	RepeatMasker	DNA/hAT-Tip100	80066481	80066610	1091	+	.	ID="RND-5_FAMILY-4995";Tend="1389";Tstart="1258";shortTE="F";uid="27c81b9a-f8e2-45fc-b39a-db66cbee66a6"
CM032339.1	RepeatMasker	Unknown	80462460	80463069	2577	+	.	ID="RND-1_FAMILY-320";Tend="1316";Tstart="698";shortTE="F";uid="5e419a4d-a92b-4fda-a5a4-c12143c441ab"
CM032339.1	RepeatMasker	DNA/hAT-Pegasus	65091883	65091983	433	+	.	ID="RND-6_FAMILY-3391";Tend="709";Tstart="607";shortTE="F";uid="76846244-8b6e-4d97-9667-cf1a98d3607b"
CM032339.1	RepeatMasker	Unknown	61652532	61652953	467	+	.	ID="RND-6_FAMILY-8021";Tend="868";Tstart="491";shortTE="F";uid="af693e39-42aa-4f68-a9b6-625043bed02b"
CM032339.1	RepeatMasker	LINE/RTE-BovB	44523854	44524023	845	+	.	ID="RND-5_FAMILY-1491";Tend="2780";Tstart="2641";shortTE="F";uid="4ee2cc74-7d0f-4052-89f6-737b69548043"
CM032339.1	RepeatMasker	Unknown	67197550	67198330	6282	+	.	ID="RND-1_FAMILY-579";Tend="1544";Tstart="760";shortTE="F";uid="887c9a28-0607-4ff5-b937-e571b4f1e533"
CM032339.1	RepeatMasker	DNA/hAT	79593296	79595275	15136	+	.	ID="RND-1_FAMILY-484";Tend="2727";Tstart="764";shortTE="F";uid="416c5926-7638-4f19-8d8b-6252c36b76a9"
CM032339.1	RepeatMasker	LINE/Penelope	42257404	42258248	671	+	.	ID="RND-1_FAMILY-56";TEgroup="ctg_1%7CRND-1_FAMILY-56%7C7";Tend="1848";Tstart="781";shortTE="F";uid="dea6c96c-9548-4c86-ba2b-fe78acc6b48f"
CM032339.1	RepeatMasker	DNA/hAT-Tip100	54519299	54519512	1085	+	.	ID="RND-6_FAMILY-2082";Tend="1219";Tstart="992";shortTE="F";uid="f8f76993-e09e-45a0-8ae3-d6f873eec9f0"
CM032339.1	RepeatMasker	DNA/Maverick	22187227	22187956	3072	+	.	ID="RND-1_FAMILY-85";Tend="6185";Tstart="5459";shortTE="F";uid="7667426a-5818-43b9-b9e7-c55dd81be78d"
CM032339.1	RepeatMasker	Unknown	25530398	25530616	1297	+	.	ID="RND-5_FAMILY-961";Tend="1082";Tstart="872";shortTE="F";uid="ca3842f9-69f4-40f1-bdbf-c5de9eec19e7"
CM032339.1	RepeatMasker	LTR/Gypsy	20689103	20689521	1146	+	.	ID="RND-6_FAMILY-3669";Tend="4363";Tstart="3942";shortTE="F";uid="365057ca-4631-49ce-bf96-6dc37eaa3266"
CM032339.1	RepeatMasker	Unknown	34018925	34020065	5899	+	.	ID="RND-6_FAMILY-3189";Tend="1910";Tstart="545";shortTE="F";uid="fdff739c-dc71-47ee-9e3b-aaf2cea9d3b0"
CM032339.1	RepeatMasker	DNA/Maverick	79710470	79720239	85830	+	.	ID="rnd-5_family-12182";Tend="10016";Tstart="26";shortTE="F";uid="cff23c6b-7a07-486e-b050-500a3e1361a5"
CM032339.1	RepeatMasker	DNA	75206248	75206662	772	+	.	ID="TTAA22_AP";Tend="435";Tstart="1";shortTE="F";uid="c1e2425a-8068-4abd-ad82-862d2b811ce4"
CM032339.1	RepeatMasker	Unknown	41252409	41252679	804	+	.	ID="RND-6_FAMILY-1750";Tend="1341";Tstart="1044";shortTE="F";uid="81fbcdf6-8188-4a49-a1ae-71c219328f50"
CM032339.1	RepeatMasker	LINE/I	75868514	75869710	438	+	.	ID="I-1_BM";Tend="4167";Tstart="2969";shortTE="F";uid="44093861-83a4-45f4-a08c-b25f7d653fc9"
CM032339.1	RepeatMasker	DNA/hAT-Charlie	29223817	29225634	8248	+	.	ID="RND-5_FAMILY-8307";TEgroup="ctg_1%7CRND-5_FAMILY-8307%7C4";Tend="2761";Tstart="646";shortTE="F";uid="d4ccc1c1-a97f-441f-94ab-1412cc4ae577"
CM032339.1	RepeatMasker	DNA/hAT-Tip100	39569014	39569223	1083	+	.	ID="RND-4_FAMILY-258";Tend="1105";Tstart="839";shortTE="F";uid="798712ed-8bd4-403c-9d11-4eb9405fab58"
CM032339.1	RepeatMasker	LTR/Pao	30298095	30300162	14782	+	.	ID="RND-6_FAMILY-22978";Tend="2799";Tstart="944";shortTE="F";uid="cf99aba9-c2a7-4384-b4cf-21267d141151"
CM032339.1	RepeatMasker	Unknown	22829491	22829619	726	+	.	ID="RND-1_FAMILY-143";Tend="1455";Tstart="1322";shortTE="F";uid="0a4ef12c-ed92-4354-a4b4-fa4bc0824eed"
CM032339.1	RepeatMasker	DNA/hAT-Charlie	5963132	5963273	467	+	.	ID="RND-5_FAMILY-4453";Tend="1028";Tstart="902";shortTE="F";uid="fb22b42e-2999-492b-8fdd-dccee24d8de7"
CM032339.1	RepeatMasker	Unknown	86315009	86316072	759	+	.	ID="RND-1_FAMILY-548";Tend="632";Tstart="117";shortTE="F";uid="f69dafdc-7648-414a-bfa1-43bffcd7a915"
CM032339.1	RepeatMasker	DNA/PIF-Spy	72471577	72472435	2969	+	.	ID="RND-1_FAMILY-0";TEgroup="ctg_1%7CRND-1_FAMILY-0%7C5";Tend="3949";Tstart="1383";shortTE="F";uid="c9d585b9-7c5d-475e-879f-ddbca42a026b"
CM032339.1	RepeatMasker	DNA/hAT-hAT19	41343353	41343828	2603	+	.	ID="RND-6_FAMILY-5230";Tend="1319";Tstart="873";shortTE="F";uid="8eae4a99-024c-459b-b8dc-bffcc1c0064f"
CM032339.1	RepeatMasker	LINE/Penelope	55131918	55132354	2541	+	.	ID="RND-1_FAMILY-293";Tend="1874";Tstart="1464";shortTE="F";uid="289ef660-32aa-4fdf-a21c-a525af9fb6a7"
CM032339.1	RepeatMasker	Unknown	82260755	82261001	842	+	.	ID="RND-6_FAMILY-8391";Tend="1556";Tstart="1325";shortTE="F";uid="5cf4ae0d-fb69-49ae-990a-ebb9381e2ec2"
CM032339.1	RepeatMasker	DNA/hAT-Tip100	69084498	69084601	456	+	.	ID="RND-6_FAMILY-316";Tend="2022";Tstart="1919";shortTE="F";uid="7620d2da-f7c0-47d8-babf-040a06f1fa86"
CM032339.1	RepeatMasker	Unknown	13443872	13445813	14683	+	.	ID="RND-6_FAMILY-11021";Tend="2410";Tstart="117";shortTE="F";uid="5d3531d0-f997-4915-8e4d-013ea1802de3"
CM032339.1	RepeatMasker	Unknown	54843510	54843823	1281	+	.	ID="RND-4_FAMILY-44";Tend="1280";Tstart="904";shortTE="F";uid="8093d331-5283-4315-90c4-4922c8c9fe1f"
CM032339.1	RepeatMasker	DNA/TcMar-Tc1	49327016	49328355	8880	+	.	ID="RND-6_FAMILY-5033";Tend="2065";Tstart="684";shortTE="F";uid="c60b4e4e-441b-49d7-867a-dfa79d667cc6"
CM032339.1	RepeatMasker	DNA/hAT	34145969	34146964	6017	+	.	ID="rnd-4_family-333";Tend="1848";Tstart="885";shortTE="F";uid="330cf5b2-0f10-4a9c-aff6-b8801c5149d5"
CM032339.1	RepeatMasker	DNA/hAT	51184338	51184486	600	+	.	ID="RND-6_FAMILY-15731";Tend="1216";Tstart="1036";shortTE="F";uid="62f15e1d-2921-44ce-8033-9c4962b84897"
CM032339.1	RepeatMasker	DNA/hAT	44725458	44725771	463	+	.	ID="RND-6_FAMILY-2789";Tend="1897";Tstart="1583";shortTE="F";uid="d5b52e3f-372d-4224-907b-8d7e7ae55155"
CM032339.1	RepeatMasker	LINE/RTE-BovB	81295398	81295534	462	+	.	ID="RND-1_FAMILY-542";Tend="3568";Tstart="3434";shortTE="F";uid="7e41538a-9f80-472c-86f3-7ee60e73784a"
CM032339.1	RepeatMasker	DNA/hAT-Charlie	82476507	82477237	2687	+	.	ID="RND-1_FAMILY-461";Tend="2155";Tstart="1425";shortTE="F";uid="0444e118-a099-4161-b3f5-265169187fb2"
CM032339.1	RepeatMasker	Unknown	41288063	41288226	832	+	.	ID="RND-6_FAMILY-7835";Tend="1230";Tstart="1084";shortTE="F";uid="bc41cfe3-0a77-4d27-9bfd-c84b3c598c0c"
CM032339.1	RepeatMasker	DNA/hAT-hAT19	65336358	65336805	429	+	.	ID="HAT-N5_AP";Tend="713";Tstart="259";shortTE="F";uid="96d838ac-ff60-4164-886f-4f68387bf7dd"
CM032339.1	RepeatMasker	LINE/I-Jockey	13570488	13570815	1441	+	.	ID="RND-6_FAMILY-468";Tend="3721";Tstart="3331";shortTE="F";uid="af6a7034-1f8b-45cd-9a07-42bb4f04f5e8"
CM032339.1	RepeatMasker	Unknown	7561185	7561339	756	+	.	ID="RND-4_FAMILY-221";Tend="1920";Tstart="1766";shortTE="F";uid="ef601bf1-26ec-4037-995c-dbb36f09e1d8"
CM032339.1	RepeatMasker	Unknown	8248391	8248821	1353	+	.	ID="RND-1_FAMILY-320";Tend="1314";Tstart="756";shortTE="F";uid="86ed4c3f-5a65-43a9-9806-e282efa4fec6"
CM032339.1	RepeatMasker	DNA/hAT-Tip100	54719548	54719819	2104	+	.	ID="RND-1_FAMILY-12";Tend="1238";Tstart="968";shortTE="F";uid="6c01faa0-60af-4803-9cc7-d4a7147df2a3"
CM032339.1	RepeatMasker	Unknown	73857314	73857728	1417	+	.	ID="RND-1_FAMILY-225";Tend="1309";Tstart="894";shortTE="F";uid="792b0701-2e48-464e-aa33-f0def0ee8d0a"
CM032339.1	RepeatMasker	LINE/RTE-BovB	42428293	42429119	1853	+	.	ID="RND-6_FAMILY-2056";Tend="2303";Tstart="1455";shortTE="F";uid="3108aa05-ba78-4fc0-87a7-06a92ae0b948"
CM032339.1	RepeatMasker	DNA/Maverick	70018749	70020751	4719	+	.	ID="RND-1_FAMILY-268";Tend="5059";Tstart="2940";shortTE="F";uid="0a51397e-28ae-4505-ba69-ebb2c0738322"
CM032339.1	RepeatMasker	LINE/I	37604330	37604696	2080	+	.	ID="RND-6_FAMILY-8213";Tend="1235";Tstart="850";shortTE="F";uid="1733632f-3e9f-4b6d-acd3-3ca349336d81"
CM032339.1	RepeatMasker	RC/Helitron	37334440	37334784	975	+	.	ID="HELITRON-5_DRH";Tend="1807";Tstart="1463";shortTE="F";uid="4c8558fb-6276-43eb-b494-0b10c2184690"
CM032339.1	RepeatMasker	Unknown	81355863	81356748	924	+	.	ID="RND-5_FAMILY-6091";TEgroup="ctg_1%7CRND-5_FAMILY-6091%7C2";Tend="2270";Tstart="955";shortTE="F";uid="1701e395-75d3-49c9-be32-f9737bd9d146"
CM032339.1	RepeatMasker	Unknown	63928086	63928957	4497	+	.	ID="RND-6_FAMILY-4030";Tend="1605";Tstart="752";shortTE="F";uid="c27aaed5-29a3-4c1a-be05-8babb4552ed1"
CM032339.1	RepeatMasker	LTR/Pao	83258603	83258862	1402	+	.	ID="RND-6_FAMILY-5433";Tend="1331";Tstart="1073";shortTE="F";uid="24c9425c-eebb-4cef-b740-d71a0b45b381"
CM032339.1	RepeatMasker	DNA	66140205	66140306	718	+	.	ID="RND-5_FAMILY-2571";Tend="102";Tstart="1";shortTE="F";uid="160f59b2-eefd-4dba-a1f6-293d0610300e"
CM032339.1	RepeatMasker	LINE/R1	77968335	77968788	1314	+	.	ID="RND-6_FAMILY-1863";Tend="1735";Tstart="1316";shortTE="F";uid="2f4a412e-391c-4c73-b65e-e158c439ee77"
CM032339.1	RepeatMasker	Unknown	56734055	56734522	842	+	.	ID="RND-6_FAMILY-24488";Tend="719";Tstart="274";shortTE="F";uid="532d820f-2034-46f1-8586-d72f4d80526c"
CM032339.1	RepeatMasker	Unknown	40048250	40048562	2775	+	.	ID="RND-6_FAMILY-26722";Tend="1317";Tstart="1005";shortTE="F";uid="19146e6b-cff5-4f9a-a68c-6fab09e2ee44"
CM032339.1	RepeatMasker	LTR/Pao	47820282	47823313	23944	+	.	ID="RND-1_FAMILY-513";Tend="3372";Tstart="325";shortTE="F";uid="fd64afb3-1e6e-47ad-8d52-5adc8399d4f4"
CM032339.1	RepeatMasker	Unknown	38747524	38747941	1012	+	.	ID="RND-6_FAMILY-8518";Tend="2105";Tstart="1677";shortTE="F";uid="39b147ef-c6b6-4497-a8d4-ff12f8bf1594"
CM032339.1	RepeatMasker	Unknown	83080193	83080654	1596	+	.	ID="RND-5_FAMILY-3927";Tend="1590";Tstart="1040";shortTE="F";uid="d74efd4e-fa82-42c7-b214-9c0c6fe6bebb"
CM032339.1	RepeatMasker	Unknown	48541222	48541643	2720	+	.	ID="RND-1_FAMILY-62";Tend="1474";Tstart="1053";shortTE="F";uid="f4dfed02-3f68-4c3e-a837-b883f8b6ceb9"
CM032339.1	RepeatMasker	DNA/hAT-Blackjack	4756390	4756617	483	+	.	ID="RND-1_FAMILY-18";Tend="1141";Tstart="944";shortTE="F";uid="6a52f13d-407d-49b4-8128-8967e123cbd6"
CM032339.1	RepeatMasker	LINE/Penelope	3069728	3069990	1749	+	.	ID="RND-6_FAMILY-7740";Tend="1030";Tstart="781";shortTE="F";uid="009b1783-e2f0-442f-a5a8-fdb7b794285b"
CM032339.1	RepeatMasker	DNA/TcMar-Tc4	52337951	52338904	5272	+	.	ID="RND-5_FAMILY-1189";Tend="1512";Tstart="517";shortTE="F";uid="2515b73a-7867-476d-a0fc-e9a24854d1d7"
CM032339.1	RepeatMasker	DNA/hAT-Ac	70816911	70817630	3777	+	.	ID="RND-1_FAMILY-178";Tend="1719";Tstart="902";shortTE="F";uid="3794c6a2-111d-4f18-b58b-05ca6bec206a"
CM032339.1	RepeatMasker	DNA/hAT-Tip100	6129664	6129920	1698	+	.	ID="RND-4_FAMILY-476";Tend="1294";Tstart="1045";shortTE="F";uid="3b757d4e-a1ba-4cf9-b6d6-060fd35ccf44"
CM032339.1	RepeatMasker	Unknown	6765422	6765955	3191	+	.	ID="RND-1_FAMILY-90";Tend="1482";Tstart="966";shortTE="F";uid="c70ef49b-4970-4bca-b79e-207140acdf96"
CM032339.1	RepeatMasker	LINE/CR1	49232456	49232867	2266	+	.	ID="RND-5_FAMILY-4232";TEgroup="ctg_1%7CRND-5_FAMILY-4232%7C1";Tend="5945";Tstart="5612";shortTE="F";uid="0dd6a455-3f3c-494f-abaa-f903ed41efbb"
CM032339.1	RepeatMasker	LTR/Pao	34422809	34426700	4391	+	.	ID="RND-5_FAMILY-224";Tend="4919";Tstart="1020";shortTE="F";uid="785607f2-4387-4a9f-be5a-a4367422d7b7"
CM032339.1	RepeatMasker	DNA/hAT-Tip100	13418643	13420009	11127	+	.	ID="RND-6_FAMILY-1754";Tend="2302";Tstart="935";shortTE="F";uid="9857a205-f205-4535-bc22-c158b20708bc"
CM032339.1	RepeatMasker	LTR/Gypsy	56349699	56349799	698	+	.	ID="RND-6_FAMILY-5192";Tend="4077";Tstart="3964";shortTE="F";uid="b272c68e-9d60-4d75-8766-79c21d9b4a82"
CM032339.1	RepeatMasker	DNA/hAT-hAT19	65952565	65953125	1015	+	.	ID="rnd-6_family-182";Tend="1525";Tstart="937";shortTE="F";uid="09ca8034-f797-46b2-8b00-9358d2e84504"
CM032339.1	RepeatMasker	DNA/hAT-Charlie	29594341	29594954	3923	+	.	ID="RND-5_FAMILY-6847";Tend="3605";Tstart="2993";shortTE="F";uid="0ef55c8f-0000-47e0-ac51-30465eff6a44"
CM032339.1	RepeatMasker	LINE/Penelope	43239166	43239480	1667	+	.	ID="RND-5_FAMILY-1287";Tend="2643";Tstart="2332";shortTE="F";uid="77a40afc-7c9d-4272-9acb-6d4c2bf62199"
CM032339.1	RepeatMasker	DNA/Maverick	66220364	66221314	3521	+	.	ID="RND-1_FAMILY-88";Tend="5491";Tstart="4513";shortTE="F";uid="90b6f23a-db04-441e-8747-81c6648e22f0"
CM032339.1	RepeatMasker	LTR/Pao	61098346	61098580	573	+	.	ID="RND-1_FAMILY-513";Tend="2040";Tstart="1806";shortTE="F";uid="7a5b6a9b-d471-4fd3-9886-8b31f1c283fb"
CM032339.1	RepeatMasker	DNA/hAT-Tip100	36736328	36736530	932	+	.	ID="RND-1_FAMILY-108";TEgroup="ctg_1%7CRND-1_FAMILY-108%7C1";Tend="1235";Tstart="937";shortTE="F";uid="7cf52578-db12-4735-8461-626ce9e74b4c"
CM032339.1	RepeatMasker	DNA/hAT-Ac	41691315	41691744	2955	+	.	ID="RND-6_FAMILY-648";Tend="1598";Tstart="1172";shortTE="F";uid="9947fd55-063b-4c10-9ec0-a5f1958fd15a"
CM032339.1	RepeatMasker	DNA/Sola-2	48558922	48560176	9899	+	.	ID="RND-1_FAMILY-499";Tend="1832";Tstart="586";shortTE="F";uid="01316614-0901-4473-9926-d7101d8be3ff"
CM032339.1	RepeatMasker	LTR/Gypsy	11529934	11530063	418	+	.	ID="GYPSY-22_DWIL-I";Tend="1242";Tstart="1112";shortTE="F";uid="08463274-1906-4e6b-916a-5fe367e6ffa3"
CM032339.1	RepeatMasker	DNA/MULE-NOF	20606889	20607047	601	+	.	ID="RND-5_FAMILY-3209";Tend="710";Tstart="553";shortTE="F";uid="89422413-de1c-4265-acfa-e399b1bfac62"
CM032339.1	RepeatMasker	Unknown	47537479	47537775	1207	+	.	ID="RND-5_FAMILY-3507";Tend="1207";Tstart="823";shortTE="F";uid="3ef6affc-5fde-409c-a547-69f423e5e40f"
CM032339.1	RepeatMasker	DNA	75888120	75889448	4658	+	.	ID="rnd-1_family-221";Tend="3078";Tstart="519";shortTE="F";uid="1092b0a6-7cb8-430e-a082-c0b3a2c99097"
CM032339.1	RepeatMasker	Unknown	43504528	43507151	15701	+	.	ID="RND-5_FAMILY-2379";Tend="2845";Tstart="374";shortTE="F";uid="7128916b-8220-4559-bbe0-b15882ff8b34"
CM032339.1	RepeatMasker	DNA/hAT-Tip100	26118982	26119209	1591	+	.	ID="RND-6_FAMILY-1821";Tend="781";Tstart="550";shortTE="F";uid="de549447-315e-47ad-95a5-3e13374eecc0"
CM032339.1	RepeatMasker	DNA/hAT-Tip100	59733100	59733553	2659	+	.	ID="RND-1_FAMILY-198";Tend="1407";Tstart="940";shortTE="F";uid="7ad81535-bbeb-4e43-9384-ca541a08dc39"
CM032339.1	RepeatMasker	DNA/hAT-Ac	19765715	19766574	5067	+	.	ID="RND-4_FAMILY-1424";Tend="1737";Tstart="877";shortTE="F";uid="16906e88-90d7-4db6-ae44-e6b95a678fe6"
CM032339.1	RepeatMasker	LINE/I-Jockey	57847481	57848215	3357	+	.	ID="RND-4_FAMILY-1693";Tend="1767";Tstart="1002";shortTE="F";uid="c93b6a64-f7ca-46e9-9e50-17d8f3952882"
CM032339.1	RepeatMasker	DNA/hAT-Tip100	57664547	57665140	3677	+	.	ID="RND-5_FAMILY-10978";Tend="1568";Tstart="938";shortTE="F";uid="17c1b452-a40c-40be-bc83-45677d38acef"
CM032339.1	RepeatMasker	DNA/hAT-Charlie	28081444	28083432	11591	+	.	ID="RND-5_FAMILY-13565";Tend="1679";Tstart="23";shortTE="F";uid="0bf34e70-ece7-4105-9aab-eebf50531824"
CM032339.1	RepeatMasker	LINE/I-Jockey	42662338	42663038	2008	+	.	ID="RND-6_FAMILY-6029";TEgroup="ctg_1%7CRND-6_FAMILY-6029%7C2";Tend="3415";Tstart="2776";shortTE="F";uid="69a76e22-c84a-44cd-a305-f81df804cdb2"
CM032339.1	RepeatMasker	LINE/RTE-BovB	37817872	37818552	671	+	.	ID="HALYOMORPHA_HALYS-5_FAMILY-102";Tend="1151";Tstart="354";shortTE="F";uid="66af60aa-df91-4fc9-a9f7-07f976422931"
CM032339.1	RepeatMasker	Retroposon?	44576105	44577098	5519	+	.	ID="RND-1_FAMILY-162";Tend="1855";Tstart="862";shortTE="F";uid="2eb128e6-d281-45ae-988a-877dd5f3a066"
CM032339.1	RepeatMasker	LINE/I	41135154	41135738	1906	+	.	ID="RND-5_FAMILY-1694";Tend="931";Tstart="314";shortTE="F";uid="446ea153-ead6-487f-ac92-9ecfbc09c2ad"
CM032339.1	RepeatMasker	DNA/hAT-hAT19	57062660	57063923	1469	+	.	ID="RND-6_FAMILY-182";Tend="2050";Tstart="800";shortTE="F";uid="8f965e5a-1dec-456d-8c2b-be5cf5a3dc37"
CM032339.1	RepeatMasker	RC/Helitron	46256546	46257165	3202	+	.	ID="HELITRON-3_HMM";Tend="2255";Tstart="1612";shortTE="F";uid="cab03ff6-6f2c-45bf-8606-699699f02474"
CM032339.1	RepeatMasker	LINE/I	73842734	73843244	561	+	.	ID="RND-5_FAMILY-6941";Tend="4929";Tstart="4419";shortTE="F";uid="efb862b7-bc5f-4fb9-94a0-bb13f29fb570"
CM032339.1	RepeatMasker	DNA/Maverick	76180056	76180279	923	+	.	ID="rnd-1_family-139";Tend="1908";Tstart="1757";shortTE="F";uid="5152a3dd-34b0-4721-8efe-c6af1e960049"
CM032339.1	RepeatMasker	LTR/Pao	45180437	45180548	583	+	.	ID="RND-5_FAMILY-76";Tend="2908";Tstart="2821";shortTE="F";uid="db854e81-d7f6-45d0-8b39-c38507144fa0"
CM032339.1	RepeatMasker	DNA	15678389	15678643	1673	+	.	ID="RND-5_FAMILY-1646";Tend="1243";Tstart="986";shortTE="F";uid="eda1574d-8cda-453a-b3c4-ae865b7ccf82"
CM032339.1	RepeatMasker	DNA	55344016	55344691	2475	+	.	ID="RND-5_FAMILY-2820";TEgroup="ctg_1%7CRND-5_FAMILY-2820%7C1";Tend="1569";Tstart="976";shortTE="F";uid="f09cfedd-3fbe-47e7-9555-59e88339dc1e"
CM032339.1	RepeatMasker	DNA/Maverick	74389753	74389997	965	+	.	ID="RND-1_FAMILY-125";Tend="2378";Tstart="2131";shortTE="F";uid="61825617-c7fe-4379-bb84-0b80f7fdd56c"
CM032339.1	RepeatMasker	DNA/hAT-Charlie	20141418	20141805	2841	+	.	ID="RND-5_FAMILY-8307";Tend="1024";Tstart="641";shortTE="F";uid="74d760ed-ed1f-4d1d-a279-1e1f0c859a0c"
CM032339.1	RepeatMasker	DNA/hAT	66850358	66850601	476	+	.	ID="RND-6_FAMILY-2789";TEgroup="ctg_1%7CRND-6_FAMILY-2789%7C23";Tend="1519";Tstart="475";shortTE="T";uid="9a335b4e-0df5-4b5a-b9cd-537d76c5584d"
CM032339.1	RepeatMasker	Unknown	25010466	25010652	1282	+	.	ID="RND-1_FAMILY-131";Tend="1170";Tstart="984";shortTE="F";uid="8fa4e354-cc69-4440-9bc4-6b5fca28a36c"
CM032339.1	RepeatMasker	Unknown	82895775	82896033	1317	+	.	ID="RND-6_FAMILY-115";Tend="1832";Tstart="658";shortTE="F";uid="ec6f9cbc-1398-44b8-9d0e-c587121f162d"
CM032339.1	RepeatMasker	DNA/hAT	72340568	72341448	3730	+	.	ID="RND-1_FAMILY-525";Tend="1625";Tstart="729";shortTE="F";uid="1387a425-ae69-4d73-a212-229f178dc2e8"
CM032339.1	RepeatMasker	LTR/Pao	46042827	46044038	2976	+	.	ID="RND-6_FAMILY-5432";Tend="2225";Tstart="1029";shortTE="F";uid="c8fe6f2d-ff8e-41ca-b572-af41e7b30498"
CM032339.1	RepeatMasker	LTR/Pao	55099801	55100797	4690	+	.	ID="RND-5_FAMILY-4956";Tend="1187";Tstart="643";shortTE="F";uid="41a4e466-877d-41fa-9d3d-90bbdd75e070"
CM032339.1	RepeatMasker	Unknown	39713747	39716060	10146	+	.	ID="RND-1_FAMILY-47";Tend="5535";Tstart="3217";shortTE="F";uid="c35a7c4e-a01c-4484-b64e-88bbcb04501b"
CM032339.1	RepeatMasker	LINE/R1	36260306	36261567	6894	+	.	ID="RND-5_FAMILY-337";Tend="2018";Tstart="734";shortTE="F";uid="48827a1d-33d8-4de7-b0a0-a3278734353e"
CM032339.1	RepeatMasker	LINE/I	43185625	43188148	21461	+	.	ID="RND-5_FAMILY-139";Tend="2710";Tstart="182";shortTE="F";uid="baf2b13b-7b6d-45a2-9792-197e1d2ace2b"
CM032339.1	RepeatMasker	LINE/R1	69922789	69923000	1276	+	.	ID="RND-1_FAMILY-305";Tend="4898";Tstart="4670";shortTE="F";uid="270dd1b7-be6e-4a6a-a919-5db03e8ddba8"
CM032339.1	RepeatMasker	LINE/RTE-BovB	56835815	56836566	771	+	.	ID="RTE-10_LMI";Tend="925";Tstart="175";shortTE="F";uid="053acf58-a536-4285-ace4-9aab04803b9a"
CM032339.1	RepeatMasker	DNA/TcMar-Mariner	59394441	59394978	3001	+	.	ID="MARINER-33_HSAL";Tend="1133";Tstart="591";shortTE="F";uid="80d5afe1-4a53-4f8f-9867-e603e99f44df"
CM032339.1	RepeatMasker	Unknown	22780477	22780587	574	+	.	ID="RND-6_FAMILY-681";Tend="734";Tstart="627";shortTE="F";uid="b3eb857c-5091-42ce-9b2a-f419696ca9c2"
CM032339.1	RepeatMasker	LINE/I	8644260	8645449	1273	+	.	ID="RND-5_FAMILY-4873";Tend="3385";Tstart="2209";shortTE="F";uid="376fe12f-ebc1-41b7-9273-8f22df77c090"
CM032339.1	RepeatMasker	Unknown	38378970	38379126	559	+	.	ID="RND-1_FAMILY-553";Tend="1684";Tstart="1534";shortTE="F";uid="f92e016f-7f68-4491-aa6a-245c7280da14"
CM032339.1	RepeatMasker	DNA/hAT-Tip100	15340146	15340440	2069	+	.	ID="RND-1_FAMILY-108";Tend="1229";Tstart="945";shortTE="F";uid="d65599a9-7e06-424a-b124-d192489c9f8a"
CM032339.1	RepeatMasker	LINE/Penelope	34237298	34237943	893	+	.	ID="RND-1_FAMILY-251";Tend="1482";Tstart="875";shortTE="F";uid="a91bff4c-9381-4600-ab60-642100d7e663"
CM032339.1	RepeatMasker	Unknown	47997510	47998817	3254	+	.	ID="RND-1_FAMILY-15";Tend="3355";Tstart="2121";shortTE="F";uid="3dfd18a6-4b06-4ccf-8827-eb355cb650c6"
CM032339.1	RepeatMasker	DNA/hAT-Tip100	69036200	69036325	643	+	.	ID="RND-6_FAMILY-316";Tend="2022";Tstart="1897";shortTE="F";uid="8e287aa2-d1cd-4948-a3c5-a9f0d12cef73"
CM032339.1	RepeatMasker	Unknown	13843441	13843765	1183	+	.	ID="RND-1_FAMILY-131";Tend="1372";Tstart="1000";shortTE="F";uid="85603a83-8ee2-401e-ab96-907c5a6988d8"
CM032339.1	RepeatMasker	LINE/RTE-BovB	64600966	64601851	585	+	.	ID="RND-6_FAMILY-17737";Tend="3204";Tstart="2261";shortTE="F";uid="f82460f8-81a7-4093-b561-52370723553e"
CM032339.1	RepeatMasker	DNA/TcMar-Mariner	31852946	31853265	518	+	.	ID="RND-6_FAMILY-5722";Tend="1224";Tstart="908";shortTE="F";uid="ae64d108-eba5-448d-a238-32c338f611b0"
CM032339.1	RepeatMasker	DNA/TcMar-Mariner	71575519	71575972	964	+	.	ID="RND-6_FAMILY-667";Tend="769";Tstart="335";shortTE="F";uid="bea410c9-d26f-4991-9ea0-c6686a8e65c3"
CM032339.1	RepeatMasker	Unknown	24840960	24841313	2408	+	.	ID="RND-5_FAMILY-4717";Tend="1317";Tstart="976";shortTE="F";uid="d4748376-9d80-4eaa-8dd5-c05bc78d7ec2"
CM032339.1	RepeatMasker	LINE/I	83558059	83559856	14771	+	.	ID="RND-5_FAMILY-8680";Tend="2686";Tstart="896";shortTE="F";uid="00fca818-e57b-4226-bcfb-47501906464f"
CM032339.1	RepeatMasker	LINE/I	16497097	16497759	1996	+	.	ID="RND-6_FAMILY-8213";Tend="1625";Tstart="959";shortTE="F";uid="37dbe37f-6627-449d-b3cf-3ed79fa4d724"
CM032339.1	RepeatMasker	RC/Helitron	32267608	32267803	1216	+	.	ID="RND-1_FAMILY-434";Tend="1008";Tstart="812";shortTE="F";uid="7f1d8e47-4da7-44fb-8df2-427c85c9733d"
CM032339.1	RepeatMasker	DNA/hAT-Tip100	11829472	11829624	1001	+	.	ID="RND-5_FAMILY-4765";Tend="1261";Tstart="1109";shortTE="F";uid="8d8f27fb-2256-457f-a23d-c8e8c55c643f"
CM032339.1	RepeatMasker	DNA/Maverick	40344999	40350485	41983	+	.	ID="RND-1_FAMILY-256";Tend="6108";Tstart="660";shortTE="F";uid="bb827a25-9fd3-4064-8990-5671644d1205"
CM032339.1	RepeatMasker	Unknown	12765641	12766265	4046	+	.	ID="RND-1_FAMILY-55";Tend="1584";Tstart="947";shortTE="F";uid="2ff2b8ad-8950-4c4f-9528-c608824d3268"
CM032339.1	RepeatMasker	Unknown	73760593	73760902	568	+	.	ID="RND-6_FAMILY-5917";Tend="1982";Tstart="1648";shortTE="F";uid="00fced35-0dbd-4940-a175-e24ba1729b55"
CM032339.1	RepeatMasker	Unknown	78235147	78236317	1688	+	.	ID="RND-1_FAMILY-15";Tend="4067";Tstart="2540";shortTE="F";uid="099bbc89-1ca6-4f35-b577-1419fa6c60cd"
CM032339.1	RepeatMasker	DNA/hAT-Tip100	62453691	62454192	2058	+	.	ID="RND-4_FAMILY-6";Tend="1616";Tstart="1101";shortTE="F";uid="157c982a-ce78-4967-aa5f-8cbfb3a709ff"
CM032339.1	RepeatMasker	Unknown	68150959	68151657	1880	+	.	ID="RND-1_FAMILY-41";TEgroup="ctg_1%7CRND-1_FAMILY-41%7C8";Tend="1692";Tstart="1257";shortTE="F";uid="e2cc1bf9-d221-4a66-81e0-6aaf2e562278"
CM032339.1	RepeatMasker	RC/Helitron	80807701	80808644	6228	+	.	ID="RND-5_FAMILY-4473";Tend="1633";Tstart="704";shortTE="F";uid="8f2daa81-0ddd-4965-a7ad-fac027b3091d"
CM032339.1	RepeatMasker	RC/Helitron	67921921	67922554	2112	+	.	ID="RND-6_FAMILY-692";Tend="2318";Tstart="1678";shortTE="F";uid="36f1248f-850b-47e5-a02d-2edcdbb41818"
CM032339.1	RepeatMasker	Unknown	74810941	74811470	2621	+	.	ID="RND-1_FAMILY-374";Tend="1565";Tstart="944";shortTE="F";uid="fc94c141-ffea-48f0-bfa8-50aa369076b8"
CM032339.1	RepeatMasker	DNA/hAT-Tip100	54709156	54709327	631	+	.	ID="RND-1_FAMILY-108";Tend="1152";Tstart="979";shortTE="F";uid="a47baa7c-1ef9-4a3a-8c9c-c7bfe3255aef"
CM032339.1	RepeatMasker	Unknown	43780203	43780469	828	+	.	ID="RND-1_FAMILY-36";Tend="1217";Tstart="969";shortTE="F";uid="e3ce7d58-f13e-4166-829c-6f6deafef458"
CM032339.1	RepeatMasker	Unknown	76369484	76370490	2333	+	.	ID="RND-1_FAMILY-5";Tend="1037";Tstart="16";shortTE="F";uid="a51402db-6ced-4acf-be9e-978b11a4aec6"
CM032339.1	RepeatMasker	LINE/R1	40703696	40704556	2246	+	.	ID="RND-6_FAMILY-1863";Tend="2095";Tstart="1232";shortTE="F";uid="ae0b2f68-89de-479e-93f4-c29cb68fd30f"
CM032339.1	RepeatMasker	DNA	18277419	18278103	2856	+	.	ID="rnd-1_family-556";Tend="1729";Tstart="911";shortTE="F";uid="beaaf9ba-131b-458d-80c9-47aa0c678f0b"
CM032339.1	RepeatMasker	Unknown	23447541	23447672	882	+	.	ID="RND-1_FAMILY-534";Tend="1025";Tstart="900";shortTE="F";uid="8625f375-8ca8-4acc-b695-5dd0e81666ed"
CM032339.1	RepeatMasker	LINE/Penelope	50435853	50435956	742	+	.	ID="RND-1_FAMILY-411";Tend="1820";Tstart="1718";shortTE="F";uid="a6574f06-3018-460f-b061-fd006463cd09"
CM032339.1	RepeatMasker	LINE/I-Jockey	21933038	21935812	18793	+	.	ID="RND-6_FAMILY-12557";Tend="3493";Tstart="862";shortTE="F";uid="bd204372-337a-4709-a30d-a1777f044c74"
CM032339.1	RepeatMasker	LINE/RTE-BovB	34578838	34581129	13705	+	.	ID="RND-5_FAMILY-12107";Tend="2231";Tstart="74";shortTE="F";uid="c4add73f-9ed3-4bd6-88e9-e74b30e5440e"
CM032339.1	RepeatMasker	DNA/MULE-NOF	26044750	26045146	601	+	.	ID="RND-5_FAMILY-7093";Tend="2683";Tstart="2305";shortTE="F";uid="22c50df3-64b3-4ab6-876f-a0589ef6934a"
CM032339.1	RepeatMasker	DNA/hAT	59520659	59521162	2474	+	.	ID="RND-6_FAMILY-5934";Tend="1416";Tstart="894";shortTE="F";uid="2ac73339-b5d2-4dc1-89da-299a92c01484"
CM032339.1	RepeatMasker	Unknown	78038192	78038371	486	+	.	ID="RND-4_FAMILY-959";Tend="1823";Tstart="1691";shortTE="F";uid="e59125d6-3be2-49e0-908a-71f10432bc5a"
CM032339.1	RepeatMasker	Unknown	8869538	8869723	492	+	.	ID="RND-6_FAMILY-24164";Tend="1711";Tstart="1524";shortTE="F";uid="e44b34c0-2373-4347-90b4-bf81dc5d761b"
CM032339.1	RepeatMasker	DNA/Maverick	68534086	68534778	1255	+	.	ID="RND-1_FAMILY-244";Tend="8164";Tstart="7451";shortTE="F";uid="54a74773-7f71-4af7-992d-c1470a4c5f10"
CM032339.1	RepeatMasker	Unknown	18746253	18747015	3455	+	.	ID="RND-5_FAMILY-104";TEgroup="ctg_1%7CRND-5_FAMILY-104%7C3";Tend="1857";Tstart="984";shortTE="F";uid="0bfee088-77c5-409b-81c0-02743e98f1dd"
CM032339.1	RepeatMasker	DNA/hAT	51461323	51461457	465	+	.	ID="DNA8-101_AP";Tend="567";Tstart="432";shortTE="F";uid="b50c1319-c020-4d60-a9c7-6f39b0ba8040"
CM032339.1	RepeatMasker	LINE/RTE-BovB	42123236	42123632	1101	+	.	ID="RND-6_FAMILY-2056";Tend="2309";Tstart="1913";shortTE="F";uid="8b1b6bfa-5e4c-431c-b699-d25712272266"
CM032339.1	RepeatMasker	DNA/Maverick	56635241	56635683	656	+	.	ID="RND-1_FAMILY-125";Tend="1541";Tstart="1106";shortTE="F";uid="5d0e9bf2-f34e-4ec7-a578-409fec471559"
CM032339.1	RepeatMasker	LINE/RTE-BovB	72510316	72510688	1549	+	.	ID="RND-6_FAMILY-1456";Tend="1348";Tstart="924";shortTE="F";uid="06443b8a-39f6-4648-bf0d-21bc260b8c15"
CM032339.1	RepeatMasker	DNA/hAT-hAT19	49044928	49046164	1180	+	.	ID="RND-6_FAMILY-182";Tend="2087";Tstart="775";shortTE="F";uid="b9adc702-e1d3-4cbe-986f-0404e3c316cd"
CM032339.1	RepeatMasker	LTR/Pao	48752582	48754174	10437	+	.	ID="RND-5_FAMILY-6297";Tend="2500";Tstart="1057";shortTE="F";uid="fec65fe9-1a3a-4d6f-a6c7-db8f84d5924c"
CM032339.1	RepeatMasker	DNA	79166003	79166149	843	+	.	ID="RND-5_FAMILY-184";Tend="1512";Tstart="1336";shortTE="F";uid="3793d6c8-13e7-44db-8395-65396772880b"
CM032339.1	RepeatMasker	DNA	41362092	41362228	807	+	.	ID="RND-6_FAMILY-4312";Tend="1155";Tstart="1031";shortTE="F";uid="037b4077-533b-4ca7-b3c1-9ae9a08c54be"
CM032339.1	RepeatMasker	DNA/hAT-Charlie	82486200	82486335	721	+	.	ID="RND-5_FAMILY-114";Tend="1134";Tstart="994";shortTE="F";uid="8454f9c0-50f1-478f-b3ba-74a89d76bf62"
CM032339.1	RepeatMasker	LTR/Copia	80490824	80492692	9706	+	.	ID="RND-1_FAMILY-455";Tend="1421";Tstart="1";shortTE="F";uid="7a6c7579-3f24-4245-80de-0c0eeb026005"
CM032339.1	RepeatMasker	DNA/Maverick	35486255	35486590	2192	+	.	ID="RND-1_FAMILY-212";Tend="313";Tstart="1";shortTE="F";uid="16c28005-2821-4f55-8d97-468402a52184"
CM032339.1	RepeatMasker	DNA/hAT-Tip100	30453606	30454902	795	+	.	ID="hat-15_lmi";Tend="4381";Tstart="2627";shortTE="F";uid="58e35856-64b0-4657-8235-fb59c85b1fc9"
CM032339.1	RepeatMasker	DNA/hAT-hAT19	38138011	38138183	898	+	.	ID="RND-5_FAMILY-713";Tend="1671";Tstart="1477";shortTE="F";uid="4c67d6e2-f801-4acd-9575-8579f9be8109"
CM032339.1	RepeatMasker	DNA/Maverick	33396843	33397325	1354	+	.	ID="RND-1_FAMILY-244";Tend="8421";Tstart="7945";shortTE="F";uid="848c463f-e88a-4580-ad41-4b33f22eebf0"
CM032339.1	RepeatMasker	Unknown	73836227	73836582	586	+	.	ID="RND-6_FAMILY-4730";Tend="1316";Tstart="964";shortTE="F";uid="b553593a-cec9-41f2-a26a-e705f7131dbe"
CM032339.1	RepeatMasker	DNA/TcMar-Mariner	34568578	34568801	1506	+	.	ID="RND-5_FAMILY-3309";Tend="2521";Tstart="2317";shortTE="F";uid="2b6b3337-300d-433f-9435-9dd92c724b1c"
CM032339.1	RepeatMasker	LINE/Penelope	69030347	69031352	8136	+	.	ID="RND-5_FAMILY-5919";Tend="2161";Tstart="1157";shortTE="F";uid="8456fe91-c7c1-4dc0-acf1-7605fac34a4c"
CM032339.1	RepeatMasker	Unknown	71005593	71006260	2587	+	.	ID="RND-1_FAMILY-69";Tend="1654";Tstart="830";shortTE="F";uid="b8c34f0f-9227-4372-841e-32c634721bf5"
CM032339.1	RepeatMasker	LTR/Gypsy	35326587	35326784	453	+	.	ID="RND-1_FAMILY-279";Tend="1160";Tstart="949";shortTE="F";uid="4410fe1b-ace4-4db3-a515-8230732f2912"
CM032339.1	RepeatMasker	LINE/I-Jockey	33525277	33526123	3581	+	.	ID="RND-5_FAMILY-1695";Tend="4665";Tstart="3835";shortTE="F";uid="26cf61cb-2b73-414a-8454-7a5321cd1f06"
CM032339.1	RepeatMasker	Retroposon?	29051155	29051539	1316	+	.	ID="RND-1_FAMILY-162";Tend="1785";Tstart="1344";shortTE="F";uid="7c8ebe96-29df-4acd-8ca1-b2726967de18"
CM032339.1	RepeatMasker	LTR/Pao	46756043	46756561	1123	+	.	ID="RND-1_FAMILY-513";Tend="818";Tstart="325";shortTE="F";uid="373f3683-34b8-42a0-b6e6-6989632a9d02"
CM032339.1	RepeatMasker	DNA/Maverick	71554326	71554505	662	+	.	ID="rnd-6_family-14617";Tend="5081";Tstart="4851";shortTE="F";uid="ef54930a-70ac-4eaa-b57c-13f73ca88512"
CM032339.1	RepeatMasker	DNA/TcMar-Mariner	80473736	80475979	6709	+	.	ID="RND-6_FAMILY-5722";Tend="2124";Tstart="18";shortTE="F";uid="06034159-a4d1-415d-8e1c-3198225c5fd1"
CM032339.1	RepeatMasker	DNA/PiggyBac	63280277	63281286	1971	+	.	ID="PIGGYBAC-1_SIN";Tend="2105";Tstart="1069";shortTE="F";uid="fab12251-1c38-40d9-a438-6c4737315048"
CM032339.1	RepeatMasker	DNA/PIF-Harbinger	30964358	30965022	586	+	.	ID="ISL2EU-7_CFL";Tend="2050";Tstart="1378";shortTE="F";uid="42e3a927-5e12-4843-8cf6-e6eef05e78e7"
CM032339.1	RepeatMasker	DNA/hAT-hAT19	4930692	4931644	740	+	.	ID="RND-6_FAMILY-10401";Tend="1267";Tstart="309";shortTE="F";uid="63358515-2d24-4d79-b062-25e8f3b183c7"
CM032339.1	RepeatMasker	DNA/hAT-Blackjack	34016084	34016344	661	+	.	ID="RND-4_FAMILY-1";Tend="2728";Tstart="2465";shortTE="F";uid="335d7a44-5284-4a72-b3d5-f7e533157229"
CM032339.1	RepeatMasker	Unknown	44990514	44992094	10101	+	.	ID="RND-5_FAMILY-3138";Tend="2444";Tstart="816";shortTE="F";uid="fed63fe1-69f1-498c-a093-460c7e7271cc"
CM032339.1	RepeatMasker	DNA/hAT-Tip100	8367821	8367982	538	+	.	ID="RND-5_FAMILY-8931";Tend="1119";Tstart="952";shortTE="F";uid="8c00c0d8-a947-418d-81cf-5d64a76e8432"
CM032339.1	RepeatMasker	DNA/hAT	313967	314118	419	+	.	ID="RND-5_FAMILY-2177";Tend="2550";Tstart="2399";shortTE="F";uid="b7816c60-15c7-4e1c-bcab-b7627463e470"
CM032339.1	RepeatMasker	DNA/hAT-hAT19	68371029	68371739	2307	+	.	ID="HAT-9_AP";Tend="986";Tstart="316";shortTE="F";uid="f551c468-42cb-4b61-b4f6-51fbbd073e16"
CM032339.1	RepeatMasker	DNA/P	86017027	86017178	662	+	.	ID="RND-6_FAMILY-2303";Tend="744";Tstart="591";shortTE="F";uid="ecfb68ac-dc0a-4231-8bc9-3ab08f10dfbf"
CM032339.1	RepeatMasker	DNA/hAT	23088624	23088748	554	+	.	ID="RND-6_FAMILY-5934";Tend="1416";Tstart="1303";shortTE="F";uid="4d9f1eae-79ea-4da3-a776-f27aa8c20021"
CM032339.1	RepeatMasker	DNA/hAT-Tip100	52411550	52412340	3969	+	.	ID="RND-6_FAMILY-5717";Tend="1724";Tstart="891";shortTE="F";uid="d63e8506-d55e-4d32-abde-5004da1ed3b8"
CM032339.1	RepeatMasker	Unknown	61736006	61736173	576	+	.	ID="RND-5_FAMILY-3073";Tend="1602";Tstart="1439";shortTE="F";uid="8c50e982-854b-4f69-9098-c85efdd54231"
CM032339.1	RepeatMasker	LINE/I	41128477	41128880	1801	+	.	ID="RND-5_FAMILY-1694";Tend="931";Tstart="522";shortTE="F";uid="78b04f97-61df-4263-8d38-6ae696b532c8"
CM032339.1	RepeatMasker	DNA/hAT-hAT19	70988342	70988973	469	+	.	ID="DNA8-82_AP";TEgroup="ctg_1%7CDNA8-82_AP%7C17";Tend="749";Tstart="1";shortTE="T";uid="65d1201a-a876-47d8-aeb9-4691a22702e7"
CM032339.1	RepeatMasker	DNA/hAT-Blackjack	38494785	38494921	870	+	.	ID="RND-5_FAMILY-5477";Tend="803";Tstart="667";shortTE="F";uid="c2b2a432-57c4-4292-986a-b9701cf1aece"
CM032339.1	RepeatMasker	DNA/hAT-Ac	42330697	42330804	648	+	.	ID="RND-5_FAMILY-2788";Tend="1119";Tstart="1013";shortTE="F";uid="7fb034a0-8814-4c91-8c4f-4918d10116ef"
CM032339.1	RepeatMasker	DNA/hAT-Tip100	52510270	52510441	405	+	.	ID="RND-5_FAMILY-7989";Tend="1473";Tstart="1288";shortTE="F";uid="116bcab8-b2f1-4a64-a7a0-d3846c3a1dda"
CM032339.1	RepeatMasker	DNA	42244171	42246355	17579	+	.	ID="RND-5_FAMILY-383";Tend="4266";Tstart="2079";shortTE="F";uid="27c65009-6843-4738-bbe7-1e84d65a1d8f"
CM032339.1	RepeatMasker	DNA/P	50381866	50382097	753	+	.	ID="RND-6_FAMILY-10129";Tend="1219";Tstart="991";shortTE="F";uid="6d79f26c-0ce9-4257-b6b7-2ce4902e1fa8"
CM032339.1	RepeatMasker	DNA/hAT	43320585	43320806	931	+	.	ID="RND-4_FAMILY-333";Tend="1163";Tstart="964";shortTE="F";uid="b12dc6c4-2f96-4e62-ad3b-b6cdbc46b2f9"
CM032339.1	RepeatMasker	LINE/RTE-BovB	32340787	32341159	412	+	.	ID="RTE-14_LMI";Tend="2278";Tstart="1896";shortTE="F";uid="20f39ab4-e88c-40aa-a878-b007a81cf8aa"
CM032339.1	RepeatMasker	Unknown	31466938	31467296	2414	+	.	ID="RND-1_FAMILY-53";Tend="1321";Tstart="941";shortTE="F";uid="f931b3a3-6f37-4042-9bc6-403b45a6ff88"
CM032339.1	RepeatMasker	Unknown	70419671	70420216	3684	+	.	ID="RND-1_FAMILY-10";Tend="1255";Tstart="718";shortTE="F";uid="4816760b-cd75-480d-b97a-6710b229fd36"
CM032339.1	RepeatMasker	LTR/Gypsy	42648053	42648546	2196	+	.	ID="RND-6_FAMILY-9002";Tend="1429";Tstart="934";shortTE="F";uid="e1f879e5-2910-4b95-bd30-c60251e32047"
CM032339.1	RepeatMasker	DNA/hAT-Tip100	63213024	63213302	1448	+	.	ID="RND-1_FAMILY-108";Tend="1227";Tstart="935";shortTE="F";uid="9c35a229-7bfc-4b0e-93b9-bf7dc8a6ad46"
CM032339.1	RepeatMasker	LTR/Pao	34335600	34335935	428	+	.	ID="RND-1_FAMILY-485";Tend="1109";Tstart="774";shortTE="F";uid="818e4fee-2aa0-4990-bae5-6644ce8c09f1"
CM032339.1	RepeatMasker	Unknown	52572967	52573193	713	+	.	ID="RND-1_FAMILY-4";Tend="1103";Tstart="835";shortTE="F";uid="4edee4a9-5db3-4880-b487-0c333f54d354"
CM032339.1	RepeatMasker	DNA/CMC-Chapaev-3	68659057	68662672	27329	+	.	ID="rnd-5_family-6410";TEgroup="ctg_1%7Crnd-5_family-6410%7C2";Tend="4334";Tstart="153";shortTE="F";uid="4e41e391-692f-4e47-a288-053d1ca04318"
CM032339.1	RepeatMasker	LINE/I-Jockey	19928238	19928890	853	+	.	ID="RND-6_FAMILY-686";Tend="2015";Tstart="1314";shortTE="F";uid="04c97aad-3f60-4c3a-a819-1859eaf03244"
CM032339.1	RepeatMasker	Unknown	85563313	85563616	1546	+	.	ID="RND-5_FAMILY-4717";Tend="1358";Tstart="1007";shortTE="F";uid="f722cff1-5fd4-45bc-a2eb-80b9bd8e3968"
CM032339.1	RepeatMasker	DNA/TcMar-Tc1	33900995	33901187	457	+	.	ID="mariner-62_hsal";Tend="526";Tstart="359";shortTE="F";uid="691ae842-c552-4be5-86c4-1de31e9459e9"
CM032339.1	RepeatMasker	DNA/hAT-Charlie	66787230	66787581	2105	+	.	ID="RND-6_FAMILY-2511";Tend="1130";Tstart="763";shortTE="F";uid="d2489bfb-5c62-451d-83ad-9a4f03b3b2d2"
CM032339.1	RepeatMasker	DNA/hAT-hATm	86145241	86146329	6617	+	.	ID="RND-6_FAMILY-2372";Tend="1376";Tstart="335";shortTE="F";uid="245653f7-eb42-41c3-af72-ec2d6a658ff7"
CM032339.1	RepeatMasker	DNA/hAT	74892144	74892321	877	+	.	ID="RND-5_FAMILY-729";Tend="913";Tstart="736";shortTE="F";uid="b87fadc9-b60a-474e-966d-d35790e09527"
CM032339.1	RepeatMasker	DNA/hAT?	56240674	56240850	1366	+	.	ID="RND-6_FAMILY-10275";Tend="1535";Tstart="1360";shortTE="F";uid="109ae4d0-0410-4141-a4ae-b4bc198249dc"
CM032339.1	RepeatMasker	LTR/Pao	39730254	39730630	3120	+	.	ID="RND-5_FAMILY-6297";Tend="944";Tstart="568";shortTE="F";uid="753d3219-88aa-4469-ac1a-220456cf982a"
CM032339.1	RepeatMasker	DNA/hAT-hATm	61688228	61690463	7384	+	.	ID="HAT-4B_AP";TEgroup="ctg_1%7CHAT-4B_AP%7C5";Tend="3322";Tstart="1";shortTE="F";uid="f596a52e-afd6-4b62-8814-71890d1e119a"
CM032339.1	RepeatMasker	DNA/PIF-Harbinger	34987863	34989944	16542	+	.	ID="RND-6_FAMILY-4072";Tend="2013";Tstart="1";shortTE="F";uid="e236c858-57d8-4c6e-94d1-16a503a883a2"
CM032339.1	RepeatMasker	DNA/hAT-Charlie	31333209	31333468	583	+	.	ID="RND-4_FAMILY-414";Tend="1260";Tstart="929";shortTE="F";uid="54970f3d-048d-4e38-97b6-7abb48323f3a"
CM032339.1	RepeatMasker	DNA/hAT-Tip100	54677579	54678282	480	+	.	ID="RND-5_FAMILY-982";TEgroup="ctg_1%7CRND-5_FAMILY-982%7C1";Tend="3749";Tstart="855";shortTE="F";uid="fb3a4847-3fe8-47d4-aa9c-8c7215184d03"
CM032339.1	RepeatMasker	DNA/hAT-Charlie	86540622	86540736	609	+	.	ID="RND-4_FAMILY-219";Tend="2096";Tstart="1973";shortTE="F";uid="4875d53b-e68f-4b4c-9fb0-5bd32427cf02"
CM032339.1	RepeatMasker	RC/Helitron	70101019	70101320	1954	+	.	ID="RND-5_FAMILY-4473";Tend="1313";Tstart="1012";shortTE="F";uid="3a30909a-cb42-47d2-af7b-bf012caa8f9d"
CM032339.1	RepeatMasker	DNA/hAT-hATm	63574043	63575370	1096	+	.	ID="HAT-4C_AP";Tend="3099";Tstart="1788";shortTE="F";uid="26a655c6-bdcd-4f78-afa8-4c081868dcab"
CM032339.1	RepeatMasker	DNA/hAT-Tip100	17787031	17787261	1267	+	.	ID="RND-6_FAMILY-9292";Tend="1010";Tstart="776";shortTE="F";uid="f73a453d-8d6c-4d4c-af59-f978451f796a"
CM032339.1	RepeatMasker	Unknown	25643645	25644201	3280	+	.	ID="RND-1_FAMILY-48";Tend="1992";Tstart="1451";shortTE="F";uid="6b6c1169-eafa-4699-8ca7-5c16c5474102"
CM032339.1	RepeatMasker	DNA/hAT	67647796	67648383	3427	+	.	ID="RND-5_FAMILY-2703";Tend="1805";Tstart="1248";shortTE="F";uid="8a9ef5f7-a8a0-456e-950f-e0fbe9e94cb1"
CM032339.1	RepeatMasker	LINE/RTE-BovB	30627883	30628289	2581	+	.	ID="RND-1_FAMILY-91";Tend="1516";Tstart="1116";shortTE="F";uid="3a69de90-b521-4f53-bd6b-02146dfa270f"
CM032339.1	RepeatMasker	Unknown	8985816	8986690	5855	+	.	ID="RND-6_FAMILY-8518";Tend="2293";Tstart="1373";shortTE="F";uid="ef307c0b-132c-4acb-b83f-4ec9dc5b6f87"
CM032339.1	RepeatMasker	DNA/hAT-Tip100	16360530	16360891	1332	+	.	ID="RND-5_FAMILY-2985";TEgroup="ctg_1%7CRND-5_FAMILY-2985%7C1";Tend="1398";Tstart="909";shortTE="F";uid="f2553aca-32e6-4e6f-8842-e5aa60689fbf"
CM032339.1	RepeatMasker	Unknown	47587202	47587311	560	+	.	ID="RND-1_FAMILY-4";Tend="2916";Tstart="2813";shortTE="F";uid="e017ba35-267f-4658-b66a-3c2db8741347"
CM032339.1	RepeatMasker	LINE/L2	80747973	80749462	5454	+	.	ID="RND-1_FAMILY-77";TEgroup="ctg_1%7CRND-1_FAMILY-77%7C40";Tend="2397";Tstart="459";shortTE="F";uid="c31d8e8e-739c-49d3-ac29-eb0caeb483eb"
CM032339.1	RepeatMasker	DNA/hAT-Tip100	12742833	12742949	436	+	.	ID="RND-6_FAMILY-379";Tend="913";Tstart="807";shortTE="F";uid="cbd90ddc-8b9e-4fd1-94ac-7f87655e9f94"
CM032339.1	RepeatMasker	Unknown	31891710	31892425	4020	+	.	ID="RND-5_FAMILY-6594";Tend="1679";Tstart="973";shortTE="F";uid="46170768-7688-4cf6-92f8-7e86ad2a087d"
CM032339.1	RepeatMasker	DNA/PIF-Harbinger	76772488	76773003	2917	+	.	ID="RND-5_FAMILY-2282";Tend="1266";Tstart="750";shortTE="F";uid="12ca3f00-3773-44ed-9992-0aa300a0e7e4"
CM032339.1	RepeatMasker	LTR/Pao	17726002	17726269	1694	+	.	ID="RND-6_FAMILY-19812";Tend="1782";Tstart="1535";shortTE="F";uid="9d1a8939-53d7-4f6d-824c-70b9faf2a04e"
CM032339.1	RepeatMasker	Unknown	7569695	7569883	408	+	.	ID="RND-6_FAMILY-8518";Tend="2537";Tstart="2323";shortTE="F";uid="1762fe24-aa7a-418e-a014-b9e93ceb72ff"
CM032339.1	RepeatMasker	DNA/hAT	76623814	76624887	4564	+	.	ID="RND-5_FAMILY-729";Tend="1931";Tstart="959";shortTE="F";uid="d886b997-0ec6-41d9-b160-9cdc37d37364"
CM032339.1	RepeatMasker	Unknown	57870309	57870838	444	+	.	ID="RND-6_FAMILY-3388";TEgroup="ctg_1%7CRND-6_FAMILY-3388%7C6";Tend="1309";Tstart="1";shortTE="F";uid="55b4e4a8-d984-4326-9c4f-5d2491d62a68"
CM032339.1	RepeatMasker	Unknown	36072198	36072536	532	+	.	ID="RND-5_FAMILY-3323";Tend="413";Tstart="75";shortTE="F";uid="fdae56d3-fd11-4c9a-9637-13989345e8e6"
CM032339.1	RepeatMasker	DNA/MULE-NOF	26460834	26461124	408	+	.	ID="RND-5_FAMILY-7093";Tend="2740";Tstart="2470";shortTE="F";uid="b76406f4-a081-45b5-aec5-fdbb0df99edc"
CM032339.1	RepeatMasker	LINE/I-Jockey	30559660	30563742	28747	+	.	ID="RND-6_FAMILY-6029";Tend="3909";Tstart="18";shortTE="F";uid="07d063c0-9752-4c51-bcc9-6beb79078999"
CM032339.1	RepeatMasker	LINE/I	60670619	60673249	18841	+	.	ID="RND-6_FAMILY-1322";Tend="2523";Tstart="67";shortTE="F";uid="c54ae636-fc9a-4d2f-98f0-895abd4cb024"
CM032339.1	RepeatMasker	DNA/hAT-Tip100	55986060	55986317	1375	+	.	ID="RND-1_FAMILY-108";Tend="1234";Tstart="988";shortTE="F";uid="d5df985e-a9e3-4798-b9a6-51ab9cc248fe"
CM032339.1	RepeatMasker	Unknown	52521423	52521861	1518	+	.	ID="RND-6_FAMILY-470";Tend="1485";Tstart="969";shortTE="F";uid="4f3a6c0b-ace4-4b67-bb34-a66b1451f1e0"
CM032339.1	RepeatMasker	LTR/Pao	33652167	33653414	1371	+	.	ID="RND-1_FAMILY-425";Tend="2674";Tstart="1446";shortTE="F";uid="5efe6b11-1ff2-4588-8e73-b9b923c5c057"
CM032339.1	RepeatMasker	Unknown	22276927	22279145	3346	+	.	ID="RND-1_FAMILY-7";Tend="3168";Tstart="1085";shortTE="F";uid="4df8a47c-8584-44f2-9940-6707a5f51acc"
CM032339.1	RepeatMasker	Unknown	52943046	52943570	2152	+	.	ID="RND-5_FAMILY-3927";Tend="1590";Tstart="950";shortTE="F";uid="c7d280d5-8583-468d-b949-bd0c2d296165"
CM032339.1	RepeatMasker	DNA	67620180	67620286	461	+	.	ID="RND-5_FAMILY-383";Tend="4366";Tstart="4263";shortTE="F";uid="ab49e522-4f97-4401-9033-8df819748909"
CM032339.1	RepeatMasker	Unknown	69957000	69957632	1796	+	.	ID="RND-1_FAMILY-59";Tend="1573";Tstart="914";shortTE="F";uid="6afad9b2-1aa5-412d-bd52-d5d3ae8986ba"
CM032339.1	RepeatMasker	DNA/hAT-Tip100	63460924	63461112	1435	+	.	ID="RND-1_FAMILY-378";Tend="1343";Tstart="1153";shortTE="F";uid="b04ea948-3fd3-4421-8aec-aba389f7b3c2"
CM032339.1	RepeatMasker	Unknown	33685980	33687872	1469	+	.	ID="RND-1_FAMILY-71";Tend="4135";Tstart="2342";shortTE="F";uid="4b68ca06-4bc8-4643-ade5-f9a03b46188f"
CM032339.1	RepeatMasker	Unknown	16719363	16720197	2476	+	.	ID="RND-1_FAMILY-59";Tend="1746";Tstart="912";shortTE="F";uid="0c997679-a7f3-40d2-b8ce-bb31c25ed30d"
CM032339.1	RepeatMasker	Unknown	24861756	24861982	1640	+	.	ID="RND-1_FAMILY-93";Tend="1227";Tstart="1001";shortTE="F";uid="5f4a73c8-efdb-4429-8cf4-4a6826280b96"
CM032339.1	RepeatMasker	Unknown	79134105	79134333	717	+	.	ID="RND-6_FAMILY-1381";Tend="1358";Tstart="1125";shortTE="F";uid="43c433e8-89b3-4363-b327-685adfbdc4a4"
CM032339.1	RepeatMasker	DNA/hAT-Charlie	79057727	79058021	2227	+	.	ID="RND-1_FAMILY-172";Tend="1195";Tstart="919";shortTE="F";uid="a1ccb3e9-8172-44b3-991a-435253040f22"
CM032339.1	RepeatMasker	DNA/hAT-Tip100	54608302	54608499	664	+	.	ID="RND-1_FAMILY-92";Tend="1395";Tstart="1161";shortTE="F";uid="770582db-4b40-4c2a-945c-07ed646ea76b"
CM032339.1	RepeatMasker	DNA/Kolobok-E	22773291	22773926	4488	+	.	ID="RND-1_FAMILY-261";Tend="1629";Tstart="1004";shortTE="F";uid="1241b756-b294-4dc6-8eec-d1fee084876d"
CM032339.1	RepeatMasker	DNA/hAT-Tip100	61912526	61913044	2359	+	.	ID="RND-5_FAMILY-14276";Tend="1562";Tstart="1018";shortTE="F";uid="926c5178-a062-4595-a3b9-4bb15706f00f"
CM032339.1	RepeatMasker	DNA/P	70616193	70616494	1405	+	.	ID="RND-6_FAMILY-2303";Tend="875";Tstart="591";shortTE="F";uid="5e6bbe86-a54c-47f8-9bc0-b08dad86c365"
CM032339.1	RepeatMasker	DNA/hAT-Ac	30690614	30691405	4892	+	.	ID="RND-4_FAMILY-1424";Tend="1740";Tstart="907";shortTE="F";uid="dc65275e-09cf-4ad4-8372-53683d39d02d"
CM032339.1	RepeatMasker	Unknown	46537709	46537815	618	+	.	ID="RND-6_FAMILY-9200";Tend="1166";Tstart="1059";shortTE="F";uid="37cc6b99-5ed4-4004-b75e-a391464920a6"
CM032339.1	RepeatMasker	DNA/Maverick	65001351	65001818	2179	+	.	ID="RND-1_FAMILY-190";Tend="6969";Tstart="6498";shortTE="F";uid="4d32e473-4299-450f-92d8-c120fd36d395"
CM032339.1	RepeatMasker	Unknown	47468230	47468636	1297	+	.	ID="RND-5_FAMILY-1937";Tend="1367";Tstart="987";shortTE="F";uid="aba3fd32-bb78-4e7b-8cbd-0baa8f235c2f"
CM032339.1	RepeatMasker	DNA/hAT-Tip100	1156899	1157391	3828	+	.	ID="RND-6_FAMILY-526";Tend="1580";Tstart="1083";shortTE="F";uid="3cf46961-d3fb-4200-a254-40bb32ee16f3"
CM032339.1	RepeatMasker	DNA/TcMar-Tigger	16442211	16442552	2758	+	.	ID="RND-6_FAMILY-4152";Tend="437";Tstart="97";shortTE="F";uid="69dc2f75-6360-4139-8593-386f966a7524"
CM032339.1	RepeatMasker	DNA/hAT	50605043	50605732	546	+	.	ID="RND-5_FAMILY-1153";Tend="1932";Tstart="1302";shortTE="F";uid="78c64625-3e31-4bd9-9b41-5c18604964bd"
CM032339.1	RepeatMasker	LTR/Pao	86690464	86691360	6630	+	.	ID="RND-5_FAMILY-3994";Tend="878";Tstart="1";shortTE="F";uid="ef01e9b0-e82e-4ea9-970a-b42e7be96727"
CM032339.1	RepeatMasker	LTR/Pao	75538106	75538504	745	+	.	ID="RND-1_FAMILY-513";Tend="785";Tstart="432";shortTE="F";uid="0184c937-10fa-4d3c-bf02-df132c062484"
CM032339.1	RepeatMasker	LINE/Penelope	54054753	54055768	6603	+	.	ID="RND-1_FAMILY-293";Tend="2292";Tstart="1311";shortTE="F";uid="24442b60-3961-4068-a497-62aa506a1983"
CM032339.1	RepeatMasker	Unknown	38757659	38758313	1960	+	.	ID="RND-5_FAMILY-1027";Tend="2788";Tstart="2143";shortTE="F";uid="94be9d9e-c899-408a-9af5-a6e5901922c7"
CM032339.1	RepeatMasker	LINE/R1	71191060	71191224	648	+	.	ID="RND-6_FAMILY-19022";Tend="2990";Tstart="2821";shortTE="F";uid="71fe1a16-9a2f-4f2e-a8a2-f74ed46d3f00"
CM032339.1	RepeatMasker	Unknown	34427500	34428479	1979	+	.	ID="RND-6_FAMILY-5917";Tend="2744";Tstart="1749";shortTE="F";uid="1aa957a3-1ac3-4552-bafc-efa8b789100c"
CM032339.1	RepeatMasker	Unknown	9651818	9654029	9274	+	.	ID="RND-5_FAMILY-5095";Tend="2531";Tstart="2";shortTE="F";uid="a90e5ca2-2729-4f0e-8496-36cf6278713b"
CM032339.1	RepeatMasker	Unknown	58086296	58086847	1300	+	.	ID="RND-6_FAMILY-8518";Tend="2397";Tstart="1858";shortTE="F";uid="908ef5ea-d5c7-4bda-bf80-a2d6b5e147c4"
CM032339.1	RepeatMasker	DNA/hAT-Ac	80271121	80271774	3916	+	.	ID="RND-5_FAMILY-2788";Tend="1654";Tstart="935";shortTE="F";uid="2005d3ed-db56-4de4-8666-6245c042635c"
CM032339.1	RepeatMasker	LTR/Gypsy	45310529	45310948	2156	+	.	ID="RND-1_FAMILY-511";Tend="1437";Tstart="1013";shortTE="F";uid="493c57b7-1d16-4111-8f62-b78f77cff6b6"
CM032339.1	RepeatMasker	Unknown	81717054	81717154	683	+	.	ID="RND-1_FAMILY-26";Tend="1058";Tstart="958";shortTE="F";uid="aa80f75a-adb1-4ec5-9a07-0080455d9c72"
CM032339.1	RepeatMasker	Unknown	8819413	8819601	1598	+	.	ID="RND-1_FAMILY-158";Tend="1122";Tstart="935";shortTE="F";uid="ce2e12a2-c04b-4b39-930e-ce622434feae"
CM032339.1	RepeatMasker	Unknown	58109969	58110370	716	+	.	ID="RND-1_FAMILY-453";Tend="879";Tstart="475";shortTE="F";uid="ddc36c24-8ebe-4a9f-a2e5-d08f04b41a51"
CM032339.1	RepeatMasker	LINE/RTE-BovB	46289165	46289363	580	+	.	ID="RND-6_FAMILY-1063";Tend="2717";Tstart="2518";shortTE="F";uid="54f311a2-8278-44c9-9a7d-d92d3db6c7ee"
CM032339.1	RepeatMasker	DNA/hAT-Tip100	83156825	83157344	943	+	.	ID="RND-5_FAMILY-2999";Tend="1611";Tstart="1046";shortTE="F";uid="abb4f6fe-0928-4c55-8136-70bd472b7190"
CM032339.1	RepeatMasker	LINE/CR1	85111965	85112351	1615	+	.	ID="RND-5_FAMILY-4232";Tend="5950";Tstart="5576";shortTE="F";uid="540fed25-a85d-453b-b6b8-2396784ef1ca"
CM032339.1	RepeatMasker	Unknown	61138596	61138713	700	+	.	ID="RND-1_FAMILY-290";Tend="1505";Tstart="1391";shortTE="F";uid="c6273f87-cbbe-482e-a536-5cc06df14fb3"
CM032339.1	RepeatMasker	DNA/hAT-hAT19	67248529	67248982	1428	+	.	ID="RND-6_FAMILY-10401";Tend="1752";Tstart="1285";shortTE="F";uid="ad10f3c4-6fde-477c-a07e-a8defa13e388"
CM032339.1	RepeatMasker	LTR/Gypsy	86197209	86197577	898	+	.	ID="RND-6_FAMILY-9002";Tend="2900";Tstart="2529";shortTE="F";uid="e8b21c78-f558-4fa9-9869-4fb90e35c262"
CM032339.1	RepeatMasker	DNA/hAT	8498667	8499213	3748	+	.	ID="RND-5_FAMILY-218";Tend="1492";Tstart="951";shortTE="F";uid="7a6a3a4f-29fa-4463-9ed0-37d89f4e144e"
CM032339.1	RepeatMasker	RC/Helitron	30547529	30551645	15992	+	.	ID="HELITRON2_AG";Tend="5966";Tstart="1904";shortTE="F";uid="2e32fab0-7bf6-488d-a7c1-d80f11aac163"
CM032339.1	RepeatMasker	Unknown	47954148	47957035	14563	+	.	ID="RND-4_FAMILY-4292";Tend="4169";Tstart="2";shortTE="F";uid="b3b14877-5862-4ce1-8f81-210dc0c93b26"
CM032339.1	RepeatMasker	LTR/Gypsy	44038267	44038421	425	+	.	ID="RND-5_FAMILY-607";Tend="5472";Tstart="5320";shortTE="F";uid="94fc242e-e7d7-4fa4-85fb-76252865f01b"
CM032339.1	RepeatMasker	LTR/Gypsy	42270714	42271233	2712	+	.	ID="RND-5_FAMILY-8220";Tend="1627";Tstart="1117";shortTE="F";uid="98108345-95d4-4be9-8b69-ccf24c23bdd4"
CM032339.1	RepeatMasker	DNA/PIF-Harbinger	67645374	67645583	998	+	.	ID="RND-6_FAMILY-3296";Tend="1287";Tstart="1061";shortTE="F";uid="17287107-42eb-4ba2-8f5d-ba59f6a342d1"
CM032339.1	RepeatMasker	Unknown	32562440	32562912	2164	+	.	ID="RND-1_FAMILY-103";Tend="1400";Tstart="910";shortTE="F";uid="c249741a-13fe-4706-95bf-3dedfb4c9d1c"
CM032339.1	RepeatMasker	LINE/RTE-BovB	9391350	9391688	573	+	.	ID="RTE-4_LMI";Tend="1239";Tstart="898";shortTE="F";uid="15644c56-64e2-44f8-bc04-33a4ec8929a0"
CM032339.1	RepeatMasker	Unknown	71209969	71210107	608	+	.	ID="RND-4_FAMILY-402";Tend="1182";Tstart="1008";shortTE="F";uid="4babbfef-38bc-4a16-bed3-2fe93f66d3b2"
CM032339.1	RepeatMasker	Unknown	37898423	37899064	926	+	.	ID="RND-1_FAMILY-553";Tend="1644";Tstart="948";shortTE="F";uid="1ca8144b-3c70-46ff-ad14-27c848dad2a2"
CM032339.1	RepeatMasker	Unknown	41349077	41349184	691	+	.	ID="RND-1_FAMILY-69";Tend="933";Tstart="830";shortTE="F";uid="d1349ac4-9117-463f-b07a-292e79fecc11"
CM032339.1	RepeatMasker	LINE/I-Jockey	73627191	73627435	430	+	.	ID="JOCKEY-7_RPR";Tend="1525";Tstart="1281";shortTE="F";uid="f35134c8-6156-47ca-9151-a76235c8206d"
CM032339.1	RepeatMasker	Unknown	25011181	25013291	12484	+	.	ID="RND-6_FAMILY-11921";Tend="2526";Tstart="502";shortTE="F";uid="42c04fa8-bbdf-4b43-a73e-9ebac289abe3"
CM032339.1	RepeatMasker	Retroposon?	32886277	32886497	1294	+	.	ID="RND-1_FAMILY-97";Tend="2046";Tstart="1839";shortTE="F";uid="c552cd4c-d267-415a-bcd0-336a7cc8b3c9"
CM032339.1	RepeatMasker	DNA/TcMar-Mariner	1370914	1371053	798	+	.	ID="RND-5_FAMILY-1376";Tend="1687";Tstart="1546";shortTE="F";uid="08f93f02-ca34-4690-a6b6-234e76783a45"
CM032339.1	RepeatMasker	LINE/Penelope	23267393	23267759	1010	+	.	ID="RND-6_FAMILY-7740";Tend="3091";Tstart="2748";shortTE="F";uid="98b1b594-75e9-4527-af3f-75a34743e62f"
CM032339.1	RepeatMasker	RC/Helitron	7414977	7415526	762	+	.	ID="HELITRON-2_HMM";Tend="6534";Tstart="6119";shortTE="F";uid="a7c45184-bec1-4b47-be77-104e26075a35"
CM032339.1	RepeatMasker	Unknown	85328848	85329277	2323	+	.	ID="RND-1_FAMILY-468";Tend="1875";Tstart="1446";shortTE="F";uid="db8baded-f5de-4cce-afdb-561d7f141ec1"
CM032339.1	RepeatMasker	LINE/Penelope	82970459	82970581	980	+	.	ID="RND-6_FAMILY-1467";Tend="2035";Tstart="1913";shortTE="F";uid="b69105a1-6791-4a06-be78-1ee364d9ddbd"
CM032339.1	RepeatMasker	Unknown	70165767	70166914	7770	+	.	ID="RND-1_FAMILY-289";Tend="1810";Tstart="644";shortTE="F";uid="4fbca550-aa3e-4a6e-a9e1-eba6d7e1d405"
CM032339.1	RepeatMasker	DNA/Maverick	72051669	72052201	3208	+	.	ID="RND-6_FAMILY-7649";Tend="7664";Tstart="7127";shortTE="F";uid="0c3229ac-0aa1-4f96-9b09-ba537499c8d7"
CM032339.1	RepeatMasker	DNA/hAT-Charlie	29310655	29310773	607	+	.	ID="RND-6_FAMILY-3288";Tend="1025";Tstart="910";shortTE="F";uid="f9b323a6-be91-4281-a173-7168af5b6cdc"
CM032339.1	RepeatMasker	LTR/Pao	29580773	29581117	1844	+	.	ID="RND-6_FAMILY-496";Tend="1229";Tstart="883";shortTE="F";uid="54cf7ace-98d2-47a9-bea8-48026567f3d1"
CM032339.1	RepeatMasker	DNA/hAT-Ac	40314919	40316904	13703	+	.	ID="RND-5_FAMILY-3365";Tend="1821";Tstart="23";shortTE="F";uid="c7b4fd26-3d88-4c39-bbea-a6c4e46bed8e"
CM032339.1	RepeatMasker	DNA/hAT	23895461	23895724	1151	+	.	ID="RND-3_FAMILY-31";Tend="1682";Tstart="1384";shortTE="F";uid="988df7fb-a860-4cae-9dc3-477bd09f5cd7"
CM032339.1	RepeatMasker	DNA/TcMar-Tc1	73348909	73351406	20265	+	.	ID="RND-5_FAMILY-4311";Tend="3283";Tstart="787";shortTE="F";uid="22889b0c-f6b2-47ff-a33c-3467542a37f9"
CM032339.1	RepeatMasker	Unknown	85376049	85376754	6144	+	.	ID="RND-1_FAMILY-282";Tend="1555";Tstart="851";shortTE="F";uid="ca7167bf-9bbf-4543-a608-321af0fbce1b"
CM032339.1	RepeatMasker	Unknown	77206993	77208009	586	+	.	ID="RND-6_FAMILY-25790";TEgroup="ctg_1%7CRND-6_FAMILY-25790%7C1";Tend="3085";Tstart="681";shortTE="F";uid="c88f6e58-f4f0-4e2b-851e-cad8bc422105"
CM032339.1	RepeatMasker	DNA/Maverick	47005248	47006967	12579	+	.	ID="RND-6_FAMILY-2177";Tend="2986";Tstart="1284";shortTE="F";uid="14e55bdf-ba75-49a4-9e8c-ca665dfadd05"
CM032339.1	RepeatMasker	DNA/TcMar-Mariner	14621494	14621694	435	+	.	ID="RND-6_FAMILY-7050";Tend="1330";Tstart="1130";shortTE="F";uid="7d8b666a-8abb-4fd6-8573-e4f8d15f0106"
CM032339.1	RepeatMasker	DNA/Kolobok-T2	3549889	3550012	405	+	.	ID="REP-4_PBA";Tend="684";Tstart="563";shortTE="F";uid="6c366606-dc9c-40b3-828c-5fcd5ca9986d"
CM032339.1	RepeatMasker	DNA/hAT	37311049	37311181	846	+	.	ID="RND-1_FAMILY-525";Tend="1703";Tstart="1580";shortTE="F";uid="7779392a-a4e0-47c1-ba38-0ddddc2ffc35"
CM032339.1	RepeatMasker	DNA	33044979	33045453	1260	+	.	ID="rnd-5_family-1646";Tend="1551";Tstart="966";shortTE="F";uid="7785ae07-992e-4d1f-be55-4dfae375e51b"
CM032339.1	RepeatMasker	Unknown	75220766	75221216	446	+	.	ID="RND-5_FAMILY-1531";Tend="6305";Tstart="5899";shortTE="F";uid="c88c88aa-53b2-4e20-be07-debac8330332"
CM032339.1	RepeatMasker	LINE/R1	25574368	25576723	17073	+	.	ID="RND-1_FAMILY-554";Tend="3149";Tstart="812";shortTE="F";uid="26a7369b-b2cc-45a5-b823-a7aeae222c1d"
CM032339.1	RepeatMasker	Unknown	53179644	53180015	1659	+	.	ID="RND-1_FAMILY-429";Tend="1379";Tstart="924";shortTE="F";uid="9e918d64-b854-4ad7-884e-fc4b8d7da8d8"
CM032339.1	RepeatMasker	LINE/I-Jockey	44976494	44978755	5578	+	.	ID="RND-6_FAMILY-3446";Tend="3298";Tstart="329";shortTE="F";uid="c9a0a222-35ce-4e8d-a7eb-d1a0eaba38f5"
CM032339.1	RepeatMasker	Unknown	63992299	63992709	721	+	.	ID="RND-4_FAMILY-221";TEgroup="ctg_1%7CRND-4_FAMILY-221%7C23";Tend="1909";Tstart="982";shortTE="F";uid="36aa7efb-3efd-4b58-9519-8340bd2b9e7d"
CM032339.1	RepeatMasker	LINE/RTE-BovB	23163483	23163769	518	+	.	ID="RTE-4_LMI";Tend="3332";Tstart="3048";shortTE="F";uid="592e42f3-7079-4056-b70f-a139a45e1b8a"
CM032339.1	RepeatMasker	Unknown	42866426	42866580	977	+	.	ID="RND-6_FAMILY-551";Tend="1234";Tstart="1082";shortTE="F";uid="419fcc67-6ef8-4f91-85f4-29f7ab21ae0b"
CM032339.1	RepeatMasker	Unknown	67643772	67644039	1207	+	.	ID="RND-5_FAMILY-333";Tend="1127";Tstart="815";shortTE="F";uid="c2918d94-4c85-4d67-a009-62a8370eb000"
CM032339.1	RepeatMasker	DNA/Maverick	594571	595032	1094	+	.	ID="RND-6_FAMILY-14617";Tend="1938";Tstart="1477";shortTE="F";uid="7454cd0a-f026-4e7d-a9b4-637d092d7536"
CM032339.1	RepeatMasker	DNA/hAT-hAT19	63380586	63381854	6318	+	.	ID="RND-5_FAMILY-8006";Tend="1740";Tstart="434";shortTE="F";uid="048370fb-a989-4229-abcc-97fad64c5896"
CM032339.1	RepeatMasker	Unknown	64337628	64337776	838	+	.	ID="RND-3_FAMILY-143";Tend="1119";Tstart="974";shortTE="F";uid="b36612a0-98a0-4598-ac7e-7025451f8f78"
CM032339.1	RepeatMasker	LINE/L2	62327746	62328022	1052	+	.	ID="RND-1_FAMILY-167";Tend="4418";Tstart="4140";shortTE="F";uid="14481811-c770-451e-95d5-7c8cf04ee4e7"
CM032339.1	RepeatMasker	Unknown	17274321	17275099	4013	+	.	ID="RND-5_FAMILY-13873";Tend="1810";Tstart="931";shortTE="F";uid="baccb9c2-a280-44e5-afcc-e43a467964ff"
CM032339.1	RepeatMasker	LTR/Gypsy	38200584	38200923	2164	+	.	ID="RND-1_FAMILY-532";Tend="5640";Tstart="5284";shortTE="F";uid="8202e1fc-5ac3-49e7-93a6-f97683f5df68"
CM032339.1	RepeatMasker	Unknown	74759475	74759795	1791	+	.	ID="RND-6_FAMILY-3611";Tend="1678";Tstart="1322";shortTE="F";uid="954f388e-e44e-4e8b-a038-0043db318a3e"
CM032339.1	RepeatMasker	LINE/L2	62824414	62825600	9739	+	.	ID="RND-6_FAMILY-1329";Tend="4885";Tstart="3696";shortTE="F";uid="b0a6e323-dd44-4190-ba99-5a05fba648f3"
CM032339.1	RepeatMasker	LTR/Gypsy	14761943	14762306	2537	+	.	ID="RND-1_FAMILY-532";Tend="5644";Tstart="5272";shortTE="F";uid="0c5da590-1650-48c4-bfcd-2a47d12fbc5e"
CM032339.1	RepeatMasker	LINE/R1	7750008	7751144	660	+	.	ID="RND-6_FAMILY-894";TEgroup="ctg_1%7CRND-6_FAMILY-894%7C2";Tend="1721";Tstart="670";shortTE="F";uid="8a5818b2-62eb-4f16-8392-9b47309ceae6"
CM032339.1	RepeatMasker	Unknown	46558052	46558450	2541	+	.	ID="RND-1_FAMILY-531";Tend="1349";Tstart="931";shortTE="F";uid="2fd694e4-3a88-4e75-8ba6-8ce25be18a1a"
CM032339.1	RepeatMasker	DNA/hAT-Tip100	6137090	6137374	1615	+	.	ID="RND-4_FAMILY-593";Tend="1262";Tstart="978";shortTE="F";uid="d60644b8-33cb-495f-9a7d-43aad3b856e7"
CM032339.1	RepeatMasker	LTR/Pao	82940957	82941743	6732	+	.	ID="RND-5_FAMILY-13903";Tend="5859";Tstart="5070";shortTE="F";uid="79d78848-6b9f-4cf4-9a9a-4a420da9063f"
CM032339.1	RepeatMasker	LINE/I-Jockey	34533295	34533713	2533	+	.	ID="RND-5_FAMILY-1920";Tend="1789";Tstart="1376";shortTE="F";uid="56213354-7dee-4f5f-b9f2-71a9c5908b2e"
CM032339.1	RepeatMasker	Unknown	16948882	16949105	830	+	.	ID="RND-1_FAMILY-60";Tend="1207";Tstart="960";shortTE="F";uid="a6f9377b-ab75-4c43-a4af-9fc946dd620e"
CM032339.1	RepeatMasker	LINE/I	76560999	76561419	499	+	.	ID="RND-1_FAMILY-538";Tend="1122";Tstart="718";shortTE="F";uid="901d97a7-4ae2-401e-841b-bc297d0f8458"
CM032339.1	RepeatMasker	RC/Helitron	60241254	60243330	16844	+	.	ID="RND-1_FAMILY-211";Tend="4321";Tstart="2241";shortTE="F";uid="4fa2b1ba-fd29-4c3f-ac04-d71339d5fbf4"
CM032339.1	RepeatMasker	Unknown	23627155	23627949	4664	+	.	ID="RND-1_FAMILY-534";Tend="2557";Tstart="1762";shortTE="F";uid="f9721ffd-f7b3-4079-aa31-fa523f9ad98b"
CM032339.1	RepeatMasker	Retroposon?	5220349	5221679	8742	+	.	ID="RND-1_FAMILY-29";Tend="2082";Tstart="770";shortTE="F";uid="7bfee802-bbdc-42ae-9e03-fca3108c389d"
CM032339.1	RepeatMasker	DNA/TcMar-Tc1	8878622	8879891	9730	+	.	ID="RND-5_FAMILY-582";Tend="2188";Tstart="837";shortTE="F";uid="91f49073-303b-44af-b9c8-d8e69a93e60b"
CM032339.1	RepeatMasker	Unknown	74642650	74642947	1558	+	.	ID="RND-6_FAMILY-9200";Tend="1230";Tstart="958";shortTE="F";uid="4335ad21-a932-410d-a50e-c699774b23f6"
CM032339.1	RepeatMasker	LINE/R1	57784745	57785302	2348	+	.	ID="RND-1_FAMILY-305";TEgroup="ctg_1%7CRND-1_FAMILY-305%7C1";Tend="4908";Tstart="3961";shortTE="F";uid="e93fe3a1-9fa6-4cf1-937f-e0fe6700f2b2"
CM032339.1	RepeatMasker	LTR/Gypsy	8473413	8473568	479	+	.	ID="RND-6_FAMILY-5858";Tend="1096";Tstart="952";shortTE="F";uid="f1b17dbf-57ad-4ada-bc24-bc9f75787f96"
CM032339.1	RepeatMasker	Unknown	37940439	37940745	1927	+	.	ID="RND-6_FAMILY-7835";Tend="1236";Tstart="932";shortTE="F";uid="a1ef98d7-8742-4240-9982-063c41004950"
CM032339.1	RepeatMasker	Retroposon?	24018571	24018826	1579	+	.	ID="RND-1_FAMILY-29";Tend="1033";Tstart="780";shortTE="F";uid="9de283e9-5e01-4b6e-a78c-d9b366c5a73e"
CM032339.1	RepeatMasker	DNA/hAT-Blackjack	82058661	82059405	4313	+	.	ID="RND-6_FAMILY-13118";Tend="1417";Tstart="735";shortTE="F";uid="87e1665e-8a7a-405e-b28a-1e6debbe3843"
CM032339.1	RepeatMasker	Unknown	33330867	33331012	788	+	.	ID="RND-4_FAMILY-2760";Tend="1111";Tstart="957";shortTE="F";uid="4b0d8ec4-89c0-41b6-9a9b-15d91d44c873"
CM032339.1	RepeatMasker	LTR/Gypsy	25763106	25765098	14953	+	.	ID="RND-6_FAMILY-9002";Tend="2116";Tstart="137";shortTE="F";uid="d1c3f2dd-0949-48a3-858c-00243dc30247"
CM032339.1	RepeatMasker	Unknown	46477915	46478220	1646	+	.	ID="RND-1_FAMILY-246";Tend="1218";Tstart="917";shortTE="F";uid="70f4abfe-9194-4935-ae13-b1b8862beffe"
CM032339.1	RepeatMasker	LTR/Gypsy	23445470	23445580	409	+	.	ID="GYPSY-3_DPU-I";Tend="774";Tstart="664";shortTE="F";uid="6ffc6ca0-9ef7-4fc1-9865-b86605ff31a3"
CM032339.1	RepeatMasker	DNA/hAT-Tip100	54565185	54565549	2136	+	.	ID="RND-6_FAMILY-2081";Tend="1312";Tstart="921";shortTE="F";uid="80660b2d-e99a-4bec-9282-d966b7121a16"
CM032339.1	RepeatMasker	LINE/I-Jockey	40609197	40609446	797	+	.	ID="RND-6_FAMILY-6029";Tend="3789";Tstart="3472";shortTE="F";uid="830d9fc7-55ff-4440-8895-4c984fe6a3e1"
CM032339.1	RepeatMasker	Unknown	71628697	71629751	10327	+	.	ID="RND-5_FAMILY-6407";Tend="2341";Tstart="1026";shortTE="F";uid="a495f749-826d-4dc5-b821-b7b9a9489384"
CM032339.1	RepeatMasker	DNA/TcMar-Tc1	83274032	83274584	3558	+	.	ID="RND-1_FAMILY-52";Tend="1489";Tstart="920";shortTE="F";uid="c836af02-efe5-44d0-8035-ff27deb516ab"
CM032339.1	RepeatMasker	Retroposon?	85308088	85308378	1869	+	.	ID="RND-1_FAMILY-29";Tend="2176";Tstart="1893";shortTE="F";uid="0f70c205-a9ff-40be-b2f1-f2e560ca6c3a"
CM032339.1	RepeatMasker	LINE/Penelope	45027057	45027734	956	+	.	ID="RND-1_FAMILY-3";Tend="4971";Tstart="4618";shortTE="F";uid="d0267710-ede6-49e8-9ff1-80b78a19f592"
CM032339.1	RepeatMasker	DNA/MULE-MuDR	45302306	45302689	587	+	.	ID="RND-1_FAMILY-439";TEgroup="ctg_1%7CRND-1_FAMILY-439%7C2";Tend="1436";Tstart="885";shortTE="T";uid="98cbcf64-2eaa-4fd1-af7a-9e1a595089c3"
CM032339.1	RepeatMasker	Unknown	49875930	49876174	622	+	.	ID="RND-4_FAMILY-1619";Tend="1282";Tstart="976";shortTE="F";uid="41050014-cd88-4611-808d-4e6f4e186ac0"
CM032339.1	RepeatMasker	Unknown	25010758	25010999	1193	+	.	ID="RND-6_FAMILY-11921";Tend="445";Tstart="226";shortTE="F";uid="91d86a20-b6a0-4be9-9bbb-133250c6ec12"
CM032339.1	RepeatMasker	DNA/hAT-Tip100	15783220	15783414	1074	+	.	ID="RND-1_FAMILY-220";Tend="1161";Tstart="965";shortTE="F";uid="a89d63a0-dd0f-4966-b484-4d7a34078497"
CM032339.1	RepeatMasker	Unknown	54772176	54772370	759	+	.	ID="RND-5_FAMILY-2866";Tend="1524";Tstart="1347";shortTE="F";uid="8d13e446-5080-4ce9-a28a-f4dc6420b804"
CM032339.1	RepeatMasker	Unknown	68526628	68526790	454	+	.	ID="RND-1_FAMILY-403";Tend="785";Tstart="635";shortTE="F";uid="4614f182-9917-4804-860b-e44e68992419"
CM032339.1	RepeatMasker	Unknown	3452191	3452417	1319	+	.	ID="RND-1_FAMILY-295";Tend="826";Tstart="615";shortTE="F";uid="7c4d1a9d-7a38-419d-ae74-2f3a78d98579"
CM032339.1	RepeatMasker	LINE/Penelope	74188213	74188315	862	+	.	ID="RND-1_FAMILY-219";Tend="1946";Tstart="1844";shortTE="F";uid="d5670b53-7b0d-4e5e-a833-f9207fb148ed"
CM032339.1	RepeatMasker	Unknown	77084407	77084555	847	+	.	ID="RND-4_FAMILY-221";Tend="1185";Tstart="1039";shortTE="F";uid="a6756496-6301-4603-968b-a02832b9ac7f"
CM032339.1	RepeatMasker	DNA/Maverick	38454018	38455621	1092	+	.	ID="rnd-6_family-5766";Tend="3924";Tstart="2638";shortTE="F";uid="0d312b97-5cd1-4059-935d-a49793b3a6c3"
CM032339.1	RepeatMasker	Unknown	8343446	8343834	2548	+	.	ID="RND-4_FAMILY-71";Tend="1253";Tstart="865";shortTE="F";uid="11126bfe-4729-442c-86b4-a5553fec2548"
CM032339.1	RepeatMasker	DNA/hAT-Tip100	56125165	56125269	483	+	.	ID="RND-1_FAMILY-134";Tend="1143";Tstart="1040";shortTE="F";uid="0f1bee90-f324-464b-80bb-293caace59c9"
CM032339.1	RepeatMasker	DNA/hAT-Charlie	60909949	60910054	491	+	.	ID="HAT-N20_RPR";Tend="106";Tstart="1";shortTE="F";uid="87d9191a-0cff-430e-9aaa-a23921dd99f5"
CM032339.1	RepeatMasker	DNA/hAT-Tip100	9599286	9599936	4400	+	.	ID="RND-6_FAMILY-526";Tend="1592";Tstart="899";shortTE="F";uid="d68901ac-5565-42c0-a68f-f650d9ac97b5"
CM032339.1	RepeatMasker	LTR/Gypsy	26726484	26726919	2510	+	.	ID="RND-1_FAMILY-114";Tend="4117";Tstart="3687";shortTE="F";uid="81333535-1866-41b8-b3fc-af69c1a3d392"
CM032339.1	RepeatMasker	DNA/hAT	46564026	46564145	533	+	.	ID="RND-5_FAMILY-2177";Tend="1526";Tstart="1405";shortTE="F";uid="b61a9cf0-23e8-4457-ad8b-deaac53acf3a"
CM032339.1	RepeatMasker	DNA/hAT-Charlie	42076479	42079990	30600	+	.	ID="RND-5_FAMILY-3149";Tend="4126";Tstart="616";shortTE="F";uid="12583551-8433-4c4a-bac0-efcb4e7fc2b6"
CM032339.1	RepeatMasker	Unknown	8860801	8861253	2340	+	.	ID="RND-5_FAMILY-5251";Tend="1402";Tstart="970";shortTE="F";uid="60b1488d-19b2-4d57-8fcf-0d60d71db79e"
CM032339.1	RepeatMasker	LINE/RTE-BovB	42865248	42865520	434	+	.	ID="RTE-17_LMI";Tend="990";Tstart="705";shortTE="F";uid="2a95da49-a0fd-42fc-ab6c-bb6cc60243e9"
CM032339.1	RepeatMasker	DNA/hAT-Tip100	85885636	85886252	4428	+	.	ID="RND-6_FAMILY-379";Tend="1406";Tstart="815";shortTE="F";uid="d257c4ad-9ea6-446d-a84c-420482260908"
CM032339.1	RepeatMasker	DNA/P	35857212	35858803	11851	+	.	ID="RND-1_FAMILY-377";Tend="1522";Tstart="34";shortTE="F";uid="b0b78915-ee4e-44a2-bd4c-7570396f2381"
CM032339.1	RepeatMasker	Unknown	85081325	85081599	1788	+	.	ID="RND-1_FAMILY-60";Tend="1198";Tstart="930";shortTE="F";uid="5b3d8966-944c-46ae-8982-198500f3309d"
CM032339.1	RepeatMasker	LTR/Gypsy	33390421	33390890	757	+	.	ID="RND-6_FAMILY-9002";Tend="3125";Tstart="2706";shortTE="F";uid="20b1f397-a82b-4628-8cae-fa3cdfd19c9c"
CM032339.1	RepeatMasker	DNA	59591782	59592247	2690	+	.	ID="RND-5_FAMILY-2820";Tend="1409";Tstart="949";shortTE="F";uid="7d8ca22c-a321-47b6-b14b-31efe7aead24"
CM032339.1	RepeatMasker	DNA/hAT-hobo	16105322	16105527	1259	+	.	ID="RND-6_FAMILY-10750";Tend="2435";Tstart="2222";shortTE="F";uid="449670f5-5fad-468e-980c-95cf9fbc93c1"
CM032339.1	RepeatMasker	DNA/hAT	3862897	3863036	505	+	.	ID="RND-5_FAMILY-6670";Tend="1433";Tstart="1267";shortTE="F";uid="3adbc2bf-0bd3-4140-a67a-c76f79a4547e"
CM032339.1	RepeatMasker	Unknown	60411716	60412031	760	+	.	ID="RND-6_FAMILY-24164";Tend="1972";Tstart="1687";shortTE="F";uid="ef75c3de-9ac0-4877-8698-8f04f9104e72"
CM032339.1	RepeatMasker	LINE/I-Jockey	34939227	34939653	1745	+	.	ID="RND-5_FAMILY-6498";Tend="2806";Tstart="2341";shortTE="F";uid="8fe2d51a-c76b-4411-a0ac-0b04cf254981"
CM032339.1	RepeatMasker	LINE/I-Jockey	72408051	72408294	407	+	.	ID="RND-5_FAMILY-3703";Tend="2058";Tstart="1820";shortTE="F";uid="d9a815ca-630f-406e-ba05-1aa110a6c1de"
CM032339.1	RepeatMasker	LINE/RTE-BovB	22599304	22599583	857	+	.	ID="RND-6_FAMILY-6089";Tend="2077";Tstart="1791";shortTE="F";uid="0221e15b-e75e-4dc6-8cc9-275f6bfda7ff"
CM032339.1	RepeatMasker	Unknown	41234825	41235163	736	+	.	ID="RND-6_FAMILY-6627";Tend="973";Tstart="638";shortTE="F";uid="606c92d7-9791-4a02-99a2-5230bfcafac8"
CM032339.1	RepeatMasker	Unknown	17949650	17950332	4541	+	.	ID="RND-6_FAMILY-7913";Tend="1651";Tstart="950";shortTE="F";uid="56e0c418-3618-4e0f-9ba3-7f9c85e62179"
CM032339.1	RepeatMasker	DNA/hAT-Charlie	13892226	13892408	1458	+	.	ID="RND-1_FAMILY-461";Tend="1178";Tstart="996";shortTE="F";uid="938882fe-cb7b-4d5d-be14-5af66da1941a"
CM032339.1	RepeatMasker	Unknown	62443088	62443543	1482	+	.	ID="RND-6_FAMILY-5380";Tend="586";Tstart="165";shortTE="F";uid="ff638cee-458d-4d7e-9a6f-2a1b68eeb3e0"
CM032339.1	RepeatMasker	DNA/hAT-Blackjack	58183794	58184728	5153	+	.	ID="RND-5_FAMILY-5477";Tend="1551";Tstart="658";shortTE="F";uid="9269a593-5b56-4527-8262-72436789b620"
CM032339.1	RepeatMasker	Unknown	28622835	28623355	3222	+	.	ID="RND-3_FAMILY-143";Tend="1471";Tstart="935";shortTE="F";uid="72db012f-6486-4937-9bfc-4845c6909307"
CM032339.1	RepeatMasker	DNA/hAT	53354408	53355314	6160	+	.	ID="RND-5_FAMILY-3851";Tend="1572";Tstart="679";shortTE="F";uid="2d8d80cd-37a4-4e8f-9b80-ee007e09e506"
CM032339.1	RepeatMasker	DNA/hAT	16107262	16107552	1529	+	.	ID="RND-6_FAMILY-2789";Tend="1897";Tstart="1604";shortTE="F";uid="82c675cc-3e49-4a24-a2ca-272744cd7cc2"
CM032339.1	RepeatMasker	Unknown	78367986	78368251	1181	+	.	ID="RND-6_FAMILY-11021";Tend="377";Tstart="115";shortTE="F";uid="41abbdce-a79c-4cd8-af3d-c2191145d837"
CM032339.1	RepeatMasker	DNA/hAT-Tip100	74496568	74496748	1171	+	.	ID="RND-6_FAMILY-2701";Tend="1176";Tstart="993";shortTE="F";uid="260c3b68-d253-4e73-9eba-ba76ea575506"
CM032339.1	RepeatMasker	Unknown	79917287	79918496	9187	+	.	ID="RND-6_FAMILY-354";Tend="1905";Tstart="660";shortTE="F";uid="046e3fe8-6e2d-4a94-b3f4-ced3eeef1415"
CM032339.1	RepeatMasker	Unknown	74386672	74386790	500	+	.	ID="RND-5_FAMILY-2621";Tend="1328";Tstart="1209";shortTE="F";uid="0ab71b2a-ea5b-4093-8d56-fb66781ab5b1"
CM032339.1	RepeatMasker	DNA/hAT-Tip100	52335217	52335537	1939	+	.	ID="RND-1_FAMILY-46";Tend="1264";Tstart="955";shortTE="F";uid="a3f67575-60e0-4815-abdb-a2a7558a73b1"
CM032339.1	RepeatMasker	Retroposon?	27033417	27034732	8033	+	.	ID="RND-5_FAMILY-5727";Tend="2140";Tstart="836";shortTE="F";uid="ed353ef3-d929-4702-a0df-eae5794fdccb"
CM032339.1	RepeatMasker	Unknown	2013010	2013368	2599	+	.	ID="RND-5_FAMILY-9028";Tend="1300";Tstart="946";shortTE="F";uid="b498b015-2e0c-485c-9f18-f21185c46b78"
CM032339.1	RepeatMasker	LINE/I-Jockey	55279310	55279583	532	+	.	ID="RND-5_FAMILY-6258";Tend="1581";Tstart="1291";shortTE="F";uid="9284ed8f-0fb6-490a-945f-9e805aa64dfe"
CM032339.1	RepeatMasker	LTR/Pao	78367575	78367808	457	+	.	ID="RND-6_FAMILY-22978";Tend="282";Tstart="49";shortTE="F";uid="65b053f0-d411-4d1b-bf72-7cb87a6dbe7f"
CM032339.1	RepeatMasker	Unknown	85276063	85276183	948	+	.	ID="RND-6_FAMILY-24488";Tend="1791";Tstart="1671";shortTE="F";uid="80508d5a-fd42-481b-a658-53867bbcedf3"
CM032339.1	RepeatMasker	LINE/I-Jockey	26844739	26847618	2804	+	.	ID="VINGI-32_LMI";Tend="3015";Tstart="154";shortTE="F";uid="e80b2f06-84ea-4861-a4c8-bcadd7bf71fb"
CM032339.1	RepeatMasker	DNA/hAT?	26368901	26369146	1549	+	.	ID="RND-6_FAMILY-3998";Tend="1101";Tstart="869";shortTE="F";uid="49d25dc0-c2fd-42ba-bc86-5f511943ab61"
CM032339.1	RepeatMasker	Unknown	30914231	30914695	3439	+	.	ID="RND-1_FAMILY-248";Tend="1349";Tstart="903";shortTE="F";uid="43d83695-f451-42fd-9fbd-6c8208500c15"
CM032339.1	RepeatMasker	LTR/Gypsy	22379120	22379618	2662	+	.	ID="RND-6_FAMILY-9002";Tend="456";Tstart="1";shortTE="F";uid="8db087b7-9564-4b65-b485-afb1f5bf8839"
CM032339.1	RepeatMasker	DNA/hAT-Blackjack	45266802	45267669	3531	+	.	ID="rnd-4_family-1";Tend="3038";Tstart="2295";shortTE="F";uid="2d673840-6828-4e07-87b7-f94a0a009ed1"
CM032339.1	RepeatMasker	Unknown	81511908	81513510	2011	+	.	ID="RND-1_FAMILY-71";Tend="4135";Tstart="2213";shortTE="F";uid="6f1c5eff-b95f-4265-bc81-cbe1a4e54c20"
CM032339.1	RepeatMasker	Unknown	29030110	29030236	453	+	.	ID="RND-6_FAMILY-13417";Tend="1079";Tstart="956";shortTE="F";uid="fd6e0f1b-9104-4568-9e76-34b8affd610d"
CM032339.1	RepeatMasker	Unknown	78231768	78232927	1272	+	.	ID="RND-1_FAMILY-15";TEgroup="ctg_1%7CRND-1_FAMILY-15%7C6";Tend="3024";Tstart="2016";shortTE="F";uid="82f6487a-c4de-485c-bc55-ce53022b29af"
CM032339.1	RepeatMasker	DNA/hAT-Charlie	52480694	52480914	600	+	.	ID="RND-5_FAMILY-99";Tend="1329";Tstart="1086";shortTE="F";uid="1cdfeedd-0152-452a-a4b7-b960077e15af"
CM032339.1	RepeatMasker	LINE/I-Jockey	35463673	35465009	1865	+	.	ID="RND-5_FAMILY-1920";Tend="1387";Tstart="160";shortTE="F";uid="05fc5d54-a241-4559-b473-ec696bdb9189"
CM032339.1	RepeatMasker	Unknown	8473575	8474785	3034	+	.	ID="RND-6_FAMILY-130";Tend="1984";Tstart="675";shortTE="F";uid="fdd3562b-98e0-4b2d-b107-594eb0ef75b7"
CM032339.1	RepeatMasker	DNA/hAT-hobo	35984873	35984989	695	+	.	ID="RND-6_FAMILY-10750";Tend="2393";Tstart="2274";shortTE="F";uid="941d6b1a-ac08-4024-ac3c-15e5a5d1466b"
CM032339.1	RepeatMasker	Unknown	70746632	70747201	3604	+	.	ID="RND-4_FAMILY-1712";Tend="1505";Tstart="895";shortTE="F";uid="cc6cc7ab-0d03-43af-b04f-dbe99427c467"
CM032339.1	RepeatMasker	Retroposon?	8858744	8859408	2689	+	.	ID="RND-1_FAMILY-162";Tend="1687";Tstart="858";shortTE="F";uid="fc73848b-a783-45ae-a5da-15bba88a0174"
CM032339.1	RepeatMasker	Unknown	36767008	36767304	1184	+	.	ID="RND-6_FAMILY-7835";Tend="1230";Tstart="933";shortTE="F";uid="b4ada6ac-0e46-4678-9c38-6f19b3339898"
CM032339.1	RepeatMasker	LINE/RTE-BovB	81441813	81442743	7406	+	.	ID="RND-4_FAMILY-198";Tend="3172";Tstart="2234";shortTE="F";uid="6970fc8c-9aa6-4b27-a7ff-cc200532a1fb"
CM032339.1	RepeatMasker	DNA/hAT-Charlie	66787892	66788234	2058	+	.	ID="RND-6_FAMILY-2511";Tend="1460";Tstart="1121";shortTE="F";uid="01d35170-5027-4f7e-837e-cef604e6dcf0"
CM032339.1	RepeatMasker	DNA/hAT-Tip100	34309220	34309332	556	+	.	ID="RND-5_FAMILY-7989";Tend="959";Tstart="846";shortTE="F";uid="68861248-f471-434e-8f52-8c30040dcd08"
CM032339.1	RepeatMasker	LINE/I-Jockey	59668809	59669102	825	+	.	ID="RND-4_FAMILY-1693";Tend="1618";Tstart="1328";shortTE="F";uid="6690cc75-a559-4c0d-bcc9-db1cbfe5cdc0"
CM032339.1	RepeatMasker	Unknown	86197705	86198287	944	+	.	ID="RND-6_FAMILY-1987";Tend="1952";Tstart="1249";shortTE="F";uid="be3ea380-dda1-4c8c-8e07-3d515b067d5e"
CM032339.1	RepeatMasker	DNA/hAT	69619374	69619577	458	+	.	ID="RND-6_FAMILY-2789";Tend="1879";Tstart="1685";shortTE="F";uid="ba28bb21-bd3d-494b-b375-3d92ff5fb93a"
CM032339.1	RepeatMasker	LTR/Pao	82415201	82415609	715	+	.	ID="RND-5_FAMILY-224";Tend="2613";Tstart="2212";shortTE="F";uid="821f2b8a-4641-446e-897d-2c27bb9c0ff8"
CM032339.1	RepeatMasker	LTR/Pao	56208367	56209939	642	+	.	ID="BEL-26_AG-I";Tend="4443";Tstart="2707";shortTE="F";uid="35f82696-1a80-4f49-9d23-6ae8454bd8b8"
CM032339.1	RepeatMasker	LINE/I-Jockey	34969561	34969781	1423	+	.	ID="RND-5_FAMILY-553";Tend="759";Tstart="539";shortTE="F";uid="16d3e10f-f89f-4d1f-b285-f494df0f36cd"
CM032339.1	RepeatMasker	Unknown	47670150	47670776	1405	+	.	ID="RND-1_FAMILY-90";Tend="1724";Tstart="1020";shortTE="F";uid="5d052691-cc71-4d11-9bd8-f41781fdb9a1"
CM032339.1	RepeatMasker	Unknown	20302770	20303388	3611	+	.	ID="RND-4_FAMILY-550";Tend="1589";Tstart="934";shortTE="F";uid="f64ad918-f35f-46af-a84b-b3b5683ee6d1"
CM032339.1	RepeatMasker	RC/Helitron	56806259	56806565	865	+	.	ID="HELITRON-1_BM";Tend="3622";Tstart="3308";shortTE="F";uid="533c2067-c1ba-4ccb-8509-c797dd11c6ce"
CM032339.1	RepeatMasker	DNA/hAT-Tip100	2396505	2397255	5755	+	.	ID="RND-1_FAMILY-520";Tend="1699";Tstart="899";shortTE="F";uid="71894235-fbf3-4b7a-b16c-098cfe9029e8"
CM032339.1	RepeatMasker	LINE/RTE-BovB	16869561	16871328	8991	+	.	ID="RND-1_FAMILY-542";TEgroup="ctg_1%7CRND-1_FAMILY-542%7C5";Tend="3362";Tstart="485";shortTE="F";uid="29ff0986-8c6a-42a4-9bed-720ce938d710"
CM032339.1	RepeatMasker	Retroposon?	26469155	26469438	1676	+	.	ID="RND-1_FAMILY-152";Tend="2148";Tstart="1860";shortTE="F";uid="ca508523-53b9-4069-a407-bf6ef2e54c2c"
CM032339.1	RepeatMasker	Unknown	58669161	58669700	2247	+	.	ID="RND-1_FAMILY-143";Tend="1503";Tstart="924";shortTE="F";uid="e6fc89a4-ea56-4212-a638-6bca984d9d89"
CM032339.1	RepeatMasker	Unknown	70857666	70858146	2488	+	.	ID="RND-6_FAMILY-9698";Tend="1627";Tstart="1110";shortTE="F";uid="aab2311f-950a-4aee-ad59-630c41b4c4e7"
CM032339.1	RepeatMasker	LINE/R2-NeSL	7927	10471	6001	+	.	ID="RND-1_FAMILY-512";Tend="2366";Tstart="121";shortTE="F";uid="dc8ae047-3ed6-4939-ac49-691e1d4a1234"
CM032339.1	RepeatMasker	Unknown	17654814	17655078	1279	+	.	ID="RND-5_FAMILY-13873";Tend="1776";Tstart="1510";shortTE="F";uid="d0e07d9f-3d21-4929-8d5b-059e3ca13451"
CM032339.1	RepeatMasker	Unknown	22307941	22308490	2853	+	.	ID="RND-1_FAMILY-2";Tend="3787";Tstart="3226";shortTE="F";uid="c9d45da9-c500-435f-9cf0-869f17775d78"
CM032339.1	RepeatMasker	LINE/L2	84089242	84089855	2516	+	.	ID="RND-1_FAMILY-77";Tend="3984";Tstart="3362";shortTE="F";uid="7c9ec812-0846-4ca9-b873-784d0bd1247d"
CM032339.1	RepeatMasker	Unknown	48897358	48897569	508	+	.	ID="RND-1_FAMILY-468";Tend="1135";Tstart="941";shortTE="F";uid="ffb56092-801c-4359-9e79-5f3c19e82010"
CM032339.1	RepeatMasker	DNA/hAT-hAT19	50569444	50569643	760	+	.	ID="RND-6_FAMILY-10403";Tend="1659";Tstart="1466";shortTE="F";uid="0d0db89d-7ea2-43e6-8bfe-afffc96b03c6"
CM032339.1	RepeatMasker	DNA/Maverick	72155712	72155824	764	+	.	ID="RND-1_FAMILY-85";Tend="3521";Tstart="3409";shortTE="F";uid="5cda56a7-e6ee-4693-be46-58dc34247e59"
CM032339.1	RepeatMasker	Unknown	80943804	80944015	892	+	.	ID="RND-6_FAMILY-4760";Tend="1136";Tstart="916";shortTE="F";uid="3e5afd44-74ab-45a9-ad1a-dd46abfda9f8"
CM032339.1	RepeatMasker	LINE/R1	58574742	58574905	452	+	.	ID="RND-6_FAMILY-19022";Tend="3203";Tstart="3037";shortTE="F";uid="2ebea2a1-c2f8-4b00-8977-35af5b533d2f"
CM032339.1	RepeatMasker	Unknown	18373047	18373183	805	+	.	ID="RND-1_FAMILY-258";Tend="1162";Tstart="1031";shortTE="F";uid="6de0b76b-b54f-4398-b7f6-0d1a7e2ef978"
CM032339.1	RepeatMasker	RC/Helitron	46329977	46330797	4857	+	.	ID="RND-4_FAMILY-2794";Tend="1491";Tstart="647";shortTE="F";uid="0b4a9c58-431f-4eda-b965-83c4507b7ff6"
CM032339.1	RepeatMasker	Unknown	52531158	52531619	1560	+	.	ID="RND-1_FAMILY-69";Tend="1628";Tstart="1141";shortTE="F";uid="7e76de1c-9491-4d0e-8c7f-b5c32c47fbfd"
CM032339.1	RepeatMasker	LINE/I-Jockey	62326767	62327743	5082	+	.	ID="RND-6_FAMILY-4812";Tend="3880";Tstart="2903";shortTE="F";uid="e6e674ee-1173-4f6b-935d-1867e1fae7f0"
CM032339.1	RepeatMasker	Unknown	23287998	23292943	15305	+	.	ID="RND-6_FAMILY-8719";Tend="2459";Tstart="1";shortTE="F";uid="a5a13453-7c6f-4986-a1e7-7ea50911c9f7"
CM032339.1	RepeatMasker	Unknown	30357312	30358725	11622	+	.	ID="RND-5_FAMILY-5109";Tend="1407";Tstart="24";shortTE="F";uid="3f6b94f2-f4d6-43c5-87ce-a2a1a79f4d15"
CM032339.1	RepeatMasker	LINE/Penelope	75798003	75798380	2642	+	.	ID="RND-6_FAMILY-7740";Tend="1145";Tstart="777";shortTE="F";uid="fc093eca-a6c9-4bbe-a57d-3b0162287fc8"
CM032339.1	RepeatMasker	Unknown	38022995	38023662	2568	+	.	ID="RND-5_FAMILY-1027";Tend="2149";Tstart="1477";shortTE="F";uid="7166df28-19d8-4c53-a202-6057e2cec3f9"
CM032339.1	RepeatMasker	DNA/CMC-Transib	71907157	71907423	493	+	.	ID="TRANSIB-5_DAN";Tend="2160";Tstart="1893";shortTE="F";uid="619bdc34-2db7-4fb2-8863-bb01beaa73e7"
CM032339.1	RepeatMasker	RC/Helitron	32972879	32972994	472	+	.	ID="RND-6_FAMILY-6595";Tend="1889";Tstart="1780";shortTE="F";uid="c77a8aab-3de3-44f4-a8e1-76597b0a35ab"
CM032339.1	RepeatMasker	LINE/R1	46586616	46586721	581	+	.	ID="RND-6_FAMILY-21060";Tend="684";Tstart="580";shortTE="F";uid="fcd6446f-32e7-4634-973b-871d04a47bd2"
CM032339.1	RepeatMasker	Unknown	84389998	84390230	1613	+	.	ID="RND-1_FAMILY-155";Tend="1203";Tstart="955";shortTE="F";uid="7faf4940-4190-47fa-ab1e-adbc12fbe772"
CM032339.1	RepeatMasker	Unknown	73289895	73290218	1645	+	.	ID="RND-1_FAMILY-34";Tend="1310";Tstart="946";shortTE="F";uid="a7c960bf-d5cd-4792-aa6d-360c63dea480"
CM032339.1	RepeatMasker	DNA	3078815	3079483	1166	+	.	ID="DNA8-27_AP";Tend="763";Tstart="1";shortTE="F";uid="67cdba77-9dc8-4f60-9014-7882517162d4"
CM032339.1	RepeatMasker	Unknown	52539514	52540036	1841	+	.	ID="RND-1_FAMILY-135";Tend="1484";Tstart="921";shortTE="F";uid="e6930bcb-905b-4559-94f3-1ce908352e49"
CM032339.1	RepeatMasker	Unknown	48515338	48515851	3193	+	.	ID="RND-1_FAMILY-62";Tend="1865";Tstart="1349";shortTE="F";uid="c7a5d2f1-7361-4d02-a912-e76c9de620dc"
CM032339.1	RepeatMasker	DNA/hAT-Charlie	29311674	29312136	2545	+	.	ID="RND-5_FAMILY-1039";Tend="1409";Tstart="919";shortTE="F";uid="7a5fe4c1-83af-4a43-88a8-d9eacd033486"
CM032339.1	RepeatMasker	LINE/RTE-BovB	76656171	76656648	1136	+	.	ID="RND-4_FAMILY-1302";Tend="1429";Tstart="951";shortTE="F";uid="e8737f14-4657-4dbb-b2da-0f6cd3e73d71"
CM032339.1	RepeatMasker	Unknown	50267708	50267928	1045	+	.	ID="RND-5_FAMILY-2293";Tend="1222";Tstart="1012";shortTE="F";uid="8977b5f1-90b0-4606-bef3-0890e4e3b13b"
CM032339.1	RepeatMasker	LTR/Gypsy	30657365	30657542	525	+	.	ID="RND-6_FAMILY-9002";Tend="3224";Tstart="3056";shortTE="F";uid="e35f7dae-8023-41fb-9e2b-7e53ce1bd577"
CM032339.1	RepeatMasker	DNA/hAT-hAT19	74880337	74880494	445	+	.	ID="RND-6_FAMILY-23325";Tend="1537";Tstart="1381";shortTE="F";uid="12ee1e09-2782-4b8b-9d0f-d6843432bb94"
CM032339.1	RepeatMasker	LINE/RTE-BovB	45254366	45255030	3585	+	.	ID="RND-5_FAMILY-1491";Tend="2785";Tstart="2007";shortTE="F";uid="308dd037-7ed2-476d-abb8-bf1289fcad70"
CM032339.1	RepeatMasker	DNA/hAT?	31379740	31380064	1540	+	.	ID="RND-6_FAMILY-3998";Tend="1093";Tstart="711";shortTE="F";uid="8520ade7-f8d7-4e3f-9e0b-82eccefda909"
CM032339.1	RepeatMasker	Unknown	78456452	78456939	1459	+	.	ID="RND-6_FAMILY-314";Tend="1332";Tstart="903";shortTE="F";uid="8e2fa15c-e12d-479b-8b0a-9513db52e1c8"
CM032339.1	RepeatMasker	LINE/RTE-BovB	37927023	37927879	1264	+	.	ID="RND-5_FAMILY-8422";Tend="883";Tstart="62";shortTE="F";uid="498ceb4e-e76f-47fb-b6a3-e676d07e5809"
CM032339.1	RepeatMasker	DNA/hAT-hAT19	14520105	14520676	2653	+	.	ID="RND-6_FAMILY-182";Tend="598";Tstart="39";shortTE="F";uid="7ea68b07-f6cd-49e1-bb28-01416ae606c2"
CM032339.1	RepeatMasker	Unknown	17008108	17008255	588	+	.	ID="RND-4_FAMILY-1712";Tend="1167";Tstart="1034";shortTE="F";uid="03f53a2a-43d9-4724-8996-ab285e45b317"
CM032339.1	RepeatMasker	Unknown	42109320	42113071	19945	+	.	ID="RND-1_FAMILY-42";Tend="3668";Tstart="59";shortTE="F";uid="ae284094-debd-44b9-ae99-96a59f0f3224"
CM032339.1	RepeatMasker	LINE/Penelope	45091392	45094087	19284	+	.	ID="RND-4_FAMILY-6221";Tend="2700";Tstart="1";shortTE="F";uid="3c48d9d0-dea0-42ef-8eeb-808b34ef073d"
CM032339.1	RepeatMasker	LINE/Penelope	61498592	61498872	830	+	.	ID="RND-1_FAMILY-219";TEgroup="ctg_1%7CRND-1_FAMILY-219%7C7";Tend="1982";Tstart="1793";shortTE="F";uid="308eb14c-7c7d-41be-abb1-138ec48a6f44"
CM032339.1	RepeatMasker	Unknown	67334792	67335043	2229	+	.	ID="RND-6_FAMILY-29401";Tend="1207";Tstart="956";shortTE="F";uid="abb6ada9-5d8c-46ce-8693-70d9629f9aa8"
CM032339.1	RepeatMasker	LINE/Penelope	78256404	78256553	496	+	.	ID="RND-1_FAMILY-226";Tend="1760";Tstart="1604";shortTE="F";uid="ca77ca5e-dab1-4111-93cd-b541dd80ff36"
CM032339.1	RepeatMasker	DNA/hAT	59523207	59523885	2609	+	.	ID="RND-3_FAMILY-31";Tend="1692";Tstart="958";shortTE="F";uid="6cb61868-666a-425b-8319-e7a95cbea4af"
CM032339.1	RepeatMasker	Unknown	39359264	39359387	907	+	.	ID="RND-1_FAMILY-289";Tend="1945";Tstart="1822";shortTE="F";uid="8369b2ea-af2e-4bb1-a863-3e121a3b1b7a"
CM032339.1	RepeatMasker	Unknown	32904420	32905004	2908	+	.	ID="RND-6_FAMILY-4030";Tend="1649";Tstart="1005";shortTE="F";uid="250892a3-ee10-49bb-a8a4-37b3710a2b03"
CM032339.1	RepeatMasker	Unknown	21292464	21292770	2509	+	.	ID="RND-6_FAMILY-38224";Tend="1257";Tstart="952";shortTE="F";uid="f4f7ad0a-377b-430c-ba0d-aedba4729bd8"
CM032339.1	RepeatMasker	DNA	14488164	14488402	566	+	.	ID="TTAA7_AP";Tend="320";Tstart="77";shortTE="F";uid="4b0de3fb-20f2-4f46-a2dc-79b98a0f10ac"
CM032339.1	RepeatMasker	Unknown	7749582	7749736	669	+	.	ID="RND-4_FAMILY-221";Tend="831";Tstart="688";shortTE="F";uid="b20c60e4-0b00-43bf-9aa2-deee95e91394"
CM032339.1	RepeatMasker	DNA/TcMar-Tc4	8532643	8533045	1415	+	.	ID="RND-5_FAMILY-1189";Tend="452";Tstart="75";shortTE="F";uid="f71d3aa5-1709-4d05-a49c-e81ddefdcd9a"
CM032339.1	RepeatMasker	LINE/L2	61074402	61074761	2049	+	.	ID="RND-1_FAMILY-77";Tend="763";Tstart="455";shortTE="F";uid="16a9be60-14da-4366-951e-336d547ff8be"
CM032339.1	RepeatMasker	DNA/hAT	2987660	2987767	566	+	.	ID="RND-1_FAMILY-17";Tend="3473";Tstart="3333";shortTE="F";uid="8fab8785-9636-4c27-bb90-a94a784a68da"
CM032339.1	RepeatMasker	Unknown	71304822	71305140	933	+	.	ID="RND-1_FAMILY-107";Tend="1877";Tstart="1560";shortTE="F";uid="0b76ed1d-637e-4fc7-b22c-510991f49df1"
CM032339.1	RepeatMasker	Unknown	24924141	24924351	1423	+	.	ID="RND-5_FAMILY-528";Tend="1123";Tstart="913";shortTE="F";uid="ed59d90a-d915-4976-b629-ee16c4b1986e"
CM032339.1	RepeatMasker	DNA/hAT-Tip100	59793548	59793780	1597	+	.	ID="RND-6_FAMILY-2081";Tend="1353";Tstart="1121";shortTE="F";uid="2a347866-b6e0-4a6c-b2b5-f4048a7fa360"
CM032339.1	RepeatMasker	LINE/RTE-BovB	46637018	46638534	8820	+	.	ID="RND-1_FAMILY-542";Tend="3375";Tstart="1846";shortTE="F";uid="52a87323-3abf-4be8-9dfc-48305c849e96"
CM032339.1	RepeatMasker	DNA/TcMar-Tc1	51078754	51079639	6945	+	.	ID="RND-5_FAMILY-4311";Tend="1851";Tstart="965";shortTE="F";uid="67f92e59-b048-463e-9882-4ccbd5fd7386"
CM032339.1	RepeatMasker	Unknown	51184565	51184835	1770	+	.	ID="RND-6_FAMILY-38224";Tend="1247";Tstart="941";shortTE="F";uid="dae0e64b-ecc0-4bff-9c44-c80ec4f34952"
CM032339.1	RepeatMasker	Retroposon?	20326143	20326400	1598	+	.	ID="RND-1_FAMILY-162";Tend="1814";Tstart="1562";shortTE="F";uid="6479f189-3748-45b5-8421-81cde8e4dd76"
CM032339.1	RepeatMasker	Retroposon?	65709555	65709773	587	+	.	ID="RND-5_FAMILY-5727";Tend="1597";Tstart="1382";shortTE="F";uid="146d52ed-c37d-4117-b98b-bbdac07e6564"
CM032339.1	RepeatMasker	LINE/I-Jockey	65581509	65584445	7795	+	.	ID="RND-6_FAMILY-2765";Tend="3446";Tstart="370";shortTE="F";uid="108e51e5-988e-4d3c-8505-5274337c7377"
CM032339.1	RepeatMasker	Unknown	2275743	2276275	987	+	.	ID="RND-6_FAMILY-25790";Tend="1602";Tstart="1023";shortTE="F";uid="902b95f0-de4c-4096-a861-81a45b658ea0"
CM032339.1	RepeatMasker	DNA/hAT-Charlie	29096847	29097342	2833	+	.	ID="RND-5_FAMILY-114";Tend="1881";Tstart="1379";shortTE="F";uid="13709e24-8dd8-4ae9-b8b7-e0c0b3b31794"
CM032339.1	RepeatMasker	DNA/hAT-Charlie	40949038	40949524	795	+	.	ID="RND-5_FAMILY-500";Tend="2005";Tstart="1517";shortTE="F";uid="b151a737-0fdc-4ff8-950b-416c44ea8589"
CM032339.1	RepeatMasker	LINE/CR1	83548613	83548781	968	+	.	ID="RND-6_FAMILY-4375";Tend="1533";Tstart="1370";shortTE="F";uid="37ede3b6-3541-4dae-87ee-5eb7f24ec1c6"
CM032339.1	RepeatMasker	DNA/hAT-Charlie	74513310	74513794	2098	+	.	ID="RND-5_FAMILY-550";Tend="1466";Tstart="937";shortTE="F";uid="bf69ee6b-0f1b-41e5-8f2f-54624c168673"
CM032339.1	RepeatMasker	LINE/RTE-BovB	34191021	34191452	490	+	.	ID="RND-5_FAMILY-8422";Tend="1469";Tstart="1026";shortTE="F";uid="75cfcf5b-df76-4894-b230-117a7e4df94a"
CM032339.1	RepeatMasker	Unknown	56060927	56061064	488	+	.	ID="RND-5_FAMILY-2866";Tend="1389";Tstart="1220";shortTE="F";uid="c706c61c-48c2-4214-aaf8-fc29f06a0d66"
CM032339.1	RepeatMasker	DNA/hAT-Tip100	60755602	60755877	473	+	.	ID="RND-6_FAMILY-9961";Tend="1178";Tstart="902";shortTE="F";uid="da3be2ec-4685-4de3-92fa-161a5a305204"
CM032339.1	RepeatMasker	Retroposon?	19861623	19862831	8071	+	.	ID="RND-5_FAMILY-5727";Tend="2045";Tstart="862";shortTE="F";uid="e64663a0-6371-40ce-a1ab-14ea72a10023"
CM032339.1	RepeatMasker	LTR/Gypsy	60526619	60532044	45960	+	.	ID="RND-5_FAMILY-607";Tend="5681";Tstart="1";shortTE="F";uid="9be77991-b468-45ed-8dcf-aba7647b254c"
CM032339.1	RepeatMasker	LTR/Gypsy	77904154	77904276	622	+	.	ID="RND-6_FAMILY-24458";Tend="509";Tstart="389";shortTE="F";uid="db80a4a1-5edb-49f7-b58e-631be615c216"
CM032339.1	RepeatMasker	DNA	29470472	29470790	2304	+	.	ID="RND-4_FAMILY-74";Tend="1295";Tstart="975";shortTE="F";uid="618c177e-c7e2-43ad-b342-b0b257472927"
CM032339.1	RepeatMasker	LINE/Dong-R4	41850347	41851037	1679	+	.	ID="RND-6_FAMILY-1245";Tend="593";Tstart="1";shortTE="F";uid="3fe6dcdf-5475-407e-8e15-18c06c6f49dd"
CM032339.1	RepeatMasker	DNA/hAT-hATm	5778577	5778882	409	+	.	ID="HAT-6_AP";Tend="1016";Tstart="712";shortTE="F";uid="7e1bf0db-1463-44c7-aab7-205ac9b59198"
CM032339.1	RepeatMasker	LTR/Copia	5398000	5398107	529	+	.	ID="RND-1_FAMILY-117";Tend="1800";Tstart="1692";shortTE="F";uid="9dfb35ff-1698-4ca1-9589-0b0e0194266e"
CM032339.1	RepeatMasker	LINE/Penelope	18033474	18033623	460	+	.	ID="RND-1_FAMILY-3";Tend="5119";Tstart="4965";shortTE="F";uid="45232e7a-49f5-40f2-bc21-f1933b3f9b60"
CM032339.1	RepeatMasker	Unknown	41142930	41143289	1206	+	.	ID="RND-6_FAMILY-1136";Tend="1158";Tstart="808";shortTE="F";uid="49641487-77e9-41be-acc9-7eba04222d84"
CM032339.1	RepeatMasker	Unknown	22415290	22420770	24917	+	.	ID="RND-1_FAMILY-47";Tend="6170";Tstart="637";shortTE="F";uid="b7f4b8bb-3e64-487a-acd4-36f17743b551"
CM032339.1	RepeatMasker	DNA/TcMar-Mariner	65961416	65962433	8461	+	.	ID="MARINER-4_SIN";Tend="1296";Tstart="279";shortTE="F";uid="f142052a-f3db-4055-9906-b199cc251548"
CM032339.1	RepeatMasker	LINE/Penelope	35427977	35428133	1082	+	.	ID="RND-1_FAMILY-219";Tend="1980";Tstart="1795";shortTE="F";uid="778f3cda-1f77-4973-a10d-aed03b4f83e8"
CM032339.1	RepeatMasker	DNA/hAT	35937321	35937494	557	+	.	ID="RND-1_FAMILY-484";Tend="824";Tstart="650";shortTE="F";uid="dbda979a-717c-4b42-98ce-8164bf6b40b1"
CM032339.1	RepeatMasker	Unknown	56007491	56007680	965	+	.	ID="RND-1_FAMILY-311";Tend="1236";Tstart="957";shortTE="F";uid="c7f222a9-5eb2-48ee-9a26-032727afcc32"
CM032339.1	RepeatMasker	DNA/hAT-Charlie	28001762	28002180	2722	+	.	ID="RND-4_FAMILY-414";Tend="1266";Tstart="845";shortTE="F";uid="db25b9cd-14dc-4ece-8d31-a4fa6bc147b4"
CM032339.1	RepeatMasker	DNA/TcMar-Tigger	22905691	22906151	671	+	.	ID="DNA2-8_AP";Tend="715";Tstart="238";shortTE="F";uid="cc01d782-1ec3-4eb7-accc-bf4077ac7747"
CM032339.1	RepeatMasker	Unknown	39852016	39852276	1460	+	.	ID="RND-6_FAMILY-314";Tend="1231";Tstart="1027";shortTE="F";uid="b81aa23e-24dd-4caf-8f92-aaa4d443c52f"
CM032339.1	RepeatMasker	DNA/hAT-Blackjack	40866761	40866959	1676	+	.	ID="RND-1_FAMILY-18";Tend="1141";Tstart="945";shortTE="F";uid="4dc04775-0398-43cd-85f4-d7c5642bff2e"
CM032339.1	RepeatMasker	LINE/I-Jockey	55731421	55732028	953	+	.	ID="RND-6_FAMILY-468";TEgroup="ctg_1%7CRND-6_FAMILY-468%7C19";Tend="4549";Tstart="2941";shortTE="F";uid="75d1a1be-4577-42a6-9122-289327bceb74"
CM032339.1	RepeatMasker	LINE/I-Jockey	76694818	76696720	15452	+	.	ID="RND-6_FAMILY-468";Tend="4550";Tstart="2645";shortTE="F";uid="92d44fd5-ae6a-4bcc-8ad1-72fb5f7288d3"
CM032339.1	RepeatMasker	DNA/MULE-NOF	47739754	47739895	574	+	.	ID="RND-5_FAMILY-3209";Tend="690";Tstart="549";shortTE="F";uid="f1f5c8a3-c17c-4115-8744-1628c570f039"
CM032339.1	RepeatMasker	DNA/hAT-Charlie	25502147	25504175	11138	+	.	ID="RND-5_FAMILY-13565";Tend="1679";Tstart="23";shortTE="F";uid="08a28bb3-bd50-4e19-bc67-0ab1db70dee5"
CM032339.1	RepeatMasker	DNA/hAT-Ac	37065790	37067263	747	+	.	ID="HAT-2_AP";Tend="2339";Tstart="864";shortTE="F";uid="7f22c528-39fa-4bcb-8596-3946f3bd7dae"
CM032339.1	RepeatMasker	DNA/hAT-Charlie	49495096	49495629	3952	+	.	ID="RND-5_FAMILY-4453";Tend="1597";Tstart="1065";shortTE="F";uid="e8bbc08f-2db9-4e95-8a57-e77905ebc3d7"
CM032339.1	RepeatMasker	Unknown	13439775	13439953	906	+	.	ID="RND-5_FAMILY-3260";Tend="1249";Tstart="1077";shortTE="F";uid="24005a6b-d3d3-42b8-b788-ba3f5cf86309"
CM032339.1	RepeatMasker	LINE/R1	45410418	45410663	607	+	.	ID="SART-4_API";Tend="4550";Tstart="4338";shortTE="F";uid="220c3590-3f0f-437a-816d-e648443e7b60"
CM032339.1	RepeatMasker	LTR/Pao	56013652	56013973	1031	+	.	ID="RND-1_FAMILY-394";Tend="1298";Tstart="945";shortTE="F";uid="30a901cd-5c61-4d5e-ad7d-42bb5cf0d588"
CM032339.1	RepeatMasker	LTR/Pao	43678205	43681474	28942	+	.	ID="RND-1_FAMILY-513";Tend="3534";Tstart="311";shortTE="F";uid="fa7664a3-4733-44ca-9ad1-942357eda0f4"
CM032339.1	RepeatMasker	Unknown	35974724	35975010	2373	+	.	ID="RND-5_FAMILY-8319";Tend="1223";Tstart="939";shortTE="F";uid="edd737d9-10e6-4995-a06e-6e91ba02a726"
CM032339.1	RepeatMasker	LINE/Penelope	6812798	6813134	1196	+	.	ID="RND-6_FAMILY-17760";Tend="2262";Tstart="1909";shortTE="F";uid="6799c0c1-bf5a-49b9-be08-9e02db5b43a3"
CM032339.1	RepeatMasker	LTR/Gypsy	27174280	27174418	519	+	.	ID="GYPSY-24_DEL-I";Tend="2736";Tstart="2599";shortTE="F";uid="e26572e4-502a-49a3-b6a2-3d7c963c6373"
CM032339.1	RepeatMasker	RC/Helitron	75908351	75908461	645	+	.	ID="RND-4_FAMILY-2794";Tend="566";Tstart="455";shortTE="F";uid="99832f7f-1b33-40e5-bd3a-1a8b304bacc6"
CM032339.1	RepeatMasker	Unknown	56017306	56017579	866	+	.	ID="RND-1_FAMILY-155";Tend="1210";Tstart="955";shortTE="F";uid="f4343705-c850-442d-b24b-c95a2147ee49"
CM032339.1	RepeatMasker	Unknown	33416476	33416760	553	+	.	ID="HALYOMORPHA_HALYS-5_FAMILY-2822";Tend="429";Tstart="132";shortTE="F";uid="7d0c6a8d-bea7-4509-ac7c-450672689527"
CM032339.1	RepeatMasker	LINE/Penelope	26646368	26648205	11586	+	.	ID="RND-1_FAMILY-379";Tend="2475";Tstart="639";shortTE="F";uid="181d50a7-5b6f-401a-ab1e-98c583149a51"
CM032339.1	RepeatMasker	DNA/hAT-hAT19	16227232	16227357	461	+	.	ID="DNA8-96_AP";Tend="126";Tstart="3";shortTE="F";uid="16e4566e-8451-4d91-b41f-8fedf2e03dd0"
CM032339.1	RepeatMasker	Unknown	25684342	25685044	1058	+	.	ID="RND-1_FAMILY-15";Tend="1265";Tstart="549";shortTE="F";uid="21ed9359-a676-4662-a78a-e35213f2d36d"
CM032339.1	RepeatMasker	DNA	42641022	42641251	1322	+	.	ID="RND-6_FAMILY-24567";Tend="1326";Tstart="1097";shortTE="F";uid="16f75ba5-79c9-4160-b90c-df4c80018b92"
CM032339.1	RepeatMasker	DNA/hAT	34882428	34883437	6023	+	.	ID="RND-5_FAMILY-3851";Tend="1690";Tstart="649";shortTE="F";uid="107e21fd-b8f1-43de-a581-0df574741405"
CM032339.1	RepeatMasker	Unknown	34386733	34386873	1103	+	.	ID="RND-1_FAMILY-4";Tend="2953";Tstart="2813";shortTE="F";uid="b2255996-be68-47cf-ada7-e7e672beb096"
CM032339.1	RepeatMasker	Unknown	13054068	13054347	1859	+	.	ID="RND-6_FAMILY-9200";Tend="1230";Tstart="956";shortTE="F";uid="e3188ea4-094d-4876-b4f7-08ccb5ca955a"
CM032339.1	RepeatMasker	DNA/hAT-Tip100	20328748	20329179	2744	+	.	ID="RND-4_FAMILY-19";Tend="1343";Tstart="875";shortTE="F";uid="c42dcb0c-3e4d-4164-ba34-a1a0b7a10185"
CM032339.1	RepeatMasker	DNA/hAT-Ac	82031750	82031858	558	+	.	ID="RND-4_FAMILY-1424";Tend="1742";Tstart="1633";shortTE="F";uid="e1dbe29d-01b4-43d8-91e8-6ecc40a3c72e"
CM032339.1	RepeatMasker	DNA/TcMar-Tc4	23014752	23015405	3269	+	.	ID="rnd-5_family-1189";Tend="1393";Tstart="853";shortTE="F";uid="ca757761-c52e-4edc-ad8b-473fd3bc761f"
CM032339.1	RepeatMasker	Unknown	1259224	1259759	2546	+	.	ID="RND-6_FAMILY-11372";TEgroup="ctg_1%7CRND-6_FAMILY-11372%7C1";Tend="1233";Tstart="618";shortTE="F";uid="efe3d544-4e89-497f-8a00-edf16c2f1a3d"
CM032339.1	RepeatMasker	DNA/hAT-Charlie	63584905	63585203	1250	+	.	ID="RND-1_FAMILY-370";Tend="1324";Tstart="1027";shortTE="F";uid="75b46435-f4f3-4575-b015-2d4c21273854"
CM032339.1	RepeatMasker	Retroposon?	57919143	57919270	540	+	.	ID="RND-5_FAMILY-5727";Tend="1509";Tstart="1386";shortTE="F";uid="98b8b412-a2ba-4d45-a347-1f4553321988"
CM032339.1	RepeatMasker	LINE/I-Jockey	26181448	26182034	2993	+	.	ID="RND-6_FAMILY-468";Tend="4153";Tstart="3562";shortTE="F";uid="8f285815-3df7-4129-80aa-13e75216fce4"
CM032339.1	RepeatMasker	LINE/I	51612682	51613920	5642	+	.	ID="RND-5_FAMILY-1690";Tend="1557";Tstart="368";shortTE="F";uid="93553dc3-ad93-4485-8f64-da4dc2f659f1"
CM032339.1	RepeatMasker	DNA/TcMar-Tc1	76102076	76102667	4828	+	.	ID="RND-6_FAMILY-6232";Tend="1518";Tstart="949";shortTE="F";uid="0c486923-1b16-43b1-87f3-a6f482bdbad2"
CM032339.1	RepeatMasker	DNA/hAT-Tip100	48659886	48660561	5394	+	.	ID="RND-5_FAMILY-4995";Tend="1394";Tstart="706";shortTE="F";uid="3ff356b3-19ae-45e3-b692-79776ec77b40"
CM032339.1	RepeatMasker	DNA/hAT-Blackjack	66503599	66503836	1497	+	.	ID="RND-1_FAMILY-18";Tend="1187";Tstart="942";shortTE="F";uid="a9d9fbbe-b024-4299-9c59-7b45916fa208"
CM032339.1	RepeatMasker	DNA/hAT	10717391	10717906	3865	+	.	ID="RND-4_FAMILY-386";Tend="1523";Tstart="1010";shortTE="F";uid="7fe396f1-7316-4062-88d4-1ec8301ea412"
CM032339.1	RepeatMasker	DNA/Crypton	20310053	20310424	2348	+	.	ID="RND-1_FAMILY-109";Tend="1332";Tstart="963";shortTE="F";uid="cc30326c-9d83-47b0-9f61-be61ab14d23e"
CM032339.1	RepeatMasker	Unknown	48933136	48933399	572	+	.	ID="RND-6_FAMILY-4820";Tend="2002";Tstart="1763";shortTE="F";uid="1bd0897c-336d-45ad-b850-4752d0bf5bd7"
CM032339.1	RepeatMasker	DNA/Maverick	49588552	49588788	1020	+	.	ID="RND-1_FAMILY-242";Tend="289";Tstart="43";shortTE="F";uid="5d898d0e-55fc-47cb-8c0c-b1381463d408"
CM032339.1	RepeatMasker	DNA/hAT-Ac	77362040	77362782	3201	+	.	ID="RND-4_FAMILY-1424";Tend="1730";Tstart="935";shortTE="F";uid="a6371a79-2e20-43f7-8c95-97392e79d044"
CM032339.1	RepeatMasker	DNA/hAT	63524008	63524127	401	+	.	ID="RND-1_FAMILY-525";Tend="1987";Tstart="1867";shortTE="F";uid="cdf48f7f-1e29-4117-941e-34eb852e052b"
CM032339.1	RepeatMasker	Unknown	46533462	46533568	671	+	.	ID="RND-6_FAMILY-9200";Tend="1064";Tstart="953";shortTE="F";uid="3393b109-a108-4c38-92e5-0b6182779f02"
CM032339.1	RepeatMasker	Unknown	75137421	75137696	412	+	.	ID="RND-1_FAMILY-548";Tend="2097";Tstart="1824";shortTE="F";uid="ded5f78e-8aa8-4462-95bc-022a06c54a4c"
CM032339.1	RepeatMasker	DNA/hAT	85586185	85586689	3261	+	.	ID="RND-4_FAMILY-386";Tend="1512";Tstart="1010";shortTE="F";uid="1a0d7de2-2bb6-4ad7-8c5f-d097c05cca34"
CM032339.1	RepeatMasker	Unknown	85225161	85226691	9191	+	.	ID="RND-1_FAMILY-282";Tend="2390";Tstart="842";shortTE="F";uid="63c6425f-9b31-4e9b-af22-bf16f72ef176"
CM032339.1	RepeatMasker	LTR/Copia	66106223	66108406	11069	+	.	ID="RND-1_FAMILY-455";TEgroup="ctg_1%7CRND-1_FAMILY-455%7C2";Tend="2759";Tstart="1148";shortTE="F";uid="89144cd6-49c5-4f4f-a024-eefce18d8a23"
CM032339.1	RepeatMasker	RC/Helitron	74781669	74782214	2791	+	.	ID="RND-6_FAMILY-692";Tend="2043";Tstart="1466";shortTE="F";uid="7ea3b9b6-71f0-4b04-ae76-25ebd7b5cbb3"
CM032339.1	RepeatMasker	DNA/hAT	79082663	79082933	1241	+	.	ID="RND-4_FAMILY-333";Tend="1848";Tstart="1583";shortTE="F";uid="4a213d94-3f20-4754-8a9e-4f4144941a36"
CM032339.1	RepeatMasker	LINE/RTE-BovB	48855716	48856009	1113	+	.	ID="RND-1_FAMILY-542";TEgroup="ctg_1%7CRND-1_FAMILY-542%7C9";Tend="1593";Tstart="600";shortTE="F";uid="ae95bac0-c91b-4413-b9c8-10833a000b14"
CM032339.1	RepeatMasker	LINE/R1	69736637	69736824	884	+	.	ID="RND-1_FAMILY-305";Tend="4898";Tstart="4700";shortTE="F";uid="f56759ba-0ed7-4567-95a1-53eb5b1d2cb0"
CM032339.1	RepeatMasker	DNA/TcMar-Mariner	24483753	24484549	4217	+	.	ID="RND-6_FAMILY-5704";Tend="1653";Tstart="772";shortTE="F";uid="88260592-a25e-494b-a6d4-40b744eafdda"
CM032339.1	RepeatMasker	LINE/RTE-BovB	46134577	46135189	557	+	.	ID="RTE-10_LMI";Tend="2381";Tstart="1765";shortTE="F";uid="46a5cc2c-c2ea-4824-a264-db9df17a13d4"
CM032339.1	RepeatMasker	LTR/Gypsy	35145644	35145754	538	+	.	ID="RND-6_FAMILY-5571";Tend="4651";Tstart="4541";shortTE="F";uid="a4e86c55-f180-4a3c-b75d-208a07fee2b9"
CM032339.1	RepeatMasker	DNA/hAT-Tip100	73771720	73771854	419	+	.	ID="RND-6_FAMILY-13709";Tend="1677";Tstart="1535";shortTE="F";uid="77a577be-460b-4f57-94a3-acadcbab0bbd"
CM032339.1	RepeatMasker	Unknown	8985202	8985401	804	+	.	ID="RND-6_FAMILY-8518";Tend="180";Tstart="1";shortTE="F";uid="566d3fa1-9745-4552-97dc-7c47d4e9e5f3"
CM032339.1	RepeatMasker	DNA/hAT	22600622	22600834	1449	+	.	ID="RND-6_FAMILY-2525";Tend="1253";Tstart="1043";shortTE="F";uid="c28fb490-a0cf-4d7d-929b-61b27ec4bf7b"
CM032339.1	RepeatMasker	DNA/hAT-Ac	20025608	20025957	1333	+	.	ID="rnd-6_family-4273";Tend="1131";Tstart="743";shortTE="F";uid="84f37d07-0f88-48dc-9085-fbc3dbc9036b"
CM032339.1	RepeatMasker	DNA/hAT-Charlie	30205811	30208266	709	+	.	ID="RND-5_FAMILY-500";TEgroup="ctg_1%7CRND-5_FAMILY-500%7C2";Tend="2272";Tstart="40";shortTE="F";uid="15eaf892-370d-40be-bfb8-9a99a66e005c"
CM032339.1	RepeatMasker	Unknown	85824367	85824595	983	+	.	ID="RND-1_FAMILY-60";Tend="1197";Tstart="943";shortTE="F";uid="63d12c61-341d-4501-ac01-d506660fb63c"
CM032339.1	RepeatMasker	RC/Helitron	44869672	44869773	588	+	.	ID="HELITRON-N1_PXU";Tend="102";Tstart="1";shortTE="F";uid="20f5a706-8c57-4b4b-8b69-889a239eb998"
CM032339.1	RepeatMasker	DNA/hAT-Tip100	61710108	61710865	757	+	.	ID="RND-4_FAMILY-1042";Tend="2019";Tstart="1273";shortTE="F";uid="2c93d0fe-8202-477a-8f22-674e378dd64c"
CM032339.1	RepeatMasker	DNA/hAT-hAT19	40113582	40113762	442	+	.	ID="DNA8-78_AP";Tend="602";Tstart="428";shortTE="F";uid="7453fae4-53b0-4228-b5ac-74566ef778fc"
CM032339.1	RepeatMasker	LTR/Gypsy	36990858	36992020	4599	+	.	ID="RND-6_FAMILY-8108";Tend="4738";Tstart="3545";shortTE="F";uid="60d22ff2-7bdf-4f83-9135-d668f38e220b"
CM032339.1	RepeatMasker	DNA/hAT-hATm	68918020	68919039	914	+	.	ID="HAT-4B_AP";Tend="2333";Tstart="1320";shortTE="F";uid="f07aae23-186f-482c-8d8d-0332f73a9bab"
CM032339.1	RepeatMasker	DNA/hAT-Ac	48657983	48658345	1799	+	.	ID="RND-6_FAMILY-123";Tend="1040";Tstart="658";shortTE="F";uid="dd6f8a13-768f-4694-92f3-c0b81f0e9b18"
CM032339.1	RepeatMasker	Unknown	79878297	79878847	3458	+	.	ID="RND-1_FAMILY-103";Tend="1427";Tstart="898";shortTE="F";uid="77c2917d-2385-48dc-87d9-a9e666b11c64"
CM032339.1	RepeatMasker	LINE/R1	51068124	51069151	446	+	.	ID="SART-6_API";Tend="4449";Tstart="3406";shortTE="F";uid="e6f37614-b822-4ae2-80f1-d8a883cd0a75"
CM032339.1	RepeatMasker	DNA/hAT-Ac	67692880	67693191	1835	+	.	ID="RND-5_FAMILY-2377";Tend="1225";Tstart="898";shortTE="F";uid="46c0cd5d-3e6c-4f74-9187-3ad3e89f2b08"
CM032339.1	RepeatMasker	RC/Helitron	46159105	46159711	584	+	.	ID="RND-1_FAMILY-354";Tend="2179";Tstart="1572";shortTE="F";uid="95a2e1d4-fce9-4c3e-b7d9-add0e46f28ac"
CM032339.1	RepeatMasker	LINE/Penelope	46634280	46634971	3544	+	.	ID="RND-6_FAMILY-1467";Tend="2115";Tstart="1386";shortTE="F";uid="654c41aa-8aa5-4314-aaf7-8c2f2c38254e"
CM032339.1	RepeatMasker	DNA/hAT-Tip100	23122136	23122375	1381	+	.	ID="RND-6_FAMILY-2081";Tend="1353";Tstart="1121";shortTE="F";uid="562a26fc-06fa-4f0c-a92a-38f12cd23d3b"
CM032339.1	RepeatMasker	DNA/hAT-Tip100	41382666	41383097	2835	+	.	ID="RND-5_FAMILY-4765";Tend="1430";Tstart="971";shortTE="F";uid="059ac6ee-9ed4-4f1d-aafb-6485284b10c5"
CM032339.1	RepeatMasker	LTR/Copia	42887009	42887213	483	+	.	ID="RND-1_FAMILY-117";Tend="1068";Tstart="847";shortTE="F";uid="78a396fa-baef-4ed2-8c26-5f1f3983a12c"
CM032339.1	RepeatMasker	Unknown	625337	626308	6857	+	.	ID="RND-1_FAMILY-95";Tend="1639";Tstart="681";shortTE="F";uid="6765e417-216b-4fef-b112-1d2ac8a9d3f4"
CM032339.1	RepeatMasker	LTR/Pao	76710185	76712834	20218	+	.	ID="RND-1_FAMILY-425";Tend="3059";Tstart="593";shortTE="F";uid="309d3312-0902-46ac-adac-6aebd5c04047"
CM032339.1	RepeatMasker	LINE/I	55769047	55769505	3566	+	.	ID="RND-6_FAMILY-4216";Tend="1558";Tstart="1098";shortTE="F";uid="7245c6ce-0e20-406d-95d0-5ad9cf799a4a"
CM032339.1	RepeatMasker	DNA/TcMar-Mariner	76429792	76431087	7177	+	.	ID="MARINER-15_RPR";Tend="1316";Tstart="5";shortTE="F";uid="cfb62623-c091-4cbe-bfe3-f23cf49f83b4"
CM032339.1	RepeatMasker	Unknown	37008773	37009874	9263	+	.	ID="RND-6_FAMILY-9593";Tend="1872";Tstart="785";shortTE="F";uid="f4f97bd2-16f3-4ba0-b50d-c762b7aeccbe"
CM032339.1	RepeatMasker	LINE/RTE-BovB	39051630	39051770	594	+	.	ID="RND-6_FAMILY-17737";Tend="2793";Tstart="2651";shortTE="F";uid="83011843-bc9d-4565-a38c-f0e804f1d727"
CM032339.1	RepeatMasker	Unknown	3827439	3827789	2203	+	.	ID="RND-6_FAMILY-1381";Tend="1216";Tstart="862";shortTE="F";uid="500f83c1-77dc-410e-96a2-7310f0b6805a"
CM032339.1	RepeatMasker	LTR/Gypsy	48295914	48296350	3638	+	.	ID="RND-6_FAMILY-10366";Tend="656";Tstart="217";shortTE="F";uid="ce1e2499-9c4a-492c-85b3-284121e58223"
CM032339.1	RepeatMasker	DNA/hAT-Tip100	79463672	79464267	3395	+	.	ID="RND-5_FAMILY-10978";Tend="1531";Tstart="916";shortTE="F";uid="e8088f85-2263-4669-807f-c39ec0e4dd26"
CM032339.1	RepeatMasker	LTR/Pao	33643121	33643356	2008	+	.	ID="RND-5_FAMILY-224";Tend="5587";Tstart="5352";shortTE="F";uid="a192a794-92e4-4d5b-bec7-81ccf6030b09"
CM032339.1	RepeatMasker	DNA/hAT-hAT19	13469670	13471865	905	+	.	ID="RND-6_FAMILY-4740";TEgroup="ctg_1%7CRND-6_FAMILY-4740%7C3";Tend="3024";Tstart="721";shortTE="F";uid="edd2b6a2-3ab5-465d-b5e8-fc70fe0c4b51"
CM032339.1	RepeatMasker	Unknown	70278013	70278151	629	+	.	ID="RND-1_FAMILY-508";Tend="2602";Tstart="2477";shortTE="F";uid="2f0fe32f-a9ea-4225-aa89-8d9300358877"
CM032339.1	RepeatMasker	LINE/I-Jockey	75932728	75935198	18192	+	.	ID="RND-6_FAMILY-3446";Tend="3271";Tstart="329";shortTE="F";uid="480abeaa-69ce-4021-ab6c-c473cc74b62f"
CM032339.1	RepeatMasker	Unknown	70221654	70221934	1513	+	.	ID="RND-6_FAMILY-9698";Tend="1347";Tstart="1043";shortTE="F";uid="13097880-9fa6-49e4-b8d3-400ef27ef6c2"
CM032339.1	RepeatMasker	DNA/hAT-Charlie	33097531	33097823	951	+	.	ID="RND-1_FAMILY-370";Tend="1138";Tstart="811";shortTE="F";uid="e4722141-d647-479b-9fd6-4564b4ded2a5"
CM032339.1	RepeatMasker	DNA/TcMar-Tc1	80733927	80734262	2038	+	.	ID="RND-5_FAMILY-84";Tend="2479";Tstart="2140";shortTE="F";uid="681a9256-d484-4753-880d-111c61e19421"
CM032339.1	RepeatMasker	Unknown	22777864	22778047	1218	+	.	ID="RND-6_FAMILY-38617";Tend="1259";Tstart="1073";shortTE="F";uid="fd82217b-6c8c-4f0c-ae37-37b6fd5049a7"
CM032339.1	RepeatMasker	RC/Helitron	32013147	32013662	3098	+	.	ID="RND-1_FAMILY-354";Tend="1312";Tstart="790";shortTE="F";uid="98c732de-e0d5-424e-b3a7-8e66017a2dd2"
CM032339.1	RepeatMasker	Unknown	29042696	29042964	1008	+	.	ID="RND-1_FAMILY-60";Tend="1210";Tstart="939";shortTE="F";uid="7e346d3e-7add-4d3b-9a0c-5906e7a9edf9"
CM032339.1	RepeatMasker	Unknown	31571520	31571969	1778	+	.	ID="RND-1_FAMILY-34";Tend="1627";Tstart="939";shortTE="F";uid="9907a17e-4d42-4e0d-8d10-b75d3b54aebe"
CM032339.1	RepeatMasker	Unknown	14881037	14881377	2050	+	.	ID="RND-4_FAMILY-2760";Tend="1281";Tstart="954";shortTE="F";uid="427ad55a-6558-4713-933b-2331a439ef91"
CM032339.1	RepeatMasker	DNA/TcMar-Mariner	16555340	16555792	1361	+	.	ID="MARINER-14_RPR";Tend="486";Tstart="2";shortTE="F";uid="291483d4-4643-4db1-b06a-7110d747738b"
CM032339.1	RepeatMasker	Unknown	78679391	78679653	1131	+	.	ID="RND-4_FAMILY-959";Tend="1858";Tstart="1592";shortTE="F";uid="de93aceb-5b6c-45e3-a80c-899cc7102003"
CM032339.1	RepeatMasker	Unknown	43320813	43321372	3432	+	.	ID="RND-4_FAMILY-71";Tend="1481";Tstart="909";shortTE="F";uid="6484620f-cbe8-4e0e-904b-6e132b4b0445"
CM032339.1	RepeatMasker	Unknown	61986016	61986116	591	+	.	ID="RND-1_FAMILY-111";Tend="1090";Tstart="990";shortTE="F";uid="112b72c0-5ad3-47bf-aad0-9e2f0806d8a6"
CM032339.1	RepeatMasker	Unknown	80254945	80255117	699	+	.	ID="RND-1_FAMILY-55";Tend="1136";Tstart="947";shortTE="F";uid="7cb476e5-e17e-495a-b88b-3af62c8f84a5"
CM032339.1	RepeatMasker	DNA/CMC-Transib	54434239	54434412	445	+	.	ID="TRANSIB-N3_LMI";Tend="732";Tstart="559";shortTE="F";uid="091e5b2e-706e-4d78-abd5-5e897948cc89"
CM032339.1	RepeatMasker	LINE/CR1	1627287	1627545	481	+	.	ID="RND-6_FAMILY-4375";Tend="1708";Tstart="1465";shortTE="F";uid="67a618f3-13d0-4c6a-9120-c3005ca88dd3"
CM032339.1	RepeatMasker	DNA/hAT-Charlie	20152233	20152361	606	+	.	ID="HALYOMORPHA_HALYS-6_FAMILY-1896";Tend="371";Tstart="248";shortTE="F";uid="9d5a1598-ebac-42e8-b706-1d6f829c7f8f"
CM032339.1	RepeatMasker	Unknown	73887853	73888214	1959	+	.	ID="RND-4_FAMILY-341";Tend="1588";Tstart="1234";shortTE="F";uid="594a4433-a1f7-482f-8f81-e2553fa48b2e"
CM032339.1	RepeatMasker	Unknown	12312933	12313176	1347	+	.	ID="RND-1_FAMILY-400";Tend="1277";Tstart="992";shortTE="F";uid="72f6cea5-9e25-4e7f-a012-52c5ad6a4c18"
CM032339.1	RepeatMasker	Unknown	47552370	47552582	951	+	.	ID="RND-1_FAMILY-42";Tend="2008";Tstart="1782";shortTE="F";uid="6e95a679-27d4-4bd4-9dbc-3c0d218c8282"
CM032339.1	RepeatMasker	DNA/hAT-Ac	42605905	42606099	1231	+	.	ID="RND-1_FAMILY-207";Tend="1663";Tstart="1472";shortTE="F";uid="f59698f7-5281-4524-ad13-302a9d9b029c"
CM032339.1	RepeatMasker	LTR/Gypsy	26440597	26441534	4599	+	.	ID="RND-5_FAMILY-6397";Tend="5427";Tstart="4502";shortTE="F";uid="e5412012-1669-43c5-bfb1-dd3d85d547c2"
CM032339.1	RepeatMasker	Unknown	33732650	33734872	2310	+	.	ID="RND-1_FAMILY-42";Tend="4606";Tstart="2200";shortTE="F";uid="1bc8a708-b4ba-4759-8071-20a1dfdc72f7"
CM032339.1	RepeatMasker	DNA/hAT	13048161	13048331	1150	+	.	ID="RND-4_FAMILY-386";Tend="1518";Tstart="1349";shortTE="F";uid="46dbb6e0-36c0-46ed-bd07-e834313a74a1"
CM032339.1	RepeatMasker	DNA/hAT	37161127	37161840	3758	+	.	ID="RND-6_FAMILY-1015";Tend="3555";Tstart="2911";shortTE="F";uid="e643b798-dc9e-404a-a642-039b749edd7e"
CM032339.1	RepeatMasker	DNA/TcMar-Tc1	24193359	24193870	628	+	.	ID="RND-6_FAMILY-2326";Tend="1184";Tstart="643";shortTE="F";uid="e5c404da-e607-40e9-854f-27ea5cd385b0"
CM032339.1	RepeatMasker	Unknown	77970625	77970773	637	+	.	ID="RND-1_FAMILY-36";Tend="1209";Tstart="1000";shortTE="F";uid="42dbe0ef-3171-4f7b-8cf9-5b7b4d5a5a06"
CM032339.1	RepeatMasker	DNA	36910654	36910884	1365	+	.	ID="RND-5_FAMILY-2820";Tend="1222";Tstart="988";shortTE="F";uid="02c75f6a-daf1-4e22-9a20-e2e9d16695c4"
CM032339.1	RepeatMasker	DNA/hAT-Blackjack	21380318	21380439	709	+	.	ID="RND-5_FAMILY-200";Tend="1009";Tstart="893";shortTE="F";uid="cafec59e-ddda-48e5-97f4-42d8d9b786ac"
CM032339.1	RepeatMasker	DNA/PIF-Harbinger	54854917	54855189	1207	+	.	ID="RND-6_FAMILY-3296";Tend="1392";Tstart="1005";shortTE="F";uid="d458a3d5-3a7d-4a9e-ab4a-32d9955467be"
CM032339.1	RepeatMasker	Unknown	12398046	12398678	3782	+	.	ID="RND-6_FAMILY-479";Tend="1472";Tstart="830";shortTE="F";uid="87262dd1-6db9-4a18-b185-f76bd47366ff"
CM032339.1	RepeatMasker	Unknown	22640566	22640760	1674	+	.	ID="RND-6_FAMILY-38224";Tend="1141";Tstart="947";shortTE="F";uid="a5e84630-9846-4930-a44e-8336129cee03"
CM032339.1	RepeatMasker	DNA/hAT-hATm	18169018	18169443	516	+	.	ID="HAT-4_AP";Tend="1086";Tstart="661";shortTE="F";uid="3b1796cf-e55e-4025-a339-9feaec144226"
CM032339.1	RepeatMasker	Unknown	41778495	41780053	5029	+	.	ID="RND-4_FAMILY-4292";Tend="3285";Tstart="1796";shortTE="F";uid="40d60773-e56f-4f28-8577-7fe7a615443d"
CM032339.1	RepeatMasker	LINE/L2	82428682	82431702	23407	+	.	ID="RND-6_FAMILY-1450";Tend="2858";Tstart="16";shortTE="F";uid="af20e62a-08e9-44a0-bc27-7a46f8ec74dd"
CM032339.1	RepeatMasker	DNA/hAT-Tip100	49359611	49359724	720	+	.	ID="RND-5_FAMILY-2985";Tend="1026";Tstart="913";shortTE="F";uid="aa15f71e-0792-4ff1-ab85-fbb7dab41ad4"
CM032339.1	RepeatMasker	Unknown	45660030	45660932	7409	+	.	ID="RND-1_FAMILY-262";Tend="1814";Tstart="903";shortTE="F";uid="7a57ebc3-56a4-4a0b-a82c-0007f612132d"
CM032339.1	RepeatMasker	Unknown	45302689	45303000	2011	+	.	ID="RND-5_FAMILY-4548";Tend="1783";Tstart="1462";shortTE="F";uid="9414c8db-8fb1-445d-8843-ef776e34c12b"
CM032339.1	RepeatMasker	Unknown	5622141	5622506	1066	+	.	ID="RND-5_FAMILY-6896";Tend="990";Tstart="652";shortTE="F";uid="c10f920b-2658-427f-8d88-1c2bafdf2c5a"
CM032339.1	RepeatMasker	DNA/TcMar-Mariner	44758253	44758828	807	+	.	ID="RND-5_FAMILY-6572";TEgroup="ctg_1%7CRND-5_FAMILY-6572%7C5";Tend="1624";Tstart="1140";shortTE="F";uid="8835e71a-be60-45bd-afff-0bfea25adbbf"
CM032339.1	RepeatMasker	DNA/TcMar-Tc1	6439017	6439215	565	+	.	ID="MARINER-N22_AG";Tend="1386";Tstart="1185";shortTE="F";uid="ec790e49-c089-4b7f-9029-dc6e8d312b69"
CM032339.1	RepeatMasker	DNA/hAT-Tip100	84309610	84309872	1538	+	.	ID="RND-5_FAMILY-4765";Tend="1211";Tstart="971";shortTE="F";uid="e38ad0e4-e9eb-4bb8-a103-691a86e5e258"
CM032339.1	RepeatMasker	LINE/RTE-BovB	76475207	76475512	535	+	.	ID="RTE-33_LMI";Tend="3188";Tstart="2883";shortTE="F";uid="01c012e2-c43b-4e31-9538-b136026e5170"
CM032339.1	RepeatMasker	DNA/hAT-hAT19	50567471	50567657	744	+	.	ID="RND-6_FAMILY-10403";Tend="1000";Tstart="818";shortTE="F";uid="b216e21c-fdbe-45ca-aa73-4292497cf934"
CM032339.1	RepeatMasker	Unknown	12709167	12709445	1747	+	.	ID="RND-1_FAMILY-93";Tend="1233";Tstart="872";shortTE="F";uid="607152b4-ec30-4657-89a6-f235e33584c0"
CM032339.1	RepeatMasker	LINE/I-Jockey	48078974	48079955	4422	+	.	ID="RND-5_FAMILY-1920";Tend="1761";Tstart="1";shortTE="F";uid="cf78e5ee-0f06-434a-9c3a-008f5c51adb3"
CM032339.1	RepeatMasker	Unknown	60993978	60994124	472	+	.	ID="RND-1_FAMILY-59";Tend="1131";Tstart="985";shortTE="F";uid="f3df2ef5-78d2-4c23-976a-ae693496de76"
CM032339.1	RepeatMasker	DNA/hAT-Ac	42414842	42415027	1349	+	.	ID="RND-6_FAMILY-14672";Tend="878";Tstart="151";shortTE="F";uid="39dc9cce-8782-4a4d-b1f2-222f2443e16e"
CM032339.1	RepeatMasker	Unknown	754503	755500	3847	+	.	ID="RND-4_FAMILY-221";Tend="2025";Tstart="808";shortTE="F";uid="256ac2e1-2f1a-4c58-8854-51205b0a3b9a"
CM032339.1	RepeatMasker	DNA/hAT-Ac	60416639	60417746	4625	+	.	ID="RND-5_FAMILY-3365";Tend="1287";Tstart="234";shortTE="F";uid="76cc74c2-2b5e-42b3-b0da-d621b25210c5"
CM032339.1	RepeatMasker	Unknown	57503331	57503844	3856	+	.	ID="RND-1_FAMILY-16";Tend="1521";Tstart="1000";shortTE="F";uid="9a5d2fe7-bdda-4efa-9f25-7235953d0d7c"
CM032339.1	RepeatMasker	Unknown	81010729	81011241	2465	+	.	ID="RND-1_FAMILY-453";Tend="1044";Tstart="520";shortTE="F";uid="6ad3714b-64e7-4908-af8b-d6ba87a284e1"
CM032339.1	RepeatMasker	DNA/hAT-Blackjack	35844271	35844587	1788	+	.	ID="rnd-4_family-1";Tend="5789";Tstart="5168";shortTE="F";uid="ab345f48-2d8f-412f-90e6-8de02ab44eb7"
CM032339.1	RepeatMasker	Unknown	21303000	21303348	1672	+	.	ID="RND-1_FAMILY-62";Tend="1922";Tstart="1569";shortTE="F";uid="2bb8be2e-333f-4377-949e-1638ab9647e5"
CM032339.1	RepeatMasker	RC/Helitron	78312629	78313285	2215	+	.	ID="RND-1_FAMILY-211";Tend="3604";Tstart="2949";shortTE="F";uid="88bda8fe-dcdc-41a1-8b4e-d0a2e0692943"
CM032339.1	RepeatMasker	Unknown	15001731	15002261	1604	+	.	ID="RND-1_FAMILY-34";Tend="1641";Tstart="939";shortTE="F";uid="f76e3111-ebb1-4f44-91ec-2551cd245a07"
CM032339.1	RepeatMasker	DNA/TcMar-Tc1	11448495	11448746	453	+	.	ID="RND-6_FAMILY-14167";Tend="1342";Tstart="1091";shortTE="F";uid="191f58c7-a31a-4396-81da-67c378317efa"
CM032339.1	RepeatMasker	DNA/hAT-hAT19	65948741	65948981	1021	+	.	ID="rnd-6_family-5230";Tend="1059";Tstart="818";shortTE="F";uid="ce037f4e-e0d4-4ef2-bd65-43b357ffbb9f"
CM032339.1	RepeatMasker	Unknown	57184328	57184474	857	+	.	ID="RND-1_FAMILY-225";Tend="1056";Tstart="903";shortTE="F";uid="b15103ce-9397-4a2f-8676-73128bba6fe5"
CM032339.1	RepeatMasker	DNA/P	78958225	78958400	414	+	.	ID="RND-5_FAMILY-2458";Tend="1357";Tstart="1182";shortTE="F";uid="1e72c6ad-5c17-494a-949f-19e606122429"
CM032339.1	RepeatMasker	Unknown	13962258	13962667	430	+	.	ID="RND-6_FAMILY-688";Tend="1237";Tstart="813";shortTE="F";uid="62d26877-44a1-4bec-972f-a4a8e9309732"
CM032339.1	RepeatMasker	DNA/hAT-Charlie	34790137	34790247	568	+	.	ID="RND-6_FAMILY-3288";Tend="1563";Tstart="1468";shortTE="F";uid="e5beb68b-b335-4624-8780-20c5f403d71d"
CM032339.1	RepeatMasker	Unknown	33190360	33190645	1528	+	.	ID="RND-4_FAMILY-550";Tend="1337";Tstart="1039";shortTE="F";uid="7ea00769-8f83-4768-bea0-3c1c5656b7d4"
CM032339.1	RepeatMasker	RC/Helitron	56649303	56650089	2378	+	.	ID="RND-4_FAMILY-2794";TEgroup="ctg_1%7CRND-4_FAMILY-2794%7C7";Tend="2329";Tstart="1232";shortTE="F";uid="8419f6bb-4978-4500-ad7e-2cf09e67d383"
CM032339.1	RepeatMasker	Unknown	73501005	73501551	3830	+	.	ID="RND-5_FAMILY-1013";Tend="1507";Tstart="942";shortTE="F";uid="451c9dba-2bf1-4775-b7a2-89bde86211a5"
CM032339.1	RepeatMasker	Unknown	78233784	78233899	1327	+	.	ID="RND-1_FAMILY-71";Tend="3825";Tstart="2832";shortTE="F";uid="d684dcb1-6340-4e1c-9e21-e5dc907156fd"
CM032339.1	RepeatMasker	Unknown	37078242	37079247	3997	+	.	ID="RND-1_FAMILY-183";Tend="1905";Tstart="946";shortTE="F";uid="80ba0ef7-0457-4350-b355-bbfc845bbfe3"
CM032339.1	RepeatMasker	DNA/hAT-hAT19	79295692	79295866	502	+	.	ID="HAT-N4_AP";Tend="633";Tstart="458";shortTE="F";uid="5e476742-51a4-4ca1-b7bb-d95d6ba52f50"
CM032339.1	RepeatMasker	LINE/L2	48820784	48822465	11285	+	.	ID="RND-6_FAMILY-1329";Tend="5880";Tstart="4137";shortTE="F";uid="b75ae32e-8350-4cb6-a67b-b8d0d98641a8"
CM032339.1	RepeatMasker	LINE/R1	1973248	1974485	10139	+	.	ID="RND-5_FAMILY-337";Tend="2284";Tstart="623";shortTE="F";uid="9f4891d0-1d83-4cb5-801c-1c604d44fee5"
CM032339.1	RepeatMasker	LINE/RTE-BovB	68005030	68005939	770	+	.	ID="RND-1_FAMILY-542";TEgroup="ctg_1%7CRND-1_FAMILY-542%7C12";Tend="1464";Tstart="319";shortTE="F";uid="57a61256-cac2-45f6-b0d4-53cf4751869f"
CM032339.1	RepeatMasker	LINE/Penelope	21101875	21102050	440	+	.	ID="RND-5_FAMILY-11870";Tend="791";Tstart="630";shortTE="F";uid="15cb88b4-b288-4bcc-b907-bcae62b82ea8"
CM032339.1	RepeatMasker	LINE/I	83979476	83980206	672	+	.	ID="RND-6_FAMILY-8104";Tend="1732";Tstart="999";shortTE="F";uid="277a0603-1581-479f-a59b-7b2b5d443058"
CM032339.1	RepeatMasker	LINE/RTE-BovB	78657575	78658544	595	+	.	ID="RND-5_FAMILY-8422";Tend="1190";Tstart="49";shortTE="F";uid="e01dfa80-2425-4392-b788-01968ed76fb3"
CM032339.1	RepeatMasker	DNA/CMC-Chapaev-3	34740518	34740987	1617	+	.	ID="RND-5_FAMILY-9582";TEgroup="ctg_1%7CRND-5_FAMILY-9582%7C4";Tend="3557";Tstart="1830";shortTE="F";uid="c4353f7c-7835-4da6-b7e1-3c11fad54a66"
CM032339.1	RepeatMasker	LINE/I-Jockey	18114216	18115801	9156	+	.	ID="RND-6_FAMILY-14006";Tend="2387";Tstart="709";shortTE="F";uid="34819edf-54c9-418a-a4cb-f6fa6cfb9fd3"
CM032339.1	RepeatMasker	Unknown	81484849	81485238	2018	+	.	ID="RND-1_FAMILY-337";Tend="1335";Tstart="945";shortTE="F";uid="e4c700f0-068c-43f3-86c9-b48407d9b208"
CM032339.1	RepeatMasker	Unknown	24779963	24780378	2462	+	.	ID="RND-1_FAMILY-95";Tend="986";Tstart="587";shortTE="F";uid="ee8e6ba7-3ddc-416d-94a2-4de5f1654552"
CM032339.1	RepeatMasker	DNA/P	34643930	34645910	14310	+	.	ID="RND-6_FAMILY-2303";Tend="2052";Tstart="156";shortTE="F";uid="dd68b50e-1e1b-4522-a997-caac0cea3e80"
CM032339.1	RepeatMasker	Unknown	86155729	86157008	4751	+	.	ID="RND-1_FAMILY-427";Tend="2307";Tstart="1083";shortTE="F";uid="89d4cc85-bcb8-4453-aafc-b19f65298737"
CM032339.1	RepeatMasker	Unknown	21877633	21878367	1759	+	.	ID="RND-1_FAMILY-183";Tend="1609";Tstart="907";shortTE="F";uid="74aa4ce3-fdf2-437c-a8cd-eae7deb5d84d"
CM032339.1	RepeatMasker	Unknown	18280586	18281232	4783	+	.	ID="RND-1_FAMILY-135";Tend="1532";Tstart="886";shortTE="F";uid="e257d611-bbd9-4afb-b3b3-2f7287c170d5"
CM032339.1	RepeatMasker	DNA/TcMar-Pogo	29194893	29195570	3181	+	.	ID="RND-5_FAMILY-2341";TEgroup="ctg_1%7CRND-5_FAMILY-2341%7C5";Tend="1710";Tstart="936";shortTE="F";uid="83b232ac-889f-4a15-88c5-e502a5b44b18"
CM032339.1	RepeatMasker	DNA/hAT	66785432	66786143	3986	+	.	ID="RND-3_FAMILY-31";Tend="1715";Tstart="945";shortTE="F";uid="5045432a-1d3f-47e6-9f6b-d3b631a65c27"
CM032339.1	RepeatMasker	DNA/hAT-hAT19	56867974	56868198	406	+	.	ID="HAT-N5_AP";Tend="645";Tstart="419";shortTE="F";uid="7c3186e9-f396-4581-83d9-81239d7fa343"
CM032339.1	RepeatMasker	Unknown	83462315	83464313	620	+	.	ID="RND-6_FAMILY-688";TEgroup="ctg_1%7CRND-6_FAMILY-688%7C5";Tend="3356";Tstart="1435";shortTE="T";uid="3c7466a4-f043-48d8-9eab-f26a74a18d15"
CM032339.1	RepeatMasker	DNA/TcMar-Mariner	21875558	21876853	4915	+	.	ID="NMAR-1_LDOR";Tend="1310";Tstart="6";shortTE="F";uid="17121384-31ef-4df5-984e-65dbb8cbd677"
CM032339.1	RepeatMasker	Unknown	79142305	79142551	861	+	.	ID="RND-5_FAMILY-9389";Tend="935";Tstart="684";shortTE="F";uid="90fb3554-6d64-4f75-bf18-4fda08950fe9"
CM032339.1	RepeatMasker	Unknown	26270483	26272387	6010	+	.	ID="RND-1_FAMILY-47";Tend="6255";Tstart="4470";shortTE="F";uid="2b063f37-8ee7-44a2-9aa7-fa7b60cd6e55"
CM032339.1	RepeatMasker	DNA/hAT	63132305	63132575	1670	+	.	ID="RND-1_FAMILY-112";Tend="1730";Tstart="1463";shortTE="F";uid="eb509132-b6a5-4fea-9cf2-b4487259fc8a"
CM032339.1	RepeatMasker	RC/Helitron	16277343	16277598	2142	+	.	ID="RND-1_FAMILY-193";Tend="1104";Tstart="849";shortTE="F";uid="1abce946-1b21-452a-bd10-76b16a9414a7"
CM032339.1	RepeatMasker	DNA/hAT-Tip100	1863890	1864457	4585	+	.	ID="RND-6_FAMILY-37543";Tend="1477";Tstart="912";shortTE="F";uid="345e73f0-cea9-48cc-b477-5727f441843f"
CM032339.1	RepeatMasker	Unknown	50575927	50576666	2179	+	.	ID="RND-1_FAMILY-371";Tend="1672";Tstart="868";shortTE="F";uid="e249beef-809e-49e7-80f9-6baaf01b2465"
CM032339.1	RepeatMasker	LTR/Pao	41834025	41834872	7231	+	.	ID="RND-5_FAMILY-615";Tend="1824";Tstart="975";shortTE="F";uid="a43a28ca-f2d4-46f4-83f7-80240812c597"
CM032339.1	RepeatMasker	DNA/hAT-Ac	40227266	40227635	1945	+	.	ID="RND-5_FAMILY-2788";Tend="1391";Tstart="1019";shortTE="F";uid="623e6766-af00-436b-980b-7ca15ea56b65"
CM032339.1	RepeatMasker	Unknown	26064150	26065076	830	+	.	ID="RND-5_FAMILY-6896";Tend="2081";Tstart="1118";shortTE="F";uid="058340da-4ec3-41a7-8153-b600f2e0f15e"
CM032339.1	RepeatMasker	Unknown	66664169	66664469	646	+	.	ID="RND-4_FAMILY-221";Tend="1899";Tstart="1551";shortTE="F";uid="b98b8598-6530-48d6-9df5-36ef14372c1e"
CM032339.1	RepeatMasker	DNA/hAT	33947141	33947241	706	+	.	ID="RND-4_FAMILY-333";Tend="1553";Tstart="1444";shortTE="F";uid="38eeb1ef-e97e-4282-aa0a-c9563eba84df"
CM032339.1	RepeatMasker	Unknown	36852009	36852307	801	+	.	ID="RND-5_FAMILY-750";Tend="1290";Tstart="946";shortTE="F";uid="c1ca18a9-ed54-44d0-93b7-d0056bf9126f"
CM032339.1	RepeatMasker	Unknown	28467560	28468025	1931	+	.	ID="RND-6_FAMILY-688";TEgroup="ctg_1%7CRND-6_FAMILY-688%7C1";Tend="2402";Tstart="913";shortTE="F";uid="74247ca5-ae42-46ba-9c51-75b72a9d3484"
CM032339.1	RepeatMasker	Unknown	16236975	16237153	887	+	.	ID="RND-1_FAMILY-111";Tend="1404";Tstart="1206";shortTE="F";uid="37213709-da13-4c55-a715-ab2f2052cb18"
CM032339.1	RepeatMasker	DNA/TcMar-Pogo	47750248	47751269	5821	+	.	ID="RND-6_FAMILY-1051";Tend="1987";Tstart="934";shortTE="F";uid="1e05e341-2fc0-473e-ad0c-3313879eff8b"
CM032339.1	RepeatMasker	DNA/TcMar-Tc1	85674391	85674881	2264	+	.	ID="RND-5_FAMILY-3965";Tend="1617";Tstart="1049";shortTE="F";uid="9d257e77-d044-40ce-b81f-bac1b1185e86"
CM032339.1	RepeatMasker	LINE/I	69654498	69654637	561	+	.	ID="RND-5_FAMILY-1694";Tend="1565";Tstart="1433";shortTE="F";uid="dee07e5d-1a40-4f4d-bfec-206882c3eb00"
CM032339.1	RepeatMasker	DNA/TcMar-Mariner	13148640	13149738	2516	+	.	ID="MARINER-4_RPR";Tend="1324";Tstart="213";shortTE="F";uid="1adfff02-4891-4e46-a9ee-ba0fdd5098c9"
CM032339.1	RepeatMasker	DNA/hAT-Tip100	42453565	42454311	4759	+	.	ID="RND-4_FAMILY-1411";Tend="1679";Tstart="948";shortTE="F";uid="20c80f51-21ea-4561-9b1a-53cc54c5ed04"
CM032339.1	RepeatMasker	DNA/hAT-Blackjack	44141625	44147351	43554	+	.	ID="RND-4_FAMILY-1";Tend="5819";Tstart="205";shortTE="F";uid="7b2e2b3f-d684-4de5-b5ed-eb0c72d10c2c"
CM032339.1	RepeatMasker	DNA/hAT-Charlie	10571574	10571790	1052	+	.	ID="RND-6_FAMILY-3288";Tend="1580";Tstart="1370";shortTE="F";uid="905997eb-a626-4480-a188-eb16f902398b"
CM032339.1	RepeatMasker	Satellite	1	605	5039	+	.	ID="RND-1_FAMILY-240";Tend="1726";Tstart="1122";shortTE="F";uid="115922ef-798f-4277-8655-d7fd0a96f2b7"
CM032339.1	RepeatMasker	DNA/hAT-Tip100	86634786	86635556	5744	+	.	ID="RND-6_FAMILY-4308";Tend="1098";Tstart="369";shortTE="F";uid="374e3a23-dacd-4989-8974-80ccc9970af7"
CM032339.1	RepeatMasker	Unknown	43623693	43624621	1318	+	.	ID="RND-6_FAMILY-10545";TEgroup="ctg_1%7CRND-6_FAMILY-10545%7C3";Tend="2726";Tstart="822";shortTE="F";uid="ac4b7453-17d6-450a-a69e-d5fbeeb02c6a"
CM032339.1	RepeatMasker	DNA/TcMar-Mariner	30732032	30732952	1117	+	.	ID="mariner-4_rpr";Tend="1324";Tstart="1";shortTE="F";uid="78cd123c-b966-4691-baab-91902270a1fe"
CM032339.1	RepeatMasker	Unknown	83570994	83571159	670	+	.	ID="RND-1_FAMILY-26";Tend="1126";Tstart="964";shortTE="F";uid="de22e608-2d9d-45ed-b420-de647cecc3a8"
CM032339.1	RepeatMasker	LINE/R1	1738552	1738884	562	+	.	ID="RND-6_FAMILY-4461";Tend="1942";Tstart="1747";shortTE="F";uid="a08ab8f0-23f6-48bc-a387-bab203b5a5b4"
CM032339.1	RepeatMasker	DNA/hAT-Tip100	12642803	12644077	9243	+	.	ID="RND-6_FAMILY-1821";Tend="1781";Tstart="492";shortTE="F";uid="acc11505-a083-46dc-a39e-841345c4c803"
CM032339.1	RepeatMasker	LINE/R2-NeSL	31219397	31219565	541	+	.	ID="RND-1_FAMILY-396";Tend="2883";Tstart="2736";shortTE="F";uid="fe419650-235b-44bc-9ec2-560927dbb306"
CM032339.1	RepeatMasker	RC/Helitron	37776734	37777243	2708	+	.	ID="RND-6_FAMILY-4963";Tend="1613";Tstart="1149";shortTE="F";uid="e92b89cc-5f7b-42e0-be64-ba97a47ee582"
CM032339.1	RepeatMasker	RC/Helitron	85943166	85943322	530	+	.	ID="HELITRON-2_DBP";Tend="927";Tstart="770";shortTE="F";uid="3b7e7dde-9da7-41e6-b0c6-f66dd53a55e5"
CM032339.1	RepeatMasker	Unknown	22188853	22189758	7319	+	.	ID="RND-1_FAMILY-71";Tend="4209";Tstart="17";shortTE="F";uid="09eb743d-816a-4cdb-ad01-00ab41c8a3a4"
CM032339.1	RepeatMasker	DNA/hAT	66651266	66651843	1728	+	.	ID="RND-1_FAMILY-112";Tend="1732";Tstart="1077";shortTE="F";uid="3d9280ee-ad0d-46bc-894b-248bf3930f7e"
CM032339.1	RepeatMasker	LINE/I	54142711	54143543	5066	+	.	ID="RND-5_FAMILY-139";Tend="2625";Tstart="1793";shortTE="F";uid="7f2abd36-5e71-472b-b5a8-1f54f0f341f9"
CM032339.1	RepeatMasker	DNA/hAT-Tip100	42452890	42453565	4516	+	.	ID="RND-5_FAMILY-10978";Tend="1568";Tstart="892";shortTE="F";uid="de7712a7-29b3-49f4-b4ad-7bfbbfa97629"
CM032339.1	RepeatMasker	DNA/P	61563015	61563581	4419	+	.	ID="RND-1_FAMILY-377";Tend="1524";Tstart="936";shortTE="F";uid="d86e5adc-626e-49c3-818d-de92ea41261f"
CM032339.1	RepeatMasker	Unknown	76373207	76373356	974	+	.	ID="RND-4_FAMILY-2760";Tend="1244";Tstart="1099";shortTE="F";uid="2f6e8b6f-2655-47bb-bf8f-dbd98eac647f"
CM032339.1	RepeatMasker	LINE/I-Jockey	79228238	79228416	593	+	.	ID="RND-6_FAMILY-14006";Tend="4005";Tstart="3875";shortTE="F";uid="a40bdad4-3b56-4552-ab54-6ecf33226f47"
CM032339.1	RepeatMasker	LINE/I-Jockey	55549412	55549521	419	+	.	ID="RND-5_FAMILY-3703";Tend="2071";Tstart="1965";shortTE="F";uid="749e052b-596f-4aab-a4e6-69a7514ba23e"
CM032339.1	RepeatMasker	DNA/P	46930126	46931015	5449	+	.	ID="RND-6_FAMILY-2530";Tend="1924";Tstart="1091";shortTE="F";uid="b8d1be5f-0c53-4e4a-8123-ebac92458088"
CM032339.1	RepeatMasker	Unknown	34465351	34466500	1407	+	.	ID="RND-1_FAMILY-71";Tend="4562";Tstart="3628";shortTE="F";uid="443cdb98-2316-430c-920d-520be6d2f177"
CM032339.1	RepeatMasker	LINE/RTE-BovB	81070853	81071080	1295	+	.	ID="RND-5_FAMILY-1830";Tend="3232";Tstart="3005";shortTE="F";uid="4742fac8-3649-42d8-9287-93508b53c165"
CM032339.1	RepeatMasker	DNA/hAT?	85414338	85414556	8620	+	.	ID="RND-6_FAMILY-10275";Tend="1934";Tstart="584";shortTE="F";uid="5238478a-6aad-4e08-93fe-12739aadcfde"
CM032339.1	RepeatMasker	RC/Helitron	62285888	62286016	748	+	.	ID="RND-4_FAMILY-2794";Tend="2340";Tstart="2186";shortTE="F";uid="17598525-5876-4843-81ce-771b8be701a7"
CM032339.1	RepeatMasker	LINE/R1	79931955	79934348	16154	+	.	ID="RND-1_FAMILY-554";Tend="3175";Tstart="781";shortTE="F";uid="77189164-3cbc-424a-9843-f962ce370b7e"
CM032339.1	RepeatMasker	DNA/hAT?	35794443	35795779	8927	+	.	ID="RND-1_FAMILY-83";Tend="1873";Tstart="607";shortTE="F";uid="6771d113-059d-43df-a8c7-074417ef8ae2"
CM032339.1	RepeatMasker	DNA/TcMar-Tc1	35510207	35510318	449	+	.	ID="MARINER-N22_AG";Tend="1367";Tstart="1249";shortTE="F";uid="0901fae8-3ff2-4196-ab62-377bdd69f5ec"
CM032339.1	RepeatMasker	LINE/I	35295846	35296279	831	+	.	ID="RND-5_FAMILY-1290";Tend="1107";Tstart="659";shortTE="F";uid="b9dfbb3b-34ae-4132-b8c7-aadec395e915"
CM032339.1	RepeatMasker	Unknown	85943333	85943608	1605	+	.	ID="RND-5_FAMILY-6896";Tend="1479";Tstart="1206";shortTE="F";uid="e7c3d37d-c0d4-4414-884a-13208a855b02"
CM032339.1	RepeatMasker	Unknown	63941450	63941648	1386	+	.	ID="RND-4_FAMILY-268";Tend="2036";Tstart="1843";shortTE="F";uid="7a83378c-9001-4f61-bb40-7c709611594d"
CM032339.1	RepeatMasker	LTR/Pao	34720766	34721286	517	+	.	ID="RND-5_FAMILY-224";Tend="3979";Tstart="3459";shortTE="F";uid="290a707f-bd3b-4eed-b59f-db94a8b19d5e"
CM032339.1	RepeatMasker	DNA/hAT-Tip100	40689660	40690019	480	+	.	ID="RND-1_FAMILY-102";Tend="2123";Tstart="1787";shortTE="F";uid="7d8d194f-05f7-46df-bf2d-1a6b1e64a91a"
CM032339.1	RepeatMasker	DNA/hAT-hAT19	20793359	20793562	1298	+	.	ID="RND-6_FAMILY-182";Tend="1262";Tstart="1064";shortTE="F";uid="cc026abd-7dc7-48bf-add2-924cc6225958"
CM032339.1	RepeatMasker	LINE/I	1239211	1239725	2982	+	.	ID="RND-1_FAMILY-577";Tend="3391";Tstart="2765";shortTE="F";uid="d485a5ef-27f7-483a-b507-1d20db07c2ea"
CM032339.1	RepeatMasker	LINE/I-Jockey	12532025	12532550	1674	+	.	ID="RND-6_FAMILY-686";Tend="2486";Tstart="1962";shortTE="F";uid="c332838f-ce10-498d-ae22-5e5a473d70c4"
CM032339.1	RepeatMasker	DNA/Kolobok-T2	70139972	70140103	429	+	.	ID="REP-4_PBA";Tend="619";Tstart="477";shortTE="F";uid="72743aec-c7ce-4810-8c54-2eee4cd043ed"
CM032339.1	RepeatMasker	Unknown	65469721	65469920	2113	+	.	ID="RND-1_FAMILY-41";Tend="1383";Tstart="558";shortTE="F";uid="cd73258a-7576-4cd9-b54b-274a26106585"
CM032339.1	RepeatMasker	DNA/hAT-Tip100	56080331	56080538	776	+	.	ID="RND-5_FAMILY-8931";Tend="1073";Tstart="870";shortTE="F";uid="a0167053-3789-417e-9b72-daefcc3d7403"
CM032339.1	RepeatMasker	LTR/Pao	71433626	71434538	1516	+	.	ID="RND-1_FAMILY-573";Tend="1008";Tstart="102";shortTE="F";uid="dad5b32c-1434-4d65-a67e-81427a9fa571"
CM032339.1	RepeatMasker	DNA/TcMar-Tc4	23015406	23016048	4866	+	.	ID="RND-5_FAMILY-1189";Tend="1887";Tstart="1229";shortTE="F";uid="5d98a4bb-cce0-479f-b9c5-46f3e712f514"
CM032339.1	RepeatMasker	LTR/Pao	10911078	10911330	738	+	.	ID="RND-6_FAMILY-9667";Tend="459";Tstart="210";shortTE="F";uid="0dcbac10-b997-4593-ad70-24a2f582106b"
CM032339.1	RepeatMasker	DNA/TcMar-Tc1	30703459	30704018	3638	+	.	ID="RND-5_FAMILY-2813";Tend="1566";Tstart="945";shortTE="F";uid="38bbd384-52be-4e09-b5ff-c70376b1aeb7"
CM032339.1	RepeatMasker	LINE/R1	29323297	29323720	1299	+	.	ID="RND-6_FAMILY-1863";Tend="1737";Tstart="1347";shortTE="F";uid="b716f56c-5ac0-4b72-8077-a1fe862f7807"
CM032339.1	RepeatMasker	LINE/I	75865894	75866462	894	+	.	ID="RND-6_FAMILY-3031";Tend="1432";Tstart="864";shortTE="F";uid="85086842-7ae5-4473-9c2d-5ba67f796531"
CM032339.1	RepeatMasker	DNA/hAT-Tip100	55638567	55638751	843	+	.	ID="RND-4_FAMILY-6";Tend="1096";Tstart="908";shortTE="F";uid="b4d92965-1fee-4c6a-bd91-95204c567727"
CM032339.1	RepeatMasker	DNA/hAT-Ac	32903255	32903692	2866	+	.	ID="RND-1_FAMILY-174";Tend="1718";Tstart="1223";shortTE="F";uid="6be888d1-eebc-4853-908b-d162bfb3e2e8"
CM032339.1	RepeatMasker	DNA	15628629	15628961	1767	+	.	ID="RND-1_FAMILY-556";Tend="1304";Tstart="912";shortTE="F";uid="c267125e-b1d9-4e7f-86b2-22aac2fe57aa"
CM032339.1	RepeatMasker	LTR/Gypsy	34384279	34385743	10089	+	.	ID="RND-6_FAMILY-24458";Tend="1317";Tstart="1";shortTE="F";uid="a4e25de7-91cb-48b6-9f2e-6139757399a8"
CM032339.1	RepeatMasker	LTR/Gypsy	12985658	12985768	436	+	.	ID="GYPSY6-NVI_LTR";Tend="468";Tstart="347";shortTE="F";uid="69288a1d-6837-4a13-bab8-521b7abbcb05"
CM032339.1	RepeatMasker	LINE/I-Jockey	1227071	1227279	672	+	.	ID="RND-4_FAMILY-1693";Tend="1399";Tstart="1205";shortTE="F";uid="877a6e6e-c5d4-4458-935c-cc34f7fae008"
CM032339.1	RepeatMasker	DNA/hAT-Tip100	2553829	2554752	6572	+	.	ID="RND-1_FAMILY-378";Tend="1856";Tstart="883";shortTE="F";uid="05df687c-2dd4-4334-be7e-b337319ba2f6"
CM032339.1	RepeatMasker	LINE/Penelope	899273	899592	1396	+	.	ID="RND-5_FAMILY-9031";Tend="3069";Tstart="2750";shortTE="F";uid="7588eb97-73be-4f35-af66-26ff14ab6591"
CM032339.1	RepeatMasker	DNA/hAT-Tip100	23693390	23693746	619	+	.	ID="RND-1_FAMILY-102";Tend="1189";Tstart="880";shortTE="F";uid="68506c4c-c952-4fbd-9ddc-880e06981efd"
CM032339.1	RepeatMasker	DNA/TcMar-Mariner	73117862	73118719	793	+	.	ID="mariner-9_rpr";Tend="2055";Tstart="507";shortTE="F";uid="1dace00e-1ae3-42e9-9eac-e6e6364b2e8d"
CM032339.1	RepeatMasker	DNA/TcMar-m44	62152848	62153109	503	+	.	ID="MARINER-33_LMI";Tend="1438";Tstart="1177";shortTE="F";uid="4e9ac55d-9421-46df-9a0e-13379ddadeba"
CM032339.1	RepeatMasker	DNA/hAT-Tip100	21918296	21918895	526	+	.	ID="RND-6_FAMILY-13709";Tend="1789";Tstart="1244";shortTE="F";uid="9456fb41-2f2a-4f7a-a652-c2967c0ee381"
CM032339.1	RepeatMasker	DNA/Maverick	47747194	47747745	1100	+	.	ID="RND-6_FAMILY-1762";Tend="2139";Tstart="1562";shortTE="F";uid="a8abdc1b-1fdd-47d6-9902-a0efec0ccb2e"
CM032339.1	RepeatMasker	Unknown	50529607	50529810	703	+	.	ID="RND-1_FAMILY-107";Tend="1453";Tstart="1218";shortTE="F";uid="a46e284a-35a6-434d-8baa-581c398ef65a"
CM032339.1	RepeatMasker	DNA/hAT-Tip100	16338558	16339080	3091	+	.	ID="RND-4_FAMILY-19";Tend="1371";Tstart="844";shortTE="F";uid="cfb87a60-82b8-40d3-81b8-ecf85faac2ae"
CM032339.1	RepeatMasker	DNA/P	45720329	45721771	4317	+	.	ID="RND-1_FAMILY-377";Tend="2287";Tstart="934";shortTE="F";uid="86eb65c2-505a-45e8-a492-352cfd6a8a89"
CM032339.1	RepeatMasker	DNA/hAT-Tip100	21510928	21511423	3416	+	.	ID="RND-5_FAMILY-2985";Tend="1441";Tstart="952";shortTE="F";uid="9a384974-30e9-4962-b211-593ce198f79b"
CM032339.1	RepeatMasker	LINE/L2	45985306	45986514	7823	+	.	ID="RND-1_FAMILY-77";Tend="1606";Tstart="451";shortTE="F";uid="95bdc8db-ed00-4dcb-8670-90e3f02f9cfe"
CM032339.1	RepeatMasker	Unknown	41225597	41225754	740	+	.	ID="RND-6_FAMILY-868";Tend="1020";Tstart="876";shortTE="F";uid="df53d4e8-5830-4124-b333-70b32d6959cb"
CM032339.1	RepeatMasker	DNA/TcMar-Tc1	20320085	20322559	11871	+	.	ID="RND-5_FAMILY-84";Tend="3073";Tstart="506";shortTE="F";uid="ea0ed8b4-5bbd-45d7-95fa-304540728c81"
CM032339.1	RepeatMasker	LINE/Dong-R4	62600088	62600850	4400	+	.	ID="RND-6_FAMILY-7764";Tend="1498";Tstart="693";shortTE="F";uid="3c6f81ae-4f5f-472e-8962-0b889888a668"
CM032339.1	RepeatMasker	LINE/R1	78007646	78008242	1386	+	.	ID="RND-6_FAMILY-1863";Tend="1918";Tstart="1316";shortTE="F";uid="26594621-5bda-459a-9562-02177b1e4901"
CM032339.1	RepeatMasker	Unknown	79119492	79119788	2501	+	.	ID="RND-1_FAMILY-20";Tend="1256";Tstart="959";shortTE="F";uid="fff60827-0e44-495f-b87a-4777ec4df052"
CM032339.1	RepeatMasker	Unknown	11737795	11738858	6234	+	.	ID="RND-1_FAMILY-534";Tend="2557";Tstart="1448";shortTE="F";uid="12a0e125-789c-44e7-8fd9-084af32e83d3"
CM032339.1	RepeatMasker	LINE/I-Jockey	86293136	86294492	12284	+	.	ID="RND-6_FAMILY-3446";Tend="2344";Tstart="988";shortTE="F";uid="ae1deb49-19e4-4447-80ba-36acbb6330f4"
CM032339.1	RepeatMasker	DNA/hAT-Blackjack	53621172	53621343	887	+	.	ID="RND-1_FAMILY-18";Tend="1141";Tstart="937";shortTE="F";uid="785e5efc-915f-4846-bb1f-5b4db2058278"
CM032339.1	RepeatMasker	LINE/CR1	77065648	77066808	6616	+	.	ID="RND-5_FAMILY-4232";Tend="1930";Tstart="807";shortTE="F";uid="2ddfe7f9-898e-4c5f-8bf2-ba3e5fa2e721"
CM032339.1	RepeatMasker	DNA/hAT-Tip100	51751527	51751630	509	+	.	ID="RND-5_FAMILY-7989";Tend="959";Tstart="850";shortTE="F";uid="f323498f-c00a-4773-b154-825b23a1b0aa"
CM032339.1	RepeatMasker	Unknown	81076225	81076523	837	+	.	ID="RND-6_FAMILY-17292";Tend="1570";Tstart="1282";shortTE="F";uid="7b6e2c89-c917-4d71-b439-f8a1c844c337"
CM032339.1	RepeatMasker	DNA/hAT-hAT19	74187463	74188120	744	+	.	ID="RND-6_FAMILY-10401";Tend="811";Tstart="159";shortTE="F";uid="54c2cbf2-50a0-4fad-a170-adb8f73d1da6"
CM032339.1	RepeatMasker	DNA/PIF-Harbinger	80038691	80038997	2035	+	.	ID="RND-5_FAMILY-2282";Tend="1430";Tstart="1121";shortTE="F";uid="0bbbeaa6-e7e7-44b6-af10-efe8a685dc8f"
CM032339.1	RepeatMasker	DNA/Maverick	71600069	71600393	806	+	.	ID="rnd-6_family-4465";Tend="545";Tstart="74";shortTE="F";uid="2879cb22-7159-4b93-88e2-d67326d62d7b"
CM032339.1	RepeatMasker	LINE/I-Jockey	70230023	70230134	675	+	.	ID="RND-6_FAMILY-468";Tend="2374";Tstart="2263";shortTE="F";uid="e19406f8-c79c-4b00-a632-e8dcf7a2d5b8"
CM032339.1	RepeatMasker	DNA/hAT-hATm	55587622	55588413	1978	+	.	ID="HAT-4B_AP";Tend="797";Tstart="1";shortTE="F";uid="7229993c-76cd-4923-bddb-7c3546447fd3"
CM032339.1	RepeatMasker	DNA/hAT-Ac	25489057	25489287	524	+	.	ID="RND-5_FAMILY-2377";Tend="1634";Tstart="1411";shortTE="F";uid="eadb4e47-2a98-4118-a176-c621bee37e4d"
CM032339.1	RepeatMasker	DNA/hAT-Tip100	52546137	52546581	1925	+	.	ID="RND-5_FAMILY-4995";TEgroup="ctg_1%7CRND-5_FAMILY-4995%7C6";Tend="1394";Tstart="712";shortTE="F";uid="6cd057ca-6ff2-4794-a485-4c3164596677"
CM032339.1	RepeatMasker	Unknown	25359106	25360006	7237	+	.	ID="RND-6_FAMILY-6176";Tend="1690";Tstart="797";shortTE="F";uid="613d53d8-3cd8-493b-80d8-5f7d707958e4"
CM032339.1	RepeatMasker	DNA/hAT-Tip100	26003837	26003938	716	+	.	ID="RND-1_FAMILY-80";Tend="1381";Tstart="1281";shortTE="F";uid="0eed6b7a-d001-4346-bb04-3df7e2f377a9"
CM032339.1	RepeatMasker	LINE/R1	41280822	41280998	1345	+	.	ID="RND-5_FAMILY-2157";Tend="1556";Tstart="1381";shortTE="F";uid="33cf8371-3b5c-4bd3-ac7f-19fbe8844345"
CM032339.1	RepeatMasker	DNA/hAT-Tip100	49980179	49980295	817	+	.	ID="RND-6_FAMILY-2081";Tend="1346";Tstart="1230";shortTE="F";uid="5325f399-0dd7-4ef2-8345-d56c3c9b9745"
CM032339.1	RepeatMasker	DNA/MULE-NOF	57496066	57496180	563	+	.	ID="RND-5_FAMILY-2057";Tend="1520";Tstart="1401";shortTE="F";uid="44ade100-c7a8-4d74-b922-9eed25075a93"
CM032339.1	RepeatMasker	DNA/hAT-Blackjack	80945362	80950134	24589	+	.	ID="rnd-4_family-1";Tend="5406";Tstart="876";shortTE="F";uid="56d8194c-1777-4f36-99ca-db181dd44c03"
CM032339.1	RepeatMasker	DNA/hAT-Tip100	74753703	74753970	1320	+	.	ID="RND-1_FAMILY-181";Tend="1255";Tstart="975";shortTE="F";uid="c4f667da-5d53-4451-baa6-dba0436e640b"
CM032339.1	RepeatMasker	LINE/I-Jockey	36416105	36416251	1172	+	.	ID="RND-6_FAMILY-6029";Tend="3845";Tstart="3699";shortTE="F";uid="6f1d58b0-130e-4b3a-b4c2-34205420b3f5"
CM032339.1	RepeatMasker	DNA/hAT-Tip100	86293033	86293138	535	+	.	ID="RND-6_FAMILY-2701";Tend="1066";Tstart="967";shortTE="F";uid="13b567fa-b746-40aa-aeea-eb0bba61f257"
CM032339.1	RepeatMasker	DNA/hAT	16468986	16469728	8613	+	.	ID="RND-5_FAMILY-1153";Tend="2086";Tstart="270";shortTE="F";uid="647678d5-57d3-4c1d-aa11-af91991db1c3"
CM032339.1	RepeatMasker	Unknown	42199579	42202238	10493	+	.	ID="RND-4_FAMILY-4292";Tend="3253";Tstart="650";shortTE="F";uid="ad9ac42a-2d98-4af7-a114-189493162d1a"
CM032339.1	RepeatMasker	Unknown	67263182	67263588	2206	+	.	ID="RND-1_FAMILY-69";Tend="1307";Tstart="833";shortTE="F";uid="db288542-9343-4a5b-9653-efcbb33ff1e9"
CM032339.1	RepeatMasker	RC/Helitron	36309270	36309624	1773	+	.	ID="RND-4_FAMILY-246";Tend="2288";Tstart="1931";shortTE="F";uid="350e9044-e557-4f6d-b421-c695c76df48f"
CM032339.1	RepeatMasker	DNA	48450459	48450751	1866	+	.	ID="RND-4_FAMILY-74";Tend="1300";Tstart="973";shortTE="F";uid="13453d78-8e65-46d8-af78-1583f237fdb3"
CM032339.1	RepeatMasker	Unknown	74587541	74587800	1667	+	.	ID="RND-1_FAMILY-131";Tend="1312";Tstart="1055";shortTE="F";uid="2b9d5200-d355-4df0-9fa7-79e92056e562"
CM032339.1	RepeatMasker	Unknown	15397066	15397561	1549	+	.	ID="RND-5_FAMILY-466";Tend="1533";Tstart="979";shortTE="F";uid="90148d80-857b-44ec-9210-f5ff37f60f76"
CM032339.1	RepeatMasker	Unknown	65734413	65735108	3741	+	.	ID="RND-1_FAMILY-216";Tend="1707";Tstart="1016";shortTE="F";uid="54d32f8d-caa4-4a61-ae2b-4b8343fe8cdf"
CM032339.1	RepeatMasker	DNA/TcMar-Mariner	12015062	12015678	2848	+	.	ID="RND-6_FAMILY-18139";Tend="1351";Tstart="734";shortTE="F";uid="294ae0f9-44de-4ad6-bbd0-6209a1e459a6"
CM032339.1	RepeatMasker	Unknown	23665365	23665563	1333	+	.	ID="RND-4_FAMILY-402";Tend="1161";Tstart="963";shortTE="F";uid="ec90eb44-666d-46f5-9905-10c39db62876"
CM032339.1	RepeatMasker	LINE/I-Jockey	2873173	2873327	910	+	.	ID="RND-4_FAMILY-1693";Tend="1759";Tstart="1608";shortTE="F";uid="e38f1ac4-02a4-4a39-af40-b134bd14635f"
CM032339.1	RepeatMasker	LINE/R2-NeSL	31228964	31229392	973	+	.	ID="RND-1_FAMILY-512";Tend="1971";Tstart="1563";shortTE="F";uid="145884bb-cc9a-4817-9132-be34c0ed7cfe"
CM032339.1	RepeatMasker	DNA/hAT-Tip100	56143796	56143999	1442	+	.	ID="RND-1_FAMILY-378";Tend="1367";Tstart="1165";shortTE="F";uid="447278d7-da22-4b2c-9303-1dcc90a01414"
CM032339.1	RepeatMasker	DNA/hAT-Tip100	70263327	70264159	5387	+	.	ID="RND-6_FAMILY-316";Tend="2309";Tstart="1487";shortTE="F";uid="00e23d23-93d3-4e78-9ccd-4c0605fc001d"
CM032339.1	RepeatMasker	Unknown	65834873	65835164	457	+	.	ID="RND-6_FAMILY-1389";Tend="1806";Tstart="1519";shortTE="F";uid="e5c12392-00c2-4150-8666-1d23c33dff9f"
CM032339.1	RepeatMasker	LINE/RTE-BovB	81080686	81080968	1405	+	.	ID="RND-1_FAMILY-331";Tend="3189";Tstart="2937";shortTE="F";uid="90b8e8c0-f282-4b8a-84cc-c8f073672b2c"
CM032339.1	RepeatMasker	DNA/hAT	8116939	8117357	1740	+	.	ID="RND-5_FAMILY-3264";Tend="1425";Tstart="948";shortTE="F";uid="13e5baf7-1089-4043-bcfb-d997ca4c7847"
CM032339.1	RepeatMasker	DNA/hAT-Tip100	80141879	80142114	527	+	.	ID="RND-4_FAMILY-19";TEgroup="ctg_1%7CRND-4_FAMILY-19%7C5";Tend="1181";Tstart="862";shortTE="F";uid="373bc592-9e8d-4e4f-9599-167c214a663f"
CM032339.1	RepeatMasker	Unknown	11659206	11659616	2185	+	.	ID="RND-3_FAMILY-143";Tend="1350";Tstart="929";shortTE="F";uid="f5037114-3f9d-4351-a4a8-9279dde88257"
CM032339.1	RepeatMasker	Unknown	50284882	50288020	26097	+	.	ID="RND-5_FAMILY-1500";Tend="3735";Tstart="579";shortTE="F";uid="32122499-5e25-468c-a688-a52add340c4b"
CM032339.1	RepeatMasker	RC/Helitron	46231866	46232399	1105	+	.	ID="HELITRON-N2_DBP";Tend="1683";Tstart="1150";shortTE="F";uid="5a85e3b6-f286-4bae-a66c-53684ff1a8bf"
CM032339.1	RepeatMasker	LTR/Pao	46443172	46443484	2629	+	.	ID="RND-6_FAMILY-14711";Tend="1111";Tstart="800";shortTE="F";uid="805c0ac9-47b5-4ff5-ac64-abbf9a056904"
CM032339.1	RepeatMasker	DNA/TcMar-Tc1	28999327	28999498	412	+	.	ID="RND-6_FAMILY-5033";Tend="1405";Tstart="1243";shortTE="F";uid="6c998bff-dd8b-4b90-b62f-dd22cfe77f2b"
CM032339.1	RepeatMasker	Retroposon?	46144430	46144659	1591	+	.	ID="RND-1_FAMILY-97";Tend="1956";Tstart="1729";shortTE="F";uid="b7e2366d-486e-4288-a1d5-28f529d96842"
CM032339.1	RepeatMasker	DNA/hAT-hAT19	22981557	22981697	1021	+	.	ID="RND-5_FAMILY-2355";Tend="1706";Tstart="1566";shortTE="F";uid="cb2999cc-39a0-4934-a111-5c50c520e1aa"
CM032339.1	RepeatMasker	Unknown	56374669	56374983	567	+	.	ID="RND-4_FAMILY-1305";Tend="960";Tstart="650";shortTE="F";uid="c20fffac-052b-4af4-862d-f8d0089130be"
CM032339.1	RepeatMasker	Unknown	69329607	69330374	2684	+	.	ID="RND-1_FAMILY-71";Tend="1846";Tstart="681";shortTE="F";uid="da1484e7-2eb5-4713-8585-8a84fd17f401"
CM032339.1	RepeatMasker	DNA/hAT-Tip100	44110272	44111097	4557	+	.	ID="RND-6_FAMILY-316";Tend="1486";Tstart="675";shortTE="F";uid="a03c2d55-4900-4736-b594-eb8ab4769901"
CM032339.1	RepeatMasker	Unknown	67295347	67296361	5819	+	.	ID="RND-1_FAMILY-62";Tend="1865";Tstart="808";shortTE="F";uid="581f332a-b95c-4af7-8e62-16a3b7c50940"
CM032339.1	RepeatMasker	LTR/Gypsy	152101	153535	5507	+	.	ID="RND-6_FAMILY-22303";Tend="2072";Tstart="742";shortTE="F";uid="96b000ab-392a-407f-94fb-c3e48e41baf8"
CM032339.1	RepeatMasker	LTR/Pao	78589797	78590199	3179	+	.	ID="RND-6_FAMILY-14711";Tend="1203";Tstart="807";shortTE="F";uid="94ff834a-de98-4b32-9f8b-283080b2f1cc"
CM032339.1	RepeatMasker	DNA/P	75390627	75390925	1374	+	.	ID="RND-6_FAMILY-2303";Tend="875";Tstart="589";shortTE="F";uid="1a495fe7-791d-4e52-a432-1bb1ee3e61a6"
CM032339.1	RepeatMasker	LTR/Pao	51096307	51096444	406	+	.	ID="RND-1_FAMILY-425";Tend="1224";Tstart="1097";shortTE="F";uid="831b3f43-f1a6-4fa6-92eb-80c3f8bbae58"
CM032339.1	RepeatMasker	DNA/hAT	53003657	53004241	2963	+	.	ID="RND-1_FAMILY-72";Tend="1545";Tstart="960";shortTE="F";uid="ed6babf1-c95d-407e-82b4-7366d44d47fa"
CM032339.1	RepeatMasker	DNA/TcMar-Mariner	48394272	48394685	2118	+	.	ID="RND-5_FAMILY-885";Tend="1795";Tstart="1405";shortTE="F";uid="b07b4c86-e924-4584-8553-f589dd66193a"
CM032339.1	RepeatMasker	LINE/I-Jockey	65817936	65820448	2092	+	.	ID="VINGI-1_APIS";Tend="2528";Tstart="1";shortTE="F";uid="a77482f7-aea7-470e-9ba3-3b04eea0be42"
CM032339.1	RepeatMasker	Unknown	30267657	30267784	718	+	.	ID="RND-5_FAMILY-2169";Tend="2571";Tstart="2447";shortTE="F";uid="9c404a29-8b16-4175-960c-236e059d0594"
CM032339.1	RepeatMasker	DNA/hAT?	16671262	16671761	3851	+	.	ID="RND-6_FAMILY-10275";Tend="3794";Tstart="3277";shortTE="F";uid="6311fd49-e141-459f-a90c-340b3fa73de4"
CM032339.1	RepeatMasker	Unknown	28335960	28336572	1462	+	.	ID="RND-1_FAMILY-90";Tend="1605";Tstart="1003";shortTE="F";uid="519f9dc0-3649-4799-a0dc-5c31c18d0f2a"
CM032339.1	RepeatMasker	Unknown	353354	353610	688	+	.	ID="RND-6_FAMILY-1688";Tend="911";Tstart="684";shortTE="F";uid="83d6f8b0-6a3e-4a0e-bfbf-7d90622c9298"
CM032339.1	RepeatMasker	DNA/hAT-hAT19	649869	650001	422	+	.	ID="RND-6_FAMILY-23325";Tend="1521";Tstart="1387";shortTE="F";uid="b21d1cfa-975a-499f-99b7-02bed13f6b43"
CM032339.1	RepeatMasker	Unknown	67165118	67165484	1157	+	.	ID="RND-5_FAMILY-9389";Tend="1176";Tstart="754";shortTE="F";uid="686a0fa3-5281-4372-97d7-1f82468e721e"
CM032339.1	RepeatMasker	Unknown	23095342	23095562	429	+	.	ID="RND-6_FAMILY-2053";Tend="1674";Tstart="1494";shortTE="F";uid="e0a336b2-4419-4bcc-a7e1-a5d60e5e0776"
CM032339.1	RepeatMasker	Unknown	54491781	54492038	1443	+	.	ID="RND-1_FAMILY-246";Tend="1169";Tstart="925";shortTE="F";uid="9d1e8eba-8c18-43d2-8ac4-e61d3d7d646b"
CM032339.1	RepeatMasker	Unknown	46414192	46414464	2246	+	.	ID="RND-1_FAMILY-10";Tend="1252";Tstart="970";shortTE="F";uid="0090de92-e5e2-4477-81dc-74222caa2a1d"
CM032339.1	RepeatMasker	LTR/Pao	82474550	82475364	2780	+	.	ID="RND-5_FAMILY-615";Tend="1824";Tstart="992";shortTE="F";uid="30937181-2660-45a7-b4df-21010827ca15"
CM032339.1	RepeatMasker	LINE/RTE-BovB	58032409	58032854	2320	+	.	ID="RND-5_FAMILY-1491";Tend="2775";Tstart="2259";shortTE="F";uid="2c06e34f-1e41-43d3-85d3-9c596a3bff73"
CM032339.1	RepeatMasker	DNA/P	30204439	30204901	846	+	.	ID="RND-6_FAMILY-8837";Tend="2262";Tstart="1805";shortTE="F";uid="839751fd-7ee8-4fe6-b148-046eb99f12d4"
CM032339.1	RepeatMasker	Unknown	44603380	44604020	3300	+	.	ID="RND-5_FAMILY-6350";Tend="1631";Tstart="996";shortTE="F";uid="7521c1ce-8a71-4962-b98c-a11bc9455cfe"
CM032339.1	RepeatMasker	LINE/I-Jockey	85972636	85972827	981	+	.	ID="RND-6_FAMILY-2000";Tend="1553";Tstart="1359";shortTE="F";uid="bbf08ded-c85c-4d06-a5fc-705c540c5cdd"
CM032339.1	RepeatMasker	Unknown	78930173	78930288	751	+	.	ID="RND-1_FAMILY-51";Tend="1955";Tstart="1823";shortTE="F";uid="ef57f3a6-b4e4-4ffa-ab8e-8d6579639f76"
CM032339.1	RepeatMasker	Unknown	26357012	26363151	18332	+	.	ID="RND-1_FAMILY-47";Tend="5236";Tstart="4";shortTE="F";uid="e311121f-7b24-4dcd-aed9-c256c4fe2d64"
CM032339.1	RepeatMasker	DNA/Maverick	45710857	45711047	781	+	.	ID="RND-1_FAMILY-330";Tend="4690";Tstart="4481";shortTE="F";uid="e2210767-765e-45b0-aae1-bb9dcc8b067a"
CM032339.1	RepeatMasker	LINE/RTE-BovB	49496667	49498381	1062	+	.	ID="RND-4_FAMILY-1302";Tend="2952";Tstart="616";shortTE="F";uid="b36ea07a-0a7b-4eb0-bbfa-d213ee77eb93"
CM032339.1	RepeatMasker	LINE/I-Jockey	76357328	76357893	2603	+	.	ID="RND-5_FAMILY-1920";Tend="1792";Tstart="1227";shortTE="F";uid="da503c62-4cde-4f68-98be-a8cb318264ae"
CM032339.1	RepeatMasker	DNA/P	53733711	53733961	1298	+	.	ID="RND-1_FAMILY-377";Tend="2036";Tstart="1762";shortTE="F";uid="d3b329d4-e209-4c4d-9943-6b06475b4c19"
CM032339.1	RepeatMasker	Unknown	85599297	85599928	1018	+	.	ID="RND-1_FAMILY-41";TEgroup="ctg_1%7CRND-1_FAMILY-41%7C16";Tend="1712";Tstart="1174";shortTE="F";uid="89b07108-c115-44ea-a7ae-a2b4d958de28"
CM032339.1	RepeatMasker	LINE/I-Jockey	9051907	9052009	451	+	.	ID="RND-4_FAMILY-1693";Tend="1750";Tstart="1647";shortTE="F";uid="dba4561d-cdef-47aa-b137-aa6f4266e45b"
CM032339.1	RepeatMasker	Unknown	42183330	42184044	4350	+	.	ID="RND-1_FAMILY-7";Tend="2139";Tstart="1403";shortTE="F";uid="c4e0333f-e041-435a-9a9e-6522c9e69d8c"
CM032339.1	RepeatMasker	Unknown	26855251	26855390	586	+	.	ID="RND-1_FAMILY-371";Tend="1670";Tstart="1531";shortTE="F";uid="3d816d93-8b7f-462f-b9dc-2b1b35fed3fe"
CM032339.1	RepeatMasker	DNA/hAT	1352966	1353086	583	+	.	ID="RND-6_FAMILY-5934";Tend="1003";Tstart="894";shortTE="F";uid="ac4bb602-8f1e-4ccc-926b-9af2f915cbd1"
CM032339.1	RepeatMasker	DNA/Kolobok-T2	77418872	77419056	451	+	.	ID="KOLOBOK-2_AP";Tend="362";Tstart="177";shortTE="F";uid="d325eff3-e09e-4823-b51d-16f2269eb4e5"
CM032339.1	RepeatMasker	Unknown	16187743	16188066	1916	+	.	ID="RND-6_FAMILY-7835";Tend="1232";Tstart="909";shortTE="F";uid="72398663-6d55-44ac-bc61-0a1b39b63189"
CM032339.1	RepeatMasker	DNA/Kolobok-E	86449651	86449752	464	+	.	ID="RND-1_FAMILY-261";Tend="1520";Tstart="1159";shortTE="F";uid="a7071827-8a62-4620-9829-32fda8850b3b"
CM032339.1	RepeatMasker	Unknown	83124253	83124458	936	+	.	ID="RND-5_FAMILY-7113";Tend="1115";Tstart="920";shortTE="F";uid="e9578c59-a2fc-4045-8b0d-c7014b6a6f2d"
CM032339.1	RepeatMasker	LTR/Copia	22475377	22475681	11785	+	.	ID="RND-1_FAMILY-455";Tend="2810";Tstart="2135";shortTE="F";uid="f99ed149-892b-4f0a-b668-d2fc1a79edee"
CM032339.1	RepeatMasker	Retroposon?	25215748	25215862	667	+	.	ID="RND-1_FAMILY-162";Tend="1868";Tstart="1754";shortTE="F";uid="eeb6a2a4-5b91-4856-8205-010e4e18a5df"
CM032339.1	RepeatMasker	Unknown	71953456	71954908	3665	+	.	ID="RND-1_FAMILY-274";Tend="2071";Tstart="609";shortTE="F";uid="0b9fe011-19ea-4109-b28b-dc7e4eb50199"
CM032339.1	RepeatMasker	LINE/I-Jockey	85424357	85424543	583	+	.	ID="RND-6_FAMILY-6738";Tend="758";Tstart="574";shortTE="F";uid="0c780d1e-1664-4843-accf-9411aaa45672"
CM032339.1	RepeatMasker	LINE/I-Jockey	60760439	60760945	958	+	.	ID="RND-6_FAMILY-468";TEgroup="ctg_1%7CRND-6_FAMILY-468%7C21";Tend="3944";Tstart="2725";shortTE="F";uid="aadc8c5e-49ad-4049-8777-ff52dafa59ee"
CM032339.1	RepeatMasker	DNA/Maverick	33586930	33588426	9939	+	.	ID="RND-6_FAMILY-1762";Tend="1748";Tstart="324";shortTE="F";uid="a07d0f29-dfb1-40d0-ae62-68fe89041367"
CM032339.1	RepeatMasker	DNA/hAT-hATm	38070790	38071164	549	+	.	ID="HAT-4_AP";Tend="2567";Tstart="2196";shortTE="F";uid="e669a48b-1d80-4176-bd3f-ae84b37f944e"
CM032339.1	RepeatMasker	LTR/Pao	32962710	32963041	1623	+	.	ID="RND-4_FAMILY-1676";Tend="1371";Tstart="1025";shortTE="F";uid="9c1b004b-2f16-4c66-b26e-6536db420f07"
CM032339.1	RepeatMasker	LINE/RTE-BovB	83807426	83808360	5474	+	.	ID="RND-1_FAMILY-331";Tend="3167";Tstart="2143";shortTE="F";uid="1486423d-f5d9-4701-9db3-e148a5dfd998"
CM032339.1	RepeatMasker	LTR/Gypsy	47910088	47914787	19785	+	.	ID="RND-6_FAMILY-3669";Tend="3516";Tstart="69";shortTE="F";uid="8a86e281-44c7-43ef-8706-220621a6bcc2"
CM032339.1	RepeatMasker	DNA/Kolobok-E	19528784	19528908	469	+	.	ID="RND-6_FAMILY-1864";Tend="1251";Tstart="1129";shortTE="F";uid="47c4b7ad-d18b-486d-886e-2ad0e10defc1"
CM032339.1	RepeatMasker	Unknown	71886220	71886527	520	+	.	ID="RND-6_FAMILY-242";Tend="1118";Tstart="803";shortTE="F";uid="bd187a41-2293-4ce8-b06c-e340349217fa"
CM032339.1	RepeatMasker	DNA/hAT-Tip100	54661740	54662068	843	+	.	ID="RND-6_FAMILY-9292";Tend="1554";Tstart="1165";shortTE="F";uid="4f2829dd-035d-4eb2-a392-0025234ab723"
CM032339.1	RepeatMasker	DNA/TcMar-Pogo	33092727	33092841	725	+	.	ID="RND-5_FAMILY-433";Tend="1501";Tstart="1388";shortTE="F";uid="b339b8ef-68d4-4435-80c7-bed71400940e"
CM032339.1	RepeatMasker	DNA/Ginger-2	3679928	3680205	882	+	.	ID="RND-6_FAMILY-5003";TEgroup="ctg_1%7CRND-6_FAMILY-5003%7C1";Tend="1478";Tstart="1210";shortTE="F";uid="5a4cb3a6-377e-47bb-8432-f5090f176f77"
CM032339.1	RepeatMasker	Unknown	61149088	61149584	3744	+	.	ID="RND-1_FAMILY-361";Tend="2835";Tstart="2337";shortTE="F";uid="a78f2a6c-efb8-4d47-8cb2-51ede7c403fc"
CM032339.1	RepeatMasker	DNA/hAT-Ac	12691316	12693352	5804	+	.	ID="rnd-5_family-5106";Tend="2619";Tstart="710";shortTE="F";uid="36fd0145-cc0c-48da-9308-ea615c0af084"
CM032339.1	RepeatMasker	RC/Helitron	81990109	81990281	1230	+	.	ID="RND-4_FAMILY-2794";Tend="630";Tstart="459";shortTE="F";uid="f7f05b07-3ff0-4ad9-893c-65c88ef3a934"
CM032339.1	RepeatMasker	LINE/I-Jockey	52671060	52674109	6218	+	.	ID="RND-6_FAMILY-3446";Tend="3298";Tstart="313";shortTE="F";uid="34c8fac9-84a9-404e-b0e2-c0b83c58559e"
CM032339.1	RepeatMasker	Unknown	17136316	17136554	655	+	.	ID="RND-4_FAMILY-221";Tend="1029";Tstart="766";shortTE="F";uid="0c72da48-98d5-49ba-b75f-ad57930dba44"
CM032339.1	RepeatMasker	DNA/hAT-Blackjack	42375868	42381376	41018	+	.	ID="RND-4_FAMILY-1";Tend="5551";Tstart="205";shortTE="F";uid="494b3109-34df-41e9-b26a-4dfec49df21c"
CM032339.1	RepeatMasker	Unknown	82025931	82026032	575	+	.	ID="RND-6_FAMILY-17292";Tend="1095";Tstart="995";shortTE="F";uid="9a8c5fc6-b021-4f76-bff0-34dae1791a87"
CM032339.1	RepeatMasker	DNA/Kolobok-E	46683386	46683546	468	+	.	ID="koloboke-1_ap";Tend="1995";Tstart="1856";shortTE="F";uid="8454ab5a-47b7-41f0-8e39-eeb34252206c"
CM032339.1	RepeatMasker	LTR/Gypsy	42384488	42384923	794	+	.	ID="RND-6_FAMILY-10366";Tend="2199";Tstart="1773";shortTE="F";uid="0c216bcc-72b5-4aa9-ad08-eba5fc6e7101"
CM032339.1	RepeatMasker	Unknown	42153892	42156694	1839	+	.	ID="RND-1_FAMILY-7";TEgroup="ctg_1%7CRND-1_FAMILY-7%7C1";Tend="3218";Tstart="304";shortTE="F";uid="346f4d66-4379-4bda-bbeb-a45882b8148c"
CM032339.1	RepeatMasker	Unknown	73736789	73737718	8365	+	.	ID="RND-1_FAMILY-468";Tend="1878";Tstart="949";shortTE="F";uid="42c2c74a-267d-4a82-bda2-c3a83da8ec46"
CM032339.1	RepeatMasker	LINE/RTE-BovB	36119419	36120682	766	+	.	ID="RTE-33_LMI";Tend="3109";Tstart="1853";shortTE="F";uid="673468cd-5b71-450a-975f-9aae2e98e5e3"
CM032339.1	RepeatMasker	DNA/hAT-Blackjack	52974178	52974292	754	+	.	ID="RND-6_FAMILY-13118";Tend="1004";Tstart="899";shortTE="F";uid="ae752990-7e20-444e-ba65-94f8083a72c2"
CM032339.1	RepeatMasker	LINE/Penelope	67811521	67811761	795	+	.	ID="RND-1_FAMILY-219";TEgroup="ctg_1%7CRND-1_FAMILY-219%7C10";Tend="1986";Tstart="1844";shortTE="T";uid="fb9e973c-996c-41cf-812f-079355108442"
CM032339.1	RepeatMasker	Unknown	2350270	2351370	2596	+	.	ID="RND-5_FAMILY-6896";Tend="2054";Tstart="998";shortTE="F";uid="1ab4295a-c25a-451d-9c75-9db81fa7425b"
CM032339.1	RepeatMasker	Unknown	57845200	57846113	7554	+	.	ID="RND-1_FAMILY-468";Tend="1876";Tstart="948";shortTE="F";uid="96b2c433-3d19-4538-9a5e-131a4be44d3b"
CM032339.1	RepeatMasker	DNA/TcMar-Mariner	70923080	70923225	516	+	.	ID="RND-5_FAMILY-885";Tend="1157";Tstart="990";shortTE="F";uid="73ae5d2e-8fc9-4133-9867-911e98f581c3"
CM032339.1	RepeatMasker	DNA/hAT-Charlie	43313376	43313515	688	+	.	ID="RND-5_FAMILY-114";Tend="1135";Tstart="993";shortTE="F";uid="f46d34f3-633d-45bd-bed7-a121c1101b99"
CM032339.1	RepeatMasker	Retroposon?	8522251	8522881	4003	+	.	ID="RND-1_FAMILY-97";Tend="2053";Tstart="1337";shortTE="F";uid="281c59e7-c672-45e9-aaae-e9873accc917"
CM032339.1	RepeatMasker	LINE/I-Jockey	19391358	19391768	836	+	.	ID="RND-6_FAMILY-3446";Tend="2144";Tstart="1760";shortTE="F";uid="5f585707-e40c-4921-91ca-c1e2c8099960"
CM032339.1	RepeatMasker	DNA/hAT	80094620	80094721	495	+	.	ID="RND-5_FAMILY-2177";Tend="2929";Tstart="2828";shortTE="F";uid="5d8cb893-7715-49ac-ad47-f8c351d8126f"
CM032339.1	RepeatMasker	DNA/Maverick	72153859	72153960	459	+	.	ID="RND-1_FAMILY-545";Tend="1185";Tstart="1085";shortTE="F";uid="e9220a81-bea9-486b-bada-3c273bac5a0b"
CM032339.1	RepeatMasker	Unknown	64716168	64716327	827	+	.	ID="RND-6_FAMILY-1889";Tend="1381";Tstart="1218";shortTE="F";uid="23e4cac8-6f69-47ee-8afe-018c99a425a0"
CM032339.1	RepeatMasker	Unknown	41201091	41201240	663	+	.	ID="RND-1_FAMILY-131";Tend="1112";Tstart="968";shortTE="F";uid="fc1291e9-6c23-4f4f-8012-ed66ad2f34c0"
CM032339.1	RepeatMasker	DNA/hAT	74514243	74514908	644	+	.	ID="RND-3_FAMILY-31";TEgroup="ctg_1%7CRND-3_FAMILY-31%7C9";Tend="1688";Tstart="945";shortTE="F";uid="34459c0c-a5d1-47fe-8180-b01779f61bde"
CM032339.1	RepeatMasker	DNA/hAT-Ac	27874145	27874940	5529	+	.	ID="RND-4_FAMILY-1424";Tend="1735";Tstart="921";shortTE="F";uid="3ff44d12-8505-48fd-b6cd-2a08e9caaa50"
CM032339.1	RepeatMasker	DNA/hAT	75621085	75621991	7134	+	.	ID="RND-1_FAMILY-484";Tend="1479";Tstart="561";shortTE="F";uid="68979899-90f6-4fed-8fac-96100793f5ea"
CM032339.1	RepeatMasker	LINE/R2	69382978	69385628	7826	+	.	ID="RND-1_FAMILY-459";TEgroup="ctg_1%7CRND-1_FAMILY-459%7C11";Tend="5548";Tstart="2576";shortTE="F";uid="6c0ef6af-00da-4a82-bf51-e3308ee258ba"
CM032339.1	RepeatMasker	DNA/hAT-hAT19	26533095	26533521	538	+	.	ID="RND-6_FAMILY-182";Tend="1328";Tstart="874";shortTE="F";uid="f540b604-efa8-409b-baa6-eb34f019d310"
CM032339.1	RepeatMasker	Unknown	66542935	66543338	1951	+	.	ID="RND-5_FAMILY-7981";Tend="1340";Tstart="929";shortTE="F";uid="862a54f3-aeeb-4f3a-8ccc-27fc26444c17"
CM032339.1	RepeatMasker	Unknown	83301826	83302767	7085	+	.	ID="RND-1_FAMILY-75";Tend="1804";Tstart="859";shortTE="F";uid="9baa26af-4b98-43a0-aad3-653a281c3d2b"
CM032339.1	RepeatMasker	RC/Helitron	5295532	5296673	1948	+	.	ID="HELITRON-1_AP";Tend="2553";Tstart="1408";shortTE="F";uid="3509692d-05cd-4a46-ac86-be7984a1280c"
CM032339.1	RepeatMasker	DNA/TcMar-Mariner	83713159	83713389	833	+	.	ID="RND-1_FAMILY-494";Tend="1296";Tstart="1052";shortTE="F";uid="d1fec2b3-81e8-4417-9458-b9593c9d8f64"
CM032339.1	RepeatMasker	LINE/RTE-BovB	16521916	16522451	1718	+	.	ID="RND-1_FAMILY-542";Tend="3608";Tstart="3175";shortTE="F";uid="5a2591df-ada6-4075-90f6-ec8ca3f69154"
CM032339.1	RepeatMasker	Unknown	67088951	67089566	2095	+	.	ID="RND-1_FAMILY-93";Tend="1256";Tstart="586";shortTE="F";uid="3faaacf3-3009-4957-8733-f5297d63a577"
CM032339.1	RepeatMasker	LTR/Pao	86287656	86287908	2240	+	.	ID="BEL1-I_AP";Tend="5824";Tstart="5572";shortTE="F";uid="4301eafb-94e8-479d-98a5-ca6e5e1e0dcc"
CM032339.1	RepeatMasker	LINE/RTE-BovB	64363690	64364172	2508	+	.	ID="RND-5_FAMILY-1491";Tend="2841";Tstart="2346";shortTE="F";uid="28fc032e-ed70-474b-bf98-bb2373169afd"
CM032339.1	RepeatMasker	DNA/hAT	46654306	46655095	2572	+	.	ID="RND-4_FAMILY-386";TEgroup="ctg_1%7CRND-4_FAMILY-386%7C1";Tend="1833";Tstart="944";shortTE="F";uid="4771ec03-0111-41df-aef5-f6689c16bbd7"
CM032339.1	RepeatMasker	Unknown	57539199	57539583	867	+	.	ID="RND-1_FAMILY-225";Tend="1362";Tstart="895";shortTE="F";uid="098583b7-8481-490f-8eea-b0290fb8ff01"
CM032339.1	RepeatMasker	DNA/CMC-Chapaev-3	38205682	38206430	3309	+	.	ID="rnd-5_family-9582";Tend="4200";Tstart="139";shortTE="F";uid="41a5e401-8c39-441b-9a16-af99cbe08285"
CM032339.1	RepeatMasker	Unknown	29146038	29146552	2333	+	.	ID="RND-5_FAMILY-3927";Tend="1571";Tstart="956";shortTE="F";uid="cd74781e-48fd-4e75-8b8c-96c35b6802ce"
CM032339.1	RepeatMasker	LINE/R1	45122749	45122968	1289	+	.	ID="RND-1_FAMILY-410";Tend="2937";Tstart="2701";shortTE="F";uid="593bfdd8-b940-4b0e-9e76-dc62b93e0716"
CM032339.1	RepeatMasker	Unknown	31416372	31416789	2277	+	.	ID="RND-1_FAMILY-131";Tend="1433";Tstart="983";shortTE="F";uid="907ab2b9-8c10-4f25-8869-b35dbe618a0c"
CM032339.1	RepeatMasker	LINE/R1	77981547	77982038	1246	+	.	ID="RND-6_FAMILY-1863";Tend="1843";Tstart="1350";shortTE="F";uid="9681707c-b4f8-46ac-aa2b-0ef1af812395"
CM032339.1	RepeatMasker	LINE/I-Jockey	35880505	35882582	15500	+	.	ID="RND-6_FAMILY-7185";Tend="2714";Tstart="660";shortTE="F";uid="7a1e38f7-b182-4dc7-b6e3-2956f35cda83"
CM032339.1	RepeatMasker	Unknown	49093903	49094339	3543	+	.	ID="RND-5_FAMILY-7191";Tend="1285";Tstart="848";shortTE="F";uid="a8c7dab3-4e8d-427f-958e-ba398104b7f4"
CM032339.1	RepeatMasker	DNA/hAT	78103492	78103852	2600	+	.	ID="RND-6_FAMILY-5934";Tend="1416";Tstart="1051";shortTE="F";uid="44aeace0-a2a0-443e-b9c3-20b21eafd8d0"
CM032339.1	RepeatMasker	Unknown	80761667	80762033	2506	+	.	ID="RND-1_FAMILY-431";Tend="1337";Tstart="969";shortTE="F";uid="29d498a5-cd00-47b7-a14a-bb3c32c9c8ca"
CM032339.1	RepeatMasker	DNA/hAT-Tip100	33008914	33009195	899	+	.	ID="RND-1_FAMILY-92";Tend="1216";Tstart="942";shortTE="F";uid="ae94769f-fab5-443c-9650-8cdf82c9f59a"
CM032339.1	RepeatMasker	LINE/Penelope	56333610	56333796	592	+	.	ID="RND-1_FAMILY-411";Tend="353";Tstart="208";shortTE="F";uid="c0303556-0ffa-40f4-a2b8-781376a70d49"
CM032339.1	RepeatMasker	DNA/hAT-Charlie	19342077	19342203	825	+	.	ID="RND-5_FAMILY-1430";Tend="934";Tstart="810";shortTE="F";uid="265eb03c-4593-4398-9651-000aaa4de44c"
CM032339.1	RepeatMasker	DNA/hAT-Charlie	23502844	23503042	918	+	.	ID="RND-6_FAMILY-5778";Tend="699";Tstart="506";shortTE="F";uid="a80cfd58-fac8-46c8-8d20-42754998a6e6"
CM032339.1	RepeatMasker	LTR/Gypsy	81537219	81538334	1817	+	.	ID="RND-6_FAMILY-1472";Tend="1906";Tstart="789";shortTE="F";uid="e52f3df0-47c5-417d-9c7c-ace979304ca5"
CM032339.1	RepeatMasker	DNA/hAT-hAT19	53081029	53082318	933	+	.	ID="RND-4_FAMILY-355";TEgroup="ctg_1%7CRND-4_FAMILY-355%7C1";Tend="1645";Tstart="953";shortTE="F";uid="5bd927db-720e-4bee-b6ff-7edeced88c1f"
CM032339.1	RepeatMasker	LINE/I-Jockey	59085836	59086416	654	+	.	ID="VINGI-45_LMI";Tend="2751";Tstart="1793";shortTE="F";uid="4fa67a7a-66bd-43bd-84b4-c57bd245f4fd"
CM032339.1	RepeatMasker	DNA/hAT	37615980	37616149	450	+	.	ID="RND-1_FAMILY-525";Tend="921";Tstart="740";shortTE="F";uid="f0be3e49-5c42-4c19-b99b-c12a198fa8cf"
CM032339.1	RepeatMasker	Unknown	49234650	49234952	761	+	.	ID="RND-1_FAMILY-579";Tend="1160";Tstart="881";shortTE="F";uid="7b160ac0-d798-4c04-bbc5-ceb5375d912d"
CM032339.1	RepeatMasker	LTR/Gypsy	80669119	80669475	903	+	.	ID="RND-1_FAMILY-533";Tend="1261";Tstart="909";shortTE="F";uid="43797cea-5586-413f-90a2-d7c37bbeb7ed"
CM032339.1	RepeatMasker	LINE/RTE-BovB	37361779	37362817	769	+	.	ID="RTE-16_LMI";Tend="3205";Tstart="2148";shortTE="F";uid="3d05a03d-f355-4f06-ab88-b8b8730cf657"
CM032339.1	RepeatMasker	Unknown	65305356	65305486	444	+	.	ID="RND-1_FAMILY-143";Tend="1464";Tstart="1328";shortTE="F";uid="c145e373-3e9d-4665-ab13-6467d8cc629f"
CM032339.1	RepeatMasker	DNA/hAT	85810571	85810978	1203	+	.	ID="RND-3_FAMILY-305";Tend="1384";Tstart="926";shortTE="F";uid="2b5ecee7-0a2d-470e-9ab6-a25b3b5793c6"
CM032339.1	RepeatMasker	LINE/RTE-BovB	83234494	83234968	573	+	.	ID="RND-5_FAMILY-12107";Tend="843";Tstart="393";shortTE="F";uid="8889b923-bb43-4a0e-a005-ec311b2cac41"
CM032339.1	RepeatMasker	DNA/TcMar-Tc4	2420957	2421310	1971	+	.	ID="RND-5_FAMILY-1189";Tend="1077";Tstart="735";shortTE="F";uid="afd0e2e6-bdc3-4c9b-b82f-99b53123ef6a"
CM032339.1	RepeatMasker	DNA/hAT-Ac	7708751	7709646	3019	+	.	ID="RND-5_FAMILY-1144";TEgroup="ctg_1%7CRND-5_FAMILY-1144%7C2";Tend="1644";Tstart="651";shortTE="F";uid="936da3d9-b2cc-4cf9-9c15-5eb2cd335d2b"
CM032339.1	RepeatMasker	DNA/hAT-hAT19	79809315	79809562	1493	+	.	ID="DNA8-52_AP";Tend="827";Tstart="588";shortTE="F";uid="eb39db1e-3e12-4739-a72c-15ae395a66f8"
CM032339.1	RepeatMasker	LTR/Pao	76621190	76621590	514	+	.	ID="RND-1_FAMILY-573";Tend="1731";Tstart="1375";shortTE="F";uid="4ae022c4-81be-41e5-b289-51584e65edc8"
CM032339.1	RepeatMasker	LTR/Gypsy	3632225	3632411	574	+	.	ID="RND-1_FAMILY-214";Tend="868";Tstart="685";shortTE="F";uid="2c310abf-3214-439f-acc2-814164c9424e"
CM032339.1	RepeatMasker	LINE/I-Jockey	2028334	2028483	603	+	.	ID="RND-5_FAMILY-10598";Tend="1376";Tstart="1219";shortTE="F";uid="d95ab9c4-7c0b-4b8a-9b23-cf11f46d471e"
CM032339.1	RepeatMasker	LINE/I	67530489	67531090	685	+	.	ID="RND-6_FAMILY-8104";Tend="1681";Tstart="1076";shortTE="F";uid="5060d85f-8974-4439-822a-ed22ef3b4810"
CM032339.1	RepeatMasker	DNA/hAT-Ac	56057103	56057304	495	+	.	ID="RND-6_FAMILY-3981";Tend="1562";Tstart="1351";shortTE="F";uid="f3194e3f-3901-4378-ad5e-9de4bf0e811a"
CM032339.1	RepeatMasker	DNA/hAT-hAT19	59680757	59681618	3334	+	.	ID="RND-6_FAMILY-2143";Tend="1481";Tstart="583";shortTE="F";uid="546d757b-6fd8-42ba-9380-0514419b2a18"
CM032339.1	RepeatMasker	LINE/I-Jockey	28795526	28795705	577	+	.	ID="RND-5_FAMILY-10598";Tend="933";Tstart="714";shortTE="F";uid="dec70041-df1b-4cf2-aaab-7edc25271de5"
CM032339.1	RepeatMasker	DNA/TcMar-Tc1	50671903	50672266	703	+	.	ID="rnd-6_family-472";Tend="1273";Tstart="872";shortTE="F";uid="af6a095b-9689-4fdc-aa77-de9fe95b37be"
CM032339.1	RepeatMasker	Unknown	16303243	16303561	1967	+	.	ID="RND-4_FAMILY-402";Tend="1305";Tstart="974";shortTE="F";uid="fd124d4c-bb2b-401d-8459-689a941930eb"
CM032339.1	RepeatMasker	Unknown	6264225	6264812	2567	+	.	ID="RND-6_FAMILY-2739";Tend="1567";Tstart="831";shortTE="F";uid="68c53f71-a1f3-423c-9754-8244db98b3dd"
CM032339.1	RepeatMasker	DNA/MULE-NOF	13729941	13730114	1288	+	.	ID="RND-6_FAMILY-10623";Tend="682";Tstart="507";shortTE="F";uid="5269e2cf-81e9-4918-855f-605742ac1db8"
CM032339.1	RepeatMasker	DNA/Maverick	22308492	22309263	5217	+	.	ID="RND-1_FAMILY-256";Tend="1375";Tstart="641";shortTE="F";uid="fdd24d54-0df2-41f6-9fea-670cbffed4a3"
CM032339.1	RepeatMasker	Unknown	11188078	11188577	3259	+	.	ID="RND-6_FAMILY-17292";Tend="1903";Tstart="1413";shortTE="F";uid="e736370d-c10b-481c-8db3-5ad7725830a8"
CM032339.1	RepeatMasker	LINE/Penelope	38027619	38028433	1828	+	.	ID="RND-6_FAMILY-7740";Tend="1899";Tstart="1166";shortTE="F";uid="00e45355-0aad-40ca-bac5-90becde32007"
CM032339.1	RepeatMasker	LINE/RTE-BovB	81412724	81413978	707	+	.	ID="RND-5_FAMILY-8422";Tend="2950";Tstart="355";shortTE="F";uid="b48ab1b7-74a8-45f9-845f-ecadbbc44b07"
CM032339.1	RepeatMasker	DNA/hAT-hobo	78269410	78269616	1051	+	.	ID="RND-6_FAMILY-10750";Tend="2435";Tstart="2218";shortTE="F";uid="16d4ed0d-b10b-4631-8c81-fa5cbe2dac80"
CM032339.1	RepeatMasker	LTR/Gypsy	7400353	7400487	534	+	.	ID="GYPSY-6_AEC-LTR";Tend="1786";Tstart="1655";shortTE="F";uid="1e47c103-41d1-459a-8b01-f69d56b1c97f"
CM032339.1	RepeatMasker	Unknown	82514786	82515718	7701	+	.	ID="RND-1_FAMILY-579";Tend="1542";Tstart="603";shortTE="F";uid="57738550-a7a0-4101-be3d-6a03f66b7253"
CM032339.1	RepeatMasker	LTR/Copia	22475941	22477814	9656	+	.	ID="RND-1_FAMILY-455";Tend="1420";Tstart="1";shortTE="F";uid="eed58d22-73cf-4e09-a736-04c9e63b1442"
CM032339.1	RepeatMasker	LINE/I	79774588	79775043	693	+	.	ID="RND-6_FAMILY-8104";Tend="1537";Tstart="1081";shortTE="F";uid="7103f16c-8a5b-4e79-ac67-56f704bead0d"
CM032339.1	RepeatMasker	LINE/Penelope	32623362	32623881	1202	+	.	ID="RND-6_FAMILY-17760";Tend="2703";Tstart="2196";shortTE="F";uid="9e96b5b6-110a-46f5-987a-cf8297176c81"
CM032339.1	RepeatMasker	Retroposon?	63887129	63887845	2793	+	.	ID="RND-1_FAMILY-97";TEgroup="ctg_1%7CRND-1_FAMILY-97%7C5";Tend="1624";Tstart="666";shortTE="F";uid="2ea9f3a5-860e-46f0-bb37-fbf8bb24df7a"
CM032339.1	RepeatMasker	DNA/hAT-Tip100	599136	599330	628	+	.	ID="RND-5_FAMILY-10978";Tend="1422";Tstart="1207";shortTE="F";uid="97e7defd-92d9-4ca7-be05-43c3a5023493"
CM032339.1	RepeatMasker	DNA/TcMar-Pogo	18946574	18947123	4060	+	.	ID="RND-6_FAMILY-6597";Tend="1440";Tstart="904";shortTE="F";uid="b42c6c35-2c89-4fa9-8d52-0dd45360aeec"
CM032339.1	RepeatMasker	DNA/hAT	37151082	37152808	11474	+	.	ID="RND-1_FAMILY-484";Tend="3074";Tstart="1377";shortTE="F";uid="7a6bb551-f8b3-48e5-9afb-82cd76ddbed5"
CM032339.1	RepeatMasker	LINE/RTE-BovB	39624070	39625595	1291	+	.	ID="RND-5_FAMILY-12107";Tend="2164";Tstart="766";shortTE="F";uid="d00a4c50-59cd-481f-8272-c72dd797b316"
CM032339.1	RepeatMasker	LINE/RTE-BovB	5217561	5219580	4466	+	.	ID="RND-6_FAMILY-2056";Tend="3076";Tstart="1052";shortTE="F";uid="2d901362-db83-404a-9d37-ff14bff1677a"
CM032339.1	RepeatMasker	Unknown	78703933	78706282	5363	+	.	ID="RND-1_FAMILY-5";Tend="2261";Tstart="22";shortTE="F";uid="1d90d5be-f93a-45b2-b2e7-9bb844c16daf"
CM032339.1	RepeatMasker	DNA/hAT-Tip100	54918020	54918191	1244	+	.	ID="RND-5_FAMILY-14416";Tend="1205";Tstart="1022";shortTE="F";uid="667f7585-82b6-4d33-8c96-78be4888543e"
CM032339.1	RepeatMasker	LINE/I	33304394	33304638	767	+	.	ID="RND-6_FAMILY-708";Tend="1515";Tstart="1273";shortTE="F";uid="4653082c-1691-4767-8986-0a02e5ce8d27"
CM032339.1	RepeatMasker	DNA/TcMar-Tc1	46159746	46160257	3916	+	.	ID="RND-6_FAMILY-12036";Tend="1830";Tstart="1319";shortTE="F";uid="7a13a46a-aa26-454c-97a4-a9114286be5a"
CM032339.1	RepeatMasker	Unknown	17757264	17757497	466	+	.	ID="RND-6_FAMILY-688";Tend="2539";Tstart="2303";shortTE="F";uid="736c260c-d636-43c0-8c33-3863aae2475e"
CM032339.1	RepeatMasker	DNA/P	85609964	85610552	4935	+	.	ID="RND-1_FAMILY-377";Tend="1524";Tstart="936";shortTE="F";uid="c39d084e-1cd0-494b-8883-f974ddb8e4d9"
CM032339.1	RepeatMasker	Unknown	51153773	51154060	996	+	.	ID="RND-1_FAMILY-250";Tend="1120";Tstart="789";shortTE="F";uid="e1655690-8656-4109-a8c0-673314caaf27"
CM032339.1	RepeatMasker	DNA/hAT-Tip100	62488538	62489218	5667	+	.	ID="RND-1_FAMILY-549";Tend="3965";Tstart="3288";shortTE="F";uid="2a8ebda2-8e45-4b1b-a93f-e8855a0d5a2c"
CM032339.1	RepeatMasker	Unknown	48860662	48861191	1545	+	.	ID="RND-6_FAMILY-1987";Tend="1251";Tstart="748";shortTE="F";uid="3cf74431-01b7-42d6-91b2-2ba7d6b79217"
CM032339.1	RepeatMasker	DNA/hAT	21302560	21302993	611	+	.	ID="RND-6_FAMILY-2525";TEgroup="ctg_1%7CRND-6_FAMILY-2525%7C2";Tend="1401";Tstart="687";shortTE="F";uid="2b0ebc35-3f0d-4d0a-87ab-cc002dcc849c"
CM032339.1	RepeatMasker	Unknown	46492625	46492858	2437	+	.	ID="RND-1_FAMILY-453";Tend="1044";Tstart="834";shortTE="F";uid="8fd3b41b-28e1-4d07-92d8-b7c67f5f0026"
CM032339.1	RepeatMasker	Unknown	74707741	74707909	1004	+	.	ID="RND-4_FAMILY-550";Tend="1585";Tstart="1429";shortTE="F";uid="80827d14-d67a-485a-a1db-8de77174e723"
CM032339.1	RepeatMasker	DNA/hAT	45616479	45618147	4251	+	.	ID="RND-1_FAMILY-484";TEgroup="ctg_1%7CRND-1_FAMILY-484%7C19";Tend="2452";Tstart="551";shortTE="F";uid="747febd1-0317-40bb-827c-f3f6536d4bfb"
CM032339.1	RepeatMasker	Unknown	20535046	20537104	1549	+	.	ID="RND-1_FAMILY-258";Tend="2137";Tstart="57";shortTE="F";uid="a4d5d193-561f-4c98-915a-18679b3a0025"
CM032339.1	RepeatMasker	DNA/TcMar-Pogo	54332573	54332742	433	+	.	ID="DNA-1_RPR";Tend="782";Tstart="625";shortTE="F";uid="6ca9b9e2-01ca-41ee-ab6a-eb89fcd0b1f1"
CM032339.1	RepeatMasker	Unknown	41298043	41298723	4340	+	.	ID="RND-1_FAMILY-55";Tend="1595";Tstart="907";shortTE="F";uid="fe0525fa-4ddd-4264-a70f-08219de8d1f1"
CM032339.1	RepeatMasker	LTR/Pao	48637219	48637418	1144	+	.	ID="RND-4_FAMILY-1676";Tend="1374";Tstart="1186";shortTE="F";uid="7b400ea1-c0f0-4d6e-9dfe-cec75982c69c"
CM032339.1	RepeatMasker	Unknown	77067076	77067184	503	+	.	ID="RND-1_FAMILY-225";Tend="1355";Tstart="1245";shortTE="F";uid="ad61d569-c646-41da-abd6-a6aafb242924"
CM032339.1	RepeatMasker	Unknown	32782079	32782453	1460	+	.	ID="RND-1_FAMILY-34";Tend="1278";Tstart="982";shortTE="F";uid="79ec3057-6252-42a9-825c-716082fd4fe9"
CM032339.1	RepeatMasker	Unknown	52674275	52674593	972	+	.	ID="RND-4_FAMILY-959";Tend="1089";Tstart="824";shortTE="F";uid="46b77ef1-574f-4de4-944f-35bce1b3e337"
CM032339.1	RepeatMasker	LINE/Penelope	75840164	75840904	4183	+	.	ID="RND-5_FAMILY-11870";Tend="1696";Tstart="954";shortTE="F";uid="aa2662b5-bd0e-4378-a2f2-043dc27964a9"
CM032339.1	RepeatMasker	DNA/TcMar-Mariner	75894353	75895678	11034	+	.	ID="RND-1_FAMILY-494";Tend="2191";Tstart="865";shortTE="F";uid="4a31cf61-06a5-4e6d-98a1-4f1d581d5840"
CM032339.1	RepeatMasker	LINE/R1	8092837	8093766	1230	+	.	ID="RND-6_FAMILY-894";Tend="1650";Tstart="734";shortTE="F";uid="aae9e0a6-ec24-4d5d-b9dd-2e51b7db8ee3"
CM032339.1	RepeatMasker	Unknown	14813464	14817204	15598	+	.	ID="RND-4_FAMILY-4292";Tend="4169";Tstart="636";shortTE="F";uid="4cb4986c-4707-4831-baa0-dcb4a8b82d5a"
CM032339.1	RepeatMasker	DNA/MULE-NOF	39346783	39347397	1714	+	.	ID="RND-5_FAMILY-7093";TEgroup="ctg_1%7CRND-5_FAMILY-7093%7C15";Tend="1562";Tstart="787";shortTE="F";uid="0587713a-096a-4a52-b571-f0771e6e59e1"
CM032339.1	RepeatMasker	LINE/I-Jockey	83952211	83952387	622	+	.	ID="RND-6_FAMILY-14006";Tend="4005";Tstart="3874";shortTE="F";uid="6f3bd126-7c48-4ada-bfd9-89e96a3b2c5a"
CM032339.1	RepeatMasker	Unknown	83350979	83354702	22145	+	.	ID="RND-6_FAMILY-688";Tend="3676";Tstart="77";shortTE="F";uid="d1c7083d-e248-4ba8-bdb7-78c347865cc5"
CM032339.1	RepeatMasker	LTR/Pao	81401277	81401874	1186	+	.	ID="RND-5_FAMILY-2038";Tend="1601";Tstart="1034";shortTE="F";uid="0d7494d8-1846-490e-a3cf-677dccedd5d9"
CM032339.1	RepeatMasker	DNA/hAT-Tip100	51303589	51303722	875	+	.	ID="RND-1_FAMILY-132";Tend="1445";Tstart="1320";shortTE="F";uid="c1d003d9-dc78-4929-b76e-edb7459915be"
CM032339.1	RepeatMasker	Unknown	73466431	73466656	1346	+	.	ID="RND-6_FAMILY-8320";Tend="1195";Tstart="980";shortTE="F";uid="ebce88ca-1f5d-4e3a-a896-1548a8428601"
CM032339.1	RepeatMasker	Unknown	16407507	16407731	883	+	.	ID="RND-1_FAMILY-321";Tend="1214";Tstart="957";shortTE="F";uid="12ba57b4-88cb-4c9d-8897-6413e4106b83"
CM032339.1	RepeatMasker	DNA/Kolobok-T2	5613981	5614089	426	+	.	ID="REP-4_PBA";Tend="675";Tstart="565";shortTE="F";uid="c6bdf27b-8016-4a6d-9c7e-3209cf880af7"
CM032339.1	RepeatMasker	DNA/TcMar-Mariner	18751571	18752724	2220	+	.	ID="mariner-23_aec";Tend="2056";Tstart="171";shortTE="F";uid="7144fc7f-7418-4566-9bde-adafaade170b"
CM032339.1	RepeatMasker	DNA	26095373	26095821	1525	+	.	ID="RND-5_FAMILY-5918";Tend="945";Tstart="464";shortTE="F";uid="cd36934c-0801-4e5e-8ce8-033eb29512f1"
CM032339.1	RepeatMasker	LINE/I-Jockey	38458758	38459268	2561	+	.	ID="RND-1_FAMILY-286";Tend="4667";Tstart="4170";shortTE="F";uid="68d17d9c-7c0e-4234-ba66-d662827c0842"
CM032339.1	RepeatMasker	Unknown	1745184	1745333	828	+	.	ID="RND-1_FAMILY-36";Tend="1215";Tstart="1065";shortTE="F";uid="20448801-1ebd-438f-8e82-6d9c39fbff45"
CM032339.1	RepeatMasker	Unknown	41803395	41803630	487	+	.	ID="RND-6_FAMILY-8689";Tend="1476";Tstart="1250";shortTE="F";uid="3fc249c3-bc58-42f6-9198-363ba6b84ca0"
CM032339.1	RepeatMasker	DNA/TcMar-m44	71998098	71999407	1214	+	.	ID="MARINER-33_LMI";Tend="1531";Tstart="223";shortTE="F";uid="853e6e53-40de-49ca-863a-b29a5adec9e7"
CM032339.1	RepeatMasker	RC/Helitron	66560958	66561234	1095	+	.	ID="RND-5_FAMILY-379";TEgroup="ctg_1%7CRND-5_FAMILY-379%7C5";Tend="1264";Tstart="673";shortTE="F";uid="8188ab01-eee7-486b-b2e9-8a97b2cb38f9"
CM032339.1	RepeatMasker	Unknown	53539586	53539935	2082	+	.	ID="RND-5_FAMILY-9028";Tend="1297";Tstart="945";shortTE="F";uid="0f0da7c6-0ae9-4b9f-92dc-26728a60fd0e"
CM032339.1	RepeatMasker	LINE/RTE-BovB	69938735	69939221	1001	+	.	ID="RND-6_FAMILY-2056";Tend="3073";Tstart="2588";shortTE="F";uid="024d6cb3-d1c0-4d91-b0e7-ed36e0c353fc"
CM032339.1	RepeatMasker	LTR/Gypsy	41172554	41174442	1521	+	.	ID="RND-5_FAMILY-607";Tend="6365";Tstart="5266";shortTE="F";uid="daf9fd10-5e43-4c40-849a-c677904bd5fe"
CM032339.1	RepeatMasker	DNA/Sola-2	49693527	49695676	14431	+	.	ID="RND-6_FAMILY-2313";Tend="3208";Tstart="1046";shortTE="F";uid="e2bca807-86ce-406d-b581-900c5411230f"
CM032339.1	RepeatMasker	DNA/hAT-Charlie	45878901	45879843	3235	+	.	ID="RND-1_FAMILY-370";Tend="2036";Tstart="1081";shortTE="F";uid="52a453b3-18d6-4e65-849d-a9f1ab8b8a89"
CM032339.1	RepeatMasker	DNA/TcMar-Tc1	25980557	25981470	4843	+	.	ID="rnd-6_family-472";Tend="1543";Tstart="582";shortTE="F";uid="500cf238-fbc5-4051-9b44-d90bc3880084"
CM032339.1	RepeatMasker	LTR/Pao	82934142	82934687	3991	+	.	ID="RND-5_FAMILY-4956";Tend="1187";Tstart="643";shortTE="F";uid="e7544154-ce03-4432-b455-2d369a7aa6ea"
CM032339.1	RepeatMasker	LINE/Penelope	75339746	75340035	1890	+	.	ID="RND-5_FAMILY-9031";Tend="2913";Tstart="2622";shortTE="F";uid="3b0ae6c0-70c5-4be6-ae76-d1b2eaf3f4f0"
CM032339.1	RepeatMasker	DNA/hAT-Tip100	35900394	35900589	1495	+	.	ID="RND-1_FAMILY-378";Tend="1353";Tstart="1165";shortTE="F";uid="8c7e5cc0-69e1-49c0-a0c1-37b5cb1b3674"
CM032339.1	RepeatMasker	LTR/Pao	78583014	78583921	1373	+	.	ID="RND-1_FAMILY-425";Tend="2659";Tstart="1774";shortTE="F";uid="734a804d-645e-41da-82eb-32b82114d206"
CM032339.1	RepeatMasker	Unknown	79102424	79102849	1135	+	.	ID="RND-5_FAMILY-4248";TEgroup="ctg_1%7CRND-5_FAMILY-4248%7C3";Tend="1692";Tstart="929";shortTE="F";uid="23805a49-eb0a-4442-8f35-1c88207f93a6"
CM032339.1	RepeatMasker	DNA/hAT	15422063	15422436	1359	+	.	ID="HAT-N7_AP";Tend="373";Tstart="1";shortTE="F";uid="24389f2c-b8da-4820-b2b6-fa797ab06682"
CM032339.1	RepeatMasker	LINE/I-Jockey	8305945	8307897	12161	+	.	ID="RND-6_FAMILY-1253";Tend="1868";Tstart="3";shortTE="F";uid="52e1c23c-260b-4678-961e-4bca22a1e03a"
CM032339.1	RepeatMasker	LINE/I	83976755	83976964	567	+	.	ID="RND-5_FAMILY-6092";Tend="4604";Tstart="4393";shortTE="F";uid="bbab7720-87ff-48b6-a0c3-90559a284dc9"
CM032339.1	RepeatMasker	Unknown	67314601	67314887	723	+	.	ID="RND-5_FAMILY-3059";Tend="1415";Tstart="1076";shortTE="F";uid="c168f1ca-5ecd-4c66-a112-de455bd4feaa"
CM032339.1	RepeatMasker	Unknown	80650841	80651470	2367	+	.	ID="RND-5_FAMILY-3059";Tend="1467";Tstart="838";shortTE="F";uid="0f406156-0f0a-4ca5-9189-5c8582b0b605"
CM032339.1	RepeatMasker	DNA/hAT	23933968	23934231	1548	+	.	ID="RND-6_FAMILY-19552";Tend="988";Tstart="673";shortTE="F";uid="f20b338e-5b70-466d-9334-20b1a4d86503"
CM032339.1	RepeatMasker	DNA/hAT-Tip100	15232163	15232588	2500	+	.	ID="RND-6_FAMILY-37543";Tend="1474";Tstart="973";shortTE="F";uid="f0f0c979-2b71-4b1b-b451-33dae0a42149"
CM032339.1	RepeatMasker	LINE/I-Jockey	70067898	70068478	4234	+	.	ID="RND-6_FAMILY-998";Tend="2683";Tstart="2129";shortTE="F";uid="a5003c7a-3a48-4573-b602-2aea14d56fb1"
CM032339.1	RepeatMasker	LINE/L2	2189361	2189564	1324	+	.	ID="RND-1_FAMILY-167";Tend="725";Tstart="514";shortTE="F";uid="43cdfc7b-7471-4d0e-8c5f-cade9c01bbc0"
CM032339.1	RepeatMasker	DNA/hAT-Tip100	66607350	66607815	683	+	.	ID="RND-5_FAMILY-10978";TEgroup="ctg_1%7CRND-5_FAMILY-10978%7C17";Tend="1566";Tstart="967";shortTE="F";uid="abec085d-9f35-4003-b674-cadc118cc621"
CM032339.1	RepeatMasker	Unknown	76459927	76460319	1152	+	.	ID="RND-1_FAMILY-71";Tend="4003";Tstart="3614";shortTE="F";uid="15c1d991-168c-4782-8b98-0e3e95a890a8"
CM032339.1	RepeatMasker	DNA/hAT-Tip100	9622265	9622572	945	+	.	ID="RND-5_FAMILY-14276";Tend="1366";Tstart="1017";shortTE="F";uid="3fe15a30-1365-4fd7-a82d-66093236b756"
CM032339.1	RepeatMasker	LINE/R1	10493484	10493823	916	+	.	ID="RND-6_FAMILY-19022";Tend="3221";Tstart="2875";shortTE="F";uid="b5ef9faf-3355-4ca6-9d25-7bf72fd3bc04"
CM032339.1	RepeatMasker	DNA/TcMar-Mariner	32360841	32361304	953	+	.	ID="RND-6_FAMILY-18139";TEgroup="ctg_1%7CRND-6_FAMILY-18139%7C2";Tend="1852";Tstart="996";shortTE="F";uid="4bfda4fb-39e7-4566-9da6-f5a97755a72d"
CM032339.1	RepeatMasker	Unknown	16864452	16864755	676	+	.	ID="RND-5_FAMILY-2379";Tend="687";Tstart="407";shortTE="F";uid="ad742c9c-5a00-4b45-b6bd-840a9a2d104e"
CM032339.1	RepeatMasker	DNA/hAT-Charlie	43375690	43375881	705	+	.	ID="RND-5_FAMILY-114";Tend="1137";Tstart="944";shortTE="F";uid="ff9c6eef-58c8-4da7-8007-cc3e5d00d0fc"
CM032339.1	RepeatMasker	DNA/hAT-Tip100	30655864	30656067	560	+	.	ID="RND-5_FAMILY-2999";Tend="1524";Tstart="1321";shortTE="F";uid="8eda0cfd-8181-45c5-bf95-c59e6afe044a"
CM032339.1	RepeatMasker	DNA/P	40026136	40026579	3630	+	.	ID="RND-6_FAMILY-2303";Tend="1851";Tstart="1406";shortTE="F";uid="68d36fe5-3454-4d94-a16c-5169ef545f0c"
CM032339.1	RepeatMasker	DNA/hAT	6917480	6918950	2886	+	.	ID="RND-1_FAMILY-484";TEgroup="ctg_1%7CRND-1_FAMILY-484%7C2";Tend="2817";Tstart="656";shortTE="F";uid="a40b5be3-86dc-4fe7-bf16-1085948829e1"
CM032339.1	RepeatMasker	DNA/CMC-Transib	6273128	6273615	2404	+	.	ID="RND-6_FAMILY-1414";Tend="1666";Tstart="1170";shortTE="F";uid="d73e00a4-cfc7-4221-ae62-d66218e43a72"
CM032339.1	RepeatMasker	Unknown	80078104	80078602	869	+	.	ID="RND-4_FAMILY-221";TEgroup="ctg_1%7CRND-4_FAMILY-221%7C29";Tend="1922";Tstart="1113";shortTE="F";uid="1e094de1-879a-4f99-b3cf-6bd46928efc4"
CM032339.1	RepeatMasker	DNA/PiggyBac	73870008	73870348	496	+	.	ID="PIGGYBAC-2_HMEL";Tend="1487";Tstart="1138";shortTE="F";uid="54d88acb-35ea-407c-9487-24d5c837f5f8"
CM032339.1	RepeatMasker	Unknown	48126855	48129101	27903	+	.	ID="RND-1_FAMILY-306";Tend="3467";Tstart="1379";shortTE="F";uid="ac404813-17e6-4670-aa62-59963cf22122"
CM032339.1	RepeatMasker	DNA/hAT-Tip100	23981957	23982252	2085	+	.	ID="RND-1_FAMILY-108";Tend="1234";Tstart="937";shortTE="F";uid="d74131d2-aadf-4b34-88d3-643977d6a407"
CM032339.1	RepeatMasker	LTR/Gypsy	72042011	72043169	3997	+	.	ID="RND-6_FAMILY-9002";Tend="1928";Tstart="744";shortTE="F";uid="9dbf7be7-ded1-4273-af0f-45afa2e8baf3"
CM032339.1	RepeatMasker	LTR/Gypsy	30237278	30237932	1868	+	.	ID="RND-6_FAMILY-9002";Tend="1442";Tstart="750";shortTE="F";uid="d2e50a88-e513-4887-9da9-1962a5c1594d"
CM032339.1	RepeatMasker	Unknown	38320362	38322872	5641	+	.	ID="RND-6_FAMILY-3189";Tend="2922";Tstart="549";shortTE="F";uid="01584203-0e7a-463c-a367-7b6b87e67638"
CM032339.1	RepeatMasker	DNA/Ginger-1	35148822	35149645	1416	+	.	ID="ginger1-1_ap";Tend="1303";Tstart="113";shortTE="F";uid="452c80b8-3a97-43bb-a65b-ce5da7fb4a98"
CM032339.1	RepeatMasker	DNA/PIF-Spy	39432759	39433163	1735	+	.	ID="RND-1_FAMILY-0";Tend="4421";Tstart="4074";shortTE="F";uid="ac6257f8-db61-4b86-b196-a595a5d7041c"
CM032339.1	RepeatMasker	Unknown	33161650	33162036	1636	+	.	ID="RND-1_FAMILY-374";Tend="1565";Tstart="1044";shortTE="F";uid="3b063a55-9ee6-4d25-afca-ee2ffa5d92ed"
CM032339.1	RepeatMasker	Unknown	48541845	48542268	2218	+	.	ID="RND-1_FAMILY-62";Tend="1900";Tstart="1469";shortTE="F";uid="cc8708d9-7191-4ce5-bfd6-ace0e06f4318"
CM032339.1	RepeatMasker	LINE/I-Jockey	22350264	22350536	932	+	.	ID="RND-6_FAMILY-12521";Tend="1355";Tstart="1120";shortTE="F";uid="842a230c-5809-4414-bb7f-0c1b8f57c829"
CM032339.1	RepeatMasker	DNA/hAT-Charlie	83597975	83598260	457	+	.	ID="HALYOMORPHA_HALYS-5_FAMILY-2994";Tend="435";Tstart="153";shortTE="F";uid="53cfac8a-0730-4bdb-b860-8edac762c615"
CM032339.1	RepeatMasker	LTR/Gypsy	86200512	86206255	42668	+	.	ID="RND-5_FAMILY-6397";Tend="6376";Tstart="638";shortTE="F";uid="922b917e-ab54-450b-ad01-8090c2f27bf9"
CM032339.1	RepeatMasker	Unknown	10738307	10738664	2587	+	.	ID="RND-1_FAMILY-290";Tend="1529";Tstart="1170";shortTE="F";uid="d94dbf1f-0e1f-4481-b1b1-27bb7e2835ff"
CM032339.1	RepeatMasker	Unknown	47746046	47746777	3362	+	.	ID="RND-6_FAMILY-3611";Tend="1668";Tstart="932";shortTE="F";uid="12b9f626-2da0-4032-b1a8-9ac134d6aa5f"
CM032339.1	RepeatMasker	Unknown	27533901	27534396	2554	+	.	ID="RND-1_FAMILY-62";Tend="1862";Tstart="1376";shortTE="F";uid="40c9db7d-c94f-4ac3-a549-6be8f942b0ff"
CM032339.1	RepeatMasker	Satellite	52334801	52334931	784	+	.	ID="SAT-1_LVA";Tend="346";Tstart="215";shortTE="F";uid="0af91e8a-5130-475f-bfcd-b21dcc9489eb"
CM032339.1	RepeatMasker	LINE/Penelope	16149268	16149450	757	+	.	ID="RND-5_FAMILY-1287";Tend="1487";Tstart="1157";shortTE="F";uid="16b1faed-4295-4647-831b-7837c2443aea"
CM032339.1	RepeatMasker	DNA/hAT-Charlie	39310692	39311853	2676	+	.	ID="RND-1_FAMILY-172";Tend="1196";Tstart="44";shortTE="F";uid="a7f276f1-f552-4bf1-954e-e28710cf6e0d"
CM032339.1	RepeatMasker	LINE/I-Jockey	336125	337613	10981	+	.	ID="RND-5_FAMILY-1695";Tend="4671";Tstart="3116";shortTE="F";uid="168e3f6e-e4aa-4b47-983b-74ae4080f1f0"
CM032339.1	RepeatMasker	DNA/hAT-hAT19	46627790	46628117	600	+	.	ID="RND-6_FAMILY-10401";Tend="642";Tstart="315";shortTE="F";uid="0fb0267e-f98d-46d0-b161-7b37e52c13de"
CM032339.1	RepeatMasker	LINE/I	41136364	41136809	1863	+	.	ID="RND-5_FAMILY-1694";Tend="931";Tstart="478";shortTE="F";uid="e6bc1810-a500-4650-9c37-057f4c885b7b"
CM032339.1	RepeatMasker	Unknown	31516892	31517213	2539	+	.	ID="RND-1_FAMILY-10";Tend="1251";Tstart="943";shortTE="F";uid="4fd417db-26f9-457b-b909-18ab28299d99"
CM032339.1	RepeatMasker	LTR/Gypsy	86160263	86162702	3935	+	.	ID="RND-5_FAMILY-8400";Tend="6529";Tstart="4147";shortTE="F";uid="cb1a9e8d-68f9-43e2-93e3-7798067c313e"
CM032339.1	RepeatMasker	DNA/P	50422729	50422898	569	+	.	ID="RND-6_FAMILY-10129";Tend="1219";Tstart="1055";shortTE="F";uid="14b1dae8-742e-42b2-830f-1712fc8afd32"
CM032339.1	RepeatMasker	LINE/RTE-BovB	6720174	6721064	5747	+	.	ID="RND-1_FAMILY-542";Tend="1337";Tstart="433";shortTE="F";uid="a8101613-fe64-467d-afb6-1d412e911baa"
CM032339.1	RepeatMasker	Unknown	72846072	72846262	463	+	.	ID="RND-6_FAMILY-2053";Tend="1661";Tstart="1492";shortTE="F";uid="7f346789-3585-46f9-b0f0-5794ab9f5753"
CM032339.1	RepeatMasker	Unknown	24863407	24863536	685	+	.	ID="RND-1_FAMILY-93";Tend="1196";Tstart="1043";shortTE="F";uid="4f5d188b-7709-4e89-900f-365017607c38"
CM032339.1	RepeatMasker	LINE/Penelope	85418600	85418818	856	+	.	ID="RND-6_FAMILY-1467";Tend="2155";Tstart="1925";shortTE="F";uid="ee520682-a81d-49b7-8d82-030041380a00"
CM032339.1	RepeatMasker	LINE/RTE-BovB	76164963	76168018	4816	+	.	ID="RND-6_FAMILY-6089";Tend="3065";Tstart="137";shortTE="F";uid="31cc6cdb-dd20-4143-ba66-04620ef4edd5"
CM032339.1	RepeatMasker	Unknown	61971726	61972236	2435	+	.	ID="RND-5_FAMILY-13";Tend="1455";Tstart="944";shortTE="F";uid="0423e0f4-44c2-474c-97bf-d4e96ca81087"
CM032339.1	RepeatMasker	LINE/RTE-BovB	47510371	47510616	1202	+	.	ID="RND-1_FAMILY-91";Tend="1135";Tstart="868";shortTE="F";uid="ff64faf0-26b7-45c2-9f1a-76a01a87e65c"
CM032339.1	RepeatMasker	LTR/Pao	70257407	70258021	831	+	.	ID="BEL4-I_AP";Tend="5536";Tstart="4927";shortTE="F";uid="33c3e9c7-093e-4af4-a74c-e376ef298dee"
CM032339.1	RepeatMasker	LINE/I	34461364	34461576	892	+	.	ID="RND-5_FAMILY-6941";Tend="2419";Tstart="1058";shortTE="F";uid="56651c97-969f-4a1d-b366-b8b63f96736c"
CM032339.1	RepeatMasker	LINE/R1	74698034	74698168	456	+	.	ID="RND-5_FAMILY-337";Tend="4965";Tstart="4826";shortTE="F";uid="7405bb2c-1d70-406b-a5fb-597cc8c552f1"
CM032339.1	RepeatMasker	DNA/hAT-Charlie	32197308	32197842	1941	+	.	ID="RND-6_FAMILY-3288";Tend="1518";Tstart="925";shortTE="F";uid="73dac512-e6ae-41eb-9446-c013a9c65f65"
CM032339.1	RepeatMasker	DNA/PiggyBac	35318728	35319460	926	+	.	ID="PIGGYBAC-21_LMI";Tend="1673";Tstart="939";shortTE="F";uid="910c6127-511d-4c74-aa24-e284a645adba"
CM032339.1	RepeatMasker	LINE/I	74278852	74280185	3825	+	.	ID="RND-5_FAMILY-1290";Tend="1316";Tstart="10";shortTE="F";uid="5e42c77e-765d-42e3-833c-0f201fd14651"
CM032339.1	RepeatMasker	LINE/Penelope	48781378	48781488	957	+	.	ID="RND-6_FAMILY-7740";Tend="1144";Tstart="1034";shortTE="F";uid="3362c8c2-32cb-474e-9e78-9039882892ba"
CM032339.1	RepeatMasker	Unknown	32848822	32849377	3017	+	.	ID="RND-6_FAMILY-19554";Tend="1170";Tstart="544";shortTE="F";uid="2f2eb5da-3f40-4ebf-a33e-dec70e87972e"
CM032339.1	RepeatMasker	Unknown	13730038	13730142	3690	+	.	ID="RND-1_FAMILY-41";TEgroup="ctg_1%7CRND-1_FAMILY-41%7C5";Tend="1692";Tstart="1083";shortTE="F";uid="55e8814d-cb55-4ca0-af99-f1fdc52edf3f"
CM032339.1	RepeatMasker	DNA/PIF-Harbinger	13791022	13791260	1222	+	.	ID="RND-6_FAMILY-3296";Tend="1311";Tstart="1033";shortTE="F";uid="ebd0a26a-c0ea-459c-9c20-50edee769a2f"
CM032339.1	RepeatMasker	DNA/hAT-Tip100	53178921	53179336	413	+	.	ID="RND-4_FAMILY-6";TEgroup="ctg_1%7CRND-4_FAMILY-6%7C4";Tend="1620";Tstart="1017";shortTE="F";uid="e098f7c2-c0c6-4d84-b2a6-df7985b91937"
CM032339.1	RepeatMasker	LINE/I-Jockey	85402026	85402220	531	+	.	ID="RND-6_FAMILY-6738";Tend="839";Tstart="654";shortTE="F";uid="715f34f4-62d7-4bd6-80bc-dd5c67f4fa2d"
CM032339.1	RepeatMasker	DNA/hAT-Tip100	39054935	39055288	1298	+	.	ID="RND-6_FAMILY-1754";Tend="626";Tstart="289";shortTE="F";uid="4f28cac4-b7da-40d8-85ac-a5fe8e033106"
CM032339.1	RepeatMasker	Unknown	23740294	23740625	1742	+	.	ID="RND-6_FAMILY-9200";Tend="1232";Tstart="899";shortTE="F";uid="8dfdd133-3390-4752-9fce-ec8389ff2ef0"
CM032339.1	RepeatMasker	DNA/hAT-hobo	20200462	20201355	6165	+	.	ID="RND-6_FAMILY-10750";Tend="1376";Tstart="483";shortTE="F";uid="3913b55f-2e3c-4589-aee2-4e3a0b452e07"
CM032339.1	RepeatMasker	DNA	38161146	38161358	1039	+	.	ID="TTAA18C_AP";Tend="449";Tstart="246";shortTE="F";uid="47f41842-e8aa-4a7a-910e-f4de34fb714a"
CM032339.1	RepeatMasker	Unknown	52426715	52427177	3410	+	.	ID="RND-5_FAMILY-3762";Tend="1328";Tstart="798";shortTE="F";uid="a2296b20-8436-451d-8d66-8fa9ae4ad2cc"
CM032339.1	RepeatMasker	Unknown	1456695	1456986	2368	+	.	ID="RND-1_FAMILY-311";Tend="1242";Tstart="961";shortTE="F";uid="96d655ed-e1d4-4c22-9afb-e562822360c0"
CM032339.1	RepeatMasker	DNA/hAT-Ac	33979100	33979255	863	+	.	ID="RND-5_FAMILY-2788";Tend="1122";Tstart="983";shortTE="F";uid="c2defed1-b16c-4877-8855-227adeef7fc3"
CM032339.1	RepeatMasker	DNA/hAT-Tip100	60826891	60828642	1735	+	.	ID="RND-5_FAMILY-982";Tend="3088";Tstart="1324";shortTE="F";uid="b42695f4-f51a-479d-ba4a-57cb0a963ea0"
CM032339.1	RepeatMasker	LINE/RTE-BovB	64191286	64191869	1340	+	.	ID="RTE-33_LMI";Tend="3294";Tstart="2709";shortTE="F";uid="153649de-eb93-439b-8089-059da54a94d8"
CM032339.1	RepeatMasker	DNA/hAT	36860168	36860348	1023	+	.	ID="RND-3_FAMILY-31";Tend="1707";Tstart="1530";shortTE="F";uid="5ae578e4-d5f5-4ac3-b544-9289713bb5e2"
CM032339.1	RepeatMasker	Unknown	66450062	66450909	4095	+	.	ID="RND-6_FAMILY-19251";Tend="1683";Tstart="813";shortTE="F";uid="b6058498-1a6e-49ad-b541-5f39195c0103"
CM032339.1	RepeatMasker	DNA/hAT-hAT19	4982095	4982358	2387	+	.	ID="RND-6_FAMILY-23325";Tend="585";Tstart="304";shortTE="F";uid="4e825c99-2447-4375-a35a-aca8055d6615"
CM032339.1	RepeatMasker	DNA/hAT-Tip100	46311739	46313639	14633	+	.	ID="RND-1_FAMILY-475";Tend="2706";Tstart="827";shortTE="F";uid="41d7596a-fd49-4b2e-a3fa-f906b2440763"
CM032339.1	RepeatMasker	LINE/Penelope	42205259	42205518	1318	+	.	ID="RND-1_FAMILY-379";Tend="1102";Tstart="834";shortTE="F";uid="ff5a5eba-d8f5-49f4-b7ad-bbae420135e5"
CM032339.1	RepeatMasker	Unknown	85219799	85220229	2447	+	.	ID="RND-1_FAMILY-468";Tend="1875";Tstart="1446";shortTE="F";uid="c56f32e2-4249-4d3a-a3f6-c6856c61008b"
CM032339.1	RepeatMasker	LINE/RTE-BovB	64226107	64226838	4634	+	.	ID="RND-1_FAMILY-91";Tend="1599";Tstart="879";shortTE="F";uid="668a7031-8d9f-41d0-8e7e-295b0d70db2c"
CM032339.1	RepeatMasker	Unknown	2417336	2417732	2036	+	.	ID="RND-4_FAMILY-221";Tend="1581";Tstart="1188";shortTE="F";uid="29f61fa1-a811-4f25-b417-e3e5fe9f8320"
CM032339.1	RepeatMasker	DNA/hAT-Charlie	82269562	82270220	5261	+	.	ID="RND-1_FAMILY-370";Tend="1482";Tstart="819";shortTE="F";uid="a5766025-9cc1-43ca-9ec4-2fe8a1089912"
CM032339.1	RepeatMasker	LTR/Pao	46664302	46665629	1531	+	.	ID="RND-5_FAMILY-224";Tend="3574";Tstart="2258";shortTE="F";uid="c31afc82-5fd6-48e6-ad9a-f2fc578365be"
CM032339.1	RepeatMasker	DNA/TcMar-Mariner	53112246	53112939	1313	+	.	ID="halyomorpha_halys-5_family-3063";Tend="1295";Tstart="1";shortTE="F";uid="2d2d662b-4d75-4fa1-be7e-258432892ba9"
CM032339.1	RepeatMasker	LINE/Penelope	81402937	81403341	1418	+	.	ID="RND-6_FAMILY-17760";Tend="2892";Tstart="2462";shortTE="F";uid="242472d1-9dc5-4118-b548-10c974049e71"
CM032339.1	RepeatMasker	Unknown	18156248	18157113	3852	+	.	ID="RND-5_FAMILY-13873";Tend="1788";Tstart="948";shortTE="F";uid="0214d7bc-b472-4e39-a841-4e0d895374d6"
CM032339.1	RepeatMasker	Unknown	21643745	21644227	1167	+	.	ID="RND-1_FAMILY-59";Tend="1755";Tstart="1256";shortTE="F";uid="527d07ca-df57-4ab3-8a1d-6a07e6bd9f46"
CM032339.1	RepeatMasker	Unknown	21818495	21819155	3911	+	.	ID="RND-4_FAMILY-959";Tend="1470";Tstart="808";shortTE="F";uid="a74bd5e6-239d-4759-8182-58ed1ffa9ed8"
CM032339.1	RepeatMasker	DNA/Crypton	4262479	4262789	1917	+	.	ID="RND-1_FAMILY-109";Tend="1329";Tstart="1001";shortTE="F";uid="54aa694e-712e-4860-b6aa-86c7c63cd93a"
CM032339.1	RepeatMasker	LTR/Pao	35421323	35421936	4338	+	.	ID="RND-1_FAMILY-264";Tend="2556";Tstart="1956";shortTE="F";uid="b0fa903d-071d-44fa-b058-ac5dc0889b8c"
CM032339.1	RepeatMasker	LINE/RTE-BovB	86116145	86117224	1028	+	.	ID="RND-5_FAMILY-12107";Tend="1970";Tstart="913";shortTE="F";uid="68d2c811-24ae-458e-96b3-92ed10485f0c"
CM032339.1	RepeatMasker	Unknown	72687331	72687568	1007	+	.	ID="RND-1_FAMILY-34";Tend="1345";Tstart="1134";shortTE="F";uid="ad9c58a5-374c-4191-b797-40e4162d4abc"
CM032339.1	RepeatMasker	LINE/R1	297627	300349	493	+	.	ID="RND-6_FAMILY-3080";TEgroup="ctg_1%7CRND-6_FAMILY-3080%7C1";Tend="2871";Tstart="184";shortTE="F";uid="61f750c5-d47b-4219-8bab-12ecf57eaa18"
CM032339.1	RepeatMasker	DNA/hAT	77932492	77934958	19463	+	.	ID="rnd-1_family-229";Tend="3457";Tstart="796";shortTE="F";uid="81de2049-4248-40e4-a0d6-c585d763d612"
CM032339.1	RepeatMasker	DNA/TcMar-Mariner	76066195	76066604	675	+	.	ID="MARINER-30_RPR";Tend="758";Tstart="349";shortTE="F";uid="4640d9db-0fbc-4a6c-9408-68c362dcb5d6"
CM032339.1	RepeatMasker	DNA/hAT	26003551	26003872	1650	+	.	ID="RND-5_FAMILY-1457";Tend="1244";Tstart="898";shortTE="F";uid="8cb0f6da-53b5-4915-8c55-010f526eb7b1"
CM032339.1	RepeatMasker	DNA/hAT-Tip100	10096782	10097042	1055	+	.	ID="RND-4_FAMILY-6";Tend="1185";Tstart="936";shortTE="F";uid="6ed9b37e-fd71-470d-bd7f-d5a3c7d2239f"
CM032339.1	RepeatMasker	Unknown	4953371	4954808	853	+	.	ID="RND-6_FAMILY-24727";Tend="2579";Tstart="1136";shortTE="F";uid="f3cd949e-992c-4247-97b6-129b100753cb"
CM032339.1	RepeatMasker	Unknown	65697804	65697921	958	+	.	ID="RND-1_FAMILY-16";Tend="1078";Tstart="963";shortTE="F";uid="9cf8572e-60e7-4b79-b9ef-0d40eba36379"
CM032339.1	RepeatMasker	DNA/TcMar-Tc1	78199273	78200074	830	+	.	ID="mariner-84_hsal";Tend="1133";Tstart="70";shortTE="F";uid="9ab36109-2d4d-4a11-bea2-ad01da48476d"
CM032339.1	RepeatMasker	Unknown	29836425	29836664	501	+	.	ID="RND-1_FAMILY-579";Tend="673";Tstart="452";shortTE="F";uid="1e995e0f-00b7-4c4d-bdc2-474b6d45143a"
CM032339.1	RepeatMasker	LINE/I-Jockey	85218589	85219118	2723	+	.	ID="RND-6_FAMILY-3210";Tend="5634";Tstart="5145";shortTE="F";uid="0cc93403-f6ad-4c84-acad-644c6e7e1704"
CM032339.1	RepeatMasker	LINE/Penelope	56858994	56860732	18846	+	.	ID="RND-6_FAMILY-7740";Tend="1849";Tstart="28";shortTE="F";uid="772aeeda-cf62-408d-865f-d3d5599f5189"
CM032339.1	RepeatMasker	LTR/Gypsy	53620057	53620161	1417	+	.	ID="RND-1_FAMILY-533";Tend="1727";Tstart="1265";shortTE="F";uid="17dcd7c4-b0c5-4229-bcb2-ed92793e3fc6"
CM032339.1	RepeatMasker	DNA/hAT-Tip100	23432303	23432693	2276	+	.	ID="RND-1_FAMILY-108";Tend="1250";Tstart="866";shortTE="F";uid="28651c9d-a04c-4686-9dec-09e5028a5dde"
CM032339.1	RepeatMasker	LINE/I-Jockey	20530979	20532170	1649	+	.	ID="RND-6_FAMILY-10360";Tend="2809";Tstart="1574";shortTE="F";uid="fc0a5a2e-3f16-450e-a610-d7f0da0bcc66"
CM032339.1	RepeatMasker	LINE/L2	78265522	78266257	6795	+	.	ID="RND-1_FAMILY-77";Tend="3254";Tstart="1291";shortTE="F";uid="46559916-f632-4256-a64d-12350bc3e16e"
CM032339.1	RepeatMasker	DNA/hAT	4167223	4167470	1213	+	.	ID="RND-5_FAMILY-729";Tend="978";Tstart="738";shortTE="F";uid="9fa7999f-7b3e-40d7-91b3-a603e04bcbc4"
CM032339.1	RepeatMasker	DNA/Maverick	36166153	36166292	899	+	.	ID="RND-6_FAMILY-5766";Tend="7833";Tstart="7255";shortTE="F";uid="cd9e1a68-a7de-4d86-9ead-d5c28eca99a9"
CM032339.1	RepeatMasker	LTR/Pao	35523750	35525920	13305	+	.	ID="RND-6_FAMILY-5433";Tend="2802";Tstart="878";shortTE="F";uid="22fca252-bcd0-44b8-9596-71783d10d497"
CM032339.1	RepeatMasker	DNA	61355444	61355573	815	+	.	ID="RND-5_FAMILY-2820";Tend="1723";Tstart="1593";shortTE="F";uid="b9a2870b-667f-466c-b822-05ba5f072939"
CM032339.1	RepeatMasker	DNA/hAT	51127370	51127828	2589	+	.	ID="RND-1_FAMILY-479";Tend="1673";Tstart="1185";shortTE="F";uid="bd1d11d8-2c00-4007-ad5a-5e669f4eca0c"
CM032339.1	RepeatMasker	DNA/TcMar-Mariner	8002726	8003608	1977	+	.	ID="MARINER-14_RPR";TEgroup="ctg_1%7CMARINER-14_RPR%7C1";Tend="1317";Tstart="1";shortTE="F";uid="340d8c7e-8ebb-4a65-b53f-05fc6155b07e"
CM032339.1	RepeatMasker	Unknown	7954875	7954978	484	+	.	ID="RND-5_FAMILY-1531";Tend="6639";Tstart="6533";shortTE="F";uid="d55ee9cb-7093-4d6b-8cec-099cd2140596"
CM032339.1	RepeatMasker	Unknown	35244516	35244654	768	+	.	ID="RND-6_FAMILY-25769";Tend="1274";Tstart="1132";shortTE="F";uid="6c58b631-ced9-4de7-b3dd-ceb3dc8edd1d"
CM032339.1	RepeatMasker	DNA/hAT	76858375	76859140	3585	+	.	ID="RND-1_FAMILY-112";Tend="1727";Tstart="955";shortTE="F";uid="9dbc7e70-dd9a-47bd-a417-8ef1c037e301"
CM032339.1	RepeatMasker	Unknown	22057475	22058900	13064	+	.	ID="RND-1_FAMILY-5";Tend="2263";Tstart="21";shortTE="F";uid="e84ac223-afbd-4ee7-b578-b50712c72b66"
CM032339.1	RepeatMasker	Unknown	74784481	74785094	2128	+	.	ID="RND-1_FAMILY-216";Tend="1574";Tstart="923";shortTE="F";uid="c072d9c1-adc3-416e-9eec-9e02058b2ff9"
CM032339.1	RepeatMasker	Unknown	47556412	47557076	4144	+	.	ID="RND-4_FAMILY-385";Tend="1359";Tstart="661";shortTE="F";uid="543cf67c-47f6-4c13-a665-e7e33626e720"
CM032339.1	RepeatMasker	DNA/hAT-Charlie	11259612	11261539	6869	+	.	ID="RND-1_FAMILY-370";Tend="2814";Tstart="1006";shortTE="F";uid="5e8528d2-36b0-43f1-9f53-728b1bd194e8"
CM032339.1	RepeatMasker	DNA/hAT-Tip100	80354620	80355080	1766	+	.	ID="RND-5_FAMILY-7989";Tend="1307";Tstart="842";shortTE="F";uid="5fd6a2ba-74be-4505-bb85-4cb806e961a3"
CM032339.1	RepeatMasker	DNA/hAT-Charlie	69833135	69833615	565	+	.	ID="RND-5_FAMILY-6847";Tend="4290";Tstart="3963";shortTE="F";uid="adac77ad-81e7-43ae-a7c4-f11034f8b4cc"
CM032339.1	RepeatMasker	Unknown	52638784	52640015	3638	+	.	ID="RND-6_FAMILY-3713";Tend="1856";Tstart="630";shortTE="F";uid="daf77681-0026-429a-84f8-37d3dbe3f3f6"
CM032339.1	RepeatMasker	LINE/RTE-BovB	26835983	26836258	836	+	.	ID="RND-6_FAMILY-1063";Tend="1438";Tstart="1167";shortTE="F";uid="79676380-fc80-4fab-a19f-632b17938921"
CM032339.1	RepeatMasker	DNA/TcMar-Tigger	63451455	63452010	3138	+	.	ID="RND-6_FAMILY-349";Tend="1396";Tstart="852";shortTE="F";uid="45d7b0af-3e7a-48a1-b8c7-288829315220"
CM032339.1	RepeatMasker	RC/Helitron	26173533	26174158	495	+	.	ID="HELITRON-4_DRH";Tend="2636";Tstart="2001";shortTE="F";uid="3dc19cb2-3663-4096-aaed-f273ca0e4cf8"
CM032339.1	RepeatMasker	Unknown	83501149	83502064	5425	+	.	ID="RND-1_FAMILY-90";Tend="1892";Tstart="974";shortTE="F";uid="23496bcf-e99c-4c62-b2fa-8aa330cca8e7"
CM032339.1	RepeatMasker	DNA/Maverick	85922693	85924275	11409	+	.	ID="RND-1_FAMILY-123";Tend="5395";Tstart="3773";shortTE="F";uid="cd6d8216-6605-4c91-a385-f35aa01f4fce"
CM032339.1	RepeatMasker	LINE/R1	57828737	57832518	891	+	.	ID="RND-6_FAMILY-4461";TEgroup="ctg_1%7CRND-6_FAMILY-4461%7C3";Tend="3597";Tstart="63";shortTE="F";uid="44ca8d60-a204-47f4-91e8-958f9aaff1ad"
CM032339.1	RepeatMasker	Unknown	45561504	45561832	2657	+	.	ID="RND-1_FAMILY-248";Tend="1246";Tstart="924";shortTE="F";uid="ac36025e-8c92-4e95-8e61-b8457c827005"
CM032339.1	RepeatMasker	LINE/I	50880455	50883122	12696	+	.	ID="RND-6_FAMILY-8750";TEgroup="ctg_1%7CRND-6_FAMILY-8750%7C1";Tend="2542";Tstart="152";shortTE="F";uid="d12189a1-38b7-46bd-8af5-eb71715d354b"
CM032339.1	RepeatMasker	DNA/hAT-Tip100	70467773	70467894	457	+	.	ID="RND-6_FAMILY-316";Tend="2020";Tstart="1898";shortTE="F";uid="7346a985-0143-452a-b8a6-67b81425a511"
CM032339.1	RepeatMasker	LTR/Gypsy	57901432	57902227	5635	+	.	ID="RND-1_FAMILY-533";Tend="1577";Tstart="776";shortTE="F";uid="698855b6-f4b6-4c81-ad3e-080e0916432c"
CM032339.1	RepeatMasker	LINE/R1	83270346	83271644	442	+	.	ID="RND-6_FAMILY-19022";TEgroup="ctg_1%7CRND-6_FAMILY-19022%7C5";Tend="2983";Tstart="1329";shortTE="F";uid="85d5f1c6-25ad-4dac-864c-23b3987c3bd2"
```
