## Supplementary material for "Transposon accumulation at xenobiotic gene family loci: a comparative genomic analysis in aphids": Sup_File_S2: schlechtendaliaChinensis_GCA_019022885.1.filteredRepeats.gff (part 3 of 18)

```
CM032339.1	RepeatMasker	DNA/TcMar-Tc1	19660471	19660864	546	+	.	ID="RND-5_FAMILY-1704";Tend="1542";Tstart="1172";shortTE="F";uid="1d69c61a-9ee8-4445-bf79-4dfca4579c9a"
CM032339.1	RepeatMasker	DNA/hAT-Charlie	68828642	68828894	453	+	.	ID="RND-5_FAMILY-5";Tend="1228";Tstart="973";shortTE="F";uid="f545e3cd-b33a-4f30-9452-da042b73fd97"
CM032339.1	RepeatMasker	RC/Helitron	53159704	53160105	2926	+	.	ID="RND-4_FAMILY-143";Tend="1319";Tstart="876";shortTE="F";uid="1d2fb77e-d955-4309-8585-757e1d3b7d05"
CM032339.1	RepeatMasker	Unknown	55942871	55943062	746	+	.	ID="RND-5_FAMILY-6187";Tend="1182";Tstart="954";shortTE="F";uid="13f7cd21-b79f-450c-bc72-8eca04d4c077"
CM032339.1	RepeatMasker	DNA/Kolobok-T2	20827427	20827647	904	+	.	ID="REP-4_PBA";Tend="652";Tstart="465";shortTE="F";uid="302c9352-e85e-4b73-9311-d8b888cf1b16"
CM032339.1	RepeatMasker	Unknown	55113903	55114249	1904	+	.	ID="RND-6_FAMILY-5302";Tend="1268";Tstart="926";shortTE="F";uid="7b9795bf-be81-447a-8550-835ba567818a"
CM032339.1	RepeatMasker	RC/Helitron	61839947	61840167	1694	+	.	ID="RND-1_FAMILY-193";Tend="1104";Tstart="854";shortTE="F";uid="cbeb2d6e-3301-407f-8fa7-230bce1394db"
CM032339.1	RepeatMasker	DNA/Ginger-2	63614160	63614625	716	+	.	ID="RND-5_FAMILY-9842";Tend="973";Tstart="518";shortTE="F";uid="390263a5-be68-4634-b7b3-74443550c6a7"
CM032339.1	RepeatMasker	DNA/hAT-Tip100	62386988	62387252	1319	+	.	ID="RND-1_FAMILY-108";Tend="1248";Tstart="981";shortTE="F";uid="083558ed-b7cb-40db-838c-501483b55dc8"
CM032339.1	RepeatMasker	Unknown	71132357	71135678	26418	+	.	ID="RND-1_FAMILY-250";TEgroup="ctg_1%7CRND-1_FAMILY-250%7C1";Tend="3949";Tstart="785";shortTE="F";uid="18b84e05-eda7-4e89-aa3e-35890df6b344"
CM032339.1	RepeatMasker	DNA/TcMar-Tc1	16775980	16776213	954	+	.	ID="RND-6_FAMILY-15411";Tend="1828";Tstart="1579";shortTE="F";uid="0d268479-c45e-4cc2-a133-d59f24a5464c"
CM032339.1	RepeatMasker	Unknown	83002160	83003372	4789	+	.	ID="RND-5_FAMILY-6091";Tend="2146";Tstart="974";shortTE="F";uid="17add151-9d69-42f0-b3ca-7c9514d630f4"
CM032339.1	RepeatMasker	LINE/Penelope	59710565	59711025	1441	+	.	ID="RND-5_FAMILY-7206";Tend="1446";Tstart="932";shortTE="F";uid="ef732133-a809-4c71-a7d3-65bd6a5f73b2"
CM032339.1	RepeatMasker	LINE/I	8132247	8134274	5332	+	.	ID="RND-6_FAMILY-8105";Tend="5388";Tstart="3340";shortTE="F";uid="ebb749c4-1c5f-4155-883c-457888933566"
CM032339.1	RepeatMasker	DNA/TcMar-Mariner	1843792	1845034	7175	+	.	ID="RND-5_FAMILY-1376";Tend="1686";Tstart="411";shortTE="F";uid="6a1578fd-7ec3-4c20-aa9e-90ab1b383b57"
CM032339.1	RepeatMasker	Unknown	8745581	8745771	997	+	.	ID="RND-1_FAMILY-93";Tend="1123";Tstart="940";shortTE="F";uid="9e6adc12-2403-496c-9b95-c88b37574370"
CM032339.1	RepeatMasker	LINE/I-Jockey	45415646	45416344	544	+	.	ID="RND-6_FAMILY-422";Tend="2604";Tstart="1905";shortTE="F";uid="f770193c-b680-442e-bf62-6eb5d158eef4"
CM032339.1	RepeatMasker	LINE/R1	61465335	61467668	510	+	.	ID="SART-6_API";Tend="4409";Tstart="2074";shortTE="F";uid="ef1c1359-b709-470e-ac45-b85acdd8d618"
CM032339.1	RepeatMasker	Retroposon?	2910269	2911075	5012	+	.	ID="RND-5_FAMILY-5727";Tend="2010";Tstart="1171";shortTE="F";uid="5f3d0647-927e-43f3-9561-f445338bbcb7"
CM032339.1	RepeatMasker	DNA/hAT?	50471668	50471828	1012	+	.	ID="RND-1_FAMILY-169";Tend="624";Tstart="443";shortTE="F";uid="dcf1ee53-5f52-41dc-bde8-4156dac953e6"
CM032339.1	RepeatMasker	DNA/TcMar-Pogo	40997190	40997466	1412	+	.	ID="RND-6_FAMILY-6597";Tend="1778";Tstart="1486";shortTE="F";uid="e8f5dd7c-f78a-4fab-96b9-617f38714c5f"
CM032339.1	RepeatMasker	DNA/hAT	83404323	83404605	1316	+	.	ID="RND-4_FAMILY-333";Tend="1782";Tstart="1498";shortTE="F";uid="7a426620-b855-4dad-83c7-dbf7824079b0"
CM032339.1	RepeatMasker	DNA	59801176	59801642	1397	+	.	ID="RND-1_FAMILY-221";Tend="900";Tstart="390";shortTE="F";uid="e1603952-87aa-49e5-8ed9-b6a4ea31a529"
CM032339.1	RepeatMasker	LINE/Penelope	38815392	38816592	10469	+	.	ID="RND-4_FAMILY-6221";Tend="3330";Tstart="2127";shortTE="F";uid="293f57cf-ee74-4a82-8d8e-4a790e7c1f64"
CM032339.1	RepeatMasker	LTR/Pao	38243747	38245423	1424	+	.	ID="RND-1_FAMILY-485";Tend="2488";Tstart="815";shortTE="F";uid="ed6ab45b-c46b-4c96-afa2-536c919ef315"
CM032339.1	RepeatMasker	DNA/hAT-Tip100	29292926	29293421	3648	+	.	ID="RND-6_FAMILY-37543";Tend="1474";Tstart="977";shortTE="F";uid="4f709fb7-0a6a-4f0d-8e47-1bb9b1f5a241"
CM032339.1	RepeatMasker	DNA/hAT	34390280	34391396	4553	+	.	ID="RND-6_FAMILY-11172";Tend="1745";Tstart="589";shortTE="F";uid="b682696c-0965-42a4-ab5f-218b93589934"
CM032339.1	RepeatMasker	Unknown	66652737	66652932	450	+	.	ID="RND-5_FAMILY-4717";Tend="1244";Tstart="990";shortTE="F";uid="9c2b9b95-e021-4482-8afd-28717bfc12ce"
CM032339.1	RepeatMasker	LINE/RTE-BovB	65454387	65454522	767	+	.	ID="RND-5_FAMILY-1491";Tend="2787";Tstart="2652";shortTE="F";uid="c6beb03f-70ee-490a-b16b-86f2001db7f3"
CM032339.1	RepeatMasker	RC/Helitron	62294238	62294392	1204	+	.	ID="RND-4_FAMILY-2794";Tend="2340";Tstart="2186";shortTE="F";uid="2a06c014-1f6b-4df0-9b01-e817276df5f5"
CM032339.1	RepeatMasker	Unknown	4669935	4670193	1413	+	.	ID="RND-1_FAMILY-111";Tend="1195";Tstart="953";shortTE="F";uid="1029094d-90ea-467d-bbde-5bf3ca73f7d2"
CM032339.1	RepeatMasker	Unknown	77910971	77911529	4274	+	.	ID="RND-1_FAMILY-16";Tend="1525";Tstart="963";shortTE="F";uid="1f2ce108-f1eb-493c-a598-0cda95022ea8"
CM032339.1	RepeatMasker	Unknown	46299134	46299701	421	+	.	ID="RND-6_FAMILY-8383";Tend="1213";Tstart="688";shortTE="F";uid="40550ff8-13a9-4d5c-b264-6b8004088078"
CM032339.1	RepeatMasker	LTR/Pao	38395071	38395388	1621	+	.	ID="RND-5_FAMILY-1558";Tend="1209";Tstart="936";shortTE="F";uid="3e044793-4093-492f-91fe-624e9bf23649"
CM032339.1	RepeatMasker	LINE/I-Jockey	78214273	78215574	5998	+	.	ID="RND-5_FAMILY-646";Tend="2337";Tstart="1028";shortTE="F";uid="e05e9090-a482-4367-913d-d05ced819c09"
CM032339.1	RepeatMasker	DNA/P	46652131	46652233	466	+	.	ID="RND-6_FAMILY-2303";Tend="1893";Tstart="1784";shortTE="F";uid="7a84caef-a76c-43a9-9a80-df179f7fc34c"
CM032339.1	RepeatMasker	DNA/TcMar-Pogo	68693974	68694173	930	+	.	ID="RND-6_FAMILY-1418";Tend="695";Tstart="496";shortTE="F";uid="036da4b5-f208-464c-a34b-21f7be3c8385"
CM032339.1	RepeatMasker	DNA/TcMar-Mariner	34763223	34765078	12893	+	.	ID="rnd-5_family-3309";Tend="2309";Tstart="529";shortTE="F";uid="9b5002d3-474b-4861-8e4d-48994e779d9b"
CM032339.1	RepeatMasker	LINE/L2	38540584	38545916	47416	+	.	ID="RND-6_FAMILY-1329";Tend="5873";Tstart="558";shortTE="F";uid="92af3bcb-5884-44b5-9eec-c00def4d6f32"
CM032339.1	RepeatMasker	Unknown	14752247	14752524	1292	+	.	ID="RND-1_FAMILY-508";Tend="1360";Tstart="1083";shortTE="F";uid="5b1f37f7-33ce-4906-bdaa-535f3ab9202c"
CM032339.1	RepeatMasker	Unknown	56058734	56059287	4362	+	.	ID="RND-1_FAMILY-135";Tend="1484";Tstart="921";shortTE="F";uid="1f6f00de-62a7-42a9-b7a6-8faede544334"
CM032339.1	RepeatMasker	DNA/hAT-Charlie	44449948	44450690	3763	+	.	ID="RND-5_FAMILY-1430";TEgroup="ctg_1%7CRND-5_FAMILY-1430%7C2";Tend="1678";Tstart="749";shortTE="F";uid="c9940fcd-a62b-4190-8649-332a59d4b1e1"
CM032339.1	RepeatMasker	LTR/Gypsy	35175060	35175765	1347	+	.	ID="GYPSY10-I_AP";TEgroup="ctg_1%7CGYPSY10-I_AP%7C1";Tend="2497";Tstart="1651";shortTE="F";uid="835476ca-e6e1-425e-8505-041885850561"
CM032339.1	RepeatMasker	LINE/Penelope	30487339	30487652	981	+	.	ID="RND-1_FAMILY-56";Tend="4143";Tstart="3878";shortTE="F";uid="1afa5aa8-6814-4ed3-b23c-183860510bd0"
CM032339.1	RepeatMasker	DNA/hAT?	49173491	49176581	19038	+	.	ID="RND-6_FAMILY-10275";TEgroup="ctg_1%7CRND-6_FAMILY-10275%7C7";Tend="3750";Tstart="568";shortTE="F";uid="fad69da5-3acb-4cce-952b-9a7a36f1acb1"
CM032339.1	RepeatMasker	RC/Helitron	58115560	58116121	2165	+	.	ID="HELITRON-2_DF";Tend="1920";Tstart="1344";shortTE="F";uid="2f528c88-058b-44ef-a009-fb2fe32cec8e"
CM032339.1	RepeatMasker	LTR/Pao	50587915	50588138	1453	+	.	ID="RND-6_FAMILY-6199";Tend="2005";Tstart="1782";shortTE="F";uid="247737cc-a183-42e9-a91c-cbe98771e2ba"
CM032339.1	RepeatMasker	DNA/MULE-NOF	6450564	6450747	626	+	.	ID="RND-5_FAMILY-3209";Tend="732";Tstart="551";shortTE="F";uid="b52eec23-5228-44fd-9e54-f3250f62300c"
CM032339.1	RepeatMasker	Unknown	46077161	46077374	1418	+	.	ID="RND-1_FAMILY-466";Tend="1416";Tstart="1189";shortTE="F";uid="762b05d4-b344-475e-a8c4-c56aa2b0c815"
CM032339.1	RepeatMasker	LINE/I-Jockey	39968170	39968719	572	+	.	ID="RND-6_FAMILY-12557";Tend="709";Tstart="84";shortTE="F";uid="72e114c7-cec7-4a9d-9594-1d82e776276e"
CM032339.1	RepeatMasker	LTR/Gypsy	26777500	26777831	977	+	.	ID="RND-5_FAMILY-607";Tend="5936";Tstart="5387";shortTE="F";uid="b5862fd2-dcc0-48a5-9940-ceefc64665ee"
CM032339.1	RepeatMasker	LTR/Pao	75956541	75956846	419	+	.	ID="BEL1-I_AP";Tend="2794";Tstart="2489";shortTE="F";uid="5a2173cc-d0ba-4a27-a0f7-e1017647ac41"
CM032339.1	RepeatMasker	DNA/hAT-Tip100	27499094	27499785	1440	+	.	ID="RND-6_FAMILY-1754";Tend="2299";Tstart="1584";shortTE="F";uid="09c174e0-4e0e-4b4c-a457-4467f5c326f1"
CM032339.1	RepeatMasker	DNA/hAT	22828989	22829491	3422	+	.	ID="RND-5_FAMILY-2104";Tend="1396";Tstart="897";shortTE="F";uid="c32d8b1a-966d-4c9c-b109-41b4b73f4dff"
CM032339.1	RepeatMasker	DNA/hAT-Blackjack	26225513	26227958	18651	+	.	ID="RND-4_FAMILY-1";Tend="5487";Tstart="3023";shortTE="F";uid="8cb03345-34c3-4f3c-bca1-1b97d6814e0c"
CM032339.1	RepeatMasker	Unknown	65505288	65505491	752	+	.	ID="RND-5_FAMILY-8134";Tend="641";Tstart="439";shortTE="F";uid="59f61af3-0eea-4687-b82f-66327091488f"
CM032339.1	RepeatMasker	LINE/RTE-BovB	33198102	33198347	516	+	.	ID="RND-1_FAMILY-91";Tend="1644";Tstart="1352";shortTE="F";uid="eed3880a-d2df-4a79-9845-20921ae2a279"
CM032339.1	RepeatMasker	Unknown	81023126	81024237	8274	+	.	ID="RND-1_FAMILY-75";Tend="1930";Tstart="841";shortTE="F";uid="6888f743-e7a4-4f3c-b62a-8f1c5a2e0bdf"
CM032339.1	RepeatMasker	LINE/Dong-R4	78559703	78560212	2954	+	.	ID="RND-6_FAMILY-7764";Tend="1149";Tstart="639";shortTE="F";uid="59395fb7-825c-4218-af7e-9a0ba06ddd28"
CM032339.1	RepeatMasker	DNA/hAT-Ac	76457868	76457995	446	+	.	ID="RND-4_FAMILY-1424";Tend="1157";Tstart="1026";shortTE="F";uid="85fe2251-6eaf-4dd1-ac19-ad4e3537ccbe"
CM032339.1	RepeatMasker	LINE/Dong-R4	47393200	47393495	414	+	.	ID="RND-6_FAMILY-1245";Tend="2477";Tstart="2197";shortTE="F";uid="195b9f92-e5ad-44ca-9048-bb89f2ab6944"
CM032339.1	RepeatMasker	LINE/L2	6447144	6448416	3679	+	.	ID="RND-1_FAMILY-77";TEgroup="ctg_1%7CRND-1_FAMILY-77%7C5";Tend="3291";Tstart="730";shortTE="F";uid="9443ddfb-296d-4631-9170-b1657bee3bde"
CM032339.1	RepeatMasker	DNA/hAT-Tip100	67007714	67007997	2235	+	.	ID="RND-1_FAMILY-12";Tend="1238";Tstart="953";shortTE="F";uid="0603c260-3b21-49ad-89d7-54ff19c2b46b"
CM032339.1	RepeatMasker	DNA/hAT?	66431170	66433130	14489	+	.	ID="RND-6_FAMILY-10275";Tend="2888";Tstart="960";shortTE="F";uid="48814edb-d9fc-4cf0-a101-40d917ad1878"
CM032339.1	RepeatMasker	DNA/hAT-hATm	25792783	25794578	3319	+	.	ID="HAT-4C_AP";Tend="3094";Tstart="1312";shortTE="F";uid="7057241e-400a-4457-90bf-cb177585e50a"
CM032339.1	RepeatMasker	DNA/hAT-Charlie	30671636	30672849	8219	+	.	ID="RND-6_FAMILY-4556";TEgroup="ctg_1%7CRND-6_FAMILY-4556%7C2";Tend="3108";Tstart="1460";shortTE="F";uid="6cb244f0-3e95-484a-a155-ebcd54441dda"
CM032339.1	RepeatMasker	Unknown	67132105	67132348	1886	+	.	ID="RND-1_FAMILY-20";Tend="1208";Tstart="971";shortTE="F";uid="8b17656c-29d0-4718-92c8-f35483dd295f"
CM032339.1	RepeatMasker	LINE/I-Jockey	54094757	54094975	1475	+	.	ID="RND-5_FAMILY-1654";Tend="1403";Tstart="1174";shortTE="F";uid="d53221f9-2667-44f4-a5f0-90b9dacd9930"
CM032339.1	RepeatMasker	LINE/R1	22124508	22125309	5559	+	.	ID="RND-1_FAMILY-554";Tend="1608";Tstart="806";shortTE="F";uid="e5ee5d46-8f25-4fa5-8475-4408a1f457b6"
CM032339.1	RepeatMasker	DNA/Maverick	56344718	56345074	2241	+	.	ID="RND-1_FAMILY-139";Tend="4445";Tstart="4083";shortTE="F";uid="1a22c904-b501-4102-8e6f-d77f9acc68c2"
CM032339.1	RepeatMasker	Unknown	81485235	81487746	20406	+	.	ID="RND-5_FAMILY-6424";Tend="3378";Tstart="839";shortTE="F";uid="0f23056b-fd78-4ca2-ab9f-aaaad08c855d"
CM032339.1	RepeatMasker	DNA/hAT-hAT19	18584279	18584787	805	+	.	ID="HAT-1_RPR";Tend="1242";Tstart="714";shortTE="F";uid="e46ec3d9-f275-480b-a424-c9e8bfe0551e"
CM032339.1	RepeatMasker	Unknown	83670786	83671065	2063	+	.	ID="RND-1_FAMILY-20";Tend="1247";Tstart="971";shortTE="F";uid="adb7f086-958b-4c8f-ad94-1d9954fe299a"
CM032339.1	RepeatMasker	Unknown	69128733	69128861	712	+	.	ID="RND-1_FAMILY-26";Tend="1093";Tstart="964";shortTE="F";uid="6ba091d3-45a1-4d9f-a3ce-c642ce782d28"
CM032339.1	RepeatMasker	Unknown	74620566	74620930	1139	+	.	ID="RND-6_FAMILY-21512";Tend="1357";Tstart="931";shortTE="F";uid="d535483a-97c2-4acc-af2e-1627c5aa05e4"
CM032339.1	RepeatMasker	LINE/R1	22131211	22131437	1553	+	.	ID="RND-5_FAMILY-3988";Tend="1716";Tstart="1557";shortTE="F";uid="7439d9c9-eb55-45ed-88fd-dca646387988"
CM032339.1	RepeatMasker	DNA/hAT	16017567	16017846	651	+	.	ID="RND-6_FAMILY-2789";Tend="1897";Tstart="1618";shortTE="F";uid="30e158d4-9b7c-434b-9e69-b248523f931a"
CM032339.1	RepeatMasker	Unknown	32932569	32932697	532	+	.	ID="RND-1_FAMILY-60";Tend="1056";Tstart="944";shortTE="F";uid="a6091397-a766-428f-90c9-fee85d7e83e3"
CM032339.1	RepeatMasker	LINE/I-Jockey	70519970	70520317	2008	+	.	ID="RND-6_FAMILY-468";Tend="4282";Tstart="3929";shortTE="F";uid="5320e6f4-5717-4c42-bf33-4a7259774ef3"
CM032339.1	RepeatMasker	DNA/hAT	16657375	16657550	1345	+	.	ID="RND-1_FAMILY-484";Tend="1911";Tstart="1735";shortTE="F";uid="51856410-4f7f-42d3-a6d9-de6140e3ae41"
CM032339.1	RepeatMasker	DNA/hAT	37800508	37804864	31121	+	.	ID="RND-1_FAMILY-484";Tend="4792";Tstart="475";shortTE="F";uid="07f49735-2b3f-4f6f-85a0-c1121416128c"
CM032339.1	RepeatMasker	Unknown	86369052	86371106	3236	+	.	ID="RND-1_FAMILY-401";Tend="2231";Tstart="276";shortTE="F";uid="709caac0-a79c-4753-a9cf-a6e8c1e0dec5"
CM032339.1	RepeatMasker	Unknown	38471716	38472772	1242	+	.	ID="RND-6_FAMILY-5917";Tend="1447";Tstart="388";shortTE="F";uid="8143b3be-9cd8-4c7a-a774-1b74ca95476a"
CM032339.1	RepeatMasker	Unknown	16800438	16801172	552	+	.	ID="RND-3_FAMILY-144";TEgroup="ctg_1%7CRND-3_FAMILY-144%7C1";Tend="2048";Tstart="776";shortTE="F";uid="5c25e70c-d9b7-43d8-a3d8-2e2e13547320"
CM032339.1	RepeatMasker	Unknown	40875297	40875980	2761	+	.	ID="RND-5_FAMILY-3710";Tend="1418";Tstart="645";shortTE="F";uid="17579ec7-649b-430e-9771-48f971e7729e"
CM032339.1	RepeatMasker	DNA/hAT-hAT19	21811485	21811936	2253	+	.	ID="RND-5_FAMILY-2439";Tend="1213";Tstart="746";shortTE="F";uid="0928b3e6-88a8-40fe-b6eb-9a3e0a647245"
CM032339.1	RepeatMasker	LINE/R1	25064348	25064912	1926	+	.	ID="RND-1_FAMILY-410";Tend="2794";Tstart="2333";shortTE="F";uid="09fa48de-50d0-4324-8f77-aaeba138feef"
CM032339.1	RepeatMasker	DNA/hAT?	79654596	79657340	21717	+	.	ID="RND-1_FAMILY-83";Tend="3299";Tstart="552";shortTE="F";uid="b0e7b0f3-e8f8-4a1d-a3bc-3d74aa53950f"
CM032339.1	RepeatMasker	DNA/hAT-Charlie	29079578	29079736	534	+	.	ID="RND-6_FAMILY-3288";Tend="1188";Tstart="1016";shortTE="F";uid="f6a335be-0214-4347-8597-b4bcaef009bf"
CM032339.1	RepeatMasker	LTR/Gypsy	2326606	2326713	443	+	.	ID="RND-6_FAMILY-10366";Tend="774";Tstart="668";shortTE="F";uid="a9c8939e-2900-4959-9fae-8e95d71a5113"
CM032339.1	RepeatMasker	DNA/hAT-Tip100	67176688	67177076	2596	+	.	ID="RND-4_FAMILY-1732";Tend="1378";Tstart="984";shortTE="F";uid="588c788b-b784-47d3-b5aa-cc63d9f69a37"
CM032339.1	RepeatMasker	DNA/hAT?	15600586	15600728	427	+	.	ID="DNA8-60_AP";Tend="553";Tstart="423";shortTE="F";uid="e6e603fe-5191-4b79-aae8-6971f67755c5"
CM032339.1	RepeatMasker	Unknown	33167714	33168310	3072	+	.	ID="RND-6_FAMILY-21512";Tend="1677";Tstart="1062";shortTE="F";uid="837ff8f2-e956-4784-92c9-421f5d9f26a4"
CM032339.1	RepeatMasker	LINE/R1	59395608	59398705	995	+	.	ID="RND-6_FAMILY-4461";TEgroup="ctg_1%7CRND-6_FAMILY-4461%7C12";Tend="3335";Tstart="110";shortTE="F";uid="28892bcf-7613-4999-8aac-becfc161d1c9"
CM032339.1	RepeatMasker	DNA/hAT-Tip100	78903303	78904623	6811	+	.	ID="RND-6_FAMILY-13709";Tend="1789";Tstart="519";shortTE="F";uid="37dc53f4-7d69-4a0b-8f04-29244a691614"
CM032339.1	RepeatMasker	DNA/Maverick	72252890	72253937	842	+	.	ID="RND-6_FAMILY-2177";Tend="2985";Tstart="1996";shortTE="F";uid="57e30e23-e206-4323-8e2c-e9980b500f96"
CM032339.1	RepeatMasker	DNA/Maverick	85226865	85227516	2385	+	.	ID="RND-5_FAMILY-9564";Tend="6161";Tstart="5495";shortTE="F";uid="bc33750a-cf84-41c9-a362-e8ae3857edd3"
CM032339.1	RepeatMasker	Unknown	16634308	16634843	2994	+	.	ID="RND-3_FAMILY-143";Tend="1471";Tstart="935";shortTE="F";uid="f9e4e151-aa48-4903-9b94-24daa4bed25d"
CM032339.1	RepeatMasker	DNA/TcMar-Mariner	59163191	59163384	451	+	.	ID="RND-6_FAMILY-18139";Tend="2056";Tstart="1875";shortTE="F";uid="cfcb4192-9738-41c1-b48b-7e8c1a509698"
CM032339.1	RepeatMasker	DNA/hAT	29505475	29507777	19120	+	.	ID="RND-1_FAMILY-229";Tend="3103";Tstart="800";shortTE="F";uid="043b538b-c23b-4eb3-ac2a-c22c6826a3f1"
CM032339.1	RepeatMasker	DNA/TcMar-Mariner	54432598	54432884	1363	+	.	ID="RND-6_FAMILY-5722";Tend="1303";Tstart="1008";shortTE="F";uid="3e912d7d-5ec2-4168-913b-edea1db2c666"
CM032339.1	RepeatMasker	Unknown	56326963	56327141	492	+	.	ID="RND-1_FAMILY-427";Tend="1399";Tstart="1236";shortTE="F";uid="1ed89a3d-143e-4d0a-8036-ae7cf5148cde"
CM032339.1	RepeatMasker	DNA/hAT?	83297941	83300806	4707	+	.	ID="RND-6_FAMILY-10275";TEgroup="ctg_1%7CRND-6_FAMILY-10275%7C15";Tend="3822";Tstart="548";shortTE="F";uid="433026a6-66e5-4f78-a756-00f7154d4d84"
CM032339.1	RepeatMasker	Unknown	42575571	42577871	4421	+	.	ID="RND-1_FAMILY-15";Tend="4142";Tstart="2094";shortTE="F";uid="f2e80f4f-2d17-4adb-83fe-da8968f54557"
CM032339.1	RepeatMasker	RC/Helitron	56646194	56646406	1086	+	.	ID="RND-4_FAMILY-2794";Tend="627";Tstart="414";shortTE="F";uid="7e1b6e30-1e23-4c15-b6b1-cbff7ad8394a"
CM032339.1	RepeatMasker	RC/Helitron	46028690	46029138	655	+	.	ID="HELITRON-2_DBP";Tend="1258";Tstart="795";shortTE="F";uid="97ef1f5e-34af-438e-b436-13333354c4cb"
CM032339.1	RepeatMasker	Unknown	41145118	41145681	2071	+	.	ID="RND-6_FAMILY-1136";Tend="1626";Tstart="1082";shortTE="F";uid="8c2edce4-0c25-4b44-8a05-cd1364644fdb"
CM032339.1	RepeatMasker	LINE/R1	69793635	69793977	871	+	.	ID="RND-5_FAMILY-337";Tend="1969";Tstart="1613";shortTE="F";uid="ad20f4c1-c878-44e6-a133-3b561fcd147b"
CM032339.1	RepeatMasker	Unknown	54633593	54633832	877	+	.	ID="RND-4_FAMILY-71";Tend="1289";Tstart="1049";shortTE="F";uid="f9d4102e-d572-4fb0-bd69-e547c827fd93"
CM032339.1	RepeatMasker	DNA/TcMar-Tc1	5446327	5446808	1478	+	.	ID="MARINER-2_BM";Tend="1227";Tstart="726";shortTE="F";uid="946599d2-768e-4bc4-8e2f-0f912c6beb6d"
CM032339.1	RepeatMasker	LINE/I-Jockey	4180549	4181056	442	+	.	ID="RND-6_FAMILY-3541";Tend="3722";Tstart="3231";shortTE="F";uid="6a95b7f6-3dad-4794-91e3-5c4309d3de4b"
CM032339.1	RepeatMasker	DNA/TcMar-Mariner	61568026	61569107	1336	+	.	ID="mariner-10_hsal";Tend="1300";Tstart="185";shortTE="F";uid="4ab56200-8951-43ad-bf74-5a5e3c81a222"
CM032339.1	RepeatMasker	Unknown	40472343	40472711	2059	+	.	ID="RND-1_FAMILY-289";Tend="2173";Tstart="1822";shortTE="F";uid="336051b1-75f8-4e31-8c62-d9e07b7b54cd"
CM032339.1	RepeatMasker	LINE/RTE-BovB	50563151	50563312	868	+	.	ID="RND-5_FAMILY-1830";Tend="3138";Tstart="2976";shortTE="F";uid="3ab779f8-e60a-4780-a921-e7ad0cf862a0"
CM032339.1	RepeatMasker	DNA	24576728	24577228	2698	+	.	ID="RND-5_FAMILY-2820";Tend="1715";Tstart="1168";shortTE="F";uid="1da5efa5-2eca-41f0-acc3-5ee107db07ad"
CM032339.1	RepeatMasker	LINE/Penelope	39367744	39367942	576	+	.	ID="RND-1_FAMILY-293";Tend="2447";Tstart="2275";shortTE="F";uid="7cad6fe1-6835-4276-b93e-ba2106ec62aa"
CM032339.1	RepeatMasker	LINE/I-Jockey	44418083	44418650	693	+	.	ID="RND-5_FAMILY-1654";Tend="1558";Tstart="1024";shortTE="F";uid="4829595a-744b-4ee9-8416-9269db48aeee"
CM032339.1	RepeatMasker	Unknown	59424032	59424484	2069	+	.	ID="RND-6_FAMILY-242";Tend="668";Tstart="258";shortTE="F";uid="3f9a0b2c-786c-4fe6-8563-5828f6ad6978"
CM032339.1	RepeatMasker	Unknown	51446193	51446862	3303	+	.	ID="RND-1_FAMILY-90";Tend="1709";Tstart="966";shortTE="F";uid="1da06e14-8aee-403d-98d4-115954e096b8"
CM032339.1	RepeatMasker	Unknown	42454310	42454545	1304	+	.	ID="RND-1_FAMILY-143";Tend="1187";Tstart="940";shortTE="F";uid="27412c24-e672-42fe-8430-0e5455a1a670"
CM032339.1	RepeatMasker	DNA/TcMar-Tc4	54291006	54291841	5016	+	.	ID="RND-5_FAMILY-1189";Tend="2147";Tstart="1370";shortTE="F";uid="ab08a1b8-9e6f-4c0b-a659-081c954f766a"
CM032339.1	RepeatMasker	LINE/Penelope	44909343	44909720	489	+	.	ID="RND-1_FAMILY-411";Tend="1409";Tstart="1042";shortTE="F";uid="4cae3a43-ce49-4cf5-8a38-cbedc232ff0c"
CM032339.1	RepeatMasker	LINE/RTE-BovB	45740349	45740710	1590	+	.	ID="RND-6_FAMILY-17737";Tend="1976";Tstart="1624";shortTE="F";uid="b339d7ba-125f-44b4-bd43-d8e9a8ad1273"
CM032339.1	RepeatMasker	DNA/hAT-Tip100	12644304	12645852	6431	+	.	ID="RND-6_FAMILY-1821";TEgroup="ctg_1%7CRND-6_FAMILY-1821%7C2";Tend="3066";Tstart="1771";shortTE="F";uid="948c51be-3527-4421-8138-463d8635de91"
CM032339.1	RepeatMasker	Unknown	49619972	49620676	5861	+	.	ID="RND-5_FAMILY-6953";Tend="1553";Tstart="849";shortTE="F";uid="abb967ed-e22b-4fda-b3c9-a94b7db6130a"
CM032339.1	RepeatMasker	LINE/I-Jockey	23080673	23081324	3401	+	.	ID="RND-5_FAMILY-10598";Tend="1368";Tstart="714";shortTE="F";uid="3b2fb250-c52e-445e-921e-82a8a04c40f4"
CM032339.1	RepeatMasker	LINE/Dong-R4	16458978	16459430	628	+	.	ID="DONG-1_MMA";Tend="3508";Tstart="3055";shortTE="F";uid="4c26b479-c3ce-4e90-87c5-8471ee768950"
CM032339.1	RepeatMasker	LTR/Gypsy	58327528	58327650	411	+	.	ID="GYPSY-24_DEL-I";Tend="2824";Tstart="2701";shortTE="F";uid="a130d833-1e2f-4242-90d7-daf6091a3d0d"
CM032339.1	RepeatMasker	DNA/TcMar-Mariner	26607125	26607780	5166	+	.	ID="RND-5_FAMILY-6572";Tend="1656";Tstart="999";shortTE="F";uid="51ca21a6-ffda-4bd2-834b-ad367bc3ac27"
CM032339.1	RepeatMasker	Unknown	25973746	25974144	2650	+	.	ID="RND-6_FAMILY-7245";Tend="988";Tstart="619";shortTE="F";uid="3a2a4324-4914-401c-99b6-5a4e5688c640"
CM032339.1	RepeatMasker	DNA/hAT-Tip100	20338605	20338816	771	+	.	ID="RND-1_FAMILY-108";Tend="1225";Tstart="1019";shortTE="F";uid="0d715c35-3615-4695-9b50-94e12b725830"
CM032339.1	RepeatMasker	DNA/hAT	7085471	7085726	659	+	.	ID="RND-1_FAMILY-525";Tend="2074";Tstart="1806";shortTE="F";uid="3b0b5367-4869-4a56-a9f8-725f7b6dcc2a"
CM032339.1	RepeatMasker	RC/Helitron	49883647	49884000	1099	+	.	ID="RND-5_FAMILY-379";TEgroup="ctg_1%7CRND-5_FAMILY-379%7C4";Tend="1299";Tstart="667";shortTE="F";uid="5f524bd7-ee73-4b64-b93a-16be2cc088ad"
CM032339.1	RepeatMasker	LTR/Gypsy	85015739	85015908	482	+	.	ID="GYPSY68-I_AG";Tend="2263";Tstart="2097";shortTE="F";uid="dc60756f-3e1e-43fb-8cf1-6b735c668c9c"
CM032339.1	RepeatMasker	Unknown	19611859	19612190	1008	+	.	ID="RND-1_FAMILY-34";Tend="1366";Tstart="1053";shortTE="F";uid="d951b0c8-f0e6-4451-8f33-9a0da9452502"
CM032339.1	RepeatMasker	LINE/I	13245004	13245400	1662	+	.	ID="RND-1_FAMILY-301";Tend="1115";Tstart="715";shortTE="F";uid="e1a56e27-2a5d-4b71-9dc6-13689eb70d78"
CM032339.1	RepeatMasker	LTR/Gypsy	18490681	18493698	4102	+	.	ID="GYPSY-21_LH-I";Tend="4468";Tstart="30";shortTE="F";uid="931d02df-eb85-426d-8cda-5abe051affd3"
CM032339.1	RepeatMasker	DNA/hAT-Charlie	37126150	37126279	653	+	.	ID="RND-1_FAMILY-461";Tend="1007";Tstart="891";shortTE="F";uid="8da3d1e7-585b-4ca5-978c-bfe7776ca270"
CM032339.1	RepeatMasker	Unknown	80288076	80288256	565	+	.	ID="RND-1_FAMILY-320";Tend="1317";Tstart="1145";shortTE="F";uid="09526699-ad2a-4d8f-a1dc-d6b87ce64acb"
CM032339.1	RepeatMasker	LINE/I	49116293	49119289	4543	+	.	ID="RND-1_FAMILY-317";Tend="3475";Tstart="511";shortTE="F";uid="30beaefa-4f73-4bd0-9d03-21816139cf2e"
CM032339.1	RepeatMasker	LINE/L2	8241813	8241921	438	+	.	ID="L2-8_NVI";Tend="473";Tstart="372";shortTE="F";uid="f230054e-4ed5-4eba-ae30-bd9d100504da"
CM032339.1	RepeatMasker	Unknown	23205238	23205726	3197	+	.	ID="RND-5_FAMILY-2903";Tend="1467";Tstart="958";shortTE="F";uid="b89c4d19-bdf4-4796-bb87-4e7f8ba12fa2"
CM032339.1	RepeatMasker	Unknown	27735921	27736321	1914	+	.	ID="RND-5_FAMILY-2954";Tend="1516";Tstart="1108";shortTE="F";uid="c6f2c6e9-0ed7-4295-bc62-73d47411b1da"
CM032339.1	RepeatMasker	Unknown	33172550	33173032	727	+	.	ID="RND-6_FAMILY-17000";Tend="1417";Tstart="876";shortTE="F";uid="96fef4d2-7be3-4e2f-8e99-3eefe89561cb"
CM032339.1	RepeatMasker	LTR/Pao	16523821	16530971	40135	+	.	ID="RND-5_FAMILY-13903";Tend="6691";Tstart="3";shortTE="F";uid="de8e14ce-7fee-4142-8e8d-fdf659d47bd3"
CM032339.1	RepeatMasker	LTR/Pao	56210580	56212434	9972	+	.	ID="RND-5_FAMILY-615";Tend="1824";Tstart="411";shortTE="F";uid="d6c90d4f-6859-4514-9485-e45e99c259cf"
CM032339.1	RepeatMasker	DNA/CMC-Chapaev-3	75088179	75089091	609	+	.	ID="RND-5_FAMILY-9582";Tend="4192";Tstart="3243";shortTE="F";uid="4d188766-223c-4549-9054-b1d2cd83bbd6"
CM032339.1	RepeatMasker	DNA/hAT-Charlie	67444313	67444419	487	+	.	ID="RND-5_FAMILY-3183";Tend="1020";Tstart="913";shortTE="F";uid="6d80b3ae-ccf4-446c-9e77-fe7a133d2685"
CM032339.1	RepeatMasker	DNA/hAT-Charlie	43376613	43376926	747	+	.	ID="RND-5_FAMILY-3183";Tend="1382";Tstart="1132";shortTE="F";uid="2535dfe3-f788-4744-9daa-67db5ad74193"
CM032339.1	RepeatMasker	DNA/TcMar-Mariner	30192369	30192658	633	+	.	ID="MARINER-N30_RPR";Tend="868";Tstart="569";shortTE="F";uid="b9ad5d69-ed24-423f-aae8-67c7ed481c50"
CM032339.1	RepeatMasker	LTR/Pao	57044492	57046154	1590	+	.	ID="RND-1_FAMILY-485";Tend="2481";Tstart="822";shortTE="F";uid="544ed769-0f46-4232-bff6-3b5fd34e3def"
CM032339.1	RepeatMasker	Unknown	49179522	49180195	4269	+	.	ID="RND-5_FAMILY-6407";Tend="1699";Tstart="1023";shortTE="F";uid="b213b09b-cd56-4b30-88ad-875e958cfcb1"
CM032339.1	RepeatMasker	Unknown	52976734	52977057	997	+	.	ID="RND-1_FAMILY-246";Tend="1204";Tstart="922";shortTE="F";uid="d1e6015a-9bc9-425c-9fe4-3a541b63eb35"
CM032339.1	RepeatMasker	DNA/hAT	86438908	86440105	6994	+	.	ID="RND-5_FAMILY-2703";Tend="1740";Tstart="567";shortTE="F";uid="fa6c91da-2ba0-4b21-982e-b05dfae968d7"
CM032339.1	RepeatMasker	DNA/Maverick	35098807	35099247	3682	+	.	ID="RND-6_FAMILY-5766";Tend="4658";Tstart="4218";shortTE="F";uid="04d0e805-7e2b-4c86-8e54-a0ae2f57c83b"
CM032339.1	RepeatMasker	Unknown	76665451	76665973	4450	+	.	ID="RND-1_FAMILY-71";Tend="3616";Tstart="2744";shortTE="F";uid="b58904e2-fa51-4d28-9b0c-0c6cc6e291d1"
CM032339.1	RepeatMasker	DNA/hAT-Tip100	76100398	76100659	946	+	.	ID="RND-6_FAMILY-526";Tend="1586";Tstart="1312";shortTE="F";uid="dc1e7a20-e710-46d8-bcb9-e1d62df62565"
CM032339.1	RepeatMasker	DNA/Maverick	42019328	42027629	60668	+	.	ID="RND-5_FAMILY-12182";Tend="8173";Tstart="1";shortTE="F";uid="1e4f5ae4-d44c-433a-a6bc-397acd6720c6"
CM032339.1	RepeatMasker	DNA/MULE-NOF	68851560	68851741	603	+	.	ID="RND-5_FAMILY-3209";Tend="732";Tstart="553";shortTE="F";uid="661a555a-943d-409d-a647-c34452d60852"
CM032339.1	RepeatMasker	DNA/Maverick	4096208	4096375	667	+	.	ID="RND-1_FAMILY-307";Tend="5339";Tstart="5170";shortTE="F";uid="43f326d0-3df9-40e2-a5b0-8b532059ee4e"
CM032339.1	RepeatMasker	Unknown	22263887	22265091	7596	+	.	ID="RND-1_FAMILY-71";Tend="2670";Tstart="1471";shortTE="F";uid="52448189-16c5-48d6-85cd-9bae0a252778"
CM032339.1	RepeatMasker	DNA/CMC-Chapaev-3	10206195	10207047	914	+	.	ID="chapaev3-3_aa";Tend="2522";Tstart="981";shortTE="F";uid="af86452e-d404-40d4-9e39-1eca7118ef5d"
CM032339.1	RepeatMasker	DNA/hAT	19914621	19914834	594	+	.	ID="RND-6_FAMILY-2789";Tend="1817";Tstart="1604";shortTE="F";uid="0e3cb25d-28fb-46b5-819b-45ea91b7d42a"
CM032339.1	RepeatMasker	Unknown	32900055	32900469	1104	+	.	ID="RND-5_FAMILY-13";Tend="1306";Tstart="952";shortTE="F";uid="811de977-73f2-45ca-b19a-24113b69c405"
CM032339.1	RepeatMasker	LTR/Gypsy	68047898	68048033	514	+	.	ID="GYPSY-24_DEL-I";Tend="2705";Tstart="2578";shortTE="F";uid="fcd3292d-5dfa-4850-874f-8140dbd8f187"
CM032339.1	RepeatMasker	LINE/R1	42421521	42421819	1835	+	.	ID="RND-6_FAMILY-3080";Tend="1359";Tstart="1052";shortTE="F";uid="6239ac18-3767-493a-b47a-82ca6423fdb7"
CM032339.1	RepeatMasker	LINE/L2	14551601	14552083	4143	+	.	ID="RND-6_FAMILY-8385";Tend="2186";Tstart="1706";shortTE="F";uid="097e6020-9e82-4123-add7-897fd597b2b2"
CM032339.1	RepeatMasker	DNA/hAT-Tip100	74698852	74699150	1032	+	.	ID="RND-1_FAMILY-46";Tend="1275";Tstart="947";shortTE="F";uid="64f0ca24-2974-4172-b2b9-1c5c5b353fdf"
CM032339.1	RepeatMasker	DNA/Maverick	23275764	23275887	866	+	.	ID="RND-1_FAMILY-268";Tend="6505";Tstart="6381";shortTE="F";uid="4076e163-55a1-4790-875f-90bd64460898"
CM032339.1	RepeatMasker	DNA/hAT	64871966	64874784	21253	+	.	ID="RND-1_FAMILY-484";Tend="3296";Tstart="548";shortTE="F";uid="0e09e2d5-08bf-4574-ac40-e05452dc5f7b"
CM032339.1	RepeatMasker	DNA/hAT	9181671	9182046	2198	+	.	ID="RND-4_FAMILY-333";Tend="1279";Tstart="904";shortTE="F";uid="97d73f5f-e2b7-43f3-b9c4-a907a59701ec"
CM032339.1	RepeatMasker	DNA/hAT-Charlie	85234999	85235378	2733	+	.	ID="RND-6_FAMILY-8216";Tend="375";Tstart="1";shortTE="F";uid="2d833571-8437-4ffe-96a2-7596f8565bc6"
CM032339.1	RepeatMasker	Unknown	22162507	22166737	6088	+	.	ID="RND-6_FAMILY-241";TEgroup="ctg_1%7CRND-6_FAMILY-241%7C2";Tend="2896";Tstart="11";shortTE="F";uid="4baa53f7-7908-4f45-a62c-c32c4a6ceeca"
CM032339.1	RepeatMasker	DNA/Maverick	47805720	47807593	4084	+	.	ID="RND-6_FAMILY-1762";Tend="5053";Tstart="3167";shortTE="F";uid="2907505e-fdf1-4ea7-9428-bbd9bc680cfb"
CM032339.1	RepeatMasker	LTR/Pao	5311940	5312485	4630	+	.	ID="RND-1_FAMILY-503";Tend="5441";Tstart="4894";shortTE="F";uid="accd0a41-2d4d-4ee7-a5ba-ace7bbdf6cb9"
CM032339.1	RepeatMasker	LTR/Pao	75280565	75282255	4867	+	.	ID="BEL4-I_AP";Tend="5732";Tstart="4024";shortTE="F";uid="a84a158f-2cb2-46e4-9743-5a181a82133d"
CM032339.1	RepeatMasker	LINE/R1	518802	518992	692	+	.	ID="RND-6_FAMILY-3080";Tend="2989";Tstart="2809";shortTE="F";uid="4199c3d6-70e4-4d5d-8f8b-c6e8c7bf8cc9"
CM032339.1	RepeatMasker	DNA/TcMar-Mariner	72735556	72735946	883	+	.	ID="RND-5_FAMILY-885";Tend="1445";Tstart="952";shortTE="F";uid="334a6c0b-269d-4520-b983-a8db8d2bd092"
CM032339.1	RepeatMasker	Unknown	59564255	59564702	2530	+	.	ID="RND-5_FAMILY-5251";Tend="1400";Tstart="943";shortTE="F";uid="59b907c4-822d-4010-a790-fa914bc70075"
CM032339.1	RepeatMasker	Retroposon?	48531665	48531998	2219	+	.	ID="RND-1_FAMILY-97";Tend="1290";Tstart="957";shortTE="F";uid="2ade94f6-11e4-4d70-85c0-1c86cce2a6b1"
CM032339.1	RepeatMasker	DNA/hAT	30036648	30037035	571	+	.	ID="RND-1_FAMILY-484";TEgroup="ctg_1%7CRND-1_FAMILY-484%7C14";Tend="1127";Tstart="656";shortTE="F";uid="487ff17d-21ad-4661-b1ca-12757d9906b5"
CM032339.1	RepeatMasker	DNA/hAT-Tip100	57527226	57527504	2221	+	.	ID="RND-1_FAMILY-12";Tend="1239";Tstart="953";shortTE="F";uid="e994b3b8-cfc0-49c6-8589-2ccf5ead990e"
CM032339.1	RepeatMasker	LINE/R1	43558448	43558684	1506	+	.	ID="RND-1_FAMILY-554";Tend="1054";Tstart="815";shortTE="F";uid="32ecec27-0deb-44ff-8f23-cb1f4fb6506d"
CM032339.1	RepeatMasker	DNA/hAT-Tip100	57448429	57448604	612	+	.	ID="RND-4_FAMILY-476";Tend="1319";Tstart="1119";shortTE="F";uid="4c07f254-a2e8-4666-94d1-3552a1107c5d"
CM032339.1	RepeatMasker	DNA	10020110	10020258	477	+	.	ID="TTAA7_AP";Tend="167";Tstart="24";shortTE="F";uid="1479ad6c-c8a1-4126-a3f7-c45d899f4ebb"
CM032339.1	RepeatMasker	Unknown	61430779	61431874	893	+	.	ID="RND-6_FAMILY-4730";TEgroup="ctg_1%7CRND-6_FAMILY-4730%7C6";Tend="954";Tstart="76";shortTE="F";uid="6c48e1d7-eb3e-4ad7-85ad-54a51fda9f54"
CM032339.1	RepeatMasker	DNA/CMC-Transib	65413151	65413893	4844	+	.	ID="RND-6_FAMILY-1414";Tend="1037";Tstart="322";shortTE="F";uid="848cd7e1-e93c-492d-a166-b73a1844d956"
CM032339.1	RepeatMasker	DNA/hAT-Tip100	72686228	72686908	3780	+	.	ID="RND-6_FAMILY-3089";Tend="1701";Tstart="955";shortTE="F";uid="77522dbf-4a9e-4d5c-93e7-e4a762b2da0e"
CM032339.1	RepeatMasker	LINE/I-Jockey	59323627	59323879	1638	+	.	ID="RND-5_FAMILY-4603";Tend="3197";Tstart="2944";shortTE="F";uid="f7447578-96aa-45ec-83cc-b33591831bbb"
CM032339.1	RepeatMasker	Unknown	64660867	64661083	618	+	.	ID="RND-6_FAMILY-10545";Tend="240";Tstart="33";shortTE="F";uid="d982c76b-f062-4fb7-b368-98b34a04fd07"
CM032339.1	RepeatMasker	DNA/hAT	46213046	46214170	4303	+	.	ID="RND-1_FAMILY-484";Tend="1819";Tstart="668";shortTE="F";uid="8e5ebe5d-7286-48d8-b3b9-d75a4efb56b4"
CM032339.1	RepeatMasker	Unknown	78040287	78040561	665	+	.	ID="RND-1_FAMILY-155";Tend="1208";Tstart="973";shortTE="F";uid="62f6f074-7ceb-4915-b854-d2cf8f463ea1"
CM032339.1	RepeatMasker	Unknown	50131330	50131885	1028	+	.	ID="RND-5_FAMILY-3323";TEgroup="ctg_1%7CRND-5_FAMILY-3323%7C4";Tend="2050";Tstart="941";shortTE="F";uid="3b150bf9-0fcd-4315-aab3-5bfd27d5de05"
CM032339.1	RepeatMasker	DNA/hAT-hATm	19037694	19038233	1139	+	.	ID="RND-6_FAMILY-2372";Tend="1390";Tstart="865";shortTE="F";uid="449e8555-3e4d-44e8-8f2e-a88ae061a0e1"
CM032339.1	RepeatMasker	Unknown	31005128	31008160	2916	+	.	ID="RND-1_FAMILY-47";TEgroup="ctg_1%7CRND-1_FAMILY-47%7C12";Tend="5621";Tstart="3412";shortTE="F";uid="a3d30e48-af76-4bed-92d4-0003c00b3464"
CM032339.1	RepeatMasker	DNA/hAT-hAT19	2414810	2415334	625	+	.	ID="RND-6_FAMILY-10401";Tend="1267";Tstart="750";shortTE="F";uid="58aa233f-43a9-465b-bbfd-dd23fc27066b"
CM032339.1	RepeatMasker	DNA/hAT-hAT19	14339557	14340116	4007	+	.	ID="RND-6_FAMILY-182";Tend="1753";Tstart="1194";shortTE="F";uid="655b25be-3761-4a88-ab51-d386063f916c"
CM032339.1	RepeatMasker	LINE/I-Jockey	48546350	48546456	465	+	.	ID="JOCKEY-3_DGRI";Tend="3337";Tstart="3234";shortTE="F";uid="54c62ecb-f92f-40a4-a7d0-d92d47977888"
CM032339.1	RepeatMasker	DNA	34770593	34770846	1092	+	.	ID="RND-5_FAMILY-1646";Tend="1511";Tstart="1275";shortTE="F";uid="be86194c-9127-4bdc-bbf7-fc439c9f6000"
CM032339.1	RepeatMasker	DNA/Kolobok-E	35362271	35363206	7507	+	.	ID="RND-5_FAMILY-1515";Tend="2383";Tstart="1444";shortTE="F";uid="ea9911db-5011-41b4-afca-c73bde010b19"
CM032339.1	RepeatMasker	Unknown	53226388	53226536	436	+	.	ID="RND-5_FAMILY-4";Tend="1128";Tstart="923";shortTE="F";uid="ecceac7d-edba-40ea-9976-806500221734"
CM032339.1	RepeatMasker	DNA/hAT-Tip100	43361175	43361380	1436	+	.	ID="RND-1_FAMILY-138";Tend="1391";Tstart="1183";shortTE="F";uid="be93cf1a-f004-452a-9547-f2248233c493"
CM032339.1	RepeatMasker	LINE/Penelope	56245566	56246257	4301	+	.	ID="RND-6_FAMILY-17760";Tend="2596";Tstart="1911";shortTE="F";uid="038885ad-60c6-47ca-9d3f-c69dcb37e4ec"
CM032339.1	RepeatMasker	Unknown	26733673	26735091	2618	+	.	ID="RND-6_FAMILY-5917";Tend="1462";Tstart="105";shortTE="F";uid="a2662939-4313-47b2-8a93-751f9a97d9c1"
CM032339.1	RepeatMasker	LINE/R1	76582955	76583961	1435	+	.	ID="RND-5_FAMILY-337";Tend="1943";Tstart="926";shortTE="F";uid="057d4a49-271b-48b5-8e1e-c81980cdf39c"
CM032339.1	RepeatMasker	LINE/Penelope	9060526	9061886	3972	+	.	ID="RND-5_FAMILY-3855";TEgroup="ctg_1%7CRND-5_FAMILY-3855%7C1";Tend="2912";Tstart="697";shortTE="F";uid="09506d68-f413-4f54-83ff-298de52d2d68"
CM032339.1	RepeatMasker	DNA/hAT-Tip100	71299348	71299731	599	+	.	ID="RND-5_FAMILY-982";Tend="2512";Tstart="2126";shortTE="F";uid="3cf22f13-2280-4376-a722-ec7044b3d8bf"
CM032339.1	RepeatMasker	Retroposon?	2107311	2107644	2459	+	.	ID="RND-1_FAMILY-162";Tend="1286";Tstart="946";shortTE="F";uid="696c97db-63aa-4c79-add1-3e10aee01cac"
CM032339.1	RepeatMasker	LINE/I-Jockey	81582371	81582687	475	+	.	ID="RND-6_FAMILY-7185";Tend="2767";Tstart="2447";shortTE="F";uid="3eb96370-2fb7-48cd-9d83-841eb2ee15f5"
CM032339.1	RepeatMasker	DNA/hAT	61905450	61905754	967	+	.	ID="RND-3_FAMILY-31";Tend="1423";Tstart="1072";shortTE="F";uid="286e1f78-b947-4405-8421-395b99fa1dc2"
CM032339.1	RepeatMasker	DNA/hAT-Ac	3649104	3649313	1012	+	.	ID="RND-4_FAMILY-1424";Tend="1131";Tstart="921";shortTE="F";uid="220f9851-7a4f-4e49-8a40-88e128cc6a97"
CM032339.1	RepeatMasker	Unknown	41573357	41573700	1652	+	.	ID="RND-6_FAMILY-5767";Tend="1421";Tstart="943";shortTE="F";uid="d14bd826-85a1-4765-a65a-3e0b4dfa9a54"
CM032339.1	RepeatMasker	LINE/R1	59422288	59422529	536	+	.	ID="RND-1_FAMILY-309";Tend="2926";Tstart="2682";shortTE="F";uid="d8924d14-e4da-412a-a2e8-533d979ac23c"
CM032339.1	RepeatMasker	Unknown	18435453	18435719	775	+	.	ID="RND-5_FAMILY-4";Tend="1406";Tstart="1197";shortTE="F";uid="15055000-bcd4-460e-9dab-d449655c5227"
CM032339.1	RepeatMasker	Unknown	82938464	82939313	6323	+	.	ID="RND-6_FAMILY-11372";Tend="1423";Tstart="575";shortTE="F";uid="c0fa9e44-d43b-4f90-8ff9-95764e437b52"
CM032339.1	RepeatMasker	DNA/hAT-Blackjack	11055473	11055716	1550	+	.	ID="rnd-1_family-18";Tend="1312";Tstart="935";shortTE="F";uid="e1cbb134-49ef-4a9d-b725-108a215a1860"
CM032339.1	RepeatMasker	LINE/Dong-R4	21949799	21952930	22479	+	.	ID="RND-6_FAMILY-1245";Tend="3718";Tstart="735";shortTE="F";uid="c50cc509-c908-4cbe-a367-c754759dbe42"
CM032339.1	RepeatMasker	Unknown	57496598	57497384	3202	+	.	ID="RND-5_FAMILY-6423";Tend="1514";Tstart="767";shortTE="F";uid="edd62982-a044-4287-80cf-6028abfc1868"
CM032339.1	RepeatMasker	Unknown	38392796	38393164	2590	+	.	ID="RND-1_FAMILY-71";Tend="2973";Tstart="1731";shortTE="F";uid="00ddee0e-4e28-4ef8-80ba-f098a15026e2"
CM032339.1	RepeatMasker	LTR/Pao	38303335	38304997	1460	+	.	ID="RND-5_FAMILY-224";TEgroup="ctg_1%7CRND-5_FAMILY-224%7C2";Tend="3271";Tstart="1342";shortTE="F";uid="c0305f03-0d57-45fb-889d-f4a158403cf8"
CM032339.1	RepeatMasker	LINE/I	8827384	8827538	742	+	.	ID="RND-6_FAMILY-8750";Tend="2495";Tstart="2355";shortTE="F";uid="fe90d085-9b39-4f78-b012-1e9929e9dc83"
CM032339.1	RepeatMasker	Unknown	8606059	8606615	1002	+	.	ID="RND-5_FAMILY-466";Tend="1539";Tstart="915";shortTE="F";uid="0724773d-3465-4130-961c-9080c31f263d"
CM032339.1	RepeatMasker	Unknown	55068420	55068785	2056	+	.	ID="RND-5_FAMILY-3138";Tend="2391";Tstart="2025";shortTE="F";uid="2b8fa730-ed96-4873-9edd-50db80ec1e51"
CM032339.1	RepeatMasker	Unknown	38667905	38668101	886	+	.	ID="RND-5_FAMILY-13873";Tend="1768";Tstart="1460";shortTE="F";uid="334cb326-04f0-4ee1-a189-3c6fdac2fd4f"
CM032339.1	RepeatMasker	Unknown	2113320	2113740	2568	+	.	ID="RND-5_FAMILY-9028";Tend="1326";Tstart="920";shortTE="F";uid="fc3b0d13-1b44-47f5-8d23-f777cda62a3a"
CM032339.1	RepeatMasker	DNA/TcMar-Tc1	63733053	63733177	756	+	.	ID="RND-1_FAMILY-52";Tend="994";Tstart="868";shortTE="F";uid="6ee2f435-570f-4011-ab1f-0a3ff8321e93"
CM032339.1	RepeatMasker	Unknown	21366667	21366990	903	+	.	ID="RND-6_FAMILY-5771";Tend="1510";Tstart="1214";shortTE="F";uid="a44823a2-de25-44f3-93dd-a272595ac359"
CM032339.1	RepeatMasker	Unknown	60367543	60368442	703	+	.	ID="RND-6_FAMILY-1389";Tend="2340";Tstart="1416";shortTE="F";uid="f0d7cd93-ec04-40af-a455-8010e8f527d2"
CM032339.1	RepeatMasker	DNA/hAT-Blackjack	66768177	66768301	829	+	.	ID="rnd-1_family-18";Tend="1039";Tstart="941";shortTE="F";uid="f340f8cc-87f4-4539-bea6-0569562a3bbd"
CM032339.1	RepeatMasker	DNA/hAT?	44375227	44377312	15661	+	.	ID="RND-6_FAMILY-10275";Tend="3691";Tstart="1573";shortTE="F";uid="18d960ff-7343-44e3-bdf8-5c1902596772"
CM032339.1	RepeatMasker	Unknown	63146449	63146590	528	+	.	ID="RND-6_FAMILY-736";Tend="1106";Tstart="968";shortTE="F";uid="3d098988-ce00-48f7-9a71-2f574538ff85"
CM032339.1	RepeatMasker	LINE/I	9102898	9103150	19787	+	.	ID="RND-5_FAMILY-1684";Tend="1298";Tstart="647";shortTE="F";uid="2ffd8c2d-55af-4a5f-acaa-086f9ebf8ce7"
CM032339.1	RepeatMasker	LINE/RTE-BovB	2165314	2165671	482	+	.	ID="HALYOMORPHA_HALYS-5_FAMILY-72";Tend="1391";Tstart="1027";shortTE="F";uid="aac23f30-ead4-426d-9b0f-5bed74d05262"
CM032339.1	RepeatMasker	LTR/Gypsy	50698550	50699322	5352	+	.	ID="RND-1_FAMILY-352";Tend="1088";Tstart="306";shortTE="F";uid="550530b6-22e1-4a79-9350-eb292c5d833e"
CM032339.1	RepeatMasker	LINE/I-Jockey	72097286	72097751	3555	+	.	ID="RND-6_FAMILY-1253";Tend="1781";Tstart="1326";shortTE="F";uid="fcaefb0a-6f0d-4a26-82e1-058a4306043d"
CM032339.1	RepeatMasker	DNA/hAT-Tip100	54725340	54725939	1008	+	.	ID="RND-5_FAMILY-8595";TEgroup="ctg_1%7CRND-5_FAMILY-8595%7C7";Tend="1635";Tstart="917";shortTE="F";uid="cbcc833f-6ef8-4231-9be0-aed904aac842"
CM032339.1	RepeatMasker	Unknown	15003945	15004103	413	+	.	ID="RND-6_FAMILY-1688";Tend="612";Tstart="453";shortTE="F";uid="d0808fd4-778a-47c3-b2e3-7f2eab56d737"
CM032339.1	RepeatMasker	DNA/hAT	3906228	3906716	3366	+	.	ID="RND-6_FAMILY-2789";Tend="1445";Tstart="962";shortTE="F";uid="d8679a2b-22f2-47e0-b804-8d99040d8066"
CM032339.1	RepeatMasker	LINE/R2	26199724	26204145	12648	+	.	ID="RND-1_FAMILY-459";TEgroup="ctg_1%7CRND-1_FAMILY-459%7C2";Tend="5571";Tstart="610";shortTE="F";uid="0947ccfe-5a35-4521-bc7d-1da2af8a7c9e"
CM032339.1	RepeatMasker	LTR/Gypsy	14672931	14674434	9618	+	.	ID="RND-6_FAMILY-9002";Tend="2270";Tstart="750";shortTE="F";uid="99872ae2-8a44-4bdf-a01b-f91bd9224f7e"
CM032339.1	RepeatMasker	Unknown	79589719	79590030	1072	+	.	ID="RND-6_FAMILY-242";Tend="1170";Tstart="864";shortTE="F";uid="839de194-48f0-44fb-b185-c64421d03cb6"
CM032339.1	RepeatMasker	DNA/hAT-hAT19	84449129	84449781	3861	+	.	ID="RND-6_FAMILY-2683";Tend="1330";Tstart="701";shortTE="F";uid="372c9a7d-16c4-41d2-9ab1-72fc11bc964c"
CM032339.1	RepeatMasker	DNA/hAT	3892946	3893413	3006	+	.	ID="RND-6_FAMILY-5934";Tend="1416";Tstart="945";shortTE="F";uid="9e3160f1-bc07-41ae-8755-e00efa7e8bb1"
CM032339.1	RepeatMasker	LINE/RTE-BovB	36551404	36551864	1269	+	.	ID="RND-6_FAMILY-1784";Tend="1362";Tstart="883";shortTE="F";uid="0edb7e96-f4b2-4dfc-94c4-00eb7b4f3396"
CM032339.1	RepeatMasker	Unknown	83243811	83244487	1450	+	.	ID="RND-1_FAMILY-71";Tend="4603";Tstart="4035";shortTE="F";uid="a1d5e109-f798-49fa-94ea-b73a3db2dbeb"
CM032339.1	RepeatMasker	Unknown	53541233	53541429	859	+	.	ID="RND-6_FAMILY-13344";Tend="1176";Tstart="893";shortTE="F";uid="bda081a8-3450-41f2-afcc-86cf4a22b42a"
CM032339.1	RepeatMasker	LTR/Pao	61039460	61040691	675	+	.	ID="BEL-3_LH-I";Tend="6714";Tstart="4477";shortTE="F";uid="310e8337-e1e8-490e-a75b-69f4dc2308a9"
CM032339.1	RepeatMasker	Unknown	85238965	85240863	11866	+	.	ID="RND-6_FAMILY-688";Tend="3340";Tstart="1410";shortTE="F";uid="329b7347-9698-475e-b265-ecfe2dcd27ec"
CM032339.1	RepeatMasker	LTR/Pao	75099641	75100069	1088	+	.	ID="BEL4-I_AP";Tend="4523";Tstart="4096";shortTE="F";uid="b3a1b285-424c-4575-bd62-4946a3b4f772"
CM032339.1	RepeatMasker	LTR/Gypsy	5469489	5469618	598	+	.	ID="RND-1_FAMILY-533";Tend="1723";Tstart="1242";shortTE="F";uid="90f63d7b-ca44-4565-a99a-e61ab3d387f7"
CM032339.1	RepeatMasker	DNA/Crypton	54766994	54767360	2125	+	.	ID="RND-1_FAMILY-109";Tend="1329";Tstart="963";shortTE="F";uid="0a94b962-1698-4526-bb65-1201a7316a49"
CM032339.1	RepeatMasker	Unknown	41846899	41847248	1255	+	.	ID="RND-1_FAMILY-47";Tend="3961";Tstart="3611";shortTE="F";uid="cf4c4db0-8f73-44cf-91e0-21cad2bef34c"
CM032339.1	RepeatMasker	RC/Helitron	1210968	1211330	1344	+	.	ID="RND-6_FAMILY-692";Tend="1162";Tstart="742";shortTE="F";uid="02e72ec4-2f25-42b7-93c8-ab0b6318ff89"
CM032339.1	RepeatMasker	DNA/hAT	37129250	37129763	1424	+	.	ID="RND-1_FAMILY-484";Tend="1169";Tstart="656";shortTE="F";uid="b8bb4b64-3bbe-4409-a809-1eecfe39e4f4"
CM032339.1	RepeatMasker	LINE/I	80276945	80277307	1692	+	.	ID="RND-5_FAMILY-1690";Tend="1327";Tstart="961";shortTE="F";uid="48edbcbf-6667-4c18-901a-31628a4536c7"
CM032339.1	RepeatMasker	DNA/P	41036797	41037230	3610	+	.	ID="RND-6_FAMILY-2303";Tend="1894";Tstart="1462";shortTE="F";uid="a7dfb5d9-2b6c-414d-a06b-05f3f69e9814"
CM032339.1	RepeatMasker	DNA/hAT-Tip100	29041447	29041769	1722	+	.	ID="RND-6_FAMILY-9292";Tend="1376";Tstart="1007";shortTE="F";uid="e27f18f4-d04c-4cc3-9b16-8841e104e0a8"
CM032339.1	RepeatMasker	DNA	60674240	60675494	8900	+	.	ID="RND-1_FAMILY-221";Tend="3094";Tstart="1827";shortTE="F";uid="2493be98-0a62-4485-8913-1b44ab8ffeb8"
CM032339.1	RepeatMasker	RC/Helitron	9538927	9539366	3378	+	.	ID="RND-4_FAMILY-143";Tend="1315";Tstart="882";shortTE="F";uid="7d6c81d3-1192-451a-9155-e0b283e74bc2"
CM032339.1	RepeatMasker	Unknown	62388125	62388245	647	+	.	ID="RND-1_FAMILY-111";Tend="1405";Tstart="1294";shortTE="F";uid="271da317-2fef-40cd-8c4e-826beccd8dc8"
CM032339.1	RepeatMasker	Unknown	41098274	41099558	2581	+	.	ID="RND-1_FAMILY-165";Tend="5470";Tstart="4212";shortTE="F";uid="c8440642-e59d-4b69-ba78-cbfbfcc3e1f2"
CM032339.1	RepeatMasker	DNA/hAT?	22619328	22619639	2099	+	.	ID="RND-6_FAMILY-3998";Tend="1135";Tstart="833";shortTE="F";uid="3ebb63a4-10b5-41e7-9b1a-ddc6b3ca9f47"
CM032339.1	RepeatMasker	Unknown	86268057	86268583	3662	+	.	ID="RND-1_FAMILY-453";Tend="1043";Tstart="519";shortTE="F";uid="ac68dca6-9745-4a98-aa60-4176b746ec12"
CM032339.1	RepeatMasker	Unknown	49909042	49909591	3608	+	.	ID="RND-1_FAMILY-333";Tend="1514";Tstart="973";shortTE="F";uid="f185ba43-f3ab-49de-94ea-c4451abb007c"
CM032339.1	RepeatMasker	DNA/P	14665312	14665662	676	+	.	ID="RND-1_FAMILY-377";TEgroup="ctg_1%7CRND-1_FAMILY-377%7C1";Tend="1524";Tstart="933";shortTE="F";uid="fcbd9c9c-4407-4be2-9153-a26db5a84bed"
CM032339.1	RepeatMasker	Unknown	59557205	59557533	2616	+	.	ID="RND-1_FAMILY-10";Tend="1256";Tstart="942";shortTE="F";uid="4f529e6c-16eb-411d-b695-96b4ece71734"
CM032339.1	RepeatMasker	Unknown	40147354	40149168	6933	+	.	ID="RND-6_FAMILY-3189";Tend="1869";Tstart="126";shortTE="F";uid="77d06b2c-7e45-4d44-babc-98e5f5efc58a"
CM032339.1	RepeatMasker	LINE/RTE-BovB	53008761	53008885	911	+	.	ID="RND-5_FAMILY-6949";Tend="2124";Tstart="1991";shortTE="F";uid="853574b3-f3f2-4fd7-8eb3-1562e86167f3"
CM032339.1	RepeatMasker	DNA/hAT-hAT19	32914109	32914432	1330	+	.	ID="RND-5_FAMILY-2355";Tend="1653";Tstart="1317";shortTE="F";uid="51ccc47b-1183-426c-a25c-6c2a1b0a66ed"
CM032339.1	RepeatMasker	DNA/TcMar-Pogo	1352679	1352954	1712	+	.	ID="RND-6_FAMILY-6597";Tend="1750";Tstart="1473";shortTE="F";uid="229e8106-edb9-4662-be95-c7bd1f31e8d8"
CM032339.1	RepeatMasker	DNA/TcMar-Mariner	86137549	86138040	622	+	.	ID="RND-6_FAMILY-667";Tend="815";Tstart="365";shortTE="F";uid="707c1b53-fefb-4bd8-9f7d-1d71af599828"
CM032339.1	RepeatMasker	DNA/hAT-hATm	30630267	30630580	477	+	.	ID="HAT-19_LSAL";Tend="1061";Tstart="747";shortTE="F";uid="8d22c477-5847-4799-b5ed-a1f798b41335"
CM032339.1	RepeatMasker	DNA/hAT-hAT19	77673027	77674029	4453	+	.	ID="RND-6_FAMILY-10403";Tend="1645";Tstart="668";shortTE="F";uid="56c574b2-e147-49ab-8309-0278fd14ca81"
CM032339.1	RepeatMasker	Unknown	55231135	55231367	479	+	.	ID="RND-6_FAMILY-5380";Tend="1495";Tstart="1290";shortTE="F";uid="69090e80-bf58-40e8-ac49-952aea5c9259"
CM032339.1	RepeatMasker	DNA/hAT-Charlie	84947055	84947168	484	+	.	ID="HAT-N19_AP";Tend="348";Tstart="234";shortTE="F";uid="7b66b3b6-3ef6-44a5-933c-b48281ac69a2"
CM032339.1	RepeatMasker	DNA/hAT-Ac	77821480	77822209	3919	+	.	ID="RND-5_FAMILY-2377";Tend="1586";Tstart="903";shortTE="F";uid="ab962778-0c02-4423-b4e4-a6178c3ca4b0"
CM032339.1	RepeatMasker	LINE/RTE-RTE	1304837	1304996	792	+	.	ID="RND-5_FAMILY-1230";Tend="1110";Tstart="951";shortTE="F";uid="d42508ee-534e-46e5-9074-b49bcd5511ec"
CM032339.1	RepeatMasker	Unknown	85439525	85439731	609	+	.	ID="RND-6_FAMILY-242";Tend="1079";Tstart="875";shortTE="F";uid="e2de76dd-765b-4eed-b5d0-f7320552c244"
CM032339.1	RepeatMasker	Unknown	21845365	21845775	2430	+	.	ID="RND-4_FAMILY-44";Tend="1284";Tstart="891";shortTE="F";uid="5072ee33-f3a3-412a-868a-9c0fe3741535"
CM032339.1	RepeatMasker	LINE/I	36203027	36204054	1684	+	.	ID="VINGI-1_BTA";Tend="2728";Tstart="1707";shortTE="F";uid="54768cb1-44e1-4b7a-80c5-803fb84e8308"
CM032339.1	RepeatMasker	DNA/TcMar-Tc1	11326929	11327866	4703	+	.	ID="rnd-6_family-2326";Tend="1382";Tstart="376";shortTE="F";uid="63e735ef-ff57-4111-9a1f-352bc1caf442"
CM032339.1	RepeatMasker	Unknown	48968921	48969169	592	+	.	ID="RND-4_FAMILY-2760";Tend="1244";Tstart="964";shortTE="F";uid="3c6ba0bc-96e3-4865-9248-9460356c9ac9"
CM032339.1	RepeatMasker	Unknown	2822074	2822411	1983	+	.	ID="RND-1_FAMILY-248";Tend="1349";Tstart="938";shortTE="F";uid="02806b54-0647-411b-b329-810e1b088170"
CM032339.1	RepeatMasker	Unknown	22078093	22080920	20031	+	.	ID="RND-6_FAMILY-242";Tend="3355";Tstart="570";shortTE="F";uid="747081a2-b738-4d26-84f4-d800c0fe808d"
CM032339.1	RepeatMasker	DNA/TcMar-Tc1	14335885	14336177	1319	+	.	ID="rnd-1_family-52";Tend="1767";Tstart="1494";shortTE="F";uid="4eb4d7bd-560a-4c6c-8ced-295c5ee216fc"
CM032339.1	RepeatMasker	RC/Helitron	9128165	9128359	1172	+	.	ID="RND-5_FAMILY-4473";Tend="1010";Tstart="819";shortTE="F";uid="78a7ab1d-48a7-43a3-8479-dddfa4aa15b7"
CM032339.1	RepeatMasker	Unknown	56037910	56038627	1534	+	.	ID="RND-1_FAMILY-59";Tend="1775";Tstart="981";shortTE="F";uid="8db6f358-2a69-4a4b-8eb6-bca7d8c325e9"
CM032339.1	RepeatMasker	DNA/hAT-Tip100	57581079	57581405	929	+	.	ID="RND-1_FAMILY-132";Tend="1457";Tstart="1037";shortTE="F";uid="578d9124-6cef-4a5b-8814-85561badaf1b"
CM032339.1	RepeatMasker	DNA/hAT-Ac	8420745	8421433	3894	+	.	ID="RND-5_FAMILY-2788";Tend="1679";Tstart="933";shortTE="F";uid="e33efd0c-374c-42c0-93b8-16338b1e1822"
CM032339.1	RepeatMasker	Unknown	81390601	81391670	2139	+	.	ID="RND-1_FAMILY-15";Tend="3611";Tstart="2557";shortTE="F";uid="446528c5-94cc-4d48-982b-c23f6241c8d5"
CM032339.1	RepeatMasker	DNA/hAT-Charlie	80800516	80802232	2258	+	.	ID="HAT-33_LMI";Tend="2284";Tstart="550";shortTE="F";uid="17cba079-c3d4-4d54-b34a-25eea6bb7dcf"
CM032339.1	RepeatMasker	DNA/TcMar-Mariner	3708043	3708261	546	+	.	ID="mariner-67_hsal";Tend="365";Tstart="173";shortTE="F";uid="8906389b-2ec8-458a-afac-a846138df922"
CM032339.1	RepeatMasker	Unknown	83574382	83575146	428	+	.	ID="RND-6_FAMILY-19259";TEgroup="ctg_1%7CRND-6_FAMILY-19259%7C1";Tend="2349";Tstart="784";shortTE="F";uid="87c2f905-9c4a-43fb-a7d8-47d4f3f0f577"
CM032339.1	RepeatMasker	DNA/Maverick	80731430	80731896	3199	+	.	ID="rnd-6_family-7648";Tend="1510";Tstart="231";shortTE="F";uid="4f1d7bdf-6a4c-4b1b-9db7-d9d224fd28e3"
CM032339.1	RepeatMasker	DNA/hAT-hATm	42605463	42605893	527	+	.	ID="HAT-4C_AP";TEgroup="ctg_1%7CHAT-4C_AP%7C2";Tend="4011";Tstart="2896";shortTE="F";uid="eaea706f-3075-4cf3-89e8-8b5eddd6a960"
CM032339.1	RepeatMasker	DNA/hAT	70890551	70890680	577	+	.	ID="RND-6_FAMILY-12887";Tend="968";Tstart="828";shortTE="F";uid="87255758-1846-433f-97ed-fefb7e489309"
CM032339.1	RepeatMasker	DNA/CMC-Chapaev-3	68570321	68571661	9563	+	.	ID="RND-5_FAMILY-9582";Tend="3014";Tstart="1702";shortTE="F";uid="8f500d11-11df-406b-bbf1-8e2fa789dca1"
CM032339.1	RepeatMasker	DNA/hAT?	77114621	77115904	10606	+	.	ID="RND-1_FAMILY-83";Tend="1863";Tstart="582";shortTE="F";uid="a9132917-3e18-4ccb-b727-e863a5e57de8"
CM032339.1	RepeatMasker	Unknown	45947429	45947695	488	+	.	ID="RND-4_FAMILY-1305";Tend="949";Tstart="683";shortTE="F";uid="e2583cf5-eeca-42dc-8d13-725a698f846e"
CM032339.1	RepeatMasker	DNA/Maverick	22831934	22832255	859	+	.	ID="RND-6_FAMILY-14617";Tend="3927";Tstart="3601";shortTE="F";uid="4f66e13c-d9c9-4ed7-9f6f-00618b6cb84b"
CM032339.1	RepeatMasker	Unknown	23819040	23821428	13915	+	.	ID="RND-6_FAMILY-13777";Tend="2791";Tstart="411";shortTE="F";uid="9e79a591-a241-4760-a047-c18a6df7e464"
CM032339.1	RepeatMasker	DNA/hAT	28986801	28987263	1720	+	.	ID="RND-5_FAMILY-3264";Tend="1425";Tstart="936";shortTE="F";uid="d0d250dd-2556-4421-b61c-1760603c5f04"
CM032339.1	RepeatMasker	DNA/TcMar-Mariner	42316330	42317989	13239	+	.	ID="RND-5_FAMILY-446";Tend="2255";Tstart="646";shortTE="F";uid="e407915d-caf9-4a38-8410-0090b51ab5b0"
CM032339.1	RepeatMasker	DNA/hAT-Charlie	60086313	60086564	1063	+	.	ID="RND-4_FAMILY-414";TEgroup="ctg_1%7CRND-4_FAMILY-414%7C1";Tend="1266";Tstart="898";shortTE="F";uid="c92e9019-aecb-4744-891c-a90fbffd12e2"
CM032339.1	RepeatMasker	Unknown	69494248	69494749	2365	+	.	ID="RND-6_FAMILY-314";Tend="1584";Tstart="1041";shortTE="F";uid="0815ecfe-9421-4632-99d0-af49e56eed92"
CM032339.1	RepeatMasker	DNA/hAT	42748302	42748466	468	+	.	ID="RND-1_FAMILY-479";Tend="916";Tstart="740";shortTE="F";uid="4c63cc38-d1c0-4c73-a601-e79053d5ab68"
CM032339.1	RepeatMasker	Unknown	82111167	82111591	1696	+	.	ID="RND-1_FAMILY-34";Tend="1738";Tstart="934";shortTE="F";uid="5d41de9e-9195-4f76-9777-ab0daa4a8998"
CM032339.1	RepeatMasker	DNA/Maverick	44844925	44845227	2331	+	.	ID="RND-1_FAMILY-127";Tend="625";Tstart="323";shortTE="F";uid="53812db4-b5a9-4e06-bcf1-6f1799691655"
CM032339.1	RepeatMasker	LINE/L2	46415297	46415648	1763	+	.	ID="RND-1_FAMILY-77";Tend="993";Tstart="766";shortTE="F";uid="d907eaf4-7e55-49f5-91ef-7f92539c5e5a"
CM032339.1	RepeatMasker	LINE/Penelope	80926315	80926429	687	+	.	ID="RND-6_FAMILY-1467";Tend="2070";Tstart="1955";shortTE="F";uid="09f4f737-42ba-40e8-a45d-f5df51958ef2"
CM032339.1	RepeatMasker	Unknown	1020788	1021591	5895	+	.	ID="RND-1_FAMILY-322";Tend="1597";Tstart="785";shortTE="F";uid="fc17f767-597a-42fa-9d43-300fcedbbd35"
CM032339.1	RepeatMasker	LTR/Pao	56330310	56330651	2336	+	.	ID="RND-5_FAMILY-13903";Tend="5407";Tstart="5070";shortTE="F";uid="ce916e43-ff89-402b-9d6e-d08fa2702a1f"
CM032339.1	RepeatMasker	Unknown	52347466	52348090	3506	+	.	ID="RND-6_FAMILY-3611";Tend="1653";Tstart="932";shortTE="F";uid="7e2673dc-eada-41cc-a136-8e29ac4031d1"
CM032339.1	RepeatMasker	Unknown	11587131	11587725	4000	+	.	ID="RND-1_FAMILY-306";Tend="3466";Tstart="2867";shortTE="F";uid="0f940614-c858-4d09-8845-e3e4feafb0bb"
CM032339.1	RepeatMasker	DNA/hAT-Charlie	47505577	47506060	2169	+	.	ID="RND-5_FAMILY-114";Tend="1875";Tstart="1315";shortTE="F";uid="eada024e-e9a8-453b-87dc-d76840e8909b"
CM032339.1	RepeatMasker	LINE/L2	38210441	38211032	3882	+	.	ID="RND-6_FAMILY-1450";Tend="3453";Tstart="2859";shortTE="F";uid="30fce2ca-bd03-4b81-bbd3-227fa8e0f2b8"
CM032339.1	RepeatMasker	DNA/Sola-2	66142620	66144501	16141	+	.	ID="RND-5_FAMILY-3398";Tend="1882";Tstart="2";shortTE="F";uid="32063a0e-512f-4bd5-9e66-77fd97526a3b"
CM032339.1	RepeatMasker	Unknown	44623766	44624214	2370	+	.	ID="RND-5_FAMILY-961";Tend="1330";Tstart="858";shortTE="F";uid="dd888103-2741-4b6d-8983-874a9a5a526e"
CM032339.1	RepeatMasker	LTR/Pao	73825696	73827931	10489	+	.	ID="RND-6_FAMILY-22978";Tend="4739";Tstart="25";shortTE="F";uid="a77ebca0-a3d4-4e3e-8656-e51370088f0a"
CM032339.1	RepeatMasker	Unknown	54209563	54209758	717	+	.	ID="RND-6_FAMILY-1889";Tend="1501";Tstart="1290";shortTE="F";uid="52cb93a9-7c4e-4e91-b7b8-c32b83a63d04"
CM032339.1	RepeatMasker	DNA/TcMar-Pogo	60928709	60929050	454	+	.	ID="RND-5_FAMILY-7862";Tend="1265";Tstart="932";shortTE="F";uid="ecff7210-bdf5-4121-87c8-27a60e09b51c"
CM032339.1	RepeatMasker	DNA/hAT	16115437	16115713	550	+	.	ID="RND-6_FAMILY-10460";Tend="272";Tstart="21";shortTE="F";uid="e12a6d60-6fac-4b49-9486-9e2a2443c18f"
CM032339.1	RepeatMasker	DNA/Sola-1	63735654	63736651	3371	+	.	ID="RND-6_FAMILY-21424";TEgroup="ctg_1%7CRND-6_FAMILY-21424%7C10";Tend="1445";Tstart="573";shortTE="F";uid="c375da49-db6f-440f-9d24-44f5204f0eb0"
CM032339.1	RepeatMasker	DNA/hAT	57707047	57707201	517	+	.	ID="RND-6_FAMILY-2789";Tend="1902";Tstart="1745";shortTE="F";uid="f903b890-3527-476f-95aa-b5e2f01b0a03"
CM032339.1	RepeatMasker	LINE/I	22439900	22440491	4870	+	.	ID="RND-5_FAMILY-2334";Tend="2526";Tstart="1925";shortTE="F";uid="9776c619-1086-4b9a-a87e-92aa076dff94"
CM032339.1	RepeatMasker	DNA/hAT	55053222	55054400	873	+	.	ID="RND-1_FAMILY-229";TEgroup="ctg_1%7CRND-1_FAMILY-229%7C4";Tend="3469";Tstart="893";shortTE="F";uid="4a3a24fc-f23d-4a40-93ed-316307473e82"
CM032339.1	RepeatMasker	LINE/R1	1127702	1127885	661	+	.	ID="RND-6_FAMILY-894";Tend="2653";Tstart="2475";shortTE="F";uid="5a73cf14-8f9a-4d1b-a221-85fcce8912dd"
CM032339.1	RepeatMasker	LTR/Gypsy	6763726	6763840	651	+	.	ID="RND-6_FAMILY-24458";Tend="509";Tstart="393";shortTE="F";uid="a7b34bbd-c7b1-46d4-b463-7fd41d9d15d5"
CM032339.1	RepeatMasker	LINE/I-Jockey	26370055	26371313	1290	+	.	ID="RND-6_FAMILY-14006";Tend="2392";Tstart="1131";shortTE="F";uid="a42d9f1e-8c51-4b42-9e22-7558bbae5c79"
CM032339.1	RepeatMasker	Unknown	9580111	9580332	625	+	.	ID="RND-1_FAMILY-131";Tend="1302";Tstart="1070";shortTE="F";uid="2c1564d8-d699-4105-a757-1df452be7516"
CM032339.1	RepeatMasker	RC/Helitron	51048510	51048930	1152	+	.	ID="HELITRON-1_AP";Tend="2716";Tstart="2296";shortTE="F";uid="558d3985-7e2e-4fcb-8e6f-2834419c88ca"
CM032339.1	RepeatMasker	LINE/I-Jockey	86325464	86326236	441	+	.	ID="RND-6_FAMILY-14006";Tend="2132";Tstart="1366";shortTE="F";uid="c3d1f509-9fd8-4048-9141-2429f6b99a96"
CM032339.1	RepeatMasker	Unknown	71843046	71843220	1121	+	.	ID="RND-1_FAMILY-59";Tend="1862";Tstart="1686";shortTE="F";uid="31953af1-5605-4bea-95bf-53b1ba2fd504"
CM032339.1	RepeatMasker	LTR/Gypsy	40831853	40833597	38849	+	.	ID="RND-1_FAMILY-1";Tend="2607";Tstart="691";shortTE="F";uid="499083be-5ab5-43b1-82fc-d9d6bc06231f"
CM032339.1	RepeatMasker	DNA/hAT-Tip100	47457193	47457538	1011	+	.	ID="RND-4_FAMILY-6";Tend="1375";Tstart="992";shortTE="F";uid="a094e087-394c-4473-90f8-97d390600011"
CM032339.1	RepeatMasker	Unknown	59744718	59745129	2805	+	.	ID="RND-1_FAMILY-131";Tend="1431";Tstart="983";shortTE="F";uid="6e25b558-0aa8-4531-a45c-83052f45b7ee"
CM032339.1	RepeatMasker	DNA/hAT-Charlie	66957639	66958098	2062	+	.	ID="RND-5_FAMILY-114";Tend="1869";Tstart="1342";shortTE="F";uid="5ffbc7e8-c298-4537-8f41-b7b57021e93f"
CM032339.1	RepeatMasker	DNA/hAT-Tip100	54768602	54768709	460	+	.	ID="RND-1_FAMILY-108";Tend="1210";Tstart="1110";shortTE="F";uid="f4ee5726-bb8b-438e-ac59-c5e7cc1db61e"
CM032339.1	RepeatMasker	LINE/I-Jockey	30986337	30986715	2120	+	.	ID="RND-6_FAMILY-11089";Tend="1869";Tstart="1507";shortTE="F";uid="0b125b5c-37f1-4d9f-8269-e4b2dd05c14a"
CM032339.1	RepeatMasker	DNA/TcMar-Mariner	48416943	48418187	5100	+	.	ID="MARINER-18_AEC";Tend="1288";Tstart="45";shortTE="F";uid="cc271f5b-2983-43a5-9334-c3b498f3ec7a"
CM032339.1	RepeatMasker	DNA/hAT-Tip100	4764809	4765172	1677	+	.	ID="RND-4_FAMILY-1732";Tend="1397";Tstart="942";shortTE="F";uid="e4e445cc-4c7c-4332-af7a-5dae949fccbe"
CM032339.1	RepeatMasker	Unknown	21553576	21553782	563	+	.	ID="RND-1_FAMILY-55";Tend="1573";Tstart="1370";shortTE="F";uid="97303ae9-abcd-4f54-8e89-990b5ec5053c"
CM032339.1	RepeatMasker	DNA/hAT-Tip100	12743510	12743703	725	+	.	ID="RND-6_FAMILY-379";Tend="1414";Tstart="1201";shortTE="F";uid="d8bd832f-f00d-496b-8e7a-d6d0fe652610"
CM032339.1	RepeatMasker	LINE/RTE-BovB	51046232	51046592	456	+	.	ID="RTE-17_LMI";Tend="927";Tstart="461";shortTE="F";uid="0a101b03-21b3-48c7-9935-c91767b2f10a"
CM032339.1	RepeatMasker	DNA/hAT-Tip100	82753397	82753601	1325	+	.	ID="RND-1_FAMILY-378";Tend="1345";Tstart="1153";shortTE="F";uid="6b7bc981-1cc8-41da-b81f-d8d59df4095e"
CM032339.1	RepeatMasker	DNA/hAT-Tip100	78105416	78105824	2271	+	.	ID="RND-1_FAMILY-181";Tend="1472";Tstart="1054";shortTE="F";uid="841a7298-f3b0-4080-878b-74aaa72c2f53"
CM032339.1	RepeatMasker	Unknown	4896372	4896528	1039	+	.	ID="RND-1_FAMILY-258";Tend="1162";Tstart="991";shortTE="F";uid="4b5851cb-dea6-4c31-b6a5-d54eeac0f4a5"
CM032339.1	RepeatMasker	Unknown	50035523	50036826	6794	+	.	ID="RND-1_FAMILY-534";Tend="2222";Tstart="900";shortTE="F";uid="232383ca-b3e3-4ac7-acfb-1e32a50da873"
CM032339.1	RepeatMasker	DNA/Sola-1	20682878	20683360	3040	+	.	ID="RND-6_FAMILY-21424";Tend="836";Tstart="349";shortTE="F";uid="c8b44e31-64ed-49d5-a467-7f1333dc8054"
CM032339.1	RepeatMasker	Unknown	72372127	72372378	1354	+	.	ID="RND-6_FAMILY-868";Tend="1154";Tstart="903";shortTE="F";uid="fa8d8ea9-d4a8-40c8-85ab-b1095d49adc3"
CM032339.1	RepeatMasker	Unknown	82927205	82927372	712	+	.	ID="RND-6_FAMILY-4652";Tend="985";Tstart="808";shortTE="F";uid="1e4372e0-0eaa-462f-a55c-a7d09f5201dc"
CM032339.1	RepeatMasker	DNA/hAT-hAT19	11744024	11744451	2964	+	.	ID="RND-5_FAMILY-2355";Tend="1208";Tstart="787";shortTE="F";uid="137b0c05-2a60-46cf-9d27-0c35116d36b4"
CM032339.1	RepeatMasker	LINE/R1	509464	509572	476	+	.	ID="RND-1_FAMILY-309";Tend="3167";Tstart="3060";shortTE="F";uid="dd32501d-b057-4ee8-be68-8f8d8207817a"
CM032339.1	RepeatMasker	DNA/hAT-hATm	83944585	83947897	13299	+	.	ID="HAT-4B_AP";Tend="3322";Tstart="1";shortTE="F";uid="99347fdc-40b7-4493-9087-329d09e7ec48"
CM032339.1	RepeatMasker	Unknown	64193751	64194242	2195	+	.	ID="RND-4_FAMILY-2760";Tend="1249";Tstart="746";shortTE="F";uid="2d07e8e3-ab14-4edf-b070-371f8d49e9fa"
CM032339.1	RepeatMasker	Unknown	65917448	65917933	2815	+	.	ID="RND-6_FAMILY-1667";Tend="1394";Tstart="905";shortTE="F";uid="dd3086ef-37fc-4942-8d23-8206ba1e32e7"
CM032339.1	RepeatMasker	Unknown	71821973	71822556	1598	+	.	ID="RND-1_FAMILY-176";Tend="1975";Tstart="1404";shortTE="F";uid="36c77ac7-8c99-4fe5-9d23-28fc28024c2b"
CM032339.1	RepeatMasker	LINE/R1	20159369	20159700	603	+	.	ID="RND-1_FAMILY-115";Tend="1215";Tstart="880";shortTE="F";uid="1d8773af-2d52-4654-ab6b-3b4b4bf0b842"
CM032339.1	RepeatMasker	DNA/hAT-hobo	80758551	80758682	861	+	.	ID="RND-6_FAMILY-10750";Tend="2398";Tstart="2267";shortTE="F";uid="72ae6acb-d476-44b8-a30b-213222b022c1"
CM032339.1	RepeatMasker	DNA/hAT-Tip100	36584520	36584727	1257	+	.	ID="RND-6_FAMILY-2701";Tend="1193";Tstart="994";shortTE="F";uid="006c9c15-fc62-42f6-acef-9f7d9149140e"
CM032339.1	RepeatMasker	DNA/hAT-hAT19	61056675	61057083	1036	+	.	ID="RND-6_FAMILY-2110";TEgroup="ctg_1%7CRND-6_FAMILY-2110%7C2";Tend="1830";Tstart="1046";shortTE="F";uid="cb3b81cb-dd6d-4a2d-b3ae-7659db49760a"
CM032339.1	RepeatMasker	LINE/I-Jockey	27240585	27240699	744	+	.	ID="RND-6_FAMILY-4812";Tend="5317";Tstart="5200";shortTE="F";uid="c182fa6d-3976-41ad-9b71-4d9279b3c9c2"
CM032339.1	RepeatMasker	LTR/Gypsy	39160460	39161758	11541	+	.	ID="RND-5_FAMILY-607";Tend="3783";Tstart="2485";shortTE="F";uid="79f5758f-931a-4495-aa76-ace33cd4b4e2"
CM032339.1	RepeatMasker	Unknown	60849465	60849641	1012	+	.	ID="RND-1_FAMILY-246";Tend="1227";Tstart="1040";shortTE="F";uid="b7a5aea3-d0c1-4bc8-ac24-60f876828b4f"
CM032339.1	RepeatMasker	RC/Helitron	76047086	76047234	844	+	.	ID="RND-4_FAMILY-246";Tend="1859";Tstart="1686";shortTE="F";uid="e0b557e2-0ad3-465f-893d-b6f63f1f46eb"
CM032339.1	RepeatMasker	DNA/TcMar-Mariner	86150408	86150898	726	+	.	ID="RND-6_FAMILY-667";Tend="814";Tstart="365";shortTE="F";uid="616d09b4-166b-4322-970d-3d3b66d42de2"
CM032339.1	RepeatMasker	LTR/Pao	34358312	34358738	2549	+	.	ID="RND-5_FAMILY-1558";Tend="1316";Tstart="936";shortTE="F";uid="2fd60178-2052-4999-b64f-a97eee449ed7"
CM032339.1	RepeatMasker	Unknown	39675048	39681779	21079	+	.	ID="RND-1_FAMILY-2";Tend="6763";Tstart="1560";shortTE="F";uid="a260b53c-a807-4b10-9b89-4df400f8a5f8"
CM032339.1	RepeatMasker	DNA	83118266	83118443	702	+	.	ID="RND-4_FAMILY-74";Tend="1238";Tstart="1041";shortTE="F";uid="aba123aa-aae7-4946-bb95-8cf36a169ea8"
CM032339.1	RepeatMasker	DNA/TcMar-Tc1	16982067	16982500	2180	+	.	ID="RND-6_FAMILY-472";Tend="1551";Tstart="1005";shortTE="F";uid="0817414d-d941-4242-95bb-d6cb66fab93c"
CM032339.1	RepeatMasker	DNA/hAT-Tip100	6135967	6136294	1073	+	.	ID="RND-5_FAMILY-4765";TEgroup="ctg_1%7CRND-5_FAMILY-4765%7C1";Tend="1374";Tstart="971";shortTE="F";uid="3ea97f01-452e-46a5-95ba-771afd32a59b"
CM032339.1	RepeatMasker	Unknown	85118791	85119979	8407	+	.	ID="RND-1_FAMILY-468";Tend="2121";Tstart="939";shortTE="F";uid="d1baaf20-6b8d-4f69-9c32-15dac0236889"
CM032339.1	RepeatMasker	DNA/P	73684282	73684485	737	+	.	ID="RND-6_FAMILY-2303";Tend="875";Tstart="616";shortTE="F";uid="33daf004-c9c9-4bbb-9c18-37075a80253b"
CM032339.1	RepeatMasker	Retroposon?	7059017	7059213	489	+	.	ID="RND-6_FAMILY-2790";Tend="1163";Tstart="934";shortTE="F";uid="828daa96-36e6-4fce-8e72-885ad8cc1b68"
CM032339.1	RepeatMasker	LINE/Penelope	70292656	70293197	4242	+	.	ID="RND-6_FAMILY-1467";Tend="2037";Tstart="1495";shortTE="F";uid="1073123d-2f6a-4baf-a602-d2fe99bcb2ce"
CM032339.1	RepeatMasker	LINE/R1	1157983	1158248	1089	+	.	ID="RND-6_FAMILY-19022";Tend="3027";Tstart="2764";shortTE="F";uid="981da4fb-7e94-4b5d-a019-95e18e6611bc"
CM032339.1	RepeatMasker	LINE/I	64735296	64735477	1374	+	.	ID="RND-6_FAMILY-1322";Tend="1150";Tstart="966";shortTE="F";uid="6f5eb6e9-d981-4f04-bead-e80603f28b80"
CM032339.1	RepeatMasker	DNA/hAT-Charlie	42483783	42484348	3351	+	.	ID="RND-5_FAMILY-4453";Tend="1479";Tstart="903";shortTE="F";uid="2bbee24c-1a5d-4479-847d-9b8dd3a5a295"
CM032339.1	RepeatMasker	LINE/R1	28027048	28027365	756	+	.	ID="RND-6_FAMILY-19022";Tend="3106";Tstart="2763";shortTE="F";uid="96f31a45-9aed-4f43-b48a-f4b08eea3341"
CM032339.1	RepeatMasker	DNA/Kolobok-E	16992834	16993501	5354	+	.	ID="RND-1_FAMILY-261";Tend="1630";Tstart="973";shortTE="F";uid="4c037e12-5285-487d-8e3f-760766bf4e41"
CM032339.1	RepeatMasker	DNA	50696944	50697053	490	+	.	ID="dna4-2_ap";Tend="200";Tstart="89";shortTE="F";uid="b658dee8-5434-4994-b66f-1bd8614dab5b"
CM032339.1	RepeatMasker	DNA/hAT	59910076	59911018	5904	+	.	ID="RND-5_FAMILY-3851";Tend="1614";Tstart="679";shortTE="F";uid="c5a8922b-bac9-4dd7-b7c4-0415b30c6ed6"
CM032339.1	RepeatMasker	Unknown	80210143	80210444	481	+	.	ID="RND-1_FAMILY-534";Tend="2111";Tstart="1791";shortTE="F";uid="d9714905-3935-4e02-baf9-a8eb2d9eb1e6"
CM032339.1	RepeatMasker	Unknown	4821290	4821499	1345	+	.	ID="RND-6_FAMILY-1381";Tend="1083";Tstart="862";shortTE="F";uid="1578ea10-aa32-4700-9367-26904281d88e"
CM032339.1	RepeatMasker	Unknown	22504318	22504973	3595	+	.	ID="RND-1_FAMILY-2";Tend="1650";Tstart="1077";shortTE="F";uid="5660f853-2462-495c-b7d8-e07b2eeec92d"
CM032339.1	RepeatMasker	Unknown	76682972	76683738	2534	+	.	ID="RND-1_FAMILY-59";Tend="1770";Tstart="981";shortTE="F";uid="26504b08-a45b-4b49-a26a-5220d5f2186a"
CM032339.1	RepeatMasker	LINE/R1	65976937	65978870	10855	+	.	ID="RND-6_FAMILY-19022";Tend="2639";Tstart="709";shortTE="F";uid="e6edcff1-4724-48ca-99f9-e36ceb312950"
CM032339.1	RepeatMasker	DNA/hAT-Ac	37985779	37986482	3472	+	.	ID="RND-6_FAMILY-8523";Tend="1420";Tstart="768";shortTE="F";uid="dfe574f9-78a6-4f10-8d71-9f609d6b2784"
CM032339.1	RepeatMasker	DNA/hAT-Tip100	29619132	29619259	805	+	.	ID="RND-6_FAMILY-1464";Tend="890";Tstart="770";shortTE="F";uid="dc21844a-00d3-473b-a111-e0ede14fe89d"
CM032339.1	RepeatMasker	RC/Helitron	78026290	78026463	838	+	.	ID="RND-6_FAMILY-4962";Tend="1528";Tstart="1348";shortTE="F";uid="776c759a-b071-425f-b960-a135ecbea0eb"
CM032339.1	RepeatMasker	DNA/TcMar-Mariner	55312037	55312353	1923	+	.	ID="RND-6_FAMILY-903";Tend="1750";Tstart="1432";shortTE="F";uid="e758bb31-f01a-4faf-aea3-6abdc75eca39"
CM032339.1	RepeatMasker	LINE/I	7879668	7879963	620	+	.	ID="RND-5_FAMILY-20541";Tend="1056";Tstart="701";shortTE="F";uid="b1bc7f33-498c-4daf-828b-8100c1fc8110"
CM032339.1	RepeatMasker	Unknown	71252803	71255572	17259	+	.	ID="RND-6_FAMILY-5191";Tend="3249";Tstart="736";shortTE="F";uid="b3f39307-ed00-4d6c-a6aa-f209c344a4bd"
CM032339.1	RepeatMasker	LTR/Gypsy	71472208	71473939	3116	+	.	ID="RND-6_FAMILY-5192";Tend="2769";Tstart="1077";shortTE="F";uid="86da069a-cc3b-4073-965f-bf053d0dad56"
CM032339.1	RepeatMasker	DNA/hAT-Tip100	26133860	26134893	1185	+	.	ID="HAT-1_TCA";Tend="1797";Tstart="723";shortTE="F";uid="eb691e49-1f23-43ad-bd79-f41a757b0252"
CM032339.1	RepeatMasker	Unknown	34345767	34347869	3081	+	.	ID="RND-1_FAMILY-71";Tend="2957";Tstart="712";shortTE="F";uid="db51bffc-e6ed-42db-b7df-3d2384d03714"
CM032339.1	RepeatMasker	DNA/hAT	32854702	32854886	622	+	.	ID="RND-5_FAMILY-3851";Tend="1539";Tstart="1345";shortTE="F";uid="7a3d13ca-3ff1-4e73-b477-eeb696cd1598"
CM032339.1	RepeatMasker	DNA/TcMar-Mariner	76629957	76630974	5925	+	.	ID="halyomorpha_halys-6_family-2440";Tend="1033";Tstart="1";shortTE="F";uid="c033190f-6dcc-4fad-a180-cd102218e8bc"
CM032339.1	RepeatMasker	DNA/hAT	23899133	23899407	583	+	.	ID="RND-4_FAMILY-333";Tend="1600";Tstart="1220";shortTE="F";uid="324704e1-980b-4f8b-9e44-c9f07c51ed32"
CM032339.1	RepeatMasker	DNA/TcMar-Pogo	36243881	36244001	446	+	.	ID="RND-6_FAMILY-1418";Tend="914";Tstart="794";shortTE="F";uid="3f796f42-aa2c-47e6-8b87-fe26882c472d"
CM032339.1	RepeatMasker	Unknown	81878026	81878350	719	+	.	ID="RND-6_FAMILY-115";Tend="1130";Tstart="797";shortTE="F";uid="53a473c1-8aae-4b41-82cc-cb99348133a1"
CM032339.1	RepeatMasker	LINE/Penelope	47579202	47582669	25618	+	.	ID="RND-6_FAMILY-7740";Tend="3655";Tstart="206";shortTE="F";uid="9cf67073-2d7f-4d35-ad9e-9ed980833783"
CM032339.1	RepeatMasker	Unknown	83419087	83419476	2028	+	.	ID="RND-6_FAMILY-540";Tend="1326";Tstart="962";shortTE="F";uid="b767d56a-97c1-459b-804b-389071d3fdee"
CM032339.1	RepeatMasker	Unknown	74001071	74001194	689	+	.	ID="RND-6_FAMILY-1889";Tend="1403";Tstart="1280";shortTE="F";uid="c1abfd33-44a1-4d49-8279-f19e14e2682a"
CM032339.1	RepeatMasker	DNA/hAT	56053853	56054439	1059	+	.	ID="RND-1_FAMILY-112";TEgroup="ctg_1%7CRND-1_FAMILY-112%7C6";Tend="1729";Tstart="973";shortTE="F";uid="0ceb31d3-658f-47be-9641-5cc8be0ec467"
CM032339.1	RepeatMasker	Unknown	52521855	52522409	2753	+	.	ID="RND-4_FAMILY-588";Tend="1514";Tstart="920";shortTE="F";uid="23ae1602-ba66-4095-90d2-a9d6592c2096"
CM032339.1	RepeatMasker	LINE/I	4134324	4135129	4007	+	.	ID="RND-5_FAMILY-6092";Tend="4560";Tstart="1474";shortTE="F";uid="e36c9ea3-41ac-4d6a-be69-bc34ee7cfde9"
CM032339.1	RepeatMasker	Unknown	71981715	71982762	1658	+	.	ID="RND-1_FAMILY-274";Tend="1713";Tstart="681";shortTE="F";uid="e5a14a27-fc2e-4a04-b884-1e6cdc8d5527"
CM032339.1	RepeatMasker	LINE/RTE-BovB	66379742	66381065	3204	+	.	ID="RND-6_FAMILY-2056";Tend="3100";Tstart="1780";shortTE="F";uid="806daf89-1ded-4a1f-a0f3-85c03c84e3b9"
CM032339.1	RepeatMasker	DNA/hAT?	85638554	85638667	431	+	.	ID="RND-6_FAMILY-3998";Tend="832";Tstart="727";shortTE="F";uid="dccb6826-313d-4beb-83a8-b00bedefd583"
CM032339.1	RepeatMasker	Unknown	44138335	44140156	13237	+	.	ID="RND-5_FAMILY-686";Tend="2483";Tstart="650";shortTE="F";uid="315aedfb-1a35-41a3-83d6-75f760c496de"
CM032339.1	RepeatMasker	DNA/TcMar-Tc1	77192509	77192679	422	+	.	ID="RND-6_FAMILY-2326";Tend="1245";Tstart="1044";shortTE="F";uid="dbf41e0b-ceb0-4efc-bd62-5573a6f1f197"
CM032339.1	RepeatMasker	Unknown	58808167	58808619	2858	+	.	ID="RND-5_FAMILY-2903";Tend="1465";Tstart="990";shortTE="F";uid="0a424f4d-ac32-48bc-a85c-272f215b1234"
CM032339.1	RepeatMasker	Unknown	7645702	7645967	1453	+	.	ID="RND-5_FAMILY-528";Tend="1386";Tstart="1112";shortTE="F";uid="5b2f519f-467f-4a3b-bbee-22d2b6cec6aa"
CM032339.1	RepeatMasker	DNA/hAT-Charlie	61133619	61133735	653	+	.	ID="RND-4_FAMILY-414";Tend="1004";Tstart="888";shortTE="F";uid="1917fd57-1583-4951-8984-13edde924dd1"
CM032339.1	RepeatMasker	Unknown	68477294	68477439	568	+	.	ID="RND-6_FAMILY-4760";Tend="1006";Tstart="859";shortTE="F";uid="f6740b42-ca35-4d38-bbd7-d8277d0f189c"
CM032339.1	RepeatMasker	Unknown	86198440	86199593	7749	+	.	ID="RND-1_FAMILY-453";Tend="1661";Tstart="510";shortTE="F";uid="64fd7e6e-6b71-42b7-8d22-7d08600855c8"
CM032339.1	RepeatMasker	DNA/TcMar-Mariner	85484385	85484935	729	+	.	ID="mariner-n32_rpr";Tend="708";Tstart="130";shortTE="F";uid="bbbd88b4-28e2-421f-96fe-88cdcfa5de63"
CM032339.1	RepeatMasker	DNA/TcMar-Tigger	3675794	3675938	628	+	.	ID="RND-6_FAMILY-4152";Tend="262";Tstart="117";shortTE="F";uid="d06c0ad2-4da9-4174-8604-cf2f9c39c57b"
CM032339.1	RepeatMasker	DNA/Maverick	74907587	74908714	4965	+	.	ID="RND-1_FAMILY-88";TEgroup="ctg_1%7CRND-1_FAMILY-88%7C1";Tend="732";Tstart="12";shortTE="F";uid="6ef3f7eb-e34f-46ee-b21d-559f6e34c86b"
CM032339.1	RepeatMasker	DNA/TcMar-Mariner	75198559	75198782	609	+	.	ID="RND-5_FAMILY-3309";Tend="284";Tstart="85";shortTE="F";uid="8df80485-4302-479d-8576-dc0d674cba1f"
CM032339.1	RepeatMasker	Unknown	50098265	50098491	1689	+	.	ID="RND-6_FAMILY-5767";Tend="856";Tstart="632";shortTE="F";uid="1f15bcb7-df43-415f-9bce-e649471a3b35"
CM032339.1	RepeatMasker	Unknown	72978834	72978968	649	+	.	ID="RND-4_FAMILY-341";Tend="1053";Tstart="928";shortTE="F";uid="20c404d2-421a-47ee-815d-89928aeb7781"
CM032339.1	RepeatMasker	Unknown	73715478	73716326	463	+	.	ID="RND-6_FAMILY-4730";Tend="1825";Tstart="929";shortTE="F";uid="fa6023fb-5cc8-41d5-9b2d-3829a4b1672e"
CM032339.1	RepeatMasker	DNA/TcMar-Mariner	73117068	73117763	3227	+	.	ID="MARINER-14_RPR";Tend="698";Tstart="1";shortTE="F";uid="55b9cb48-b77a-4d36-b719-cb1ed30c9a18"
CM032339.1	RepeatMasker	Unknown	41331278	41331562	1542	+	.	ID="RND-1_FAMILY-60";Tend="1229";Tstart="939";shortTE="F";uid="1344c746-154b-4d20-9de0-e89a25530e51"
CM032339.1	RepeatMasker	Unknown	12871998	12872239	1341	+	.	ID="RND-1_FAMILY-400";Tend="1280";Tstart="994";shortTE="F";uid="b19dd2dd-e7b9-416d-a465-40ca86cb4929"
CM032339.1	RepeatMasker	DNA/hAT-Charlie	21037561	21037672	416	+	.	ID="RND-5_FAMILY-3183";Tend="1387";Tstart="1279";shortTE="F";uid="b504d015-08f8-4bdb-a2d3-a609c7abe7d5"
CM032339.1	RepeatMasker	Unknown	19563272	19563560	582	+	.	ID="RND-4_FAMILY-959";Tend="1026";Tstart="834";shortTE="F";uid="095bc0e1-d86c-4ac7-8bd2-5a2b7100e73d"
CM032339.1	RepeatMasker	DNA/hAT-hAT19	35741812	35742037	515	+	.	ID="HAT-1_LHU";Tend="1131";Tstart="903";shortTE="F";uid="b2fd7873-2375-4f3a-b92b-693c41ed12ba"
CM032339.1	RepeatMasker	DNA/hAT-Tip100	70854856	70855261	1888	+	.	ID="RND-4_FAMILY-1411";Tend="1401";Tstart="972";shortTE="F";uid="ef700840-efab-4323-adb5-defced1568ec"
CM032339.1	RepeatMasker	Unknown	52095667	52096014	1386	+	.	ID="RND-6_FAMILY-5771";Tend="1525";Tstart="1213";shortTE="F";uid="ae945de1-b3c5-4a21-997d-908576459f7a"
CM032339.1	RepeatMasker	Unknown	81527134	81528117	1722	+	.	ID="RND-1_FAMILY-71";Tend="3985";Tstart="3006";shortTE="F";uid="fb9c73ff-bee8-427d-bc15-205691647e78"
CM032339.1	RepeatMasker	DNA/hAT-Tip100	79131903	79132186	2075	+	.	ID="RND-1_FAMILY-12";Tend="1238";Tstart="967";shortTE="F";uid="127cefa8-7113-4fd9-ab83-965ca2bc14e5"
CM032339.1	RepeatMasker	Unknown	36867401	36868070	3794	+	.	ID="RND-5_FAMILY-2023";Tend="1569";Tstart="814";shortTE="F";uid="94b62469-a08c-4df3-8eca-15d9a8b69ab4"
CM032339.1	RepeatMasker	DNA/P	65721819	65722309	2243	+	.	ID="RND-5_FAMILY-10134";Tend="1434";Tstart="857";shortTE="F";uid="5f349c27-c221-4c75-888d-542fd5d0f9c7"
CM032339.1	RepeatMasker	DNA/hAT-Tip100	26661035	26661248	685	+	.	ID="DNA8-106_AP";Tend="1072";Tstart="848";shortTE="F";uid="dd17f04b-d2fd-460a-9d2c-944eff04fbc9"
CM032339.1	RepeatMasker	LINE/RTE-BovB	83229971	83231150	1292	+	.	ID="RND-6_FAMILY-2056";TEgroup="ctg_1%7CRND-6_FAMILY-2056%7C9";Tend="3076";Tstart="1748";shortTE="F";uid="3688b51b-b4cc-4e94-ba38-04c12f945317"
CM032339.1	RepeatMasker	DNA/TcMar-Mariner	77254520	77255341	6779	+	.	ID="RND-1_FAMILY-385";Tend="1754";Tstart="928";shortTE="F";uid="84b9ecfa-9ccb-47a4-969f-7dc081ae937a"
CM032339.1	RepeatMasker	Unknown	66428916	66429175	1235	+	.	ID="RND-1_FAMILY-42";Tend="1704";Tstart="1435";shortTE="F";uid="e63452c2-f4a8-46c7-8c76-c04b258da9ba"
CM032339.1	RepeatMasker	DNA/hAT?	16646936	16647603	3987	+	.	ID="RND-6_FAMILY-10275";TEgroup="ctg_1%7CRND-6_FAMILY-10275%7C4";Tend="2042";Tstart="571";shortTE="F";uid="877f4a7f-9893-46c8-8014-31cf166c0766"
CM032339.1	RepeatMasker	Retroposon?	21494770	21494934	980	+	.	ID="RND-1_FAMILY-162";Tend="1157";Tstart="994";shortTE="F";uid="36296dff-fb10-45a3-bdb6-36d414e74e91"
CM032339.1	RepeatMasker	LTR/Gypsy	15443016	15443248	897	+	.	ID="GYPSY-24_DEL-I";Tend="2805";Tstart="2601";shortTE="F";uid="705c1722-fdd8-4887-a446-66481e3fbc41"
CM032339.1	RepeatMasker	DNA/TcMar-Pogo	68704542	68704867	939	+	.	ID="RND-6_FAMILY-1418";Tend="700";Tstart="392";shortTE="F";uid="d19c4a9f-d261-4f9e-8b78-765edfd65a8f"
CM032339.1	RepeatMasker	LINE/I-Jockey	39851018	39852030	7947	+	.	ID="RND-5_FAMILY-1695";Tend="4695";Tstart="3673";shortTE="F";uid="64ed6092-5639-4255-b803-4f21d8cbd9e8"
CM032339.1	RepeatMasker	DNA/hAT-Charlie	78447102	78447411	401	+	.	ID="RND-5_FAMILY-500";Tend="2101";Tstart="1793";shortTE="F";uid="ba978e32-681c-46b8-99a8-b4340f7c13fb"
CM032339.1	RepeatMasker	DNA/hAT-Tip100	33225644	33225800	438	+	.	ID="RND-6_FAMILY-2082";Tend="959";Tstart="825";shortTE="F";uid="d8d93836-05d0-4cc6-b937-f8b6473deba4"
CM032339.1	RepeatMasker	LINE/RTE-BovB	71925672	71926418	1758	+	.	ID="RND-5_FAMILY-12107";Tend="1095";Tstart="398";shortTE="F";uid="48530462-9928-47b8-8dda-cb97fc342976"
CM032339.1	RepeatMasker	Unknown	7850386	7850612	1434	+	.	ID="RND-1_FAMILY-93";Tend="1241";Tstart="1019";shortTE="F";uid="5c102ca7-246c-49a0-baba-75223bd8efe0"
CM032339.1	RepeatMasker	LTR/Pao	34969432	34969561	465	+	.	ID="RND-1_FAMILY-264";Tend="1939";Tstart="1820";shortTE="F";uid="9a3bcb7e-3d03-472c-9f02-bdd00b39228c"
CM032339.1	RepeatMasker	DNA/Maverick	22082271	22083813	12400	+	.	ID="RND-5_FAMILY-4271";Tend="4658";Tstart="3123";shortTE="F";uid="15b4dd4d-9ae1-4ef0-a002-53f61791cb6d"
CM032339.1	RepeatMasker	Unknown	63712067	63712283	466	+	.	ID="RND-4_FAMILY-221";Tend="1732";Tstart="1492";shortTE="F";uid="296e92fd-e0f4-4d88-b6b3-b95dac438393"
CM032339.1	RepeatMasker	DNA/hAT-Tip100	83425882	83426066	567	+	.	ID="RND-6_FAMILY-37543";Tend="1665";Tstart="1480";shortTE="F";uid="4d3e2f1a-9521-4135-9ac1-aff58addcc52"
CM032339.1	RepeatMasker	Unknown	9076435	9077409	2350	+	.	ID="RND-1_FAMILY-505";Tend="2128";Tstart="1203";shortTE="F";uid="90f96152-65c4-4c70-9e13-4df8652badc3"
CM032339.1	RepeatMasker	DNA/Kolobok-E	50800788	50802149	10647	+	.	ID="RND-5_FAMILY-1515";Tend="2825";Tstart="1508";shortTE="F";uid="63d3e96e-d71d-4452-bb4e-231a500101d3"
CM032339.1	RepeatMasker	DNA/CMC-Chapaev-3	38529069	38529215	789	+	.	ID="RND-5_FAMILY-9582";Tend="3647";Tstart="3501";shortTE="F";uid="7c3abdfa-2aa3-4ad1-88a9-a5f6a018882b"
CM032339.1	RepeatMasker	Unknown	6818652	6819220	2472	+	.	ID="RND-1_FAMILY-321";Tend="1375";Tstart="818";shortTE="F";uid="25711d2b-66f3-420a-bc10-c41e1a3bd229"
CM032339.1	RepeatMasker	DNA/hAT-Tip100	77934948	77935497	2990	+	.	ID="RND-5_FAMILY-8931";Tend="1394";Tstart="850";shortTE="F";uid="d9802c9b-98ab-4868-8926-9e4bdc10cb68"
CM032339.1	RepeatMasker	LINE/I-Jockey	26688818	26689120	2083	+	.	ID="RND-5_FAMILY-1920";Tend="3588";Tstart="3290";shortTE="F";uid="1e48a118-46f2-44f4-8954-4cec84dba344"
CM032339.1	RepeatMasker	Retroposon?	72859880	72861114	7380	+	.	ID="RND-1_FAMILY-152";Tend="2039";Tstart="750";shortTE="F";uid="561a2887-2795-4e86-afb4-6a80b380d9a0"
CM032339.1	RepeatMasker	LTR/Gypsy	3173098	3173576	2653	+	.	ID="RND-1_FAMILY-517";Tend="3099";Tstart="2674";shortTE="F";uid="7e784e91-e6b3-452d-8f05-91b970ea645d"
CM032339.1	RepeatMasker	DNA/Ginger-2	12496284	12496775	522	+	.	ID="RND-5_FAMILY-9842";Tend="942";Tstart="462";shortTE="F";uid="c2116264-e4f8-46ea-937f-95d733bce7ca"
CM032339.1	RepeatMasker	Unknown	14943682	14944592	4358	+	.	ID="RND-6_FAMILY-6616";Tend="1737";Tstart="694";shortTE="F";uid="993b896b-1779-4d29-af78-f60d03260522"
CM032339.1	RepeatMasker	Unknown	29454113	29454464	1325	+	.	ID="RND-1_FAMILY-4";Tend="4133";Tstart="3756";shortTE="F";uid="4ec70e7a-065a-4e55-a80c-6df96ab38981"
CM032339.1	RepeatMasker	DNA/hAT-Tip100	17714413	17714754	421	+	.	ID="RND-6_FAMILY-9961";Tend="1029";Tstart="692";shortTE="F";uid="7a234cb9-1daf-4bdc-879c-c46633e22f54"
CM032339.1	RepeatMasker	LINE/I-Jockey	58402962	58404098	9960	+	.	ID="RND-6_FAMILY-3446";Tend="2347";Tstart="1198";shortTE="F";uid="22b78d20-cdb0-4e14-94e1-9e5647de1e46"
CM032339.1	RepeatMasker	LINE/R1	41246978	41247276	1102	+	.	ID="RND-6_FAMILY-19022";Tend="3060";Tstart="2764";shortTE="F";uid="c0a6b43c-39b3-4f8a-bab4-653f19c79b04"
CM032339.1	RepeatMasker	Unknown	25757068	25759912	12017	+	.	ID="RND-1_FAMILY-2";Tend="6432";Tstart="2355";shortTE="F";uid="1224afbf-ff13-48d9-9ead-f94cea881569"
CM032339.1	RepeatMasker	DNA/hAT-Tip100	66195161	66195920	6338	+	.	ID="RND-1_FAMILY-571";Tend="1944";Tstart="1185";shortTE="F";uid="ac7089c7-02f8-4480-9fe9-99fdda16a372"
CM032339.1	RepeatMasker	RC/Helitron	32757042	32757269	763	+	.	ID="HELITRON-8_DRH";Tend="2619";Tstart="2393";shortTE="F";uid="44dcb0fa-2a64-4dcd-bb87-38c22729c26d"
CM032339.1	RepeatMasker	DNA/hAT-Charlie	54913622	54913737	669	+	.	ID="RND-5_FAMILY-4654";Tend="1351";Tstart="1240";shortTE="F";uid="7b497e51-27d7-46d3-9476-b240184c8b7b"
CM032339.1	RepeatMasker	DNA/hAT-Tip100	67117810	67118081	2210	+	.	ID="RND-1_FAMILY-12";Tend="1239";Tstart="974";shortTE="F";uid="bd7ccab5-62c0-4066-9fb8-aed10ca1285a"
CM032339.1	RepeatMasker	LTR/Gypsy	42338151	42338388	1322	+	.	ID="RND-6_FAMILY-444";Tend="2735";Tstart="2503";shortTE="F";uid="fe607b0b-377e-4fce-8d57-da1e024643aa"
CM032339.1	RepeatMasker	LINE/R1	39053878	39054008	451	+	.	ID="RND-1_FAMILY-309";Tend="2928";Tstart="2796";shortTE="F";uid="39edc37c-3415-403d-993c-9fc8a2f65202"
CM032339.1	RepeatMasker	DNA/hAT-Tip100	20882406	20882875	2773	+	.	ID="RND-4_FAMILY-19";Tend="1370";Tstart="953";shortTE="F";uid="fe93099e-2eff-4203-92c3-cff2f21fed95"
CM032339.1	RepeatMasker	LINE/Penelope	37590863	37590982	2756	+	.	ID="RND-6_FAMILY-17760";Tend="3121";Tstart="2352";shortTE="F";uid="09a79d43-dd3f-49e1-a09d-2cf0a287eb06"
CM032339.1	RepeatMasker	Unknown	56230435	56230748	1863	+	.	ID="RND-1_FAMILY-93";Tend="1242";Tstart="940";shortTE="F";uid="acf1b49f-f87c-4a0a-87cf-defd196ee927"
CM032339.1	RepeatMasker	Unknown	16315637	16315820	1100	+	.	ID="RND-6_FAMILY-2412";Tend="1254";Tstart="1079";shortTE="F";uid="b4d75ada-1cb3-4f87-a82f-a7d3b2755189"
CM032339.1	RepeatMasker	LINE/I-Jockey	71191720	71191844	531	+	.	ID="RND-6_FAMILY-6029";Tend="812";Tstart="704";shortTE="F";uid="fb2ffc18-a47b-498d-aab8-291bb5a7d0ba"
CM032339.1	RepeatMasker	Retroposon?	72911339	72911586	1315	+	.	ID="RND-6_FAMILY-2790";Tend="1556";Tstart="1322";shortTE="F";uid="0d9c3b94-058c-4ef9-9f50-c76867831190"
CM032339.1	RepeatMasker	DNA/Crypton	52650619	52650992	2608	+	.	ID="RND-1_FAMILY-109";Tend="1329";Tstart="962";shortTE="F";uid="e2abddc7-cda3-4b8a-8ed8-da45a0d5f7d8"
CM032339.1	RepeatMasker	Unknown	34720276	34720585	2708	+	.	ID="RND-6_FAMILY-20003";Tend="1067";Tstart="758";shortTE="F";uid="3c435f8a-9d1a-43d2-8ac6-ecd06de2d517"
CM032339.1	RepeatMasker	LINE/Penelope	51431726	51432001	1405	+	.	ID="RND-1_FAMILY-293";Tend="2999";Tstart="2716";shortTE="F";uid="f57c031d-635c-427e-b75c-fb7f19508b96"
CM032339.1	RepeatMasker	LINE/Penelope	41442364	41443782	7620	+	.	ID="RND-5_FAMILY-11870";TEgroup="ctg_1%7CRND-5_FAMILY-11870%7C7";Tend="2164";Tstart="672";shortTE="F";uid="5d34a6df-9611-452e-a1ba-d3e2248f805e"
CM032339.1	RepeatMasker	DNA/hAT-hATm	35402657	35403315	1073	+	.	ID="HAT-4C_AP";Tend="2196";Tstart="1535";shortTE="F";uid="979f982d-c9c4-4658-b759-ca74a90b8f23"
CM032339.1	RepeatMasker	Unknown	11301050	11301580	558	+	.	ID="RND-5_FAMILY-8951";Tend="1579";Tstart="908";shortTE="F";uid="bae1a140-cef8-466e-bac8-5970bdfef01f"
CM032339.1	RepeatMasker	DNA/hAT	13404640	13406993	19169	+	.	ID="RND-1_FAMILY-484";Tend="2904";Tstart="560";shortTE="F";uid="58f8f5c4-8897-4845-8d21-ffbffb2a07dc"
CM032339.1	RepeatMasker	Unknown	23884274	23885212	2769	+	.	ID="RND-6_FAMILY-13417";Tend="1376";Tstart="444";shortTE="F";uid="c1658ed7-79d3-4445-acc9-7bc634aae6e4"
CM032339.1	RepeatMasker	LTR/Pao	70563858	70564753	8119	+	.	ID="RND-5_FAMILY-224";Tend="896";Tstart="1";shortTE="F";uid="3082193b-0e4c-4232-8797-271ef37eaa96"
CM032339.1	RepeatMasker	Unknown	47847242	47848585	6610	+	.	ID="RND-4_FAMILY-4292";Tend="3243";Tstart="1943";shortTE="F";uid="68fd01c8-2b8a-4ec4-8b56-497631c2e944"
CM032339.1	RepeatMasker	Unknown	33924047	33924462	2542	+	.	ID="RND-1_FAMILY-95";Tend="986";Tstart="587";shortTE="F";uid="b2f71921-1e1f-48de-a4bc-1cf8088da5ca"
CM032339.1	RepeatMasker	DNA/hAT-hATm	13726176	13726892	506	+	.	ID="HAT-4C_AP";Tend="3085";Tstart="2372";shortTE="F";uid="cab2bf19-ceb0-4a0e-831c-75df3b82e972"
CM032339.1	RepeatMasker	DNA/hAT-Tip100	9602919	9603370	3455	+	.	ID="RND-1_FAMILY-255";Tend="1222";Tstart="744";shortTE="F";uid="639d3211-a254-4053-b09a-a8404b065eba"
CM032339.1	RepeatMasker	DNA/MULE-NOF	17334846	17335332	1207	+	.	ID="RND-5_FAMILY-2057";TEgroup="ctg_1%7CRND-5_FAMILY-2057%7C1";Tend="2283";Tstart="699";shortTE="F";uid="653f1e5d-77c0-414a-ad70-629b93157bea"
CM032339.1	RepeatMasker	Unknown	6439176	6439598	2176	+	.	ID="RND-1_FAMILY-34";Tend="1278";Tstart="919";shortTE="F";uid="050ac2d2-ed8b-4092-83ea-e024c72ef612"
CM032339.1	RepeatMasker	LINE/I-Jockey	64086440	64086750	1716	+	.	ID="RND-6_FAMILY-468";Tend="3709";Tstart="3400";shortTE="F";uid="f77e8834-3118-4910-9094-eda5c35a7f98"
CM032339.1	RepeatMasker	DNA/Maverick	46110031	46114683	36510	+	.	ID="RND-1_FAMILY-256";Tend="5253";Tstart="657";shortTE="F";uid="d9aa67a4-dae7-440d-a7c2-3e5e7f1d12fc"
CM032339.1	RepeatMasker	DNA/Kolobok-E	50797117	50798641	12061	+	.	ID="RND-5_FAMILY-1515";Tend="1516";Tstart="2";shortTE="F";uid="d7f98688-c4c3-47c5-a5ea-1950d6fa96bc"
CM032339.1	RepeatMasker	LINE/I-Jockey	55228027	55228407	459	+	.	ID="RND-5_FAMILY-6258";Tend="1706";Tstart="1314";shortTE="F";uid="9eced63f-a57f-4ab0-b492-81fbe6eee7ea"
CM032339.1	RepeatMasker	DNA/hAT-hATm	3166855	3167299	565	+	.	ID="HAT-6_AP";Tend="1158";Tstart="712";shortTE="F";uid="0f320a2c-428b-49f9-91ca-cebd06353a0b"
CM032339.1	RepeatMasker	Unknown	25808961	25809067	670	+	.	ID="RND-5_FAMILY-5251";Tend="1433";Tstart="1328";shortTE="F";uid="4fb5b268-5247-4103-ab8b-5f7277a888b0"
CM032339.1	RepeatMasker	Unknown	17312003	17312432	1849	+	.	ID="RND-1_FAMILY-225";Tend="1331";Tstart="904";shortTE="F";uid="3da3461a-79c6-48b8-a536-617452bfcd8f"
CM032339.1	RepeatMasker	Unknown	70482869	70483083	1875	+	.	ID="RND-6_FAMILY-10727";Tend="1642";Tstart="1428";shortTE="F";uid="81d4c482-338c-4370-b291-c83ce7b843fe"
CM032339.1	RepeatMasker	Unknown	54533195	54533345	602	+	.	ID="RND-5_FAMILY-528";Tend="1333";Tstart="1172";shortTE="F";uid="6950e311-9396-4853-ad0d-e5a839d8400a"
CM032339.1	RepeatMasker	DNA/TcMar-Tc1	34377281	34377863	655	+	.	ID="RND-6_FAMILY-15411";Tend="2514";Tstart="1928";shortTE="F";uid="50aca1a1-3dbb-4f76-a864-64583220040c"
CM032339.1	RepeatMasker	Unknown	26723525	26726082	3800	+	.	ID="RND-1_FAMILY-47";Tend="4344";Tstart="97";shortTE="F";uid="3568b686-de49-412e-9908-d3c72f4f55e0"
CM032339.1	RepeatMasker	DNA/hAT-Ac	45033675	45033859	475	+	.	ID="RND-6_FAMILY-14672";Tend="1816";Tstart="1644";shortTE="F";uid="991fbae6-4fd4-42fa-9f11-6b988b5f90c3"
CM032339.1	RepeatMasker	LTR/Pao	61368209	61374655	5929	+	.	ID="RND-6_FAMILY-3206";TEgroup="ctg_1%7CRND-6_FAMILY-3206%7C2";Tend="5710";Tstart="260";shortTE="F";uid="7df70e5b-bd60-422a-947e-9f15e2b5d525"
CM032339.1	RepeatMasker	DNA/Kolobok-E	35752643	35753602	5349	+	.	ID="rnd-1_family-261";Tend="1657";Tstart="650";shortTE="F";uid="cc2a80c1-0be9-4103-b2ae-34d36ed98a15"
CM032339.1	RepeatMasker	DNA/hAT-Charlie	54798617	54798876	1848	+	.	ID="RND-1_FAMILY-461";Tend="1184";Tstart="886";shortTE="F";uid="289e1bee-c6f6-4685-b14c-507d885cd43c"
CM032339.1	RepeatMasker	LTR/Gypsy	902710	903565	2844	+	.	ID="RND-5_FAMILY-2941";TEgroup="ctg_1%7CRND-5_FAMILY-2941%7C1";Tend="1459";Tstart="720";shortTE="F";uid="d0bae75a-f034-4510-baaa-dc79988bab75"
CM032339.1	RepeatMasker	LINE/L1	56632087	56632532	707	+	.	ID="RND-5_FAMILY-907";Tend="1718";Tstart="1282";shortTE="F";uid="5a03e2f1-07d1-4d68-9828-8d00399b3a37"
CM032339.1	RepeatMasker	DNA/TcMar-Tc1	17791672	17792473	5018	+	.	ID="RND-6_FAMILY-5033";Tend="1467";Tstart="644";shortTE="F";uid="dbb7ed77-33e9-4176-a67c-951dd015fdc9"
CM032339.1	RepeatMasker	Unknown	53661656	53662157	575	+	.	ID="RND-6_FAMILY-8957";Tend="2483";Tstart="1985";shortTE="F";uid="fab549b0-e18e-48f1-a9fd-f8640d488fe6"
CM032339.1	RepeatMasker	LINE/L2	60258312	60259227	4436	+	.	ID="RND-1_FAMILY-77";TEgroup="ctg_1%7CRND-1_FAMILY-77%7C28";Tend="1796";Tstart="440";shortTE="F";uid="ed9aa0af-7458-40a7-9d27-f2a3dd28591a"
CM032339.1	RepeatMasker	DNA/hAT	54535442	54535671	526	+	.	ID="RND-4_FAMILY-386";Tend="1480";Tstart="1247";shortTE="F";uid="79820483-4495-4ffe-bc90-4af3d4321994"
CM032339.1	RepeatMasker	LTR/Gypsy	37577865	37578049	411	+	.	ID="GYPSY-24_DEL-I";Tend="2821";Tstart="2635";shortTE="F";uid="1cbe3cd4-02af-43f2-bcfd-8adeb6ed33b1"
CM032339.1	RepeatMasker	Unknown	26879421	26881489	16077	+	.	ID="RND-6_FAMILY-8518";Tend="2610";Tstart="559";shortTE="F";uid="0e9f48ef-7ef4-4b4c-80fd-f37d275de12e"
CM032339.1	RepeatMasker	Unknown	49003263	49004193	7687	+	.	ID="RND-1_FAMILY-579";Tend="1542";Tstart="612";shortTE="F";uid="2915257f-3982-4007-915f-26490225bd08"
CM032339.1	RepeatMasker	DNA/hAT-Tip100	59572276	59572764	2862	+	.	ID="RND-6_FAMILY-2081";Tend="1414";Tstart="923";shortTE="F";uid="4e7fb415-cf46-409d-a386-3aa3f37661e9"
CM032339.1	RepeatMasker	DNA/hAT-Ac	76163630	76163767	588	+	.	ID="rnd-1_family-178";Tend="1782";Tstart="1617";shortTE="F";uid="31b3e3db-db0d-44ad-9011-2ef970990967"
CM032339.1	RepeatMasker	DNA/hAT-hAT19	28000325	28000536	630	+	.	ID="hat-n6b_ap";Tend="203";Tstart="3";shortTE="F";uid="fb68ad97-928a-438e-b91f-17eed4466b24"
CM032339.1	RepeatMasker	LINE/R1	80230046	80230961	6534	+	.	ID="RND-6_FAMILY-3080";Tend="1069";Tstart="200";shortTE="F";uid="8a944e61-ff33-42a0-8648-68d7a3c59511"
CM032339.1	RepeatMasker	Unknown	19367454	19367968	3175	+	.	ID="RND-1_FAMILY-358";Tend="1390";Tstart="854";shortTE="F";uid="9ad3c51c-ebf3-41ae-a404-8150b72c9619"
CM032339.1	RepeatMasker	Unknown	10674278	10675225	1537	+	.	ID="RND-1_FAMILY-337";TEgroup="ctg_1%7CRND-1_FAMILY-337%7C1";Tend="1777";Tstart="946";shortTE="F";uid="b69446f9-9a2c-4ed5-a5f6-9219daadd502"
CM032339.1	RepeatMasker	LINE/I-Jockey	53219987	53220217	706	+	.	ID="RND-4_FAMILY-1693";Tend="1032";Tstart="788";shortTE="F";uid="a280e8e0-3c58-4169-a4a2-58dc491d7405"
CM032339.1	RepeatMasker	LINE/I-Jockey	21638546	21639172	3957	+	.	ID="RND-5_FAMILY-4853";Tend="1605";Tstart="984";shortTE="F";uid="c7cada97-4a8b-4e58-b805-37f06c970459"
CM032339.1	RepeatMasker	LTR/Gypsy	76730712	76730928	1101	+	.	ID="RND-6_FAMILY-24458";Tend="516";Tstart="308";shortTE="F";uid="f526310d-5a52-44c5-9d0f-3f45522d8891"
CM032339.1	RepeatMasker	LTR/Gypsy	75467298	75467583	1311	+	.	ID="RND-5_FAMILY-2941";Tend="907";Tstart="619";shortTE="F";uid="dcab0fc9-4c40-484b-9aeb-15cff65ac986"
CM032339.1	RepeatMasker	DNA/TcMar-Tc1	63737413	63737643	1090	+	.	ID="RND-1_FAMILY-52";Tend="1688";Tstart="1426";shortTE="F";uid="2fde7599-fa2c-48fa-945c-7cd11a4a85f2"
CM032339.1	RepeatMasker	Unknown	71949356	71949728	1507	+	.	ID="RND-1_FAMILY-274";Tend="617";Tstart="245";shortTE="F";uid="08d5c08d-8f23-4ab0-ae4d-8c6324447cd0"
CM032339.1	RepeatMasker	Unknown	43220491	43220747	1292	+	.	ID="RND-1_FAMILY-61";Tend="1857";Tstart="1597";shortTE="F";uid="42217095-df7d-46c7-8ed9-7212e7bb54aa"
CM032339.1	RepeatMasker	Unknown	5149608	5150357	2796	+	.	ID="RND-1_FAMILY-322";Tend="1533";Tstart="840";shortTE="F";uid="9258df2f-1862-459c-932a-e39865f38961"
CM032339.1	RepeatMasker	DNA/TcMar-Tc1	45224399	45224531	456	+	.	ID="MARINER-62_HSAL";Tend="490";Tstart="359";shortTE="F";uid="abd48555-15ce-452b-abe5-662b58803b7f"
CM032339.1	RepeatMasker	DNA	68785429	68787682	16602	+	.	ID="RND-1_FAMILY-221";Tend="3098";Tstart="827";shortTE="F";uid="a4e8006e-5de7-4d8b-a175-c99998710031"
CM032339.1	RepeatMasker	DNA/hAT-Tip100	49449620	49449773	491	+	.	ID="RND-6_FAMILY-8471";Tend="1071";Tstart="929";shortTE="F";uid="37f0f89e-40d5-418d-8441-62890b4d7d13"
CM032339.1	RepeatMasker	Unknown	65615	66051	3364	+	.	ID="RND-1_FAMILY-272";Tend="1890";Tstart="1421";shortTE="F";uid="ee417f52-e61c-4380-80e9-dd1f47463151"
CM032339.1	RepeatMasker	DNA/Maverick	68877225	68884473	55986	+	.	ID="RND-1_FAMILY-268";Tend="8745";Tstart="1483";shortTE="F";uid="bd376a5f-25ea-4a45-b50a-962adb0bef21"
CM032339.1	RepeatMasker	LINE/R1	74427047	74427470	868	+	.	ID="RND-6_FAMILY-18784";Tend="1372";Tstart="953";shortTE="F";uid="44d70787-d180-4d91-b29c-b618e9fecece"
CM032339.1	RepeatMasker	RC/Helitron	9183277	9183494	507	+	.	ID="HELITRON-N1_RPR";Tend="916";Tstart="696";shortTE="F";uid="15b9e2e4-8789-4ee9-b63d-2704140f108f"
CM032339.1	RepeatMasker	DNA/hAT-Charlie	80797168	80797858	5056	+	.	ID="RND-5_FAMILY-4453";Tend="1613";Tstart="929";shortTE="F";uid="c18670c6-49b2-4e4b-8fec-ea59d0f75b44"
CM032339.1	RepeatMasker	DNA/hAT-Charlie	85277356	85278107	6341	+	.	ID="RND-1_FAMILY-370";Tend="1572";Tstart="818";shortTE="F";uid="c880fc39-ae7d-44f5-afbf-22d150db3773"
CM032339.1	RepeatMasker	Unknown	15379042	15379275	1096	+	.	ID="RND-1_FAMILY-333";Tend="1156";Tstart="936";shortTE="F";uid="4b24bc71-11e5-4112-aa87-fa3cac640460"
CM032339.1	RepeatMasker	DNA/hAT-hATm	13726991	13727178	659	+	.	ID="RND-6_FAMILY-2372";Tend="1234";Tstart="1027";shortTE="F";uid="1e71d90a-7064-46a2-a436-9362f71b03e4"
CM032339.1	RepeatMasker	Unknown	74483150	74483570	2209	+	.	ID="RND-1_FAMILY-34";Tend="1312";Tstart="910";shortTE="F";uid="9ea3cf9e-43e6-491d-8aa1-0fbdf47d80f0"
CM032339.1	RepeatMasker	Unknown	58289214	58289616	2043	+	.	ID="RND-4_FAMILY-1619";Tend="1282";Tstart="945";shortTE="F";uid="d5305826-d602-4d0e-9014-bfc354cddff4"
CM032339.1	RepeatMasker	DNA/hAT-Ac	8774499	8774626	509	+	.	ID="DNA8-99_AP";Tend="128";Tstart="1";shortTE="F";uid="2b865fa9-0f4a-4e47-92ee-120c2e0b2d68"
CM032339.1	RepeatMasker	DNA/Kolobok-E	73814715	73814816	700	+	.	ID="RND-1_FAMILY-241";Tend="1570";Tstart="1473";shortTE="F";uid="d1790f30-93ea-4ebb-8f4e-cccfd6e9d206"
CM032339.1	RepeatMasker	LINE/I-Jockey	38698944	38699071	786	+	.	ID="RND-5_FAMILY-4853";Tend="1619";Tstart="1499";shortTE="F";uid="7ecf55c0-6e91-45f7-aa89-0b9774100a44"
CM032339.1	RepeatMasker	LINE/RTE-BovB	46829404	46830170	4105	+	.	ID="RND-1_FAMILY-91";Tend="1594";Tstart="877";shortTE="F";uid="9198c09f-8892-4ac0-9053-9ea1a904cffb"
CM032339.1	RepeatMasker	DNA/TcMar-m44	66011959	66012850	751	+	.	ID="mariner-3_ap";Tend="1653";Tstart="696";shortTE="F";uid="b3faf499-2e17-4712-ab31-a90e13609b3a"
CM032339.1	RepeatMasker	Unknown	71959601	71960312	1341	+	.	ID="RND-1_FAMILY-274";Tend="1705";Tstart="926";shortTE="F";uid="480822fc-1a80-49ab-8d93-ce4953f7bfbc"
CM032339.1	RepeatMasker	DNA/TcMar-Mariner	53049064	53049769	663	+	.	ID="halyomorpha_halys-6_family-2440";Tend="1259";Tstart="184";shortTE="F";uid="b12ee3cc-ea84-47db-8a7d-bb06ed77dc9f"
CM032339.1	RepeatMasker	DNA/Maverick	22092251	22092815	3459	+	.	ID="RND-5_FAMILY-1845";Tend="2705";Tstart="2167";shortTE="F";uid="13c81596-4f9a-42cd-be16-02f0ba597c35"
CM032339.1	RepeatMasker	DNA/hAT	57798415	57799182	5464	+	.	ID="RND-1_FAMILY-479";Tend="2107";Tstart="1312";shortTE="F";uid="d17abd73-967e-44d9-869a-50a89840b4dd"
CM032339.1	RepeatMasker	LINE/R1	76458953	76459928	1574	+	.	ID="RND-5_FAMILY-337";Tend="3284";Tstart="2226";shortTE="F";uid="eb6ff01b-5636-41f5-9e89-574389247288"
CM032339.1	RepeatMasker	DNA/hAT-Charlie	78252727	78255487	22636	+	.	ID="RND-6_FAMILY-8851";Tend="2979";Tstart="281";shortTE="F";uid="ee1ecf57-f457-4ac1-934e-fd5a15d6132c"
CM032339.1	RepeatMasker	Unknown	39946957	39947438	1000	+	.	ID="RND-6_FAMILY-321";Tend="898";Tstart="425";shortTE="F";uid="8e5812fc-951c-46b6-893a-c922eb8be7ab"
CM032339.1	RepeatMasker	RC/Helitron	78336267	78337429	445	+	.	ID="RND-1_FAMILY-211";TEgroup="ctg_1%7CRND-1_FAMILY-211%7C9";Tend="4258";Tstart="238";shortTE="F";uid="5b3102b2-4c12-417f-8d4e-65960d26ee50"
CM032339.1	RepeatMasker	LINE/R1	43558660	43560338	8774	+	.	ID="RND-5_FAMILY-3988";Tend="1737";Tstart="11";shortTE="F";uid="b390e61d-3229-4a85-b71f-b4b9e7b16b74"
CM032339.1	RepeatMasker	Retroposon?	75833217	75834258	6546	+	.	ID="RND-1_FAMILY-29";Tend="2070";Tstart="1037";shortTE="F";uid="6b7716bc-6332-410e-aa6b-080782028197"
CM032339.1	RepeatMasker	LINE/I-Jockey	73862232	73862890	1522	+	.	ID="RND-6_FAMILY-468";Tend="1798";Tstart="1124";shortTE="F";uid="e286aab4-b52e-417e-9b8c-a93c98e4f605"
CM032339.1	RepeatMasker	Unknown	64397090	64398160	3198	+	.	ID="RND-4_FAMILY-221";TEgroup="ctg_1%7CRND-4_FAMILY-221%7C24";Tend="2031";Tstart="788";shortTE="F";uid="ff9500d8-69bd-46e6-8f81-0d37c991be29"
CM032339.1	RepeatMasker	DNA/hAT	80774694	80775143	1033	+	.	ID="RND-1_FAMILY-484";Tend="1130";Tstart="681";shortTE="F";uid="460cd7c2-733a-478c-bb63-a7e7504f7d24"
CM032339.1	RepeatMasker	DNA	63277590	63277955	1337	+	.	ID="DNA8-27_AP";Tend="763";Tstart="357";shortTE="F";uid="82a8b776-de03-4a4d-adf2-37644c82ef98"
CM032339.1	RepeatMasker	Unknown	1239714	1240008	1987	+	.	ID="RND-1_FAMILY-10";Tend="1260";Tstart="914";shortTE="F";uid="9bfda976-4a29-4267-a089-7d5adf36e24f"
CM032339.1	RepeatMasker	LINE/R1	76222172	76222365	1182	+	.	ID="RND-6_FAMILY-19022";Tend="3219";Tstart="3035";shortTE="F";uid="fb4081ac-05aa-4ba8-a32e-53271061a781"
CM032339.1	RepeatMasker	DNA/TcMar-Mariner	5609848	5610010	488	+	.	ID="RND-5_FAMILY-1016";Tend="221";Tstart="52";shortTE="F";uid="1c87b831-30ab-4e3a-87c1-b082d4d266ae"
CM032339.1	RepeatMasker	DNA/PiggyBac	68749908	68750679	577	+	.	ID="PIGGYBAC-21_LMI";Tend="1639";Tstart="871";shortTE="F";uid="4e3185ca-bc64-4379-a437-96aff16b7de5"
CM032339.1	RepeatMasker	Unknown	29112376	29112895	2799	+	.	ID="RND-1_FAMILY-290";Tend="1489";Tstart="934";shortTE="F";uid="78e851a6-6e6a-433c-b867-b0209f845083"
CM032339.1	RepeatMasker	LINE/R1	70229778	70229996	471	+	.	ID="RND-4_FAMILY-2667";Tend="218";Tstart="1";shortTE="F";uid="9b7a30fd-947a-438e-8125-b254a7f86ac8"
CM032339.1	RepeatMasker	LINE/RTE-BovB	34439682	34440404	711	+	.	ID="RTE-4_LMI";Tend="1210";Tstart="482";shortTE="F";uid="5193ba7f-5021-4d88-a144-95762d1090f4"
CM032339.1	RepeatMasker	LTR/Copia	11837247	11839461	7594	+	.	ID="RND-1_FAMILY-455";Tend="2758";Tstart="1135";shortTE="F";uid="9368e7c5-4402-4ae7-bd45-98d9c2b20111"
CM032339.1	RepeatMasker	LINE/Penelope	42258426	42258715	2422	+	.	ID="RND-1_FAMILY-56";Tend="2132";Tstart="1842";shortTE="F";uid="6da667c5-7718-472e-a0e2-26818f0f4dd2"
CM032339.1	RepeatMasker	LTR/Gypsy	47914788	47915202	458	+	.	ID="RND-1_FAMILY-352";Tend="6266";Tstart="5852";shortTE="F";uid="5c85edbc-c4b2-4eec-9895-4ba0ba69ffc1"
CM032339.1	RepeatMasker	DNA/hAT	36875433	36876012	3228	+	.	ID="RND-1_FAMILY-112";Tend="1733";Tstart="1123";shortTE="F";uid="84fd0493-5502-4a9b-9301-fb297cc6edbd"
CM032339.1	RepeatMasker	DNA/hAT-Charlie	76296742	76297751	4260	+	.	ID="RND-6_FAMILY-4556";Tend="1921";Tstart="852";shortTE="F";uid="a58fb993-507e-425f-9b5d-a01285783e1a"
CM032339.1	RepeatMasker	LINE/I-Jockey	33549852	33550444	2530	+	.	ID="RND-5_FAMILY-1920";Tend="1799";Tstart="1228";shortTE="F";uid="e3738642-6a40-4b57-ac74-7e9beba56ec1"
CM032339.1	RepeatMasker	LINE/R1	631956	634240	7286	+	.	ID="RND-6_FAMILY-18784";Tend="2703";Tstart="436";shortTE="F";uid="8f536feb-2384-4ab1-8e4b-1b3228de3099"
CM032339.1	RepeatMasker	Unknown	67574303	67574858	4272	+	.	ID="RND-1_FAMILY-135";Tend="1485";Tstart="919";shortTE="F";uid="ab0a2f31-8ed0-4a6f-aece-9e00f64778a7"
CM032339.1	RepeatMasker	DNA/hAT-hATm	664868	666504	1991	+	.	ID="HAT-4C_AP";Tend="3221";Tstart="1572";shortTE="F";uid="69fc16f8-b9e4-4aa6-a3eb-14da1683a689"
CM032339.1	RepeatMasker	DNA/hAT-Blackjack	29031844	29031985	732	+	.	ID="RND-1_FAMILY-18";Tend="1137";Tstart="940";shortTE="F";uid="ce29feb7-7a08-4f2c-8361-b5d3e2112e2f"
CM032339.1	RepeatMasker	LINE/Penelope	76120499	76122547	12045	+	.	ID="RND-1_FAMILY-411";Tend="1843";Tstart="164";shortTE="F";uid="e1c6c016-0601-40c9-bc23-2b9b30e4db39"
CM032339.1	RepeatMasker	DNA/TcMar-Mariner	72393210	72393833	3119	+	.	ID="RND-5_FAMILY-885";Tend="1608";Tstart="949";shortTE="F";uid="0f484913-f17b-4b2b-8291-87af78fe651f"
CM032339.1	RepeatMasker	LINE/Penelope	42250223	42252903	670	+	.	ID="RND-6_FAMILY-7740";TEgroup="ctg_1%7CRND-6_FAMILY-7740%7C8";Tend="3655";Tstart="780";shortTE="F";uid="d213143f-0173-49b7-9a5a-33a8c4a379e5"
CM032339.1	RepeatMasker	LINE/Penelope	58399485	58399696	945	+	.	ID="RND-1_FAMILY-379";Tend="808";Tstart="608";shortTE="F";uid="9949e5d6-6ae7-4fd8-90bf-d6a3eac2155c"
CM032339.1	RepeatMasker	LINE/L2	26885558	26886072	4411	+	.	ID="RND-1_FAMILY-77";Tend="3978";Tstart="3463";shortTE="F";uid="ba1d16fa-6de3-49fd-aa61-8c60b80a9712"
CM032339.1	RepeatMasker	DNA/hAT-hAT19	14521722	14523379	11194	+	.	ID="RND-6_FAMILY-182";Tend="2261";Tstart="595";shortTE="F";uid="fdca52f7-9cef-4efa-8666-20333e23445a"
CM032339.1	RepeatMasker	LTR/Gypsy	35832525	35832647	803	+	.	ID="RND-6_FAMILY-1398";Tend="5429";Tstart="5308";shortTE="F";uid="f9c88044-aef6-451c-b4bb-59bfff1422e4"
CM032339.1	RepeatMasker	DNA/TcMar-Tc4	22983461	22983753	1649	+	.	ID="RND-5_FAMILY-1844";Tend="1327";Tstart="1060";shortTE="F";uid="caf71a0e-74b6-4353-b9a1-f6af6471e695"
CM032339.1	RepeatMasker	Unknown	5202690	5203503	748	+	.	ID="RND-6_FAMILY-1136";Tend="1590";Tstart="999";shortTE="F";uid="6f7a986e-fcc9-48d1-97ab-6065e2117be1"
CM032339.1	RepeatMasker	LINE/I-Jockey	69914800	69915724	4753	+	.	ID="RND-6_FAMILY-468";Tend="4305";Tstart="3360";shortTE="F";uid="0f102142-2bad-441c-8a20-2d8d2a038347"
CM032339.1	RepeatMasker	DNA/PIF-Harbinger	17055929	17056273	1799	+	.	ID="RND-6_FAMILY-3296";Tend="1396";Tstart="1006";shortTE="F";uid="e412bd4d-4ef5-4f75-bfad-f1212b0954d6"
CM032339.1	RepeatMasker	Unknown	46846146	46846404	868	+	.	ID="RND-6_FAMILY-242";Tend="1789";Tstart="1528";shortTE="F";uid="d2e9926b-aab3-47fe-9e3d-c44efb16e018"
CM032339.1	RepeatMasker	Unknown	28375538	28375733	1234	+	.	ID="RND-1_FAMILY-60";Tend="1128";Tstart="932";shortTE="F";uid="7ee48780-6cc7-4403-997b-001ceeaf391d"
CM032339.1	RepeatMasker	LTR/Gypsy	37642600	37642724	491	+	.	ID="RND-6_FAMILY-24458";Tend="516";Tstart="393";shortTE="F";uid="03046597-b1dd-4e6d-b6e8-a925f15fcd27"
CM032339.1	RepeatMasker	DNA/hAT-Tip100	49785525	49785861	2037	+	.	ID="RND-1_FAMILY-46";Tend="1277";Tstart="947";shortTE="F";uid="f2a09afa-5ebc-4856-944c-824ab91e082c"
CM032339.1	RepeatMasker	LTR/Gypsy	76737842	76738814	2272	+	.	ID="RND-5_FAMILY-6397";Tend="5099";Tstart="4115";shortTE="F";uid="073cef81-fe66-44e9-b8d1-f8efe814dd33"
CM032339.1	RepeatMasker	Unknown	79794798	79795684	2593	+	.	ID="RND-5_FAMILY-8951";Tend="839";Tstart="10";shortTE="F";uid="821eaf42-7e3b-4124-8c70-c0bdb7c8e869"
CM032339.1	RepeatMasker	Unknown	73365840	73366127	963	+	.	ID="RND-5_FAMILY-3425";Tend="1183";Tstart="856";shortTE="F";uid="0e772294-71e5-45a5-a2ef-61dc5d14cefd"
CM032339.1	RepeatMasker	Unknown	6214587	6214985	1144	+	.	ID="RND-1_FAMILY-54";Tend="1289";Tstart="884";shortTE="F";uid="69af5171-3c8b-4ec0-9ecf-2dc4dea7b94e"
CM032339.1	RepeatMasker	Unknown	86125880	86126164	2409	+	.	ID="RND-1_FAMILY-311";Tend="1236";Tstart="958";shortTE="F";uid="f7fb4622-35eb-4521-821e-7c1030c32ed6"
CM032339.1	RepeatMasker	DNA/hAT	56665903	56666047	712	+	.	ID="RND-5_FAMILY-2703";Tend="1803";Tstart="1663";shortTE="F";uid="7ae549e8-e3e1-4f0b-82b9-96d40f40118e"
CM032339.1	RepeatMasker	DNA/TcMar-Tc1	50348962	50349266	1748	+	.	ID="MARINER-6_HSAL";Tend="1299";Tstart="999";shortTE="F";uid="a1206e50-e47a-4a37-bf27-c6d3f723c9eb"
CM032339.1	RepeatMasker	Unknown	8482487	8482731	585	+	.	ID="RND-1_FAMILY-505";Tend="2544";Tstart="2306";shortTE="F";uid="ee7d7249-a749-4896-98d1-aa0068fdfa5b"
CM032339.1	RepeatMasker	DNA/hAT	70106155	70106326	608	+	.	ID="RND-1_FAMILY-484";Tend="835";Tstart="664";shortTE="F";uid="800d5d29-88f6-4ebd-9142-0147a390163f"
CM032339.1	RepeatMasker	DNA/PIF-Harbinger	567049	567395	2291	+	.	ID="RND-6_FAMILY-3296";Tend="1363";Tstart="1008";shortTE="F";uid="4009bac3-c6ef-42c6-b152-a7c93452ac29"
CM032339.1	RepeatMasker	Unknown	59842327	59843152	634	+	.	ID="RND-6_FAMILY-117";Tend="869";Tstart="74";shortTE="F";uid="dca60990-fbe0-4ed5-b3f4-782bd9035dbd"
CM032339.1	RepeatMasker	DNA/hAT	55874500	55874767	692	+	.	ID="RND-1_FAMILY-112";Tend="1696";Tstart="1416";shortTE="F";uid="9f2fad15-bc9a-4b36-968c-d89083fa218b"
CM032339.1	RepeatMasker	LINE/R1	33499056	33499370	449	+	.	ID="RND-1_FAMILY-309";Tend="2926";Tstart="2639";shortTE="F";uid="3ed8ee79-5831-45a4-8719-ce8f8492864d"
CM032339.1	RepeatMasker	Unknown	49206293	49206409	692	+	.	ID="RND-5_FAMILY-3138";Tend="2100";Tstart="1983";shortTE="F";uid="4b1b9412-dc7d-4813-a946-2e7fd2cbdc08"
CM032339.1	RepeatMasker	LINE/I-Jockey	36311922	36313630	15353	+	.	ID="RND-6_FAMILY-3446";Tend="2347";Tstart="638";shortTE="F";uid="c54f207c-82d7-46f1-8107-c12e8314afaf"
CM032339.1	RepeatMasker	LTR/Gypsy	15426405	15426727	1187	+	.	ID="RND-6_FAMILY-5858";Tend="1333";Tstart="1034";shortTE="F";uid="ef328f61-6871-4dcc-a146-b52e914f7aeb"
CM032339.1	RepeatMasker	RC/Helitron	85290574	85290801	1538	+	.	ID="RND-6_FAMILY-4521";Tend="2227";Tstart="1993";shortTE="F";uid="758092b5-6b30-4b58-b00c-0c82e198baa2"
CM032339.1	RepeatMasker	LINE/I	84119875	84121508	2770	+	.	ID="RND-5_FAMILY-6092";Tend="2427";Tstart="796";shortTE="F";uid="ede65613-eb0d-4578-99b3-02a957ba30cf"
CM032339.1	RepeatMasker	Unknown	39893312	39893886	2051	+	.	ID="RND-1_FAMILY-2";Tend="1854";Tstart="1294";shortTE="F";uid="58cc60f3-97e8-4a6b-a023-53474727cef3"
CM032339.1	RepeatMasker	LINE/I-Jockey	33555021	33555341	823	+	.	ID="RND-5_FAMILY-2579";Tend="1417";Tstart="1108";shortTE="F";uid="f74e957d-ce89-4c85-812f-1fb10e5da174"
CM032339.1	RepeatMasker	Unknown	24026379	24026587	1275	+	.	ID="RND-1_FAMILY-60";Tend="1197";Tstart="987";shortTE="F";uid="3d7004d2-4818-4a2c-a0aa-c2b204a69563"
CM032339.1	RepeatMasker	DNA/hAT-Charlie	49066662	49066784	622	+	.	ID="RND-5_FAMILY-3149";Tend="1241";Tstart="1121";shortTE="F";uid="2dd39b99-7616-43e5-931e-7b8c2c3a2edc"
CM032339.1	RepeatMasker	RC/Helitron	16619451	16620723	7384	+	.	ID="RND-4_FAMILY-246";Tend="2350";Tstart="1046";shortTE="F";uid="6fa940d2-1e4c-4782-a9be-b06e8816b735"
CM032339.1	RepeatMasker	DNA/hAT-Charlie	21432393	21433120	4635	+	.	ID="RND-6_FAMILY-8851";Tend="1024";Tstart="267";shortTE="F";uid="f56e9dfc-ef08-4ac0-b4f0-9b82437117c4"
CM032339.1	RepeatMasker	Unknown	16355929	16356105	1547	+	.	ID="RND-1_FAMILY-158";Tend="1117";Tstart="939";shortTE="F";uid="81e16e2a-c35e-4f65-b820-b0814c485c11"
CM032339.1	RepeatMasker	DNA/Maverick	34688326	34689167	5927	+	.	ID="RND-1_FAMILY-210";Tend="4937";Tstart="4096";shortTE="F";uid="f046c0e4-bf5e-4b02-a58e-f8945bcdf526"
CM032339.1	RepeatMasker	Unknown	18112032	18112288	1436	+	.	ID="RND-1_FAMILY-60";Tend="1201";Tstart="931";shortTE="F";uid="2557b818-bde9-42ea-a2ed-9d5fef265a38"
CM032339.1	RepeatMasker	DNA/hAT-Tip100	1907224	1907424	1045	+	.	ID="RND-1_FAMILY-181";Tend="1269";Tstart="1049";shortTE="F";uid="af09f6de-bdad-400b-a082-d22151eac0e6"
CM032339.1	RepeatMasker	DNA/TcMar-Pogo	45313122	45313234	442	+	.	ID="RND-6_FAMILY-6597";Tend="1599";Tstart="1486";shortTE="F";uid="d84d6fbd-018e-47c2-8415-87cb69187615"
CM032339.1	RepeatMasker	DNA/hAT-Charlie	52637459	52637728	2189	+	.	ID="RND-1_FAMILY-172";Tend="1189";Tstart="916";shortTE="F";uid="39a20a0b-fac4-489f-94ea-4cb367b3f165"
CM032339.1	RepeatMasker	Unknown	8468072	8468316	603	+	.	ID="RND-1_FAMILY-505";Tend="2544";Tstart="2306";shortTE="F";uid="a7ccde42-e8af-40fe-91d3-0fb48b613939"
CM032339.1	RepeatMasker	Unknown	85537714	85537830	588	+	.	ID="RND-4_FAMILY-402";Tend="1107";Tstart="999";shortTE="F";uid="2ca9f289-2e08-428f-8345-e68d6d72b80e"
CM032339.1	RepeatMasker	Unknown	55728856	55729174	1596	+	.	ID="RND-5_FAMILY-3138";Tend="1373";Tstart="1057";shortTE="F";uid="3f3bc842-da6d-4748-8f78-a9a0ffc05757"
CM032339.1	RepeatMasker	DNA/MULE-NOF	204863	205525	1725	+	.	ID="rnd-5_family-1197";Tend="2630";Tstart="1427";shortTE="F";uid="24f0643b-e77c-4b7e-b0b2-23becf088c58"
CM032339.1	RepeatMasker	Retroposon?	54776864	54777746	5170	+	.	ID="RND-1_FAMILY-162";Tend="1780";Tstart="862";shortTE="F";uid="0a7a28ef-b350-4b04-97c8-d66c455b6516"
CM032339.1	RepeatMasker	DNA/hAT-Tip100	56329897	56330299	2396	+	.	ID="RND-6_FAMILY-1464";Tend="1133";Tstart="746";shortTE="F";uid="3d4bf1e7-af32-4815-8b63-f178a733884c"
CM032339.1	RepeatMasker	Retroposon?	73387453	73387688	1471	+	.	ID="RND-1_FAMILY-97";Tend="2052";Tstart="1825";shortTE="F";uid="5f060a40-4999-405f-b19b-8802c70a8ca1"
CM032339.1	RepeatMasker	Retroposon?	4478560	4478985	2477	+	.	ID="RND-1_FAMILY-97";Tend="1126";Tstart="666";shortTE="F";uid="307a21bb-f304-4c47-a1d8-257ce13b57ea"
CM032339.1	RepeatMasker	Unknown	41906217	41906391	1057	+	.	ID="RND-1_FAMILY-466";Tend="1391";Tstart="1198";shortTE="F";uid="c40ecee0-ca09-48b1-b02f-aa6f3fa94238"
CM032339.1	RepeatMasker	LTR/Gypsy	16914337	16914468	426	+	.	ID="RND-6_FAMILY-10366";Tend="769";Tstart="637";shortTE="F";uid="3a3126fb-393d-4f31-a3b6-c66f87f281ce"
CM032339.1	RepeatMasker	DNA/hAT-Tip100	66840550	66840885	2618	+	.	ID="RND-5_FAMILY-14416";Tend="1201";Tstart="870";shortTE="F";uid="4b123e55-2c7d-41b9-8e05-4f259b0b25c7"
CM032339.1	RepeatMasker	DNA/hAT-Ac	77152145	77152987	4208	+	.	ID="RND-1_FAMILY-178";Tend="1714";Tstart="901";shortTE="F";uid="f8cd0b4c-ed80-4d52-988d-30dbb766d7d7"
CM032339.1	RepeatMasker	DNA/hAT-Tip100	83091139	83091391	1104	+	.	ID="RND-4_FAMILY-6";Tend="1350";Tstart="1071";shortTE="F";uid="7dfb8852-d1cf-464f-9b30-2a463ed71662"
CM032339.1	RepeatMasker	LINE/I-Jockey	53180258	53180397	478	+	.	ID="RND-6_FAMILY-468";Tend="4282";Tstart="4137";shortTE="F";uid="c6268e69-ffb0-4213-84c9-63b1218525b4"
CM032339.1	RepeatMasker	LINE/Penelope	66739024	66739332	2468	+	.	ID="RND-5_FAMILY-1287";Tend="2640";Tstart="2332";shortTE="F";uid="b8c0886c-b49c-4cf1-ad25-04f5a290f4a0"
CM032339.1	RepeatMasker	Unknown	48934173	48934870	542	+	.	ID="RND-6_FAMILY-4820";TEgroup="ctg_1%7CRND-6_FAMILY-4820%7C4";Tend="2010";Tstart="1763";shortTE="F";uid="ed241f46-94a2-4fd4-b2b4-e697de831fe5"
CM032339.1	RepeatMasker	Unknown	67036416	67036588	788	+	.	ID="RND-5_FAMILY-528";Tend="1074";Tstart="923";shortTE="F";uid="904e74ba-f79d-44b2-9aed-1bf01ea1ed99"
CM032339.1	RepeatMasker	LINE/RTE-BovB	63324158	63324638	2086	+	.	ID="RND-1_FAMILY-91";Tend="1283";Tstart="785";shortTE="F";uid="cf432096-d16d-4a54-a911-d744e13d42ed"
CM032339.1	RepeatMasker	Unknown	78314664	78315547	2321	+	.	ID="RND-1_FAMILY-69";TEgroup="ctg_1%7CRND-1_FAMILY-69%7C11";Tend="1620";Tstart="820";shortTE="F";uid="24a9c036-3c7b-4fce-8cb4-fac3225bbb52"
CM032339.1	RepeatMasker	LINE/I	55615939	55617245	5570	+	.	ID="RND-6_FAMILY-4216";Tend="1569";Tstart="326";shortTE="F";uid="e0b3d3eb-2729-41ce-9b6d-c111ead1f47c"
CM032339.1	RepeatMasker	DNA/Maverick	38412265	38416074	8334	+	.	ID="rnd-1_family-350";Tend="4829";Tstart="56";shortTE="F";uid="074dbb9e-a298-47d6-9c75-02d7bab84b4f"
CM032339.1	RepeatMasker	DNA/hAT-Tip100	17132908	17133198	1747	+	.	ID="RND-5_FAMILY-14276";Tend="1155";Tstart="880";shortTE="F";uid="c1669a8e-8bf7-4f03-9323-1eb9c667438a"
CM032339.1	RepeatMasker	LINE/I	28826953	28827329	2711	+	.	ID="RND-5_FAMILY-1684";Tend="1056";Tstart="680";shortTE="F";uid="64c34c80-1d46-459d-820a-2ffd3cd00fd0"
CM032339.1	RepeatMasker	LINE/RTE-BovB	48866708	48867001	1113	+	.	ID="RND-1_FAMILY-542";TEgroup="ctg_1%7CRND-1_FAMILY-542%7C11";Tend="1593";Tstart="600";shortTE="F";uid="0408b73f-6380-4997-9437-d74779a16706"
CM032339.1	RepeatMasker	LINE/Dong-R4	54145788	54147942	13065	+	.	ID="RND-6_FAMILY-1245";TEgroup="ctg_1%7CRND-6_FAMILY-1245%7C2";Tend="3803";Tstart="1458";shortTE="F";uid="25c88a22-76ed-4e7c-9003-268c4900e3fd"
CM032339.1	RepeatMasker	Unknown	54712128	54712367	1096	+	.	ID="RND-4_FAMILY-402";Tend="1306";Tstart="1032";shortTE="F";uid="cf20159d-d8f3-426f-9269-d0af2255fd37"
CM032339.1	RepeatMasker	Unknown	7113924	7114101	7981	+	.	ID="RND-5_FAMILY-3138";Tend="2464";Tstart="2237";shortTE="F";uid="5bf89b43-5fea-49b9-b94b-de63144a21a1"
CM032339.1	RepeatMasker	Unknown	34696270	34696430	1377	+	.	ID="RND-1_FAMILY-368";Tend="1111";Tstart="951";shortTE="F";uid="f92f1ba0-cb26-4529-a704-88657f252a97"
CM032339.1	RepeatMasker	LINE/RTE-BovB	62342537	62343023	2445	+	.	ID="RND-5_FAMILY-8422";Tend="1634";Tstart="1105";shortTE="F";uid="bc5722fc-da87-4b56-9d42-f7c5b3ae618d"
CM032339.1	RepeatMasker	Unknown	1230306	1230484	1607	+	.	ID="RND-1_FAMILY-158";Tend="1118";Tstart="941";shortTE="F";uid="85d92df4-71fc-4016-ab96-3188c1ddcd76"
CM032339.1	RepeatMasker	Unknown	58111072	58111640	3125	+	.	ID="RND-1_FAMILY-216";Tend="1616";Tstart="998";shortTE="F";uid="37f1370f-0b7d-4775-97ba-c2e5e2632f42"
CM032339.1	RepeatMasker	Unknown	30707418	30707733	930	+	.	ID="RND-1_FAMILY-103";TEgroup="ctg_1%7CRND-1_FAMILY-103%7C3";Tend="1092";Tstart="923";shortTE="F";uid="3abb36c2-1c22-4b4a-b225-ce51c7e05238"
CM032339.1	RepeatMasker	DNA/hAT-Charlie	60887601	60887918	1641	+	.	ID="RND-5_FAMILY-550";Tend="1471";Tstart="1087";shortTE="F";uid="4babed4a-d509-4b5f-a4ee-c34b3e321a4d"
CM032339.1	RepeatMasker	DNA/TcMar-Pogo	5917345	5917547	574	+	.	ID="rnd-5_family-2341";Tend="1808";Tstart="1617";shortTE="F";uid="3e2799e1-85f9-490e-b3ed-641b02541001"
CM032339.1	RepeatMasker	LINE/I-Jockey	31945722	31946124	750	+	.	ID="RND-6_FAMILY-12521";TEgroup="ctg_1%7CRND-6_FAMILY-12521%7C10";Tend="1363";Tstart="1091";shortTE="F";uid="9a5681d0-ef05-45d6-831c-a86a72d0e137"
CM032339.1	RepeatMasker	DNA/TcMar-Tigger	64895747	64895890	505	+	.	ID="MARINER-N30_LMI";Tend="144";Tstart="1";shortTE="F";uid="550e8169-cf16-4c59-a8b3-bd73b295b787"
CM032339.1	RepeatMasker	DNA/TcMar-Tc1	15782765	15783108	747	+	.	ID="mariner-4_hmm";Tend="1260";Tstart="937";shortTE="F";uid="74d6d12e-f83a-4fb2-bd9b-5862159723d5"
CM032339.1	RepeatMasker	Unknown	68744788	68745356	3714	+	.	ID="RND-5_FAMILY-333";Tend="1403";Tstart="810";shortTE="F";uid="e9c2d35c-2356-4523-9a66-26f2f6c1cd80"
CM032339.1	RepeatMasker	Unknown	34020483	34020779	990	+	.	ID="RND-1_FAMILY-534";Tend="2573";Tstart="2306";shortTE="F";uid="79f5dafd-5cb9-4350-bfb2-eeffa398a671"
CM032339.1	RepeatMasker	DNA/hAT-Charlie	69302388	69302692	1518	+	.	ID="RND-5_FAMILY-99";Tend="1363";Tstart="1058";shortTE="F";uid="f8968620-2c7c-44e1-abd4-2d0d5bbd53fe"
CM032339.1	RepeatMasker	Unknown	77992397	77992755	1066	+	.	ID="RND-1_FAMILY-508";Tend="3065";Tstart="2736";shortTE="F";uid="2e03968c-89f7-485b-aea5-0ef00765a591"
CM032339.1	RepeatMasker	DNA/MULE-NOF	35001312	35001889	2246	+	.	ID="RND-5_FAMILY-7093";Tend="2196";Tstart="1667";shortTE="F";uid="60da7a4b-9159-403d-93c4-53a9a436363f"
CM032339.1	RepeatMasker	LINE/I	55783146	55784029	5567	+	.	ID="RND-5_FAMILY-139";Tend="2624";Tstart="1722";shortTE="F";uid="70cf2313-c236-4d49-8182-a75f9f8fb6e6"
CM032339.1	RepeatMasker	DNA/TcMar-Mariner	51195170	51195475	1020	+	.	ID="RND-6_FAMILY-22650";Tend="1489";Tstart="1224";shortTE="F";uid="2839e92f-0f4d-4644-84e3-3e1cd45e8411"
CM032339.1	RepeatMasker	DNA/P	70904664	70904936	1030	+	.	ID="RND-5_FAMILY-10134";TEgroup="ctg_1%7CRND-5_FAMILY-10134%7C5";Tend="1497";Tstart="964";shortTE="F";uid="9c332bf7-3817-4638-9d3e-0bfdcaf36eba"
CM032339.1	RepeatMasker	DNA/hAT-hAT19	11242360	11242694	1678	+	.	ID="RND-5_FAMILY-2355";Tend="1720";Tstart="1386";shortTE="F";uid="e661314f-bdb6-4eee-b8cd-23a7059f971c"
CM032339.1	RepeatMasker	Unknown	67665012	67665165	907	+	.	ID="RND-1_FAMILY-321";Tend="1295";Tstart="1120";shortTE="F";uid="b0e2ca6c-f5e4-49a8-9da9-9e340b40ca3e"
CM032339.1	RepeatMasker	LINE/Penelope	81539726	81540177	1913	+	.	ID="RND-6_FAMILY-17760";Tend="2896";Tstart="2394";shortTE="F";uid="ff3f3b1b-43bb-46f2-9ead-e30a7c1a5f6f"
CM032339.1	RepeatMasker	LINE/I	37454803	37455169	604	+	.	ID="VINGI-1_BTA";Tend="344";Tstart="1";shortTE="F";uid="c6ae93bc-d33e-4c74-a00c-fc264e14aad9"
CM032339.1	RepeatMasker	DNA/hAT-Charlie	52467217	52467562	1981	+	.	ID="RND-4_FAMILY-414";Tend="1264";Tstart="934";shortTE="F";uid="322ae0f2-c0b9-4d87-b887-fde590dc7660"
CM032339.1	RepeatMasker	Unknown	55209940	55210330	1068	+	.	ID="RND-5_FAMILY-528";TEgroup="ctg_1%7CRND-5_FAMILY-528%7C2";Tend="1568";Tstart="915";shortTE="F";uid="b00d0c7f-b8b7-4691-bef9-6749d93a21f9"
CM032339.1	RepeatMasker	Unknown	59669376	59669632	1701	+	.	ID="RND-1_FAMILY-60";Tend="1198";Tstart="943";shortTE="F";uid="60d51f17-f7e8-4c21-8a37-292f1bae53ee"
CM032339.1	RepeatMasker	RC/Helitron	26260168	26260437	1868	+	.	ID="RND-6_FAMILY-3208";Tend="1497";Tstart="1224";shortTE="F";uid="d1625f61-db90-4fa1-8f09-88039450e773"
CM032339.1	RepeatMasker	Unknown	12969519	12969685	764	+	.	ID="RND-5_FAMILY-9438";Tend="924";Tstart="752";shortTE="F";uid="47abd487-c5ce-4dc6-926e-c71564c84512"
CM032339.1	RepeatMasker	LINE/R1	590116	591981	12403	+	.	ID="RND-4_FAMILY-1010";Tend="1994";Tstart="196";shortTE="F";uid="71b76f96-18bf-426a-baf6-441f67958f66"
CM032339.1	RepeatMasker	LTR/Gypsy	71742802	71744239	799	+	.	ID="GYPSY8-I_AP";Tend="2630";Tstart="1174";shortTE="F";uid="9f640425-d9bc-468f-a36d-ae9628f30715"
CM032339.1	RepeatMasker	Unknown	65710631	65710834	1119	+	.	ID="RND-1_FAMILY-41";Tend="1685";Tstart="1507";shortTE="F";uid="e103b57f-066f-4a4a-ae17-78aa94764fe9"
CM032339.1	RepeatMasker	Unknown	70961626	70961775	618	+	.	ID="RND-5_FAMILY-4347";Tend="1167";Tstart="1011";shortTE="F";uid="2abfc329-9d7a-4389-8c3d-29866087db6e"
CM032339.1	RepeatMasker	LINE/I-Jockey	51682637	51683482	791	+	.	ID="RND-6_FAMILY-10360";Tend="1766";Tstart="942";shortTE="F";uid="83da9bee-1789-43f8-ad71-e2110af89738"
CM032339.1	RepeatMasker	DNA/P	50915217	50915498	549	+	.	ID="RND-6_FAMILY-2303";Tend="857";Tstart="591";shortTE="F";uid="162e1bc1-2f7f-44fd-a54b-fc993fbb8d93"
CM032339.1	RepeatMasker	LTR/Pao	36016168	36016936	895	+	.	ID="RND-6_FAMILY-19812";Tend="984";Tstart="221";shortTE="F";uid="915fbe9a-e1c9-4a3c-a082-e43b3a991d01"
CM032339.1	RepeatMasker	DNA/MULE-NOF	290833	291324	2908	+	.	ID="RND-5_FAMILY-1197";Tend="567";Tstart="127";shortTE="F";uid="c79c5207-022f-4c6d-b78f-c67cec75a3f9"
CM032339.1	RepeatMasker	DNA/PIF-Harbinger	52871610	52871954	1800	+	.	ID="RND-6_FAMILY-3296";Tend="1333";Tstart="1003";shortTE="F";uid="c006cb51-7d60-4a2c-953f-8eb6257f3e83"
CM032339.1	RepeatMasker	DNA/hAT-Tip100	13883175	13883301	401	+	.	ID="RND-4_FAMILY-1042";Tend="4073";Tstart="3951";shortTE="F";uid="8390c24b-fd5c-4e7c-8d3d-80b4fe11e372"
CM032339.1	RepeatMasker	DNA/hAT-Tip100	19491339	19491447	628	+	.	ID="RND-6_FAMILY-811";Tend="2549";Tstart="2443";shortTE="F";uid="105112c4-5c41-49d3-b570-eb2999fd2dbc"
CM032339.1	RepeatMasker	DNA/hAT-Charlie	28737392	28737678	2456	+	.	ID="RND-6_FAMILY-5778";Tend="1920";Tstart="1633";shortTE="F";uid="f3366db3-3621-4404-b474-ea9c434e10ce"
CM032339.1	RepeatMasker	DNA/hAT-Tip100	79138063	79138242	641	+	.	ID="RND-1_FAMILY-46";Tend="1224";Tstart="1048";shortTE="F";uid="0628a492-b260-4893-a7c2-6272684aaa15"
CM032339.1	RepeatMasker	Unknown	33085392	33085666	1721	+	.	ID="RND-1_FAMILY-155";Tend="1208";Tstart="955";shortTE="F";uid="efac53ad-5de1-4ab0-8ede-65ce0c82afc8"
CM032339.1	RepeatMasker	DNA	21259583	21260249	3720	+	.	ID="RND-1_FAMILY-556";Tend="1718";Tstart="998";shortTE="F";uid="80fd8f64-f080-4e6d-bc2c-3eea487c78ed"
CM032339.1	RepeatMasker	LINE/I-Jockey	18416038	18416952	2204	+	.	ID="RND-6_FAMILY-10360";Tend="3028";Tstart="2140";shortTE="F";uid="16c77648-6829-4ebe-ac3d-e10238701050"
CM032339.1	RepeatMasker	Unknown	57644090	57644241	514	+	.	ID="RND-5_FAMILY-2936";Tend="1095";Tstart="975";shortTE="F";uid="b1fb1bf9-ac53-41b0-b5cf-66916b9ccb28"
CM032339.1	RepeatMasker	LINE/I-Jockey	27339156	27340429	11322	+	.	ID="RND-6_FAMILY-3446";Tend="2370";Tstart="1097";shortTE="F";uid="912135da-3e89-4c81-8cc2-c14b32e457eb"
CM032339.1	RepeatMasker	DNA/hAT-Blackjack	40630848	40631110	1878	+	.	ID="RND-5_FAMILY-5477";Tend="995";Tstart="722";shortTE="F";uid="297c07e6-9af9-458d-b403-c486b9752387"
CM032339.1	RepeatMasker	DNA/hAT-Tip100	42596740	42597056	1797	+	.	ID="RND-1_FAMILY-134";Tend="1271";Tstart="963";shortTE="F";uid="0594ddef-8611-412d-bb0f-6a2ac1a8740c"
CM032339.1	RepeatMasker	Unknown	33124478	33124706	1165	+	.	ID="RND-5_FAMILY-3425";Tend="1362";Tstart="1126";shortTE="F";uid="f844f814-a067-4c3b-9dd4-6e092cbf3c68"
CM032339.1	RepeatMasker	LINE/RTE-BovB	7773788	7775564	6671	+	.	ID="RND-6_FAMILY-6089";Tend="2273";Tstart="482";shortTE="F";uid="3a2a8530-4c0a-465f-a92b-9de91af145b7"
CM032339.1	RepeatMasker	DNA/TcMar-Pogo	40996641	40996953	2277	+	.	ID="RND-6_FAMILY-6597";Tend="1224";Tstart="911";shortTE="F";uid="47b78931-7645-47da-b880-01ce58e92b29"
CM032339.1	RepeatMasker	Unknown	12102960	12103119	952	+	.	ID="RND-5_FAMILY-750";Tend="1239";Tstart="1077";shortTE="F";uid="96ef5b59-8123-48aa-9d97-796fd0d39b3a"
CM032339.1	RepeatMasker	LTR/Pao	48987768	48988125	2588	+	.	ID="RND-1_FAMILY-485";Tend="4707";Tstart="4371";shortTE="F";uid="edab4294-5220-4b1e-bf41-20d315e63aa2"
CM032339.1	RepeatMasker	RC/Helitron	21800715	21800952	1972	+	.	ID="RND-1_FAMILY-193";Tend="1111";Tstart="873";shortTE="F";uid="5a9c2f63-4f99-4943-b741-b5e1c58bb75a"
CM032339.1	RepeatMasker	Unknown	55938905	55939108	654	+	.	ID="RND-1_FAMILY-111";Tend="1177";Tstart="955";shortTE="F";uid="bc20c335-60f8-4a84-8557-dc04fb23b90a"
CM032339.1	RepeatMasker	LINE/R1	34021953	34022540	3614	+	.	ID="RND-6_FAMILY-3080";Tend="1639";Tstart="1022";shortTE="F";uid="11d7ef44-467a-4442-884e-e96598ffb3d7"
CM032339.1	RepeatMasker	RC/Helitron	26101520	26101749	11703	+	.	ID="RND-4_FAMILY-2794";Tend="1977";Tstart="217";shortTE="F";uid="52408bf9-c9cb-462a-9440-0c967d96b1db"
CM032339.1	RepeatMasker	Unknown	47142573	47142703	785	+	.	ID="RND-5_FAMILY-6350";Tend="1633";Tstart="1492";shortTE="F";uid="a731b707-61a9-45c2-bcc9-a50ed684112b"
CM032339.1	RepeatMasker	DNA/hAT	23902487	23902894	1327	+	.	ID="RND-6_FAMILY-657";Tend="1416";Tstart="981";shortTE="F";uid="db95bc53-0d91-4d5f-b1e8-f3135eb7ef39"
CM032339.1	RepeatMasker	DNA/hAT-hAT19	77037561	77037739	1021	+	.	ID="RND-6_FAMILY-11248";Tend="1738";Tstart="1564";shortTE="F";uid="5c7ce6c7-e2ee-4b2f-9b56-bc8a4d6a8df4"
CM032339.1	RepeatMasker	DNA/hAT-Charlie	51180753	51181386	3904	+	.	ID="RND-6_FAMILY-3288";Tend="1563";Tstart="923";shortTE="F";uid="515dfc74-241f-44db-9537-8d38267ac5dc"
CM032339.1	RepeatMasker	DNA/hAT	22601821	22602114	1012	+	.	ID="RND-1_FAMILY-112";Tend="1733";Tstart="1372";shortTE="F";uid="4e189a16-3e8d-4f98-b44e-4200b4b488ba"
CM032339.1	RepeatMasker	Unknown	49783592	49783914	1742	+	.	ID="RND-4_FAMILY-341";Tend="1235";Tstart="930";shortTE="F";uid="0b656ff9-c4b8-4c48-82a0-e14eacb67248"
CM032339.1	RepeatMasker	LTR/Gypsy	78326880	78327266	1687	+	.	ID="RND-6_FAMILY-9002";Tend="1845";Tstart="1437";shortTE="F";uid="a41d0055-7efa-490f-a6f0-a86905e7e377"
CM032339.1	RepeatMasker	DNA	11860543	11860868	1151	+	.	ID="RND-1_FAMILY-556";Tend="1719";Tstart="1453";shortTE="F";uid="0114be72-8551-40e0-a430-28d82ca64a85"
CM032339.1	RepeatMasker	DNA/TcMar-Tc1	16882664	16883015	2305	+	.	ID="RND-1_FAMILY-52";Tend="1242";Tstart="890";shortTE="F";uid="949f60aa-963a-4304-bb73-f7ac1d4d183c"
CM032339.1	RepeatMasker	Unknown	26291166	26291579	1293	+	.	ID="RND-6_FAMILY-1136";Tend="588";Tstart="300";shortTE="F";uid="fe57d849-0afc-406f-8660-b29001c753a3"
CM032339.1	RepeatMasker	DNA/hAT?	82974353	82974844	3539	+	.	ID="RND-1_FAMILY-83";Tend="3793";Tstart="3292";shortTE="F";uid="0c67ff53-f31e-44c7-9e22-0b8ac9d01085"
CM032339.1	RepeatMasker	LINE/RTE-BovB	1549121	1549235	688	+	.	ID="RND-6_FAMILY-17737";Tend="3213";Tstart="3112";shortTE="F";uid="714b1ac7-66a5-4bb9-92e2-37db129551cb"
CM032339.1	RepeatMasker	Unknown	19576797	19577566	1237	+	.	ID="RND-1_FAMILY-59";Tend="1767";Tstart="983";shortTE="F";uid="4650ab8e-a6a0-406f-910d-9f04f658eecc"
CM032339.1	RepeatMasker	Unknown	29521678	29521967	1558	+	.	ID="RND-6_FAMILY-7835";Tend="1224";Tstart="932";shortTE="F";uid="77c27444-d913-4600-a6af-6eb42d3e3ce7"
CM032339.1	RepeatMasker	Unknown	60958099	60958334	1030	+	.	ID="RND-5_FAMILY-3260";TEgroup="ctg_1%7CRND-5_FAMILY-3260%7C4";Tend="1626";Tstart="1077";shortTE="F";uid="e42a208e-3c04-4349-a54f-c0110514e2fb"
CM032339.1	RepeatMasker	DNA/TcMar-Mariner	14997322	14997615	559	+	.	ID="MARINER-N21_RPR";TEgroup="ctg_1%7CMARINER-N21_RPR%7C1";Tend="715";Tstart="228";shortTE="F";uid="1c2aac91-ed32-40f6-b850-5cbea6b77050"
CM032339.1	RepeatMasker	LINE/R1-LOA	51421982	51422701	3216	+	.	ID="RND-5_FAMILY-4065";Tend="1484";Tstart="760";shortTE="F";uid="995ec267-87e5-423c-89b6-05889d5cef59"
CM032339.1	RepeatMasker	DNA/Maverick	72286906	72287488	2302	+	.	ID="RND-1_FAMILY-210";Tend="1232";Tstart="628";shortTE="F";uid="a8d8224b-2000-4cc6-af2b-0f2df7d9ad93"
CM032339.1	RepeatMasker	Unknown	16003369	16003473	1081	+	.	ID="RND-1_FAMILY-59";Tend="1685";Tstart="889";shortTE="F";uid="15f5ea6a-a47e-4ea3-89b1-fab18dea319a"
CM032339.1	RepeatMasker	DNA/hAT-hATm	30448613	30450084	1002	+	.	ID="hat-5_ap";Tend="3094";Tstart="1544";shortTE="F";uid="02464961-f731-4b6a-aef5-f355e6a2ea32"
CM032339.1	RepeatMasker	Unknown	52434936	52435147	1012	+	.	ID="RND-6_FAMILY-395";Tend="1160";Tstart="948";shortTE="F";uid="57c376e7-df9d-4610-b206-5d8081ed5011"
CM032339.1	RepeatMasker	DNA/hAT-Tip100	54739512	54739772	1380	+	.	ID="RND-5_FAMILY-10978";Tend="1417";Tstart="1164";shortTE="F";uid="e277397c-e119-4c74-af94-e8ad06b9b6be"
CM032339.1	RepeatMasker	DNA/Maverick	60378707	60382782	17391	+	.	ID="RND-6_FAMILY-7649";TEgroup="ctg_1%7CRND-6_FAMILY-7649%7C5";Tend="6610";Tstart="2270";shortTE="F";uid="1472651a-1fd9-4463-adbe-c3bed16bdfec"
CM032339.1	RepeatMasker	DNA/hAT-Charlie	15862926	15863279	1768	+	.	ID="RND-6_FAMILY-8973";Tend="1281";Tstart="921";shortTE="F";uid="2dd2e082-0583-44e5-9864-a3823a6741eb"
CM032339.1	RepeatMasker	Unknown	45322218	45322881	1084	+	.	ID="RND-6_FAMILY-1750";Tend="1430";Tstart="769";shortTE="F";uid="3535e7b9-9aed-40e0-8dae-5dca019c8c63"
CM032339.1	RepeatMasker	Unknown	9897074	9897578	2331	+	.	ID="RND-4_FAMILY-221";Tend="2033";Tstart="1523";shortTE="F";uid="ecb97128-8918-4151-848d-3ba72ef563dd"
CM032339.1	RepeatMasker	LTR/Pao	48764725	48764948	1512	+	.	ID="RND-5_FAMILY-6297";Tend="1001";Tstart="781";shortTE="F";uid="ed20ef6a-8e31-44d6-a813-fc1d5bb6da04"
CM032339.1	RepeatMasker	Unknown	40753026	40754352	14011	+	.	ID="RND-5_FAMILY-686";Tend="2515";Tstart="772";shortTE="F";uid="2895bae1-8df8-4492-a05a-34b8c6d90fa9"
CM032339.1	RepeatMasker	DNA/hAT-hATm	4601227	4602024	1081	+	.	ID="HAT-4_AP";Tend="2936";Tstart="2132";shortTE="F";uid="bb3a9047-8edd-4e29-b14d-6e3a9a7d2d0e"
CM032339.1	RepeatMasker	DNA/hAT-Charlie	57644230	57644499	591	+	.	ID="RND-5_FAMILY-550";TEgroup="ctg_1%7CRND-5_FAMILY-550%7C4";Tend="1360";Tstart="881";shortTE="F";uid="16a57d20-cd77-460c-9435-bf84af39c0cd"
CM032339.1	RepeatMasker	DNA/hAT	74688438	74691108	21462	+	.	ID="RND-1_FAMILY-229";Tend="3476";Tstart="801";shortTE="F";uid="2d600f7c-eca4-47a0-a89c-ae7dfc3bfb9c"
CM032339.1	RepeatMasker	Unknown	61318457	61319126	2976	+	.	ID="RND-4_FAMILY-221";Tend="1778";Tstart="1126";shortTE="F";uid="9c39f0d2-84b4-4037-8a0a-1e02612509bc"
CM032339.1	RepeatMasker	LTR/Pao	54108756	54110194	1952	+	.	ID="RND-1_FAMILY-425";Tend="2887";Tstart="1459";shortTE="F";uid="0fafb63b-1e4c-4747-8fa5-392f498ba879"
CM032339.1	RepeatMasker	LINE/L1	37815095	37815784	1656	+	.	ID="RND-5_FAMILY-7082";Tend="1252";Tstart="639";shortTE="F";uid="61d0dd1c-efa6-4c0f-8bf1-fc35c0fe012e"
CM032339.1	RepeatMasker	DNA/hAT?	80558815	80559288	3690	+	.	ID="RND-6_FAMILY-10275";Tend="3750";Tstart="3277";shortTE="F";uid="c92b5645-adb3-4d05-8ef0-f4fee623c29f"
CM032339.1	RepeatMasker	DNA/Crypton	82537857	82538257	2625	+	.	ID="RND-1_FAMILY-109";Tend="1332";Tstart="952";shortTE="F";uid="2c02bb4c-4dd7-4301-bc12-c70084c16a41"
CM032339.1	RepeatMasker	LINE/CR1	36406741	36407001	1727	+	.	ID="RND-6_FAMILY-6699";Tend="1314";Tstart="1056";shortTE="F";uid="804fa3d4-0e24-465a-9cfb-27edb1a4b83b"
CM032339.1	RepeatMasker	LINE/Dong-R4	39978308	39979037	2563	+	.	ID="RND-6_FAMILY-1245";Tend="623";Tstart="1";shortTE="F";uid="9b3bba7c-e1e7-4e12-b832-703dfb6c0f44"
CM032339.1	RepeatMasker	Unknown	81671374	81671698	2168	+	.	ID="RND-5_FAMILY-3256";Tend="1267";Tstart="944";shortTE="F";uid="eb5c5637-bef2-4489-84c8-f68db445da94"
CM032339.1	RepeatMasker	DNA/TcMar-Tc1	41350030	41350718	3100	+	.	ID="RND-5_FAMILY-3965";Tend="1823";Tstart="1129";shortTE="F";uid="8a0d1fa3-8c80-4c9d-b4e7-b14cb02a96f0"
CM032339.1	RepeatMasker	Unknown	1747701	1748143	1884	+	.	ID="RND-1_FAMILY-371";Tend="1256";Tstart="830";shortTE="F";uid="567b7956-713f-48db-bef5-10075b91e00e"
CM032339.1	RepeatMasker	DNA/TcMar-Pogo	81508929	81509248	894	+	.	ID="RND-6_FAMILY-1418";Tend="695";Tstart="392";shortTE="F";uid="88c95f55-6723-492c-baf7-2e8013b46c5c"
CM032339.1	RepeatMasker	Unknown	44729918	44730163	445	+	.	ID="RND-1_FAMILY-507";Tend="1075";Tstart="831";shortTE="F";uid="7d6dfe15-2ff2-4b07-8220-5425db4fed2b"
CM032339.1	RepeatMasker	Unknown	60891776	60891955	844	+	.	ID="RND-1_FAMILY-37";Tend="1128";Tstart="948";shortTE="F";uid="edbe2b34-0629-4341-8d0e-b45711f367ea"
CM032339.1	RepeatMasker	DNA/hAT-hAT19	9364101	9364272	675	+	.	ID="DNA8-84_AP";Tend="498";Tstart="327";shortTE="F";uid="2b7ef890-0e34-4334-9a85-97cc420145b8"
CM032339.1	RepeatMasker	Unknown	41549091	41549297	919	+	.	ID="RND-6_FAMILY-1180";Tend="1132";Tstart="921";shortTE="F";uid="bb27bb26-db02-40ea-9595-fae6994e7cc0"
CM032339.1	RepeatMasker	DNA/P	63791200	63792223	3684	+	.	ID="RND-6_FAMILY-10129";Tend="1926";Tstart="941";shortTE="F";uid="c0a6d3dc-89d6-4876-ad0d-03e896f05618"
CM032339.1	RepeatMasker	LTR/Pao	67147684	67147877	987	+	.	ID="RND-1_FAMILY-394";Tend="1153";Tstart="952";shortTE="F";uid="9ea18d68-5550-4302-9879-04d8f2928374"
CM032339.1	RepeatMasker	DNA/hAT-hAT19	64776010	64776160	468	+	.	ID="DNA8-66_AP";Tend="151";Tstart="2";shortTE="F";uid="106d8968-3a96-43ff-9297-cd67265fdeb5"
CM032339.1	RepeatMasker	DNA/TcMar-Tc1	81563979	81564163	878	+	.	ID="MARINER-N29_HSAL";Tend="507";Tstart="321";shortTE="F";uid="84c1dc05-5f3a-4ceb-a3f8-4334cecc9afc"
CM032339.1	RepeatMasker	DNA/hAT-hAT19	26627873	26629019	4626	+	.	ID="RND-6_FAMILY-23325";TEgroup="ctg_1%7CRND-6_FAMILY-23325%7C2";Tend="1892";Tstart="212";shortTE="F";uid="c7c82cf0-a2bb-4f8a-8d33-a4a5efc4107a"
CM032339.1	RepeatMasker	LINE/I-Jockey	25768167	25769597	5497	+	.	ID="RND-6_FAMILY-2000";Tend="1542";Tstart="143";shortTE="F";uid="9988f99f-c9a1-475a-bd5a-093f1045957f"
CM032339.1	RepeatMasker	DNA/hAT-Charlie	82709540	82709675	647	+	.	ID="RND-5_FAMILY-114";Tend="1134";Tstart="994";shortTE="F";uid="6bc44506-0fc2-4006-be15-b37314d327a2"
CM032339.1	RepeatMasker	DNA/CMC-Chapaev-3	68619249	68620587	9542	+	.	ID="RND-5_FAMILY-9582";Tend="3014";Tstart="1702";shortTE="F";uid="2e3a1b23-0411-4a99-9ad3-5a65bda90908"
CM032339.1	RepeatMasker	Unknown	42447037	42447181	1061	+	.	ID="RND-5_FAMILY-3507";Tend="1399";Tstart="1256";shortTE="F";uid="b1357398-780c-4309-b10a-eac7005cd18c"
CM032339.1	RepeatMasker	LINE/RTE-RTE	60867303	60867912	1999	+	.	ID="RND-5_FAMILY-1230";Tend="561";Tstart="53";shortTE="F";uid="03ccf386-48de-4a28-9730-99315b580041"
CM032339.1	RepeatMasker	DNA/TcMar-Tc1	55591257	55591791	1690	+	.	ID="MARINER-2_BM";Tend="1194";Tstart="664";shortTE="F";uid="5057b29a-fcce-4602-b243-c0e520082742"
CM032339.1	RepeatMasker	Unknown	47767263	47768443	4598	+	.	ID="RND-1_FAMILY-107";Tend="1846";Tstart="637";shortTE="F";uid="212bb2dc-9967-4ab8-b482-74fe5d57b1e9"
CM032339.1	RepeatMasker	LINE/I-Jockey	25478330	25478487	852	+	.	ID="RND-5_FAMILY-646";Tend="494";Tstart="354";shortTE="F";uid="7ecf6e5a-da22-443a-ad73-d7988031fdd3"
CM032339.1	RepeatMasker	Unknown	83017881	83018632	3979	+	.	ID="RND-6_FAMILY-19251";Tend="1652";Tstart="887";shortTE="F";uid="944baae0-f730-48d8-ad3f-6b073658ce19"
CM032339.1	RepeatMasker	Retroposon?	46128875	46129632	4781	+	.	ID="RND-1_FAMILY-97";Tend="1849";Tstart="1109";shortTE="F";uid="9788baeb-cf18-4993-844c-2bb7b35dbb9f"
CM032339.1	RepeatMasker	Unknown	70529484	70529698	1846	+	.	ID="RND-6_FAMILY-10727";Tend="1642";Tstart="1428";shortTE="F";uid="57bbf2ff-5665-4c7a-9c05-bc5ffcea80a3"
CM032339.1	RepeatMasker	RC/Helitron	70101375	70103149	2346	+	.	ID="HELITRON-5_DRH";Tend="2671";Tstart="799";shortTE="F";uid="dd91f7bd-4008-4d45-a5f8-5fdb3a3a4bd5"
CM032339.1	RepeatMasker	DNA/TcMar-Tc1	38087779	38088129	729	+	.	ID="RND-5_FAMILY-11464";Tend="1424";Tstart="1068";shortTE="F";uid="047bf57b-429f-4c52-92f4-e879cc81e5c3"
CM032339.1	RepeatMasker	Unknown	72007291	72007703	1200	+	.	ID="RND-1_FAMILY-274";Tend="707";Tstart="298";shortTE="F";uid="42a75363-e2c7-48af-9475-990fe4341892"
CM032339.1	RepeatMasker	Retroposon?	20241810	20241923	550	+	.	ID="RND-1_FAMILY-162";Tend="1851";Tstart="1737";shortTE="F";uid="113392b2-dd8c-4f0a-9666-85e4f4f9ff43"
CM032339.1	RepeatMasker	Unknown	3714100	3714612	1443	+	.	ID="RND-5_FAMILY-8951";Tend="1574";Tstart="1117";shortTE="F";uid="53a96c6f-6e78-4754-9ca2-a5f22d5517ca"
CM032339.1	RepeatMasker	Unknown	25668607	25671249	2223	+	.	ID="RND-1_FAMILY-2";TEgroup="ctg_1%7CRND-1_FAMILY-2%7C4";Tend="4966";Tstart="1138";shortTE="F";uid="a00a534d-9fcb-4e72-bede-908aa4d3dfa7"
CM032339.1	RepeatMasker	DNA/P	49980282	49980904	2916	+	.	ID="RND-5_FAMILY-10134";Tend="1544";Tstart="870";shortTE="F";uid="053b27aa-70eb-485b-8bc3-f7a68cd125b9"
CM032339.1	RepeatMasker	LINE/Dong-R4	86019050	86019335	633	+	.	ID="DONG-1_MMA";Tend="685";Tstart="397";shortTE="F";uid="1bc66676-0ef5-4c37-8aae-18bd1f020bc2"
CM032339.1	RepeatMasker	LINE/Penelope	27002370	27002491	513	+	.	ID="RND-6_FAMILY-1467";Tend="2187";Tstart="2003";shortTE="F";uid="462d5ce0-bdd1-4975-b079-6e78bb0d4190"
CM032339.1	RepeatMasker	DNA/Maverick	37104769	37111903	43872	+	.	ID="RND-1_FAMILY-139";TEgroup="ctg_1%7CRND-1_FAMILY-139%7C7";Tend="5693";Tstart="467";shortTE="F";uid="f1d1c756-9e21-4402-9b79-518af44dda57"
CM032339.1	RepeatMasker	LINE/L2	32956831	32957196	451	+	.	ID="RND-6_FAMILY-1329";Tend="5837";Tstart="5524";shortTE="F";uid="0bf4a1eb-e9fa-484b-ae66-2bdb92868b11"
CM032339.1	RepeatMasker	LINE/I-Jockey	63668132	63669223	1340	+	.	ID="RND-6_FAMILY-7185";Tend="2940";Tstart="1853";shortTE="F";uid="95afea8c-9e80-4761-bb13-bc4cba42a41d"
CM032339.1	RepeatMasker	DNA/hAT-Tip100	67328859	67329056	1030	+	.	ID="RND-1_FAMILY-134";Tend="1169";Tstart="970";shortTE="F";uid="8a59ec01-6f92-43c7-b687-954aee51bda3"
CM032339.1	RepeatMasker	Retroposon?	48287967	48288114	1040	+	.	ID="RND-1_FAMILY-29";Tend="2175";Tstart="2028";shortTE="F";uid="73a2db96-6eaa-4958-9502-d5fd7d21a2b1"
CM032339.1	RepeatMasker	LINE/I-Jockey	78512986	78514182	6042	+	.	ID="RND-6_FAMILY-6029";Tend="1005";Tstart="18";shortTE="F";uid="0fecd70e-ac91-4128-9fb1-9bc309399562"
CM032339.1	RepeatMasker	DNA/hAT-Tip100	38083077	38083533	3113	+	.	ID="RND-5_FAMILY-4765";Tend="1436";Tstart="968";shortTE="F";uid="e09eb687-e1ad-4f7d-a121-88be33682263"
CM032339.1	RepeatMasker	DNA/hAT-hobo	32666052	32667257	7221	+	.	ID="RND-6_FAMILY-10750";Tend="1647";Tstart="488";shortTE="F";uid="eea2fb38-e12b-42ec-9c6e-379f035f5357"
CM032339.1	RepeatMasker	DNA/hAT-Tip100	85123913	85124308	1442	+	.	ID="RND-1_FAMILY-102";Tend="2230";Tstart="1838";shortTE="F";uid="1385ff80-d5e8-4536-8595-4c21f05a936f"
CM032339.1	RepeatMasker	LINE/RTE-BovB	56458657	56458831	1124	+	.	ID="RND-6_FAMILY-1456";Tend="1355";Tstart="1181";shortTE="F";uid="bdda933a-39e7-4655-b088-2e964a502633"
CM032339.1	RepeatMasker	LINE/RTE-BovB	4181429	4184443	6298	+	.	ID="RND-6_FAMILY-2056";Tend="3076";Tstart="185";shortTE="F";uid="71cfe9ef-12e9-4876-a605-e0633d163b33"
CM032339.1	RepeatMasker	LINE/I	80102141	80104694	2878	+	.	ID="VINGI-1_BTA";Tend="2728";Tstart="165";shortTE="F";uid="6dd6662a-5f18-47ed-84c2-c6f24ef29cf2"
CM032339.1	RepeatMasker	DNA/TcMar-Mariner	34402230	34402451	1099	+	.	ID="RND-6_FAMILY-5722";Tend="1281";Tstart="1065";shortTE="F";uid="ae3ce04c-4a8e-4cec-97db-1cd6360bc99f"
CM032339.1	RepeatMasker	DNA/hAT-Tip100	878380	878525	738	+	.	ID="RND-1_FAMILY-220";Tend="1176";Tstart="993";shortTE="F";uid="2b35d333-c069-432f-b6e4-b04597f63957"
CM032339.1	RepeatMasker	Unknown	68273352	68273678	1560	+	.	ID="RND-4_FAMILY-221";Tend="1038";Tstart="723";shortTE="F";uid="ecc47fb0-543e-43ed-a173-3ac340085d54"
CM032339.1	RepeatMasker	DNA/hAT-Tip100	46666635	46667445	5036	+	.	ID="RND-6_FAMILY-1464";Tend="1543";Tstart="744";shortTE="F";uid="3dabc953-1892-4a62-9b52-23c2b06a13db"
CM032339.1	RepeatMasker	DNA/hAT-Tip100	77327399	77327581	808	+	.	ID="RND-1_FAMILY-46";Tend="1289";Tstart="1085";shortTE="F";uid="34294f25-a13a-47df-83b3-6ce52e2cc48a"
CM032339.1	RepeatMasker	DNA/hAT-hAT19	25749382	25749565	658	+	.	ID="DNA8-52_AP";Tend="174";Tstart="1";shortTE="F";uid="377ab96f-0e1b-4be3-a9d5-6392789d1101"
CM032339.1	RepeatMasker	Unknown	43737047	43737690	4939	+	.	ID="RND-5_FAMILY-10186";Tend="1980";Tstart="1332";shortTE="F";uid="b98f2a07-dbe2-47ff-b003-19c792944fcf"
CM032339.1	RepeatMasker	LINE/R1	35885653	35887272	6952	+	.	ID="RND-6_FAMILY-21060";Tend="2804";Tstart="1247";shortTE="F";uid="aec83720-5ccb-45f1-ab8b-d58841d01419"
CM032339.1	RepeatMasker	DNA/hAT-Charlie	67358205	67358601	872	+	.	ID="RND-5_FAMILY-99";Tend="1368";Tstart="1022";shortTE="F";uid="267f0e81-eca2-4607-90b4-21fb56f4f955"
CM032339.1	RepeatMasker	Unknown	84689782	84690264	2642	+	.	ID="RND-5_FAMILY-5251";Tend="1451";Tstart="968";shortTE="F";uid="ab0852af-f89a-4536-9f71-0dd43fe03184"
CM032339.1	RepeatMasker	DNA/Maverick	35622252	35622876	3854	+	.	ID="RND-6_FAMILY-7649";Tend="9757";Tstart="9131";shortTE="F";uid="893f4e8a-20a4-4e0d-a235-1bb2d13da639"
CM032339.1	RepeatMasker	DNA/TcMar-Mariner	5178629	5179210	4937	+	.	ID="RND-6_FAMILY-5722";Tend="1489";Tstart="908";shortTE="F";uid="91bb2840-a3ab-4b72-b5ac-5ee7c9409a5f"
CM032339.1	RepeatMasker	LTR/Copia	2881223	2881512	705	+	.	ID="RND-1_FAMILY-117";Tend="976";Tstart="614";shortTE="F";uid="43c98a6a-4233-4fce-af5e-4004daeb93bd"
CM032339.1	RepeatMasker	Unknown	74236922	74237271	1821	+	.	ID="RND-5_FAMILY-3059";Tend="1318";Tstart="954";shortTE="F";uid="210cccc7-6ead-4dd2-85dc-a97ec1ce91a4"
CM032339.1	RepeatMasker	LINE/Penelope	68865658	68866013	1713	+	.	ID="RND-6_FAMILY-17760";TEgroup="ctg_1%7CRND-6_FAMILY-17760%7C16";Tend="2546";Tstart="1418";shortTE="F";uid="df0bfea4-d719-4bf9-b6a2-7b012d8698c0"
CM032339.1	RepeatMasker	DNA/hAT-Ac	67693433	67693803	2555	+	.	ID="RND-5_FAMILY-2377";Tend="1584";Tstart="1216";shortTE="F";uid="5d354c95-f1f6-4781-b6b4-69608a44092b"
CM032339.1	RepeatMasker	LTR/Pao	14808908	14809659	757	+	.	ID="RND-1_FAMILY-485";Tend="2479";Tstart="1728";shortTE="F";uid="a98211c5-436b-4763-80e4-d6087aca1f57"
CM032339.1	RepeatMasker	LINE/RTE-BovB	27322280	27322871	3059	+	.	ID="RND-5_FAMILY-1830";Tend="3227";Tstart="2634";shortTE="F";uid="3e39ffcf-8261-4093-ae87-9eeebfe7f3fd"
CM032339.1	RepeatMasker	Unknown	33259399	33259523	521	+	.	ID="RND-5_FAMILY-3059";Tend="1379";Tstart="1239";shortTE="F";uid="2f9d31ae-1fd0-427d-bca2-e449dd212454"
CM032339.1	RepeatMasker	DNA/hAT?	37498503	37501441	22123	+	.	ID="RND-1_FAMILY-83";Tend="3504";Tstart="583";shortTE="F";uid="d5493ee4-bc3d-4f37-b7a2-09ea05ff5b2c"
CM032339.1	RepeatMasker	LTR/Pao	37140178	37140578	762	+	.	ID="RND-1_FAMILY-485";Tend="1555";Tstart="1155";shortTE="F";uid="5a5da9fc-9510-4600-a9be-07a722ef5a0a"
CM032339.1	RepeatMasker	LINE/RTE-BovB	69935395	69937420	2349	+	.	ID="RND-6_FAMILY-2056";Tend="2235";Tstart="468";shortTE="F";uid="a68f9b86-f29a-4eae-ae14-eb68c467ebe0"
CM032339.1	RepeatMasker	LINE/R1-LOA	81912330	81912627	585	+	.	ID="RND-5_FAMILY-4065";Tend="1480";Tstart="1183";shortTE="F";uid="1286d208-746f-4bbe-8d89-fc3b5b998742"
CM032339.1	RepeatMasker	DNA/PIF-Harbinger	32189498	32189796	1476	+	.	ID="RND-6_FAMILY-3296";Tend="1375";Tstart="1009";shortTE="F";uid="73d4bced-5934-42fd-9298-27e81afd04f0"
CM032339.1	RepeatMasker	Unknown	25667131	25668158	4192	+	.	ID="RND-1_FAMILY-2";Tend="2235";Tstart="1190";shortTE="F";uid="c6473d19-5411-4db8-9732-a9c3db0b829c"
CM032339.1	RepeatMasker	Unknown	23358944	23364231	12792	+	.	ID="RND-6_FAMILY-130";Tend="2458";Tstart="2";shortTE="F";uid="cf5262b9-c1c7-4f33-9c74-2eada803dd4b"
CM032339.1	RepeatMasker	DNA/hAT-Tip100	48354728	48354903	468	+	.	ID="RND-4_FAMILY-6";Tend="1121";Tstart="931";shortTE="F";uid="900e65fd-3439-4dd0-8072-14820fd71ef5"
CM032339.1	RepeatMasker	Unknown	72884836	72885210	2222	+	.	ID="RND-5_FAMILY-4140";Tend="1367";Tstart="971";shortTE="F";uid="a26869c6-f57b-4e07-bd6a-21b30d899429"
CM032339.1	RepeatMasker	Unknown	25890231	25890360	769	+	.	ID="RND-5_FAMILY-3561";Tend="1335";Tstart="1208";shortTE="F";uid="b7db0e92-fa9e-4bfa-8489-dcc307a754ca"
CM032339.1	RepeatMasker	LTR/Pao	86016100	86016542	2878	+	.	ID="RND-6_FAMILY-5862";Tend="1767";Tstart="1333";shortTE="F";uid="23954bbe-7cfe-4d8b-a43c-688d060fcfc4"
CM032339.1	RepeatMasker	LINE/RTE-BovB	26092817	26093156	461	+	.	ID="RND-6_FAMILY-1784";Tend="1238";Tstart="901";shortTE="F";uid="9e3c30fb-2fdf-4a93-9615-e9e188027997"
CM032339.1	RepeatMasker	LTR/Gypsy	66047790	66049735	1949	+	.	ID="GYPSY-14_CFL-I";Tend="3077";Tstart="1144";shortTE="F";uid="357a99f2-b280-40b5-b13c-a69a4cce3e27"
CM032339.1	RepeatMasker	Unknown	74615551	74615767	877	+	.	ID="RND-1_FAMILY-143";Tend="1142";Tstart="913";shortTE="F";uid="527e2e85-01e1-4792-a55b-44cc26ba5df5"
CM032339.1	RepeatMasker	Unknown	44942370	44943857	8941	+	.	ID="RND-5_FAMILY-3138";Tend="2450";Tstart="951";shortTE="F";uid="1fa10799-a222-45a6-89a4-35bf5a94aff0"
CM032339.1	RepeatMasker	Unknown	7949225	7949634	2936	+	.	ID="RND-1_FAMILY-248";Tend="1350";Tstart="924";shortTE="F";uid="d776c422-97e2-46e0-90fc-59e24070f753"
CM032339.1	RepeatMasker	LINE/R1	55767693	55768120	1908	+	.	ID="RND-6_FAMILY-19022";Tend="3204";Tstart="2763";shortTE="F";uid="f8a90f82-0030-44f5-983b-9c920e73a714"
CM032339.1	RepeatMasker	Unknown	35478598	35479054	1980	+	.	ID="RND-1_FAMILY-199";Tend="1758";Tstart="1314";shortTE="F";uid="dda2bd69-2abd-4b04-ab64-309257400c9b"
CM032339.1	RepeatMasker	LINE/I-Jockey	33666253	33667558	5317	+	.	ID="RND-5_FAMILY-646";Tend="2195";Tstart="906";shortTE="F";uid="d3f80d6e-2f0a-4b84-ac1f-bcf4cda28439"
CM032339.1	RepeatMasker	Unknown	37269216	37269515	1990	+	.	ID="RND-6_FAMILY-7835";Tend="1230";Tstart="931";shortTE="F";uid="0a5ed98d-9a06-4076-937d-e3fef951e00e"
CM032339.1	RepeatMasker	DNA/PIF-Harbinger	38316621	38316958	900	+	.	ID="RND-6_FAMILY-3296";Tend="1396";Tstart="1017";shortTE="F";uid="554a986f-606d-4d21-900f-c0167d23604b"
CM032339.1	RepeatMasker	Unknown	70686180	70686286	577	+	.	ID="RND-4_FAMILY-44";Tend="1000";Tstart="904";shortTE="F";uid="ae5ef6c8-1aa5-4ec4-8924-8d08ec42d294"
CM032339.1	RepeatMasker	DNA/Maverick	39787204	39789126	14003	+	.	ID="RND-6_FAMILY-2177";Tend="2913";Tstart="1003";shortTE="F";uid="306092b9-c758-47b7-a12c-87af6508c82a"
CM032339.1	RepeatMasker	LINE/Penelope	39575900	39576306	822	+	.	ID="RND-1_FAMILY-226";TEgroup="ctg_1%7CRND-1_FAMILY-226%7C6";Tend="1765";Tstart="1483";shortTE="F";uid="a5368149-b696-4b5c-beb8-a39c82e1750c"
CM032339.1	RepeatMasker	Unknown	59314973	59318061	6591	+	.	ID="RND-6_FAMILY-3388";TEgroup="ctg_1%7CRND-6_FAMILY-3388%7C7";Tend="3298";Tstart="221";shortTE="F";uid="d4119eb1-b740-42b5-b4bf-4d5cbe985f7d"
CM032339.1	RepeatMasker	LINE/I-Jockey	40741989	40745699	30725	+	.	ID="RND-6_FAMILY-10360";Tend="3645";Tstart="1";shortTE="F";uid="54505074-d794-4327-81cc-a5457ec111c3"
CM032339.1	RepeatMasker	LINE/R1	36419593	36420046	1686	+	.	ID="RND-4_FAMILY-1449";Tend="1452";Tstart="991";shortTE="F";uid="d89d46c7-e837-4f92-9973-30050395c66a"
CM032339.1	RepeatMasker	Unknown	8982156	8982459	1932	+	.	ID="RND-6_FAMILY-5142";Tend="1212";Tstart="911";shortTE="F";uid="3059776c-5c00-4854-854b-65bbfb188df9"
CM032339.1	RepeatMasker	Unknown	54964623	54964783	690	+	.	ID="RND-5_FAMILY-1531";Tend="8446";Tstart="8290";shortTE="F";uid="9b0c66ce-6125-4579-a09e-01c7310a18d6"
CM032339.1	RepeatMasker	DNA/hAT	33012125	33012555	1088	+	.	ID="RND-3_FAMILY-31";Tend="1385";Tstart="945";shortTE="F";uid="15f8e883-81dc-49ba-b7d9-44338b2d2acc"
CM032339.1	RepeatMasker	Unknown	80395558	80395978	1592	+	.	ID="RND-1_FAMILY-225";Tend="1362";Tstart="931";shortTE="F";uid="3099b8fe-1583-485e-baad-70f988ef535b"
CM032339.1	RepeatMasker	LINE/I-Jockey	82937992	82938322	1517	+	.	ID="RND-5_FAMILY-1920";Tend="2364";Tstart="2035";shortTE="F";uid="7776c390-c8f5-49aa-8c1d-15ee325acc19"
CM032339.1	RepeatMasker	Unknown	68988728	68989581	6913	+	.	ID="RND-6_FAMILY-11254";Tend="1714";Tstart="853";shortTE="F";uid="06b8a256-11e5-4a64-abd5-0da92ad5fe65"
CM032339.1	RepeatMasker	LINE/Dong-R4	86207676	86207962	565	+	.	ID="DONG-1_MMA";Tend="685";Tstart="397";shortTE="F";uid="a6ca1203-a2b8-4e2d-be9c-22a27657479f"
CM032339.1	RepeatMasker	DNA/hAT-Tip100	13478318	13478876	3733	+	.	ID="RND-5_FAMILY-7216";Tend="1784";Tstart="1231";shortTE="F";uid="8310e3bf-4107-4b4f-b788-06084fd3dcef"
CM032339.1	RepeatMasker	DNA/Maverick	37219195	37226824	64442	+	.	ID="RND-6_FAMILY-7649";Tend="7707";Tstart="123";shortTE="F";uid="1aa4e2e9-c7ce-4a2e-8f95-cd7978da555e"
CM032339.1	RepeatMasker	DNA/hAT-Ac	77168548	77169383	3782	+	.	ID="RND-1_FAMILY-178";Tend="1714";Tstart="904";shortTE="F";uid="9c42a388-e03b-4406-84d1-96bdf85edb32"
CM032339.1	RepeatMasker	Unknown	21332861	21333230	1167	+	.	ID="RND-5_FAMILY-6350";Tend="1580";Tstart="1109";shortTE="F";uid="1579eade-782d-41f2-a8d0-4c608e522486"
CM032339.1	RepeatMasker	DNA/hAT-Tip100	13785734	13785895	860	+	.	ID="RND-1_FAMILY-134";Tend="1270";Tstart="1117";shortTE="F";uid="6b590688-0b71-46a2-aef3-1cdd63df7d64"
CM032339.1	RepeatMasker	Unknown	34461735	34462615	967	+	.	ID="RND-1_FAMILY-71";Tend="4322";Tstart="3456";shortTE="F";uid="16e07bb6-992f-4925-98f1-8765e845a75f"
CM032339.1	RepeatMasker	DNA/hAT-hATm	84987691	84988187	1168	+	.	ID="RND-6_FAMILY-2372";Tend="1378";Tstart="891";shortTE="F";uid="017e50bb-b63b-42a2-896d-555af9a7f076"
CM032339.1	RepeatMasker	RC/Helitron	56580057	56580342	1388	+	.	ID="RND-4_FAMILY-2794";Tend="677";Tstart="396";shortTE="F";uid="7a4db453-eb4a-4f41-8a76-b9b814f6e9bd"
CM032339.1	RepeatMasker	Unknown	75049656	75051628	1533	+	.	ID="RND-6_FAMILY-5917";Tend="1426";Tstart="476";shortTE="F";uid="04ba386b-e883-4b57-a6c7-9a802aec9fe6"
CM032339.1	RepeatMasker	DNA/hAT	59777387	59777722	2320	+	.	ID="RND-5_FAMILY-1408";Tend="1290";Tstart="945";shortTE="F";uid="772314da-2b53-4178-9c73-f05f6812c5d6"
CM032339.1	RepeatMasker	LINE/I-Jockey	32546481	32546651	467	+	.	ID="RND-5_FAMILY-4900";Tend="3324";Tstart="3146";shortTE="F";uid="7e74e190-2591-4391-a257-4a7689cf862f"
CM032339.1	RepeatMasker	LINE/I-Jockey	32102521	32102822	1635	+	.	ID="RND-5_FAMILY-6498";Tend="1234";Tstart="940";shortTE="F";uid="252e3615-4d4f-47e9-8746-6716e4473fb6"
CM032339.1	RepeatMasker	LINE/CR1	41249693	41250083	1254	+	.	ID="RND-5_FAMILY-4232";Tend="5952";Tstart="5578";shortTE="F";uid="72ec375f-ab39-4933-8d75-563d560e7927"
CM032339.1	RepeatMasker	Unknown	48048934	48049175	410	+	.	ID="RND-1_FAMILY-548";Tend="427";Tstart="181";shortTE="F";uid="7e8ad646-c81d-45ae-9fe3-b7ae1e1ccd26"
CM032339.1	RepeatMasker	Unknown	85412111	85413075	1878	+	.	ID="RND-6_FAMILY-5917";Tend="2682";Tstart="1743";shortTE="F";uid="6fdc2a04-52ac-4893-9f1c-690998ba5418"
CM032339.1	RepeatMasker	Unknown	80825698	80826072	1206	+	.	ID="RND-1_FAMILY-34";Tend="1274";Tstart="1010";shortTE="F";uid="40a5a962-9f57-45ce-99aa-a244defc90a3"
CM032339.1	RepeatMasker	Unknown	75772134	75772433	1018	+	.	ID="RND-1_FAMILY-225";Tend="1355";Tstart="1063";shortTE="F";uid="48ed58b1-d99e-46f0-babf-5a76009620ca"
CM032339.1	RepeatMasker	LINE/I-Jockey	5794207	5795338	1587	+	.	ID="RND-6_FAMILY-3446";Tend="2140";Tstart="1008";shortTE="F";uid="dfa0fb2d-c28b-4591-8203-2b4e7d6e8c67"
CM032339.1	RepeatMasker	Unknown	9513296	9513404	435	+	.	ID="RND-4_FAMILY-1619";Tend="1057";Tstart="956";shortTE="F";uid="7982bf71-1e38-44d5-8723-67457b95642b"
CM032339.1	RepeatMasker	DNA/MULE-NOF	55144284	55144532	1683	+	.	ID="RND-5_FAMILY-2057";Tend="1165";Tstart="921";shortTE="F";uid="2b005d5e-2504-4a6c-bda9-7a9dfff01d2f"
CM032339.1	RepeatMasker	LINE/I	43639003	43642378	22061	+	.	ID="RND-6_FAMILY-1322";Tend="3345";Tstart="67";shortTE="F";uid="0134dced-f176-4882-b03a-44f554ecd5ad"
CM032339.1	RepeatMasker	LINE/RTE-BovB	79813592	79814510	5705	+	.	ID="RND-1_FAMILY-542";Tend="1587";Tstart="662";shortTE="F";uid="d170c83e-b3a5-48fa-901a-24410857377f"
CM032339.1	RepeatMasker	Unknown	53177319	53177507	651	+	.	ID="RND-6_FAMILY-6616";Tend="1456";Tstart="1249";shortTE="F";uid="8693faa4-30f4-48c1-820e-230491cd3e03"
CM032339.1	RepeatMasker	LINE/I	55383851	55385192	1981	+	.	ID="RND-1_FAMILY-577";Tend="3158";Tstart="1819";shortTE="F";uid="afc74f09-36ee-46c0-bd5c-86fb6d82226d"
CM032339.1	RepeatMasker	DNA/TcMar-Tc1	40859654	40859933	1014	+	.	ID="MARINER-12_AEC";Tend="645";Tstart="368";shortTE="F";uid="282b25c0-fb4c-46a2-8828-047571f99269"
CM032339.1	RepeatMasker	DNA/TcMar-Mariner	1400023	1400155	421	+	.	ID="MARINER-N6_AEC";Tend="796";Tstart="665";shortTE="F";uid="0a0b288d-6a48-48a6-9661-09a7d020a04e"
CM032339.1	RepeatMasker	DNA/TcMar-Tc1	26012778	26014381	7518	+	.	ID="RND-6_FAMILY-2326";Tend="1765";Tstart="138";shortTE="F";uid="03fccdd1-7e5c-40bd-9698-c85fbe3df220"
CM032339.1	RepeatMasker	DNA/hAT-hAT19	63996567	63997033	548	+	.	ID="RND-6_FAMILY-23325";Tend="1818";Tstart="1375";shortTE="F";uid="30803da3-f401-4ce6-8bab-7140bdf14a63"
CM032339.1	RepeatMasker	LTR/Gypsy	78430921	78433070	5114	+	.	ID="RND-5_FAMILY-607";TEgroup="ctg_1%7CRND-5_FAMILY-607%7C6";Tend="2601";Tstart="105";shortTE="F";uid="10b2adb4-a20c-40f4-b819-7c91ddec2a72"
CM032339.1	RepeatMasker	Unknown	71936452	71940557	7371	+	.	ID="RND-1_FAMILY-274";Tend="2767";Tstart="5";shortTE="F";uid="7d099947-2dbf-4d8d-8d62-f2a9ae5e1dc3"
CM032339.1	RepeatMasker	DNA/hAT-Charlie	16751898	16752727	1621	+	.	ID="HAT-1_DAN";TEgroup="ctg_1%7CHAT-1_DAN%7C1";Tend="2961";Tstart="1664";shortTE="F";uid="6927014e-b213-4ff6-8060-6eae5c17845b"
CM032339.1	RepeatMasker	Unknown	7250909	7251024	641	+	.	ID="RND-5_FAMILY-9438";Tend="958";Tstart="853";shortTE="F";uid="9fb27205-3c1c-43fe-9eb3-1cfc034eb102"
CM032339.1	RepeatMasker	DNA/hAT	24329339	24330959	3455	+	.	ID="RND-6_FAMILY-2525";Tend="1599";Tstart="4";shortTE="F";uid="896406cd-93f7-4896-a7ac-f2f156aa68b1"
CM032339.1	RepeatMasker	DNA/hAT-Tip100	79493283	79493491	1561	+	.	ID="RND-1_FAMILY-46";Tend="1289";Tstart="1080";shortTE="F";uid="8f245c4b-db05-4dae-8b80-e9a75fc9b739"
CM032339.1	RepeatMasker	Unknown	4623100	4623703	2085	+	.	ID="RND-5_FAMILY-20557";TEgroup="ctg_1%7CRND-5_FAMILY-20557%7C3";Tend="2812";Tstart="1064";shortTE="F";uid="eed544a7-9b4d-4f51-8d3b-189425211377"
CM032339.1	RepeatMasker	Unknown	10177654	10177773	833	+	.	ID="RND-1_FAMILY-26";Tend="1094";Tstart="976";shortTE="F";uid="f83f3b5a-9f7d-4a32-8db1-710cd819de0e"
CM032339.1	RepeatMasker	Unknown	33721990	33722424	976	+	.	ID="RND-1_FAMILY-562";Tend="2695";Tstart="2313";shortTE="F";uid="f8811aad-038c-42c8-a663-48cf2e06ca9c"
CM032339.1	RepeatMasker	DNA/MULE-NOF	76951675	76952008	1382	+	.	ID="RND-6_FAMILY-10623";TEgroup="ctg_1%7CRND-6_FAMILY-10623%7C5";Tend="726";Tstart="507";shortTE="F";uid="4a6e6661-33f9-42e9-a7e2-d3a9531c98a3"
CM032339.1	RepeatMasker	DNA/Maverick	23330986	23331585	1254	+	.	ID="RND-6_FAMILY-2177";Tend="1832";Tstart="1229";shortTE="F";uid="ae7e5ebf-f684-4145-8594-10a00341d9ab"
CM032339.1	RepeatMasker	DNA/hAT-Tip100	70847574	70847862	2312	+	.	ID="RND-1_FAMILY-12";Tend="1238";Tstart="953";shortTE="F";uid="ac1f81c7-92e9-4b26-85d7-9e9f21a8b3da"
CM032339.1	RepeatMasker	Unknown	10993808	10994590	602	+	.	ID="HALYOMORPHA_HALYS-1_FAMILY-43";Tend="1465";Tstart="166";shortTE="F";uid="c6c27c23-0fe6-4398-867a-190c0d98d85a"
CM032339.1	RepeatMasker	DNA/hAT-Tip100	36270759	36271260	1382	+	.	ID="RND-6_FAMILY-316";Tend="2020";Tstart="1513";shortTE="F";uid="5472c50f-e41e-4a17-92a4-5a8c97167f93"
CM032339.1	RepeatMasker	DNA/hAT-hAT19	11113790	11114288	486	+	.	ID="RND-6_FAMILY-23325";Tend="1819";Tstart="1381";shortTE="F";uid="5ad18add-c25f-4036-abd5-fdd84326cb44"
CM032339.1	RepeatMasker	DNA/hAT-Tip100	54295466	54295685	1626	+	.	ID="RND-5_FAMILY-1017";Tend="1680";Tstart="1461";shortTE="F";uid="213b3794-9dbe-4078-962b-a480ab787bfb"
CM032339.1	RepeatMasker	DNA/MULE-NOF	20546740	20546892	956	+	.	ID="RND-6_FAMILY-25717";Tend="1430";Tstart="1280";shortTE="F";uid="0c14dcb0-d53d-46c9-b1d1-7b27066caff0"
CM032339.1	RepeatMasker	Unknown	46210299	46210505	466	+	.	ID="RND-6_FAMILY-1750";Tend="1017";Tstart="808";shortTE="F";uid="8da146c1-4f77-4cea-b276-aed4cdb7cea2"
CM032339.1	RepeatMasker	DNA/Maverick	23319897	23321126	6263	+	.	ID="RND-6_FAMILY-7649";Tend="1425";Tstart="194";shortTE="F";uid="c468ece7-e426-4c8f-8e37-dc16e777f087"
CM032339.1	RepeatMasker	LTR/Gypsy	82277336	82279565	18672	+	.	ID="RND-6_FAMILY-8108";Tend="2157";Tstart="1";shortTE="F";uid="c54a8e5c-d37a-461b-9f7c-3ecfb3a12b0f"
CM032339.1	RepeatMasker	LINE/I	34600737	34603494	18955	+	.	ID="RND-5_FAMILY-139";Tend="3137";Tstart="147";shortTE="F";uid="6d4442b0-c1d2-44d9-a27a-a364c81e1ac3"
CM032339.1	RepeatMasker	DNA/hAT-Charlie	576396	576827	2348	+	.	ID="RND-5_FAMILY-3183";Tend="1388";Tstart="933";shortTE="F";uid="4549a7c0-2b2c-42ff-bb48-113ea0438ea1"
CM032339.1	RepeatMasker	DNA/PIF-Harbinger	79292717	79292878	702	+	.	ID="RND-6_FAMILY-3296";Tend="1388";Tstart="1207";shortTE="F";uid="02646f17-291b-4b3d-9b59-e5662821b5fe"
CM032339.1	RepeatMasker	Unknown	80512995	80513837	1028	+	.	ID="RND-5_FAMILY-6091";Tend="2018";Tstart="1105";shortTE="F";uid="91b7ff1c-31a1-40d1-8d06-3e7d8771963a"
CM032339.1	RepeatMasker	Unknown	32363510	32364145	1673	+	.	ID="RND-1_FAMILY-562";Tend="1553";Tstart="889";shortTE="F";uid="8bfdd188-c6ad-4914-9026-c1631b2a8bb1"
CM032339.1	RepeatMasker	DNA/hAT-hAT19	10409815	10410015	655	+	.	ID="DNA8-66_AP";Tend="200";Tstart="1";shortTE="F";uid="e3eea1e0-4cf5-459a-b7cc-e2cbd1a88a4c"
CM032339.1	RepeatMasker	Unknown	4920855	4922429	1809	+	.	ID="RND-6_FAMILY-5225";TEgroup="ctg_1%7CRND-6_FAMILY-5225%7C1";Tend="3195";Tstart="1300";shortTE="F";uid="d3ec6b76-2a68-4a41-b0f2-607232344ddc"
CM032339.1	RepeatMasker	DNA/TcMar-Mariner	23965603	23966197	4583	+	.	ID="RND-4_FAMILY-326";Tend="1529";Tstart="936";shortTE="F";uid="9cd1ac92-e069-495e-a8cd-a371e3a0c828"
CM032339.1	RepeatMasker	Unknown	1028334	1028783	2041	+	.	ID="RND-1_FAMILY-34";Tend="1313";Tstart="909";shortTE="F";uid="7b4898b2-7462-448a-96b0-7b63814b5a27"
CM032339.1	RepeatMasker	Unknown	41546644	41548848	9605	+	.	ID="RND-1_FAMILY-71";Tend="4045";Tstart="562";shortTE="F";uid="8feec0cc-58e3-47d4-a75c-97a6d910372e"
CM032339.1	RepeatMasker	Unknown	47966541	47967610	6737	+	.	ID="RND-1_FAMILY-7";Tend="3988";Tstart="47";shortTE="F";uid="e141c1d2-f518-45e4-b4bb-b34eba76d85f"
CM032339.1	RepeatMasker	DNA/hAT-Ac	20215224	20215851	4191	+	.	ID="RND-1_FAMILY-174";Tend="1541";Tstart="898";shortTE="F";uid="c5adbc48-2325-4434-a36d-e5e2b7516d57"
CM032339.1	RepeatMasker	LTR/Gypsy	25590045	25597398	55184	+	.	ID="RND-6_FAMILY-1398";Tend="6905";Tstart="1";shortTE="F";uid="77fd0253-9323-4d50-a6e6-4b5c974f2c22"
CM032339.1	RepeatMasker	LINE/RTE-BovB	83987832	83988334	612	+	.	ID="RND-6_FAMILY-2056";Tend="3134";Tstart="2632";shortTE="F";uid="9db7c4c7-cd7c-4b73-a285-013775ae6e8f"
CM032339.1	RepeatMasker	Unknown	71528596	71528934	2489	+	.	ID="RND-1_FAMILY-53";Tend="1331";Tstart="997";shortTE="F";uid="97cb031f-7c5c-4778-b4ed-86452e175f28"
CM032339.1	RepeatMasker	DNA/TcMar-Tc1	45931467	45931843	587	+	.	ID="RND-6_FAMILY-5033";Tend="1244";Tstart="870";shortTE="F";uid="c168d1d3-ff36-4758-8365-0ed9a51f7979"
CM032339.1	RepeatMasker	Unknown	58282586	58282927	1361	+	.	ID="RND-1_FAMILY-90";Tend="1881";Tstart="1536";shortTE="F";uid="e15f1486-7918-4af6-9fe8-3b69589449fc"
CM032339.1	RepeatMasker	Unknown	42017934	42018272	418	+	.	ID="RND-6_FAMILY-321";TEgroup="ctg_1%7CRND-6_FAMILY-321%7C9";Tend="2244";Tstart="1550";shortTE="T";uid="2cef9d05-c88d-4642-8495-b20ce3f37cc7"
CM032339.1	RepeatMasker	Unknown	22796781	22797068	804	+	.	ID="RND-5_FAMILY-5259";Tend="2664";Tstart="2335";shortTE="F";uid="4ef699fb-34ce-468f-aa2f-63531f809909"
CM032339.1	RepeatMasker	DNA/Kolobok-E	65947406	65947730	427	+	.	ID="KOLOBOKE-4_AP";Tend="3786";Tstart="3465";shortTE="F";uid="e444ce42-1559-48c3-b456-321e5cd0d224"
CM032339.1	RepeatMasker	LINE/I	4833385	4833866	3861	+	.	ID="RND-5_FAMILY-2334";Tend="2524";Tstart="2036";shortTE="F";uid="fa04c90c-54b5-4308-9b89-92832519fc6d"
CM032339.1	RepeatMasker	DNA/hAT-Ac	83686702	83686886	685	+	.	ID="RND-5_FAMILY-2377";Tend="1540";Tstart="1358";shortTE="F";uid="0cdc4a04-d8aa-42f8-b359-f14f4e261b7e"
CM032339.1	RepeatMasker	DNA/PiggyBac	69406609	69406893	483	+	.	ID="PIGGYBAC-2_DF";Tend="1600";Tstart="1322";shortTE="F";uid="ff8f3130-ba2a-403c-8049-de573498d9e5"
CM032339.1	RepeatMasker	DNA/hAT	83130234	83130519	1800	+	.	ID="RND-5_FAMILY-3264";Tend="1372";Tstart="1081";shortTE="F";uid="110aa975-1702-4d85-9d17-c8b9235ffe31"
CM032339.1	RepeatMasker	DNA/Maverick	22183838	22187216	25698	+	.	ID="RND-1_FAMILY-123";Tend="5381";Tstart="2134";shortTE="F";uid="cf3e21be-0fc7-4319-b43b-280d3a2902aa"
CM032339.1	RepeatMasker	Unknown	61513364	61513850	1179	+	.	ID="RND-6_FAMILY-10727";Tend="1417";Tstart="966";shortTE="F";uid="d83f5163-9bb8-4d06-b64b-7ebffc9ec616"
CM032339.1	RepeatMasker	DNA/Maverick	84010524	84010675	818	+	.	ID="RND-1_FAMILY-85";Tend="233";Tstart="82";shortTE="F";uid="52bbfc11-ed82-44ec-a3a8-7368640c0f88"
CM032339.1	RepeatMasker	Unknown	53128988	53129555	3558	+	.	ID="RND-1_FAMILY-360";Tend="1543";Tstart="976";shortTE="F";uid="e1578923-bf1a-43c6-a673-3fedfa9bd486"
CM032339.1	RepeatMasker	DNA/hAT?	72941870	72942196	2641	+	.	ID="RND-6_FAMILY-10275";Tend="3766";Tstart="3439";shortTE="F";uid="abe48101-4823-4d95-8f01-de90bb72bc67"
CM032339.1	RepeatMasker	LINE/Penelope	40710905	40711207	2554	+	.	ID="RND-1_FAMILY-56";Tend="4385";Tstart="4083";shortTE="F";uid="de0525c0-5d93-4ee2-ad54-8fe4a6355e99"
CM032339.1	RepeatMasker	DNA/hAT-Blackjack	10389901	10390020	696	+	.	ID="RND-5_FAMILY-200";Tend="997";Tstart="883";shortTE="F";uid="ef7a615e-697c-4dad-9ae3-2da2cf4745eb"
CM032339.1	RepeatMasker	DNA/hAT	45860576	45860830	749	+	.	ID="RND-1_FAMILY-484";Tend="947";Tstart="694";shortTE="F";uid="9ed7349e-f449-4803-80ba-92817236f0c9"
CM032339.1	RepeatMasker	LINE/I	359454	360715	2141	+	.	ID="RND-1_FAMILY-234";Tend="2965";Tstart="1706";shortTE="F";uid="5f9b5167-dc24-4469-bc15-0bf18a225769"
CM032339.1	RepeatMasker	Unknown	9886418	9887074	4503	+	.	ID="RND-1_FAMILY-59";Tend="1874";Tstart="1210";shortTE="F";uid="024339e9-3c8c-484b-9787-6c7988761a3e"
CM032339.1	RepeatMasker	Unknown	68942013	68942127	507	+	.	ID="RND-5_FAMILY-8951";Tend="1579";Tstart="1470";shortTE="F";uid="58c737dd-f02c-4804-9c85-0c63dc4fa13b"
CM032339.1	RepeatMasker	DNA/hAT-Blackjack	2551812	2551928	762	+	.	ID="RND-5_FAMILY-7003";Tend="1039";Tstart="918";shortTE="F";uid="9e4f3d67-505d-4fb9-a488-b95b28caed16"
CM032339.1	RepeatMasker	RC/Helitron	77183172	77186785	28567	+	.	ID="RND-1_FAMILY-211";Tend="4172";Tstart="571";shortTE="F";uid="131bcafe-4836-4cb6-a631-671e83242ea6"
CM032339.1	RepeatMasker	Unknown	78491359	78491547	473	+	.	ID="RND-1_FAMILY-5";Tend="4021";Tstart="3830";shortTE="F";uid="6f292904-0631-48b2-a3d1-3cbe578f5bad"
CM032339.1	RepeatMasker	Unknown	33348759	33349313	2322	+	.	ID="RND-1_FAMILY-15";Tend="2563";Tstart="2028";shortTE="F";uid="fc5f2462-704d-44b3-9494-750b3f76c8c0"
CM032339.1	RepeatMasker	Unknown	66906091	66906418	899	+	.	ID="RND-1_FAMILY-59";Tend="1258";Tstart="912";shortTE="F";uid="3d9a8243-01a6-4f0a-a19c-7e675106ea9b"
CM032339.1	RepeatMasker	DNA/hAT-Tip100	25305888	25306399	2134	+	.	ID="RND-1_FAMILY-102";Tend="1327";Tstart="837";shortTE="F";uid="badaa107-5488-489a-8f97-bb9b3b853b5c"
CM032339.1	RepeatMasker	DNA/hAT-Charlie	82990939	82991430	1577	+	.	ID="RND-1_FAMILY-370";Tend="1349";Tstart="812";shortTE="F";uid="c8c9c700-9fe8-42ed-8e11-32f617bcf215"
CM032339.1	RepeatMasker	LINE/I-Jockey	25478733	25482142	28267	+	.	ID="RND-5_FAMILY-4900";Tend="3511";Tstart="153";shortTE="F";uid="1c5f18fd-b894-4c78-964a-d9e3e60f2aa5"
CM032339.1	RepeatMasker	DNA/hAT-Tip100	50798633	50800791	17092	+	.	ID="RND-5_FAMILY-7216";Tend="2803";Tstart="636";shortTE="F";uid="b576a3eb-d84d-43b2-b40f-c06766035326"
CM032339.1	RepeatMasker	LINE/I	3616669	3618391	10237	+	.	ID="RND-1_FAMILY-301";Tend="2600";Tstart="881";shortTE="F";uid="ff338fb6-1395-47f4-80fa-2d6aca840f62"
CM032339.1	RepeatMasker	LINE/Penelope	80435233	80435335	439	+	.	ID="RND-5_FAMILY-3855";Tend="2939";Tstart="2829";shortTE="F";uid="6f61c63f-da5c-4aeb-8321-f70e3b105ae9"
CM032339.1	RepeatMasker	DNA/hAT	13225156	13226044	7600	+	.	ID="RND-1_FAMILY-484";Tend="1807";Tstart="919";shortTE="F";uid="eb316910-4b7c-4180-a69f-d1b0725f2985"
CM032339.1	RepeatMasker	LINE/Penelope	40424157	40424966	2113	+	.	ID="RND-6_FAMILY-7740";Tend="1899";Tstart="1172";shortTE="F";uid="ff7886ed-62dc-493b-9bf3-594ab632959b"
CM032339.1	RepeatMasker	DNA/hAT-Tip100	40164846	40165223	3024	+	.	ID="RND-6_FAMILY-526";Tend="1587";Tstart="1214";shortTE="F";uid="bea124f2-be1d-4c03-bbb7-7d36e2e0bc6f"
CM032339.1	RepeatMasker	DNA/hAT-hAT19	67218670	67218968	1506	+	.	ID="RND-5_FAMILY-2355";Tend="999";Tstart="668";shortTE="F";uid="a6646949-8693-4227-b1ce-d6dcd6615682"
CM032339.1	RepeatMasker	DNA/hAT-Tip100	31332553	31332850	580	+	.	ID="RND-1_FAMILY-129";Tend="1357";Tstart="1025";shortTE="F";uid="f65bb14d-ab80-4b16-91fb-e3b6e7660e19"
CM032339.1	RepeatMasker	Unknown	52524072	52524301	811	+	.	ID="RND-4_FAMILY-71";Tend="1421";Tstart="1138";shortTE="F";uid="f92501bf-3a03-4109-bf3a-74994e0c5533"
CM032339.1	RepeatMasker	LTR/Copia	75274152	75274482	1701	+	.	ID="RND-1_FAMILY-455";Tend="1420";Tstart="1145";shortTE="F";uid="86da9d46-c1d3-40eb-96f9-8d3f1579848a"
CM032339.1	RepeatMasker	LINE/I-Jockey	7075956	7076311	472	+	.	ID="RND-6_FAMILY-14006";Tend="894";Tstart="581";shortTE="F";uid="43f54e6b-89f9-4f88-8443-5401ba97ce39"
CM032339.1	RepeatMasker	DNA/hAT-Tip100	17031245	17031598	1166	+	.	ID="RND-5_FAMILY-2985";TEgroup="ctg_1%7CRND-5_FAMILY-2985%7C2";Tend="1443";Tstart="975";shortTE="F";uid="c6ba6571-39a3-44bc-8b18-8e573988ace3"
CM032339.1	RepeatMasker	Unknown	11566155	11566468	1147	+	.	ID="RND-1_FAMILY-176";Tend="1176";Tstart="838";shortTE="F";uid="c6aebb1e-92a9-4d4d-8ac4-7659576f72ed"
CM032339.1	RepeatMasker	DNA/Maverick	74970471	74971712	11346	+	.	ID="RND-1_FAMILY-545";Tend="1970";Tstart="467";shortTE="F";uid="9239e11f-e8ab-4bbe-a5de-56652ca32a43"
CM032339.1	RepeatMasker	LINE/R1	65469928	65471308	764	+	.	ID="SART-4_API";Tend="4552";Tstart="3139";shortTE="F";uid="00ea723b-d926-45f4-8ab5-edf8535975f7"
CM032339.1	RepeatMasker	DNA/hAT-Charlie	48350355	48350700	959	+	.	ID="RND-5_FAMILY-3183";TEgroup="ctg_1%7CRND-5_FAMILY-3183%7C6";Tend="1387";Tstart="913";shortTE="F";uid="d48aa476-8247-4c5f-be99-012da41c4d68"
CM032339.1	RepeatMasker	DNA/Maverick	42027629	42029537	10844	+	.	ID="RND-1_FAMILY-256";Tend="2453";Tstart="660";shortTE="F";uid="96d50894-0dbf-43c8-9f38-41efe566deaa"
CM032339.1	RepeatMasker	Unknown	78220283	78221929	2986	+	.	ID="RND-1_FAMILY-15";Tend="4057";Tstart="2486";shortTE="F";uid="e16b8ff2-dd11-4d1f-ba8f-55d7794c4d4d"
CM032339.1	RepeatMasker	DNA/hAT-Tip100	22701806	22702707	2302	+	.	ID="RND-6_FAMILY-3570";TEgroup="ctg_1%7CRND-6_FAMILY-3570%7C1";Tend="3862";Tstart="203";shortTE="F";uid="e608c034-3b6b-4692-b3ff-f33da09c02d4"
CM032339.1	RepeatMasker	DNA/Maverick	1743499	1744282	2295	+	.	ID="rnd-5_family-9564";Tend="6257";Tstart="5395";shortTE="F";uid="4234df95-79fa-4839-92c7-669564097548"
CM032339.1	RepeatMasker	LTR/Gypsy	70907252	70907403	452	+	.	ID="RND-6_FAMILY-9002";Tend="2211";Tstart="2031";shortTE="F";uid="48fd1331-a2fb-4481-941a-652ecde63990"
CM032339.1	RepeatMasker	Unknown	43644780	43644949	493	+	.	ID="RND-5_FAMILY-2379";Tend="2016";Tstart="1848";shortTE="F";uid="591db2a5-424d-47c7-a435-03418df8e853"
CM032339.1	RepeatMasker	LTR/Gypsy	39780863	39781451	1263	+	.	ID="RND-1_FAMILY-214";Tend="3765";Tstart="3177";shortTE="F";uid="d4ab089c-3307-4e95-bf4a-743b28814736"
CM032339.1	RepeatMasker	DNA/hAT-Charlie	21849088	21849196	647	+	.	ID="RND-5_FAMILY-3183";Tend="1389";Tstart="1280";shortTE="F";uid="ce494b59-c944-471f-91ec-336f3b1dc82b"
CM032339.1	RepeatMasker	LTR/Pao	33534761	33535035	1005	+	.	ID="RND-5_FAMILY-2340";Tend="220";Tstart="1";shortTE="F";uid="975acd52-4784-4b25-b54f-64527b07bafa"
CM032339.1	RepeatMasker	Unknown	30840442	30840851	2101	+	.	ID="RND-1_FAMILY-34";Tend="1335";Tstart="780";shortTE="F";uid="53d196aa-ea21-4a93-bd25-a075b6a2277a"
CM032339.1	RepeatMasker	LINE/Penelope	60204921	60206003	5996	+	.	ID="RND-1_FAMILY-251";Tend="1889";Tstart="729";shortTE="F";uid="6921a026-662f-4282-82a4-054973d1e3ca"
CM032339.1	RepeatMasker	Unknown	57868066	57868953	1878	+	.	ID="RND-6_FAMILY-3388";TEgroup="ctg_1%7CRND-6_FAMILY-3388%7C5";Tend="3376";Tstart="294";shortTE="F";uid="ec642623-d437-4c55-b883-987b2230734d"
CM032339.1	RepeatMasker	Unknown	72097929	72098910	606	+	.	ID="RND-6_FAMILY-321";Tend="2043";Tstart="1070";shortTE="F";uid="dabb65bc-a03a-4bba-8237-fd79b5a40bd7"
CM032339.1	RepeatMasker	Unknown	54591286	54591794	2549	+	.	ID="RND-6_FAMILY-470";Tend="1549";Tstart="967";shortTE="F";uid="50f27a50-5b8e-4ec9-b7b0-5000115cb243"
CM032339.1	RepeatMasker	DNA/hAT-Tip100	79065847	79066069	818	+	.	ID="RND-5_FAMILY-10968";Tend="1236";Tstart="1001";shortTE="F";uid="b67e197a-2bc6-435a-8f26-c331b8a53329"
CM032339.1	RepeatMasker	Unknown	26354604	26355965	6062	+	.	ID="RND-1_FAMILY-47";Tend="6305";Tstart="4932";shortTE="F";uid="d74ce311-5b45-40dd-8cf5-83f5304a8038"
CM032339.1	RepeatMasker	LINE/RTE-BovB	5299781	5301286	1185	+	.	ID="RND-6_FAMILY-6089";Tend="3059";Tstart="759";shortTE="F";uid="9706aa51-738d-4342-aedd-d7f50eb9d6e3"
CM032339.1	RepeatMasker	Unknown	40769712	40770771	819	+	.	ID="RND-5_FAMILY-4461";Tend="1634";Tstart="521";shortTE="F";uid="34e9fb4c-6c08-4321-8cc9-51d9090ea092"
CM032339.1	RepeatMasker	Unknown	56880283	56880549	1432	+	.	ID="RND-5_FAMILY-528";Tend="1386";Tstart="1115";shortTE="F";uid="a7e51848-5304-49e7-b9cb-5f652c0341b5"
CM032339.1	RepeatMasker	DNA/MULE-NOF	26935406	26935951	2597	+	.	ID="RND-5_FAMILY-7093";Tend="2162";Tstart="1667";shortTE="F";uid="aec0f4cf-c034-4fa0-952f-f8c8b841cf10"
CM032339.1	RepeatMasker	DNA/hAT-Tip100	21024603	21024807	1317	+	.	ID="RND-6_FAMILY-526";Tend="1163";Tstart="923";shortTE="F";uid="33aea5f9-cbe4-4d8f-9204-9788ede4dd89"
CM032339.1	RepeatMasker	LINE/R1	45688261	45690086	10757	+	.	ID="RND-1_FAMILY-554";Tend="2618";Tstart="805";shortTE="F";uid="69f540f2-43ce-4409-9d1f-4a5821b4ab1c"
CM032339.1	RepeatMasker	Unknown	61435414	61436313	3560	+	.	ID="RND-6_FAMILY-4730";Tend="1836";Tstart="921";shortTE="F";uid="b4327907-75e3-41d5-92a3-7fd3d680f00f"
CM032339.1	RepeatMasker	DNA/hAT-Charlie	49004194	49004369	1252	+	.	ID="RND-5_FAMILY-1039";Tend="1403";Tstart="1235";shortTE="F";uid="c3b9398e-930d-4e52-a5ea-010612c4ccdf"
CM032339.1	RepeatMasker	Unknown	15080951	15081107	687	+	.	ID="RND-6_FAMILY-7835";Tend="1231";Tstart="1067";shortTE="F";uid="a9778f74-49f7-48c3-91af-c4e4f95d5912"
CM032339.1	RepeatMasker	Unknown	78242006	78242823	1725	+	.	ID="RND-1_FAMILY-15";Tend="3911";Tstart="2089";shortTE="F";uid="54a8b086-d7e2-4912-9051-ab1ac541aff1"
CM032339.1	RepeatMasker	DNA/hAT-Tip100	45339629	45341510	1584	+	.	ID="HAT-1_TCA";Tend="2634";Tstart="744";shortTE="F";uid="205eb727-068f-4970-a6d6-37f8b9f16c4c"
CM032339.1	RepeatMasker	RC/Helitron	59054175	59054621	2417	+	.	ID="RND-4_FAMILY-143";Tend="1313";Tstart="880";shortTE="F";uid="1b92d9ba-d6e4-4ad0-a7f0-0760a43a180c"
CM032339.1	RepeatMasker	LINE/Penelope	37706187	37706843	1428	+	.	ID="RND-1_FAMILY-293";Tend="2607";Tstart="1930";shortTE="F";uid="7975d26b-1b35-4976-8936-c72dcd45040a"
CM032339.1	RepeatMasker	LTR/Gypsy	70049435	70054336	53597	+	.	ID="RND-1_FAMILY-521";Tend="7384";Tstart="1386";shortTE="F";uid="39cbe730-5937-4910-b08e-2793fb502e77"
CM032339.1	RepeatMasker	DNA/hAT-Tip100	70495692	70495997	1248	+	.	ID="RND-6_FAMILY-12038";Tend="1261";Tstart="935";shortTE="F";uid="b7f32fae-314d-4c46-8a86-2850d90c60cb"
CM032339.1	RepeatMasker	Unknown	28994862	28995130	687	+	.	ID="RND-1_FAMILY-60";Tend="1204";Tstart="949";shortTE="F";uid="f083d686-4361-46d0-8b62-4e3553bdb8d9"
CM032339.1	RepeatMasker	LTR/Pao	62509544	62514211	35299	+	.	ID="RND-1_FAMILY-485";Tend="4705";Tstart="638";shortTE="F";uid="9002afb8-606f-4485-9848-bfd04804d9e6"
CM032339.1	RepeatMasker	DNA/hAT-Charlie	22876781	22877321	2806	+	.	ID="RND-5_FAMILY-550";Tend="1466";Tstart="891";shortTE="F";uid="38852a4b-0eba-4a13-b067-73ae93093356"
CM032339.1	RepeatMasker	DNA/hAT-Charlie	7940683	7940840	937	+	.	ID="RND-5_FAMILY-99";Tend="985";Tstart="836";shortTE="F";uid="0303d04e-62d2-4d45-9008-a154f11fcf54"
CM032339.1	RepeatMasker	Unknown	67688362	67688791	1824	+	.	ID="RND-5_FAMILY-5109";Tend="1368";Tstart="928";shortTE="F";uid="6562401f-fb39-4051-852e-932834ef9910"
CM032339.1	RepeatMasker	LTR/Gypsy	76547856	76548144	2313	+	.	ID="RND-6_FAMILY-22303";Tend="1015";Tstart="729";shortTE="F";uid="7471c7bc-f812-48b8-a886-9f077d68970a"
CM032339.1	RepeatMasker	DNA/hAT-Charlie	7782446	7782605	512	+	.	ID="HALYOMORPHA_HALYS-6_FAMILY-1896";Tend="371";Tstart="236";shortTE="F";uid="71332e3a-8f99-437a-8cf0-f11614424c74"
CM032339.1	RepeatMasker	DNA/TcMar-Mariner	5419240	5419968	483	+	.	ID="MARINER-6_LMI";TEgroup="ctg_1%7CMARINER-6_LMI%7C2";Tend="1332";Tstart="8";shortTE="F";uid="8bce27ee-d716-4574-b02b-fc983af795e1"
CM032339.1	RepeatMasker	LINE/R1	27408897	27409271	1021	+	.	ID="RND-6_FAMILY-894";Tend="1805";Tstart="1432";shortTE="F";uid="b99135dc-660b-4cd3-b9de-81075064be45"
CM032339.1	RepeatMasker	DNA/TcMar-Mariner	75305687	75306072	1725	+	.	ID="rnd-6_family-5722";Tend="1485";Tstart="934";shortTE="F";uid="8560b017-6a0c-404f-9edb-57c1e1143acc"
CM032339.1	RepeatMasker	DNA/hAT	86449753	86450016	582	+	.	ID="RND-6_FAMILY-2789";Tend="1881";Tstart="1598";shortTE="F";uid="bac034c0-bb64-4e90-bcea-7206c9d55bc3"
CM032339.1	RepeatMasker	DNA/hAT-Tip100	476499	476793	2426	+	.	ID="RND-1_FAMILY-12";Tend="1238";Tstart="947";shortTE="F";uid="0c01bad9-bd59-4bc3-80fd-cd2b916eb28f"
CM032339.1	RepeatMasker	Unknown	12225133	12225370	1372	+	.	ID="RND-1_FAMILY-34";Tend="1225";Tstart="993";shortTE="F";uid="660e193e-531e-46f6-a4ef-9562af1b723e"
CM032339.1	RepeatMasker	RC/Helitron	31990141	31990381	1497	+	.	ID="RND-6_FAMILY-692";Tend="1118";Tstart="872";shortTE="F";uid="fea07fb4-9eca-4834-a68b-b117529d7bb3"
CM032339.1	RepeatMasker	LTR/Gypsy	71420133	71421630	1083	+	.	ID="GYPSY-23_PBA-I";Tend="5320";Tstart="4218";shortTE="F";uid="fa0f6574-56b1-4baa-bb27-41a48e603e03"
CM032339.1	RepeatMasker	Unknown	53342262	53342929	3966	+	.	ID="RND-4_FAMILY-1712";Tend="1629";Tstart="908";shortTE="F";uid="b4cf7f16-aa50-4ebe-8b98-707cfe1c0e74"
CM032339.1	RepeatMasker	Unknown	31087606	31089010	1616	+	.	ID="RND-1_FAMILY-5";Tend="1109";Tstart="94";shortTE="F";uid="9d39ee70-9343-47ed-b4e3-80d3421e2c9b"
CM032339.1	RepeatMasker	DNA/hAT-Tip100	72827278	72827475	988	+	.	ID="RND-1_FAMILY-378";Tend="1344";Tstart="1165";shortTE="F";uid="31d81285-c70a-4ab6-8d29-94bf64232c60"
CM032339.1	RepeatMasker	LTR/Copia	75643449	75646409	980	+	.	ID="COPIA-9_LH-I";Tend="3969";Tstart="908";shortTE="F";uid="c08f1ae1-1f23-4685-8ea9-ba9d5a147a2b"
CM032339.1	RepeatMasker	Unknown	60970826	60971135	1278	+	.	ID="RND-4_FAMILY-959";Tend="1091";Tstart="798";shortTE="F";uid="159755f2-23c9-4fbe-bf4d-ff2ff7616443"
CM032339.1	RepeatMasker	DNA/hAT-Tip100	57696480	57696620	960	+	.	ID="RND-1_FAMILY-378";Tend="1344";Tstart="1206";shortTE="F";uid="6162d59a-f891-482e-b853-272305b7b246"
CM032339.1	RepeatMasker	Unknown	55468975	55469108	961	+	.	ID="RND-1_FAMILY-36";Tend="1204";Tstart="1059";shortTE="F";uid="2feb5019-af9c-48ad-b4b2-b3f2b7186ab4"
CM032339.1	RepeatMasker	LTR/Gypsy	82001685	82001834	1057	+	.	ID="RND-5_FAMILY-2941";Tend="871";Tstart="720";shortTE="F";uid="84ad05a1-b5e4-4d96-a3d8-0cb0102877e2"
CM032339.1	RepeatMasker	Unknown	44316451	44318306	11083	+	.	ID="RND-6_FAMILY-8518";Tend="2536";Tstart="591";shortTE="F";uid="becaddd2-0061-4858-ac64-f8f00d327dae"
CM032339.1	RepeatMasker	LTR/Gypsy	39781430	39783001	10263	+	.	ID="RND-6_FAMILY-5858";Tend="1534";Tstart="72";shortTE="F";uid="16dbb650-2d73-4cb0-98c7-34d437f1fb8f"
CM032339.1	RepeatMasker	DNA/P	41006785	41007026	814	+	.	ID="RND-6_FAMILY-2530";Tend="1309";Tstart="1091";shortTE="F";uid="ae7613df-6c57-488b-ac41-11bd4b500780"
CM032339.1	RepeatMasker	DNA/TcMar-Mariner	52894930	52895794	1222	+	.	ID="mariner-69_lmi";Tend="1168";Tstart="296";shortTE="F";uid="056e1130-cad6-4d37-ba59-358fc5d8c894"
CM032339.1	RepeatMasker	DNA/hAT-Tip100	8200576	8200895	1516	+	.	ID="rnd-1_family-220";Tend="1210";Tstart="910";shortTE="F";uid="9a6ca780-7c36-4355-b35c-91d80cebdaa7"
CM032339.1	RepeatMasker	Unknown	85625909	85626442	2793	+	.	ID="RND-1_FAMILY-59";Tend="1858";Tstart="1168";shortTE="F";uid="92861ec7-3df4-4a64-980d-4eb0a6f4bb66"
CM032339.1	RepeatMasker	LINE/I-Jockey	31089389	31090045	547	+	.	ID="RND-6_FAMILY-12557";Tend="711";Tstart="52";shortTE="F";uid="d3219216-3525-4842-aa50-f41a6c87074f"
CM032339.1	RepeatMasker	LTR/Gypsy	49460108	49460349	560	+	.	ID="RND-6_FAMILY-5192";Tend="2600";Tstart="2364";shortTE="F";uid="23acda78-9c10-4c92-97d0-69735e542473"
CM032339.1	RepeatMasker	Unknown	29171388	29171614	608	+	.	ID="RND-1_FAMILY-62";Tend="1875";Tstart="1647";shortTE="F";uid="3678d0f9-2596-4862-a7a4-f981a201b465"
CM032339.1	RepeatMasker	DNA/hAT-Charlie	58150701	58151164	2976	+	.	ID="RND-5_FAMILY-550";Tend="1348";Tstart="881";shortTE="F";uid="4098471a-e139-4b8a-aacc-828b5910e8d8"
CM032339.1	RepeatMasker	DNA/hAT-Tip100	68908193	68908507	1164	+	.	ID="RND-6_FAMILY-316";Tend="2309";Tstart="1997";shortTE="F";uid="7c791393-faaa-49ba-a5b4-9f424154e102"
CM032339.1	RepeatMasker	Unknown	43328175	43328450	2040	+	.	ID="RND-1_FAMILY-20";Tend="1252";Tstart="963";shortTE="F";uid="d5746b1f-eec0-420c-935c-65e0f5e59279"
CM032339.1	RepeatMasker	DNA/TcMar-Mariner	33988481	33988597	444	+	.	ID="MARINER-N13_HSAL";Tend="497";Tstart="384";shortTE="F";uid="942c6576-4165-4f7b-8189-7364dcd3081c"
CM032339.1	RepeatMasker	RC/Helitron	64028976	64029946	5146	+	.	ID="RND-5_FAMILY-732";Tend="1503";Tstart="554";shortTE="F";uid="05b5974e-dcae-4f21-b01b-3b878b533df0"
CM032339.1	RepeatMasker	LINE/Penelope	70662266	70662479	1160	+	.	ID="RND-1_FAMILY-24";Tend="1205";Tstart="945";shortTE="F";uid="86eac780-d0a2-4410-9288-e3cec8715564"
CM032339.1	RepeatMasker	Unknown	23126426	23126635	553	+	.	ID="RND-6_FAMILY-2053";Tend="1674";Tstart="1486";shortTE="F";uid="e0e926a6-25dd-445d-92e1-cc174722d8e9"
CM032339.1	RepeatMasker	Unknown	2919418	2920255	5223	+	.	ID="RND-1_FAMILY-90";Tend="1749";Tstart="961";shortTE="F";uid="501c3d15-3498-4861-b75d-e36db55aeccc"
CM032339.1	RepeatMasker	Unknown	65000040	65000224	1315	+	.	ID="RND-5_FAMILY-1500";Tend="3732";Tstart="3546";shortTE="F";uid="cf787d05-d2ce-4b8e-8be1-b1c20c2415b9"
CM032339.1	RepeatMasker	Unknown	71962774	71964772	2408	+	.	ID="RND-1_FAMILY-274";Tend="3161";Tstart="681";shortTE="F";uid="f4b62367-a851-4813-8efc-c05e8caa4eb3"
CM032339.1	RepeatMasker	Unknown	47557085	47557338	973	+	.	ID="RND-4_FAMILY-221";Tend="1756";Tstart="1523";shortTE="F";uid="065fcac0-8d18-4bde-a948-2a082a9323de"
CM032339.1	RepeatMasker	LINE/Penelope	76201552	76202740	8897	+	.	ID="RND-1_FAMILY-56";Tend="3255";Tstart="2095";shortTE="F";uid="876e0211-1ea6-4a75-a93f-be4b0a19ccef"
CM032339.1	RepeatMasker	DNA/hAT-Tip100	2077877	2078110	1014	+	.	ID="RND-1_FAMILY-223";Tend="1186";Tstart="973";shortTE="F";uid="5000c715-3e08-4d6a-ade8-55416d966c75"
CM032339.1	RepeatMasker	Unknown	22580475	22581230	4071	+	.	ID="RND-6_FAMILY-8719";Tend="669";Tstart="1";shortTE="F";uid="0f0e61be-0718-4f45-907b-380ef72fa345"
CM032339.1	RepeatMasker	DNA/hAT-Blackjack	49144771	49144874	457	+	.	ID="HAT-12_LMI";Tend="102";Tstart="1";shortTE="F";uid="6fd03d7b-b220-42e6-8625-5cbcd0e82363"
CM032339.1	RepeatMasker	DNA/TcMar-Tc1	51858864	51859833	1097	+	.	ID="mariner-5_bm";Tend="1205";Tstart="212";shortTE="F";uid="3aafb87a-6003-464d-9b9c-3ce6c4cdbfc9"
CM032339.1	RepeatMasker	Unknown	46165692	46166614	571	+	.	ID="RND-6_FAMILY-18268";Tend="1666";Tstart="659";shortTE="F";uid="d9e80102-b221-4e18-aa2e-eddae8f754f2"
CM032339.1	RepeatMasker	Unknown	70771975	70772212	1530	+	.	ID="RND-5_FAMILY-3256";Tend="1257";Tstart="1018";shortTE="F";uid="2a9edf16-9076-4408-95de-ac5409763f21"
CM032339.1	RepeatMasker	DNA/hAT-Tip100	77318296	77318809	1003	+	.	ID="RND-1_FAMILY-265";Tend="1451";Tstart="930";shortTE="F";uid="cfac9b69-907a-4d1d-889c-947d1adb7c59"
CM032339.1	RepeatMasker	Unknown	79639638	79640322	1396	+	.	ID="RND-6_FAMILY-115";Tend="1309";Tstart="654";shortTE="F";uid="0ff879f7-980a-43d1-a81e-7b0939c2a860"
CM032339.1	RepeatMasker	DNA/hAT-Tip100	24425121	24425350	833	+	.	ID="RND-6_FAMILY-2082";Tend="1240";Tstart="1025";shortTE="F";uid="87ea8f43-97ec-4894-9bec-24b864cce12f"
CM032339.1	RepeatMasker	Unknown	52388770	52389191	1463	+	.	ID="RND-1_FAMILY-41";TEgroup="ctg_1%7CRND-1_FAMILY-41%7C7";Tend="1699";Tstart="1467";shortTE="F";uid="10fc9cf2-b7f6-4756-8f16-730459955738"
CM032339.1	RepeatMasker	DNA/hAT	33060743	33060957	489	+	.	ID="RND-6_FAMILY-2525";Tend="1362";Tstart="1136";shortTE="F";uid="b3115cd3-5063-4f7f-9776-8a4921b3d816"
CM032339.1	RepeatMasker	LINE/RTE-BovB	78779837	78782165	5039	+	.	ID="RND-6_FAMILY-1784";Tend="2392";Tstart="22";shortTE="F";uid="6179a049-4aea-4497-8a3f-19cc00c66214"
CM032339.1	RepeatMasker	DNA/hAT-Ac	48681583	48681694	751	+	.	ID="RND-4_FAMILY-1424";Tend="1595";Tstart="1482";shortTE="F";uid="77c46abf-69b4-4f75-a66f-918b68f1fbbc"
CM032339.1	RepeatMasker	DNA/hAT-Ac	10625825	10626090	1472	+	.	ID="RND-4_FAMILY-1424";Tend="1142";Tstart="877";shortTE="F";uid="8764aefc-a055-4676-a9d3-649f88df59ba"
CM032339.1	RepeatMasker	Unknown	67065954	67066748	4280	+	.	ID="RND-5_FAMILY-6594";Tend="1694";Tstart="838";shortTE="F";uid="05802743-4190-43da-8649-3c7e1c767f44"
CM032339.1	RepeatMasker	Unknown	44111259	44111381	767	+	.	ID="RND-1_FAMILY-290";Tend="1496";Tstart="1373";shortTE="F";uid="36754d7f-206f-43c4-8c12-683434b847cf"
CM032339.1	RepeatMasker	LINE/I	85472888	85473065	641	+	.	ID="RND-5_FAMILY-1290";Tend="1227";Tstart="1043";shortTE="F";uid="d2a7d12a-2068-4f4f-bfac-46a25dcf42d0"
CM032339.1	RepeatMasker	Unknown	46577186	46577804	1070	+	.	ID="RND-6_FAMILY-18268";Tend="1101";Tstart="541";shortTE="F";uid="64bbd888-9d5e-42a1-8cf4-e71cc92c10b3"
CM032339.1	RepeatMasker	LINE/I-Jockey	14663061	14663260	724	+	.	ID="VINGI-31_LMI";Tend="456";Tstart="181";shortTE="F";uid="e6345e02-765b-4140-8bc8-0eabfae7a185"
CM032339.1	RepeatMasker	Unknown	75811446	75811576	887	+	.	ID="RND-1_FAMILY-54";Tend="1763";Tstart="1634";shortTE="F";uid="c42c4540-0466-4f2e-a86e-5d21c8913701"
CM032339.1	RepeatMasker	LTR/Pao	26914202	26919951	43755	+	.	ID="RND-5_FAMILY-13903";Tend="6691";Tstart="1";shortTE="F";uid="4851157f-fef7-4389-88c5-d5d2ade5b245"
CM032339.1	RepeatMasker	DNA/hAT-Charlie	69896192	69896685	454	+	.	ID="HAT-3_RPR";Tend="1481";Tstart="985";shortTE="F";uid="265c36a4-1039-4ae3-b7d3-f507228eb998"
CM032339.1	RepeatMasker	DNA/hAT-Charlie	8035711	8035853	823	+	.	ID="RND-5_FAMILY-114";Tend="1135";Tstart="989";shortTE="F";uid="1715bf22-527e-4c73-a68f-218516763bc8"
CM032339.1	RepeatMasker	LINE/RTE-BovB	70546872	70548281	3305	+	.	ID="RND-6_FAMILY-1456";Tend="1347";Tstart="1";shortTE="F";uid="df9cc15a-74cf-434d-a8e5-d82fc295d7db"
CM032339.1	RepeatMasker	DNA/hAT-hobo	73656637	73657167	553	+	.	ID="RND-6_FAMILY-10750";TEgroup="ctg_1%7CRND-6_FAMILY-10750%7C9";Tend="1732";Tstart="655";shortTE="F";uid="4a70a7c9-ce4a-4163-869a-3309d88e3746"
CM032339.1	RepeatMasker	Unknown	7827819	7828171	865	+	.	ID="RND-5_FAMILY-3260";Tend="1630";Tstart="1235";shortTE="F";uid="4a855705-12de-413a-9c14-a01d3806cc49"
CM032339.1	RepeatMasker	Unknown	25748128	25749381	2738	+	.	ID="RND-1_FAMILY-47";Tend="4814";Tstart="3518";shortTE="F";uid="15087782-841b-488b-bc2a-53ec09271502"
CM032339.1	RepeatMasker	RC/Helitron	4786591	4787003	2905	+	.	ID="RND-4_FAMILY-143";Tend="1313";Tstart="888";shortTE="F";uid="874cbd93-fed0-44ae-8675-e244cc00cdf0"
CM032339.1	RepeatMasker	LINE/RTE-BovB	10642305	10642801	2678	+	.	ID="RND-5_FAMILY-1491";Tend="2844";Tstart="2341";shortTE="F";uid="dd4e6a33-5a3b-40e0-9063-2547001bf5fd"
CM032339.1	RepeatMasker	DNA/hAT-hATm	73697484	73697910	833	+	.	ID="HAT-5_AP";Tend="3133";Tstart="2691";shortTE="F";uid="ba72e3a5-9e4a-464a-8bf4-b2e3368caa1a"
CM032339.1	RepeatMasker	Unknown	40102749	40103359	1661	+	.	ID="RND-5_FAMILY-1027";Tend="3573";Tstart="2980";shortTE="F";uid="d57ccb14-a86b-4842-a933-cce07893ccd2"
CM032339.1	RepeatMasker	Unknown	78148094	78148499	1232	+	.	ID="RND-1_FAMILY-34";Tend="1280";Tstart="922";shortTE="F";uid="14c55e40-fc00-4210-9abf-04d2804749a5"
CM032339.1	RepeatMasker	DNA/hAT-Tip100	67325807	67325920	655	+	.	ID="RND-1_FAMILY-265";Tend="1451";Tstart="1342";shortTE="F";uid="6aa89c31-d432-4367-9ae6-6bfd3a134811"
CM032339.1	RepeatMasker	Unknown	35119461	35120123	1546	+	.	ID="RND-5_FAMILY-2440";Tend="672";Tstart="11";shortTE="F";uid="32f4b698-9127-4c2b-817b-1e36783154ed"
CM032339.1	RepeatMasker	LTR/Gypsy	22383888	22384388	2851	+	.	ID="RND-6_FAMILY-9002";Tend="463";Tstart="1";shortTE="F";uid="d235dc19-8873-47b2-adb7-e4be4b7ca4b4"
CM032339.1	RepeatMasker	LINE/I-Jockey	38880600	38880792	476	+	.	ID="JOCKEY-3_RPR";Tend="1325";Tstart="1132";shortTE="F";uid="207c0dc9-99dd-4491-8060-ec70523a1ae5"
CM032339.1	RepeatMasker	Unknown	12160311	12160563	969	+	.	ID="RND-1_FAMILY-62";Tend="1054";Tstart="833";shortTE="F";uid="dc8ab76d-2a80-44f0-b282-51f127d2a0b5"
CM032339.1	RepeatMasker	Unknown	80057917	80058108	1030	+	.	ID="RND-5_FAMILY-4248";Tend="1718";Tstart="1496";shortTE="F";uid="1b84dcbb-ecd2-4096-a03a-d8e8b6a1f019"
CM032339.1	RepeatMasker	DNA/hAT-Blackjack	22193343	22193446	457	+	.	ID="HAT-12_LMI";Tend="102";Tstart="1";shortTE="F";uid="de18f064-49dc-47f8-9d88-e3db7cb8e22e"
CM032339.1	RepeatMasker	LTR/Gypsy	55842408	55843285	1721	+	.	ID="RND-1_FAMILY-533";Tend="1725";Tstart="832";shortTE="F";uid="f8c96983-2de5-4fd8-820f-2ac6c805974a"
CM032339.1	RepeatMasker	DNA/hAT-Ac	4649853	4650551	3369	+	.	ID="RND-4_FAMILY-1424";Tend="1737";Tstart="910";shortTE="F";uid="523ebe62-e878-4a0a-822c-843b047a9616"
CM032339.1	RepeatMasker	Unknown	9998338	9999052	3114	+	.	ID="RND-4_FAMILY-221";Tend="2017";Tstart="1262";shortTE="F";uid="37242490-1d1b-40dc-ac38-dcc31eb96881"
CM032339.1	RepeatMasker	DNA/hAT-Tip100	29495167	29495417	1595	+	.	ID="RND-6_FAMILY-8471";Tend="1209";Tstart="926";shortTE="F";uid="4e7270d9-b010-4a5b-bbbd-5b4c8605432f"
CM032339.1	RepeatMasker	Unknown	58105426	58106023	954	+	.	ID="RND-5_FAMILY-3323";TEgroup="ctg_1%7CRND-5_FAMILY-3323%7C6";Tend="2084";Tstart="991";shortTE="F";uid="71f402c4-3f60-46a9-8f80-036538a87732"
CM032339.1	RepeatMasker	LINE/I-Jockey	33925392	33926956	8421	+	.	ID="RND-6_FAMILY-3670";Tend="1362";Tstart="53";shortTE="F";uid="6fef074f-dbf8-4cde-a1e2-21cd1282e5ee"
CM032339.1	RepeatMasker	DNA/hAT-Tip100	9238133	9238319	628	+	.	ID="RND-4_FAMILY-258";Tend="1112";Tstart="929";shortTE="F";uid="b09a866a-7ab1-49ab-9046-edcac1d27e34"
CM032339.1	RepeatMasker	LINE/RTE-RTE	72915934	72917441	8105	+	.	ID="RND-5_FAMILY-1230";Tend="1466";Tstart="48";shortTE="F";uid="4f796ee8-d022-4e08-9252-6d3faeb8fc9f"
CM032339.1	RepeatMasker	Unknown	2390722	2390996	787	+	.	ID="RND-1_FAMILY-323";Tend="1280";Tstart="975";shortTE="F";uid="e577249e-21b5-419f-bdc8-d69b127945f2"
CM032339.1	RepeatMasker	Unknown	84432525	84433089	4197	+	.	ID="RND-1_FAMILY-16";Tend="1525";Tstart="962";shortTE="F";uid="7e4671aa-547b-4d23-855d-d49d3df8cccd"
CM032339.1	RepeatMasker	LINE/I-Jockey	70271144	70272103	816	+	.	ID="RND-6_FAMILY-686";Tend="1971";Tstart="1024";shortTE="F";uid="ab787c76-fb5b-4595-90c4-68680c7e4d9f"
CM032339.1	RepeatMasker	DNA/hAT-Charlie	29595869	29596944	565	+	.	ID="RND-5_FAMILY-6847";TEgroup="ctg_1%7CRND-5_FAMILY-6847%7C4";Tend="4642";Tstart="3962";shortTE="F";uid="407f4b13-dd00-459c-8fbb-830185703b57"
CM032339.1	RepeatMasker	Unknown	33260337	33261032	3849	+	.	ID="RND-5_FAMILY-6407";Tend="1699";Tstart="1033";shortTE="F";uid="8783fa25-64c6-4af8-9747-c23185f0f229"
CM032339.1	RepeatMasker	DNA/TcMar-Mariner	83260218	83260533	838	+	.	ID="RND-6_FAMILY-667";Tend="817";Tstart="503";shortTE="F";uid="385c2564-7753-4c8f-bfc3-a7f00a09de67"
CM032339.1	RepeatMasker	DNA/TcMar-Mariner	60977863	60978100	1492	+	.	ID="HALYOMORPHA_HALYS-5_FAMILY-3063";Tend="1298";Tstart="1060";shortTE="F";uid="9fc3dcc3-d1b8-4c9d-ae96-a5669d07668d"
CM032339.1	RepeatMasker	LINE/R1	209940	210161	552	+	.	ID="RND-6_FAMILY-3080";Tend="2989";Tstart="2774";shortTE="F";uid="3a00cc3b-1aef-419a-8217-a83dc90198fa"
CM032339.1	RepeatMasker	LINE/I	18468500	18468709	521	+	.	ID="RND-5_FAMILY-6941";Tend="4604";Tstart="4393";shortTE="F";uid="59dd2196-4f7c-41cc-a721-d42bc55b504b"
CM032339.1	RepeatMasker	DNA/hAT	49713706	49716038	4719	+	.	ID="RND-1_FAMILY-484";TEgroup="ctg_1%7CRND-1_FAMILY-484%7C29";Tend="3424";Tstart="626";shortTE="F";uid="5f55b6ac-a964-4884-bbb7-7f74e4a87570"
CM032339.1	RepeatMasker	Unknown	41536774	41540233	19741	+	.	ID="RND-1_FAMILY-15";Tend="3449";Tstart="43";shortTE="F";uid="810a0031-2f39-487b-aa47-3d52bb00d8f5"
CM032339.1	RepeatMasker	LINE/RTE-BovB	5222975	5224419	1295	+	.	ID="RND-6_FAMILY-1063";Tend="2470";Tstart="1064";shortTE="F";uid="659b11a2-ec83-4cbe-ae86-7285db60c6f3"
CM032339.1	RepeatMasker	DNA/hAT-Tip100	15695595	15695786	732	+	.	ID="RND-6_FAMILY-2082";Tend="1240";Tstart="1045";shortTE="F";uid="f87a77d0-1df4-42ea-80a3-27f9fe097a46"
CM032339.1	RepeatMasker	Unknown	4983774	4983962	471	+	.	ID="RND-6_FAMILY-314";Tend="1601";Tstart="1366";shortTE="F";uid="ed3a1d97-ccef-437b-8ddd-d1f18a233132"
CM032339.1	RepeatMasker	DNA/TcMar-m44	66308088	66309184	1203	+	.	ID="MARINER-33_LMI";Tend="1531";Tstart="442";shortTE="F";uid="a3a30f14-7767-48b8-9ca7-ada7dc16ee90"
CM032339.1	RepeatMasker	LINE/I-Jockey	12530671	12530786	454	+	.	ID="RND-5_FAMILY-2904";Tend="3711";Tstart="3594";shortTE="F";uid="cd16bb4a-6ab4-47c5-90dc-b99cd8bae9d7"
CM032339.1	RepeatMasker	Unknown	55091730	55091883	1159	+	.	ID="RND-5_FAMILY-1500";Tend="3736";Tstart="3582";shortTE="F";uid="113e945e-8e4b-4b54-b0a3-c79cadc42264"
CM032339.1	RepeatMasker	DNA/hAT-Charlie	35641880	35642009	659	+	.	ID="RND-1_FAMILY-461";Tend="1007";Tstart="891";shortTE="F";uid="9321ea66-115a-4131-9250-20f8525348ac"
CM032339.1	RepeatMasker	LTR/Gypsy	28296687	28296794	459	+	.	ID="RND-5_FAMILY-607";Tend="5704";Tstart="5597";shortTE="F";uid="37d378d7-d8ee-4883-8d4d-78a216add8d2"
CM032339.1	RepeatMasker	DNA	21158422	21158719	443	+	.	ID="TTAA2C_AP";Tend="308";Tstart="1";shortTE="F";uid="e1523e6d-7caa-4907-82de-aa1a282f0d14"
CM032339.1	RepeatMasker	LINE/I-Jockey	45537889	45539933	8569	+	.	ID="RND-6_FAMILY-7185";Tend="3130";Tstart="1004";shortTE="F";uid="777c4e07-0c39-4857-beb1-1f00794ca499"
CM032339.1	RepeatMasker	Unknown	72623538	72624645	5422	+	.	ID="RND-5_FAMILY-2780";Tend="1136";Tstart="137";shortTE="F";uid="5f13fc0c-ba50-4b8c-a351-c51e7310b62f"
CM032339.1	RepeatMasker	Unknown	21604851	21605146	881	+	.	ID="RND-1_FAMILY-42";Tend="2073";Tstart="1780";shortTE="F";uid="4dafd282-6475-44b6-a7d3-3ae99e91524c"
CM032339.1	RepeatMasker	LINE/I-Jockey	62901791	62902298	3419	+	.	ID="RND-6_FAMILY-421";Tend="1640";Tstart="1130";shortTE="F";uid="f6173a61-a910-4495-ab0a-12fb2dd0672f"
CM032339.1	RepeatMasker	DNA/hAT-Ac	80779679	80780577	5315	+	.	ID="RND-1_FAMILY-174";Tend="1752";Tstart="898";shortTE="F";uid="820c54b7-a841-4673-bb08-9ffe9f17bcbb"
CM032339.1	RepeatMasker	DNA/hAT-Ac	12132432	12132612	461	+	.	ID="DNA8-93_AP";Tend="477";Tstart="292";shortTE="F";uid="b8921a67-4b5a-4ae9-afeb-b74d81adcf1b"
CM032339.1	RepeatMasker	DNA/hAT-hATm	83229061	83229513	476	+	.	ID="hat-6_ap";Tend="1158";Tstart="323";shortTE="F";uid="dc814e02-f43b-4232-bf26-9da2b42e104f"
CM032339.1	RepeatMasker	LINE/R1	80179158	80179620	3086	+	.	ID="RND-1_FAMILY-309";Tend="3490";Tstart="3053";shortTE="F";uid="2712a78b-3278-41e6-877a-b1d57bbb0d29"
CM032339.1	RepeatMasker	Unknown	17232912	17233634	4628	+	.	ID="RND-1_FAMILY-95";Tend="1190";Tstart="493";shortTE="F";uid="07b1cfaa-cef3-44b5-b68c-e6e23482ef27"
CM032339.1	RepeatMasker	DNA/hAT-hAT19	61416831	61417023	812	+	.	ID="hat-n6b_ap";Tend="204";Tstart="1";shortTE="F";uid="13908fe6-4e49-42c1-a656-2f1372e47c7a"
CM032339.1	RepeatMasker	DNA/TcMar-Tc1	27869703	27869813	422	+	.	ID="MARINER-N22_AG";Tend="186";Tstart="76";shortTE="F";uid="161b991f-994b-4ec2-9b04-77ff76c1b1d5"
CM032339.1	RepeatMasker	Unknown	39820559	39821005	1077	+	.	ID="RND-5_FAMILY-2866";Tend="1715";Tstart="1305";shortTE="F";uid="9394e0ac-9a86-4ff6-9691-98f73d0a726f"
CM032339.1	RepeatMasker	DNA/TcMar-Tigger	46732316	46733047	5595	+	.	ID="RND-6_FAMILY-3092";Tend="4121";Tstart="3411";shortTE="F";uid="12cae596-3c30-4cd0-b2d3-9f1a828fcf05"
CM032339.1	RepeatMasker	Unknown	81349400	81350477	6112	+	.	ID="RND-1_FAMILY-176";Tend="1601";Tstart="553";shortTE="F";uid="b4759fc1-5c15-4873-9f9b-daef37393fbe"
CM032339.1	RepeatMasker	Unknown	679703	680000	1377	+	.	ID="RND-1_FAMILY-427";Tend="1389";Tstart="1085";shortTE="F";uid="31e8b54e-a8d4-4ce0-8396-5f747c25bb70"
CM032339.1	RepeatMasker	Unknown	37258149	37258340	627	+	.	ID="RND-4_FAMILY-959";Tend="1105";Tstart="920";shortTE="F";uid="835f762b-6cb4-4d62-bc17-e1a3051c5fcd"
CM032339.1	RepeatMasker	Unknown	54564244	54564713	1987	+	.	ID="RND-6_FAMILY-736";Tend="1485";Tstart="904";shortTE="F";uid="f96eedd1-0082-442f-adb3-ec647bf8bd03"
CM032339.1	RepeatMasker	Unknown	53757346	53757603	2252	+	.	ID="RND-5_FAMILY-15153";Tend="1048";Tstart="790";shortTE="F";uid="2720fa14-582a-49b0-8183-23fef3d3c8bc"
CM032339.1	RepeatMasker	RC/Helitron	61078183	61079632	8416	+	.	ID="RND-5_FAMILY-4473";Tend="2097";Tstart="671";shortTE="F";uid="3f7a2e97-0cac-46e6-8399-b0c4882c3a3a"
CM032339.1	RepeatMasker	Unknown	78569946	78570800	2127	+	.	ID="RND-1_FAMILY-5";Tend="2811";Tstart="21";shortTE="F";uid="8360ce82-d26c-4406-be69-bd4613604a5c"
CM032339.1	RepeatMasker	DNA/hAT-Blackjack	36039115	36042027	24520	+	.	ID="RND-4_FAMILY-1";Tend="4809";Tstart="1927";shortTE="F";uid="d759c56a-9750-40e3-bf03-df79d73eec10"
CM032339.1	RepeatMasker	Unknown	82947019	82947834	2305	+	.	ID="RND-5_FAMILY-6091";Tend="1778";Tstart="977";shortTE="F";uid="72f25aed-c1ff-475b-9901-38ba95117e98"
CM032339.1	RepeatMasker	Unknown	50169382	50169484	490	+	.	ID="RND-1_FAMILY-60";Tend="1247";Tstart="943";shortTE="F";uid="04b7b534-0332-42b0-a7af-dccd9bc11700"
CM032339.1	RepeatMasker	DNA/hAT-Blackjack	81600986	81601129	870	+	.	ID="RND-5_FAMILY-5477";Tend="1001";Tstart="859";shortTE="F";uid="0af5095f-8ead-4291-aa92-aabd4c51fe43"
CM032339.1	RepeatMasker	DNA/hAT?	3032265	3032889	4890	+	.	ID="RND-6_FAMILY-10275";Tend="1178";Tstart="559";shortTE="F";uid="b04c84dc-10a2-49b2-94ad-058361173162"
CM032339.1	RepeatMasker	LTR/Pao	83327462	83328036	4889	+	.	ID="RND-5_FAMILY-2038";Tend="1601";Tstart="1034";shortTE="F";uid="335778c4-0135-4ebf-8eae-982e8fc50309"
CM032339.1	RepeatMasker	Unknown	38173384	38173754	1542	+	.	ID="RND-4_FAMILY-959";Tend="1851";Tstart="1470";shortTE="F";uid="82a26446-41ec-4640-b20d-a0292794dd3a"
CM032339.1	RepeatMasker	DNA/MULE-NOF	26465365	26465578	460	+	.	ID="RND-5_FAMILY-2057";Tend="973";Tstart="747";shortTE="F";uid="fdee5654-972f-4b63-9052-3652c27ddf23"
CM032339.1	RepeatMasker	Unknown	69858930	69859083	1292	+	.	ID="RND-1_FAMILY-368";Tend="1105";Tstart="951";shortTE="F";uid="8b219301-7166-4a92-a78b-647d06b78b21"
CM032339.1	RepeatMasker	DNA/hAT	75734079	75734781	4477	+	.	ID="RND-1_FAMILY-72";Tend="1675";Tstart="966";shortTE="F";uid="587f49f1-dfbf-459c-ba90-1eb1f37ecba1"
CM032339.1	RepeatMasker	RC/Helitron	68912083	68913014	5185	+	.	ID="RND-6_FAMILY-692";Tend="2528";Tstart="1566";shortTE="F";uid="0d2a6ce9-98de-418b-9b52-f2282202c5ea"
CM032339.1	RepeatMasker	Unknown	9243494	9244224	2900	+	.	ID="RND-4_FAMILY-221";Tend="1882";Tstart="1127";shortTE="F";uid="b5ac828d-a14d-4514-bc34-6ad79ed788a3"
CM032339.1	RepeatMasker	DNA/P	42838431	42838635	1200	+	.	ID="RND-6_FAMILY-2530";Tend="1924";Tstart="1721";shortTE="F";uid="9c68caab-6e38-430f-b5c6-41fa3073f77c"
CM032339.1	RepeatMasker	LTR/Gypsy	33656034	33659875	8635	+	.	ID="GYPSY7-I_AP";Tend="4299";Tstart="297";shortTE="F";uid="b923225f-63e9-4e5a-aec7-cf0c39d658f8"
CM032339.1	RepeatMasker	Unknown	33939072	33939660	2893	+	.	ID="RND-6_FAMILY-3611";Tend="1622";Tstart="980";shortTE="F";uid="7172af5b-bddc-4954-b295-dddfb62f4387"
CM032339.1	RepeatMasker	DNA/Maverick	33579734	33586487	54168	+	.	ID="rnd-1_family-256";Tend="7246";Tstart="2";shortTE="F";uid="371ba99c-ea8e-4462-ae8d-03ca9491bbe0"
CM032339.1	RepeatMasker	DNA/hAT-hATm	66136756	66138992	7235	+	.	ID="HAT-4B_AP";TEgroup="ctg_1%7CHAT-4B_AP%7C6";Tend="3322";Tstart="1";shortTE="F";uid="23e3f5f9-d41d-4db4-96bd-1496587ae2d6"
CM032339.1	RepeatMasker	LTR/Gypsy	68688918	68689046	1024	+	.	ID="RND-5_FAMILY-8400";Tend="8108";Tstart="7980";shortTE="F";uid="654c5c2f-df6d-486a-ad5d-2d2080cba27f"
CM032339.1	RepeatMasker	LTR/Pao	70500814	70502875	4038	+	.	ID="RND-5_FAMILY-224";TEgroup="ctg_1%7CRND-5_FAMILY-224%7C6";Tend="2742";Tstart="333";shortTE="F";uid="b7def144-7160-4f02-a054-6531264f9a34"
CM032339.1	RepeatMasker	DNA/hAT-hATm	79541087	79542317	5174	+	.	ID="HAT-4B_AP";Tend="3322";Tstart="2118";shortTE="F";uid="5841fc02-51c7-4fbf-a2ed-8785a3201381"
CM032339.1	RepeatMasker	DNA/hAT-Ac	4862147	4862488	1839	+	.	ID="RND-6_FAMILY-3981";Tend="712";Tstart="409";shortTE="F";uid="669d5909-0eea-4f63-be2f-e752279288cf"
CM032339.1	RepeatMasker	Unknown	75255319	75256020	3893	+	.	ID="RND-5_FAMILY-6953";Tend="1553";Tstart="859";shortTE="F";uid="c1889b7e-8360-4956-8315-4f4d4a0e5968"
CM032339.1	RepeatMasker	LTR/Pao	306150	306499	2934	+	.	ID="RND-1_FAMILY-485";Tend="4707";Tstart="4374";shortTE="F";uid="ea9451a3-96d6-40ed-b338-987e4362fb87"
CM032339.1	RepeatMasker	DNA/hAT	74654913	74655610	3679	+	.	ID="RND-3_FAMILY-31";Tend="1682";Tstart="945";shortTE="F";uid="7b27cee3-1e77-4880-9f43-ce8547c7ae7e"
CM032339.1	RepeatMasker	LINE/R1	47762575	47763563	4121	+	.	ID="RND-6_FAMILY-4461";Tend="938";Tstart="22";shortTE="F";uid="e166dc2f-81b3-44a4-ba59-b7fd28db8bef"
CM032339.1	RepeatMasker	Unknown	17933752	17934123	1893	+	.	ID="RND-1_FAMILY-250";Tend="4171";Tstart="3802";shortTE="F";uid="7d1e62a8-9290-4e13-bbb0-67e6621731b3"
CM032339.1	RepeatMasker	RC/Helitron	30494492	30494926	3627	+	.	ID="RND-4_FAMILY-143";Tend="1313";Tstart="883";shortTE="F";uid="021c12b4-0ba2-4196-a128-3845b3ecb621"
CM032339.1	RepeatMasker	DNA/hAT-Tip100	25321426	25321895	3255	+	.	ID="RND-1_FAMILY-92";Tend="1414";Tstart="947";shortTE="F";uid="c83e00b8-c52f-4012-be45-3977bc04c555"
CM032339.1	RepeatMasker	LINE/Penelope	82795143	82795407	1501	+	.	ID="RND-5_FAMILY-11870";Tend="1166";Tstart="901";shortTE="F";uid="f9212c86-d71a-4177-b535-6052de2da4eb"
CM032339.1	RepeatMasker	DNA/hAT-Tip100	44842489	44842793	533	+	.	ID="RND-4_FAMILY-1042";Tend="4135";Tstart="3836";shortTE="F";uid="96851192-ad00-4826-be78-dd53e7489a9c"
CM032339.1	RepeatMasker	Unknown	82507745	82509180	6439	+	.	ID="RND-6_FAMILY-13306";Tend="1395";Tstart="218";shortTE="F";uid="2718e4f0-99a4-4418-8d30-e82945cb2fdf"
CM032339.1	RepeatMasker	Unknown	50745845	50747263	4931	+	.	ID="RND-6_FAMILY-470";Tend="2473";Tstart="1029";shortTE="F";uid="4f7d6b95-bcfa-43cf-8584-f6ef5c596d7a"
CM032339.1	RepeatMasker	DNA/Maverick	80517434	80524470	60052	+	.	ID="rnd-6_family-3187";Tend="7513";Tstart="353";shortTE="F";uid="77152cac-3629-4f55-b22b-296f18e5f186"
CM032339.1	RepeatMasker	DNA/TcMar-Tc1	73687467	73688428	7423	+	.	ID="RND-6_FAMILY-1466";Tend="2154";Tstart="1191";shortTE="F";uid="af826fb9-2000-4132-b80f-db0598018ae5"
CM032339.1	RepeatMasker	DNA/hAT-Blackjack	25186204	25186414	1149	+	.	ID="RND-5_FAMILY-200";Tend="1067";Tstart="875";shortTE="F";uid="04cfc47a-053f-41e1-93b3-678d8eb56420"
CM032339.1	RepeatMasker	Unknown	73855242	73855370	879	+	.	ID="RND-4_FAMILY-385";Tend="786";Tstart="658";shortTE="F";uid="57b69170-5cc0-4699-b9e8-ddbb2436c595"
CM032339.1	RepeatMasker	DNA/hAT-Tip100	25546658	25546946	623	+	.	ID="HAT-29_LMI";Tend="2901";Tstart="2617";shortTE="F";uid="85f292fc-f606-4c33-a6f4-c3efe1ac7ee9"
CM032339.1	RepeatMasker	DNA/MULE-NOF	41807419	41807927	1418	+	.	ID="RND-5_FAMILY-7093";Tend="2193";Tstart="1667";shortTE="F";uid="82be3b96-b712-44fb-be5e-efa0952a879d"
CM032339.1	RepeatMasker	LINE/I	69087651	69088405	3660	+	.	ID="RND-6_FAMILY-1322";Tend="643";Tstart="67";shortTE="F";uid="09d36667-9940-4e60-85e3-8bd826231a89"
CM032339.1	RepeatMasker	LINE/I-Jockey	77095567	77096083	4004	+	.	ID="RND-1_FAMILY-286";Tend="4666";Tstart="4153";shortTE="F";uid="affb2b0c-f0d3-4510-a93e-a6829fe3424e"
CM032339.1	RepeatMasker	Unknown	31294423	31294747	1343	+	.	ID="RND-5_FAMILY-466";Tend="1239";Tstart="927";shortTE="F";uid="a14b4a9c-927e-4905-8f48-0c7856e60e6e"
CM032339.1	RepeatMasker	LTR/Gypsy	33627446	33628102	2221	+	.	ID="RND-6_FAMILY-9002";Tend="1414";Tstart="746";shortTE="F";uid="f76e4c11-e793-4846-bec9-31da85ae2ad3"
CM032339.1	RepeatMasker	DNA/TcMar-Mariner	40046243	40048249	11962	+	.	ID="rnd-5_family-1016";Tend="1810";Tstart="1";shortTE="F";uid="93f780e9-bec3-490d-9c2a-f4af321f1e2c"
CM032339.1	RepeatMasker	DNA/TcMar-Tc1	13248496	13248642	457	+	.	ID="MARINER-62_HSAL";Tend="505";Tstart="359";shortTE="F";uid="cd0a104c-c294-45b4-aeaa-65522d8ee541"
CM032339.1	RepeatMasker	LTR/Gypsy	24952370	24957479	59469	+	.	ID="RND-5_FAMILY-3371";Tend="6925";Tstart="2044";shortTE="F";uid="e3b1ef57-cc6a-4cbb-ba24-dfeaa4426c37"
CM032339.1	RepeatMasker	LINE/L2	28759751	28759921	450	+	.	ID="L2-5_HMEL";Tend="3406";Tstart="3226";shortTE="F";uid="990afbda-75e7-4dbe-9f4d-9720a7451ac8"
CM032339.1	RepeatMasker	DNA/TcMar-Tc1	81676076	81677151	3344	+	.	ID="RND-5_FAMILY-84";TEgroup="ctg_1%7CRND-5_FAMILY-84%7C7";Tend="3254";Tstart="565";shortTE="F";uid="6d2d54ea-04f7-4994-8d69-c2f5deb953bb"
CM032339.1	RepeatMasker	LINE/RTE-BovB	1856819	1857282	632	+	.	ID="RTE-34_LMI";Tend="1468";Tstart="1004";shortTE="F";uid="6a26535e-a9f9-478b-8e88-e6e10b36c406"
CM032339.1	RepeatMasker	LTR/Pao	65423162	65423856	3413	+	.	ID="RND-5_FAMILY-7570";Tend="2868";Tstart="2149";shortTE="F";uid="1f0de04a-8ba8-4b12-8335-8552526bc4de"
CM032339.1	RepeatMasker	LINE/L2	86187445	86188994	12252	+	.	ID="RND-1_FAMILY-167";Tend="2230";Tstart="681";shortTE="F";uid="359ffc8e-8256-4ac3-ac40-a497f37b1556"
CM032339.1	RepeatMasker	LINE/I	38291321	38291751	616	+	.	ID="RND-6_FAMILY-8213";Tend="3413";Tstart="2989";shortTE="F";uid="99c7d12f-9b01-433a-b893-4d868c3a6985"
CM032339.1	RepeatMasker	DNA/TcMar-Tc1	11565528	11565631	419	+	.	ID="MARINER-N22_AG";Tend="187";Tstart="84";shortTE="F";uid="b97020d4-bd16-435a-8dd4-d2ce69d21262"
CM032339.1	RepeatMasker	DNA/TcMar-Mariner	62576873	62577556	413	+	.	ID="RND-5_FAMILY-885";TEgroup="ctg_1%7CRND-5_FAMILY-885%7C10";Tend="1846";Tstart="952";shortTE="T";uid="c7d6bf8a-b5f3-47a8-823c-b19db9f60995"
CM032339.1	RepeatMasker	LTR/Pao	70316013	70316680	971	+	.	ID="BEL4-I_AP";Tend="5587";Tstart="4916";shortTE="F";uid="2923c026-b880-49b4-8069-24f522c50ee2"
CM032339.1	RepeatMasker	Unknown	66139380	66139892	2268	+	.	ID="RND-5_FAMILY-1500";Tend="2108";Tstart="1606";shortTE="F";uid="34d8b213-988f-4e49-b3ea-6ef0c8aa597e"
CM032339.1	RepeatMasker	LINE/R1	50561834	50562736	666	+	.	ID="SART-9_API";Tend="2927";Tstart="2035";shortTE="F";uid="f4cb2dda-af74-4b9f-af45-6479b5b4fbee"
CM032339.1	RepeatMasker	Unknown	70762056	70762550	2829	+	.	ID="RND-6_FAMILY-20733";Tend="1608";Tstart="1135";shortTE="F";uid="034a2f93-6231-4257-81c2-ef7d7a2d756e"
CM032339.1	RepeatMasker	LTR/Pao	27807906	27808290	2585	+	.	ID="RND-4_FAMILY-1676";Tend="1376";Tstart="996";shortTE="F";uid="497b540d-f4ca-41aa-94e2-bcb9f942f89f"
CM032339.1	RepeatMasker	DNA/hAT-Tip100	74804915	74805066	921	+	.	ID="RND-1_FAMILY-132";Tend="1430";Tstart="1284";shortTE="F";uid="ee02d68e-3921-4c68-b524-6546a0110f48"
CM032339.1	RepeatMasker	Unknown	41410627	41411451	3080	+	.	ID="RND-1_FAMILY-95";Tend="2739";Tstart="2012";shortTE="F";uid="165f2b19-c997-4d37-accd-515b2728dc2f"
CM032339.1	RepeatMasker	DNA/hAT-Ac	77389497	77390051	2399	+	.	ID="RND-4_FAMILY-1424";Tend="1651";Tstart="922";shortTE="F";uid="84f230ba-5dcb-46bd-953b-bce161f0ad12"
CM032339.1	RepeatMasker	LINE/L2	56781626	56781807	709	+	.	ID="RND-1_FAMILY-77";Tend="2569";Tstart="2391";shortTE="F";uid="eaf83c6b-3f1d-47cc-9fb0-1e75015bd456"
CM032339.1	RepeatMasker	LINE/R2	30266115	30266827	2264	+	.	ID="RND-1_FAMILY-459";Tend="1406";Tstart="649";shortTE="F";uid="9b80b9b8-077f-41ef-9114-007c1d267a93"
CM032339.1	RepeatMasker	DNA/hAT	16500803	16501078	1108	+	.	ID="RND-5_FAMILY-1153";Tend="556";Tstart="280";shortTE="F";uid="e314391a-1f52-4c1e-9ff0-43bed19d2a2f"
CM032339.1	RepeatMasker	LINE/I	12505097	12505256	1171	+	.	ID="RND-5_FAMILY-8680";Tend="1061";Tstart="902";shortTE="F";uid="b7484d2c-0483-4141-8d6b-a7ccb5cf775a"
CM032339.1	RepeatMasker	Unknown	70140429	70141831	7882	+	.	ID="RND-1_FAMILY-466";Tend="2070";Tstart="667";shortTE="F";uid="1976828a-d281-4c4b-b711-4937f39f5df5"
CM032339.1	RepeatMasker	LINE/L2	85413226	85414337	8642	+	.	ID="RND-1_FAMILY-77";Tend="1580";Tstart="419";shortTE="F";uid="a8bb512e-72b1-4596-ab67-72c9de8ec27f"
CM032339.1	RepeatMasker	LINE/I-Jockey	33383253	33383526	644	+	.	ID="RND-5_FAMILY-2298";Tend="615";Tstart="371";shortTE="F";uid="9f072498-c486-438e-9b3b-1034f6790df6"
CM032339.1	RepeatMasker	Unknown	81592280	81592470	1076	+	.	ID="RND-5_FAMILY-1693";Tend="3174";Tstart="3020";shortTE="F";uid="7a46d223-e5f9-473a-bf43-fc26d8c8ef40"
CM032339.1	RepeatMasker	Unknown	50489538	50491192	2034	+	.	ID="RND-6_FAMILY-688";Tend="3333";Tstart="1639";shortTE="F";uid="738d2aa1-fc43-492b-b0cf-48528946e839"
CM032339.1	RepeatMasker	Unknown	45149576	45149688	441	+	.	ID="RND-6_FAMILY-5191";Tend="2793";Tstart="2684";shortTE="F";uid="b62ef458-79d4-4946-9f1d-f813bc5c8104"
CM032339.1	RepeatMasker	Unknown	41619167	41619463	2280	+	.	ID="RND-5_FAMILY-6953";Tend="1553";Tstart="1249";shortTE="F";uid="7c551940-cf1a-4146-8d49-22dc342c666c"
CM032339.1	RepeatMasker	LTR/Gypsy	71256048	71256592	1150	+	.	ID="RND-6_FAMILY-5192";Tend="1751";Tstart="1219";shortTE="F";uid="752817b5-8f7b-457c-8433-73a02a31e211"
CM032339.1	RepeatMasker	Unknown	4778703	4778870	681	+	.	ID="RND-4_FAMILY-341";Tend="1804";Tstart="1612";shortTE="F";uid="4381211a-626f-423b-bc94-2dbddef63cdc"
CM032339.1	RepeatMasker	Unknown	61674278	61674407	753	+	.	ID="RND-5_FAMILY-7981";Tend="1482";Tstart="1358";shortTE="F";uid="88e22c66-721b-4071-a783-0ad69a063d71"
CM032339.1	RepeatMasker	LTR/Pao	26060279	26060548	421	+	.	ID="BEL-4_DWIL-I";Tend="4154";Tstart="3885";shortTE="F";uid="bdc51cb1-540f-42d8-bfb6-915a8770405d"
CM032339.1	RepeatMasker	DNA/hAT-hAT19	18105882	18106064	415	+	.	ID="DNA8-71B_AP";Tend="184";Tstart="1";shortTE="F";uid="03d5de28-0003-42b9-96d1-5e183ea10fdd"
CM032339.1	RepeatMasker	DNA/hAT-Ac	13198722	13199772	6890	+	.	ID="RND-6_FAMILY-14672";Tend="1965";Tstart="897";shortTE="F";uid="4ef0c788-6020-4c76-a071-ff3487177160"
CM032339.1	RepeatMasker	DNA/hAT-Blackjack	48305644	48305777	790	+	.	ID="RND-6_FAMILY-13118";Tend="870";Tstart="733";shortTE="F";uid="70e97195-ea7f-4000-b548-3aa781bae0d9"
CM032339.1	RepeatMasker	DNA/hAT-Tip100	1823544	1823652	621	+	.	ID="RND-5_FAMILY-1017";Tend="1361";Tstart="1257";shortTE="F";uid="1b018ecf-ee56-4746-939a-fcf98927e22d"
CM032339.1	RepeatMasker	Unknown	19008424	19008607	976	+	.	ID="RND-5_FAMILY-13873";Tend="1099";Tstart="919";shortTE="F";uid="abfe17fd-346a-43b5-aa21-22ece20a3baa"
CM032339.1	RepeatMasker	DNA/hAT-Ac	40680018	40680814	1373	+	.	ID="RND-6_FAMILY-14672";Tend="928";Tstart="186";shortTE="F";uid="d9563f24-1239-4743-b4a6-9f750513ed01"
CM032339.1	RepeatMasker	Unknown	39377772	39378557	5768	+	.	ID="RND-6_FAMILY-11021";Tend="1281";Tstart="498";shortTE="F";uid="25e0b451-5ce2-416d-9f5c-ae119b2991c1"
CM032339.1	RepeatMasker	LINE/RTE-BovB	56255168	56255721	506	+	.	ID="RND-6_FAMILY-1063";Tend="2720";Tstart="2188";shortTE="F";uid="413defb8-7fcb-4de8-9392-f737e9e95027"
CM032339.1	RepeatMasker	DNA/TcMar-Mariner	58508939	58509083	788	+	.	ID="RND-4_FAMILY-326";Tend="1566";Tstart="1422";shortTE="F";uid="43ce1ac6-2160-43c8-ba51-4635ccba1790"
CM032339.1	RepeatMasker	LINE/Penelope	80096481	80096655	533	+	.	ID="RND-4_FAMILY-6221";Tend="3097";Tstart="2939";shortTE="F";uid="ef647f25-2c5c-43cd-ad06-bca31475846c"
CM032339.1	RepeatMasker	DNA/hAT	54569572	54569925	1551	+	.	ID="RND-4_FAMILY-333";Tend="1349";Tstart="904";shortTE="F";uid="867cd03c-9030-47b9-b05a-a85be3de373b"
CM032339.1	RepeatMasker	Unknown	347134	347656	1474	+	.	ID="RND-1_FAMILY-59";Tend="1627";Tstart="1094";shortTE="F";uid="e6cc75af-133f-4072-b533-c77ef1f56cd2"
CM032339.1	RepeatMasker	LINE/R2	78930643	78933736	491	+	.	ID="RND-1_FAMILY-459";TEgroup="ctg_1%7CRND-1_FAMILY-459%7C15";Tend="5544";Tstart="1056";shortTE="T";uid="b8a7bde0-96fc-48bd-8a82-7e878445868c"
CM032339.1	RepeatMasker	DNA/TcMar-Tigger	23462260	23462589	635	+	.	ID="RND-6_FAMILY-4152";Tend="1249";Tstart="941";shortTE="F";uid="42d3b6eb-98b0-4abf-991b-b5ed774aedab"
CM032339.1	RepeatMasker	LTR/Pao	85541259	85542997	9275	+	.	ID="RND-5_FAMILY-2340";Tend="3046";Tstart="1449";shortTE="F";uid="61cce836-df3c-4320-bccf-fca7d931c1c2"
CM032339.1	RepeatMasker	DNA/hAT-Tip100	53211095	53211590	1675	+	.	ID="RND-5_FAMILY-10978";TEgroup="ctg_1%7CRND-5_FAMILY-10978%7C12";Tend="1567";Tstart="927";shortTE="F";uid="7507284e-8225-488c-9998-f5d61ac1bb00"
CM032339.1	RepeatMasker	RC/Helitron	61067592	61067941	404	+	.	ID="RND-6_FAMILY-2775";Tend="1566";Tstart="1199";shortTE="F";uid="8bfbdcb7-b367-4adc-bec0-77f7712bffa2"
CM032339.1	RepeatMasker	DNA/TcMar-Mariner	69350103	69350347	532	+	.	ID="RND-6_FAMILY-3452";Tend="1515";Tstart="1269";shortTE="F";uid="6797105b-f02f-4b5b-910a-7080d02f3583"
CM032339.1	RepeatMasker	DNA/hAT-Tip100	24935408	24936727	10297	+	.	ID="RND-6_FAMILY-1754";Tend="2302";Tstart="951";shortTE="F";uid="0816e8af-65a6-4d0d-9deb-9172d229b516"
CM032339.1	RepeatMasker	DNA/hAT	54671759	54672420	2224	+	.	ID="rnd-3_family-31";Tend="1861";Tstart="949";shortTE="F";uid="96de189e-bf57-4320-84fd-c2bb333ed8c3"
CM032339.1	RepeatMasker	DNA/hAT	71045511	71045938	1964	+	.	ID="RND-6_FAMILY-5934";Tend="1390";Tstart="938";shortTE="F";uid="e6251c51-e3ae-43b5-8d9a-d27637f1aace"
CM032339.1	RepeatMasker	Unknown	54107763	54108342	1965	+	.	ID="RND-5_FAMILY-1875";Tend="1514";Tstart="915";shortTE="F";uid="2875f453-7c55-43ff-b78e-d47d403a8e9d"
CM032339.1	RepeatMasker	DNA/Maverick	39825517	39825679	951	+	.	ID="rnd-1_family-268";Tend="1554";Tstart="1411";shortTE="F";uid="fa964226-b385-471a-9857-32472cfa7049"
CM032339.1	RepeatMasker	DNA/TcMar-Mariner	21823975	21824780	5239	+	.	ID="RND-5_FAMILY-885";Tend="1824";Tstart="1010";shortTE="F";uid="23ab7a6c-9406-4c24-a79a-cfe8211de422"
CM032339.1	RepeatMasker	DNA/hAT-Tip100	10031829	10032393	2707	+	.	ID="RND-4_FAMILY-6";Tend="1565";Tstart="931";shortTE="F";uid="475dd934-8c98-4a2e-83aa-c69006b0b4b5"
CM032339.1	RepeatMasker	DNA/hAT-hAT19	30686718	30686862	653	+	.	ID="DNA8-96_AP";Tend="662";Tstart="509";shortTE="F";uid="8a77ec84-cac1-42a0-8e98-c60ef244b3c5"
CM032339.1	RepeatMasker	Unknown	35458350	35458474	532	+	.	ID="RND-5_FAMILY-3059";Tend="1379";Tstart="1239";shortTE="F";uid="48c3ed1a-283d-42f2-b855-6ad1e03ba59b"
CM032339.1	RepeatMasker	LINE/RTE-BovB	48335128	48336096	664	+	.	ID="RTE-56_LMI";Tend="1111";Tstart="236";shortTE="F";uid="f8a3efa2-be7e-440f-b0cf-ff165a4dd9e8"
CM032339.1	RepeatMasker	DNA/hAT-hATm	56891726	56893556	1852	+	.	ID="hat-6_ap";Tend="2454";Tstart="712";shortTE="F";uid="620f19ab-1fc2-4a55-809d-770e0475b056"
CM032339.1	RepeatMasker	Unknown	55377434	55377561	466	+	.	ID="RND-5_FAMILY-6416";Tend="1415";Tstart="1312";shortTE="F";uid="505b7e28-efb3-4e6b-b38f-814f040faf95"
CM032339.1	RepeatMasker	DNA/hAT-hAT19	76932570	76932846	1157	+	.	ID="DNA8-73_AP";Tend="328";Tstart="59";shortTE="F";uid="90866c23-015e-47f6-bdf1-e86fd0c99d9a"
CM032339.1	RepeatMasker	Unknown	46433676	46433811	618	+	.	ID="RND-6_FAMILY-314";Tend="921";Tstart="775";shortTE="F";uid="3e27668c-0bba-4925-b4b9-5ee16931f00e"
CM032339.1	RepeatMasker	DNA/Maverick	73572588	73573113	2676	+	.	ID="RND-1_FAMILY-190";Tend="5632";Tstart="5042";shortTE="F";uid="a35a75fe-444c-490b-82b1-429ce28801cc"
CM032339.1	RepeatMasker	Unknown	33765405	33766623	2661	+	.	ID="RND-1_FAMILY-15";Tend="4147";Tstart="2487";shortTE="F";uid="1f3a65c4-4436-411c-9862-0b9dc7acc131"
CM032339.1	RepeatMasker	DNA/hAT-Charlie	33338738	33339099	1502	+	.	ID="RND-5_FAMILY-13565";Tend="859";Tstart="516";shortTE="F";uid="8aac8072-3954-43e3-91e6-165ee26fd8e1"
CM032339.1	RepeatMasker	DNA	33027508	33027854	689	+	.	ID="RND-5_FAMILY-1646";TEgroup="ctg_1%7CRND-5_FAMILY-1646%7C3";Tend="1561";Tstart="1123";shortTE="F";uid="78148ed9-5e89-4d6c-9939-3e5f0d3d8567"
CM032339.1	RepeatMasker	LINE/Penelope	43426930	43427374	737	+	.	ID="RND-5_FAMILY-7206";TEgroup="ctg_1%7CRND-5_FAMILY-7206%7C1";Tend="1445";Tstart="881";shortTE="F";uid="8081faf3-16f5-4dc9-a99f-1753ac2f8679"
CM032339.1	RepeatMasker	RC/Helitron	74225218	74225331	439	+	.	ID="RND-5_FAMILY-7961";Tend="1951";Tstart="1838";shortTE="F";uid="878500ca-2a5d-4dc9-8788-759962062cbf"
CM032339.1	RepeatMasker	Unknown	66814158	66814518	1365	+	.	ID="RND-5_FAMILY-1937";TEgroup="ctg_1%7CRND-5_FAMILY-1937%7C7";Tend="1458";Tstart="988";shortTE="F";uid="f235196b-0e55-4b63-adf8-de22d086398b"
CM032339.1	RepeatMasker	Unknown	50427661	50428023	942	+	.	ID="RND-5_FAMILY-4548";Tend="1275";Tstart="908";shortTE="F";uid="9dd3f230-942a-4697-bfb3-679c323c714d"
CM032339.1	RepeatMasker	Unknown	26291783	26292205	2471	+	.	ID="RND-1_FAMILY-361";Tend="1138";Tstart="581";shortTE="F";uid="02fb95fc-f4fa-4999-ab77-a5497cc737a0"
CM032339.1	RepeatMasker	LTR/Pao	33529686	33531155	8113	+	.	ID="RND-5_FAMILY-2340";Tend="2844";Tstart="1446";shortTE="F";uid="fff0c735-2a06-4262-ad5b-83344c793ace"
CM032339.1	RepeatMasker	DNA/hAT-Tip100	23921549	23922044	3943	+	.	ID="RND-1_FAMILY-255";Tend="1228";Tstart="727";shortTE="F";uid="ed39087c-31f9-4156-82be-16a7fa721c3e"
CM032339.1	RepeatMasker	LTR/Gypsy	11157978	11158118	581	+	.	ID="RND-6_FAMILY-24458";Tend="526";Tstart="393";shortTE="F";uid="86a2c949-9bf1-47fa-9c42-3f2d20b45d27"
CM032339.1	RepeatMasker	Unknown	30225706	30225919	1013	+	.	ID="RND-1_FAMILY-15";Tend="3291";Tstart="2526";shortTE="F";uid="0fe5ecf1-3fef-4a21-9f55-e952c33d7166"
CM032339.1	RepeatMasker	DNA/hAT-Charlie	46538602	46538759	983	+	.	ID="RND-4_FAMILY-414";Tend="1264";Tstart="1093";shortTE="F";uid="f9ef8561-b258-4e49-af52-c2a902c3de44"
CM032339.1	RepeatMasker	LINE/I	6341021	6341142	625	+	.	ID="RND-6_FAMILY-8452";Tend="1749";Tstart="1567";shortTE="F";uid="b05e5f8f-35d2-411f-bea6-fa2a9b2ed09f"
CM032339.1	RepeatMasker	Unknown	54655449	54655568	585	+	.	ID="RND-6_FAMILY-1688";Tend="1291";Tstart="1174";shortTE="F";uid="faea37fd-48e2-462a-aec2-7bbe6366e93c"
CM032339.1	RepeatMasker	Unknown	44748136	44748367	1504	+	.	ID="RND-1_FAMILY-34";Tend="1219";Tstart="991";shortTE="F";uid="5f4ae56f-f32b-4807-8174-c249033de5b4"
CM032339.1	RepeatMasker	Unknown	9465906	9466461	4253	+	.	ID="RND-3_FAMILY-144";Tend="1531";Tstart="968";shortTE="F";uid="ddc48267-f6ac-4171-935f-fe5053cb8ef9"
CM032339.1	RepeatMasker	DNA/Maverick	68876816	68877091	2223	+	.	ID="RND-5_FAMILY-3631";Tend="733";Tstart="459";shortTE="F";uid="16013f87-9a33-480a-8d3f-2c5fdb7878aa"
CM032339.1	RepeatMasker	Unknown	83231169	83231494	1628	+	.	ID="RND-5_FAMILY-6896";Tend="1156";Tstart="837";shortTE="F";uid="eea77e45-3ed0-4f8d-a0c8-05a68ff0c864"
CM032339.1	RepeatMasker	LINE/I-Jockey	76158341	76159404	6755	+	.	ID="RND-6_FAMILY-3210";Tend="6041";Tstart="5011";shortTE="F";uid="e1d99076-66dc-4780-8abe-601d1262ad9e"
CM032339.1	RepeatMasker	LINE/RTE-BovB	37926044	37926523	423	+	.	ID="HALYOMORPHA_HALYS-5_FAMILY-102";Tend="1037";Tstart="562";shortTE="F";uid="a3578142-1baa-4bcc-9849-6dc02f071789"
CM032339.1	RepeatMasker	DNA/hAT-Tip100	59647038	59647339	1720	+	.	ID="RND-1_FAMILY-134";Tend="1271";Tstart="964";shortTE="F";uid="ca56098d-5310-4ca4-a2d3-61d8f808be9b"
CM032339.1	RepeatMasker	Unknown	903697	903932	904	+	.	ID="RND-4_FAMILY-221";Tend="952";Tstart="705";shortTE="F";uid="d6131586-2efd-4fbe-ba72-8d1697d58c84"
CM032339.1	RepeatMasker	Unknown	79186103	79186920	5995	+	.	ID="RND-6_FAMILY-354";Tend="1713";Tstart="876";shortTE="F";uid="8e37ba16-ef98-496c-a9cb-e3076bdbf967"
CM032339.1	RepeatMasker	Unknown	48917852	48918690	1215	+	.	ID="RND-6_FAMILY-4820";Tend="1153";Tstart="299";shortTE="F";uid="437975f3-2ce5-456a-991b-fc0712152bed"
CM032339.1	RepeatMasker	DNA/hAT-Tip100	21771358	21771500	791	+	.	ID="rnd-5_family-2985";Tend="1044";Tstart="906";shortTE="F";uid="4da17adc-320c-4527-8740-e032530cc74c"
CM032339.1	RepeatMasker	LINE/R1	83553292	83553945	513	+	.	ID="RND-6_FAMILY-18784";Tend="1637";Tstart="961";shortTE="F";uid="47e773d4-3176-4552-887b-629c8f627f0e"
CM032339.1	RepeatMasker	LINE/RTE-BovB	44400639	44403160	619	+	.	ID="RTE-69_LMI";Tend="2704";Tstart="49";shortTE="F";uid="6432769f-8414-4441-b656-6e4dc6463568"
CM032339.1	RepeatMasker	DNA/TcMar-Pogo	70458273	70459334	4250	+	.	ID="RND-6_FAMILY-1418";Tend="2949";Tstart="1870";shortTE="F";uid="7fa8974b-409f-4291-b0d7-676e9e157548"
CM032339.1	RepeatMasker	LINE/RTE-BovB	650575	651444	2235	+	.	ID="RND-6_FAMILY-2056";Tend="2231";Tstart="1348";shortTE="F";uid="6655c94d-ba4d-4f0b-8b20-d9ebf5036b4c"
CM032339.1	RepeatMasker	DNA/PIF-Spy	24959905	24960268	988	+	.	ID="RND-1_FAMILY-0";Tend="1960";Tstart="1617";shortTE="F";uid="f10eabe0-417c-4fde-82db-50b26c7f2e47"
CM032339.1	RepeatMasker	DNA/hAT	68362421	68362940	2203	+	.	ID="RND-6_FAMILY-779";Tend="1361";Tstart="927";shortTE="F";uid="5cc05dd3-9477-4c51-864a-e048c72470bf"
CM032339.1	RepeatMasker	Unknown	26259933	26260160	1215	+	.	ID="RND-6_FAMILY-241";Tend="851";Tstart="614";shortTE="F";uid="0973d6bc-b30b-44d0-91d4-b302085c6edf"
CM032339.1	RepeatMasker	LTR/Gypsy	68857271	68857486	432	+	.	ID="RND-6_FAMILY-6759";Tend="5918";Tstart="5703";shortTE="F";uid="80c4afb1-09cc-47db-a11a-024f4526f3ce"
CM032339.1	RepeatMasker	Unknown	52827735	52827945	975	+	.	ID="RND-1_FAMILY-333";Tend="1156";Tstart="937";shortTE="F";uid="cf2e3d6c-8235-444e-b7e6-44cad6422d43"
CM032339.1	RepeatMasker	DNA/hAT-Tip100	10020442	10020705	555	+	.	ID="RND-1_FAMILY-134";Tend="1211";Tstart="967";shortTE="F";uid="3aa5cb2e-88c6-444b-b64a-e4f77795c1b4"
CM032339.1	RepeatMasker	DNA/hAT	13457300	13457404	540	+	.	ID="RND-5_FAMILY-2104";Tend="1449";Tstart="1354";shortTE="F";uid="a1a592be-943c-40ea-baaa-59e584a808c3"
CM032339.1	RepeatMasker	Unknown	8276509	8277135	2700	+	.	ID="RND-5_FAMILY-528";Tend="1673";Tstart="1065";shortTE="F";uid="bad636cd-cd63-40a9-ae77-080cba5c6c7b"
CM032339.1	RepeatMasker	DNA/CMC-Chapaev-3	68655558	68657670	27718	+	.	ID="rnd-5_family-6410";Tend="4334";Tstart="156";shortTE="F";uid="81f66ca7-6cc3-4206-bb11-929be44ad355"
CM032339.1	RepeatMasker	DNA/hAT-Blackjack	43308932	43309270	1328	+	.	ID="RND-5_FAMILY-7003";Tend="1296";Tstart="919";shortTE="F";uid="8ecf055e-0d09-4ce1-9308-1945ce15110a"
CM032339.1	RepeatMasker	Unknown	24486083	24486356	1248	+	.	ID="RND-6_FAMILY-7835";Tend="1222";Tstart="931";shortTE="F";uid="c0288838-9af4-4a9e-846f-64db757a6a2c"
CM032339.1	RepeatMasker	DNA/Sola-2	57909412	57911715	18278	+	.	ID="RND-6_FAMILY-2313";Tend="2655";Tstart="330";shortTE="F";uid="054911e7-3ac7-4c99-9bc9-32dc15ab2d87"
CM032339.1	RepeatMasker	Unknown	85766649	85766763	466	+	.	ID="RND-1_FAMILY-26";Tend="1090";Tstart="966";shortTE="F";uid="9633997d-7188-4af7-8b13-929729267d2e"
CM032339.1	RepeatMasker	LTR/Pao	34570113	34570407	434	+	.	ID="RND-1_FAMILY-485";Tend="1109";Tstart="815";shortTE="F";uid="c39fdb95-f195-407a-b93e-55fb8c9d4e16"
CM032339.1	RepeatMasker	DNA/Maverick	82257253	82258824	6240	+	.	ID="RND-1_FAMILY-125";Tend="2821";Tstart="1113";shortTE="F";uid="c24342d4-5478-427a-b0e3-bdee50946c35"
CM032339.1	RepeatMasker	LINE/I-Jockey	448464	449002	3921	+	.	ID="RND-5_FAMILY-1695";Tend="4669";Tstart="4114";shortTE="F";uid="f9c89f57-3dd8-41af-833a-b699c0137b04"
CM032339.1	RepeatMasker	DNA/hAT-Tip100	55715760	55716741	4639	+	.	ID="RND-4_FAMILY-6";Tend="1923";Tstart="919";shortTE="F";uid="38410450-5a81-4bc3-a372-84f9ad666fda"
CM032339.1	RepeatMasker	DNA/MULE-NOF	21889830	21890050	1417	+	.	ID="RND-5_FAMILY-2057";Tend="1161";Tstart="942";shortTE="F";uid="a1f0d378-a939-4357-bb87-542ba3d66749"
CM032339.1	RepeatMasker	DNA/hAT-Tip100	13966267	13966438	1331	+	.	ID="RND-1_FAMILY-281";Tend="1248";Tstart="1067";shortTE="F";uid="a3d3f354-c40a-4722-83cc-93eb349a3723"
CM032339.1	RepeatMasker	DNA/TcMar-Tc1	26738992	26739780	880	+	.	ID="MARINER-75_LMI";Tend="1319";Tstart="525";shortTE="F";uid="e491e8ca-2869-4909-9555-a07f6193f413"
CM032339.1	RepeatMasker	Unknown	29143306	29143566	1391	+	.	ID="RND-1_FAMILY-447";Tend="1117";Tstart="869";shortTE="F";uid="818a4cf1-6dec-4259-8c6c-d39d4a5ff422"
CM032339.1	RepeatMasker	LINE/I	25603740	25606719	1700	+	.	ID="RND-1_FAMILY-317";TEgroup="ctg_1%7CRND-1_FAMILY-317%7C4";Tend="2781";Tstart="22";shortTE="F";uid="fc30d2ad-bdec-497c-9b72-4fb330aa76e1"
CM032339.1	RepeatMasker	LTR/Gypsy	57917868	57918417	2035	+	.	ID="RND-1_FAMILY-533";TEgroup="ctg_1%7CRND-1_FAMILY-533%7C6";Tend="1782";Tstart="773";shortTE="F";uid="b29c023b-00c9-4a0f-9e84-e21e5077e235"
CM032339.1	RepeatMasker	LINE/Penelope	35436396	35436893	503	+	.	ID="RND-1_FAMILY-226";TEgroup="ctg_1%7CRND-1_FAMILY-226%7C4";Tend="1315";Tstart="1078";shortTE="F";uid="376bb7ff-b798-46b7-9e16-d6fdbee446ec"
CM032339.1	RepeatMasker	Unknown	63718287	63719024	2221	+	.	ID="RND-1_FAMILY-59";Tend="1758";Tstart="981";shortTE="F";uid="230a4790-cfac-486b-897b-a1cb2b675003"
CM032339.1	RepeatMasker	LTR/Gypsy	68897645	68897897	1330	+	.	ID="RND-6_FAMILY-24458";Tend="1889";Tstart="1644";shortTE="F";uid="0207dc95-4642-4333-b698-3d6ee525d3ba"
CM032339.1	RepeatMasker	Unknown	30224514	30225453	1214	+	.	ID="RND-1_FAMILY-71";Tend="3961";Tstart="3031";shortTE="F";uid="e09036ce-08c9-4bd0-88be-0d5fd25d1640"
CM032339.1	RepeatMasker	DNA/hAT-Tip100	3318262	3318429	501	+	.	ID="RND-4_FAMILY-1042";Tend="922";Tstart="767";shortTE="F";uid="edd140ef-b2c5-4d22-85c1-d210f65362b6"
CM032339.1	RepeatMasker	DNA/hAT-Tip100	36550416	36550563	810	+	.	ID="RND-6_FAMILY-2701";Tend="1175";Tstart="1023";shortTE="F";uid="99ec76b5-b32b-4d44-b754-579e7d99cfb6"
CM032339.1	RepeatMasker	DNA/Maverick	82390437	82390670	1191	+	.	ID="rnd-6_family-7649";Tend="2990";Tstart="2769";shortTE="F";uid="0a326f1f-42f5-47cb-8060-c7327c9a594e"
CM032339.1	RepeatMasker	DNA/hAT-Tip100	68745357	68745709	2607	+	.	ID="RND-6_FAMILY-9961";Tend="1460";Tstart="1105";shortTE="F";uid="e11ed05e-7b61-4bb1-9317-344761ceb5f6"
CM032339.1	RepeatMasker	DNA/hAT-hAT19	40221768	40221880	669	+	.	ID="RND-5_FAMILY-3080";Tend="994";Tstart="886";shortTE="F";uid="51d2ea3c-7462-41fe-bf78-94b7a5a69ad6"
CM032339.1	RepeatMasker	DNA/TcMar-Tc1	9401696	9403996	18733	+	.	ID="RND-5_FAMILY-4311";Tend="3283";Tstart="960";shortTE="F";uid="bf3756f6-6db0-4b8f-a329-4c7734707165"
CM032339.1	RepeatMasker	DNA/Kolobok-E	72158928	72160438	12819	+	.	ID="RND-5_FAMILY-1515";Tend="2825";Tstart="1307";shortTE="F";uid="11e1098d-9a12-4292-84bc-6bbbcb02bb1d"
CM032339.1	RepeatMasker	DNA/hAT	66135082	66135312	1373	+	.	ID="RND-6_FAMILY-2789";TEgroup="ctg_1%7CRND-6_FAMILY-2789%7C22";Tend="1897";Tstart="1607";shortTE="F";uid="9075c6a3-1404-43c7-aa25-331784b2fd20"
CM032339.1	RepeatMasker	Unknown	76266892	76267166	2435	+	.	ID="RND-1_FAMILY-311";Tend="1236";Tstart="961";shortTE="F";uid="dc554a09-de5d-445a-b56f-e960a0024119"
CM032339.1	RepeatMasker	Unknown	77341005	77341179	731	+	.	ID="RND-5_FAMILY-3260";Tend="1454";Tstart="1271";shortTE="F";uid="fa67a546-5ab9-4752-b16b-cc96fc292853"
CM032339.1	RepeatMasker	DNA/MULE-NOF	17499058	17499241	636	+	.	ID="RND-5_FAMILY-3209";Tend="732";Tstart="551";shortTE="F";uid="a104f5dd-20f9-4b4c-a32a-a9457ccd3c12"
CM032339.1	RepeatMasker	DNA/hAT	70081139	70084574	10178	+	.	ID="RND-6_FAMILY-1015";Tend="3555";Tstart="210";shortTE="F";uid="5a26f1c2-3539-43d3-a84c-c13fb8d9fb6c"
CM032339.1	RepeatMasker	DNA/hAT-hAT19	7155099	7156373	5620	+	.	ID="RND-5_FAMILY-2439";Tend="1788";Tstart="454";shortTE="F";uid="020f20ad-8601-4d8b-aacd-3746eed5096c"
CM032339.1	RepeatMasker	DNA/Maverick	26446793	26447125	1811	+	.	ID="RND-6_FAMILY-5766";Tend="771";Tstart="439";shortTE="F";uid="e253b615-0714-4294-9552-80fb2a41676c"
CM032339.1	RepeatMasker	LTR/Copia	68630663	68631108	11523	+	.	ID="RND-1_FAMILY-455";Tend="2759";Tstart="1956";shortTE="F";uid="7150ec81-2332-41b8-ad85-8c0b4a930938"
CM032339.1	RepeatMasker	DNA/hAT?	41518794	41518907	906	+	.	ID="RND-1_FAMILY-169";Tend="567";Tstart="453";shortTE="F";uid="ebe3f599-4e97-4ead-a8e2-10c7942277e1"
CM032339.1	RepeatMasker	LINE/RTE-BovB	75551511	75553496	12414	+	.	ID="RND-1_FAMILY-331";Tend="3168";Tstart="1153";shortTE="F";uid="5fdb14cb-ec67-49aa-8785-9ae38f19d657"
CM032339.1	RepeatMasker	DNA/hAT-Tip100	10692845	10693136	1648	+	.	ID="RND-6_FAMILY-379";Tend="1045";Tstart="762";shortTE="F";uid="71a9f8bb-53ae-4ed0-98ab-088d52a5cd31"
CM032339.1	RepeatMasker	Unknown	71332200	71333090	3679	+	.	ID="RND-4_FAMILY-221";TEgroup="ctg_1%7CRND-4_FAMILY-221%7C27";Tend="1911";Tstart="677";shortTE="F";uid="934bcb64-3a68-4e7c-9355-ad5e8da42ac2"
CM032339.1	RepeatMasker	Unknown	75801667	75802194	3580	+	.	ID="RND-1_FAMILY-320";Tend="1316";Tstart="764";shortTE="F";uid="e4f4f3ae-b5d1-413b-b288-7728edb34d71"
CM032339.1	RepeatMasker	DNA/hAT-Tip100	55035314	55037355	4559	+	.	ID="RND-6_FAMILY-1821";TEgroup="ctg_1%7CRND-6_FAMILY-1821%7C12";Tend="2955";Tstart="463";shortTE="F";uid="0828737e-cbf4-4666-a7f2-58f8dc671144"
CM032339.1	RepeatMasker	DNA/hAT	69836947	69837474	1631	+	.	ID="RND-5_FAMILY-3851";TEgroup="ctg_1%7CRND-5_FAMILY-3851%7C3";Tend="1576";Tstart="757";shortTE="F";uid="2622c195-280a-49c1-a2ed-4c77146d276e"
CM032339.1	RepeatMasker	LTR/Pao	56494966	56495213	1931	+	.	ID="RND-6_FAMILY-19812";Tend="1784";Tstart="1537";shortTE="F";uid="1357d14d-fa92-4869-af8b-92a27a962c88"
CM032339.1	RepeatMasker	DNA/hAT	70211792	70211967	591	+	.	ID="RND-1_FAMILY-484";Tend="839";Tstart="664";shortTE="F";uid="e3d640f5-ef78-47a2-8654-aa36db29522c"
CM032339.1	RepeatMasker	LTR/Gypsy	37630185	37630489	1030	+	.	ID="RND-1_FAMILY-533";Tend="1661";Tstart="1372";shortTE="F";uid="f73c24f3-4f06-4be0-b322-e2fe98fd1a44"
CM032339.1	RepeatMasker	DNA/hAT	20116361	20116609	1750	+	.	ID="RND-4_FAMILY-333";Tend="1849";Tstart="1607";shortTE="F";uid="d4c7bfb4-ab0e-428e-ab87-223a1e5343e1"
CM032339.1	RepeatMasker	DNA	2242768	2244409	7450	+	.	ID="RND-1_FAMILY-221";Tend="3090";Tstart="1340";shortTE="F";uid="e2bd72d0-a162-4fe8-a43a-a54ffee4cbec"
CM032339.1	RepeatMasker	Unknown	46337938	46338488	1104	+	.	ID="RND-4_FAMILY-1305";Tend="1562";Tstart="1012";shortTE="F";uid="8feab567-f2f2-4e85-9fc0-507e255affb8"
CM032339.1	RepeatMasker	DNA/Maverick	66075645	66077032	11761	+	.	ID="RND-5_FAMILY-12182";Tend="8921";Tstart="7551";shortTE="F";uid="3fa6ffb4-71b7-4c4d-91c8-83f4e78d052b"
CM032339.1	RepeatMasker	DNA/hAT-hAT19	45369291	45369764	1337	+	.	ID="hat-n15_ap";Tend="678";Tstart="233";shortTE="F";uid="077a09e1-8aa4-4928-8670-0625fa4051a1"
CM032339.1	RepeatMasker	LTR/Gypsy	82439180	82439959	6497	+	.	ID="RND-1_FAMILY-284";Tend="1521";Tstart="739";shortTE="F";uid="5b82a273-7e5d-45e1-bf44-768eaccdcee8"
CM032339.1	RepeatMasker	LTR/Pao	13636287	13637052	788	+	.	ID="RND-6_FAMILY-9667";Tend="463";Tstart="210";shortTE="F";uid="afe0d0a7-aa3e-4bdc-bdff-512528aee7a7"
CM032339.1	RepeatMasker	LINE/Penelope	1834079	1834715	519	+	.	ID="RND-1_FAMILY-237";Tend="2923";Tstart="2223";shortTE="F";uid="39365e3f-5b7f-42d5-abb9-e50ded2f186f"
CM032339.1	RepeatMasker	Unknown	5750496	5750952	2095	+	.	ID="RND-1_FAMILY-34";Tend="1738";Tstart="932";shortTE="F";uid="c02c1a99-a1f9-4aca-a349-bd52436a1ba3"
CM032339.1	RepeatMasker	Unknown	69459888	69460381	826	+	.	ID="RND-6_FAMILY-24164";Tend="1297";Tstart="775";shortTE="F";uid="5f2884a3-3587-4234-a03d-f931d693e3c0"
CM032339.1	RepeatMasker	LTR/Gypsy	41518003	41518810	6061	+	.	ID="RND-6_FAMILY-5858";Tend="2237";Tstart="1449";shortTE="F";uid="8811c25e-740e-4836-9761-ed13cc6d4ece"
CM032339.1	RepeatMasker	DNA/TcMar-Tc1	54127242	54127935	4523	+	.	ID="RND-5_FAMILY-11464";Tend="1847";Tstart="1125";shortTE="F";uid="32c1a7e4-5e8c-4a2e-92e3-562990c771fb"
CM032339.1	RepeatMasker	LINE/RTE-BovB	65814315	65815597	899	+	.	ID="RTE-27_LMI";Tend="2812";Tstart="1527";shortTE="F";uid="3f50532a-e5f2-49e3-bfe3-5ea9d7e6ca2e"
CM032339.1	RepeatMasker	Unknown	33216927	33217060	993	+	.	ID="RND-1_FAMILY-320";Tend="900";Tstart="764";shortTE="F";uid="1ce3764d-463b-4fec-a1fc-6bdbc47a54b7"
CM032339.1	RepeatMasker	Unknown	1208564	1209023	2301	+	.	ID="RND-1_FAMILY-16";Tend="1511";Tstart="982";shortTE="F";uid="e3ec0b32-9815-428f-b9fe-8c9aab80f5ec"
CM032339.1	RepeatMasker	Unknown	78551835	78553315	2720	+	.	ID="RND-6_FAMILY-5917";Tend="1480";Tstart="61";shortTE="F";uid="e8d98c43-fb29-43dc-a935-c1d72e93ff95"
CM032339.1	RepeatMasker	RC/Helitron	74617630	74617906	2097	+	.	ID="RND-1_FAMILY-193";Tend="1130";Tstart="850";shortTE="F";uid="d630f6e9-263d-4796-baf7-180bb9f18748"
CM032339.1	RepeatMasker	Unknown	83786964	83787246	1959	+	.	ID="RND-5_FAMILY-750";Tend="1216";Tstart="944";shortTE="F";uid="d95adf7a-6cd1-49c5-ada7-dc2ac129554a"
CM032339.1	RepeatMasker	Unknown	11099877	11100861	6858	+	.	ID="RND-5_FAMILY-10186";Tend="1972";Tstart="1005";shortTE="F";uid="d6884f01-d4c4-42cd-ae94-c8a1a0ce5284"
CM032339.1	RepeatMasker	DNA/hAT-Tip100	28965551	28965993	1762	+	.	ID="RND-5_FAMILY-8931";Tend="1434";Tstart="926";shortTE="F";uid="5f983ec3-74ed-400e-84cf-97bdceffbb1d"
CM032339.1	RepeatMasker	Unknown	43222264	43222371	580	+	.	ID="RND-1_FAMILY-199";Tend="1746";Tstart="1642";shortTE="F";uid="04181a3f-57cb-49bc-9ceb-ed3e6771c822"
CM032339.1	RepeatMasker	DNA	3876826	3877373	3012	+	.	ID="RND-5_FAMILY-1646";Tend="1652";Tstart="1021";shortTE="F";uid="13098eec-9f06-49d2-9353-e15e87a7cbbc"
CM032339.1	RepeatMasker	Unknown	30403770	30404150	2540	+	.	ID="RND-1_FAMILY-534";Tend="2555";Tstart="2163";shortTE="F";uid="d9a450a7-2329-432b-932f-e5e314a588a6"
CM032339.1	RepeatMasker	LINE/I-Jockey	2142979	2144745	1979	+	.	ID="RND-5_FAMILY-6498";Tend="2556";Tstart="806";shortTE="F";uid="ed098661-85ab-4f7b-8a44-4987f52f7a52"
CM032339.1	RepeatMasker	Unknown	27702592	27702710	566	+	.	ID="RND-5_FAMILY-3256";Tend="1258";Tstart="1144";shortTE="F";uid="5a105d0a-ad19-4017-9aa8-8251535de286"
CM032339.1	RepeatMasker	Unknown	59390940	59391465	542	+	.	ID="RND-6_FAMILY-3388";Tend="247";Tstart="1";shortTE="F";uid="db417140-d6f9-4159-ad69-76add38f0092"
CM032339.1	RepeatMasker	Unknown	65304846	65305354	2754	+	.	ID="RND-5_FAMILY-4";Tend="1375";Tstart="876";shortTE="F";uid="3bcd5002-68ee-4fcd-b989-f60bba0fa85e"
CM032339.1	RepeatMasker	DNA/P	69809735	69810332	2898	+	.	ID="RND-5_FAMILY-10134";Tend="1447";Tstart="857";shortTE="F";uid="0513fc08-9949-488e-9c57-f822f586758a"
CM032339.1	RepeatMasker	Unknown	40789407	40789607	516	+	.	ID="RND-5_FAMILY-4461";Tend="449";Tstart="268";shortTE="F";uid="adcc7e03-c280-46b9-b1b9-c53bcc479f68"
CM032339.1	RepeatMasker	Unknown	66543644	66543787	435	+	.	ID="RND-5_FAMILY-2399";Tend="752";Tstart="604";shortTE="F";uid="e19e7c83-dd9a-40bc-adc4-f16fcd995b1f"
CM032339.1	RepeatMasker	Unknown	62291181	62291815	5318	+	.	ID="RND-6_FAMILY-9593";Tend="1412";Tstart="784";shortTE="F";uid="5ad44904-3dec-410c-8507-8bce699f8bf4"
CM032339.1	RepeatMasker	Unknown	37241831	37242076	1269	+	.	ID="RND-1_FAMILY-60";Tend="1135";Tstart="891";shortTE="F";uid="c8d7dde2-beed-4de7-a8e9-21a988d44d60"
CM032339.1	RepeatMasker	DNA/Maverick	81797141	81797483	2642	+	.	ID="RND-1_FAMILY-139";Tend="812";Tstart="466";shortTE="F";uid="402e54ce-b579-448e-805d-949b35d0f700"
CM032339.1	RepeatMasker	LINE/R1	85507477	85508727	2349	+	.	ID="RND-6_FAMILY-1863";Tend="2632";Tstart="1346";shortTE="F";uid="b57236e9-03fe-422f-8e21-a65b6ccd4da1"
CM032339.1	RepeatMasker	DNA/hAT-Tip100	60436606	60436925	2023	+	.	ID="RND-1_FAMILY-134";Tend="1271";Tstart="943";shortTE="F";uid="bc163c76-b23a-490f-af47-d7cff3db5edc"
CM032339.1	RepeatMasker	Unknown	25473052	25473754	6007	+	.	ID="RND-5_FAMILY-19619";Tend="1600";Tstart="897";shortTE="F";uid="445edf71-1168-4279-a28f-433bd95875b2"
CM032339.1	RepeatMasker	Unknown	18857283	18857433	942	+	.	ID="RND-1_FAMILY-321";Tend="1109";Tstart="959";shortTE="F";uid="29ee9603-5334-44da-be38-041c03362179"
CM032339.1	RepeatMasker	LTR/Gypsy	11551383	11552167	1004	+	.	ID="RND-1_FAMILY-533";Tend="1723";Tstart="906";shortTE="F";uid="ac7ee3d6-999a-4ffb-8e43-0db5401dbe19"
CM032339.1	RepeatMasker	Unknown	78877711	78877826	590	+	.	ID="RND-1_FAMILY-34";Tend="1001";Tstart="920";shortTE="F";uid="d331af16-5a43-43c1-8ca3-f34d9b002a20"
CM032339.1	RepeatMasker	LINE/Penelope	3839950	3840535	1183	+	.	ID="RND-5_FAMILY-9031";TEgroup="ctg_1%7CRND-5_FAMILY-9031%7C1";Tend="2506";Tstart="1938";shortTE="F";uid="c5325745-1036-404f-8b89-e0a0cba156f1"
CM032339.1	RepeatMasker	LTR/Pao	22344959	22345329	3043	+	.	ID="RND-1_FAMILY-485";Tend="4733";Tstart="4370";shortTE="F";uid="c1287d16-88eb-4eae-b662-0719166e0368"
CM032339.1	RepeatMasker	DNA/hAT-hAT19	11857271	11858890	9889	+	.	ID="RND-6_FAMILY-23325";Tend="1870";Tstart="303";shortTE="F";uid="f9327c91-c414-4b65-a231-ab8055a26e1f"
CM032339.1	RepeatMasker	Unknown	72374556	72374699	478	+	.	ID="RND-1_FAMILY-75";Tend="1274";Tstart="1131";shortTE="F";uid="34407b96-766e-4a94-8ea9-42ed76c444a7"
CM032339.1	RepeatMasker	Unknown	73065154	73065904	3843	+	.	ID="RND-6_FAMILY-6616";Tend="1586";Tstart="794";shortTE="F";uid="a1c8397b-4742-40cb-9a7e-e1d2abbbb4b2"
CM032339.1	RepeatMasker	Unknown	42215251	42215459	1162	+	.	ID="RND-1_FAMILY-71";Tend="4167";Tstart="2865";shortTE="F";uid="f5f8896f-a6e0-46fa-a114-9736fc17e530"
CM032339.1	RepeatMasker	DNA/hAT-Tip100	25462120	25465825	32108	+	.	ID="RND-6_FAMILY-2531";Tend="3976";Tstart="286";shortTE="F";uid="a52d7bbc-e8fa-432c-b662-def6bd12c98c"
CM032339.1	RepeatMasker	Unknown	1324915	1325207	742	+	.	ID="RND-1_FAMILY-562";Tend="1185";Tstart="871";shortTE="F";uid="397b0a6a-0b20-4ad4-b85e-8aa865df5099"
CM032339.1	RepeatMasker	Unknown	60837835	60838642	2254	+	.	ID="RND-6_FAMILY-4760";Tend="2190";Tstart="1420";shortTE="F";uid="eaf16f3d-6379-49c5-8eb7-a908288d9d7f"
CM032339.1	RepeatMasker	LINE/I	73908243	73908368	419	+	.	ID="RND-5_FAMILY-1694";Tend="1202";Tstart="1073";shortTE="F";uid="a029abd6-d5b1-4e15-b5f3-7fdfcf151a2f"
CM032339.1	RepeatMasker	DNA/hAT	13189192	13189713	636	+	.	ID="RND-5_FAMILY-1153";Tend="1434";Tstart="608";shortTE="F";uid="ebf5b615-e7cf-4048-bc96-4a64a5f99066"
CM032339.1	RepeatMasker	LINE/I-Jockey	84609461	84609597	554	+	.	ID="RND-5_FAMILY-10598";Tend="1356";Tstart="1218";shortTE="F";uid="c5f1afc7-a9ca-4bda-8094-68de21de9d0d"
CM032339.1	RepeatMasker	LINE/L2	56821860	56822788	3720	+	.	ID="RND-1_FAMILY-77";Tend="3175";Tstart="2248";shortTE="F";uid="357901ec-0ddf-4ed9-bfb4-5159a82a60ef"
CM032339.1	RepeatMasker	Unknown	22210143	22210295	677	+	.	ID="RND-1_FAMILY-47";Tend="1906";Tstart="1758";shortTE="F";uid="5925ee45-77ed-4bab-9df1-aa56e3a43f01"
CM032339.1	RepeatMasker	LINE/RTE-BovB	51783400	51783702	702	+	.	ID="RND-6_FAMILY-17737";Tend="3090";Tstart="2774";shortTE="F";uid="903d3690-710f-4f62-97d4-cf3c5300ff70"
CM032339.1	RepeatMasker	LINE/I	580266	585833	16584	+	.	ID="RND-1_FAMILY-412";Tend="5789";Tstart="199";shortTE="F";uid="c35c9bc0-40be-4928-94ed-4705a26fcd4b"
CM032339.1	RepeatMasker	LINE/RTE-BovB	39785128	39785833	598	+	.	ID="RTE-4_LMI";Tend="1202";Tstart="486";shortTE="F";uid="d7ec1a60-357a-4d98-bbc6-c59a98fad34c"
CM032339.1	RepeatMasker	DNA/hAT	11329811	11330675	5431	+	.	ID="RND-5_FAMILY-2104";Tend="1782";Tstart="927";shortTE="F";uid="ec915265-03a6-45e3-8da6-958fea3e70bc"
CM032339.1	RepeatMasker	DNA/hAT-Ac	34004043	34004149	725	+	.	ID="RND-5_FAMILY-2788";Tend="1119";Tstart="1013";shortTE="F";uid="cf9fb807-56c5-4291-a1d3-5016a2cd31d3"
CM032339.1	RepeatMasker	LINE/I	73759696	73760592	7343	+	.	ID="RND-1_FAMILY-301";Tend="1617";Tstart="712";shortTE="F";uid="8a1189c1-a71a-432e-84fb-b3657947f9d3"
CM032339.1	RepeatMasker	DNA/TcMar-Tc1	85231641	85232497	825	+	.	ID="MARINER-75_LMI";Tend="983";Tstart="103";shortTE="F";uid="6e89f880-7622-4e97-83a3-80a6a2809a60"
CM032339.1	RepeatMasker	LINE/L1	26649937	26650237	445	+	.	ID="RND-5_FAMILY-907";Tend="517";Tstart="190";shortTE="F";uid="91518fbf-ee13-41d7-82df-e63b1e3f6e5c"
CM032339.1	RepeatMasker	RC/Helitron	52345336	52345769	3759	+	.	ID="RND-4_FAMILY-143";Tend="1314";Tstart="883";shortTE="F";uid="e12bfb12-7f03-46c1-b53d-eee52f758888"
CM032339.1	RepeatMasker	Unknown	12497277	12497440	572	+	.	ID="RND-1_FAMILY-26";TEgroup="ctg_1%7CRND-1_FAMILY-26%7C3";Tend="1093";Tstart="985";shortTE="T";uid="5795cafd-90d7-4797-9e36-79f51daf6577"
CM032339.1	RepeatMasker	Unknown	61212264	61213394	4322	+	.	ID="RND-6_FAMILY-4730";Tend="1836";Tstart="760";shortTE="F";uid="ca9ffbed-3400-4082-815f-c6b17f9342f1"
CM032339.1	RepeatMasker	DNA/hAT-Tip100	77099342	77099774	2324	+	.	ID="RND-4_FAMILY-593";Tend="1418";Tstart="959";shortTE="F";uid="7a44ea89-6729-44ce-8387-b7683f5646c8"
CM032339.1	RepeatMasker	Unknown	59464389	59464772	2433	+	.	ID="RND-1_FAMILY-466";Tend="1417";Tstart="966";shortTE="F";uid="4f23adef-27ef-4200-89ee-d77e7b4c8cca"
CM032339.1	RepeatMasker	LINE/R1	45048230	45053955	48114	+	.	ID="RND-1_FAMILY-305";Tend="5819";Tstart="125";shortTE="F";uid="e4a4d02c-2199-4c4f-a45e-916f10b60562"
CM032339.1	RepeatMasker	Unknown	70378966	70379082	560	+	.	ID="RND-5_FAMILY-2780";Tend="640";Tstart="534";shortTE="F";uid="f9bfff1d-96e7-445b-970c-12c63a551644"
CM032339.1	RepeatMasker	DNA/hAT-hAT19	83437315	83438280	6920	+	.	ID="RND-6_FAMILY-182";Tend="982";Tstart="41";shortTE="F";uid="6f8c41fe-08b2-4198-9831-161a01d0f4b3"
CM032339.1	RepeatMasker	Unknown	71201618	71201979	1862	+	.	ID="RND-6_FAMILY-8375";Tend="530";Tstart="171";shortTE="F";uid="a2bae40f-e743-4002-b5b0-3ed81d010baa"
CM032339.1	RepeatMasker	Unknown	81164747	81165509	4290	+	.	ID="RND-1_FAMILY-69";Tend="1628";Tstart="808";shortTE="F";uid="13361438-2200-49d0-8e8d-f58066f82808"
CM032339.1	RepeatMasker	Unknown	31883707	31883825	486	+	.	ID="RND-6_FAMILY-20368";Tend="1031";Tstart="897";shortTE="F";uid="3443ad44-d2a0-4db2-93d8-8a8f5114ce60"
CM032339.1	RepeatMasker	DNA/hAT-Tip100	10001998	10002281	1063	+	.	ID="RND-5_FAMILY-8931";Tend="1169";Tstart="850";shortTE="F";uid="afbfed60-512c-4bbe-a43a-d487444a237c"
CM032339.1	RepeatMasker	LINE/I-Jockey	35677932	35678787	3576	+	.	ID="RND-6_FAMILY-998";Tend="865";Tstart="2";shortTE="F";uid="d891bfed-ff02-4d56-bac8-fa0203cc74b1"
CM032339.1	RepeatMasker	LINE/R1	19334012	19334416	1933	+	.	ID="RND-6_FAMILY-19022";Tend="3225";Tstart="2764";shortTE="F";uid="36cffd51-be31-406f-8c1d-42061666955d"
CM032339.1	RepeatMasker	LINE/R1	20153924	20154241	583	+	.	ID="RND-1_FAMILY-115";Tend="1221";Tstart="897";shortTE="F";uid="c9b370d4-24ce-4b67-8eeb-7de78d341e6c"
CM032339.1	RepeatMasker	LINE/I-Jockey	39991871	39992063	1045	+	.	ID="RND-6_FAMILY-12521";Tend="2406";Tstart="2236";shortTE="F";uid="5b597972-47be-445a-a9f5-e8eba7d38082"
CM032339.1	RepeatMasker	Retroposon?	71295011	71295125	501	+	.	ID="RND-5_FAMILY-5727";Tend="1834";Tstart="1720";shortTE="F";uid="76aafa58-e882-4617-b231-1adcb678c86f"
CM032339.1	RepeatMasker	Unknown	56528789	56528966	567	+	.	ID="RND-1_FAMILY-60";Tend="1022";Tstart="847";shortTE="F";uid="f683d1a6-b153-4549-abe9-a3768e3a155b"
CM032339.1	RepeatMasker	Unknown	6339155	6339433	1847	+	.	ID="RND-1_FAMILY-246";Tend="1203";Tstart="925";shortTE="F";uid="e7c1b5be-c83b-4f4f-83ad-2c3594555e1d"
CM032339.1	RepeatMasker	LINE/I-Jockey	30439521	30440038	1261	+	.	ID="RND-6_FAMILY-12557";Tend="1222";Tstart="707";shortTE="F";uid="c24189cf-1eb3-4b50-aa79-9c172cc8d465"
CM032339.1	RepeatMasker	Unknown	38343087	38343478	411	+	.	ID="RND-1_FAMILY-508";Tend="2890";Tstart="2458";shortTE="F";uid="d74c690f-9f05-43e3-8551-cf365325516c"
CM032339.1	RepeatMasker	DNA/CMC-Chapaev-3	34743269	34744324	7848	+	.	ID="RND-5_FAMILY-9582";Tend="3014";Tstart="1958";shortTE="F";uid="3ff6ea47-9eb8-4010-ad6b-4669fedd12d1"
CM032339.1	RepeatMasker	DNA/hAT-Tip100	73627744	73628070	548	+	.	ID="RND-4_FAMILY-1042";Tend="1627";Tstart="1303";shortTE="F";uid="30dfd864-c4fe-45a2-bba7-5e8d2a1b29d0"
CM032339.1	RepeatMasker	Unknown	61579917	61580175	557	+	.	ID="RND-6_FAMILY-1389";Tend="1737";Tstart="1480";shortTE="F";uid="9cc5e05c-7a5c-4de9-9460-27eaf8da79ce"
CM032339.1	RepeatMasker	DNA/hAT-hAT19	29667195	29669172	12362	+	.	ID="RND-6_FAMILY-182";TEgroup="ctg_1%7CRND-6_FAMILY-182%7C4";Tend="2336";Tstart="48";shortTE="F";uid="aefd23b6-558e-4586-93c7-5184113fb6cb"
CM032339.1	RepeatMasker	LTR/Gypsy	52391628	52391796	571	+	.	ID="RND-1_FAMILY-511";Tend="1178";Tstart="1012";shortTE="F";uid="c16597d2-a3ef-4d67-9952-e08bedd674b8"
CM032339.1	RepeatMasker	DNA/hAT-Tip100	4908607	4908878	1637	+	.	ID="RND-4_FAMILY-593";Tend="1257";Tstart="945";shortTE="F";uid="569fd10c-eb60-4acf-adff-35fd6139f33b"
CM032339.1	RepeatMasker	DNA/TcMar-Tc1	41104565	41105379	3325	+	.	ID="RND-1_FAMILY-52";Tend="1680";Tstart="807";shortTE="F";uid="1126a5a6-37a9-45fa-8d8a-bbaca717b860"
CM032339.1	RepeatMasker	DNA/MULE-NOF	11108435	11108824	2105	+	.	ID="RND-5_FAMILY-2057";Tend="2323";Tstart="1947";shortTE="F";uid="8f0d9ad6-5bcd-476e-b607-0ad4809b15ed"
CM032339.1	RepeatMasker	LTR/Gypsy	45489326	45489505	1382	+	.	ID="RND-1_FAMILY-32";Tend="2541";Tstart="2363";shortTE="F";uid="884e385c-cf76-48e4-b152-036b9980dcde"
CM032339.1	RepeatMasker	LTR/Gypsy	56505592	56506321	3686	+	.	ID="RND-1_FAMILY-84";Tend="3073";Tstart="2353";shortTE="F";uid="5cdfe69d-6ed0-44e4-b7b2-ac7feb904147"
CM032339.1	RepeatMasker	LINE/R1	65975037	65975207	1383	+	.	ID="RND-4_FAMILY-1449";Tend="1160";Tstart="989";shortTE="F";uid="00dc32cc-67b6-41db-8e0a-f8171a8bb3fb"
CM032339.1	RepeatMasker	DNA/Maverick	74893626	74893783	1124	+	.	ID="RND-6_FAMILY-3187";Tend="546";Tstart="398";shortTE="F";uid="b85e9212-e0df-42d6-a043-b89561755d21"
CM032339.1	RepeatMasker	DNA/hAT-Charlie	25292305	25292772	2420	+	.	ID="RND-5_FAMILY-3183";Tend="1370";Tstart="879";shortTE="F";uid="c365c505-2413-4514-b0a3-d4938a3dc7e9"
CM032339.1	RepeatMasker	Unknown	61763703	61763837	440	+	.	ID="RND-6_FAMILY-2262";Tend="2649";Tstart="2506";shortTE="F";uid="b29c0fcc-4c38-4b2c-9f85-188f1b74f14e"
CM032339.1	RepeatMasker	DNA/hAT-hATm	4338476	4339816	1030	+	.	ID="HAT-4_AP";Tend="2937";Tstart="1573";shortTE="F";uid="16395331-5a8d-4328-a827-2172f4e80654"
CM032339.1	RepeatMasker	LINE/R1	66525337	66525468	719	+	.	ID="RND-5_FAMILY-2157";Tend="1560";Tstart="1422";shortTE="F";uid="7d6b6f12-94ba-4aa8-a05a-784fb90cd46a"
CM032339.1	RepeatMasker	DNA/hAT-hATm	61500301	61500742	1091	+	.	ID="RND-6_FAMILY-2372";Tend="1378";Tstart="941";shortTE="F";uid="5266f003-cb94-4916-8c61-f60e0c2df486"
CM032339.1	RepeatMasker	LINE/RTE-BovB	49609803	49610061	748	+	.	ID="RND-6_FAMILY-1063";Tend="2720";Tstart="2462";shortTE="F";uid="e28fb2e4-7796-47df-8cbc-a975ffdffd38"
CM032339.1	RepeatMasker	DNA/hAT?	64177559	64178301	6267	+	.	ID="RND-6_FAMILY-10275";Tend="3750";Tstart="3008";shortTE="F";uid="b9d36bbd-f6c8-4429-932a-69c3e4279d05"
CM032339.1	RepeatMasker	DNA/hAT-Tip100	77247847	77248022	1323	+	.	ID="RND-1_FAMILY-378";Tend="1343";Tstart="1165";shortTE="F";uid="811a1d15-0170-47fc-83a7-371f04fc691e"
CM032339.1	RepeatMasker	LTR/Gypsy	40105606	40106068	2731	+	.	ID="RND-6_FAMILY-10366";Tend="613";Tstart="156";shortTE="F";uid="3585cca3-9284-4a3c-98df-ab672e2d583d"
CM032339.1	RepeatMasker	LINE/I	69682095	69682312	1087	+	.	ID="RND-5_FAMILY-1694";Tend="1558";Tstart="1350";shortTE="F";uid="81aec2a3-4335-4a8f-8a5e-984058e7459e"
CM032339.1	RepeatMasker	DNA/Kolobok-T2	16713011	16713144	491	+	.	ID="REP-4_PBA";TEgroup="ctg_1%7CREP-4_PBA%7C1";Tend="656";Tstart="491";shortTE="F";uid="66dcd0ac-e09e-4387-a7c9-9e5210a8223e"
CM032339.1	RepeatMasker	LINE/R2-NeSL	900	7374	5678	+	.	ID="RND-1_FAMILY-396";TEgroup="ctg_1%7CRND-1_FAMILY-396%7C1";Tend="2649";Tstart="1";shortTE="F";uid="5a126c86-cde7-4f0b-8235-bb425f82fa1a"
CM032339.1	RepeatMasker	DNA/Sola-1	5645835	5646375	3173	+	.	ID="RND-6_FAMILY-21424";Tend="1942";Tstart="1376";shortTE="F";uid="3d4c9975-4890-4dbd-8da4-d6debddb3676"
CM032339.1	RepeatMasker	LTR/Copia	80556161	80556479	1087	+	.	ID="RND-3_FAMILY-272";Tend="954";Tstart="629";shortTE="F";uid="a59e3eb1-b419-4623-b2f7-b813103b9d96"
CM032339.1	RepeatMasker	DNA/MULE-NOF	74527445	74527647	503	+	.	ID="RND-5_FAMILY-2057";Tend="1826";Tstart="1630";shortTE="F";uid="6b7598ef-878a-4f77-81e4-1f9f7d9d7706"
CM032339.1	RepeatMasker	DNA/TcMar-Pogo	29644940	29645249	2481	+	.	ID="RND-6_FAMILY-6597";Tend="1224";Tstart="915";shortTE="F";uid="c2f99284-8f9b-45d7-a698-6726cb80609a"
CM032339.1	RepeatMasker	DNA/hAT-Blackjack	15210949	15211096	889	+	.	ID="RND-1_FAMILY-18";Tend="1138";Tstart="946";shortTE="F";uid="033ee3e9-dd9e-4b08-a3d6-00b8a0905759"
CM032339.1	RepeatMasker	DNA/hAT-Charlie	4123238	4123521	1451	+	.	ID="RND-6_FAMILY-13763";Tend="571";Tstart="286";shortTE="F";uid="047fcebc-4b81-4dfc-a1d1-85d50c7ee4d0"
CM032339.1	RepeatMasker	LINE/CR1	8332152	8332842	2715	+	.	ID="RND-5_FAMILY-3707";Tend="998";Tstart="308";shortTE="F";uid="aa873d0c-6358-4828-9c06-fa31a375421e"
CM032339.1	RepeatMasker	Unknown	9285246	9285533	943	+	.	ID="RND-5_FAMILY-4";Tend="1080";Tstart="858";shortTE="F";uid="62ad067a-a8fe-4000-9a92-aa207751ac3a"
CM032339.1	RepeatMasker	DNA/hAT-Tip100	85186665	85187472	2334	+	.	ID="RND-6_FAMILY-1754";TEgroup="ctg_1%7CRND-6_FAMILY-1754%7C13";Tend="2902";Tstart="2344";shortTE="F";uid="1c097580-234e-499d-99b7-d7318aba3b8f"
CM032339.1	RepeatMasker	LINE/R1	41652441	41652864	2713	+	.	ID="RND-6_FAMILY-19022";Tend="3219";Tstart="2762";shortTE="F";uid="883e607d-59c9-431d-8341-0257048d25a5"
CM032339.1	RepeatMasker	Unknown	38981118	38981258	583	+	.	ID="RND-6_FAMILY-32380";Tend="1842";Tstart="1699";shortTE="F";uid="4b5a7dab-762e-4ff4-abcb-a0fb939988e0"
CM032339.1	RepeatMasker	Unknown	32709089	32709297	1201	+	.	ID="RND-1_FAMILY-258";Tend="1169";Tstart="976";shortTE="F";uid="051d864c-fe79-454e-8b19-ac3f9c2c4cdf"
CM032339.1	RepeatMasker	LINE/RTE-BovB	28595870	28597049	7529	+	.	ID="RND-1_FAMILY-542";Tend="3382";Tstart="2208";shortTE="F";uid="9b4dee5e-d741-47b3-81af-721a53cadb81"
CM032339.1	RepeatMasker	LINE/R1	83611042	83612615	13153	+	.	ID="RND-6_FAMILY-894";Tend="2647";Tstart="1076";shortTE="F";uid="9aea5510-7e68-4c77-a8af-cfbf0fca7665"
CM032339.1	RepeatMasker	DNA/hAT?	25156285	25156478	1349	+	.	ID="RND-6_FAMILY-3998";Tend="1064";Tstart="875";shortTE="F";uid="ecd7c900-8dce-4359-a1ce-f3ac44e39d00"
CM032339.1	RepeatMasker	Unknown	26493873	26494083	1057	+	.	ID="RND-6_FAMILY-540";Tend="1326";Tstart="1149";shortTE="F";uid="9e1a1506-2125-4a0a-bd17-585e13c06a1a"
CM032339.1	RepeatMasker	DNA/hAT-hAT19	48933703	48934158	2512	+	.	ID="RND-6_FAMILY-13380";Tend="1903";Tstart="1452";shortTE="F";uid="161605b2-70ac-46cc-8031-757e042507d6"
CM032339.1	RepeatMasker	LINE/Penelope	19827549	19827664	619	+	.	ID="RND-5_FAMILY-11870";Tend="1270";Tstart="1157";shortTE="F";uid="5ae01b37-41db-410f-b30e-ecf2d4b90b23"
CM032339.1	RepeatMasker	DNA/hAT	29314815	29315143	1346	+	.	ID="RND-1_FAMILY-68";TEgroup="ctg_1%7CRND-1_FAMILY-68%7C1";Tend="1446";Tstart="964";shortTE="F";uid="5e90de4f-2efa-454f-ae21-a5267f733753"
CM032339.1	RepeatMasker	LINE/RTE-BovB	46132321	46133100	791	+	.	ID="RTE-10_LMI";Tend="980";Tstart="273";shortTE="F";uid="89bae618-4aa5-4da3-88e4-43f6134e91aa"
CM032339.1	RepeatMasker	LINE/RTE-BovB	9080769	9081481	670	+	.	ID="HALYOMORPHA_HALYS-5_FAMILY-102";Tend="1029";Tstart="309";shortTE="F";uid="f53fc913-3086-41db-a634-0fcc700767d5"
CM032339.1	RepeatMasker	Unknown	41078320	41078892	2366	+	.	ID="RND-6_FAMILY-1136";Tend="1626";Tstart="1082";shortTE="F";uid="ef0457d9-91ef-450e-adbd-7f4599be60b0"
CM032339.1	RepeatMasker	DNA/hAT-Charlie	36880430	36880557	416	+	.	ID="DNA8-86_AP";Tend="466";Tstart="354";shortTE="F";uid="dc32b5a5-3c0b-4426-9e10-03e4a87899b2"
CM032339.1	RepeatMasker	Unknown	70705352	70705921	3528	+	.	ID="RND-1_FAMILY-216";Tend="1572";Tstart="929";shortTE="F";uid="9cd63709-71c0-45e4-bbf9-affb883822d2"
CM032339.1	RepeatMasker	LINE/R1	43722467	43722686	1365	+	.	ID="RND-1_FAMILY-305";Tend="4906";Tstart="4670";shortTE="F";uid="68ea8a9d-ec55-4395-9663-2259b7a07c97"
CM032339.1	RepeatMasker	Unknown	78261788	78261960	2440	+	.	ID="RND-1_FAMILY-71";Tend="4039";Tstart="2689";shortTE="F";uid="a20c35aa-2ddc-489b-a057-14c80e8d62f3"
CM032339.1	RepeatMasker	Unknown	4959473	4960023	837	+	.	ID="RND-6_FAMILY-1076";Tend="1925";Tstart="1372";shortTE="F";uid="295225b8-cee5-4727-9155-0366f80ea19c"
CM032339.1	RepeatMasker	LTR/Gypsy	78270040	78270242	855	+	.	ID="RND-6_FAMILY-9002";Tend="713";Tstart="509";shortTE="F";uid="129f9b50-33ba-4bc5-8f41-2b11817c5c6c"
CM032339.1	RepeatMasker	LINE/Penelope	10877842	10879020	6935	+	.	ID="RND-6_FAMILY-17760";Tend="2920";Tstart="1736";shortTE="F";uid="9899b3ae-24d8-4f57-8c0c-511416375fe6"
CM032339.1	RepeatMasker	DNA/hAT-Charlie	85432752	85433502	6325	+	.	ID="RND-1_FAMILY-370";Tend="1572";Tstart="819";shortTE="F";uid="c90446d2-cd79-42dc-847c-c2f16f1cd26c"
CM032339.1	RepeatMasker	Unknown	80044902	80045719	1499	+	.	ID="RND-6_FAMILY-17292";TEgroup="ctg_1%7CRND-6_FAMILY-17292%7C5";Tend="1894";Tstart="971";shortTE="F";uid="b31e07fe-4cc1-488e-bbd3-800d94c37c3f"
CM032339.1	RepeatMasker	Retroposon?	76229358	76229500	678	+	.	ID="RND-5_FAMILY-5727";Tend="2000";Tstart="1860";shortTE="F";uid="935aab32-814e-4ff9-ae49-890ada89be3d"
CM032339.1	RepeatMasker	Unknown	32903918	32904141	906	+	.	ID="RND-6_FAMILY-4030";Tend="1011";Tstart="737";shortTE="F";uid="7a72f7c8-c533-4bea-bf1d-92e650158c67"
CM032339.1	RepeatMasker	Unknown	45321955	45322086	400	+	.	ID="RND-5_FAMILY-1027";Tend="2140";Tstart="2009";shortTE="F";uid="97b07572-a20e-43d6-a1a2-664a3ff75220"
CM032339.1	RepeatMasker	DNA/hAT-hAT19	2232399	2233013	4410	+	.	ID="RND-6_FAMILY-13380";Tend="1378";Tstart="761";shortTE="F";uid="0c100089-4479-4b72-9fc6-2ae819e26be8"
CM032339.1	RepeatMasker	DNA/hAT-Tip100	15225501	15225691	1294	+	.	ID="RND-5_FAMILY-10968";Tend="1517";Tstart="1330";shortTE="F";uid="9be67f67-206c-494e-9216-5be7e14ac79b"
CM032339.1	RepeatMasker	LINE/R2	46629180	46633747	7666	+	.	ID="RND-1_FAMILY-459";TEgroup="ctg_1%7CRND-1_FAMILY-459%7C7";Tend="4889";Tstart="630";shortTE="F";uid="1747a4b6-81e8-4eaf-8700-5673b3bed327"
CM032339.1	RepeatMasker	LTR/Pao	6218259	6218623	2538	+	.	ID="RND-4_FAMILY-1676";Tend="1375";Tstart="994";shortTE="F";uid="6d810fb8-4cb6-4dc7-9ed7-f1edadd6e7f1"
CM032339.1	RepeatMasker	Unknown	29616748	29616913	672	+	.	ID="RND-6_FAMILY-4652";Tend="1009";Tstart="808";shortTE="F";uid="2529a1ca-cebd-49d1-80a8-3a6e3c300f47"
CM032339.1	RepeatMasker	DNA/Maverick	33548545	33548827	1813	+	.	ID="RND-1_FAMILY-268";Tend="830";Tstart="548";shortTE="F";uid="a1508743-929e-47d8-a4f0-356808b3b351"
CM032339.1	RepeatMasker	DNA/TcMar-Tc1	15994275	15995124	5783	+	.	ID="RND-5_FAMILY-11464";Tend="1770";Tstart="892";shortTE="F";uid="b06396a7-2b7c-49bf-a9eb-25f576ba1861"
CM032339.1	RepeatMasker	Unknown	55120726	55120959	439	+	.	ID="RND-6_FAMILY-241";TEgroup="ctg_1%7CRND-6_FAMILY-241%7C7";Tend="775";Tstart="609";shortTE="F";uid="b3ca78dd-5ea3-4293-b22b-5cade2992b18"
CM032339.1	RepeatMasker	Retroposon?	40011667	40011868	1247	+	.	ID="RND-1_FAMILY-29";Tend="980";Tstart="781";shortTE="F";uid="9ac6125c-db07-4c60-85b7-6e1e2d372b64"
CM032339.1	RepeatMasker	DNA	61807210	61807811	2252	+	.	ID="RND-1_FAMILY-556";Tend="1719";Tstart="1021";shortTE="F";uid="35e05dda-c365-47f0-93cc-feb2903fe253"
CM032339.1	RepeatMasker	RC/Helitron	10583510	10583969	1032	+	.	ID="RND-5_FAMILY-732";Tend="1960";Tstart="1474";shortTE="F";uid="83d26139-d35e-4c60-bf0f-270392c831ea"
CM032339.1	RepeatMasker	Unknown	75807577	75807759	712	+	.	ID="RND-6_FAMILY-20368";Tend="1070";Tstart="882";shortTE="F";uid="f47580fa-2c48-4d40-b982-89eb74beeeaf"
CM032339.1	RepeatMasker	Unknown	20145211	20146201	4668	+	.	ID="RND-5_FAMILY-104";TEgroup="ctg_1%7CRND-5_FAMILY-104%7C4";Tend="1873";Tstart="767";shortTE="F";uid="cd18c6db-2ee4-452e-badc-f1ce82682803"
CM032339.1	RepeatMasker	Unknown	14189773	14190497	3611	+	.	ID="RND-5_FAMILY-13873";Tend="1709";Tstart="968";shortTE="F";uid="5612d343-0b2b-4e0b-bc0c-8e8eabacbe14"
CM032339.1	RepeatMasker	LINE/I-Jockey	83905058	83905705	604	+	.	ID="RND-6_FAMILY-6029";Tend="692";Tstart="149";shortTE="F";uid="9e3e90b8-9773-4ccf-aeeb-d16a046cb4dd"
CM032339.1	RepeatMasker	DNA/hAT-hAT19	32042705	32042866	547	+	.	ID="HAT-N8_AP";Tend="163";Tstart="1";shortTE="F";uid="bea4f3c1-22a7-451f-a986-daa1ae65bbf0"
CM032339.1	RepeatMasker	RC/Helitron	80746507	80747067	3349	+	.	ID="RND-5_FAMILY-7961";Tend="1944";Tstart="1401";shortTE="F";uid="9b28c168-b644-45b9-b30b-1733ff35f62a"
CM032339.1	RepeatMasker	LINE/RTE-BovB	21100708	21100903	475	+	.	ID="RND-6_FAMILY-2056";Tend="3053";Tstart="2854";shortTE="F";uid="5a3bc55d-bb40-425e-8358-2fd6161f1544"
CM032339.1	RepeatMasker	DNA/hAT-Blackjack	33708703	33709739	2286	+	.	ID="RND-4_FAMILY-1";Tend="4158";Tstart="3119";shortTE="F";uid="5bca6b2e-6467-4657-8436-e7d1abaeea78"
CM032339.1	RepeatMasker	LINE/Penelope	44957118	44961806	27357	+	.	ID="RND-1_FAMILY-56";Tend="3713";Tstart="1";shortTE="F";uid="b910acb7-5436-4808-b814-c08083e2b1fe"
CM032339.1	RepeatMasker	Unknown	18172627	18172793	1155	+	.	ID="RND-1_FAMILY-333";Tend="1192";Tstart="1024";shortTE="F";uid="8c9e6a2c-dfa7-4f42-9aaa-a8ad1992bcc1"
CM032339.1	RepeatMasker	Unknown	43704595	43705709	2723	+	.	ID="RND-6_FAMILY-10545";TEgroup="ctg_1%7CRND-6_FAMILY-10545%7C4";Tend="2172";Tstart="513";shortTE="F";uid="2bd8fed8-ef07-475d-8d25-63bbe515bb47"
CM032339.1	RepeatMasker	LINE/I	59409477	59409897	2558	+	.	ID="RND-1_FAMILY-444";Tend="3467";Tstart="2795";shortTE="F";uid="16d22320-514d-430b-85de-2a4248a114f1"
CM032339.1	RepeatMasker	LINE/Penelope	80343056	80343552	1314	+	.	ID="RND-5_FAMILY-11870";TEgroup="ctg_1%7CRND-5_FAMILY-11870%7C11";Tend="1351";Tstart="649";shortTE="F";uid="a91be69f-042d-4f70-9048-32a2c98cc8c0"
CM032339.1	RepeatMasker	DNA/hAT-Tip100	11497155	11497940	830	+	.	ID="RND-5_FAMILY-982";Tend="3199";Tstart="2415";shortTE="F";uid="51a7cbba-cb89-4248-ac67-988722dba4ad"
CM032339.1	RepeatMasker	DNA/hAT	53257773	53258465	845	+	.	ID="RND-4_FAMILY-333";TEgroup="ctg_1%7CRND-4_FAMILY-333%7C5";Tend="1848";Tstart="999";shortTE="F";uid="b03606d9-a8b1-49cb-af10-eeb0862be3b9"
CM032339.1	RepeatMasker	LTR/Copia	80434353	80434994	2951	+	.	ID="RND-3_FAMILY-272";Tend="1326";Tstart="660";shortTE="F";uid="d1d45006-66b7-4ad1-8ef8-efc99f61833b"
CM032339.1	RepeatMasker	Unknown	43321657	43322341	2289	+	.	ID="RND-4_FAMILY-1712";Tend="1628";Tstart="913";shortTE="F";uid="1459fab7-e724-4a2c-8de0-3d9f454c181e"
CM032339.1	RepeatMasker	DNA/TcMar-Mariner	76749840	76750164	2433	+	.	ID="RND-4_FAMILY-326";Tend="1532";Tstart="1207";shortTE="F";uid="e0ae7ee7-5c7f-45a8-aba9-e3b220982c1d"
CM032339.1	RepeatMasker	Unknown	16031871	16032598	3241	+	.	ID="RND-6_FAMILY-6616";Tend="1441";Tstart="735";shortTE="F";uid="1cec9da7-5acb-47ae-8a07-9547ade28b0e"
CM032339.1	RepeatMasker	Unknown	50463854	50464061	944	+	.	ID="RND-1_FAMILY-93";Tend="1225";Tstart="976";shortTE="F";uid="ad164486-07f0-4ff5-b311-d39f11b9f7fd"
CM032339.1	RepeatMasker	Unknown	48932686	48932908	513	+	.	ID="RND-6_FAMILY-4820";Tend="2009";Tstart="1782";shortTE="F";uid="7e9eaf46-25ac-4f49-a162-dce3da9005b5"
CM032339.1	RepeatMasker	LINE/I-Jockey	42563051	42565962	14381	+	.	ID="RND-5_FAMILY-6498";TEgroup="ctg_1%7CRND-5_FAMILY-6498%7C2";Tend="2833";Tstart="1";shortTE="F";uid="2e261003-4cbf-410c-8073-6b1e4e1e7318"
CM032339.1	RepeatMasker	DNA/Kolobok-E	3647268	3647924	5183	+	.	ID="RND-1_FAMILY-241";Tend="1568";Tstart="904";shortTE="F";uid="d0b13a07-ecaf-42d7-ab06-3f1950bc8521"
CM032339.1	RepeatMasker	DNA/hAT-hAT19	62990747	62991767	1204	+	.	ID="RND-6_FAMILY-10401";Tend="1204";Tstart="193";shortTE="F";uid="24258e12-e5c1-4d7e-ae22-79f0d81b1316"
CM032339.1	RepeatMasker	DNA/TcMar-m44	75963956	75965144	1169	+	.	ID="MARINER-33_LMI";Tend="1442";Tstart="271";shortTE="F";uid="6e72f7b2-edbf-43c3-bee2-3cb13c1cdffe"
CM032339.1	RepeatMasker	Unknown	12661748	12662465	3492	+	.	ID="RND-6_FAMILY-5765";Tend="1358";Tstart="601";shortTE="F";uid="488e967b-1ca5-4601-b926-578db5e78409"
CM032339.1	RepeatMasker	DNA/hAT-Ac	49966875	49967474	1482	+	.	ID="RND-4_FAMILY-1424";TEgroup="ctg_1%7CRND-4_FAMILY-1424%7C7";Tend="1725";Tstart="950";shortTE="F";uid="040e8f92-fb6f-4611-b1fe-6b9a26c5cefc"
CM032339.1	RepeatMasker	Unknown	25145425	25147328	6546	+	.	ID="RND-1_FAMILY-47";Tend="5426";Tstart="3551";shortTE="F";uid="9ae2bd0d-fb2d-4dcb-b81c-bb02d53cbce8"
CM032339.1	RepeatMasker	Retroposon?	63643483	63644467	6683	+	.	ID="RND-6_FAMILY-2790";Tend="1514";Tstart="519";shortTE="F";uid="a5a1902e-914b-4459-97a5-0ada002059ec"
CM032339.1	RepeatMasker	Unknown	41139505	41139711	773	+	.	ID="RND-6_FAMILY-1136";Tend="1008";Tstart="801";shortTE="F";uid="7a744b4c-17b1-4d7b-8b1d-1e52d5d554b6"
CM032339.1	RepeatMasker	Unknown	17360556	17361081	3223	+	.	ID="RND-5_FAMILY-3860";Tend="1091";Tstart="564";shortTE="F";uid="30d61fa8-7c5d-40ee-8343-6e06f821699f"
CM032339.1	RepeatMasker	Unknown	77300386	77300590	937	+	.	ID="RND-1_FAMILY-246";Tend="1155";Tstart="925";shortTE="F";uid="2ea42cf2-0062-4223-a844-bd4b02b2e70a"
CM032339.1	RepeatMasker	Unknown	33028475	33029147	3565	+	.	ID="RND-5_FAMILY-9389";Tend="1430";Tstart="715";shortTE="F";uid="f041cdc8-d846-421d-b2e3-3c1d3d2ac948"
CM032339.1	RepeatMasker	Unknown	66244464	66244789	736	+	.	ID="RND-6_FAMILY-314";Tend="1073";Tstart="800";shortTE="F";uid="4409b484-30f6-4ad0-adae-40cce35d3347"
CM032339.1	RepeatMasker	DNA/TcMar-Mariner	44914845	44914961	408	+	.	ID="MARINER-N13_HSAL";Tend="498";Tstart="379";shortTE="F";uid="4d62d8d1-7201-4d64-8fcc-a492335d045f"
CM032339.1	RepeatMasker	LTR/Gypsy	12223741	12223981	1038	+	.	ID="RND-5_FAMILY-607";Tend="143";Tstart="1";shortTE="F";uid="2d2af974-9081-4bf2-b8b4-d801bd2b1f19"
CM032339.1	RepeatMasker	DNA/TcMar-Pogo	16931774	16932002	1311	+	.	ID="RND-5_FAMILY-429";Tend="1420";Tstart="1176";shortTE="F";uid="bbd207a7-383d-4fea-a37f-e7be42b15e5c"
CM032339.1	RepeatMasker	LINE/R1	21687712	21688124	987	+	.	ID="RND-1_FAMILY-309";Tend="3490";Tstart="3117";shortTE="F";uid="d0c15f5f-24a5-47ad-9171-ccc42fe37938"
CM032339.1	RepeatMasker	Retroposon?	57602358	57602549	848	+	.	ID="RND-1_FAMILY-162";Tend="1786";Tstart="1602";shortTE="F";uid="151d5dec-672f-4fa4-b922-6b676d5314d8"
CM032339.1	RepeatMasker	Unknown	51065668	51066290	2417	+	.	ID="RND-5_FAMILY-4140";Tend="1295";Tstart="678";shortTE="F";uid="47c1bdf8-a806-4212-9bc8-51ae2f00a644"
CM032339.1	RepeatMasker	DNA/P	53687141	53688818	10784	+	.	ID="RND-5_FAMILY-577";Tend="2536";Tstart="866";shortTE="F";uid="150e0406-74d6-478b-b524-e92c92e4cb6c"
CM032339.1	RepeatMasker	LINE/I-Jockey	10966264	10967149	689	+	.	ID="RND-5_FAMILY-4900";Tend="1302";Tstart="453";shortTE="F";uid="cb2920c2-9748-4116-80f2-c2d05d1af9ae"
CM032339.1	RepeatMasker	LINE/RTE-BovB	55559522	55559945	444	+	.	ID="RTE-14_LMI";Tend="3319";Tstart="2887";shortTE="F";uid="fb786f18-1451-4355-9491-30297207c559"
CM032339.1	RepeatMasker	LTR/Gypsy	78289708	78290736	4417	+	.	ID="RND-6_FAMILY-9002";Tend="1806";Tstart="751";shortTE="F";uid="261cc708-06f7-45ce-8835-1d503f9dcb2c"
CM032339.1	RepeatMasker	DNA/TcMar-Tc1	8867525	8868134	2840	+	.	ID="RND-5_FAMILY-11464";Tend="1553";Tstart="892";shortTE="F";uid="ada3523d-dcae-4784-9c2e-1318cc7898af"
CM032339.1	RepeatMasker	DNA/hAT-hAT19	50947482	50947682	712	+	.	ID="RND-6_FAMILY-23325";Tend="1584";Tstart="1406";shortTE="F";uid="e97cabf0-18d1-44d7-a67a-79e9483d4079"
CM032339.1	RepeatMasker	LINE/RTE-RTE	54919243	54919621	1186	+	.	ID="RND-5_FAMILY-1230";TEgroup="ctg_1%7CRND-5_FAMILY-1230%7C3";Tend="1524";Tstart="1272";shortTE="F";uid="e423ce25-21b5-43db-8448-8c7b89b8781b"
CM032339.1	RepeatMasker	LINE/I-Jockey	70292000	70292523	1670	+	.	ID="RND-5_FAMILY-2904";Tend="923";Tstart="452";shortTE="F";uid="80ad5b87-0765-488e-bc3d-4da59bce6bb3"
CM032339.1	RepeatMasker	DNA/TcMar-Tc1	50885898	50886365	2038	+	.	ID="RND-6_FAMILY-472";Tend="1515";Tstart="955";shortTE="F";uid="7fc05ce9-4b77-4651-ac90-238377f753e6"
CM032339.1	RepeatMasker	DNA/TcMar-Mariner	59363302	59363908	2831	+	.	ID="MARINER-33_HSAL";Tend="709";Tstart="91";shortTE="F";uid="8d880e2a-0261-407b-a575-5df261832fe5"
CM032339.1	RepeatMasker	Unknown	46592268	46592713	882	+	.	ID="RND-6_FAMILY-688";Tend="2376";Tstart="1930";shortTE="F";uid="0e72deac-f524-49db-8bbd-a8925013f731"
CM032339.1	RepeatMasker	DNA/hAT-Ac	52878696	52879262	3244	+	.	ID="RND-5_FAMILY-2788";Tend="1545";Tstart="933";shortTE="F";uid="6d195a72-b5d9-44a8-a0cb-bd0244e9a07c"
CM032339.1	RepeatMasker	DNA/TcMar-Tigger	78694538	78696142	14330	+	.	ID="RND-6_FAMILY-3092";Tend="4048";Tstart="2444";shortTE="F";uid="efb51151-e32d-4c50-94d9-efc94d8fbe33"
CM032339.1	RepeatMasker	Unknown	45474521	45475052	1349	+	.	ID="RND-6_FAMILY-1750";Tend="1452";Tstart="907";shortTE="F";uid="60ebb806-0901-4de6-a30e-60c7f0e1e18c"
CM032339.1	RepeatMasker	DNA/Kolobok-E	51065518	51065692	484	+	.	ID="KOLOBOKE-1_AP";Tend="2030";Tstart="1856";shortTE="F";uid="854303ad-f338-4709-81cd-a5b6df64dddc"
CM032339.1	RepeatMasker	DNA/hAT-Ac	22751566	22751781	1170	+	.	ID="RND-5_FAMILY-2377";Tend="1504";Tstart="1287";shortTE="F";uid="3aa52d8f-6f6a-4c77-9e5e-1eb8bfa3940d"
CM032339.1	RepeatMasker	LTR/Gypsy	33901149	33901462	428	+	.	ID="RND-6_FAMILY-444";TEgroup="ctg_1%7CRND-6_FAMILY-444%7C1";Tend="2733";Tstart="2506";shortTE="T";uid="1659b2cb-f6ab-4ac3-9835-2e89b3ed0495"
CM032339.1	RepeatMasker	Unknown	86017590	86018169	948	+	.	ID="RND-6_FAMILY-1987";Tend="1952";Tstart="1251";shortTE="F";uid="f381d6c0-2d6f-49f7-8db9-9bb3a7443f4f"
CM032339.1	RepeatMasker	Retroposon?	1119112	1119261	804	+	.	ID="RND-1_FAMILY-152";Tend="2160";Tstart="2009";shortTE="F";uid="13d3e323-9a3e-4709-88c5-5b9652a7200a"
CM032339.1	RepeatMasker	DNA/hAT-hAT19	54896538	54896654	573	+	.	ID="RND-6_FAMILY-2683";Tend="824";Tstart="715";shortTE="F";uid="3767b777-a593-4e44-8886-e68ba986741e"
CM032339.1	RepeatMasker	LTR/Pao	22012144	22013839	1153	+	.	ID="RND-5_FAMILY-6297";TEgroup="ctg_1%7CRND-5_FAMILY-6297%7C2";Tend="2502";Tstart="863";shortTE="F";uid="72c12fcb-1827-4c9d-adaf-2f191f585266"
CM032339.1	RepeatMasker	DNA/hAT-Tip100	54629415	54629788	518	+	.	ID="RND-5_FAMILY-8595";TEgroup="ctg_1%7CRND-5_FAMILY-8595%7C6";Tend="1522";Tstart="549";shortTE="T";uid="cd7c1873-4ea5-4ed8-b255-4cc7d3027977"
CM032339.1	RepeatMasker	DNA/PIF-Spy	39280396	39282679	18779	+	.	ID="RND-1_FAMILY-0";Tend="3279";Tstart="959";shortTE="F";uid="fc94c2c5-5be1-4f47-9342-bc0c43a0d244"
CM032339.1	RepeatMasker	DNA/hAT	79127546	79127830	1372	+	.	ID="RND-1_FAMILY-112";Tend="1279";Tstart="990";shortTE="F";uid="dc1d50c3-6152-4bc0-aa59-16e379260cf4"
CM032339.1	RepeatMasker	LTR/Pao	71251034	71251816	6518	+	.	ID="RND-5_FAMILY-13903";Tend="5855";Tstart="5070";shortTE="F";uid="242db6f8-212f-40c4-bf4c-4b4ad87457f3"
CM032339.1	RepeatMasker	DNA/TcMar-Tc1	64516694	64517287	4168	+	.	ID="RND-6_FAMILY-14167";Tend="1489";Tstart="868";shortTE="F";uid="06ad568c-52e9-42d2-9e8e-1191882d347d"
CM032339.1	RepeatMasker	DNA/hAT-hAT19	5309527	5309796	677	+	.	ID="RND-6_FAMILY-1081";Tend="737";Tstart="479";shortTE="F";uid="e99788f2-2043-412d-b0b6-0048ce630c3f"
CM032339.1	RepeatMasker	DNA/hAT-Tip100	56451786	56451905	487	+	.	ID="RND-6_FAMILY-811";Tend="672";Tstart="558";shortTE="F";uid="63af2a6a-60ca-4810-a840-df4be7e2adac"
CM032339.1	RepeatMasker	LTR/Gypsy	17345344	17345503	549	+	.	ID="RND-5_FAMILY-607";Tend="5691";Tstart="5532";shortTE="F";uid="2046ae24-62d9-4b6c-bf87-ff9d29a5002e"
CM032339.1	RepeatMasker	LINE/RTE-BovB	1856585	1856822	404	+	.	ID="RTE-10_LMI";Tend="701";Tstart="462";shortTE="F";uid="4b468d18-8f29-4e79-b258-6eae2397f2fd"
CM032339.1	RepeatMasker	Unknown	26256139	26258113	1344	+	.	ID="RND-6_FAMILY-321";TEgroup="ctg_1%7CRND-6_FAMILY-321%7C2";Tend="2251";Tstart="449";shortTE="F";uid="aed7cce1-3bd1-4f6e-9da7-f31ccdf06a7e"
CM032339.1	RepeatMasker	LINE/I-Jockey	38970629	38970906	581	+	.	ID="RND-6_FAMILY-10360";Tend="3643";Tstart="3350";shortTE="F";uid="136a2fc5-a757-4fe1-be9b-76c92f3b36dc"
CM032339.1	RepeatMasker	Unknown	72730273	72730533	2094	+	.	ID="RND-6_FAMILY-26198";Tend="1226";Tstart="958";shortTE="F";uid="cb3daddb-1680-409d-bb9c-ae9a2f795fb0"
CM032339.1	RepeatMasker	DNA/Maverick	45984	52556	27328	+	.	ID="RND-1_FAMILY-210";Tend="6713";Tstart="1";shortTE="F";uid="d2684b8d-bf65-497a-86ca-9a7dd108b440"
CM032339.1	RepeatMasker	DNA/TcMar-Tc1	53677492	53678155	1329	+	.	ID="MARINER-4_HMM";Tend="774";Tstart="103";shortTE="F";uid="b26a7fa5-ed43-4a15-ade6-1c242cb53bed"
CM032339.1	RepeatMasker	LINE/I	70089600	70092398	19198	+	.	ID="RND-5_FAMILY-2334";Tend="2634";Tstart="215";shortTE="F";uid="236e91f2-d7de-4304-8ee6-4bbd51262d1b"
CM032339.1	RepeatMasker	DNA/hAT?	78681550	78681774	1763	+	.	ID="RND-1_FAMILY-83";Tend="817";Tstart="587";shortTE="F";uid="644a1016-0f1e-41bd-a109-21f839d249dc"
CM032339.1	RepeatMasker	Unknown	55930976	55931375	1585	+	.	ID="RND-5_FAMILY-13";Tend="1333";Tstart="908";shortTE="F";uid="68f7141b-b38c-48d5-8259-388230cdb543"
CM032339.1	RepeatMasker	Unknown	79146011	79146355	656	+	.	ID="RND-1_FAMILY-69";Tend="1441";Tstart="1104";shortTE="F";uid="f98f6b40-33bd-4f55-b12a-d2bb29dbf545"
CM032339.1	RepeatMasker	Unknown	37945707	37945870	826	+	.	ID="RND-1_FAMILY-158";Tend="1124";Tstart="949";shortTE="F";uid="c1d37845-c61a-4932-b0ae-fb553b7f4dfd"
CM032339.1	RepeatMasker	DNA/hAT-Blackjack	22362325	22362425	436	+	.	ID="RND-1_FAMILY-18";Tend="1233";Tstart="1134";shortTE="F";uid="e171f5be-8d6f-4272-b719-eb69b21fd2f2"
CM032339.1	RepeatMasker	Unknown	9058501	9058652	882	+	.	ID="RND-6_FAMILY-6070";Tend="1608";Tstart="1444";shortTE="F";uid="c08e5bf4-2441-4cb5-a54e-e18c66d6c7fa"
CM032339.1	RepeatMasker	LINE/R1	22103394	22103573	414	+	.	ID="RND-1_FAMILY-309";Tend="1492";Tstart="1316";shortTE="F";uid="18a0bb71-9c4a-4637-8f01-afe4719385a5"
CM032339.1	RepeatMasker	DNA/hAT-Tip100	6099520	6100346	1042	+	.	ID="RND-5_FAMILY-2371";TEgroup="ctg_1%7CRND-5_FAMILY-2371%7C1";Tend="1616";Tstart="670";shortTE="F";uid="b065d70e-ff48-451d-b0ac-6efefa81dcdd"
CM032339.1	RepeatMasker	DNA/TcMar-Mariner	22376831	22378738	11151	+	.	ID="RND-5_FAMILY-6845";Tend="2210";Tstart="366";shortTE="F";uid="1fbfe6c0-e9f6-4e14-bab7-8c3dddfed7c8"
CM032339.1	RepeatMasker	LTR/Pao	14726439	14728612	16204	+	.	ID="RND-1_FAMILY-513";Tend="2500";Tstart="326";shortTE="F";uid="ee185b04-4871-490f-859b-8b79d797d83b"
CM032339.1	RepeatMasker	DNA/hAT-Tip100	21055507	21055714	625	+	.	ID="RND-6_FAMILY-1754";Tend="2001";Tstart="1789";shortTE="F";uid="41f513ff-6d8a-49c2-b542-9b9df5336ef1"
CM032339.1	RepeatMasker	Unknown	55843714	55844132	1389	+	.	ID="RND-5_FAMILY-528";TEgroup="ctg_1%7CRND-5_FAMILY-528%7C3";Tend="1680";Tstart="1094";shortTE="F";uid="38b8d19e-3f70-4e07-a5b2-19660fea4d30"
CM032339.1	RepeatMasker	LINE/I-Jockey	41862399	41862597	1130	+	.	ID="RND-6_FAMILY-12521";Tend="2406";Tstart="2224";shortTE="F";uid="cccc8878-42b3-49ee-b20e-78a384bd79c1"
CM032339.1	RepeatMasker	DNA/hAT-Charlie	44432707	44432825	603	+	.	ID="RND-5_FAMILY-3149";Tend="1239";Tstart="1121";shortTE="F";uid="969d96ae-4c27-4ed7-a176-330abfa2e08f"
CM032339.1	RepeatMasker	DNA/Crypton	33194649	33194906	1046	+	.	ID="RND-1_FAMILY-109";Tend="1304";Tstart="1006";shortTE="F";uid="a5d8a67b-e676-43be-8c2e-503ba0252af3"
CM032339.1	RepeatMasker	Unknown	76924083	76924375	1817	+	.	ID="RND-1_FAMILY-333";Tend="1506";Tstart="1192";shortTE="F";uid="5d0a2da9-0e3a-45b5-a1ee-b8774800f4c8"
CM032339.1	RepeatMasker	Unknown	63799994	63800993	427	+	.	ID="RND-4_FAMILY-221";TEgroup="ctg_1%7CRND-4_FAMILY-221%7C22";Tend="2043";Tstart="792";shortTE="F";uid="a5af91fc-8db4-4ba4-83bd-c6fc3c6cc437"
CM032339.1	RepeatMasker	DNA/hAT	54702504	54702755	1085	+	.	ID="RND-1_FAMILY-112";Tend="1732";Tstart="1470";shortTE="F";uid="e21de829-9d97-447f-bf3c-2159dd067d4b"
CM032339.1	RepeatMasker	DNA/TcMar-Pogo	55008487	55011329	14180	+	.	ID="RND-5_FAMILY-6724";Tend="3215";Tstart="437";shortTE="F";uid="7ea9d5fc-18e9-42f2-927b-16e65424df18"
CM032339.1	RepeatMasker	LINE/R1	84137225	84137677	2864	+	.	ID="RND-6_FAMILY-19022";Tend="3214";Tstart="2763";shortTE="F";uid="bb4640fd-f2bd-4b8c-a935-8467e3e6a990"
CM032339.1	RepeatMasker	LINE/R1	77970369	77970600	420	+	.	ID="RND-6_FAMILY-1863";Tend="1440";Tstart="1235";shortTE="F";uid="98954b81-e0af-4843-83e5-4397f8610593"
CM032339.1	RepeatMasker	DNA/Maverick	42123740	42137285	50975	+	.	ID="rnd-1_family-161";TEgroup="ctg_1%7Crnd-1_family-161%7C1";Tend="6440";Tstart="1";shortTE="F";uid="20058734-381a-4ed0-845b-16f1337961a6"
CM032339.1	RepeatMasker	Unknown	29851470	29851734	1707	+	.	ID="RND-4_FAMILY-2760";Tend="1252";Tstart="992";shortTE="F";uid="00cc1fa6-bfde-4554-85a1-9b6ae649e6e1"
CM032339.1	RepeatMasker	DNA/TcMar-Mariner	86524204	86525127	2451	+	.	ID="MARINER-16_RPR";Tend="925";Tstart="1";shortTE="F";uid="ea4863e3-d988-431a-a523-8b431c72c46b"
CM032339.1	RepeatMasker	Unknown	19964566	19965207	3964	+	.	ID="RND-5_FAMILY-104";Tend="1380";Tstart="732";shortTE="F";uid="735161c2-3e5c-4f00-a7c4-0449acb59619"
CM032339.1	RepeatMasker	DNA/hAT-Tip100	57482047	57482273	1602	+	.	ID="RND-5_FAMILY-14416";Tend="1201";Tstart="983";shortTE="F";uid="22af3101-d3c9-4064-a22a-6b43f4c2dec0"
CM032339.1	RepeatMasker	Unknown	70489896	70490081	1012	+	.	ID="RND-5_FAMILY-961";Tend="2556";Tstart="2367";shortTE="F";uid="be63b449-98a7-440b-8532-06cd8b29ca73"
CM032339.1	RepeatMasker	DNA/hAT-Tip100	5124868	5124989	888	+	.	ID="RND-5_FAMILY-14416";Tend="996";Tstart="875";shortTE="F";uid="a906d51e-1840-4198-ab99-82af0893e9bb"
CM032339.1	RepeatMasker	LINE/I	5142174	5143072	5662	+	.	ID="RND-6_FAMILY-3031";Tend="2504";Tstart="1601";shortTE="F";uid="63aea2db-df86-4eae-98bd-c8e22c344e71"
CM032339.1	RepeatMasker	Unknown	9982204	9982722	1770	+	.	ID="RND-6_FAMILY-736";Tend="1498";Tstart="984";shortTE="F";uid="841c2bae-893e-4542-8bd5-96c5fe2babde"
CM032339.1	RepeatMasker	LTR/Gypsy	58580597	58580858	687	+	.	ID="GYPSY-24_DEL-I";Tend="2822";Tstart="2608";shortTE="F";uid="9e89aae6-3026-402d-a291-6c8678c8658e"
CM032339.1	RepeatMasker	Unknown	40291698	40292003	572	+	.	ID="RND-1_FAMILY-534";Tend="2111";Tstart="1791";shortTE="F";uid="c2222c68-fa5e-4912-835a-3f4f918caabe"
CM032339.1	RepeatMasker	Unknown	52936567	52936944	1994	+	.	ID="RND-4_FAMILY-44";Tend="1288";Tstart="908";shortTE="F";uid="dfe1920c-37f0-4b55-be7e-312105b09fd4"
CM032339.1	RepeatMasker	Unknown	72426429	72426781	1446	+	.	ID="RND-6_FAMILY-4760";Tend="1583";Tstart="1232";shortTE="F";uid="0e8af2c8-efcf-48da-b23a-7f4df37ff748"
CM032339.1	RepeatMasker	Unknown	64369354	64369478	828	+	.	ID="RND-1_FAMILY-26";Tend="1093";Tstart="957";shortTE="F";uid="87c1e9ea-47cc-4d3f-9adf-15f12e987b0f"
CM032339.1	RepeatMasker	LINE/I	28199356	28199601	520	+	.	ID="RND-1_FAMILY-577";Tend="2569";Tstart="2320";shortTE="F";uid="7a724a55-39e3-45d4-8beb-b0dff4609a4f"
CM032339.1	RepeatMasker	Unknown	30945374	30946684	3872	+	.	ID="RND-1_FAMILY-4";TEgroup="ctg_1%7CRND-1_FAMILY-4%7C9";Tend="3462";Tstart="1046";shortTE="F";uid="2e9e03ab-2d33-40a2-b0b8-ceff123dc276"
CM032339.1	RepeatMasker	Unknown	37414589	37415130	2916	+	.	ID="RND-6_FAMILY-10274";Tend="1406";Tstart="844";shortTE="F";uid="4462d719-56f8-4feb-b6e6-bcd4ba79c1ec"
CM032339.1	RepeatMasker	DNA	38926979	38927620	2322	+	.	ID="rnd-1_family-556";Tend="1718";Tstart="938";shortTE="F";uid="eff80149-224a-4446-965a-2fedaf9a1e86"
CM032339.1	RepeatMasker	Unknown	72293733	72294163	1976	+	.	ID="RND-5_FAMILY-4";Tend="1327";Tstart="886";shortTE="F";uid="a0597aa4-bb4a-4f0c-93e0-21b402dcc035"
CM032339.1	RepeatMasker	Unknown	42285407	42285527	640	+	.	ID="RND-6_FAMILY-17745";Tend="2453";Tstart="2333";shortTE="F";uid="472d72cc-5836-4f46-8bcc-b689b4412cae"
CM032339.1	RepeatMasker	Unknown	26316570	26322229	24970	+	.	ID="RND-1_FAMILY-47";Tend="5924";Tstart="275";shortTE="F";uid="aefa4960-d969-4b02-b1b3-175cd0d8a613"
CM032339.1	RepeatMasker	LINE/I	5256352	5260474	1788	+	.	ID="RND-1_FAMILY-317";TEgroup="ctg_1%7CRND-1_FAMILY-317%7C1";Tend="3878";Tstart="44";shortTE="F";uid="d54e8104-de82-4cd8-84de-b0aef91df33b"
CM032339.1	RepeatMasker	Unknown	60989705	60990057	480	+	.	ID="RND-6_FAMILY-1389";Tend="1824";Tstart="1479";shortTE="F";uid="1493e034-2a07-424d-b2aa-d56376714d5b"
CM032339.1	RepeatMasker	Unknown	35861368	35862083	5234	+	.	ID="RND-1_FAMILY-183";Tend="1556";Tstart="835";shortTE="F";uid="dc8d7d39-a224-4e1b-a56b-36646b81123b"
CM032339.1	RepeatMasker	LINE/RTE-BovB	54285153	54286101	5313	+	.	ID="RND-1_FAMILY-542";Tend="3361";Tstart="2410";shortTE="F";uid="08ce3b69-c56b-4d09-a1c4-fedece606b7e"
CM032339.1	RepeatMasker	LINE/Penelope	65632143	65632304	539	+	.	ID="RND-5_FAMILY-3855";Tend="2398";Tstart="2226";shortTE="F";uid="f13b185b-e9f2-477c-af58-246b70336347"
CM032339.1	RepeatMasker	DNA/TcMar-Tc1	80713339	80713621	1613	+	.	ID="RND-5_FAMILY-2813";Tend="1567";Tstart="1267";shortTE="F";uid="ba1bdd62-bd1d-4fb7-bede-e9b8cc6d2aae"
CM032339.1	RepeatMasker	LINE/I-Jockey	77088050	77088369	770	+	.	ID="RND-1_FAMILY-490";Tend="757";Tstart="462";shortTE="F";uid="55929ea3-0449-4f53-b14a-475ccc106a5b"
CM032339.1	RepeatMasker	Unknown	63020530	63023042	14243	+	.	ID="RND-6_FAMILY-3189";Tend="2912";Tstart="545";shortTE="F";uid="5489e3de-05ee-48b6-af71-6498cfc24eaf"
CM032339.1	RepeatMasker	DNA/TcMar-Tc4	36836624	36837913	7632	+	.	ID="RND-5_FAMILY-1189";Tend="1623";Tstart="399";shortTE="F";uid="314d00c8-d0da-4a44-a264-93260b99b338"
CM032339.1	RepeatMasker	Unknown	83231494	83231968	1899	+	.	ID="RND-6_FAMILY-5191";Tend="1191";Tstart="768";shortTE="F";uid="438e4f1c-f8cd-4e4a-b9eb-a2c19659ef80"
CM032339.1	RepeatMasker	DNA/hAT-Tip100	53209303	53209539	680	+	.	ID="RND-1_FAMILY-108";Tend="1232";Tstart="942";shortTE="F";uid="1d3d6a9e-41bd-491e-a9b0-4e4d97ca8b61"
CM032339.1	RepeatMasker	DNA/hAT-Tip100	52955551	52955754	470	+	.	ID="RND-5_FAMILY-2999";Tend="1435";Tstart="1241";shortTE="F";uid="9bc00ec5-f414-49f1-8ca5-e5ad7a43ddeb"
CM032339.1	RepeatMasker	LINE/I-Jockey	40856844	40857042	510	+	.	ID="RND-4_FAMILY-1693";Tend="1686";Tstart="1436";shortTE="F";uid="630df793-c7c0-4f77-806b-d179eec735a6"
CM032339.1	RepeatMasker	Unknown	35748297	35749274	6401	+	.	ID="RND-5_FAMILY-10186";Tend="1971";Tstart="995";shortTE="F";uid="1bcfa362-6770-4255-99bd-a27faaef5505"
CM032339.1	RepeatMasker	LTR/Gypsy	25511179	25514306	22386	+	.	ID="RND-6_FAMILY-9002";Tend="3214";Tstart="137";shortTE="F";uid="01974cf3-0370-4b36-a472-f5924899c37b"
CM032339.1	RepeatMasker	LINE/R1	54933584	54933723	700	+	.	ID="RND-5_FAMILY-337";Tend="752";Tstart="617";shortTE="F";uid="ca6e6b0f-493a-4440-9a39-735b3400c2db"
CM032339.1	RepeatMasker	DNA/hAT-hAT19	61700861	61701622	1037	+	.	ID="RND-6_FAMILY-10403";TEgroup="ctg_1%7CRND-6_FAMILY-10403%7C3";Tend="1308";Tstart="670";shortTE="F";uid="0adef8ff-c5e2-4c24-95d6-b2042f51771c"
CM032339.1	RepeatMasker	Unknown	4831073	4831514	2022	+	.	ID="RND-1_FAMILY-34";Tend="1797";Tstart="954";shortTE="F";uid="00d18c07-391a-4009-8ff5-11ba66c80688"
CM032339.1	RepeatMasker	DNA/hAT-Tip100	57615105	57615290	723	+	.	ID="RND-4_FAMILY-1732";Tend="1345";Tstart="1094";shortTE="F";uid="441637e1-aab7-48be-b8f9-6637998eeed2"
CM032339.1	RepeatMasker	Unknown	49426057	49426188	776	+	.	ID="RND-4_FAMILY-959";Tend="1890";Tstart="1749";shortTE="F";uid="57a223e4-082d-4411-8848-2afb77613339"
CM032339.1	RepeatMasker	DNA/hAT-Tip100	9989131	9989516	1638	+	.	ID="RND-4_FAMILY-1732";Tend="1403";Tstart="977";shortTE="F";uid="d3b2876d-9a0d-4f9e-b399-90425854c6b1"
CM032339.1	RepeatMasker	Unknown	55558903	55559427	2639	+	.	ID="RND-1_FAMILY-453";Tend="1025";Tstart="520";shortTE="F";uid="1924616e-60f7-4e88-a483-99e5fef244fe"
CM032339.1	RepeatMasker	DNA/Crypton	66855844	66856184	1148	+	.	ID="RND-1_FAMILY-109";Tend="1326";Tstart="963";shortTE="F";uid="eadd8ab5-912b-45c6-ba89-fe9c9d1d3aa3"
CM032339.1	RepeatMasker	LINE/RTE-BovB	37532099	37532405	698	+	.	ID="RND-5_FAMILY-6949";Tend="2126";Tstart="1822";shortTE="F";uid="d719d106-e5fe-4b9d-ac7e-0130d2567395"
CM032339.1	RepeatMasker	DNA/hAT-Charlie	49316742	49316881	810	+	.	ID="RND-5_FAMILY-114";Tend="1138";Tstart="993";shortTE="F";uid="034d431a-1f58-4e8d-bedc-e9f0bc4121d1"
CM032339.1	RepeatMasker	LINE/I	60556764	60557302	494	+	.	ID="I-1_BM";Tend="3573";Tstart="3035";shortTE="F";uid="ed10c911-3a9f-4326-a0b9-b845c6bc3121"
CM032339.1	RepeatMasker	DNA	69874759	69874971	826	+	.	ID="RND-5_FAMILY-56";Tend="285";Tstart="135";shortTE="F";uid="c468f45f-096d-45b1-8340-ea68afd181b1"
CM032339.1	RepeatMasker	LINE/R2	61237833	61238239	2867	+	.	ID="RND-1_FAMILY-459";Tend="1228";Tstart="797";shortTE="F";uid="1522ae16-8e64-4a6b-b5ea-61b1b5e43465"
CM032339.1	RepeatMasker	LINE/L1	49659621	49659825	548	+	.	ID="RND-5_FAMILY-907";Tend="1663";Tstart="1373";shortTE="F";uid="7c9252d4-f82d-4588-a947-4df68b96aa7e"
CM032339.1	RepeatMasker	Unknown	70963335	70963764	806	+	.	ID="RND-6_FAMILY-868";Tend="1634";Tstart="1166";shortTE="F";uid="ca581336-a7b6-4704-bf06-47f120467b26"
CM032339.1	RepeatMasker	Retroposon?	17715641	17716019	1253	+	.	ID="RND-5_FAMILY-5727";Tend="1980";Tstart="1382";shortTE="F";uid="88548bd2-dbf9-4c4a-9a31-0fee07dd9763"
CM032339.1	RepeatMasker	DNA	17191843	17192140	1423	+	.	ID="RND-1_FAMILY-556";Tend="1714";Tstart="1332";shortTE="F";uid="fef516cc-6e8b-4a7d-90d2-359080d5ac89"
CM032339.1	RepeatMasker	DNA/hAT-Ac	13407662	13408115	2922	+	.	ID="RND-6_FAMILY-3981";Tend="1551";Tstart="1092";shortTE="F";uid="b246bd6f-f243-45dc-8e8e-89cf347226f8"
CM032339.1	RepeatMasker	DNA/hAT-Tip100	34110401	34110729	750	+	.	ID="RND-6_FAMILY-1754";TEgroup="ctg_1%7CRND-6_FAMILY-1754%7C6";Tend="658";Tstart="233";shortTE="F";uid="91bf09c9-f727-4f0f-b6d8-712be06f5fac"
CM032339.1	RepeatMasker	RC/Helitron	71908912	71909234	2457	+	.	ID="RND-6_FAMILY-4521";Tend="1833";Tstart="1509";shortTE="F";uid="32ed7a8d-a261-4d2b-b193-a3c5a2a5c503"
CM032339.1	RepeatMasker	LTR/Gypsy	77124644	77124778	412	+	.	ID="GYPSY-6_AEC-LTR";Tend="1776";Tstart="1655";shortTE="F";uid="fdd07a72-cd6e-4e34-b046-4f137a3af02d"
CM032339.1	RepeatMasker	LINE/Penelope	13073772	13073885	969	+	.	ID="RND-1_FAMILY-24";Tend="1171";Tstart="1056";shortTE="F";uid="e521dff0-087f-405a-b25e-24f1eedff45b"
CM032339.1	RepeatMasker	DNA/hAT-Charlie	32177385	32177548	806	+	.	ID="RND-5_FAMILY-114";Tend="1842";Tstart="1651";shortTE="F";uid="d425534b-f81f-4dc6-a8a7-2b65946507f9"
CM032339.1	RepeatMasker	DNA/hAT-Tip100	70880146	70880306	1099	+	.	ID="RND-1_FAMILY-265";Tend="1452";Tstart="1294";shortTE="F";uid="a13d453d-5908-43df-b11d-3303a9e01452"
CM032339.1	RepeatMasker	DNA/hAT-Charlie	82931933	82932360	560	+	.	ID="RND-1_FAMILY-370";TEgroup="ctg_1%7CRND-1_FAMILY-370%7C2";Tend="1364";Tstart="810";shortTE="F";uid="886294dc-0bd7-42b9-9b63-df8cf2cf79ca"
CM032339.1	RepeatMasker	LTR/Gypsy	86189968	86190292	1057	+	.	ID="RND-6_FAMILY-9002";Tend="1095";Tstart="749";shortTE="F";uid="a821c43d-5b75-4187-af76-55d90acaa773"
CM032339.1	RepeatMasker	DNA/hAT-hATm	46543438	46545605	1366	+	.	ID="hat-4c_ap";Tend="3112";Tstart="419";shortTE="F";uid="dd249580-ee57-4128-8377-7145fb6a83fe"
CM032339.1	RepeatMasker	DNA	7857833	7858031	1298	+	.	ID="RND-5_FAMILY-1646";Tend="1130";Tstart="936";shortTE="F";uid="57da7ca7-d9a7-4ae7-9e72-313dc4f790a9"
CM032339.1	RepeatMasker	LINE/RTE-BovB	74649389	74650040	3545	+	.	ID="RND-1_FAMILY-91";Tend="1568";Tstart="863";shortTE="F";uid="a1cdae74-008e-48f3-9934-4df9b44ad875"
CM032339.1	RepeatMasker	LTR/Pao	79953640	79954124	661	+	.	ID="RND-5_FAMILY-6297";Tend="1811";Tstart="1326";shortTE="F";uid="f8a51529-0dd8-4238-83bd-d138a960b170"
CM032339.1	RepeatMasker	Unknown	21864235	21864424	1158	+	.	ID="RND-1_FAMILY-35";Tend="921";Tstart="582";shortTE="F";uid="99aff5cd-7e21-4c1c-b153-12ba202aa7db"
CM032339.1	RepeatMasker	DNA/TcMar-Tc1	27327401	27327571	417	+	.	ID="MARINER-N22_AG";TEgroup="ctg_1%7CMARINER-N22_AG%7C1";Tend="1311";Tstart="72";shortTE="F";uid="981fedec-95da-4b25-aadc-833cd6b28382"
CM032339.1	RepeatMasker	DNA/hAT	36107733	36110112	18505	+	.	ID="RND-5_FAMILY-1153";Tend="2627";Tstart="276";shortTE="F";uid="357ae791-d4ee-4512-8019-4c6818289f83"
CM032339.1	RepeatMasker	Unknown	61043166	61043547	1103	+	.	ID="RND-1_FAMILY-371";Tend="2556";Tstart="2202";shortTE="F";uid="0a0423a6-24b9-4a6f-8b97-6320e25d39ce"
CM032339.1	RepeatMasker	LTR/Gypsy	35227141	35227441	437	+	.	ID="RND-5_FAMILY-8400";Tend="4747";Tstart="4454";shortTE="F";uid="c92d4ea5-47b8-45e8-a2d2-8c3225d218d9"
CM032339.1	RepeatMasker	LINE/I-Jockey	35916183	35917047	3486	+	.	ID="RND-6_FAMILY-998";Tend="881";Tstart="2";shortTE="F";uid="ebf3cf76-a921-413f-bf64-e996ab62dbcf"
CM032339.1	RepeatMasker	LINE/Penelope	65922821	65923744	6040	+	.	ID="RND-6_FAMILY-17760";Tend="1779";Tstart="786";shortTE="F";uid="b90db484-497c-40b7-ae3c-ab861755240c"
CM032339.1	RepeatMasker	DNA/hAT	45006008	45006941	1270	+	.	ID="HALYOMORPHA_HALYS-6_FAMILY-1359";Tend="901";Tstart="1";shortTE="F";uid="97527353-7732-46d9-9bac-87c53faa1b1e"
CM032339.1	RepeatMasker	LTR/Pao	75955091	75955891	2097	+	.	ID="RND-6_FAMILY-5432";Tend="2225";Tstart="1428";shortTE="F";uid="ac27c1eb-ed95-4993-82b8-fbf4dc28756b"
CM032339.1	RepeatMasker	Unknown	75257277	75257713	2747	+	.	ID="RND-1_FAMILY-361";TEgroup="ctg_1%7CRND-1_FAMILY-361%7C4";Tend="2007";Tstart="580";shortTE="F";uid="9e490e98-96fe-495d-a660-cad863b6f7f6"
CM032339.1	RepeatMasker	LTR/Gypsy	70486517	70488093	8748	+	.	ID="RND-5_FAMILY-607";Tend="5320";Tstart="3768";shortTE="F";uid="8d24db68-6719-45b1-a7f4-f9b3be90af78"
CM032339.1	RepeatMasker	LTR/Gypsy	19380843	19381098	936	+	.	ID="RND-6_FAMILY-1472";Tend="4339";Tstart="4083";shortTE="F";uid="751838e0-fb36-4406-a822-0ddc8b510ef0"
CM032339.1	RepeatMasker	LTR/Gypsy	36580774	36580893	480	+	.	ID="RND-6_FAMILY-24458";Tend="474";Tstart="355";shortTE="F";uid="8ec8bf7f-4844-4a5f-a029-ba89d0e6368f"
CM032339.1	RepeatMasker	Unknown	45245342	45245945	3335	+	.	ID="RND-6_FAMILY-3611";Tend="1644";Tstart="1090";shortTE="F";uid="4107ccbb-b144-4fc5-b085-7f28173a871e"
CM032339.1	RepeatMasker	Unknown	30418846	30420692	893	+	.	ID="RND-1_FAMILY-5";Tend="637";Tstart="76";shortTE="F";uid="bb85881e-2bed-4f20-8a4a-3e834b77bf2c"
CM032339.1	RepeatMasker	DNA/TcMar-Tc1	7141543	7142726	9017	+	.	ID="RND-6_FAMILY-15411";Tend="1952";Tstart="774";shortTE="F";uid="9fa078c2-f0ad-4290-8985-8d78faf48b30"
CM032339.1	RepeatMasker	Unknown	45214334	45215602	9980	+	.	ID="RND-1_FAMILY-353";Tend="1963";Tstart="703";shortTE="F";uid="34b0018d-af40-4068-80d9-74bcb77df950"
CM032339.1	RepeatMasker	DNA/hAT-Tip100	57637751	57638090	683	+	.	ID="RND-1_FAMILY-198";Tend="1407";Tstart="964";shortTE="F";uid="85a6b66c-4ea7-4459-a62d-2c6b091b403e"
CM032339.1	RepeatMasker	Unknown	64670712	64670857	733	+	.	ID="RND-6_FAMILY-4123";Tend="939";Tstart="782";shortTE="F";uid="53f333e3-3e1e-4a0c-be0c-363b1798594e"
CM032339.1	RepeatMasker	LINE/RTE-BovB	10708540	10708780	651	+	.	ID="RND-4_FAMILY-198";Tend="1498";Tstart="1256";shortTE="F";uid="8e86fb54-ee7b-4bb1-b213-627f8c48bdf1"
CM032339.1	RepeatMasker	DNA/hAT-hAT19	11644240	11644434	515	+	.	ID="DNA8-66_AP";Tend="192";Tstart="2";shortTE="F";uid="0fea81c2-2834-495a-9590-b93c26be8de3"
CM032339.1	RepeatMasker	LINE/I-Jockey	78680494	78680938	1816	+	.	ID="RND-6_FAMILY-1655";Tend="1443";Tstart="1002";shortTE="F";uid="9ceb99bc-791b-4df4-ad5a-da4994a14071"
CM032339.1	RepeatMasker	LTR/Pao	1110311	1110941	1470	+	.	ID="RND-6_FAMILY-7191";Tend="3461";Tstart="2796";shortTE="F";uid="3ba7d220-f7db-4e38-86f9-d81ec6e5fc25"
CM032339.1	RepeatMasker	DNA/TcMar-Mariner	16555790	16556166	1575	+	.	ID="MARINER-N11_RPR";Tend="870";Tstart="485";shortTE="F";uid="1cde957c-42ea-4af7-9dc6-d41e12406bd8"
CM032339.1	RepeatMasker	Unknown	39048074	39048221	643	+	.	ID="RND-6_FAMILY-395";Tend="1198";Tstart="1020";shortTE="F";uid="c4005c60-1431-4f39-ad72-0c20ef7fab97"
CM032339.1	RepeatMasker	Unknown	32241693	32242399	1767	+	.	ID="RND-1_FAMILY-59";Tend="1714";Tstart="912";shortTE="F";uid="042d3611-9670-43aa-85c9-9b21f0b60997"
CM032339.1	RepeatMasker	DNA/hAT-hATm	60985923	60986379	703	+	.	ID="HAT-5_AP";Tend="3133";Tstart="2668";shortTE="F";uid="bd0455ea-a0cd-4426-9a2d-f097f7765391"
CM032339.1	RepeatMasker	LINE/R1	558855	559086	667	+	.	ID="RND-1_FAMILY-309";Tend="3480";Tstart="3282";shortTE="F";uid="0b54e2da-bb20-42a1-8130-9dec0383626e"
CM032339.1	RepeatMasker	LINE/R1	36100870	36102481	7414	+	.	ID="RND-5_FAMILY-337";Tend="2208";Tstart="628";shortTE="F";uid="6bf6c2d4-00b6-4ea6-9d45-49fd843f07d8"
CM032339.1	RepeatMasker	DNA/hAT-Tip100	59709084	59709571	2705	+	.	ID="RND-6_FAMILY-379";Tend="1424";Tstart="891";shortTE="F";uid="560230c5-2ad5-4a93-a797-65696fcfa820"
CM032339.1	RepeatMasker	DNA/hAT-Ac	4743927	4744672	3090	+	.	ID="RND-6_FAMILY-3981";Tend="1551";Tstart="716";shortTE="F";uid="dcd06725-818b-45db-ba71-c805be7f97fc"
CM032339.1	RepeatMasker	DNA/hAT-Charlie	16999053	16999200	543	+	.	ID="RND-5_FAMILY-3183";Tend="1387";Tstart="1247";shortTE="F";uid="d8c007db-5040-4b96-8c67-ffa1441c2800"
CM032339.1	RepeatMasker	DNA/MULE-NOF	50787244	50787871	4317	+	.	ID="RND-6_FAMILY-25717";Tend="1914";Tstart="1273";shortTE="F";uid="514c8565-86f8-4634-bc8f-38ee0b9bfb90"
CM032339.1	RepeatMasker	Unknown	61218724	61219774	9062	+	.	ID="RND-1_FAMILY-562";Tend="1920";Tstart="871";shortTE="F";uid="4185c6f9-0cf6-4a15-abc1-8dee41a79f89"
CM032339.1	RepeatMasker	Unknown	23193259	23193397	941	+	.	ID="RND-5_FAMILY-3256";Tend="1260";Tstart="1123";shortTE="F";uid="1290a89f-933f-4685-a3b3-74627bd6249b"
CM032339.1	RepeatMasker	LTR/Pao	40013607	40015179	1772	+	.	ID="BEL1-I_AP";Tend="6061";Tstart="4300";shortTE="F";uid="1599d4dc-c861-4323-bebd-5ec45a7e64d9"
CM032339.1	RepeatMasker	DNA/hAT	34410589	34411594	4049	+	.	ID="RND-6_FAMILY-11172";Tend="1663";Tstart="589";shortTE="F";uid="a9bba980-7522-46a7-874d-71fa2a6e8cef"
CM032339.1	RepeatMasker	Unknown	31761686	31762200	1255	+	.	ID="RND-1_FAMILY-371";Tend="1672";Tstart="1095";shortTE="F";uid="de06a68a-7181-4b9a-8ee4-7539728b3931"
CM032339.1	RepeatMasker	DNA/hAT-Tip100	9838353	9838500	956	+	.	ID="RND-6_FAMILY-2081";Tend="1439";Tstart="1291";shortTE="F";uid="bb278c49-300f-4519-9bec-a299a51e3846"
CM032339.1	RepeatMasker	Unknown	13114132	13114435	2278	+	.	ID="RND-4_FAMILY-402";Tend="1283";Tstart="972";shortTE="F";uid="6b12295e-1b65-49b8-8d5f-08077f19d669"
CM032339.1	RepeatMasker	Unknown	58106049	58106305	1027	+	.	ID="RND-1_FAMILY-34";Tend="1236";Tstart="965";shortTE="F";uid="43be4344-feab-4fdd-b0b7-9b24f44d8556"
CM032339.1	RepeatMasker	DNA/hAT-hAT19	29833550	29833805	925	+	.	ID="RND-6_FAMILY-10403";Tend="1649";Tstart="1409";shortTE="F";uid="d0260987-4e07-44af-8359-63599f5a443b"
CM032339.1	RepeatMasker	Unknown	44283031	44283394	2005	+	.	ID="RND-1_FAMILY-36";Tend="1201";Tstart="833";shortTE="F";uid="75f53236-34c2-49ca-926c-cbea7b566f8f"
CM032339.1	RepeatMasker	Unknown	46049982	46051033	829	+	.	ID="RND-6_FAMILY-18268";Tend="1393";Tstart="498";shortTE="F";uid="d83c920d-570e-495a-9e4f-056022d2b65d"
CM032339.1	RepeatMasker	LINE/RTE-BovB	77653213	77653540	454	+	.	ID="RTE-17_LMI";Tend="1010";Tstart="686";shortTE="F";uid="05f060de-0e5c-4eca-8715-3a616dfc1cf5"
CM032339.1	RepeatMasker	DNA/hAT-Blackjack	1808256	1808381	402	+	.	ID="RND-6_FAMILY-13118";Tend="999";Tstart="862";shortTE="F";uid="47c0e62f-e49b-4bba-8afc-520d0f02e412"
CM032339.1	RepeatMasker	LINE/R1	40008291	40008611	980	+	.	ID="RND-1_FAMILY-309";Tend="3490";Tstart="3191";shortTE="F";uid="5c173dea-8ef7-49b5-9173-798716939385"
CM032339.1	RepeatMasker	DNA/hAT-Tip100	53034471	53035143	1966	+	.	ID="RND-5_FAMILY-2371";TEgroup="ctg_1%7CRND-5_FAMILY-2371%7C7";Tend="1565";Tstart="693";shortTE="F";uid="ced97e30-4567-483c-95c0-0763ac484ddc"
CM032339.1	RepeatMasker	DNA/hAT-Tip100	30463570	30464013	527	+	.	ID="HAT-15_LMI";Tend="4272";Tstart="3819";shortTE="F";uid="9bec7548-e309-41e4-8daf-741c88639d04"
CM032339.1	RepeatMasker	LTR/Gypsy	156527	156910	1215	+	.	ID="RND-6_FAMILY-22303";Tend="1010";Tstart="643";shortTE="F";uid="65c48ce6-d680-46a3-bf3e-5da20aa8a319"
CM032339.1	RepeatMasker	DNA/TcMar-Tc1	55674711	55675572	1011	+	.	ID="MARINER-4_HMM";Tend="1006";Tstart="97";shortTE="F";uid="a3a7704e-0568-4aea-b7ed-5024dbf925a4"
CM032339.1	RepeatMasker	LINE/R1	32995953	32996096	827	+	.	ID="RND-1_FAMILY-137";Tend="1403";Tstart="1262";shortTE="F";uid="fa963021-eaba-4670-a369-4e981b42a0cc"
CM032339.1	RepeatMasker	LINE/L2	83313763	83316150	17248	+	.	ID="RND-6_FAMILY-8385";Tend="2195";Tstart="29";shortTE="F";uid="52da50f5-f150-4f9b-bfa1-9e323817cc8a"
CM032339.1	RepeatMasker	DNA/hAT	8638463	8638653	1338	+	.	ID="rnd-1_family-229";Tend="3457";Tstart="3300";shortTE="F";uid="f4cf91d1-5e13-4f4d-9e2a-fedd676a3aa8"
CM032339.1	RepeatMasker	DNA/TcMar-Tc1	46118524	46118681	470	+	.	ID="mariner-n22_ag";Tend="184";Tstart="55";shortTE="F";uid="4ade5b37-0185-4da7-b2d3-00a67ace9443"
CM032339.1	RepeatMasker	DNA/hAT-hATm	43637604	43638090	691	+	.	ID="HAT-4C_AP";Tend="502";Tstart="1";shortTE="F";uid="db4f5dda-2df7-4335-8e86-001cb1d831a6"
CM032339.1	RepeatMasker	LINE/L2	40621868	40621990	434	+	.	ID="L2-8_NVI";Tend="458";Tstart="331";shortTE="F";uid="ea37cebb-2cbf-421f-8426-def5e673937f"
CM032339.1	RepeatMasker	DNA/Maverick	86174766	86175201	968	+	.	ID="RND-1_FAMILY-123";Tend="4915";Tstart="4452";shortTE="F";uid="fc697fe7-bad6-4fe9-a4fd-a0198acaad0c"
CM032339.1	RepeatMasker	DNA/hAT-Charlie	38361925	38362033	769	+	.	ID="RND-1_FAMILY-370";Tend="927";Tstart="819";shortTE="F";uid="c15488ed-f2aa-4596-9465-9ac961dc6e01"
CM032339.1	RepeatMasker	Unknown	45607934	45608089	1079	+	.	ID="RND-5_FAMILY-5251";Tend="1118";Tstart="964";shortTE="F";uid="35d94cb4-ee03-487e-91d5-faa89e52bbbd"
CM032339.1	RepeatMasker	Unknown	58289617	58289722	649	+	.	ID="RND-5_FAMILY-961";Tend="2532";Tstart="2416";shortTE="F";uid="336c213f-fa05-4126-b891-007f83590999"
CM032339.1	RepeatMasker	Unknown	52940174	52940553	1529	+	.	ID="RND-1_FAMILY-131";Tend="1453";Tstart="1054";shortTE="F";uid="380a3bc2-fe20-4aa0-bc14-a43190d5fe8e"
CM032339.1	RepeatMasker	DNA/hAT-hAT19	32231766	32231880	405	+	.	ID="RND-1_FAMILY-437";Tend="2953";Tstart="2839";shortTE="F";uid="e403ed1f-623e-4b39-b171-894d6e14eaa7"
CM032339.1	RepeatMasker	Unknown	78907112	78908247	2692	+	.	ID="RND-1_FAMILY-47";Tend="5220";Tstart="4070";shortTE="F";uid="244342f1-1de9-4162-86b5-45be5725c6d1"
CM032339.1	RepeatMasker	LTR/Pao	73129930	73131625	15029	+	.	ID="RND-1_FAMILY-573";Tend="1720";Tstart="7";shortTE="F";uid="ad227be5-a4a2-4ea9-aa7b-d7e963b38713"
CM032339.1	RepeatMasker	Unknown	3737849	3738058	1328	+	.	ID="RND-6_FAMILY-7245";Tend="841";Tstart="633";shortTE="F";uid="874ee339-9dbb-4978-a1ba-13ac042dc3f6"
CM032339.1	RepeatMasker	Unknown	77120002	77120266	1272	+	.	ID="RND-1_FAMILY-34";Tend="1242";Tstart="984";shortTE="F";uid="d0be5ec0-afb5-4214-af35-0cf28eec3953"
CM032339.1	RepeatMasker	LTR/Pao	30484884	30485172	529	+	.	ID="RND-6_FAMILY-1500";Tend="1583";Tstart="1292";shortTE="F";uid="14c9beaa-1e3c-439b-8a2e-5a357c274a0b"
CM032339.1	RepeatMasker	DNA/TcMar-Tc1	19194960	19195506	3541	+	.	ID="RND-5_FAMILY-1704";Tend="1252";Tstart="706";shortTE="F";uid="3e382233-469e-45a5-8b1a-422c8ba04d31"
CM032339.1	RepeatMasker	DNA/TcMar-Mariner	32405110	32405254	431	+	.	ID="MARINER-N13_HSAL";Tend="497";Tstart="355";shortTE="F";uid="0fba52eb-7f0f-4b0f-9d3a-a27b1fa1820c"
CM032339.1	RepeatMasker	LINE/I-Jockey	24745719	24747522	1867	+	.	ID="RND-5_FAMILY-4900";TEgroup="ctg_1%7CRND-5_FAMILY-4900%7C1";Tend="2160";Tstart="257";shortTE="F";uid="e5e72098-fe6b-4a21-9b0a-cbff475440b2"
CM032339.1	RepeatMasker	Unknown	22039277	22045090	27332	+	.	ID="RND-1_FAMILY-47";Tend="6322";Tstart="452";shortTE="F";uid="bf105f53-0392-4462-9b89-eb1a792e3a0d"
CM032339.1	RepeatMasker	DNA/hAT-Blackjack	45024358	45024951	805	+	.	ID="RND-4_FAMILY-1";Tend="2973";Tstart="2335";shortTE="F";uid="b42dbd2a-df0d-418a-a7a2-807d41b34e4c"
CM032339.1	RepeatMasker	LINE/R1	60643749	60646912	24338	+	.	ID="RND-6_FAMILY-1863";Tend="3284";Tstart="145";shortTE="F";uid="039daeef-1b85-43d7-8403-5a2ce0de680c"
CM032339.1	RepeatMasker	DNA/Maverick	81025057	81025675	4109	+	.	ID="RND-6_FAMILY-7649";Tend="839";Tstart="211";shortTE="F";uid="9fa94c21-8720-453c-8537-a43c35c3c00b"
CM032339.1	RepeatMasker	DNA/hAT-Charlie	47979944	47981936	11581	+	.	ID="RND-5_FAMILY-13565";Tend="1682";Tstart="23";shortTE="F";uid="03588ae2-9f78-4661-a317-750a0ce60cdc"
CM032339.1	RepeatMasker	DNA/Ginger-2	63391508	63392172	3862	+	.	ID="RND-6_FAMILY-12403";Tend="1621";Tstart="949";shortTE="F";uid="a9862332-cbb4-48bd-9335-17f0094c15b6"
CM032339.1	RepeatMasker	DNA/hAT-hATm	56759984	56760295	498	+	.	ID="HATM-6_CV";Tend="3108";Tstart="2793";shortTE="F";uid="a05f6fa3-94c4-4eff-91ec-6f0719468dfb"
CM032339.1	RepeatMasker	DNA/hAT-Ac	67726990	67727711	3875	+	.	ID="RND-1_FAMILY-178";Tend="1628";Tstart="896";shortTE="F";uid="d831cd1c-cfab-4a60-84d1-d17e1c935538"
CM032339.1	RepeatMasker	DNA/TcMar-Tc1	49124506	49125047	3197	+	.	ID="RND-5_FAMILY-582";Tend="2252";Tstart="1718";shortTE="F";uid="ffec6e5d-2783-4406-8435-0949120acc78"
CM032339.1	RepeatMasker	DNA/hAT	55519902	55520157	473	+	.	ID="RND-6_FAMILY-2789";Tend="1864";Tstart="1599";shortTE="F";uid="5b747905-3333-4ff4-b543-7432ccc3469f"
CM032339.1	RepeatMasker	LINE/RTE-BovB	48771766	48773400	974	+	.	ID="RTE-63_LMI";Tend="2952";Tstart="522";shortTE="F";uid="4cd6124c-0361-4171-a0a0-5c6bd1f640d6"
CM032339.1	RepeatMasker	DNA/TcMar-Tigger	22325144	22327535	685	+	.	ID="RND-6_FAMILY-5695";TEgroup="ctg_1%7CRND-6_FAMILY-5695%7C1";Tend="2630";Tstart="303";shortTE="F";uid="135d5d43-f503-408b-a855-f5c6306591b9"
CM032339.1	RepeatMasker	Unknown	79603272	79604332	7508	+	.	ID="RND-1_FAMILY-75";Tend="1925";Tstart="856";shortTE="F";uid="4ce30d4f-b80f-4548-a4e0-e1b00ea01db9"
CM032339.1	RepeatMasker	LINE/Penelope	19626795	19627669	4363	+	.	ID="RND-1_FAMILY-226";Tend="1799";Tstart="840";shortTE="F";uid="e1be0449-0c8e-4c30-8b75-42a8d093e3ff"
CM032339.1	RepeatMasker	DNA/hAT-hAT19	79096782	79096919	502	+	.	ID="RND-4_FAMILY-355";Tend="1093";Tstart="955";shortTE="F";uid="63d555b8-8593-42bc-946f-0618a72e8bae"
CM032339.1	RepeatMasker	LTR/Gypsy	71530833	71535602	41311	+	.	ID="RND-1_FAMILY-284";Tend="5505";Tstart="738";shortTE="F";uid="920b0968-7586-4477-8db3-d6fdad4fb385"
CM032339.1	RepeatMasker	DNA/hAT-hAT19	73834061	73834218	474	+	.	ID="HAT-9_AP";Tend="697";Tstart="543";shortTE="F";uid="0e1a881a-454e-4dd5-9c7d-19dcd0cedf13"
CM032339.1	RepeatMasker	DNA/MULE-MuDR	30951474	30951879	556	+	.	ID="MUDR8X_AP";Tend="1388";Tstart="983";shortTE="F";uid="3b005e82-d94a-4337-95ed-7e431fadee5c"
CM032339.1	RepeatMasker	Unknown	6229218	6229926	906	+	.	ID="RND-6_FAMILY-8719";Tend="1186";Tstart="529";shortTE="F";uid="da07bcf0-ac09-4d55-adab-55acdac59294"
CM032339.1	RepeatMasker	DNA/hAT-Tip100	53165087	53165274	844	+	.	ID="RND-5_FAMILY-10968";TEgroup="ctg_1%7CRND-5_FAMILY-10968%7C9";Tend="1518";Tstart="993";shortTE="F";uid="cf61e70c-a994-44fa-bcc9-73ecd3630154"
CM032339.1	RepeatMasker	DNA/hAT-Charlie	27745356	27745519	664	+	.	ID="RND-5_FAMILY-3183";Tend="1177";Tstart="1013";shortTE="F";uid="563564bc-6384-4ba5-a489-796f072f3d35"
CM032339.1	RepeatMasker	LINE/L2	38589415	38590592	8522	+	.	ID="RND-6_FAMILY-1450";Tend="4043";Tstart="2859";shortTE="F";uid="a831daf8-f567-402a-8910-f5dd5971ed60"
CM032339.1	RepeatMasker	Unknown	25360614	25361004	2908	+	.	ID="RND-1_FAMILY-73";Tend="2562";Tstart="2174";shortTE="F";uid="c47e926b-8992-4955-9b5d-2e20009659d6"
CM032339.1	RepeatMasker	LINE/I-Jockey	4461136	4461797	482	+	.	ID="RND-6_FAMILY-10360";Tend="3040";Tstart="2383";shortTE="F";uid="d14d1a43-0f6e-4aa4-a412-eb2b3618bc92"
CM032339.1	RepeatMasker	LTR/Gypsy	50789313	50789527	1127	+	.	ID="RND-5_FAMILY-8957";Tend="3208";Tstart="2987";shortTE="F";uid="f80c80bb-da9d-48da-b2d5-5f083f596b26"
CM032339.1	RepeatMasker	DNA/hAT-Charlie	36866151	36866361	1014	+	.	ID="RND-5_FAMILY-1430";Tend="1003";Tstart="771";shortTE="F";uid="5f16e62a-b872-4c6a-9357-54af03bdcf46"
CM032339.1	RepeatMasker	Retroposon?	64079366	64079502	949	+	.	ID="RND-1_FAMILY-97";Tend="2052";Tstart="1918";shortTE="F";uid="e918e5ac-c56f-4f3b-bea5-bdeedb9d767d"
CM032339.1	RepeatMasker	LINE/I-Jockey	79573432	79573846	1305	+	.	ID="RND-6_FAMILY-422";Tend="892";Tstart="475";shortTE="F";uid="651adbbe-923e-4719-8bca-83d69219662f"
CM032339.1	RepeatMasker	LINE/I-Jockey	53528609	53529145	3144	+	.	ID="RND-6_FAMILY-14006";Tend="1989";Tstart="1443";shortTE="F";uid="bf023be0-7866-41bd-ba96-29bc4deb4d19"
CM032339.1	RepeatMasker	DNA/hAT-Tip100	69680410	69680616	1657	+	.	ID="RND-6_FAMILY-811";Tend="1341";Tstart="1135";shortTE="F";uid="df12c7cb-5173-4ccc-9daf-e5e08609f190"
CM032339.1	RepeatMasker	Unknown	79115912	79116044	753	+	.	ID="RND-6_FAMILY-2412";Tend="1260";Tstart="1084";shortTE="F";uid="bff64c96-d2fd-491a-a2d1-ebd0e5a7478c"
CM032339.1	RepeatMasker	Unknown	29546769	29546993	1433	+	.	ID="RND-6_FAMILY-26198";Tend="1227";Tstart="959";shortTE="F";uid="54b8208d-3154-4e94-8cd6-db6a750de22f"
CM032339.1	RepeatMasker	DNA/hAT?	23066314	23066415	798	+	.	ID="RND-6_FAMILY-3998";Tend="832";Tstart="732";shortTE="F";uid="533f03ba-d10b-4788-94f6-7a338cd27d71"
CM032339.1	RepeatMasker	Unknown	53290529	53290804	1436	+	.	ID="RND-5_FAMILY-6187";Tend="1207";Tstart="943";shortTE="F";uid="d4570e91-feb0-4461-8954-46c7e5f5ea82"
CM032339.1	RepeatMasker	Unknown	44179095	44179381	1250	+	.	ID="RND-4_FAMILY-221";Tend="2031";Tstart="1744";shortTE="F";uid="23a813dd-3ad0-40a4-8097-582844d5d904"
CM032339.1	RepeatMasker	LTR/Gypsy	53817860	53824127	35002	+	.	ID="RND-5_FAMILY-329";Tend="6124";Tstart="664";shortTE="F";uid="faefc2b7-2479-4dd7-9567-c04f38d5b308"
CM032339.1	RepeatMasker	LINE/R1	548753	548979	889	+	.	ID="RND-6_FAMILY-3080";Tend="3059";Tstart="2828";shortTE="F";uid="5eace587-e077-4b69-96c6-9d6898d7a158"
CM032339.1	RepeatMasker	LTR/Gypsy	3174862	3175974	2816	+	.	ID="RND-6_FAMILY-5192";Tend="598";Tstart="120";shortTE="F";uid="97280cc1-1951-4ee8-9911-932dc5e6d89d"
CM032339.1	RepeatMasker	DNA/TcMar-Tc4	39429075	39429287	1420	+	.	ID="RND-5_FAMILY-1189";Tend="1857";Tstart="1642";shortTE="F";uid="4036b32e-d08a-4fa3-8835-d49b8c19ba2c"
CM032339.1	RepeatMasker	LINE/I-Jockey	80050080	80050532	2324	+	.	ID="RND-6_FAMILY-2000";Tend="1539";Tstart="1073";shortTE="F";uid="5a85e37f-dad2-4d8b-ab73-c6aa59ae0880"
CM032339.1	RepeatMasker	Unknown	21626875	21627078	1150	+	.	ID="RND-1_FAMILY-55";Tend="1593";Tstart="1396";shortTE="F";uid="2f1225c0-5e32-4f98-80da-22b6f0346157"
CM032339.1	RepeatMasker	DNA/hAT-Ac	1910706	1910892	948	+	.	ID="RND-5_FAMILY-1144";Tend="1737";Tstart="1530";shortTE="F";uid="2dd5858b-2d14-4def-bfcd-084a9dec5689"
CM032339.1	RepeatMasker	LINE/R1	1127270	1127549	582	+	.	ID="RND-6_FAMILY-19022";Tend="3043";Tstart="2788";shortTE="F";uid="54092eb9-bbcd-4d71-86fc-3d95e40f5521"
CM032339.1	RepeatMasker	DNA/TcMar-Mariner	68976117	68977087	8186	+	.	ID="RND-6_FAMILY-18139";Tend="1698";Tstart="728";shortTE="F";uid="b774da6d-2fc5-409e-b1c7-6b90b381bb8e"
CM032339.1	RepeatMasker	LINE/RTE-BovB	81810854	81810992	765	+	.	ID="RND-1_FAMILY-91";Tend="1007";Tstart="868";shortTE="F";uid="74687817-2401-4e8e-ad1f-0ee89eb2a65d"
CM032339.1	RepeatMasker	LTR/Gypsy	40489926	40490646	1960	+	.	ID="RND-1_FAMILY-1";Tend="5642";Tstart="4938";shortTE="F";uid="0d541f51-19ce-417e-9ef8-53b12126fcaa"
CM032339.1	RepeatMasker	Unknown	75471019	75472460	5170	+	.	ID="RND-6_FAMILY-2341";Tend="2203";Tstart="780";shortTE="F";uid="0a8c1e90-baf3-4541-8094-c7c3e9d29d90"
CM032339.1	RepeatMasker	DNA/TcMar-Mariner	72330686	72331512	4104	+	.	ID="RND-6_FAMILY-8478";Tend="1199";Tstart="475";shortTE="F";uid="f7354300-83af-462a-8ba6-fa1ceb1d5a1c"
CM032339.1	RepeatMasker	DNA/TcMar-Mariner	74582088	74582644	3810	+	.	ID="RND-4_FAMILY-326";Tend="1535";Tstart="955";shortTE="F";uid="aa4c731a-62b5-484c-8dcf-8f603ea3ed57"
CM032339.1	RepeatMasker	LINE/RTE-BovB	80761414	80761666	1370	+	.	ID="RND-1_FAMILY-542";Tend="3146";Tstart="2894";shortTE="F";uid="5eb92d9e-6d62-4380-b1db-fca114cdcfb0"
CM032339.1	RepeatMasker	LTR/Pao	41716425	41716869	548	+	.	ID="RND-1_FAMILY-485";Tend="3453";Tstart="3009";shortTE="F";uid="3f1eea6b-0781-4e16-b12b-c0816fffa07b"
CM032339.1	RepeatMasker	DNA/hAT-Ac	8131257	8131721	963	+	.	ID="RND-6_FAMILY-3981";TEgroup="ctg_1%7CRND-6_FAMILY-3981%7C3";Tend="1547";Tstart="713";shortTE="F";uid="cd01037e-fb01-4b9b-bad0-fac459301e4d"
CM032339.1	RepeatMasker	Unknown	22345295	22346662	10354	+	.	ID="RND-1_FAMILY-4";Tend="3878";Tstart="2508";shortTE="F";uid="32de4bbc-c491-4127-84c3-f7d236b3a4e6"
CM032339.1	RepeatMasker	DNA/CMC-Chapaev-3	12615343	12615789	860	+	.	ID="ENSPM-N1_LMI";Tend="1205";Tstart="726";shortTE="F";uid="3c460d9e-4819-42f2-a6a9-faa213168504"
CM032339.1	RepeatMasker	LINE/I	5173427	5174846	739	+	.	ID="RND-5_FAMILY-4873";TEgroup="ctg_1%7CRND-5_FAMILY-4873%7C1";Tend="5400";Tstart="1";shortTE="F";uid="ed4e049f-a477-43af-8143-f81cbe40d7be"
CM032339.1	RepeatMasker	DNA/hAT-Ac	23457086	23457714	3899	+	.	ID="RND-5_FAMILY-2377";Tend="1586";Tstart="901";shortTE="F";uid="9f9f0fb8-2328-4d56-9237-d8ff8c8bbedb"
CM032339.1	RepeatMasker	LTR/Pao	61340598	61340833	910	+	.	ID="RND-6_FAMILY-3206";Tend="1347";Tstart="1096";shortTE="F";uid="b19063e0-efa6-4c5a-9412-3b9521ea3f36"
CM032339.1	RepeatMasker	DNA/TcMar-Tc1	9258487	9258611	458	+	.	ID="RND-6_FAMILY-15411";Tend="746";Tstart="626";shortTE="F";uid="f2a8948f-cd73-43f6-b46f-da8c279f300c"
CM032339.1	RepeatMasker	LINE/L2	27527035	27527597	975	+	.	ID="RND-1_FAMILY-77";Tend="1831";Tstart="1271";shortTE="F";uid="9b35fc6a-77ae-425b-a63b-c541dd93e779"
CM032339.1	RepeatMasker	Unknown	84430945	84431046	543	+	.	ID="RND-5_FAMILY-1875";Tend="1517";Tstart="1420";shortTE="F";uid="8b6ed5a0-faf9-40e1-9a5c-1e278bfff37a"
CM032339.1	RepeatMasker	Unknown	78913955	78914528	2669	+	.	ID="RND-6_FAMILY-5917";Tend="642";Tstart="82";shortTE="F";uid="4a1363db-d18d-4621-b103-0ca2ec6ae9ff"
CM032339.1	RepeatMasker	DNA/TcMar-Tc1	52097876	52098343	762	+	.	ID="mariner-4_hmm";Tend="1369";Tstart="871";shortTE="F";uid="b874c41b-f19b-4fec-aedd-9cb69781f284"
CM032339.1	RepeatMasker	Unknown	83619791	83620161	1115	+	.	ID="RND-5_FAMILY-466";Tend="1533";Tstart="1134";shortTE="F";uid="7046a899-f6be-4158-ba97-e9031aa2c5f6"
CM032339.1	RepeatMasker	LINE/I	8826601	8826850	452	+	.	ID="RND-6_FAMILY-8750";Tend="2303";Tstart="2092";shortTE="F";uid="ed27bb7f-c86e-4c3f-ab19-dbad6e550e3a"
CM032339.1	RepeatMasker	DNA/hAT-Charlie	48867391	48867692	1876	+	.	ID="RND-6_FAMILY-13763";Tend="1209";Tstart="934";shortTE="F";uid="e6af23f2-0fd1-412e-9620-850339287356"
CM032339.1	RepeatMasker	Unknown	74572470	74572934	1860	+	.	ID="RND-5_FAMILY-2954";Tend="1523";Tstart="961";shortTE="F";uid="c25e1376-8b75-4623-946c-6a0772231ab7"
CM032339.1	RepeatMasker	DNA/Ginger-2	37321378	37321538	894	+	.	ID="RND-5_FAMILY-9842";Tend="1205";Tstart="1035";shortTE="F";uid="c9b42902-0d5d-4bf0-9293-db64762b44b7"
CM032339.1	RepeatMasker	DNA/hAT-Tip100	71325873	71328278	10580	+	.	ID="rnd-5_family-15467";Tend="4343";Tstart="19";shortTE="F";uid="fae32f64-9aa2-44c3-8de4-3f2fff74c169"
CM032339.1	RepeatMasker	DNA/Maverick	35892799	35894923	16558	+	.	ID="RND-6_FAMILY-1762";Tend="4797";Tstart="2664";shortTE="F";uid="1dadcd1b-e855-44b3-b286-311511dae303"
CM032339.1	RepeatMasker	DNA/TcMar-Tc1	26125369	26125973	559	+	.	ID="mariner-76_lmi";Tend="848";Tstart="319";shortTE="F";uid="1745483d-cb3e-4d54-bc34-3086d21988ec"
CM032339.1	RepeatMasker	DNA/hAT-Charlie	72532759	72533218	790	+	.	ID="RND-5_FAMILY-6847";Tend="4642";Tstart="4291";shortTE="F";uid="63c0012f-c3c6-41df-a02e-ae14826f4049"
CM032339.1	RepeatMasker	LTR/Gypsy	41610787	41611287	4053	+	.	ID="RND-6_FAMILY-6087";Tend="1874";Tstart="1382";shortTE="F";uid="c3b28d54-e8b3-45c1-81b0-d1698961bd79"
CM032339.1	RepeatMasker	Unknown	67069239	67069608	1118	+	.	ID="RND-6_FAMILY-427";Tend="949";Tstart="616";shortTE="F";uid="0c37f43f-82ef-4a66-a4cc-8e2d8cad856f"
CM032339.1	RepeatMasker	RC/Helitron	14308045	14308507	3558	+	.	ID="RND-4_FAMILY-143";Tend="1316";Tstart="858";shortTE="F";uid="96120cdb-e839-4a94-87e9-9f6bf94fc841"
CM032339.1	RepeatMasker	Unknown	41085478	41085748	951	+	.	ID="RND-6_FAMILY-1136";Tend="1001";Tstart="729";shortTE="F";uid="06177746-e74c-4967-8e49-f908f89a7e1f"
CM032339.1	RepeatMasker	Unknown	61715978	61716226	826	+	.	ID="RND-6_FAMILY-4730";Tend="1739";Tstart="1510";shortTE="F";uid="ca80641e-8054-4f2d-b72c-ffee63cd850c"
CM032339.1	RepeatMasker	DNA/TcMar-Tc4	63067828	63067960	474	+	.	ID="RND-5_FAMILY-1844";Tend="793";Tstart="651";shortTE="F";uid="e2e4d948-6401-4b45-a0e7-91e7a6e75b33"
CM032339.1	RepeatMasker	Unknown	33389422	33389668	507	+	.	ID="RND-1_FAMILY-468";Tend="1691";Tstart="1465";shortTE="F";uid="2e2dde1f-4ba6-4e86-9935-fcc887875908"
CM032339.1	RepeatMasker	RC/Helitron	67945255	67945480	1639	+	.	ID="RND-6_FAMILY-692";Tend="2445";Tstart="2213";shortTE="F";uid="3df6d9ef-225f-4805-bf36-cf082c32e747"
CM032339.1	RepeatMasker	DNA/hAT?	78712131	78712266	921	+	.	ID="RND-1_FAMILY-83";Tend="3794";Tstart="3652";shortTE="F";uid="771c605b-efae-484d-9cdf-d4bef5da902d"
CM032339.1	RepeatMasker	LINE/I-Jockey	65850179	65851164	6720	+	.	ID="RND-1_FAMILY-70";Tend="2994";Tstart="1963";shortTE="F";uid="8e85a7eb-4d1e-4dd6-8f66-a5b072dfcaa5"
CM032339.1	RepeatMasker	Unknown	40137842	40140303	15828	+	.	ID="RND-6_FAMILY-3189";Tend="2924";Tstart="861";shortTE="F";uid="c071b190-abaf-428c-957b-1736e4d5c785"
CM032339.1	RepeatMasker	Unknown	41329456	41329929	2791	+	.	ID="RND-1_FAMILY-374";Tend="1565";Tstart="1115";shortTE="F";uid="a5b7c364-dc22-4b57-8033-cee2e5ca9905"
CM032339.1	RepeatMasker	DNA/TcMar-Mariner	48467665	48468028	1307	+	.	ID="MARINER-N11_RPR";Tend="927";Tstart="557";shortTE="F";uid="5fbc458b-1fd6-44b9-928b-ccd883d3287a"
CM032339.1	RepeatMasker	DNA/TcMar-Tigger	16443023	16443495	2637	+	.	ID="RND-6_FAMILY-4152";Tend="1399";Tstart="938";shortTE="F";uid="0e47080b-8e14-4ef3-a782-2fe687261267"
CM032339.1	RepeatMasker	LTR/Pao	32304592	32304878	1027	+	.	ID="RND-6_FAMILY-6199";Tend="1649";Tstart="1394";shortTE="F";uid="42427cb6-477b-4617-b445-4a65f3dea253"
CM032339.1	RepeatMasker	LINE/R1	72527318	72527436	600	+	.	ID="RND-1_FAMILY-309";Tend="3176";Tstart="3066";shortTE="F";uid="bd59e0f5-a483-4e63-8281-d526dca65596"
CM032339.1	RepeatMasker	Unknown	1395615	1396213	4017	+	.	ID="RND-1_FAMILY-290";Tend="1520";Tstart="932";shortTE="F";uid="e045ef46-80ba-41d0-800c-58f6fbc7ea56"
CM032339.1	RepeatMasker	DNA/Maverick	46039886	46040117	1552	+	.	ID="RND-5_FAMILY-659";Tend="2054";Tstart="1823";shortTE="F";uid="69cbaa72-760f-4ad2-86ea-42588de5e41b"
CM032339.1	RepeatMasker	DNA/Maverick	39839984	39841744	4284	+	.	ID="rnd-1_family-161";Tend="5133";Tstart="3457";shortTE="F";uid="91cccdeb-2e9f-4bb2-a621-71ecdb249258"
CM032339.1	RepeatMasker	LINE/Dong-R4	26281501	26282229	2702	+	.	ID="RND-6_FAMILY-1245";Tend="623";Tstart="1";shortTE="F";uid="70c4c940-6e87-4afd-b8e9-c79b85ed75ed"
CM032339.1	RepeatMasker	Unknown	29806022	29806437	1883	+	.	ID="RND-1_FAMILY-225";Tend="1365";Tstart="960";shortTE="F";uid="4d8f4dc5-0405-458b-a022-2bd00466e1bc"
CM032339.1	RepeatMasker	LINE/I	78642522	78643274	883	+	.	ID="RND-1_FAMILY-419";Tend="1846";Tstart="1094";shortTE="F";uid="09758690-3dcc-4348-b481-a2d77546f67b"
CM032339.1	RepeatMasker	DNA	77465029	77465376	524	+	.	ID="TTAA25_AP";Tend="369";Tstart="7";shortTE="F";uid="0ec05a85-2d68-4726-ba18-b481fd29aa7e"
CM032339.1	RepeatMasker	LINE/R1	36987323	36987475	839	+	.	ID="RND-6_FAMILY-21060";Tend="1955";Tstart="1798";shortTE="F";uid="ba53845c-f206-4498-a8ea-ce44710682d9"
CM032339.1	RepeatMasker	DNA/Maverick	48201454	48201738	1010	+	.	ID="RND-6_FAMILY-1762";Tend="772";Tstart="517";shortTE="F";uid="eaab6410-019d-441f-9a07-d8ceab45b1e8"
CM032339.1	RepeatMasker	Unknown	86379744	86381798	3236	+	.	ID="RND-1_FAMILY-401";Tend="2231";Tstart="276";shortTE="F";uid="eeeea901-5d82-4055-b6a7-0a26253408f0"
CM032339.1	RepeatMasker	Unknown	75626901	75627223	2003	+	.	ID="RND-1_FAMILY-321";Tend="1300";Tstart="968";shortTE="F";uid="a31473d8-3111-4133-8dd6-17b3118e94c6"
CM032339.1	RepeatMasker	DNA/hAT-Tip100	85540646	85541051	2696	+	.	ID="RND-5_FAMILY-4765";Tend="1374";Tstart="971";shortTE="F";uid="5c3bb8c3-312c-41e4-8c29-d86088d4f342"
CM032339.1	RepeatMasker	LINE/L2	38573769	38574962	10138	+	.	ID="RND-6_FAMILY-1450";Tend="4044";Tstart="2859";shortTE="F";uid="7ac5ce1a-8816-4120-bdf9-b2071922d60c"
CM032339.1	RepeatMasker	RC/Helitron	41426062	41427843	15639	+	.	ID="RND-6_FAMILY-2958";Tend="2721";Tstart="930";shortTE="F";uid="3031bb98-05b2-4914-b4ee-02d4aaf91aa9"
CM032339.1	RepeatMasker	DNA/PiggyBac	55595626	55596220	972	+	.	ID="PIGGYBAC-11_LMI";Tend="1686";Tstart="1092";shortTE="F";uid="a2f197b1-b655-4f17-a4b3-2e04b2920ba7"
CM032339.1	RepeatMasker	Unknown	67323893	67324142	429	+	.	ID="RND-5_FAMILY-2866";Tend="1452";Tstart="1139";shortTE="F";uid="f3fcba1a-35e2-4a75-ad55-122a3be8c1d9"
CM032339.1	RepeatMasker	LINE/Penelope	11934871	11935325	2840	+	.	ID="RND-1_FAMILY-293";Tend="2962";Tstart="2506";shortTE="F";uid="c7e2f042-66df-47ab-b0eb-e08dd6e9eb2d"
CM032339.1	RepeatMasker	Unknown	41232543	41234849	589	+	.	ID="RND-4_FAMILY-128";TEgroup="ctg_1%7CRND-4_FAMILY-128%7C1";Tend="2658";Tstart="333";shortTE="F";uid="9a9988e1-705a-4fe3-a075-a955b5b0efff"
CM032339.1	RepeatMasker	DNA/TcMar-Mariner	33702363	33702571	702	+	.	ID="RND-6_FAMILY-667";Tend="816";Tstart="604";shortTE="F";uid="10277eb9-5592-4dd8-a7d2-05b5c2fb5736"
CM032339.1	RepeatMasker	LINE/L2	82972068	82972362	2244	+	.	ID="RND-1_FAMILY-77";Tend="773";Tstart="479";shortTE="F";uid="594651ef-21f1-433b-bdea-08a389aef4c5"
CM032339.1	RepeatMasker	DNA/hAT-Ac	53106936	53107262	1744	+	.	ID="RND-1_FAMILY-207";Tend="1258";Tstart="896";shortTE="F";uid="49808fe7-7620-4be6-b16d-b9fa6c70c5ca"
CM032339.1	RepeatMasker	LTR/Gypsy	81583496	81583661	735	+	.	ID="RND-6_FAMILY-24458";Tend="510";Tstart="358";shortTE="F";uid="d65fe388-25fd-470c-a1fa-085d2e22d7e9"
CM032339.1	RepeatMasker	DNA/hAT	33288564	33289347	3793	+	.	ID="RND-5_FAMILY-218";Tend="1737";Tstart="936";shortTE="F";uid="37aa59a5-cd54-46bf-bcb5-f80e090a5874"
CM032339.1	RepeatMasker	LINE/I-Jockey	12738461	12739783	798	+	.	ID="RND-6_FAMILY-3541";Tend="2215";Tstart="839";shortTE="F";uid="b732d916-d939-4c4e-a47c-d7b7a9a8d075"
CM032339.1	RepeatMasker	Unknown	83382504	83383249	4849	+	.	ID="RND-6_FAMILY-241";Tend="1438";Tstart="612";shortTE="F";uid="0a1005d5-0333-4317-8723-34c2479d6c79"
CM032339.1	RepeatMasker	DNA/hAT	17442176	17442681	2375	+	.	ID="RND-1_FAMILY-484";Tend="1831";Tstart="1324";shortTE="F";uid="33c6d319-8a95-4770-a7bf-d42025e1b655"
CM032339.1	RepeatMasker	DNA/hAT-Tip100	11638044	11638842	4906	+	.	ID="RND-5_FAMILY-1017";Tend="1584";Tstart="818";shortTE="F";uid="74c4db7d-03fd-4747-bf33-eca6e940a0f9"
CM032339.1	RepeatMasker	DNA/CMC-Chapaev-3	68648106	68649971	15300	+	.	ID="RND-5_FAMILY-6410";Tend="3647";Tstart="1800";shortTE="F";uid="1bc88225-1f79-4353-8b39-827bde5cdb29"
CM032339.1	RepeatMasker	DNA/TcMar-Tc1	50560830	50561818	1354	+	.	ID="MARINER-5_BM";Tend="1316";Tstart="331";shortTE="F";uid="a974ceb1-3335-41b0-970d-a4ed51b33fde"
CM032339.1	RepeatMasker	Unknown	86332824	86333432	3019	+	.	ID="RND-1_FAMILY-526";Tend="1751";Tstart="1090";shortTE="F";uid="92314636-6c8e-4388-8fe9-3892afa54739"
CM032339.1	RepeatMasker	Unknown	32025593	32025889	1062	+	.	ID="RND-1_FAMILY-60";Tend="1234";Tstart="891";shortTE="F";uid="3eefd18a-8144-4fef-b76b-339b274f1494"
CM032339.1	RepeatMasker	DNA/hAT-Ac	80302392	80302570	447	+	.	ID="DNA8-99_AP";Tend="758";Tstart="531";shortTE="F";uid="6a04ab64-18a5-4cc8-82de-6ba2c6005542"
CM032339.1	RepeatMasker	Unknown	62995982	62996282	1842	+	.	ID="RND-1_FAMILY-93";Tend="1242";Tstart="932";shortTE="F";uid="ce6d0857-6e4f-4eb9-b534-ac2258ce7d46"
CM032339.1	RepeatMasker	DNA/TcMar-Mariner	68837428	68838446	766	+	.	ID="mariner-69_lmi";Tend="1238";Tstart="246";shortTE="F";uid="14d8db68-4d3b-47cf-a5aa-f05d54552081"
CM032339.1	RepeatMasker	DNA/hAT-Blackjack	44952009	44952760	5210	+	.	ID="RND-4_FAMILY-1";Tend="1213";Tstart="492";shortTE="F";uid="9e38ea90-bb6c-444a-ab34-95514df3da81"
CM032339.1	RepeatMasker	Unknown	20254267	20254815	4103	+	.	ID="RND-1_FAMILY-135";Tend="1471";Tstart="916";shortTE="F";uid="4793b69f-a15f-49e3-b33d-a06cc1a6eeaa"
CM032339.1	RepeatMasker	Unknown	26109147	26109254	401	+	.	ID="RND-1_FAMILY-289";Tend="2394";Tstart="2304";shortTE="F";uid="220dd5fd-1b2d-4205-8281-3e1982589701"
CM032339.1	RepeatMasker	LINE/RTE-BovB	49706490	49706858	586	+	.	ID="RND-6_FAMILY-1063";Tend="2715";Tstart="2324";shortTE="F";uid="45b53b18-2eb4-4f49-8c92-c9bd5328fd6b"
CM032339.1	RepeatMasker	DNA/TcMar-Mariner	73719589	73719796	472	+	.	ID="MARINER-25_LMI";Tend="335";Tstart="126";shortTE="F";uid="d9a19b2a-0081-4df0-9412-b2a2f763aa2b"
CM032339.1	RepeatMasker	DNA/hAT-Charlie	72986956	72987127	565	+	.	ID="HAT-N14_RPR";TEgroup="ctg_1%7CHAT-N14_RPR%7C10";Tend="319";Tstart="25";shortTE="T";uid="3299d3f8-4615-4e0e-b238-cd6186570013"
CM032339.1	RepeatMasker	DNA/hAT-Tip100	85567845	85568100	1530	+	.	ID="RND-1_FAMILY-181";Tend="1466";Tstart="1198";shortTE="F";uid="195471b3-1ff7-4479-b855-ed799b263575"
CM032339.1	RepeatMasker	LTR/Pao	31959936	31960213	1138	+	.	ID="RND-6_FAMILY-6199";Tend="2089";Tstart="1805";shortTE="F";uid="f6c66b2d-18fa-41ce-880c-39d7df5f0872"
CM032339.1	RepeatMasker	Unknown	76435817	76437312	5510	+	.	ID="RND-5_FAMILY-6896";Tend="2428";Tstart="962";shortTE="F";uid="3045be01-f8ab-4400-8129-6212a414a9cf"
CM032339.1	RepeatMasker	DNA/hAT-Charlie	64392262	64392722	2930	+	.	ID="RND-5_FAMILY-5";Tend="1309";Tstart="863";shortTE="F";uid="afa5ba09-7e6e-41a2-843f-318858043c3d"
CM032339.1	RepeatMasker	Unknown	70376182	70377826	10578	+	.	ID="RND-6_FAMILY-4760";Tend="2190";Tstart="597";shortTE="F";uid="3b609374-f635-49be-9d23-950cd1ddd795"
CM032339.1	RepeatMasker	Unknown	82911455	82911661	1419	+	.	ID="RND-6_FAMILY-5191";Tend="1192";Tstart="992";shortTE="F";uid="c141ae15-f0a1-406e-a02c-fa429df8b21c"
CM032339.1	RepeatMasker	Unknown	41412416	41412552	700	+	.	ID="RND-5_FAMILY-10186";Tend="737";Tstart="607";shortTE="F";uid="161e71e3-524f-4e92-aa5c-3a7d51e5acce"
CM032339.1	RepeatMasker	DNA/MULE-NOF	33727373	33728051	1314	+	.	ID="RND-5_FAMILY-7093";TEgroup="ctg_1%7CRND-5_FAMILY-7093%7C8";Tend="2197";Tstart="1670";shortTE="F";uid="e3f09bef-4f0a-4082-8f0f-31c1581f8956"
CM032339.1	RepeatMasker	DNA/hAT-Tip100	23964579	23965060	2058	+	.	ID="RND-5_FAMILY-10968";Tend="1497";Tstart="992";shortTE="F";uid="1bab0036-ac76-4235-ab53-f64c4d8dec5f"
CM032339.1	RepeatMasker	DNA/TcMar-Mariner	39266051	39266563	2320	+	.	ID="rnd-5_family-1016";Tend="1810";Tstart="1502";shortTE="F";uid="f188eac3-61b0-47cf-86c1-93e29795d549"
CM032339.1	RepeatMasker	DNA/hAT	57591605	57591865	1240	+	.	ID="RND-6_FAMILY-5934";Tend="1441";Tstart="1181";shortTE="F";uid="f84a17a1-accf-4d77-bc05-736448eeba67"
CM032339.1	RepeatMasker	DNA/hAT?	81956366	81958304	15012	+	.	ID="RND-6_FAMILY-10275";Tend="2502";Tstart="575";shortTE="F";uid="c26fc132-2f9d-41bd-8acd-bd0a27046d46"
CM032339.1	RepeatMasker	Unknown	56388259	56390185	12176	+	.	ID="RND-1_FAMILY-507";TEgroup="ctg_1%7CRND-1_FAMILY-507%7C2";Tend="2332";Tstart="842";shortTE="F";uid="e4e147d8-cc46-40ba-a8b6-e82608862b55"
CM032339.1	RepeatMasker	LINE/R1	68503264	68503740	1313	+	.	ID="RND-6_FAMILY-19022";Tend="722";Tstart="351";shortTE="F";uid="d27da90e-3da5-4e67-b114-05442df1cb35"
CM032339.1	RepeatMasker	LTR/Copia	37781745	37781860	412	+	.	ID="RND-3_FAMILY-272";Tend="1358";Tstart="1241";shortTE="F";uid="e1a83a8d-fe36-476e-9539-79a592950d3c"
CM032339.1	RepeatMasker	DNA/hAT?	1651133	1652407	8913	+	.	ID="RND-1_FAMILY-83";Tend="1862";Tstart="577";shortTE="F";uid="509a39ed-b890-40b1-91f3-b87d8f126f59"
CM032339.1	RepeatMasker	DNA/TcMar-Pogo	81880990	81881705	4545	+	.	ID="RND-5_FAMILY-433";Tend="1515";Tstart="807";shortTE="F";uid="351cd69a-1b4b-43c5-874b-dc9ba721c09b"
CM032339.1	RepeatMasker	LINE/RTE-BovB	49672922	49674985	4742	+	.	ID="RND-5_FAMILY-6949";TEgroup="ctg_1%7CRND-5_FAMILY-6949%7C2";Tend="2128";Tstart="284";shortTE="F";uid="0cc3a9bf-f849-49c1-ac44-adf4c0c2cfd4"
CM032339.1	RepeatMasker	DNA/hAT	35688891	35691606	11250	+	.	ID="rnd-6_family-1015";Tend="3560";Tstart="203";shortTE="F";uid="bc64ee93-9a6c-425f-b4e7-4572edb1c4f8"
CM032339.1	RepeatMasker	LINE/RTE-BovB	70636514	70636791	903	+	.	ID="RND-5_FAMILY-1491";Tend="2763";Tstart="2565";shortTE="F";uid="2253ce6f-90df-4192-a629-3bffa1968daf"
CM032339.1	RepeatMasker	DNA/TcMar-Pogo	40261648	40262227	1366	+	.	ID="RND-5_FAMILY-7862";Tend="1668";Tstart="1072";shortTE="F";uid="02e3dc18-4c8f-456b-88f9-d4cfaf25b622"
CM032339.1	RepeatMasker	Unknown	37305109	37305562	2269	+	.	ID="RND-1_FAMILY-45";Tend="1296";Tstart="853";shortTE="F";uid="c80c761a-5f2d-4787-b41a-14b8e93a8cab"
CM032339.1	RepeatMasker	Unknown	2431549	2431909	2431	+	.	ID="RND-4_FAMILY-402";Tend="1305";Tstart="955";shortTE="F";uid="8d5148c5-cef8-479c-ae11-3b55eaf46d1d"
CM032339.1	RepeatMasker	Unknown	16256493	16256668	1303	+	.	ID="RND-6_FAMILY-20733";Tend="1601";Tstart="1426";shortTE="F";uid="b793ba25-e8ad-4114-95b2-2465169142f0"
CM032339.1	RepeatMasker	Unknown	80099735	80101464	12672	+	.	ID="RND-6_FAMILY-5225";Tend="1726";Tstart="34";shortTE="F";uid="ff42ed2f-9c5f-4995-afa1-773c1f90c352"
CM032339.1	RepeatMasker	LINE/L2	35386373	35386854	777	+	.	ID="RND-6_FAMILY-1329";Tend="1231";Tstart="732";shortTE="F";uid="83a54741-4e44-418b-85c2-0619eb21932f"
CM032339.1	RepeatMasker	Unknown	73907337	73908229	1202	+	.	ID="RND-6_FAMILY-4730";Tend="1798";Tstart="929";shortTE="F";uid="87973bac-e2d5-445b-bcc9-bb96597cc1d7"
CM032339.1	RepeatMasker	Unknown	61892878	61893044	504	+	.	ID="RND-1_FAMILY-199";Tend="1731";Tstart="1582";shortTE="F";uid="d14f86b8-08c4-4cb0-b21b-84d3cd26a40d"
CM032339.1	RepeatMasker	Unknown	61922420	61923006	3809	+	.	ID="RND-5_FAMILY-2954";Tend="1546";Tstart="957";shortTE="F";uid="66ae4eb2-76da-441f-8cdd-f1ff8e30382d"
CM032339.1	RepeatMasker	LINE/I-Jockey	27240739	27241513	834	+	.	ID="RND-5_FAMILY-1380";Tend="3543";Tstart="2766";shortTE="F";uid="e1aadc21-e6fd-4c88-9f16-5df6b78976d6"
CM032339.1	RepeatMasker	DNA/hAT-Ac	43271235	43271944	4276	+	.	ID="RND-1_FAMILY-178";Tend="1716";Tstart="1002";shortTE="F";uid="ee2c8809-57d9-4b3c-bada-8dc18e7da8b8"
CM032339.1	RepeatMasker	Unknown	635538	636345	2889	+	.	ID="RND-1_FAMILY-337";Tend="1790";Tstart="945";shortTE="F";uid="72da2580-dec5-49a7-b6a2-d54754fdd5aa"
CM032339.1	RepeatMasker	DNA/hAT-Tip100	55608205	55608882	4525	+	.	ID="RND-5_FAMILY-14276";Tend="1571";Tstart="880";shortTE="F";uid="9293ccab-1ebd-4ab7-a67e-b57a78d89aef"
CM032339.1	RepeatMasker	Unknown	69612444	69612663	1606	+	.	ID="RND-4_FAMILY-2760";Tend="1165";Tstart="945";shortTE="F";uid="5046e2ed-70f8-462e-94ab-835271616e13"
CM032339.1	RepeatMasker	DNA/hAT-Tip100	40534431	40535172	6551	+	.	ID="RND-1_FAMILY-571";Tend="1719";Tstart="978";shortTE="F";uid="3c819c0d-6a6a-43f3-9796-a09734ce7cc5"
CM032339.1	RepeatMasker	Unknown	25455768	25456044	1300	+	.	ID="RND-1_FAMILY-508";Tend="1359";Tstart="1083";shortTE="F";uid="88a6b275-dfcf-4c69-9613-b658fc6ac9db"
CM032339.1	RepeatMasker	DNA/Ginger-2	44593366	44593980	782	+	.	ID="GINGER2-2_LMI";Tend="1741";Tstart="1125";shortTE="F";uid="b0202e4a-e29a-4421-8d7b-bdce2099137e"
CM032339.1	RepeatMasker	Unknown	51092048	51092336	1624	+	.	ID="RND-5_FAMILY-333";Tend="1131";Tstart="813";shortTE="F";uid="a0f0967d-305f-4166-9eaa-398f1c525517"
CM032339.1	RepeatMasker	DNA/Maverick	71807630	71811913	12435	+	.	ID="rnd-1_family-139";Tend="6609";Tstart="315";shortTE="F";uid="507a80d5-6076-4267-8f3d-813125151436"
CM032339.1	RepeatMasker	DNA/P	6857950	6859292	8835	+	.	ID="RND-6_FAMILY-10368";Tend="1249";Tstart="46";shortTE="F";uid="c751df3c-2706-4df6-a78b-65403cdeeb05"
CM032339.1	RepeatMasker	LINE/I-Jockey	12798151	12798280	460	+	.	ID="RND-6_FAMILY-11089";Tend="855";Tstart="723";shortTE="F";uid="c1f605ea-0764-4f7d-8094-d2d49c35dadf"
CM032339.1	RepeatMasker	LTR/Gypsy	17507116	17507226	428	+	.	ID="RND-5_FAMILY-607";Tend="127";Tstart="14";shortTE="F";uid="c2f57329-5d22-46cd-b948-2d6f9354a58b"
CM032339.1	RepeatMasker	DNA/Maverick	72105044	72110160	23035	+	.	ID="RND-1_FAMILY-244";Tend="9703";Tstart="4559";shortTE="F";uid="e439b0a0-e7c7-4eb2-becb-8a1c629cc52e"
CM032339.1	RepeatMasker	Unknown	80609277	80609405	838	+	.	ID="RND-1_FAMILY-26";Tend="1096";Tstart="968";shortTE="F";uid="4e4082ba-c442-40b5-bef0-ebfcc09dcb1a"
CM032339.1	RepeatMasker	Unknown	37421851	37422162	1864	+	.	ID="RND-5_FAMILY-8134";Tend="1209";Tstart="902";shortTE="F";uid="8ac225d0-c2f8-4363-b2f3-f5e19f326508"
CM032339.1	RepeatMasker	DNA/Maverick	22177333	22183171	46080	+	.	ID="RND-1_FAMILY-161";Tend="6006";Tstart="226";shortTE="F";uid="fee588f5-f9a2-45b6-bfba-8792fb5bd734"
CM032339.1	RepeatMasker	DNA/hAT-Tip100	50266407	50266757	2047	+	.	ID="RND-1_FAMILY-46";Tend="1288";Tstart="963";shortTE="F";uid="5903176e-2e14-4d43-82d8-e669e35bc338"
CM032339.1	RepeatMasker	Unknown	12743824	12744259	2695	+	.	ID="RND-1_FAMILY-131";Tend="1451";Tstart="981";shortTE="F";uid="e4ee7394-e69b-4405-b04a-e1717c3eaf16"
CM032339.1	RepeatMasker	DNA/hAT-Tip100	50702379	50702498	412	+	.	ID="RND-5_FAMILY-8595";Tend="1061";Tstart="941";shortTE="F";uid="3aee50e6-4059-4700-ba69-f828dd34a551"
CM032339.1	RepeatMasker	DNA/TcMar-Tc4	60042486	60042959	2284	+	.	ID="RND-5_FAMILY-1189";Tend="542";Tstart="117";shortTE="F";uid="220b39ae-3f04-4f9c-90f3-56292a9b3806"
CM032339.1	RepeatMasker	DNA/hAT-hATm	55371250	55371823	902	+	.	ID="HAT-4_AP";Tend="2264";Tstart="1692";shortTE="F";uid="b5248e8d-ef91-4eac-823a-dbee12f6d86c"
CM032339.1	RepeatMasker	RC/Helitron	37335082	37336222	6320	+	.	ID="RND-4_FAMILY-246";Tend="2361";Tstart="1228";shortTE="F";uid="4163d299-eabc-4127-9066-5ef9e6078a6c"
CM032339.1	RepeatMasker	LINE/Penelope	83595719	83596178	2095	+	.	ID="RND-5_FAMILY-11870";Tend="1094";Tstart="610";shortTE="F";uid="0709c2f9-ab55-4c57-9c28-e3a5590a0a45"
CM032339.1	RepeatMasker	DNA/hAT-Tip100	45723636	45723760	727	+	.	ID="RND-5_FAMILY-1017";Tend="1241";Tstart="1112";shortTE="F";uid="b2a4a073-5ceb-4ead-9921-65cef0365723"
CM032339.1	RepeatMasker	DNA/hAT-Ac	44287008	44287219	818	+	.	ID="RND-5_FAMILY-2377";Tend="1084";Tstart="903";shortTE="F";uid="8bba30a8-8326-4096-bb36-1f4a842b4c3b"
CM032339.1	RepeatMasker	LINE/I	25787598	25788031	2782	+	.	ID="RND-1_FAMILY-577";Tend="3390";Tstart="2941";shortTE="F";uid="619004b1-b283-453a-a30f-b7b0e889128a"
CM032339.1	RepeatMasker	Unknown	22517396	22518386	1406	+	.	ID="RND-6_FAMILY-688";Tend="2693";Tstart="1697";shortTE="F";uid="4ec0a70b-5c9e-4de7-85e2-792754b6ca56"
CM032339.1	RepeatMasker	Unknown	44733799	44734254	2537	+	.	ID="RND-4_FAMILY-588";Tend="1502";Tstart="957";shortTE="F";uid="5ad47d5d-cedb-469c-b1d6-109ec707f346"
CM032339.1	RepeatMasker	DNA/Maverick	37206639	37206882	1506	+	.	ID="RND-1_FAMILY-242";Tend="3579";Tstart="3336";shortTE="F";uid="64eaae07-8b71-4f85-ad79-b05fe2f936f8"
CM032339.1	RepeatMasker	LINE/R1	73953731	73954645	4854	+	.	ID="RND-5_FAMILY-337";Tend="1547";Tstart="631";shortTE="F";uid="80507992-3a47-4f0f-9f53-b06b1b409b75"
CM032339.1	RepeatMasker	Unknown	33043004	33043401	1608	+	.	ID="RND-5_FAMILY-9389";Tend="1430";Tstart="960";shortTE="F";uid="a2f36caf-fad4-4cce-8bfe-31703f332985"
CM032339.1	RepeatMasker	Unknown	78607815	78608372	3882	+	.	ID="RND-1_FAMILY-41";Tend="1692";Tstart="1162";shortTE="F";uid="120cc1da-d1c7-4502-99bb-a629c4001831"
CM032339.1	RepeatMasker	LINE/RTE-BovB	29170930	29171394	2861	+	.	ID="RND-1_FAMILY-91";Tend="1313";Tstart="827";shortTE="F";uid="fc55e6f6-72e7-4810-b82b-b06e13ccfed9"
CM032339.1	RepeatMasker	DNA/TcMar-Mariner	81278753	81279537	652	+	.	ID="MARINER-6_LMI";TEgroup="ctg_1%7CMARINER-6_LMI%7C9";Tend="1332";Tstart="12";shortTE="F";uid="a10a2bbc-f522-4069-93fe-7cf3763d972e"
CM032339.1	RepeatMasker	Unknown	26345250	26349326	17411	+	.	ID="RND-1_FAMILY-47";Tend="5829";Tstart="1722";shortTE="F";uid="f1615433-7253-4202-9693-795777210781"
CM032339.1	RepeatMasker	LINE/I	64073203	64073503	658	+	.	ID="RND-1_FAMILY-317";Tend="3543";Tstart="3242";shortTE="F";uid="e2b8eed0-f8f4-4492-93f2-fec66b7182e5"
CM032339.1	RepeatMasker	DNA/hAT-Tip100	13196833	13197060	1746	+	.	ID="RND-6_FAMILY-2081";Tend="1353";Tstart="1126";shortTE="F";uid="f5fa6e22-6f42-4b65-ab8e-45742e32432f"
CM032339.1	RepeatMasker	DNA/hAT-Charlie	73335849	73336179	1459	+	.	ID="RND-5_FAMILY-1430";Tend="1259";Tstart="913";shortTE="F";uid="47e2cd0a-af6f-4278-9081-43bd17535b60"
CM032339.1	RepeatMasker	DNA/TcMar-Mariner	33059973	33060501	560	+	.	ID="MARINER-9_RPR";Tend="1312";Tstart="766";shortTE="F";uid="99ef9869-9513-4889-9eee-9218a8c55058"
CM032339.1	RepeatMasker	LINE/I	15018696	15021278	9322	+	.	ID="RND-5_FAMILY-2334";Tend="3240";Tstart="215";shortTE="F";uid="621a9f56-b74b-468e-86fe-13912a7d0a25"
CM032339.1	RepeatMasker	Unknown	22760417	22760699	2241	+	.	ID="RND-6_FAMILY-26198";Tend="1238";Tstart="956";shortTE="F";uid="c47239f6-8dcc-4460-a2fd-be4dd365c4a8"
CM032339.1	RepeatMasker	Unknown	14879882	14880023	1152	+	.	ID="RND-1_FAMILY-135";Tend="1054";Tstart="913";shortTE="F";uid="9751cc74-3c8c-4096-9053-65e5d899d751"
CM032339.1	RepeatMasker	Unknown	4171107	4171382	1028	+	.	ID="RND-5_FAMILY-13";Tend="1779";Tstart="1502";shortTE="F";uid="9aed3c9a-1aff-4d2e-90b7-f22a56bfcfa2"
CM032339.1	RepeatMasker	Unknown	23999502	23999689	513	+	.	ID="RND-1_FAMILY-158";Tend="1132";Tstart="935";shortTE="F";uid="b4a203c7-26ce-4066-ac97-bf92bfa9e159"
CM032339.1	RepeatMasker	LINE/Penelope	33895114	33895231	444	+	.	ID="RND-6_FAMILY-7740";Tend="1899";Tstart="1787";shortTE="F";uid="cbf69c61-212e-4b50-9529-adb3efb1b02d"
CM032339.1	RepeatMasker	Unknown	69474089	69474622	2941	+	.	ID="RND-6_FAMILY-736";Tend="1438";Tstart="905";shortTE="F";uid="798ffdfb-d662-4053-b4cf-6a3dff509784"
CM032339.1	RepeatMasker	LTR/Pao	34592051	34592960	4419	+	.	ID="RND-5_FAMILY-1558";Tend="904";Tstart="83";shortTE="F";uid="cad7eea7-2cc9-4c00-aea6-ac8d0090ccf6"
CM032339.1	RepeatMasker	DNA/hAT-Ac	79147151	79147536	1282	+	.	ID="RND-4_FAMILY-1424";Tend="1705";Tstart="1264";shortTE="F";uid="5525feb3-1a0e-4fd8-9bf2-127ec6383721"
CM032339.1	RepeatMasker	Unknown	48986162	48986509	2082	+	.	ID="RND-1_FAMILY-579";Tend="1165";Tstart="810";shortTE="F";uid="ce07865c-25bd-4de3-8ee8-2a2bde93fb45"
CM032339.1	RepeatMasker	DNA/Maverick	68705372	68709912	39399	+	.	ID="RND-6_FAMILY-7649";Tend="6201";Tstart="1668";shortTE="F";uid="4385c54d-1b25-4154-a37a-144b606ca716"
CM032339.1	RepeatMasker	LTR/Gypsy	71599365	71599579	1201	+	.	ID="RND-6_FAMILY-24458";Tend="514";Tstart="308";shortTE="F";uid="1df27198-2042-4075-9a2f-ee3d1f2433e6"
CM032339.1	RepeatMasker	RC/Helitron	37169574	37169905	1017	+	.	ID="RND-5_FAMILY-4473";Tend="1074";Tstart="671";shortTE="F";uid="422e011d-4dc2-4c2b-bcd8-aa27d1c52cbd"
CM032339.1	RepeatMasker	DNA/hAT-hAT19	65492831	65492971	1174	+	.	ID="RND-6_FAMILY-13380";Tend="1798";Tstart="1658";shortTE="F";uid="064e756f-12a5-4f9b-9fe4-d03e05f1d45a"
CM032339.1	RepeatMasker	Unknown	19987670	19987974	1972	+	.	ID="RND-4_FAMILY-1619";Tend="1282";Tstart="957";shortTE="F";uid="b1595e51-6c21-4e2d-8e70-2cd8417a1e8c"
CM032339.1	RepeatMasker	DNA/hAT-hAT19	77194114	77194597	1792	+	.	ID="RND-4_FAMILY-355";Tend="1480";Tstart="954";shortTE="F";uid="cfefa784-b10b-441c-90ce-e99b9c72f6b2"
CM032339.1	RepeatMasker	DNA/TcMar-Mariner	73734698	73735055	858	+	.	ID="MARINER-69_LMI";Tend="1336";Tstart="978";shortTE="F";uid="6bea9984-5268-4e23-b78b-ab9bbadabfbc"
CM032339.1	RepeatMasker	DNA/hAT?	26365188	26365291	647	+	.	ID="RND-6_FAMILY-3998";Tend="832";Tstart="708";shortTE="F";uid="41d98054-bde7-4f82-858c-e79916ab3585"
CM032339.1	RepeatMasker	Unknown	1949530	1949671	434	+	.	ID="RND-5_FAMILY-528";Tend="1586";Tstart="1443";shortTE="F";uid="08eb8c7e-d439-4ca7-999e-dab0f38637f8"
CM032339.1	RepeatMasker	Unknown	29322498	29322746	1354	+	.	ID="RND-5_FAMILY-466";Tend="1536";Tstart="1273";shortTE="F";uid="98afc380-65cd-4031-8b96-d927c47b22f0"
CM032339.1	RepeatMasker	DNA/Kolobok-E	45533287	45533409	469	+	.	ID="RND-6_FAMILY-1864";Tend="1251";Tstart="1127";shortTE="F";uid="27afe069-c97d-4bae-ad28-7eb0ff78b3c6"
CM032339.1	RepeatMasker	LINE/RTE-BovB	41491241	41492227	7037	+	.	ID="RND-1_FAMILY-542";Tend="1444";Tstart="447";shortTE="F";uid="78855389-3a32-4ab5-96a5-7538e746d54f"
CM032339.1	RepeatMasker	DNA/CMC-Chapaev-3	38509617	38512587	664	+	.	ID="RND-5_FAMILY-9582";TEgroup="ctg_1%7CRND-5_FAMILY-9582%7C6";Tend="3413";Tstart="563";shortTE="F";uid="7b07e35d-4211-4977-8b92-a9c8520f0223"
CM032339.1	RepeatMasker	DNA/hAT-Tip100	22533669	22534435	4368	+	.	ID="RND-6_FAMILY-1464";Tend="1546";Tstart="751";shortTE="F";uid="76d367b7-d745-4f87-8cb1-23c90f932bb7"
CM032339.1	RepeatMasker	DNA/TcMar-Tigger	52261781	52262277	516	+	.	ID="MARINER-11_RPR";Tend="1404";Tstart="887";shortTE="F";uid="50f184bd-ea43-4f00-a1d2-ec5cf43b9267"
CM032339.1	RepeatMasker	Unknown	23468813	23469040	503	+	.	ID="RND-5_FAMILY-1693";Tend="2199";Tstart="1986";shortTE="F";uid="e508994b-1ff5-4ffb-9ffc-206462ca762c"
CM032339.1	RepeatMasker	DNA/Maverick	42088805	42089930	5262	+	.	ID="RND-1_FAMILY-123";Tend="5395";Tstart="4316";shortTE="F";uid="38db67f2-b8f6-472f-890c-1f263848ad4b"
CM032339.1	RepeatMasker	DNA/PIF-Spy	38005096	38005341	1053	+	.	ID="RND-1_FAMILY-0";Tend="296";Tstart="61";shortTE="F";uid="6cdb276a-79ff-4ccd-a1e3-6452cfc28c59"
CM032339.1	RepeatMasker	RC/Helitron	70665253	70665866	3194	+	.	ID="RND-5_FAMILY-732";Tend="1395";Tstart="773";shortTE="F";uid="867d9947-fdad-4aad-b8d7-e81ddcc36cd8"
CM032339.1	RepeatMasker	DNA/hAT-Tip100	25277280	25277546	1235	+	.	ID="RND-4_FAMILY-258";Tend="1112";Tstart="877";shortTE="F";uid="1e415788-dd62-448e-81bd-62979ebdde2a"
CM032339.1	RepeatMasker	LINE/I	14700929	14702594	13642	+	.	ID="RND-1_FAMILY-539";Tend="3268";Tstart="1614";shortTE="F";uid="4e3796c4-738b-48b8-9b23-9d58771a1832"
CM032339.1	RepeatMasker	Unknown	40599556	40600282	2537	+	.	ID="RND-6_FAMILY-2412";Tend="1078";Tstart="337";shortTE="F";uid="32b9dbba-b214-4b9c-89c6-0904b015d1ee"
CM032339.1	RepeatMasker	Unknown	80405434	80405882	2718	+	.	ID="RND-5_FAMILY-3260";Tend="1617";Tstart="1098";shortTE="F";uid="dcac0885-3467-43de-a268-4d93ee654a5b"
CM032339.1	RepeatMasker	Unknown	55051391	55051644	1513	+	.	ID="RND-1_FAMILY-36";Tend="1198";Tstart="960";shortTE="F";uid="3dfd3089-dc8b-484a-b34b-c026ec488e31"
CM032339.1	RepeatMasker	DNA/hAT-hAT19	84910795	84911076	727	+	.	ID="RND-6_FAMILY-4740";Tend="2920";Tstart="2644";shortTE="F";uid="e883c7b5-37b5-4530-95f8-1500d2b5aba5"
CM032339.1	RepeatMasker	LINE/RTE-BovB	8246986	8247217	984	+	.	ID="RND-5_FAMILY-12107";Tend="357";Tstart="154";shortTE="F";uid="ecb443b7-276f-4cd1-a7f0-30d942494006"
CM032339.1	RepeatMasker	DNA/hAT	18953213	18953587	919	+	.	ID="RND-1_FAMILY-525";TEgroup="ctg_1%7CRND-1_FAMILY-525%7C2";Tend="1988";Tstart="735";shortTE="F";uid="a480d4f7-3aeb-47cf-a321-2edf52f70682"
CM032339.1	RepeatMasker	LTR/Gypsy	39222645	39224454	9250	+	.	ID="RND-6_FAMILY-24514";Tend="2199";Tstart="473";shortTE="F";uid="2bf37ddf-e0c6-4cab-a876-dba4a814d434"
CM032339.1	RepeatMasker	LINE/RTE-BovB	45432036	45432278	1660	+	.	ID="RND-1_FAMILY-542";Tend="1516";Tstart="1273";shortTE="F";uid="ab5dbd66-9594-4204-ade3-9751bff11b02"
CM032339.1	RepeatMasker	LTR/Gypsy	41885159	41887483	15733	+	.	ID="RND-6_FAMILY-7371";Tend="3037";Tstart="712";shortTE="F";uid="706cada3-bbda-4f87-84fd-f6155fcbb2f4"
CM032339.1	RepeatMasker	DNA/hAT-hAT19	30447313	30447943	456	+	.	ID="DNA8-82_AP";TEgroup="ctg_1%7CDNA8-82_AP%7C3";Tend="749";Tstart="1";shortTE="T";uid="b3bd247e-6e0f-4a26-8060-60c3ca0f8eb4"
CM032339.1	RepeatMasker	DNA/TcMar-Tc1	13719510	13719835	1763	+	.	ID="RND-6_FAMILY-2326";Tend="1344";Tstart="1010";shortTE="F";uid="6a39ab40-587b-4ed4-95fc-8e77473916aa"
CM032339.1	RepeatMasker	Unknown	33509797	33510581	979	+	.	ID="RND-6_FAMILY-5917";Tend="1147";Tstart="369";shortTE="F";uid="77c3a9fa-86e8-47a5-a899-7d5041410117"
CM032339.1	RepeatMasker	DNA/hAT-hAT19	29239591	29240087	745	+	.	ID="HAT-1_RPR";Tend="1211";Tstart="699";shortTE="F";uid="cac1a7c0-12b6-4f5f-8378-07a24aa57448"
CM032339.1	RepeatMasker	DNA/hAT-hobo	37772430	37772903	1639	+	.	ID="rnd-6_family-10750";Tend="1335";Tstart="803";shortTE="F";uid="6f176bb8-814f-4cea-9159-a168250294e7"
CM032339.1	RepeatMasker	DNA/hAT-hAT19	20798504	20799128	2408	+	.	ID="RND-5_FAMILY-2355";TEgroup="ctg_1%7CRND-5_FAMILY-2355%7C2";Tend="1721";Tstart="670";shortTE="F";uid="81ce1822-63eb-4069-a2d1-54eca4990a03"
CM032339.1	RepeatMasker	Unknown	5376602	5377532	5065	+	.	ID="RND-6_FAMILY-17292";Tend="1861";Tstart="966";shortTE="F";uid="69b5b165-c3fe-45ed-a72a-70b901e46348"
CM032339.1	RepeatMasker	Unknown	33340163	33340601	2671	+	.	ID="RND-1_FAMILY-111";Tend="1405";Tstart="955";shortTE="F";uid="a86b117d-5e95-4901-afb4-60cf4a9bb99f"
CM032339.1	RepeatMasker	DNA/hAT-Charlie	73848919	73849024	557	+	.	ID="HALYOMORPHA_HALYS-6_FAMILY-1896";Tend="424";Tstart="288";shortTE="F";uid="ed73ce0e-bf69-4433-9c67-dcac54472306"
CM032339.1	RepeatMasker	LINE/I-Jockey	41845691	41845858	4822	+	.	ID="RND-6_FAMILY-12557";Tend="1087";Tstart="52";shortTE="F";uid="0ba51ebb-d32c-4dff-bc45-4b42b35c6bb0"
CM032339.1	RepeatMasker	Unknown	19563601	19564414	822	+	.	ID="RND-1_FAMILY-59";Tend="1767";Tstart="915";shortTE="F";uid="ebcb0508-4601-4f93-9146-9bddb4c60217"
CM032339.1	RepeatMasker	LINE/Dong-R4	26282470	26284494	15878	+	.	ID="RND-6_FAMILY-1245";Tend="2664";Tstart="639";shortTE="F";uid="186badf9-c04d-4ccc-89b3-88214500be10"
CM032339.1	RepeatMasker	LINE/L2	56743179	56743875	5730	+	.	ID="RND-1_FAMILY-77";Tend="2116";Tstart="1420";shortTE="F";uid="fc52b6dc-4b0a-4f9e-8cf0-72736ce07f6f"
CM032339.1	RepeatMasker	LTR/Copia	62136051	62136177	408	+	.	ID="RND-3_FAMILY-272";Tend="940";Tstart="795";shortTE="F";uid="9133357a-df6e-4511-9c28-37d48e12510d"
CM032339.1	RepeatMasker	Retroposon?	55249061	55249996	6379	+	.	ID="RND-1_FAMILY-152";Tend="1686";Tstart="744";shortTE="F";uid="160eaa1a-4135-41f3-8680-7c7ffcf5931b"
CM032339.1	RepeatMasker	LINE/I-Jockey	31112442	31112633	1060	+	.	ID="RND-6_FAMILY-12521";Tend="2406";Tstart="2236";shortTE="F";uid="3722f108-b956-4a20-b394-3dd9e668d744"
CM032339.1	RepeatMasker	LINE/I-Jockey	4377647	4378368	871	+	.	ID="RND-6_FAMILY-2765";Tend="1234";Tstart="481";shortTE="F";uid="d326e532-2bc1-48cf-b386-0f679f5f1230"
CM032339.1	RepeatMasker	Unknown	22861656	22862039	410	+	.	ID="RND-6_FAMILY-1076";Tend="1324";Tstart="997";shortTE="F";uid="89f7bc2e-261a-4e9d-942b-f7e2ecf6db9e"
CM032339.1	RepeatMasker	Retroposon?	16287349	16287654	2012	+	.	ID="RND-1_FAMILY-29";Tend="1096";Tstart="781";shortTE="F";uid="f120ed10-34b4-4434-9b98-2ee7ac15fd6d"
CM032339.1	RepeatMasker	LINE/RTE-BovB	81645186	81645648	562	+	.	ID="RTE-4_LMI";Tend="3224";Tstart="2767";shortTE="F";uid="0cbb2e8f-8fd1-461c-8377-e52f5289ecc4"
CM032339.1	RepeatMasker	DNA/hAT-Tip100	23913191	23913408	1469	+	.	ID="RND-6_FAMILY-37543";Tend="1140";Tstart="910";shortTE="F";uid="9d0794bc-d47f-4774-af37-ec9c2eae78a3"
CM032339.1	RepeatMasker	LINE/I-Jockey	31156256	31156450	606	+	.	ID="RND-6_FAMILY-12557";Tend="558";Tstart="381";shortTE="F";uid="97ce30d2-cc21-44cc-ac40-74cf0cb825b9"
CM032339.1	RepeatMasker	Unknown	62442386	62442985	4224	+	.	ID="RND-1_FAMILY-306";Tend="3465";Tstart="2867";shortTE="F";uid="ceb1f2b1-cc41-450d-afeb-ff4d4a75075e"
CM032339.1	RepeatMasker	Unknown	70475210	70475745	4615	+	.	ID="RND-6_FAMILY-10727";Tend="1417";Tstart="882";shortTE="F";uid="397fbee9-a01a-43d7-841c-a1c79fba1529"
CM032339.1	RepeatMasker	LINE/RTE-RTE	1296415	1296986	3715	+	.	ID="RND-5_FAMILY-1230";Tend="1519";Tstart="953";shortTE="F";uid="d06a72d4-ba8a-4357-b59e-1b75c11d3368"
CM032339.1	RepeatMasker	Unknown	52406639	52407151	2033	+	.	ID="RND-1_FAMILY-290";Tend="1478";Tstart="934";shortTE="F";uid="74997a9c-f81c-444c-a248-1a07429ff51a"
CM032339.1	RepeatMasker	DNA/hAT-Blackjack	81601584	81601850	655	+	.	ID="RND-5_FAMILY-5477";Tend="1292";Tstart="1082";shortTE="F";uid="aec0ea89-bb65-46ec-aa17-814392db15b5"
CM032339.1	RepeatMasker	Unknown	70263233	70263359	708	+	.	ID="RND-1_FAMILY-290";Tend="1498";Tstart="1369";shortTE="F";uid="1e2906c5-ad62-470e-9291-5e758766af02"
CM032339.1	RepeatMasker	DNA/hAT-Tip100	36353395	36353571	1293	+	.	ID="RND-1_FAMILY-475";Tend="819";Tstart="643";shortTE="F";uid="6431b402-2069-4647-9d26-3f0a1011cb4c"
CM032339.1	RepeatMasker	Retroposon?	64221484	64222689	8577	+	.	ID="RND-1_FAMILY-152";Tend="2145";Tstart="909";shortTE="F";uid="1af8d99b-2f58-4ccd-893f-13b2098e8502"
CM032339.1	RepeatMasker	DNA/hAT-Tip100	33105649	33105821	1122	+	.	ID="RND-1_FAMILY-378";Tend="1338";Tstart="1166";shortTE="F";uid="371d9acd-2c25-4646-957e-e01e68d83c19"
CM032339.1	RepeatMasker	LINE/I-Jockey	53582174	53582881	1112	+	.	ID="RND-6_FAMILY-998";Tend="792";Tstart="60";shortTE="F";uid="b4781532-0d11-428d-9e29-b5576b9060ce"
CM032339.1	RepeatMasker	DNA/CMC-Transib	32985210	32985534	957	+	.	ID="RND-6_FAMILY-8479";Tend="1573";Tstart="1216";shortTE="F";uid="76839673-f471-44b4-81a9-1790fff040f6"
CM032339.1	RepeatMasker	Unknown	34091724	34091888	663	+	.	ID="RND-5_FAMILY-528";Tend="1634";Tstart="1467";shortTE="F";uid="92007fc8-2ef2-4642-b5ca-2a1253929cbc"
CM032339.1	RepeatMasker	LTR/Pao	71412877	71414647	3400	+	.	ID="RND-5_FAMILY-5180";TEgroup="ctg_1%7CRND-5_FAMILY-5180%7C1";Tend="2837";Tstart="1421";shortTE="F";uid="a129397d-4540-4a81-88e5-906cb5500c28"
CM032339.1	RepeatMasker	DNA	63122926	63123147	935	+	.	ID="RND-1_FAMILY-556";Tend="1714";Tstart="1478";shortTE="F";uid="7210c8b9-ac0d-48d3-86bf-085199ace7d2"
CM032339.1	RepeatMasker	DNA/hAT-Charlie	73958524	73958634	560	+	.	ID="RND-5_FAMILY-550";Tend="1058";Tstart="940";shortTE="F";uid="dbb5f832-b908-43df-8aa4-eba732e9c3d6"
CM032339.1	RepeatMasker	DNA/TcMar-Mariner	45666147	45667992	5999	+	.	ID="rnd-1_family-417";Tend="1619";Tstart="183";shortTE="F";uid="3a157984-ad63-4721-9426-3e9d8d8183c4"
CM032339.1	RepeatMasker	Unknown	74606526	74606779	472	+	.	ID="RND-1_FAMILY-41";Tend="268";Tstart="42";shortTE="F";uid="48717267-c734-4489-b035-a199b48f1937"
CM032339.1	RepeatMasker	Retroposon?	76206906	76207041	560	+	.	ID="SINE2-1_AP";Tend="1330";Tstart="1195";shortTE="F";uid="a1a67caf-7612-4b09-9201-4d5a4e1b4810"
CM032339.1	RepeatMasker	LINE/RTE-BovB	8665841	8666846	6158	+	.	ID="RND-1_FAMILY-91";Tend="1977";Tstart="882";shortTE="F";uid="38923bc9-194e-44bc-bf2e-b67f640e4735"
CM032339.1	RepeatMasker	DNA/TcMar-Mariner	78333780	78334096	663	+	.	ID="RND-6_FAMILY-667";Tend="721";Tstart="384";shortTE="F";uid="5d69268f-2e2b-455c-ad1d-90ce9fd25f88"
CM032339.1	RepeatMasker	Unknown	61010433	61011666	6314	+	.	ID="RND-1_FAMILY-323";Tend="2087";Tstart="926";shortTE="F";uid="f7900af9-b25b-468a-ae4b-46775a012d6e"
CM032339.1	RepeatMasker	LINE/R1	1719904	1722247	16666	+	.	ID="RND-1_FAMILY-554";Tend="3185";Tstart="811";shortTE="F";uid="9e5f340a-d136-4505-a92a-ba96b7253fa7"
CM032339.1	RepeatMasker	Unknown	66683877	66684411	3918	+	.	ID="RND-1_FAMILY-16";Tend="1486";Tstart="970";shortTE="F";uid="3668e795-d47a-4ac1-96c4-d1565dc5aec7"
CM032339.1	RepeatMasker	Unknown	6830697	6831200	2982	+	.	ID="RND-6_FAMILY-1889";Tend="1466";Tstart="945";shortTE="F";uid="a2d4e369-231a-41b0-9f18-61b64948ce54"
CM032339.1	RepeatMasker	LTR/Pao	82433207	82436774	10695	+	.	ID="RND-6_FAMILY-22978";Tend="4739";Tstart="1";shortTE="F";uid="b262619b-e66c-4f1a-a0a9-929e463989bc"
CM032339.1	RepeatMasker	DNA/P	85491312	85491952	5287	+	.	ID="RND-5_FAMILY-2458";Tend="1617";Tstart="965";shortTE="F";uid="93e15fa7-281f-49f3-90a5-4c01e97094f6"
CM032339.1	RepeatMasker	DNA/hAT-Tip100	63196310	63196677	1186	+	.	ID="RND-4_FAMILY-593";Tend="1418";Tstart="988";shortTE="F";uid="596b3cff-a205-4bc6-8eef-8f738aadc034"
CM032339.1	RepeatMasker	DNA/hAT	37343335	37343630	2279	+	.	ID="RND-1_FAMILY-484";Tend="895";Tstart="596";shortTE="F";uid="9b1e2de8-2bc0-4124-98aa-07e66f775cd6"
CM032339.1	RepeatMasker	DNA/hAT-Tip100	310822	311087	711	+	.	ID="RND-1_FAMILY-181";Tend="1496";Tstart="1161";shortTE="F";uid="634e9bc9-bf5d-4c7c-95ac-123ae725002f"
CM032339.1	RepeatMasker	DNA/Maverick	68612149	68615693	36460	+	.	ID="rnd-1_family-242";Tend="9329";Tstart="5902";shortTE="F";uid="e096ca62-73e0-493a-b7f1-06d41da1a611"
CM032339.1	RepeatMasker	LTR/Gypsy	72061245	72061943	4584	+	.	ID="RND-6_FAMILY-1472";Tend="3153";Tstart="2451";shortTE="F";uid="6f0f98cf-c2d9-4b5f-81eb-9217eb222af1"
CM032339.1	RepeatMasker	DNA/PIF-Harbinger	38805471	38805781	2077	+	.	ID="RND-6_FAMILY-3296";Tend="1332";Tstart="1024";shortTE="F";uid="84499c98-7de5-402a-8583-b45b4415ca86"
CM032339.1	RepeatMasker	DNA/hAT-Tip100	53093840	53094447	2909	+	.	ID="RND-6_FAMILY-1970";Tend="1614";Tstart="993";shortTE="F";uid="664961ac-2a42-40d6-ab44-690083a0dec2"
CM032339.1	RepeatMasker	Unknown	69171892	69172067	764	+	.	ID="RND-5_FAMILY-528";Tend="1681";Tstart="1496";shortTE="F";uid="ac5c42ed-0ab1-46d9-a8e5-edbd96013362"
CM032339.1	RepeatMasker	Unknown	84410524	84410628	548	+	.	ID="RND-5_FAMILY-3260";Tend="1629";Tstart="1526";shortTE="F";uid="e1e690a5-3e52-4e09-bed6-65129526a5ca"
CM032339.1	RepeatMasker	Unknown	3828953	3829056	445	+	.	ID="RND-6_FAMILY-1381";Tend="1289";Tstart="1177";shortTE="F";uid="44f43083-c54e-4602-a0e3-4f199f7aacf1"
CM032339.1	RepeatMasker	Unknown	71061352	71061748	2748	+	.	ID="RND-4_FAMILY-341";Tend="1318";Tstart="924";shortTE="F";uid="2a0a572d-39cd-4032-ae1a-d886e461f0cb"
CM032339.1	RepeatMasker	Unknown	55805265	55805591	2943	+	.	ID="RND-6_FAMILY-17000";Tend="1486";Tstart="1160";shortTE="F";uid="0c6fbc35-11c8-4330-8f91-92926a2f50e5"
CM032339.1	RepeatMasker	Unknown	82905975	82907952	14981	+	.	ID="RND-5_FAMILY-6091";Tend="2270";Tstart="350";shortTE="F";uid="7030b8cb-79a9-4eb3-8a8a-29be3c3a9d21"
CM032339.1	RepeatMasker	LINE/Penelope	42255419	42256945	10886	+	.	ID="RND-1_FAMILY-3";Tend="4984";Tstart="3511";shortTE="F";uid="0cd28f2f-c2ff-4186-9c4a-a3ca15773ffb"
CM032339.1	RepeatMasker	LINE/I-Jockey	17038960	17039248	400	+	.	ID="RND-6_FAMILY-7185";Tend="2140";Tstart="1841";shortTE="F";uid="43116d5a-a50b-4f3f-97fa-df65155fe1ca"
CM032339.1	RepeatMasker	LINE/I	43142645	43143389	3776	+	.	ID="RND-6_FAMILY-8213";Tend="1634";Tstart="850";shortTE="F";uid="12a70963-8851-48e2-93b5-78662854e009"
CM032339.1	RepeatMasker	Unknown	56101116	56101596	412	+	.	ID="RND-1_FAMILY-55";TEgroup="ctg_1%7CRND-1_FAMILY-55%7C2";Tend="1584";Tstart="946";shortTE="T";uid="150689c1-adaa-4118-974d-25d24603fdd9"
CM032339.1	RepeatMasker	Unknown	69500047	69500251	1187	+	.	ID="RND-5_FAMILY-13";Tend="1146";Tstart="939";shortTE="F";uid="0dc432ec-7229-4c8a-be52-993528896478"
CM032339.1	RepeatMasker	LINE/RTE-BovB	55539500	55540888	1587	+	.	ID="RTE-4_LMI";Tend="3345";Tstart="1976";shortTE="F";uid="d3b06751-739a-4595-838b-ca855d855620"
CM032339.1	RepeatMasker	Unknown	37634145	37634638	1624	+	.	ID="RND-1_FAMILY-4";Tend="1967";Tstart="1483";shortTE="F";uid="5cea2b8d-d0c4-4e8c-af62-44e3b030493e"
CM032339.1	RepeatMasker	DNA/hAT-hobo	20694272	20696189	13274	+	.	ID="RND-6_FAMILY-10750";Tend="2424";Tstart="470";shortTE="F";uid="01807b43-da57-47f0-9aac-eb61276754f2"
CM032339.1	RepeatMasker	LINE/I-Jockey	75145257	75146189	2930	+	.	ID="RND-5_FAMILY-1920";TEgroup="ctg_1%7CRND-5_FAMILY-1920%7C19";Tend="3588";Tstart="1221";shortTE="F";uid="9ba2ff7d-23c9-4ce8-baaa-c40ac26e2ede"
CM032339.1	RepeatMasker	RC/Helitron	30007252	30007523	1855	+	.	ID="RND-4_FAMILY-2794";Tend="2361";Tstart="2083";shortTE="F";uid="d6c67d1f-8b8a-4b19-929f-f293cba7cf46"
CM032339.1	RepeatMasker	Unknown	78786989	78787937	7540	+	.	ID="RND-6_FAMILY-5225";Tend="1578";Tstart="632";shortTE="F";uid="e0b29c66-c832-4df4-83ec-c2aa2e896b2d"
CM032339.1	RepeatMasker	RC/Helitron	45778043	45778664	1394	+	.	ID="HELITRON-5_DRH";Tend="2411";Tstart="1768";shortTE="F";uid="fac4760c-8945-4571-bb22-8ec742c95fe3"
CM032339.1	RepeatMasker	LINE/RTE-BovB	35983909	35984132	1134	+	.	ID="RND-5_FAMILY-1491";Tend="2784";Tstart="2559";shortTE="F";uid="e15b2fd4-31fa-47ba-9b08-9e6e756d6a17"
CM032339.1	RepeatMasker	DNA/TcMar-Mariner	69359641	69362475	8384	+	.	ID="RND-5_FAMILY-3309";TEgroup="ctg_1%7CRND-5_FAMILY-3309%7C8";Tend="2630";Tstart="97";shortTE="F";uid="462d9ebd-c2f4-415a-8855-a10dfef72bea"
CM032339.1	RepeatMasker	DNA/hAT-Tip100	74551423	74551855	2635	+	.	ID="RND-1_FAMILY-255";Tend="1222";Tstart="742";shortTE="F";uid="e3929e05-961e-4656-8d33-0fd4976db543"
CM032339.1	RepeatMasker	Unknown	83061961	83062107	839	+	.	ID="RND-1_FAMILY-10";Tend="1252";Tstart="1065";shortTE="F";uid="3bfa8d0e-bfa4-4f34-8d1d-3b561b849549"
CM032339.1	RepeatMasker	DNA/hAT-Blackjack	42310975	42316357	39784	+	.	ID="RND-4_FAMILY-1";Tend="5484";Tstart="162";shortTE="F";uid="78bf5a74-d40e-458c-8550-8c3941d071f1"
CM032339.1	RepeatMasker	Unknown	70916418	70916692	1564	+	.	ID="RND-5_FAMILY-1013";Tend="1267";Tstart="942";shortTE="F";uid="390360aa-a1c7-4498-8b1d-fc1f0e18865c"
CM032339.1	RepeatMasker	RC/Helitron	72389444	72391089	10111	+	.	ID="RND-6_FAMILY-692";Tend="2501";Tstart="779";shortTE="F";uid="27c44cc8-7882-495f-b824-1ed687ddb79b"
CM032339.1	RepeatMasker	DNA/PiggyBac	43193234	43194106	779	+	.	ID="PIGGYBAC-12_LMI";Tend="2008";Tstart="1134";shortTE="F";uid="6a94ca13-809b-4754-80c7-0b8b6c98b53c"
CM032339.1	RepeatMasker	DNA/P	43375011	43375369	1744	+	.	ID="RND-5_FAMILY-10134";Tend="1507";Tstart="1142";shortTE="F";uid="85b1d781-2f90-44ea-a4ce-d99f5073a4e0"
CM032339.1	RepeatMasker	DNA/Maverick	71739621	71740003	944	+	.	ID="RND-1_FAMILY-148";Tend="6276";Tstart="5842";shortTE="F";uid="d5463116-bd71-497a-acee-d85f42133280"
CM032339.1	RepeatMasker	DNA/PIF-Harbinger	83398715	83398954	1941	+	.	ID="RND-6_FAMILY-3296";Tend="1391";Tstart="1154";shortTE="F";uid="f4e01c59-6cbf-49e8-baaa-f138223ba22e"
CM032339.1	RepeatMasker	DNA/hAT-Ac	17838556	17838894	2068	+	.	ID="RND-1_FAMILY-174";Tend="1245";Tstart="896";shortTE="F";uid="84b488c5-9544-4b3f-9efd-5351337a67b7"
CM032339.1	RepeatMasker	RC/Helitron	84765505	84767010	11738	+	.	ID="RND-1_FAMILY-211";Tend="4314";Tstart="2755";shortTE="F";uid="6df2d224-63ad-4946-a525-389f3a4faabd"
CM032339.1	RepeatMasker	DNA/hAT-Charlie	64181639	64181920	1140	+	.	ID="RND-5_FAMILY-1430";Tend="1683";Tstart="1400";shortTE="F";uid="96bf0e71-a0c3-4c4b-ac0a-1699f655bc33"
CM032339.1	RepeatMasker	DNA/PIF-Harbinger	78744766	78745087	2388	+	.	ID="RND-6_FAMILY-3296";Tend="1333";Tstart="1002";shortTE="F";uid="ef88a46b-7579-4b22-bbf5-6be133c70b27"
CM032339.1	RepeatMasker	Unknown	75962417	75962669	1203	+	.	ID="RND-6_FAMILY-694";Tend="1238";Tstart="978";shortTE="F";uid="a7569b6e-3f33-456a-b36c-e95ec4ea1ee8"
CM032339.1	RepeatMasker	Retroposon?	25258665	25259485	5756	+	.	ID="RND-1_FAMILY-162";Tend="1721";Tstart="883";shortTE="F";uid="caba48fb-14b5-4b6e-834e-30ab3a6fae65"
CM032339.1	RepeatMasker	Unknown	55992602	55992746	602	+	.	ID="RND-6_FAMILY-6070";Tend="1080";Tstart="944";shortTE="F";uid="4bf5af1d-079c-410a-b3c3-1cf5ed5c7c2c"
CM032339.1	RepeatMasker	Unknown	59552624	59553293	1961	+	.	ID="RND-1_FAMILY-69";Tend="1636";Tstart="859";shortTE="F";uid="967a07f9-b3cc-4a5c-a11b-49de3a592cac"
CM032339.1	RepeatMasker	DNA/hAT-Tip100	1222280	1222739	3180	+	.	ID="RND-1_FAMILY-255";Tend="1208";Tstart="744";shortTE="F";uid="220964fa-0d79-4b81-8a9a-e0162ca4f3ff"
CM032339.1	RepeatMasker	DNA/hAT-Tip100	53542268	53542952	3847	+	.	ID="RND-4_FAMILY-6";Tend="1644";Tstart="977";shortTE="F";uid="06c93bd9-bdaf-442e-823d-d251d4578e4f"
CM032339.1	RepeatMasker	Unknown	77972051	77972637	2072	+	.	ID="RND-6_FAMILY-8021";Tend="1090";Tstart="491";shortTE="F";uid="397b1e15-f5fd-4b22-916f-aed4fd572a64"
CM032339.1	RepeatMasker	LINE/I	71435348	71438534	787	+	.	ID="RND-5_FAMILY-20541";Tend="4560";Tstart="1414";shortTE="F";uid="8079e255-c6d3-449f-8ac7-9a92582a28de"
CM032339.1	RepeatMasker	LTR/Pao	48756132	48756350	415	+	.	ID="BEL-7_DPE-I";Tend="3876";Tstart="3658";shortTE="F";uid="7bc12832-f9ce-413f-8bed-b71306d42e97"
CM032339.1	RepeatMasker	DNA/hAT-Ac	1787835	1788141	2148	+	.	ID="RND-1_FAMILY-174";Tend="1201";Tstart="903";shortTE="F";uid="b754ff2e-e5d2-4a75-99dd-94b7c85e5acd"
CM032339.1	RepeatMasker	DNA/hAT-Tip100	65700884	65701071	1265	+	.	ID="RND-1_FAMILY-281";Tend="1248";Tstart="1070";shortTE="F";uid="3ebe96a3-880a-48be-8af0-ca1adb08a089"
CM032339.1	RepeatMasker	Unknown	21998184	22000408	9186	+	.	ID="RND-1_FAMILY-47";Tend="5404";Tstart="3200";shortTE="F";uid="18684b48-bd60-46b3-97c2-b94d56e179fb"
CM032339.1	RepeatMasker	Unknown	26480244	26480824	2608	+	.	ID="RND-6_FAMILY-736";Tend="1485";Tstart="913";shortTE="F";uid="aa9a1fb0-7b44-400b-adc7-4883371cb840"
CM032339.1	RepeatMasker	Unknown	4696496	4697020	3181	+	.	ID="RND-5_FAMILY-6350";Tend="1621";Tstart="1046";shortTE="F";uid="ddff5cde-652c-4cde-8384-79143dd021b8"
CM032339.1	RepeatMasker	Unknown	39895730	39895854	2209	+	.	ID="RND-1_FAMILY-2";Tend="1650";Tstart="1590";shortTE="F";uid="c19a9baa-e75b-4012-9c53-2e5d889a563e"
CM032339.1	RepeatMasker	DNA/hAT-Ac	72845163	72845706	2713	+	.	ID="RND-4_FAMILY-1424";Tend="1689";Tstart="1046";shortTE="F";uid="26b36ad2-54fe-46db-81d1-da7c5c1fb921"
CM032339.1	RepeatMasker	Unknown	21611634	21613127	4543	+	.	ID="RND-6_FAMILY-3611";Tend="1743";Tstart="311";shortTE="F";uid="4a838f9e-eada-4285-8cb2-177d5e0643aa"
CM032339.1	RepeatMasker	DNA/hAT	77439822	77440207	2201	+	.	ID="RND-1_FAMILY-72";Tend="1745";Tstart="1331";shortTE="F";uid="604a5680-d03d-4b0c-8f06-7fd707db9c9c"
CM032339.1	RepeatMasker	Unknown	19930508	19931848	8798	+	.	ID="RND-1_FAMILY-289";Tend="1664";Tstart="382";shortTE="F";uid="28bebf6c-01da-41fe-ad30-a117bc0d05c0"
CM032339.1	RepeatMasker	Unknown	49072341	49072866	3680	+	.	ID="RND-1_FAMILY-320";Tend="1316";Tstart="764";shortTE="F";uid="99962577-23fc-4c44-aea4-943e950b7d4a"
CM032339.1	RepeatMasker	Unknown	32916163	32916713	1107	+	.	ID="RND-6_FAMILY-6616";Tend="1522";Tstart="847";shortTE="F";uid="d788014e-7acb-4c00-99a3-d334fa9e4fc2"
CM032339.1	RepeatMasker	LTR/Gypsy	25676810	25678004	9783	+	.	ID="RND-1_FAMILY-481";Tend="2104";Tstart="924";shortTE="F";uid="76e7e7d6-4d70-4002-9548-f07ae3739e91"
CM032339.1	RepeatMasker	Unknown	1449749	1450669	5608	+	.	ID="RND-6_FAMILY-17292";Tend="1895";Tstart="972";shortTE="F";uid="5cb3070b-7515-4282-b0f3-ec479ae79ed1"
CM032339.1	RepeatMasker	DNA/TcMar-Tc1	44172519	44173334	969	+	.	ID="mariner-84_hsal";Tend="1165";Tstart="373";shortTE="F";uid="8b43a843-3633-43e1-b099-d878202f8a26"
CM032339.1	RepeatMasker	Unknown	46595928	46596099	885	+	.	ID="RND-6_FAMILY-7886";Tend="466";Tstart="142";shortTE="F";uid="e1f9e4a0-05af-4ef0-86cf-490b03097c23"
CM032339.1	RepeatMasker	DNA/Maverick	26675603	26677019	7950	+	.	ID="RND-1_FAMILY-256";TEgroup="ctg_1%7CRND-1_FAMILY-256%7C2";Tend="4866";Tstart="749";shortTE="F";uid="c2423689-e521-4914-a024-cfdee0325738"
CM032339.1	RepeatMasker	DNA/TcMar-Mariner	6069655	6069902	1304	+	.	ID="RND-5_FAMILY-4345";Tend="1473";Tstart="1223";shortTE="F";uid="5e0534b3-d849-45ec-b587-b9726a2cf0f2"
CM032339.1	RepeatMasker	Unknown	74667388	74667494	715	+	.	ID="RND-1_FAMILY-60";Tend="1051";Tstart="947";shortTE="F";uid="d0ac5185-ae1f-46e3-9540-9108c1b97fe8"
CM032339.1	RepeatMasker	LINE/I	71548504	71548929	3447	+	.	ID="RND-1_FAMILY-476";Tend="2223";Tstart="1798";shortTE="F";uid="d3d1f677-a91c-41d0-b7ca-c0914f32eedc"
CM032339.1	RepeatMasker	DNA/hAT-Tip100	85693322	85693436	431	+	.	ID="RND-5_FAMILY-2371";Tend="1518";Tstart="1389";shortTE="F";uid="1ecfd16e-42c0-4627-9eac-0af80b4b69ed"
CM032339.1	RepeatMasker	LINE/I	85229764	85231537	10013	+	.	ID="RND-1_FAMILY-234";Tend="2817";Tstart="948";shortTE="F";uid="8d36975b-1e10-4bc0-aa9c-7f346e27a93e"
CM032339.1	RepeatMasker	LTR/Pao	16968022	16968299	1671	+	.	ID="RND-5_FAMILY-1558";Tend="896";Tstart="626";shortTE="F";uid="a1399d3d-0af7-4f5d-ace9-6931a29dae26"
CM032339.1	RepeatMasker	LTR/Pao	34729328	34730679	2558	+	.	ID="RND-5_FAMILY-224";Tend="2713";Tstart="1342";shortTE="F";uid="7c0310b6-9025-47b6-ae60-461f00197900"
CM032339.1	RepeatMasker	Unknown	65485044	65486238	9687	+	.	ID="RND-1_FAMILY-574";Tend="2207";Tstart="1010";shortTE="F";uid="846ee372-b68b-4d2e-8599-c828cfd19114"
CM032339.1	RepeatMasker	Unknown	61563583	61563730	932	+	.	ID="RND-1_FAMILY-534";Tend="1329";Tstart="1181";shortTE="F";uid="def92293-a469-4673-9276-f190484ff5f9"
CM032339.1	RepeatMasker	DNA/hAT-Blackjack	65401909	65402136	1211	+	.	ID="RND-5_FAMILY-7003";Tend="1299";Tstart="1080";shortTE="F";uid="f2af9663-7737-4779-a35a-81a0b66ced23"
CM032339.1	RepeatMasker	Unknown	1341988	1342134	707	+	.	ID="RND-1_FAMILY-61";Tend="1556";Tstart="1395";shortTE="F";uid="aaabe982-1e4f-4e05-82f4-3a32ede04be8"
CM032339.1	RepeatMasker	DNA/hAT-Tip100	23846982	23847167	1425	+	.	ID="RND-1_FAMILY-378";Tend="1343";Tstart="1163";shortTE="F";uid="f5c89f26-3bc5-44cb-b709-04ffa5ed311b"
CM032339.1	RepeatMasker	RC/Helitron	49312174	49312345	516	+	.	ID="HELITRON-3_RPR";Tend="2722";Tstart="2551";shortTE="F";uid="46a26aae-fcba-4103-91e9-f7578705d05d"
CM032339.1	RepeatMasker	DNA/P	67264683	67265193	1862	+	.	ID="RND-6_FAMILY-10129";Tend="1508";Tstart="950";shortTE="F";uid="2c7670d8-c216-44d9-92e4-693798f55cbf"
CM032339.1	RepeatMasker	Unknown	50901406	50901520	978	+	.	ID="RND-1_FAMILY-180";Tend="1744";Tstart="1630";shortTE="F";uid="7130f5d9-ae9a-4110-89f4-c44b61ec2a71"
CM032339.1	RepeatMasker	DNA/TcMar-Tigger	56197039	56198132	1628	+	.	ID="RND-6_FAMILY-3092";TEgroup="ctg_1%7CRND-6_FAMILY-3092%7C4";Tend="3756";Tstart="1682";shortTE="F";uid="154c7f7e-dce8-4c50-b524-ab0614bd5a70"
CM032339.1	RepeatMasker	DNA/hAT	14200239	14200376	1019	+	.	ID="RND-4_FAMILY-670";Tend="820";Tstart="683";shortTE="F";uid="6d22abdb-8f33-4f16-a2dd-5020befb5a7b"
CM032339.1	RepeatMasker	DNA/hAT	13040527	13040771	1755	+	.	ID="RND-6_FAMILY-5934";Tend="1331";Tstart="1088";shortTE="F";uid="53ebdc5e-b748-49e5-9e1b-7b4ab428da2f"
CM032339.1	RepeatMasker	DNA/hAT-Ac	8050566	8051183	4019	+	.	ID="RND-1_FAMILY-174";Tend="1538";Tstart="905";shortTE="F";uid="15dc11fc-b197-4dd0-9058-112953f3102b"
CM032339.1	RepeatMasker	DNA/hAT-Blackjack	30535896	30535999	716	+	.	ID="rnd-1_family-18";Tend="1034";Tstart="944";shortTE="F";uid="1de015a3-62b7-412f-b209-8dfc84397ca2"
CM032339.1	RepeatMasker	LINE/RTE-BovB	71666649	71668173	2382	+	.	ID="RTE-14_LMI";Tend="3319";Tstart="1774";shortTE="F";uid="a32c538a-867b-4b49-a719-8d691b0b2b72"
CM032339.1	RepeatMasker	LINE/I-Jockey	38797311	38797679	1590	+	.	ID="RND-6_FAMILY-686";Tend="1101";Tstart="757";shortTE="F";uid="25cc803a-b497-478d-ba56-ee1faf238b7d"
CM032339.1	RepeatMasker	Unknown	21403341	21404089	3228	+	.	ID="RND-6_FAMILY-19251";Tend="1676";Tstart="816";shortTE="F";uid="629eecd2-c168-4e83-a22b-abaaceda713c"
CM032339.1	RepeatMasker	DNA/Maverick	47983939	47986322	15532	+	.	ID="RND-1_FAMILY-149";Tend="3401";Tstart="1010";shortTE="F";uid="b5dfa5dc-65fe-4e5f-b430-ba8af7ac8c44"
CM032339.1	RepeatMasker	LINE/RTE-BovB	56225819	56227240	2027	+	.	ID="RTE-31_LMI";Tend="3288";Tstart="1883";shortTE="F";uid="7f7ce8b8-e4be-48ca-992d-20f25a83a06b"
CM032339.1	RepeatMasker	DNA/TcMar-Tc1	69013003	69013316	2050	+	.	ID="RND-6_FAMILY-1196";Tend="1675";Tstart="1361";shortTE="F";uid="47c0f53f-4643-4659-8752-cebc24dd6544"
CM032339.1	RepeatMasker	Unknown	56808184	56808705	603	+	.	ID="RND-6_FAMILY-6627";Tend="1109";Tstart="603";shortTE="F";uid="24011bec-e0f2-4730-86f5-0a67381a4e2c"
CM032339.1	RepeatMasker	LINE/I-Jockey	75288795	75290453	8800	+	.	ID="RND-5_FAMILY-1695";Tend="4664";Tstart="3010";shortTE="F";uid="7174eacd-6e4d-4fdf-85b3-4a18a6293db7"
CM032339.1	RepeatMasker	Unknown	35297786	35297964	620	+	.	ID="RND-6_FAMILY-2053";Tend="817";Tstart="631";shortTE="F";uid="4e156fb3-a552-4fb8-9bef-6dc84914d9b9"
CM032339.1	RepeatMasker	LTR/Gypsy	78868896	78869259	2503	+	.	ID="RND-6_FAMILY-5192";Tend="4173";Tstart="3810";shortTE="F";uid="ee978770-f2bc-4b71-a2ec-573159e2d151"
CM032339.1	RepeatMasker	LINE/Penelope	69304274	69305219	5181	+	.	ID="RND-5_FAMILY-9031";Tend="2984";Tstart="2097";shortTE="F";uid="0c230248-8db0-49a6-b644-3d01d348a8a1"
CM032339.1	RepeatMasker	LINE/I-Jockey	2603633	2604445	4365	+	.	ID="RND-6_FAMILY-7185";Tend="2698";Tstart="1894";shortTE="F";uid="e79a5c67-927f-4d95-b810-443587f1053c"
CM032339.1	RepeatMasker	Unknown	17641158	17641628	3230	+	.	ID="RND-1_FAMILY-225";Tend="1355";Tstart="886";shortTE="F";uid="b36f9348-e994-43b8-8313-d29b323bb24f"
CM032339.1	RepeatMasker	RC/Helitron	20489717	20490957	8665	+	.	ID="RND-1_FAMILY-354";Tend="2029";Tstart="800";shortTE="F";uid="be5a0532-4579-4415-861f-89e6b705354b"
CM032339.1	RepeatMasker	DNA/hAT-Tip100	32533540	32534124	700	+	.	ID="RND-4_FAMILY-1042";TEgroup="ctg_1%7CRND-4_FAMILY-1042%7C2";Tend="1233";Tstart="390";shortTE="F";uid="285951ce-28a5-4632-b5ba-b280f34e0cd1"
CM032339.1	RepeatMasker	LINE/RTE-BovB	15154270	15154830	3369	+	.	ID="RND-6_FAMILY-1456";Tend="1216";Tstart="620";shortTE="F";uid="f2ac6d31-2174-4a47-9389-e32450b0c674"
CM032339.1	RepeatMasker	Unknown	34287770	34289404	3647	+	.	ID="RND-5_FAMILY-2780";TEgroup="ctg_1%7CRND-5_FAMILY-2780%7C1";Tend="2471";Tstart="614";shortTE="F";uid="de345317-c8fa-400f-a611-7ecf7bfb39e5"
CM032339.1	RepeatMasker	DNA/hAT-Blackjack	76557666	76558385	700	+	.	ID="HAT-12_LMI";Tend="1288";Tstart="587";shortTE="F";uid="9d04a223-e6ed-4117-94c9-69bb75ce9aca"
CM032339.1	RepeatMasker	Unknown	55706195	55706352	914	+	.	ID="RND-1_FAMILY-34";Tend="1280";Tstart="1123";shortTE="F";uid="bc05a128-0c2f-47a9-92b4-166537315bcd"
CM032339.1	RepeatMasker	LTR/Gypsy	45511166	45512896	13362	+	.	ID="RND-6_FAMILY-5571";Tend="4267";Tstart="2539";shortTE="F";uid="f80980f4-63c7-4a97-b033-edae0b0345e8"
CM032339.1	RepeatMasker	DNA/PIF-Spy	50198504	50198944	3453	+	.	ID="RND-1_FAMILY-0";Tend="1410";Tstart="964";shortTE="F";uid="b2932f61-51da-495c-9f02-7abe034862bf"
CM032339.1	RepeatMasker	DNA/hAT-Ac	45869630	45869757	423	+	.	ID="RND-6_FAMILY-123";Tend="645";Tstart="525";shortTE="F";uid="3c6154e8-bdfa-4380-bfbf-7440eb9e0359"
CM032339.1	RepeatMasker	Unknown	57723380	57723614	1407	+	.	ID="RND-1_FAMILY-341";Tend="1463";Tstart="1245";shortTE="F";uid="3ff23923-ee71-49be-86be-105f9313d8f4"
CM032339.1	RepeatMasker	Unknown	29150516	29150844	976	+	.	ID="RND-6_FAMILY-20733";Tend="1592";Tstart="1214";shortTE="F";uid="4beef1fc-5112-4cdd-98d5-ad2fcdaa2b81"
CM032339.1	RepeatMasker	DNA/hAT-Tip100	65868455	65868590	629	+	.	ID="RND-1_FAMILY-398";Tend="969";Tstart="840";shortTE="F";uid="2b7a7bec-c5cd-4c7e-a6f1-528bbc0910eb"
CM032339.1	RepeatMasker	DNA/hAT-Charlie	64232832	64232979	494	+	.	ID="HALYOMORPHA_HALYS-6_FAMILY-1896";Tend="380";Tstart="236";shortTE="F";uid="32f64c3e-b357-477b-ab4f-71f578a0a350"
CM032339.1	RepeatMasker	DNA/hAT-Tip100	60488286	60488562	1519	+	.	ID="RND-6_FAMILY-811";Tend="845";Tstart="565";shortTE="F";uid="f22caaaf-28dd-4e07-8157-7c92770b6c5d"
CM032339.1	RepeatMasker	LINE/R2	48822584	48823998	9539	+	.	ID="RND-1_FAMILY-459";Tend="2468";Tstart="1052";shortTE="F";uid="f3cc6919-5e25-4c7c-8a4f-27b5988c0ec1"
CM032339.1	RepeatMasker	DNA/TcMar-Tc1	55209228	55209939	3577	+	.	ID="MARINER-N12B_RPR";Tend="1026";Tstart="304";shortTE="F";uid="13b22541-1be0-44d8-a5c9-4ef6abcfcbbb"
CM032339.1	RepeatMasker	DNA/hAT-Tip100	47542994	47543419	2640	+	.	ID="RND-1_FAMILY-80";Tend="1396";Tstart="938";shortTE="F";uid="cb1fe945-af99-410e-8394-9420a95dfb93"
CM032339.1	RepeatMasker	DNA/Ginger-1	48921713	48922021	560	+	.	ID="GINGER1-1_AP";Tend="4817";Tstart="4501";shortTE="F";uid="b203f87d-ac0d-4de6-996b-6694557f82e4"
CM032339.1	RepeatMasker	DNA/Maverick	13676621	13677543	4097	+	.	ID="RND-1_FAMILY-263";Tend="10043";Tstart="9141";shortTE="F";uid="9ad1ec55-07a8-4b15-af46-72f81709d331"
CM032339.1	RepeatMasker	DNA/hAT	37546825	37548587	11630	+	.	ID="RND-1_FAMILY-484";Tend="3507";Tstart="1733";shortTE="F";uid="5f2f77a7-f0ec-4223-a2c0-a9ecce66a7c9"
CM032339.1	RepeatMasker	LINE/I-Jockey	35882809	35883393	2880	+	.	ID="RND-4_FAMILY-1693";Tend="1757";Tstart="1192";shortTE="F";uid="7ebe40af-df08-4946-bde5-e27423d72137"
CM032339.1	RepeatMasker	Unknown	65846222	65846432	401	+	.	ID="RND-6_FAMILY-314";TEgroup="ctg_1%7CRND-6_FAMILY-314%7C3";Tend="925";Tstart="687";shortTE="T";uid="e15edf95-4b3a-46fb-a193-a50f5ab14e8d"
CM032339.1	RepeatMasker	Unknown	4449276	4449516	1065	+	.	ID="RND-1_FAMILY-36";Tend="1196";Tstart="969";shortTE="F";uid="b62219bf-3ef6-4669-a297-4ac8e8c3c7d4"
CM032339.1	RepeatMasker	LINE/Penelope	960424	960937	2495	+	.	ID="RND-1_FAMILY-293";Tend="3103";Tstart="2557";shortTE="F";uid="8b665bbb-7df8-4ed9-9517-cd9a3d2d313d"
CM032339.1	RepeatMasker	DNA/TcMar-Mariner	1399164	1399673	2969	+	.	ID="RND-5_FAMILY-885";Tend="1490";Tstart="954";shortTE="F";uid="eb614394-8649-4b1e-a758-021368af862e"
CM032339.1	RepeatMasker	DNA/MULE-NOF	78900635	78901643	491	+	.	ID="RND-6_FAMILY-807";TEgroup="ctg_1%7CRND-6_FAMILY-807%7C5";Tend="1612";Tstart="300";shortTE="T";uid="b49e66e4-7e6f-4691-9633-1ed1943496b5"
CM032339.1	RepeatMasker	LINE/R1	65990857	65991152	493	+	.	ID="R1-1_AP";Tend="4940";Tstart="4639";shortTE="F";uid="f35847b1-c5d0-4b4b-98f7-c41ca09c31ee"
CM032339.1	RepeatMasker	LINE/I-Jockey	37084658	37085266	1199	+	.	ID="RND-6_FAMILY-998";Tend="2683";Tstart="2129";shortTE="F";uid="3245a768-79df-4485-8af0-79794746616f"
CM032339.1	RepeatMasker	DNA/hAT-Tip100	41857329	41858969	9097	+	.	ID="RND-6_FAMILY-13709";Tend="1678";Tstart="174";shortTE="F";uid="47d5eeaa-6d52-4ab7-b4f2-c13f598d0a99"
CM032339.1	RepeatMasker	RC/Helitron	69523535	69523720	1143	+	.	ID="RND-4_FAMILY-2794";Tend="633";Tstart="457";shortTE="F";uid="cb77ad99-7a2f-4e06-8186-305740b8c76f"
CM032339.1	RepeatMasker	LINE/RTE-BovB	49550080	49550462	1179	+	.	ID="RND-6_FAMILY-1784";Tend="1040";Tstart="695";shortTE="F";uid="397b567f-6701-4e39-b680-07b338611f75"
CM032339.1	RepeatMasker	DNA/hAT-Charlie	76248578	76249285	4879	+	.	ID="RND-5_FAMILY-4453";Tend="1602";Tstart="929";shortTE="F";uid="4ae98540-bc3f-47bc-b31e-c2d2f58e13bd"
CM032339.1	RepeatMasker	Unknown	21436150	21436758	2039	+	.	ID="RND-5_FAMILY-13873";Tend="1577";Tstart="961";shortTE="F";uid="9d697f31-6999-4c0d-9930-d9f4ed259b7c"
CM032339.1	RepeatMasker	DNA/hAT-Tip100	82103206	82103442	567	+	.	ID="RND-4_FAMILY-1042";Tend="4125";Tstart="3893";shortTE="F";uid="36093536-9675-4fa4-a869-7097652dd5b8"
CM032339.1	RepeatMasker	Retroposon?	48286444	48287674	8565	+	.	ID="RND-1_FAMILY-97";Tend="1914";Tstart="665";shortTE="F";uid="0a20d104-ed3d-42de-bbcc-ad0fa5b4bfd6"
CM032339.1	RepeatMasker	DNA/TcMar-Tc1	26315839	26316471	840	+	.	ID="MARINER-75_LMI";Tend="1221";Tstart="583";shortTE="F";uid="45f67b2a-95ac-46b1-b57d-0bfac2b5b60e"
CM032339.1	RepeatMasker	DNA/MULE-NOF	46022328	46022464	570	+	.	ID="RND-5_FAMILY-3209";Tend="1095";Tstart="955";shortTE="F";uid="f827f97e-ee9d-4e9d-a5f0-4b6a855a5c25"
CM032339.1	RepeatMasker	LTR/Gypsy	78308366	78309476	4742	+	.	ID="RND-6_FAMILY-9002";Tend="1885";Tstart="751";shortTE="F";uid="bdf2d674-6656-4c55-bb2b-14befcdc9e69"
CM032339.1	RepeatMasker	LTR/Gypsy	50104044	50104222	812	+	.	ID="RND-6_FAMILY-24458";Tend="475";Tstart="305";shortTE="F";uid="a4d71fbc-7d24-474a-b3ae-66db13d5ef4b"
CM032339.1	RepeatMasker	DNA/Maverick	80974021	80974597	2699	+	.	ID="RND-1_FAMILY-139";Tend="1090";Tstart="452";shortTE="F";uid="3a80c990-f34d-4ea4-962d-77991936899a"
CM032339.1	RepeatMasker	LINE/RTE-BovB	32077863	32078314	1486	+	.	ID="RND-5_FAMILY-8422";Tend="1653";Tstart="1203";shortTE="F";uid="e05359bf-9165-4878-9676-bf0e53cfec57"
CM032339.1	RepeatMasker	LINE/I-Jockey	58877693	58877811	410	+	.	ID="TART_DV";Tend="2847";Tstart="2733";shortTE="F";uid="2503d3d8-0ba5-4665-9218-8c7e457b10af"
CM032339.1	RepeatMasker	DNA/Maverick	35180173	35183036	3488	+	.	ID="RND-6_FAMILY-4465";Tend="4394";Tstart="1495";shortTE="F";uid="1e46b190-540e-490e-90a8-a7839fca8863"
CM032339.1	RepeatMasker	RC/Helitron	2713078	2713328	2061	+	.	ID="RND-1_FAMILY-193";Tend="1103";Tstart="853";shortTE="F";uid="ceb53df1-90a9-4067-8371-2510673c45c0"
CM032339.1	RepeatMasker	Unknown	38871105	38871238	584	+	.	ID="RND-1_FAMILY-103";Tend="1244";Tstart="1113";shortTE="F";uid="cfabde8c-b8d0-480f-ba72-53362eb23b12"
CM032339.1	RepeatMasker	LINE/I	56221857	56223840	10898	+	.	ID="RND-6_FAMILY-8104";Tend="2359";Tstart="390";shortTE="F";uid="958da806-f5d8-4d2c-a4ff-8c69ca64c22e"
CM032339.1	RepeatMasker	DNA/hAT	28858069	28858526	2267	+	.	ID="RND-5_FAMILY-1457";Tend="1348";Tstart="887";shortTE="F";uid="c61d095d-3dfa-495b-abc0-108bc283f03f"
CM032339.1	RepeatMasker	Unknown	15433626	15434554	5781	+	.	ID="RND-1_FAMILY-90";Tend="1888";Tstart="966";shortTE="F";uid="c3f5175d-001e-4052-8f48-ac827b41ebba"
CM032339.1	RepeatMasker	DNA/hAT-Tip100	72598948	72599102	533	+	.	ID="RND-1_FAMILY-102";Tend="1016";Tstart="860";shortTE="F";uid="32c45fad-e930-4ca4-b733-77051b00194f"
CM032339.1	RepeatMasker	LINE/Penelope	70391934	70392054	662	+	.	ID="RND-1_FAMILY-293";Tend="2897";Tstart="2786";shortTE="F";uid="1f37519d-5049-442d-b808-3583d4662474"
CM032339.1	RepeatMasker	LINE/R1	1850879	1851199	415	+	.	ID="RND-6_FAMILY-7998";Tend="1835";Tstart="1515";shortTE="F";uid="d1d81a62-5c31-4f65-ab50-d13de1bdb07e"
CM032339.1	RepeatMasker	DNA/hAT-Charlie	64501977	64502154	610	+	.	ID="RND-5_FAMILY-4453";Tend="1605";Tstart="1436";shortTE="F";uid="8e7e80d1-2881-4d06-8bbb-bf5f7ebacc3b"
CM032339.1	RepeatMasker	Unknown	78881180	78881707	2565	+	.	ID="RND-1_FAMILY-534";Tend="2029";Tstart="1492";shortTE="F";uid="2cbc9134-9077-470e-9a82-d6c5b3a2ed8e"
CM032339.1	RepeatMasker	DNA/TcMar-Tc1	57819586	57820260	1683	+	.	ID="MARINER-4_HMM";Tend="774";Tstart="103";shortTE="F";uid="51b89106-9fc5-4e1b-ba8c-34a1aeff4f79"
CM032339.1	RepeatMasker	LTR/Gypsy	45654573	45654794	1705	+	.	ID="RND-1_FAMILY-517";Tend="920";Tstart="702";shortTE="F";uid="141c3111-eec8-4b2c-acb5-39b0eacf789e"
CM032339.1	RepeatMasker	DNA/TcMar-Tc4	36747031	36747308	465	+	.	ID="RND-5_FAMILY-1844";Tend="1201";Tstart="921";shortTE="F";uid="f8a0c311-455f-4977-8332-9a98647c864c"
CM032339.1	RepeatMasker	LINE/RTE-BovB	56582483	56583456	4824	+	.	ID="RND-6_FAMILY-1456";Tend="1368";Tstart="399";shortTE="F";uid="c2f29a02-4b17-4c7d-82e1-a00fb4bca8c0"
CM032339.1	RepeatMasker	Unknown	50866092	50866549	730	+	.	ID="RND-5_FAMILY-104";TEgroup="ctg_1%7CRND-5_FAMILY-104%7C7";Tend="1313";Tstart="772";shortTE="F";uid="6eef6ac3-17e0-4c72-bd45-af9593b1d014"
CM032339.1	RepeatMasker	DNA/TcMar-Tc1	57887761	57888238	885	+	.	ID="mariner-75_lmi";Tend="1567";Tstart="862";shortTE="F";uid="a9a4de00-1f63-4f28-8c12-123fd9caea66"
CM032339.1	RepeatMasker	DNA/hAT-Tip100	65726375	65726605	1816	+	.	ID="RND-6_FAMILY-37543";Tend="1230";Tstart="1000";shortTE="F";uid="798c63d5-6ec4-4276-bf72-de5bddb6e839"
CM032339.1	RepeatMasker	DNA/hAT-Charlie	59477498	59478088	1429	+	.	ID="RND-5_FAMILY-4654";Tend="1445";Tstart="782";shortTE="F";uid="cee07374-1231-48fc-b712-e2699dac4430"
CM032339.1	RepeatMasker	DNA	39054168	39054295	773	+	.	ID="RND-4_FAMILY-74";Tend="1250";Tstart="1122";shortTE="F";uid="7bb5ce3d-803a-421f-a368-c74362731fa2"
CM032339.1	RepeatMasker	Unknown	4465482	4466822	2608	+	.	ID="RND-6_FAMILY-8518";TEgroup="ctg_1%7CRND-6_FAMILY-8518%7C1";Tend="2549";Tstart="1451";shortTE="F";uid="03689254-95f0-4c7d-a9e5-e51b77a8fdbc"
CM032339.1	RepeatMasker	DNA/hAT-Tip100	4738331	4738516	1040	+	.	ID="RND-1_FAMILY-46";Tend="1289";Tstart="1095";shortTE="F";uid="a293ef61-8ab2-401f-a350-0945e8ac7ec2"
CM032339.1	RepeatMasker	Unknown	65376028	65376481	2960	+	.	ID="RND-5_FAMILY-1013";Tend="1477";Tstart="942";shortTE="F";uid="1fa99263-aa6a-4cf2-a53a-ac312c7eb8ba"
CM032339.1	RepeatMasker	LINE/I	21707690	21708000	2285	+	.	ID="RND-6_FAMILY-4216";Tend="1554";Tstart="1245";shortTE="F";uid="3c66dbee-215b-42af-b862-7714f7c1a886"
CM032339.1	RepeatMasker	DNA/TcMar-Mariner	1760611	1761354	2087	+	.	ID="RND-1_FAMILY-494";TEgroup="ctg_1%7CRND-1_FAMILY-494%7C1";Tend="1308";Tstart="865";shortTE="F";uid="40d44a91-6ea3-45a5-8dc8-2e3f7320b47f"
CM032339.1	RepeatMasker	LTR/Pao	51084174	51084612	520	+	.	ID="RND-1_FAMILY-485";Tend="3425";Tstart="2987";shortTE="F";uid="7b3fc285-1fe5-4330-a1d3-674dcbaec3b5"
CM032339.1	RepeatMasker	DNA	61601495	61602097	4311	+	.	ID="RND-1_FAMILY-514";Tend="1286";Tstart="658";shortTE="F";uid="2b8de1e0-c3b9-4208-8862-60ce12e9dac5"
CM032339.1	RepeatMasker	DNA/hAT-Tip100	15787501	15787644	2947	+	.	ID="RND-6_FAMILY-2081";Tend="1418";Tstart="835";shortTE="F";uid="87e8e98e-cc29-42c5-b241-0526210867e3"
CM032339.1	RepeatMasker	DNA/hAT-Tip100	71038427	71038917	2936	+	.	ID="RND-4_FAMILY-593";Tend="1418";Tstart="945";shortTE="F";uid="ad34c0b2-0e4b-4b6b-a3b0-f61faa27ceb4"
CM032339.1	RepeatMasker	DNA/Ginger-2	28343758	28343926	1300	+	.	ID="RND-6_FAMILY-5003";Tend="1579";Tstart="1409";shortTE="F";uid="bcc25463-40dd-4ad8-ac72-98ec5f10ebd0"
CM032339.1	RepeatMasker	DNA/hAT-Tip100	23103620	23104093	3404	+	.	ID="RND-1_FAMILY-92";Tend="1406";Tstart="940";shortTE="F";uid="bb3d5056-bf9a-4ab6-bee6-c7edf09de87c"
CM032339.1	RepeatMasker	LINE/R1	268331	271117	11106	+	.	ID="RND-6_FAMILY-3080";Tend="3032";Tstart="337";shortTE="F";uid="8d803341-5d16-4bfe-86d5-6eedd0507ae8"
CM032339.1	RepeatMasker	DNA/CMC-Chapaev-3	38520286	38520569	1653	+	.	ID="RND-5_FAMILY-6410";Tend="443";Tstart="163";shortTE="F";uid="8070a059-741c-4d0f-88f7-2a627c9ad9d0"
CM032339.1	RepeatMasker	LINE/Penelope	24748798	24748926	439	+	.	ID="RND-6_FAMILY-1467";Tend="2037";Tstart="1911";shortTE="F";uid="6bdbfd5e-cc95-4bf9-a5ff-e0bde463bdb8"
CM032339.1	RepeatMasker	LINE/Penelope	86416612	86417971	10791	+	.	ID="RND-6_FAMILY-1467";Tend="2035";Tstart="674";shortTE="F";uid="21055924-f766-4b21-9d1f-404c7763f6e2"
CM032339.1	RepeatMasker	DNA/hAT-Tip100	68920699	68920823	425	+	.	ID="RND-6_FAMILY-316";Tend="2019";Tstart="1895";shortTE="F";uid="736a53e9-1ce1-451a-8230-75e22a342f7e"
CM032339.1	RepeatMasker	RC/Helitron	45974874	45976456	8922	+	.	ID="RND-5_FAMILY-4473";Tend="2210";Tstart="676";shortTE="F";uid="995ab023-5155-4afb-802a-83b57adf79e2"
CM032339.1	RepeatMasker	RC/Helitron	30082472	30083497	1131	+	.	ID="RND-4_FAMILY-246";Tend="2562";Tstart="983";shortTE="F";uid="6089e5a8-0b34-4093-bea7-495ddb83daa8"
CM032339.1	RepeatMasker	DNA/TcMar-Mariner	75770586	75771525	5716	+	.	ID="RND-5_FAMILY-885";Tend="1873";Tstart="948";shortTE="F";uid="97b73001-e64d-473f-ac12-44b630cc54b2"
CM032339.1	RepeatMasker	DNA/hAT-Charlie	62555922	62556292	1451	+	.	ID="RND-5_FAMILY-550";Tend="1407";Tstart="954";shortTE="F";uid="8add5937-c31b-4965-886b-4df6ff8135f3"
CM032339.1	RepeatMasker	DNA/hAT-Tip100	47449489	47449643	691	+	.	ID="RND-1_FAMILY-134";Tend="1107";Tstart="967";shortTE="F";uid="8eff3fe6-d9e3-4f49-b6f2-04b638154d16"
CM032339.1	RepeatMasker	LINE/I-Jockey	44231315	44231495	726	+	.	ID="RND-6_FAMILY-12521";Tend="2406";Tstart="2236";shortTE="F";uid="d703093f-e621-4e18-9123-129f91811481"
CM032339.1	RepeatMasker	DNA/TcMar-Mariner	7541894	7542569	4510	+	.	ID="RND-6_FAMILY-5704";Tend="1482";Tstart="800";shortTE="F";uid="85c0e09e-87c7-42f3-a1d2-0d52e3adfe9d"
CM032339.1	RepeatMasker	DNA/hAT-Tip100	79162801	79163097	2197	+	.	ID="RND-1_FAMILY-12";Tend="1238";Tstart="953";shortTE="F";uid="6039d902-57ea-4b52-a307-1fde9b657de3"
CM032339.1	RepeatMasker	DNA/hAT-Blackjack	43125053	43125173	498	+	.	ID="HAT-N25_LMI";Tend="119";Tstart="1";shortTE="F";uid="c3d4e5e9-16b4-427c-b05c-e0af9be31901"
CM032339.1	RepeatMasker	Unknown	42706466	42707134	2455	+	.	ID="RND-1_FAMILY-194";Tend="1455";Tstart="775";shortTE="F";uid="a0ddd4d8-8db6-4585-8b5a-b78e3b3ed7f1"
CM032339.1	RepeatMasker	DNA/hAT-Ac	79837460	79837706	751	+	.	ID="RND-6_FAMILY-123";Tend="397";Tstart="110";shortTE="F";uid="83baad99-ae3c-4fbc-8919-524b4f005554"
CM032339.1	RepeatMasker	DNA/Maverick	72244324	72245531	3332	+	.	ID="RND-6_FAMILY-1762";Tend="2530";Tstart="1348";shortTE="F";uid="43c59cae-602a-4303-8f2e-55b18a0407d2"
CM032339.1	RepeatMasker	Unknown	5309799	5310058	1475	+	.	ID="RND-1_FAMILY-60";Tend="1204";Tstart="942";shortTE="F";uid="4478335f-21a3-475d-98dd-3e273aba3e66"
CM032339.1	RepeatMasker	Unknown	83258856	83259665	1435	+	.	ID="RND-1_FAMILY-71";Tend="3367";Tstart="2579";shortTE="F";uid="a3618190-b80d-435a-8452-81c33207accc"
CM032339.1	RepeatMasker	DNA/TcMar-Mariner	832529	833158	1905	+	.	ID="RND-6_FAMILY-7050";Tend="1545";Tstart="906";shortTE="F";uid="c8893703-a5a3-427f-b6e2-9ff90e0f54d0"
CM032339.1	RepeatMasker	Unknown	35732541	35733399	6348	+	.	ID="RND-1_FAMILY-183";Tend="1700";Tstart="835";shortTE="F";uid="95b8105d-3a88-43e9-bb44-73724c4c5a1a"
CM032339.1	RepeatMasker	Unknown	56732303	56732569	508	+	.	ID="RND-4_FAMILY-121";Tend="2683";Tstart="2414";shortTE="F";uid="3f211667-147a-4bc3-84c6-c4377931aa21"
CM032339.1	RepeatMasker	DNA/hAT-Tip100	7985160	7985318	575	+	.	ID="RND-6_FAMILY-4512";Tend="1460";Tstart="1294";shortTE="F";uid="d7ac58c1-524a-4df1-85c8-e9935a57f7a4"
CM032339.1	RepeatMasker	DNA/hAT-Charlie	30638041	30638632	1959	+	.	ID="RND-5_FAMILY-114";Tend="1882";Tstart="1262";shortTE="F";uid="a4d29ac1-bb8b-4165-840b-ce31a20301c0"
CM032339.1	RepeatMasker	Unknown	21393599	21394004	607	+	.	ID="RND-1_FAMILY-90";TEgroup="ctg_1%7CRND-1_FAMILY-90%7C4";Tend="1891";Tstart="956";shortTE="F";uid="3cceaa0b-606e-482e-bd6d-2c3ec52d6ab3"
CM032339.1	RepeatMasker	DNA/hAT-Charlie	8371859	8372344	2466	+	.	ID="RND-6_FAMILY-2336";Tend="1693";Tstart="1173";shortTE="F";uid="af12a75c-014a-466f-bc76-96ace049e6a2"
CM032339.1	RepeatMasker	LTR/Pao	42012887	42013171	1983	+	.	ID="RND-5_FAMILY-13903";Tend="5407";Tstart="5123";shortTE="F";uid="e7cc8777-5aa9-442d-9abd-c76b636242d5"
CM032339.1	RepeatMasker	DNA/TcMar-Mariner	74174821	74175529	1710	+	.	ID="RND-1_FAMILY-417";TEgroup="ctg_1%7CRND-1_FAMILY-417%7C6";Tend="976";Tstart="494";shortTE="F";uid="6509db63-14a6-4204-a06c-afd0b46e8e7d"
CM032339.1	RepeatMasker	DNA/TcMar-Mariner	8438260	8438692	1140	+	.	ID="RND-5_FAMILY-885";TEgroup="ctg_1%7CRND-5_FAMILY-885%7C2";Tend="1532";Tstart="950";shortTE="F";uid="27412a9e-ecf1-4c34-adb9-fd8f9e559723"
CM032339.1	RepeatMasker	Unknown	41170792	41170973	498	+	.	ID="RND-1_FAMILY-406";Tend="863";Tstart="681";shortTE="F";uid="6883b53c-3dbe-41c4-8705-0a752208daa3"
CM032339.1	RepeatMasker	Unknown	49590100	49590222	549	+	.	ID="RND-6_FAMILY-314";Tend="764";Tstart="644";shortTE="F";uid="3a54ae4f-ae1e-4b9e-bb11-86d1a5312933"
CM032339.1	RepeatMasker	DNA/TcMar-Tc1	7951199	7951752	4663	+	.	ID="RND-6_FAMILY-6232";Tend="1515";Tstart="962";shortTE="F";uid="8559af3a-5e03-4cac-871e-578c7f251184"
CM032339.1	RepeatMasker	RC/Helitron	69041083	69042044	6502	+	.	ID="RND-4_FAMILY-2794";Tend="1686";Tstart="735";shortTE="F";uid="3a8e789f-1900-4681-a526-398e7bafadd7"
CM032339.1	RepeatMasker	DNA/hAT	48848801	48848982	1293	+	.	ID="RND-4_FAMILY-386";Tend="1518";Tstart="1336";shortTE="F";uid="76b7b805-65eb-4aee-9a52-0087751bc0ed"
CM032339.1	RepeatMasker	DNA/hAT-Tip100	55829447	55829936	3907	+	.	ID="RND-1_FAMILY-255";Tend="1221";Tstart="740";shortTE="F";uid="4b25c782-3042-46ca-be1c-5a6b96bb28ab"
CM032339.1	RepeatMasker	DNA/hAT-Tip100	32995453	32995678	557	+	.	ID="rnd-1_family-129";Tend="1172";Tstart="937";shortTE="F";uid="526c780a-1e99-4b27-9bcb-3005af5a2bed"
CM032339.1	RepeatMasker	LINE/I-Jockey	16938801	16939179	2161	+	.	ID="RND-6_FAMILY-11089";Tend="1709";Tstart="1308";shortTE="F";uid="641e2412-d73d-493a-bd79-401a89cecb7b"
CM032339.1	RepeatMasker	LINE/Penelope	56471157	56472228	6936	+	.	ID="RND-1_FAMILY-411";Tend="1885";Tstart="842";shortTE="F";uid="53d44e85-efcb-49a5-8479-cdd1c8051c76"
CM032339.1	RepeatMasker	Unknown	5529305	5529678	2480	+	.	ID="RND-1_FAMILY-311";Tend="1249";Tstart="873";shortTE="F";uid="4371580e-a51f-4f0b-ba52-68f2330f99eb"
CM032339.1	RepeatMasker	RC/Helitron	20491570	20492558	5945	+	.	ID="RND-1_FAMILY-354";Tend="2970";Tstart="1931";shortTE="F";uid="305f41bd-fb0e-400c-9f2a-d7c8764b4957"
CM032339.1	RepeatMasker	DNA/hAT-hATm	37935290	37936596	2517	+	.	ID="hat-6_ap";Tend="2589";Tstart="1271";shortTE="F";uid="329fc1a8-aeb8-4421-b203-2a73a196457d"
CM032339.1	RepeatMasker	LINE/R2	61248344	61248748	2932	+	.	ID="RND-1_FAMILY-459";Tend="1228";Tstart="797";shortTE="F";uid="5bf3327b-8332-4173-a263-c79841b878a0"
CM032339.1	RepeatMasker	LTR/Gypsy	48130452	48133848	22951	+	.	ID="RND-6_FAMILY-7371";Tend="3707";Tstart="483";shortTE="F";uid="621ae86b-3a71-4119-9ba9-3bcdb55b08bf"
CM032339.1	RepeatMasker	DNA/TcMar-Pogo	30567166	30568598	4217	+	.	ID="RND-5_FAMILY-6724";Tend="2368";Tstart="758";shortTE="F";uid="bab93579-00a7-4d1e-885c-583a20f49979"
CM032339.1	RepeatMasker	LINE/I	35385938	35386367	2942	+	.	ID="RND-1_FAMILY-317";Tend="1438";Tstart="1011";shortTE="F";uid="980e836d-0f12-473b-9002-0485abe8df09"
CM032339.1	RepeatMasker	DNA/hAT-Tip100	67118812	67119124	1261	+	.	ID="RND-6_FAMILY-2081";TEgroup="ctg_1%7CRND-6_FAMILY-2081%7C3";Tend="1353";Tstart="920";shortTE="F";uid="14f8dcad-7596-4cf5-8307-8e1c6faa7cf8"
CM032339.1	RepeatMasker	DNA/hAT	54437291	54437650	2083	+	.	ID="RND-5_FAMILY-218";Tend="1868";Tstart="1502";shortTE="F";uid="d7617266-1a09-48c1-bf04-605d94051114"
CM032339.1	RepeatMasker	Unknown	33487505	33487894	2930	+	.	ID="RND-5_FAMILY-8319";Tend="1320";Tstart="939";shortTE="F";uid="23a4f7c4-5396-4ddc-8dd6-095f6a7ecce0"
CM032339.1	RepeatMasker	LTR/Pao	60678061	60679494	11826	+	.	ID="RND-1_FAMILY-264";Tend="2420";Tstart="976";shortTE="F";uid="110d54af-5073-42e5-ba44-9bb7ac1a9556"
CM032339.1	RepeatMasker	LINE/R1	631026	631642	4187	+	.	ID="RND-1_FAMILY-527";Tend="1714";Tstart="1075";shortTE="F";uid="0343f89f-7204-41a3-834f-a2f2330dae05"
CM032339.1	RepeatMasker	Unknown	66700488	66700807	426	+	.	ID="RND-6_FAMILY-868";TEgroup="ctg_1%7CRND-6_FAMILY-868%7C6";Tend="1645";Tstart="1428";shortTE="F";uid="a7e86353-8124-4269-978f-3cd05aa4fc0d"
CM032339.1	RepeatMasker	Unknown	5008852	5009262	2385	+	.	ID="RND-1_FAMILY-69";Tend="1641";Tstart="1252";shortTE="F";uid="3a77b23e-0df6-4e5b-9008-1f161996bc89"
CM032339.1	RepeatMasker	DNA/TcMar-Tigger	46453740	46454092	1246	+	.	ID="RND-6_FAMILY-3091";Tend="1585";Tstart="1247";shortTE="F";uid="ae48fa47-a791-4242-83ba-b713454b0969"
CM032339.1	RepeatMasker	LINE/R1-LOA	45320079	45320446	890	+	.	ID="RND-5_FAMILY-4065";Tend="1232";Tstart="867";shortTE="F";uid="503ed7d5-dcd2-4237-8ba4-98c2f6284764"
CM032339.1	RepeatMasker	LTR/Gypsy	41765131	41765240	414	+	.	ID="GYPSY5-I_AP";Tend="1373";Tstart="1264";shortTE="F";uid="e275e1b2-7e48-4faf-939e-47c4c5c9be03"
CM032339.1	RepeatMasker	Unknown	28878084	28878312	682	+	.	ID="RND-6_FAMILY-694";Tend="1236";Tstart="1003";shortTE="F";uid="82d7073b-e373-4c58-a980-e918cb94d7b2"
CM032339.1	RepeatMasker	DNA/hAT	47547219	47547391	1221	+	.	ID="RND-3_FAMILY-31";Tend="1154";Tstart="982";shortTE="F";uid="033bcdf5-43dd-468e-a605-2ef002a1425a"
CM032339.1	RepeatMasker	DNA/hAT-Tip100	71765130	71765954	2320	+	.	ID="RND-5_FAMILY-1539";Tend="1420";Tstart="596";shortTE="F";uid="fc62783d-2f0f-4323-a225-32c5dee62f8f"
CM032339.1	RepeatMasker	Unknown	76372262	76372412	1064	+	.	ID="RND-4_FAMILY-2760";Tend="1101";Tstart="954";shortTE="F";uid="18d2409d-e6ea-4b03-8350-c5158a5557b4"
CM032339.1	RepeatMasker	Unknown	45499053	45499170	707	+	.	ID="RND-5_FAMILY-3561";Tend="1334";Tstart="1216";shortTE="F";uid="ee4757dd-9512-43b2-bbbc-db2ca91e214b"
CM032339.1	RepeatMasker	DNA/hAT	65464860	65465375	734	+	.	ID="RND-5_FAMILY-1153";Tend="1745";Tstart="609";shortTE="F";uid="f7403369-c35f-4136-8dd4-45804847c775"
CM032339.1	RepeatMasker	DNA/hAT-hobo	78262438	78262730	1599	+	.	ID="RND-6_FAMILY-10750";Tend="993";Tstart="706";shortTE="F";uid="ee459444-f2a2-401e-a9a4-e0ca392e0752"
CM032339.1	RepeatMasker	Unknown	16836706	16836977	732	+	.	ID="RND-1_FAMILY-431";Tend="1303";Tstart="1001";shortTE="F";uid="a93753b2-4814-4c92-8236-f295ceaee718"
CM032339.1	RepeatMasker	Unknown	39424162	39424503	747	+	.	ID="RND-1_FAMILY-69";TEgroup="ctg_1%7CRND-1_FAMILY-69%7C4";Tend="1406";Tstart="834";shortTE="F";uid="701f211c-b5ca-4c07-aaac-bbd7850445dc"
CM032339.1	RepeatMasker	DNA/hAT	49914289	49914683	1921	+	.	ID="RND-4_FAMILY-386";Tend="1474";Tstart="1009";shortTE="F";uid="53f090a9-6ba6-405c-a3b5-be3ef45f0ecb"
CM032339.1	RepeatMasker	DNA/P	59299906	59300011	461	+	.	ID="p-1_lhu";Tend="893";Tstart="789";shortTE="F";uid="e1af6476-8fa7-4f3b-b95a-072b592bc626"
CM032339.1	RepeatMasker	LTR/Gypsy	39230174	39230449	1003	+	.	ID="RND-5_FAMILY-8957";Tend="3177";Tstart="2906";shortTE="F";uid="97181a55-6cb4-461b-8268-79deaf730a00"
CM032339.1	RepeatMasker	LINE/R1	311006	311551	3070	+	.	ID="RND-6_FAMILY-3080";Tend="876";Tstart="349";shortTE="F";uid="b2e4fdcd-c43b-44c1-acea-64b9fe1a9033"
CM032339.1	RepeatMasker	LINE/I-Jockey	47969912	47970111	674	+	.	ID="VINGI-31_LMI";Tend="398";Tstart="181";shortTE="F";uid="da4246a3-0f00-4632-bcfd-0bdab09bc5b9"
CM032339.1	RepeatMasker	Unknown	37868686	37869296	1990	+	.	ID="RND-6_FAMILY-17292";TEgroup="ctg_1%7CRND-6_FAMILY-17292%7C1";Tend="1750";Tstart="971";shortTE="F";uid="4951fee7-ffb8-4f6e-8ad4-aacbb29f2813"
CM032339.1	RepeatMasker	DNA/TcMar-Pogo	49121927	49122224	2364	+	.	ID="RND-6_FAMILY-6597";Tend="1338";Tstart="1040";shortTE="F";uid="387cb03f-9e4c-4bab-9d45-d54be978f1d0"
CM032339.1	RepeatMasker	LINE/I	56889128	56889914	904	+	.	ID="RND-1_FAMILY-317";Tend="1654";Tstart="883";shortTE="F";uid="795a4e8d-28c8-41bf-a7fc-5aed6566efd6"
CM032339.1	RepeatMasker	Unknown	39783005	39784363	12046	+	.	ID="RND-1_FAMILY-4";Tend="4136";Tstart="2774";shortTE="F";uid="53081a9d-91b6-4748-bc53-f334e1d25aa3"
CM032339.1	RepeatMasker	Unknown	8969070	8969345	893	+	.	ID="RND-4_FAMILY-221";Tend="1038";Tstart="741";shortTE="F";uid="7ec57120-6537-4482-a188-a94ac52cf651"
CM032339.1	RepeatMasker	LINE/I	24890804	24891039	1196	+	.	ID="RND-5_FAMILY-1690";Tend="1561";Tstart="1329";shortTE="F";uid="6debf90c-e111-43de-ba62-06b100600027"
CM032339.1	RepeatMasker	DNA/hAT-Tip100	33325200	33325378	1452	+	.	ID="RND-1_FAMILY-378";Tend="1343";Tstart="1165";shortTE="F";uid="6dce659b-f604-45f1-956a-91690b86a258"
CM032339.1	RepeatMasker	DNA/hAT	76234408	76234713	532	+	.	ID="RND-6_FAMILY-2789";Tend="1897";Tstart="1608";shortTE="F";uid="0fe2c9c1-9c36-4a7e-8345-a46b2fe5c92d"
CM032339.1	RepeatMasker	DNA/Maverick	71260557	71260910	798	+	.	ID="RND-6_FAMILY-2177";Tend="2339";Tstart="1986";shortTE="F";uid="ac35ee43-2a90-424e-b21a-285abcdd1a65"
CM032339.1	RepeatMasker	Unknown	11954667	11955193	3079	+	.	ID="RND-5_FAMILY-6594";Tend="1687";Tstart="1178";shortTE="F";uid="c69f4e39-2f5e-4bb5-b004-438452a8d4f9"
CM032339.1	RepeatMasker	Unknown	59782277	59782570	1507	+	.	ID="RND-4_FAMILY-1712";Tend="1519";Tstart="1198";shortTE="F";uid="11372b5e-efbd-48a0-9809-a891979b4290"
CM032339.1	RepeatMasker	Unknown	34537722	34538557	6541	+	.	ID="RND-1_FAMILY-173";Tend="1984";Tstart="1160";shortTE="F";uid="2920e42c-6179-4bea-bb3e-54f6c3a73c42"
CM032339.1	RepeatMasker	DNA/TcMar-Pogo	64736320	64736440	637	+	.	ID="RND-5_FAMILY-7862";Tend="1055";Tstart="933";shortTE="F";uid="c384ff8d-cb31-452c-89c6-96505b96943b"
CM032339.1	RepeatMasker	LTR/Pao	70532384	70533607	1120	+	.	ID="RND-1_FAMILY-485";Tend="2035";Tstart="815";shortTE="F";uid="6f4b181b-c054-4997-bec6-f6496d74d048"
CM032339.1	RepeatMasker	Unknown	50845695	50845811	692	+	.	ID="RND-5_FAMILY-3138";Tend="2100";Tstart="1983";shortTE="F";uid="50f2e71f-1114-4c56-b0f3-e8609505f5d8"
CM032339.1	RepeatMasker	RC/Helitron	15928725	15928959	834	+	.	ID="RND-1_FAMILY-211";Tend="4144";Tstart="3917";shortTE="F";uid="21d06be2-14db-4435-ab53-f877336aebf5"
CM032339.1	RepeatMasker	LINE/RTE-BovB	85981436	85982113	5897	+	.	ID="RND-5_FAMILY-8422";Tend="1634";Tstart="955";shortTE="F";uid="536ecbc5-6af7-48c2-b236-fa5f7551972e"
CM032339.1	RepeatMasker	LTR/Pao	45181279	45181402	449	+	.	ID="BEL-236_AA-I";Tend="3651";Tstart="3528";shortTE="F";uid="bdf9dc0d-b787-430a-9eee-b9f564039209"
CM032339.1	RepeatMasker	Unknown	3351358	3351796	2875	+	.	ID="RND-5_FAMILY-6350";Tend="1440";Tstart="1005";shortTE="F";uid="e593d675-d6ec-4848-8ab4-46b11c5144a9"
CM032339.1	RepeatMasker	DNA/hAT-hATm	56174691	56176092	941	+	.	ID="hat-4c_ap";Tend="3097";Tstart="1382";shortTE="F";uid="61103c2c-5fc3-48be-909b-059b5bb6b150"
CM032339.1	RepeatMasker	DNA/hAT-Tip100	59630334	59630776	2237	+	.	ID="RND-4_FAMILY-19";Tend="1372";Tstart="916";shortTE="F";uid="a8a081bb-57cf-4399-8436-c64dfedc3e36"
CM032339.1	RepeatMasker	LINE/RTE-BovB	42658078	42658210	658	+	.	ID="RND-5_FAMILY-1830";Tend="3269";Tstart="3133";shortTE="F";uid="951ee83d-7f33-4d61-9116-e1806344d931"
CM032339.1	RepeatMasker	DNA/TcMar-Tc1	82715762	82716275	4175	+	.	ID="RND-5_FAMILY-4311";Tend="3255";Tstart="2742";shortTE="F";uid="8d64edeb-edde-47e3-b257-22887deeb092"
CM032339.1	RepeatMasker	DNA/hAT	34938310	34938620	1352	+	.	ID="rnd-4_family-670";Tend="934";Tstart="683";shortTE="F";uid="e0fecbd1-6365-48d1-82ae-04d1ba754974"
CM032339.1	RepeatMasker	DNA/TcMar-Tc4	30835020	30836404	4801	+	.	ID="RND-5_FAMILY-1189";TEgroup="ctg_1%7CRND-5_FAMILY-1189%7C5";Tend="1980";Tstart="517";shortTE="F";uid="1ac5c530-72d2-46f7-90e4-7cb8bf893088"
CM032339.1	RepeatMasker	DNA/hAT-hAT19	29745304	29745442	422	+	.	ID="HAT-N15_AP";Tend="139";Tstart="1";shortTE="F";uid="f8782a48-2bf7-4415-8f3e-f17ce7e3979c"
CM032339.1	RepeatMasker	Unknown	50320674	50320798	434	+	.	ID="HALYOMORPHA_HALYS-5_FAMILY-1369";Tend="658";Tstart="534";shortTE="F";uid="a4aefd79-a2fd-45d0-8dbe-d575abe425df"
CM032339.1	RepeatMasker	DNA/hAT-Blackjack	40271241	40271644	3064	+	.	ID="RND-4_FAMILY-1";Tend="2298";Tstart="1899";shortTE="F";uid="462a86e2-2772-405c-93c1-f5b4f6d14a64"
CM032339.1	RepeatMasker	DNA/hAT-Charlie	59132190	59132392	763	+	.	ID="DNA8-34_AP";Tend="192";Tstart="1";shortTE="F";uid="f6c0e94e-e2ee-4489-a53d-b9f295292160"
CM032339.1	RepeatMasker	Unknown	29630587	29631429	3888	+	.	ID="RND-5_FAMILY-3710";Tend="1429";Tstart="534";shortTE="F";uid="3fd9b52a-d25f-4834-ac44-b611fc66e877"
CM032339.1	RepeatMasker	RC/Helitron	78383827	78384025	491	+	.	ID="RND-4_FAMILY-2794";Tend="512";Tstart="313";shortTE="F";uid="04f5e159-bb75-43b3-a6bd-236e1633fe3b"
CM032339.1	RepeatMasker	LINE/I-Jockey	30617157	30617771	2115	+	.	ID="RND-5_FAMILY-3703";Tend="2084";Tstart="1781";shortTE="F";uid="8316852d-6d81-46a3-b786-0ffb857ddbf0"
CM032339.1	RepeatMasker	LINE/RTE-BovB	7473831	7473958	511	+	.	ID="RND-4_FAMILY-1302";Tend="1429";Tstart="1296";shortTE="F";uid="8992981b-c265-43ad-85bd-1b944f7047cf"
CM032339.1	RepeatMasker	DNA/hAT-hATm	59111526	59112683	1307	+	.	ID="HAT-4_AP";Tend="2592";Tstart="1366";shortTE="F";uid="84d9d040-0d5e-4f38-b152-e5b4607974fe"
CM032339.1	RepeatMasker	DNA/hAT-hAT19	5691250	5691884	1956	+	.	ID="RND-6_FAMILY-4410";Tend="1368";Tstart="793";shortTE="F";uid="d6c00921-c2e0-4ced-9aa3-63169eff2c2a"
CM032339.1	RepeatMasker	LINE/I-Jockey	61718049	61718973	7257	+	.	ID="RND-6_FAMILY-468";Tend="4558";Tstart="3609";shortTE="F";uid="eab68f07-03a8-4778-9510-672df86eec80"
CM032339.1	RepeatMasker	LINE/Penelope	86235720	86236114	2776	+	.	ID="RND-6_FAMILY-7740";TEgroup="ctg_1%7CRND-6_FAMILY-7740%7C16";Tend="1147";Tstart="781";shortTE="T";uid="887895c0-50e9-4679-a8e6-aeabb581e801"
CM032339.1	RepeatMasker	Unknown	69611225	69611397	505	+	.	ID="RND-1_FAMILY-48";Tend="1246";Tstart="1069";shortTE="F";uid="3cf4a33b-ba45-4528-8976-3f07ff0520aa"
CM032339.1	RepeatMasker	LINE/I-Jockey	38973578	38975147	547	+	.	ID="JOCKEY-7_RPR";Tend="2382";Tstart="965";shortTE="F";uid="fe2e5542-e45f-4c64-a5d3-34db1ccc0ae6"
CM032339.1	RepeatMasker	Unknown	26648220	26649188	7279	+	.	ID="RND-1_FAMILY-562";Tend="1921";Tstart="872";shortTE="F";uid="52f1a125-ea12-472b-b5df-8e97409c32eb"
CM032339.1	RepeatMasker	Unknown	66479465	66479759	1256	+	.	ID="RND-6_FAMILY-7245";Tend="960";Tstart="623";shortTE="F";uid="4a3749b7-9847-4f91-9adb-51df9c8b0952"
CM032339.1	RepeatMasker	LTR/Gypsy	30832359	30832619	1658	+	.	ID="RND-5_FAMILY-8957";Tend="3176";Tstart="2919";shortTE="F";uid="74a68d0b-51e0-4c7f-b24e-07002521d07e"
CM032339.1	RepeatMasker	Unknown	25456792	25456995	940	+	.	ID="RND-6_FAMILY-1180";Tend="1132";Tstart="921";shortTE="F";uid="9bb9a0b7-4734-4b7d-a476-5c893064a759"
CM032339.1	RepeatMasker	Unknown	55510843	55511270	1823	+	.	ID="RND-1_FAMILY-34";Tend="1325";Tstart="920";shortTE="F";uid="40af0512-bd89-40b9-9caf-4180993dff65"
CM032339.1	RepeatMasker	Unknown	50897565	50898640	7647	+	.	ID="RND-1_FAMILY-180";Tend="1504";Tstart="467";shortTE="F";uid="625906d2-95a2-4ac3-b441-de3b34c504bb"
CM032339.1	RepeatMasker	DNA/Maverick	73611287	73611709	2135	+	.	ID="RND-5_FAMILY-1845";Tend="6629";Tstart="6204";shortTE="F";uid="be130195-630a-4af7-a2a2-435fd96e7c99"
CM032339.1	RepeatMasker	Retroposon?	58748712	58749619	6008	+	.	ID="RND-1_FAMILY-162";Tend="1786";Tstart="858";shortTE="F";uid="b4dad614-af28-476f-b982-a7987bdb6c4b"
CM032339.1	RepeatMasker	DNA/hAT-hAT19	63183412	63183829	823	+	.	ID="DNA8-52_AP";TEgroup="ctg_1%7CDNA8-52_AP%7C5";Tend="827";Tstart="1";shortTE="F";uid="42efd787-391f-4746-bf14-dbba65a2d91b"
CM032339.1	RepeatMasker	LINE/Penelope	1035261	1035390	758	+	.	ID="RND-6_FAMILY-1467";Tend="2067";Tstart="1933";shortTE="F";uid="0c64c222-aa5a-4b76-b1e5-3269705a2014"
CM032339.1	RepeatMasker	Unknown	27532057	27532310	627	+	.	ID="RND-1_FAMILY-155";Tend="1209";Tstart="960";shortTE="F";uid="82904b55-28e6-487c-b127-c149e978bc05"
CM032339.1	RepeatMasker	DNA/Maverick	43729476	43734888	32196	+	.	ID="RND-1_FAMILY-161";Tend="5801";Tstart="350";shortTE="F";uid="4c04cd26-95be-4afa-950b-2b687ef22684"
CM032339.1	RepeatMasker	DNA/TcMar-Mariner	16170932	16171115	755	+	.	ID="RND-1_FAMILY-417";Tend="972";Tstart="786";shortTE="F";uid="d78576c2-1b16-418f-9333-21e373ef15b3"
CM032339.1	RepeatMasker	LTR/Gypsy	54465151	54465537	1564	+	.	ID="RND-6_FAMILY-1340";Tend="4268";Tstart="3884";shortTE="F";uid="bf63461d-b008-40e8-a8b1-3d5ff83c2559"
CM032339.1	RepeatMasker	DNA/hAT	15995575	15995714	911	+	.	ID="RND-3_FAMILY-31";Tend="1070";Tstart="941";shortTE="F";uid="9c264bc4-a5e1-4cc8-86ce-dc5d76d899a0"
CM032339.1	RepeatMasker	DNA/TcMar-Tc1	74623475	74624150	2193	+	.	ID="rnd-1_family-23";Tend="1768";Tstart="930";shortTE="F";uid="d5d1a552-148d-4944-9fd1-85385dc325d9"
CM032339.1	RepeatMasker	DNA/Sola-2	481014	482790	12290	+	.	ID="RND-6_FAMILY-2313";Tend="3208";Tstart="1434";shortTE="F";uid="8a8db116-eb6a-4e1a-993c-22a6aafcccbf"
CM032339.1	RepeatMasker	Unknown	13447250	13447680	3484	+	.	ID="RND-1_FAMILY-248";Tend="1349";Tstart="924";shortTE="F";uid="ea318d8f-5e6a-4761-9902-9f97105e0808"
CM032339.1	RepeatMasker	LINE/I-Jockey	30399972	30401313	2194	+	.	ID="RND-5_FAMILY-1920";TEgroup="ctg_1%7CRND-5_FAMILY-1920%7C3";Tend="3578";Tstart="994";shortTE="F";uid="750a9e4a-725f-436e-9708-d97e7320b94b"
CM032339.1	RepeatMasker	DNA/Sola-2	80697840	80698902	7159	+	.	ID="RND-6_FAMILY-2313";Tend="2442";Tstart="1434";shortTE="F";uid="87ffd1d4-23a5-47f0-a280-1ea786b07855"
CM032339.1	RepeatMasker	Unknown	41403790	41404078	1718	+	.	ID="RND-5_FAMILY-1027";Tend="3573";Tstart="2664";shortTE="F";uid="35661ed9-510e-4de7-bb76-2abf7551b398"
CM032339.1	RepeatMasker	DNA/hAT-Charlie	21455635	21456287	4367	+	.	ID="RND-5_FAMILY-4453";Tend="1602";Tstart="928";shortTE="F";uid="fe51ea79-6ae2-4805-9f00-17d68dd70b1d"
CM032339.1	RepeatMasker	LTR/Pao	8168208	8169985	9485	+	.	ID="RND-5_FAMILY-615";Tend="1825";Tstart="411";shortTE="F";uid="ec231d60-d1e2-4c5f-af9a-7e2e8bf2684d"
CM032339.1	RepeatMasker	DNA/Maverick	38553273	38555450	18527	+	.	ID="RND-5_FAMILY-3631";Tend="4755";Tstart="2585";shortTE="F";uid="80a528d7-e23c-475b-9308-bdce4c74426a"
CM032339.1	RepeatMasker	Unknown	50606217	50607449	701	+	.	ID="RND-6_FAMILY-2014";TEgroup="ctg_1%7CRND-6_FAMILY-2014%7C1";Tend="1194";Tstart="347";shortTE="F";uid="9d283dd3-32d2-433d-9a75-a5e8a7ee9446"
CM032339.1	RepeatMasker	DNA/P	480628	480834	413	+	.	ID="RND-5_FAMILY-2458";Tend="1366";Tstart="1160";shortTE="F";uid="c18810d2-bb04-476c-a9d3-b6b058a805f7"
CM032339.1	RepeatMasker	RC/Helitron	69448325	69448719	2034	+	.	ID="RND-5_FAMILY-4473";Tend="1171";Tstart="707";shortTE="F";uid="7d57a16b-384d-419b-864f-df55b78b0fed"
CM032339.1	RepeatMasker	Retroposon?	19620892	19621778	5295	+	.	ID="RND-1_FAMILY-97";Tend="2081";Tstart="1141";shortTE="F";uid="75251309-656a-4902-981e-40ba3821101b"
CM032339.1	RepeatMasker	DNA/TcMar-Tc1	83513335	83513766	832	+	.	ID="rnd-6_family-472";Tend="1314";Tstart="709";shortTE="F";uid="e6482b29-f829-47ec-84e0-86205c382976"
CM032339.1	RepeatMasker	Unknown	32753871	32754653	3591	+	.	ID="RND-6_FAMILY-27657";Tend="1451";Tstart="682";shortTE="F";uid="163a71c7-9e69-4a37-8615-c854b7e379a2"
CM032339.1	RepeatMasker	LINE/Penelope	40704598	40704966	2706	+	.	ID="RND-1_FAMILY-3";Tend="2316";Tstart="1945";shortTE="F";uid="ce823874-1c2e-405e-9c63-595eda5eaaf4"
CM032339.1	RepeatMasker	DNA/hAT-Tip100	75978466	75978756	1436	+	.	ID="RND-1_FAMILY-475";Tend="868";Tstart="592";shortTE="F";uid="3836dadd-a884-4f4b-9f5e-13de647fbc54"
CM032339.1	RepeatMasker	LTR/Pao	38155007	38158637	2812	+	.	ID="RND-5_FAMILY-224";Tend="3634";Tstart="1";shortTE="F";uid="ec5f90b4-12c5-4ffe-845f-39aa2eb5aaad"
CM032339.1	RepeatMasker	DNA/hAT-Charlie	77749463	77749716	2099	+	.	ID="RND-1_FAMILY-172";Tend="1184";Tstart="927";shortTE="F";uid="91cbb036-159a-4dae-bf76-c722b5da66ec"
CM032339.1	RepeatMasker	Unknown	58816101	58816639	3733	+	.	ID="RND-6_FAMILY-736";Tend="1446";Tstart="912";shortTE="F";uid="67d0f232-df80-4b96-874e-4c518a1c09df"
CM032339.1	RepeatMasker	DNA/PIF-Harbinger	1170324	1170480	1024	+	.	ID="RND-6_FAMILY-3296";Tend="1194";Tstart="1009";shortTE="F";uid="8ffb1f6d-82d7-4106-a78d-3c149ce8ed62"
CM032339.1	RepeatMasker	DNA/hAT-Tip100	61160860	61161214	1779	+	.	ID="RND-1_FAMILY-475";Tend="2045";Tstart="1681";shortTE="F";uid="af014ed8-83d4-4900-836e-c876acb4718e"
CM032339.1	RepeatMasker	LINE/Penelope	42382069	42382905	733	+	.	ID="RND-6_FAMILY-7740";TEgroup="ctg_1%7CRND-6_FAMILY-7740%7C9";Tend="1848";Tstart="780";shortTE="F";uid="99e5972b-5f2f-4104-840a-283a46d3b8d0"
CM032339.1	RepeatMasker	Unknown	8663660	8664175	1367	+	.	ID="RND-5_FAMILY-6350";Tend="1615";Tstart="1016";shortTE="F";uid="fb265de7-7ae4-4eae-9832-da0290acb9d8"
CM032339.1	RepeatMasker	LINE/L2	11779640	11780123	745	+	.	ID="RND-6_FAMILY-1450";Tend="3357";Tstart="2877";shortTE="F";uid="a1c82cfd-5de0-4865-9a09-3cdc8bca8509"
CM032339.1	RepeatMasker	DNA/hAT-hAT19	73867956	73868329	660	+	.	ID="HAT-9_AP";Tend="696";Tstart="339";shortTE="F";uid="62dd86ed-0a0d-4b62-9861-68db4904136b"
CM032339.1	RepeatMasker	Unknown	42137839	42142149	6706	+	.	ID="RND-1_FAMILY-71";Tend="4630";Tstart="244";shortTE="F";uid="3f25d01d-d097-4828-8c99-639be81969ba"
CM032339.1	RepeatMasker	DNA/hAT?	37502180	37502471	2324	+	.	ID="RND-1_FAMILY-83";Tend="3788";Tstart="3497";shortTE="F";uid="ee67c720-d9b0-45bc-b6bf-3c3a60d20679"
CM032339.1	RepeatMasker	DNA/hAT-Ac	66600361	66600593	1063	+	.	ID="RND-5_FAMILY-2788";Tend="1556";Tstart="1310";shortTE="F";uid="64c0d3d5-112d-41fa-b90d-2f628d49192b"
CM032339.1	RepeatMasker	DNA/hAT-hAT19	82740508	82740696	434	+	.	ID="DNA8-82_AP";Tend="749";Tstart="567";shortTE="F";uid="442f0098-3e3f-4242-b6cc-2d405bb69b35"
CM032339.1	RepeatMasker	DNA/Ginger-2	48692566	48692700	465	+	.	ID="GINGER2-N2_AP";Tend="135";Tstart="1";shortTE="F";uid="c962c0ac-a436-48a6-be15-3205063a6425"
CM032339.1	RepeatMasker	LINE/I-Jockey	10037437	10037613	415	+	.	ID="AG-JOCK-1";Tend="1476";Tstart="1309";shortTE="F";uid="923fb866-2a02-40e7-85ef-b31c9bb769cb"
CM032339.1	RepeatMasker	DNA/TcMar-Tc1	80465927	80467931	6614	+	.	ID="RND-6_FAMILY-5458";Tend="2382";Tstart="468";shortTE="F";uid="d7992951-28c1-4601-abf9-e7cc420f58bb"
CM032339.1	RepeatMasker	DNA/Maverick	33548828	33549407	3297	+	.	ID="RND-1_FAMILY-257";Tend="2773";Tstart="2193";shortTE="F";uid="d5c01598-a240-490c-9668-1fb6400e9718"
CM032339.1	RepeatMasker	LTR/Gypsy	46608054	46608248	406	+	.	ID="RND-1_FAMILY-279";Tend="1305";Tstart="1099";shortTE="F";uid="a0df29f5-37f4-4f19-bff8-d9ed576f8855"
CM032339.1	RepeatMasker	LINE/R1	73789139	73789496	1096	+	.	ID="RND-5_FAMILY-3988";Tend="568";Tstart="207";shortTE="F";uid="017e6671-3c72-451d-a87b-c9f9b9179a00"
CM032339.1	RepeatMasker	DNA/hAT-hATm	1977310	1977753	886	+	.	ID="HAT-5_AP";Tend="3133";Tstart="2675";shortTE="F";uid="077a39db-f49c-4f02-a1db-25b3d81f0e1e"
CM032339.1	RepeatMasker	Unknown	50777379	50777543	782	+	.	ID="RND-1_FAMILY-35";Tend="916";Tstart="751";shortTE="F";uid="36f909ce-744a-4047-a0a2-9397e64465a9"
CM032339.1	RepeatMasker	Retroposon?	48385672	48385983	1584	+	.	ID="RND-5_FAMILY-5727";Tend="2139";Tstart="1809";shortTE="F";uid="fff3f8e4-1939-48c1-a67c-4a12d31193d4"
CM032339.1	RepeatMasker	Unknown	80561807	80563166	3623	+	.	ID="RND-5_FAMILY-6091";Tend="2271";Tstart="972";shortTE="F";uid="d5cf922f-e39d-4c2c-aa7c-48d8a542ea14"
CM032339.1	RepeatMasker	LINE/I	59358352	59358797	1518	+	.	ID="RND-5_FAMILY-1684";TEgroup="ctg_1%7CRND-5_FAMILY-1684%7C5";Tend="1482";Tstart="860";shortTE="F";uid="77137ab0-7b88-4578-b9d7-18c2cb7ebd81"
CM032339.1	RepeatMasker	Unknown	56961730	56962313	897	+	.	ID="RND-1_FAMILY-34";TEgroup="ctg_1%7CRND-1_FAMILY-34%7C1";Tend="1293";Tstart="909";shortTE="F";uid="8877f21a-87b9-439c-aa60-292301ca3ec8"
CM032339.1	RepeatMasker	Unknown	13392026	13392337	423	+	.	ID="RND-1_FAMILY-59";TEgroup="ctg_1%7CRND-1_FAMILY-59%7C1";Tend="1260";Tstart="1010";shortTE="T";uid="ac4ff3d2-405b-4c08-ac98-d5ede4b8c100"
CM032339.1	RepeatMasker	Unknown	17231229	17232052	3394	+	.	ID="RND-1_FAMILY-95";Tend="2739";Tstart="2011";shortTE="F";uid="d67d160a-3e64-4936-b4b9-34d9bff97258"
CM032339.1	RepeatMasker	Unknown	47743582	47743983	2321	+	.	ID="RND-6_FAMILY-3048";Tend="1285";Tstart="867";shortTE="F";uid="b63ff5e4-87d7-476a-beca-ce19a151c33e"
CM032339.1	RepeatMasker	Unknown	9554705	9554928	1122	+	.	ID="RND-1_FAMILY-60";Tend="1198";Tstart="952";shortTE="F";uid="f01a9a2a-287a-4076-b50a-a53ed88fb679"
CM032339.1	RepeatMasker	LINE/I-Jockey	37544093	37544866	4654	+	.	ID="RND-6_FAMILY-468";Tend="4072";Tstart="3278";shortTE="F";uid="5d057056-1576-4e55-ac74-0c38ebe1ff0b"
CM032339.1	RepeatMasker	DNA/hAT-Tip100	73620341	73620568	672	+	.	ID="RND-6_FAMILY-13709";Tend="486";Tstart="221";shortTE="F";uid="0294832b-3673-4df2-a52a-db7e91040923"
CM032339.1	RepeatMasker	LINE/I-Jockey	66878228	66878399	1003	+	.	ID="RND-5_FAMILY-2904";Tend="3741";Tstart="3560";shortTE="F";uid="ea08b9a5-22c2-4ef0-bf1a-60a412d8c9b9"
CM032339.1	RepeatMasker	Unknown	80025759	80026015	753	+	.	ID="RND-5_FAMILY-3059";Tend="1209";Tstart="940";shortTE="F";uid="62ad9514-1139-4d26-9de3-ca6b87feab9a"
CM032339.1	RepeatMasker	LINE/R2	14694791	14700532	43495	+	.	ID="RND-1_FAMILY-459";Tend="5756";Tstart="58";shortTE="F";uid="91814df5-77fe-4750-af99-0ddbb31a9e2f"
CM032339.1	RepeatMasker	DNA/Kolobok-T2	13266430	13266593	596	+	.	ID="rep-4_pba";Tend="624";Tstart="468";shortTE="F";uid="4a98100b-7002-4073-addc-d34a5447c4d9"
CM032339.1	RepeatMasker	DNA/hAT-Pegasus	40265147	40266279	9688	+	.	ID="RND-6_FAMILY-3391";Tend="2597";Tstart="1450";shortTE="F";uid="62c6fb4b-7854-4006-bfbb-8971d2f71a89"
CM032339.1	RepeatMasker	LINE/I-Jockey	46414679	46415291	1888	+	.	ID="RND-6_FAMILY-468";TEgroup="ctg_1%7CRND-6_FAMILY-468%7C14";Tend="3028";Tstart="2093";shortTE="F";uid="7351fdc5-7f0d-4d30-9287-7ac9eb8f0984"
CM032339.1	RepeatMasker	LINE/L2	27494272	27494549	2051	+	.	ID="RND-1_FAMILY-77";Tend="758";Tstart="456";shortTE="F";uid="306b5f93-6117-41eb-a8ef-b8e203a32be6"
CM032339.1	RepeatMasker	Unknown	39737265	39738839	7991	+	.	ID="RND-1_FAMILY-47";Tend="4764";Tstart="3193";shortTE="F";uid="768b8163-ce37-4040-956c-c74c35d89b67"
CM032339.1	RepeatMasker	DNA/hAT-Tip100	29028558	29028663	523	+	.	ID="RND-1_FAMILY-108";Tend="1234";Tstart="1102";shortTE="F";uid="b80215ba-48b1-496d-80b4-7ce7f5870843"
CM032339.1	RepeatMasker	DNA/hAT-Tip100	1979296	1979420	963	+	.	ID="RND-6_FAMILY-2701";Tend="1118";Tstart="992";shortTE="F";uid="5d1504d5-6958-4d03-99bb-6570928ef4a5"
CM032339.1	RepeatMasker	DNA	33114221	33114697	2263	+	.	ID="RND-1_FAMILY-556";Tend="1531";Tstart="1008";shortTE="F";uid="a9aad415-9f21-4a8e-81cb-79d03416365f"
CM032339.1	RepeatMasker	LINE/Penelope	26649515	26649752	1227	+	.	ID="RND-6_FAMILY-1467";Tend="2087";Tstart="1848";shortTE="F";uid="10142e87-4d5f-48bf-a5b3-12755b9d296d"
CM032339.1	RepeatMasker	DNA/hAT-hATm	81938194	81938593	2501	+	.	ID="RND-6_FAMILY-2372";Tend="742";Tstart="341";shortTE="F";uid="9880eb64-d309-4e86-85d0-1dbda9256fe1"
CM032339.1	RepeatMasker	DNA/hAT-Tip100	2043296	2043424	439	+	.	ID="RND-1_FAMILY-475";Tend="2058";Tstart="1946";shortTE="F";uid="fdc28c8e-9a63-4be0-99ca-2fd23ea1a5a7"
CM032339.1	RepeatMasker	DNA/hAT-Tip100	81530147	81533778	31977	+	.	ID="RND-6_FAMILY-2531";Tend="3979";Tstart="355";shortTE="F";uid="fdba55d6-a44e-45be-9039-9a7712e59331"
CM032339.1	RepeatMasker	DNA/hAT-Ac	47538148	47538401	700	+	.	ID="RND-6_FAMILY-123";Tend="855";Tstart="620";shortTE="F";uid="d1dbb47c-712c-46c7-b29d-9ab4d43b6af1"
CM032339.1	RepeatMasker	Unknown	60118338	60118628	2173	+	.	ID="RND-1_FAMILY-10";Tend="1251";Tstart="978";shortTE="F";uid="074c9e03-faf1-4cc5-ae46-6418ebe298e8"
CM032339.1	RepeatMasker	Unknown	84585910	84586426	1999	+	.	ID="RND-6_FAMILY-9698";TEgroup="ctg_1%7CRND-6_FAMILY-9698%7C2";Tend="1632";Tstart="1014";shortTE="F";uid="13deb147-5883-440d-b0bc-3f809d1bef59"
CM032339.1	RepeatMasker	DNA/hAT-Tip100	40852228	40852629	897	+	.	ID="RND-5_FAMILY-8931";TEgroup="ctg_1%7CRND-5_FAMILY-8931%7C1";Tend="1476";Tstart="906";shortTE="F";uid="2c43c435-0bc7-4134-bd3d-78549452dc60"
CM032339.1	RepeatMasker	DNA/hAT-Tip100	7724977	7725419	2590	+	.	ID="RND-1_FAMILY-198";Tend="1407";Tstart="949";shortTE="F";uid="d7d3b426-11cf-4350-a1ff-fa48215e4a92"
CM032339.1	RepeatMasker	Unknown	62776763	62777306	4094	+	.	ID="RND-1_FAMILY-16";Tend="1524";Tstart="962";shortTE="F";uid="dc7d22dd-fb3c-4626-9077-74b2dfa39d3e"
CM032339.1	RepeatMasker	LINE/Penelope	44988893	44989309	3527	+	.	ID="RND-6_FAMILY-7740";Tend="1729";Tstart="1311";shortTE="F";uid="a562ff9a-5de9-48e8-aa53-6d6aae481651"
CM032339.1	RepeatMasker	Unknown	48473181	48473326	779	+	.	ID="RND-6_FAMILY-1889";Tend="1109";Tstart="961";shortTE="F";uid="91ad5d9f-2534-4a8c-9b04-37837e984cf2"
CM032339.1	RepeatMasker	LINE/Penelope	75521928	75522111	1136	+	.	ID="RND-5_FAMILY-3855";Tend="2887";Tstart="2713";shortTE="F";uid="45c64628-b211-4473-a7b6-48d03d80da63"
CM032339.1	RepeatMasker	Unknown	24809829	24810008	1132	+	.	ID="RND-1_FAMILY-95";Tend="2426";Tstart="2247";shortTE="F";uid="004c6114-6d46-40cf-805c-61e8c0fbd05d"
CM032339.1	RepeatMasker	LINE/R2-NeSL	36056	37235	5490	+	.	ID="RND-1_FAMILY-396";Tend="2649";Tstart="1561";shortTE="F";uid="1f5e044a-f715-457b-805e-b9efa5afede6"
CM032339.1	RepeatMasker	DNA/TcMar-Mariner	33383729	33384047	543	+	.	ID="RND-6_FAMILY-667";Tend="816";Tstart="512";shortTE="F";uid="6de167c1-6db9-4012-a3da-542ca3b8efc6"
CM032339.1	RepeatMasker	DNA/Maverick	56615267	56615586	1293	+	.	ID="RND-1_FAMILY-139";Tend="949";Tstart="562";shortTE="F";uid="d79054c9-bae8-4718-aab7-1b04b495f49c"
CM032339.1	RepeatMasker	DNA/TcMar-Mariner	69825961	69826079	663	+	.	ID="RND-5_FAMILY-6845";Tend="918";Tstart="800";shortTE="F";uid="09b8bed2-6e2b-42ed-a967-7cd634685edc"
CM032339.1	RepeatMasker	Unknown	30161058	30161245	990	+	.	ID="RND-5_FAMILY-3425";Tend="1375";Tstart="1173";shortTE="F";uid="eeed9ded-806d-4fe2-8c69-88cb184c368c"
CM032339.1	RepeatMasker	LINE/I-Jockey	40718177	40721772	30102	+	.	ID="RND-6_FAMILY-10360";Tend="3727";Tstart="219";shortTE="F";uid="92593a63-e98e-4d9f-9fd3-070630b434ee"
CM032339.1	RepeatMasker	DNA/TcMar-Pogo	44542821	44542945	500	+	.	ID="RND-6_FAMILY-391";Tend="499";Tstart="378";shortTE="F";uid="0b1c43b4-27c9-4397-96c4-de4257861306"
CM032339.1	RepeatMasker	Unknown	52387472	52388052	4435	+	.	ID="RND-1_FAMILY-579";Tend="1542";Tstart="965";shortTE="F";uid="62474c79-f3c1-4162-86d9-32fe33ecba22"
CM032339.1	RepeatMasker	Unknown	26441532	26441929	1228	+	.	ID="RND-1_FAMILY-453";Tend="1048";Tstart="664";shortTE="F";uid="58767061-0098-409f-9bfd-b3cacae93522"
CM032339.1	RepeatMasker	LINE/L2	73703975	73704553	1270	+	.	ID="RND-1_FAMILY-77";TEgroup="ctg_1%7CRND-1_FAMILY-77%7C35";Tend="3752";Tstart="2785";shortTE="F";uid="962ed153-e318-4883-b702-a1db5a3372b6"
CM032339.1	RepeatMasker	Unknown	39150050	39153114	9403	+	.	ID="RND-6_FAMILY-3388";TEgroup="ctg_1%7CRND-6_FAMILY-3388%7C1";Tend="3388";Tstart="221";shortTE="F";uid="fe358b69-6c4d-4845-9dcd-95d87bdf0f5d"
CM032339.1	RepeatMasker	Unknown	73021633	73022062	3562	+	.	ID="RND-1_FAMILY-45";Tend="1295";Tstart="846";shortTE="F";uid="c5723e33-12a9-44b8-8b28-dc0612e74e05"
CM032339.1	RepeatMasker	DNA/hAT-Ac	67007130	67007508	1883	+	.	ID="RND-1_FAMILY-174";Tend="1627";Tstart="1254";shortTE="F";uid="89f75e0d-5f47-464c-af8d-bb3a4a1f5833"
CM032339.1	RepeatMasker	LINE/I-Jockey	30940304	30941048	2820	+	.	ID="RND-6_FAMILY-7185";Tend="619";Tstart="2";shortTE="F";uid="1d4f090c-9cd2-4b33-adc2-2538f93abfdd"
CM032339.1	RepeatMasker	RC/Helitron	53220549	53220843	994	+	.	ID="RND-1_FAMILY-434";Tend="2375";Tstart="2131";shortTE="F";uid="194a69af-af14-456d-a556-a35aa3ba1f2c"
CM032339.1	RepeatMasker	Unknown	22118703	22119069	2443	+	.	ID="RND-1_FAMILY-131";Tend="1352";Tstart="984";shortTE="F";uid="855ea78e-010f-4817-afcf-937d59c7981a"
CM032339.1	RepeatMasker	DNA/TcMar-Tc1	79609084	79610219	8964	+	.	ID="RND-5_FAMILY-4311";Tend="1858";Tstart="719";shortTE="F";uid="49c6ad42-a5c8-4d8d-961f-df3f0f8059ca"
CM032339.1	RepeatMasker	DNA/CMC-Chapaev-3	34738270	34738812	1529	+	.	ID="rnd-5_family-6410";Tend="1332";Tstart="1081";shortTE="F";uid="7f41c002-7535-48c2-901a-9a1855dbf6ca"
CM032339.1	RepeatMasker	Unknown	22560167	22560391	637	+	.	ID="RND-6_FAMILY-115";Tend="886";Tstart="654";shortTE="F";uid="7bd67c96-f88a-4bcd-9248-bf7305e146b2"
CM032339.1	RepeatMasker	DNA/hAT-Tip100	76320927	76321295	1246	+	.	ID="RND-6_FAMILY-1754";Tend="658";Tstart="291";shortTE="F";uid="35d57b40-e3a3-4d7c-8f65-02979819bc31"
CM032339.1	RepeatMasker	LINE/RTE-BovB	22189759	22191277	974	+	.	ID="RND-5_FAMILY-12107";Tend="2164";Tstart="771";shortTE="F";uid="9be87181-3a10-4ccb-abd4-41fc4cb531f2"
CM032339.1	RepeatMasker	Unknown	25607410	25608713	6375	+	.	ID="RND-1_FAMILY-323";Tend="2110";Tstart="887";shortTE="F";uid="9a03b36e-d81d-4ee7-8ea3-c9ec3b99ef64"
CM032339.1	RepeatMasker	DNA/hAT-Charlie	19152407	19152645	1731	+	.	ID="RND-4_FAMILY-414";Tend="1254";Tstart="1009";shortTE="F";uid="ceb5a629-30e0-42cc-b586-49f2d96a0307"
CM032339.1	RepeatMasker	LINE/L2	81495192	81495368	932	+	.	ID="RND-1_FAMILY-77";Tend="2609";Tstart="2433";shortTE="F";uid="0edf64ae-55b3-4f06-bbfb-f8080ba8ee4c"
CM032339.1	RepeatMasker	DNA/hAT-hAT19	9849789	9850015	785	+	.	ID="DNA8-84_AP";Tend="563";Tstart="327";shortTE="F";uid="74c76e1e-65aa-474f-bd86-87f616979fc6"
CM032339.1	RepeatMasker	DNA/hAT	27676205	27676686	2295	+	.	ID="RND-1_FAMILY-72";Tend="1745";Tstart="1245";shortTE="F";uid="19d839b6-401e-4a44-ae0f-32c838d6198a"
CM032339.1	RepeatMasker	Unknown	62998350	62998569	531	+	.	ID="RND-6_FAMILY-2053";Tend="1680";Tstart="1492";shortTE="F";uid="d909bd31-33fd-4bfc-834c-c31e7eb6779d"
CM032339.1	RepeatMasker	DNA/hAT-Tip100	72977922	72978399	2308	+	.	ID="RND-5_FAMILY-8931";Tend="1483";Tstart="869";shortTE="F";uid="ca3acb42-eeeb-479b-91c8-0e441cfd8224"
CM032339.1	RepeatMasker	LTR/Pao	81590031	81590249	1005	+	.	ID="RND-6_FAMILY-6199";Tend="1649";Tstart="1440";shortTE="F";uid="3f71b293-b971-4ecd-9838-6a88247f08a2"
CM032339.1	RepeatMasker	LINE/R1	60590404	60594963	982	+	.	ID="RND-6_FAMILY-4461";TEgroup="ctg_1%7CRND-6_FAMILY-4461%7C17";Tend="4505";Tstart="111";shortTE="F";uid="39545f94-95e8-4e6d-9e92-55913de8b708"
CM032339.1	RepeatMasker	DNA/hAT?	69524951	69525259	1530	+	.	ID="RND-1_FAMILY-169";Tend="3840";Tstart="3518";shortTE="F";uid="6ee8ffe6-c3e4-485a-9231-b2bfffb5f896"
CM032339.1	RepeatMasker	DNA/hAT-Charlie	70384424	70390093	34555	+	.	ID="RND-5_FAMILY-6847";TEgroup="ctg_1%7CRND-5_FAMILY-6847%7C10";Tend="4873";Tstart="100";shortTE="F";uid="ce58ef2d-f0d1-48a2-b6c4-fd230a6fb464"
CM032339.1	RepeatMasker	DNA/hAT-Tip100	27744573	27744766	1142	+	.	ID="RND-1_FAMILY-108";Tend="1234";Tstart="1044";shortTE="F";uid="316af08f-723b-48c6-9e43-3369816de3ce"
CM032339.1	RepeatMasker	LINE/R1	61681685	61682827	4022	+	.	ID="RND-1_FAMILY-137";Tend="1388";Tstart="269";shortTE="F";uid="de7de135-290b-481a-ab6f-4c0236423f94"
CM032339.1	RepeatMasker	Unknown	68721184	68721707	1363	+	.	ID="RND-6_FAMILY-8957";Tend="2528";Tstart="2005";shortTE="F";uid="6b4feee6-e629-42d8-aa7e-861ea4ff9945"
CM032339.1	RepeatMasker	DNA/CMC-Chapaev-3	34317726	34318637	2374	+	.	ID="RND-5_FAMILY-9582";TEgroup="ctg_1%7CRND-5_FAMILY-9582%7C2";Tend="3014";Tstart="1830";shortTE="F";uid="91b96045-515b-4230-91ae-2ce2741be1f6"
CM032339.1	RepeatMasker	RC/Helitron	27133089	27133575	1960	+	.	ID="HELITRON-3_HMM";Tend="4329";Tstart="3833";shortTE="F";uid="3877e7b8-b498-4e8c-ba4c-11e75a8ab170"
CM032339.1	RepeatMasker	DNA/hAT	68012857	68013723	1620	+	.	ID="RND-5_FAMILY-1153";Tend="1486";Tstart="590";shortTE="F";uid="de69d52a-994b-46fe-8bb9-2b30851efc62"
CM032339.1	RepeatMasker	Unknown	40062026	40062416	2483	+	.	ID="RND-1_FAMILY-95";Tend="986";Tstart="595";shortTE="F";uid="a1a74a0a-a78f-4ee3-b7af-015dd4f3de68"
CM032339.1	RepeatMasker	LINE/I-Jockey	73591746	73591945	651	+	.	ID="RND-6_FAMILY-12557";Tend="1046";Tstart="847";shortTE="F";uid="2cf811c1-a789-402e-aa57-ae768345722b"
CM032339.1	RepeatMasker	DNA/hAT-Tip100	73488412	73488534	743	+	.	ID="RND-5_FAMILY-14276";Tend="1575";Tstart="1456";shortTE="F";uid="328745b8-987b-495a-8cd5-3ae2160b9b25"
CM032339.1	RepeatMasker	DNA/CMC-Chapaev-3	75079574	75079874	545	+	.	ID="RND-5_FAMILY-9582";Tend="3539";Tstart="3241";shortTE="F";uid="cf5aa25e-6b04-4189-ba81-c601a6bd6deb"
CM032339.1	RepeatMasker	Unknown	39362061	39362443	3139	+	.	ID="RND-1_FAMILY-16";Tend="1354";Tstart="960";shortTE="F";uid="0af0e929-8575-48f6-b217-7b9297b526d1"
CM032339.1	RepeatMasker	DNA/Maverick	23364996	23365228	918	+	.	ID="RND-1_FAMILY-125";Tend="2174";Tstart="1935";shortTE="F";uid="0b2267f1-f428-44d8-b372-f98c190b3d9b"
CM032339.1	RepeatMasker	LINE/R1	60611510	60616048	971	+	.	ID="RND-6_FAMILY-4461";TEgroup="ctg_1%7CRND-6_FAMILY-4461%7C19";Tend="4505";Tstart="111";shortTE="F";uid="1a8f1dd5-4356-44df-b25a-e84d4f3845c2"
CM032339.1	RepeatMasker	Unknown	76907054	76907332	2106	+	.	ID="RND-4_FAMILY-2760";Tend="1244";Tstart="973";shortTE="F";uid="cae7352c-b6cc-48ab-beba-c2fdbc12d7c9"
CM032339.1	RepeatMasker	DNA/hAT-hAT19	62112249	62112398	457	+	.	ID="DNA8-64B_AP";Tend="148";Tstart="1";shortTE="F";uid="7f138202-dccc-465d-8e1d-520a44b53d98"
CM032339.1	RepeatMasker	Unknown	58832972	58834646	10129	+	.	ID="RND-1_FAMILY-534";Tend="2556";Tstart="886";shortTE="F";uid="8b568a1d-5230-4767-ae48-19e89a0a873c"
CM032339.1	RepeatMasker	Unknown	76980704	76980897	535	+	.	ID="RND-6_FAMILY-13417";Tend="1375";Tstart="1195";shortTE="F";uid="55df880d-1fee-44bb-bbae-58b5bb7e34c3"
CM032339.1	RepeatMasker	Unknown	28970796	28971250	1441	+	.	ID="RND-4_FAMILY-71";TEgroup="ctg_1%7CRND-4_FAMILY-71%7C1";Tend="1605";Tstart="909";shortTE="F";uid="9f7fe045-878a-4a04-a240-10bb1b7974ac"
CM032339.1	RepeatMasker	Unknown	81397208	81398225	1687	+	.	ID="RND-1_FAMILY-71";Tend="3985";Tstart="3006";shortTE="F";uid="4cac8843-3743-42a5-b2a9-36e7c20b4b31"
CM032339.1	RepeatMasker	DNA/hAT-Tip100	75660803	75661261	3173	+	.	ID="RND-1_FAMILY-255";Tend="1222";Tstart="743";shortTE="F";uid="56caf203-c127-420e-90f2-bc8e7b7146bb"
CM032339.1	RepeatMasker	DNA/hAT-hobo	70638450	70638646	907	+	.	ID="RND-6_FAMILY-10750";Tend="2421";Tstart="2226";shortTE="F";uid="f6dbe85b-2147-4d80-af16-338e68cb0a4a"
CM032339.1	RepeatMasker	RC/Helitron	64085520	64086195	3989	+	.	ID="RND-4_FAMILY-2794";Tend="2389";Tstart="1695";shortTE="F";uid="f492a44f-2e8b-4178-85ea-95a4d32282bb"
CM032339.1	RepeatMasker	DNA/hAT-Ac	22807795	22808087	1248	+	.	ID="RND-1_FAMILY-235";Tend="1251";Tstart="919";shortTE="F";uid="267c3c19-b4ee-44df-844e-b45abca4bd47"
CM032339.1	RepeatMasker	DNA/hAT-Charlie	50680008	50680188	776	+	.	ID="RND-6_FAMILY-5778";Tend="706";Tstart="525";shortTE="F";uid="94918dcb-4cca-4ea9-8de9-05c8f82dd871"
CM032339.1	RepeatMasker	Unknown	19459939	19460995	1580	+	.	ID="RND-1_FAMILY-176";Tend="1857";Tstart="844";shortTE="F";uid="6e1e377e-b7cd-4458-817d-d91cd843a99b"
CM032339.1	RepeatMasker	Unknown	22053865	22054007	469	+	.	ID="RND-6_FAMILY-2262";Tend="2651";Tstart="2506";shortTE="F";uid="ff890577-8cb2-4c75-a2ae-1a49548bcd21"
CM032339.1	RepeatMasker	DNA	56502112	56502214	596	+	.	ID="RND-5_FAMILY-2820";Tend="1520";Tstart="1418";shortTE="F";uid="a558ad47-9f72-42ba-8838-a66b5fbc7d7c"
CM032339.1	RepeatMasker	LINE/L2	78335911	78336266	3873	+	.	ID="RND-1_FAMILY-77";Tend="956";Tstart="459";shortTE="F";uid="202854de-9891-4fd7-a8eb-231a717b6713"
CM032339.1	RepeatMasker	LTR/Gypsy	71580194	71580973	6655	+	.	ID="RND-1_FAMILY-284";Tend="1519";Tstart="739";shortTE="F";uid="e73f67ea-cf87-43ef-acd4-f9a0e23f79b0"
CM032339.1	RepeatMasker	LINE/Penelope	86406902	86407226	1721	+	.	ID="RND-1_FAMILY-226";Tend="1687";Tstart="1346";shortTE="F";uid="5369506b-a608-442f-9a07-acf713982e40"
CM032339.1	RepeatMasker	LINE/I	26932324	26934619	6359	+	.	ID="RND-6_FAMILY-8105";Tend="5205";Tstart="2888";shortTE="F";uid="3635de5e-67b9-4801-8a0e-c1233a5c901e"
CM032339.1	RepeatMasker	Unknown	79080542	79080841	687	+	.	ID="RND-6_FAMILY-7835";Tend="1230";Tstart="938";shortTE="F";uid="72077cb0-764f-4297-a5dc-9fab8547beb3"
CM032339.1	RepeatMasker	Unknown	10662646	10662845	420	+	.	ID="RND-6_FAMILY-17745";Tend="2455";Tstart="2261";shortTE="F";uid="6394d7c5-8c2d-43dc-ad8c-5eed1565cb74"
CM032339.1	RepeatMasker	DNA/hAT-hAT19	15594678	15595005	1662	+	.	ID="RND-6_FAMILY-182";Tend="401";Tstart="37";shortTE="F";uid="34d29ef7-323f-467d-bbe9-4cf555d3d01b"
CM032339.1	RepeatMasker	Unknown	85982461	85985869	3036	+	.	ID="RND-1_FAMILY-71";Tend="4144";Tstart="2016";shortTE="F";uid="5c0c2ca5-781f-411c-b9c5-aea5b3402c12"
CM032339.1	RepeatMasker	LTR/Gypsy	66263860	66265033	2327	+	.	ID="RND-6_FAMILY-1398";TEgroup="ctg_1%7CRND-6_FAMILY-1398%7C2";Tend="3165";Tstart="2139";shortTE="F";uid="a70ba793-0e2e-416d-b05c-e7a47924f32a"
CM032339.1	RepeatMasker	LTR/Copia	45341524	45342436	11787	+	.	ID="RND-1_FAMILY-455";Tend="1052";Tstart="1";shortTE="F";uid="c49c26ad-6b6a-4254-9afa-4be24cd45003"
CM032339.1	RepeatMasker	DNA/hAT	68616029	68617465	3033	+	.	ID="RND-1_FAMILY-229";Tend="2502";Tstart="843";shortTE="F";uid="29058c8d-24fb-49ae-a286-6b51ab4c5170"
CM032339.1	RepeatMasker	LINE/I	30977602	30977965	2922	+	.	ID="RND-5_FAMILY-2334";Tend="2524";Tstart="2166";shortTE="F";uid="ab98b87c-037a-4444-8f9e-60c5c6bf9bae"
CM032339.1	RepeatMasker	Unknown	24815233	24815484	719	+	.	ID="RND-6_FAMILY-11921";Tend="1493";Tstart="1243";shortTE="F";uid="ee2e2750-a06c-49ba-8931-cd5beec6e619"
CM032339.1	RepeatMasker	LINE/R1	65981298	65981766	3742	+	.	ID="RND-4_FAMILY-1449";Tend="1459";Tstart="989";shortTE="F";uid="f5568a1b-9e7a-428c-92c0-5e71b916d8ce"
CM032339.1	RepeatMasker	Unknown	52995093	52995321	492	+	.	ID="RND-1_FAMILY-246";Tend="1172";Tstart="922";shortTE="F";uid="f781ac51-f590-472e-a5a4-d7fa73bfed34"
CM032339.1	RepeatMasker	Unknown	22261053	22261606	22869	+	.	ID="RND-1_FAMILY-15";Tend="3616";Tstart="2949";shortTE="F";uid="6972e70e-f102-4f28-b980-07a804bccd60"
CM032339.1	RepeatMasker	DNA/hAT-Tip100	85562827	85563088	2159	+	.	ID="RND-1_FAMILY-12";Tend="1238";Tstart="983";shortTE="F";uid="431119ca-4f18-4be9-b89c-5c5c48bc0172"
CM032339.1	RepeatMasker	Unknown	51204169	51204910	4656	+	.	ID="RND-6_FAMILY-3611";Tend="1684";Tstart="941";shortTE="F";uid="05a7cf6a-61b1-480e-a54b-d1a285cde1f6"
CM032339.1	RepeatMasker	DNA/hAT?	78266382	78268317	8521	+	.	ID="RND-6_FAMILY-10275";TEgroup="ctg_1%7CRND-6_FAMILY-10275%7C12";Tend="2539";Tstart="552";shortTE="F";uid="c251cb0a-de75-4e27-9768-8a04d71127b2"
CM032339.1	RepeatMasker	Unknown	76898737	76899267	2058	+	.	ID="RND-4_FAMILY-71";Tend="1574";Tstart="1006";shortTE="F";uid="29ca0f68-221e-4a55-88f0-e272e60be0fb"
CM032339.1	RepeatMasker	LTR/Gypsy	63767359	63767531	498	+	.	ID="GYPSY9-I_AP";Tend="462";Tstart="261";shortTE="F";uid="ea326498-3e0a-4e30-8fdd-22b6b4260c7a"
CM032339.1	RepeatMasker	DNA/TcMar-Tc1	51081637	51083049	11247	+	.	ID="RND-5_FAMILY-4311";Tend="3279";Tstart="1838";shortTE="F";uid="97d2d5c4-bb97-498e-875a-bf6c891f81ce"
CM032339.1	RepeatMasker	DNA/hAT-hAT19	10562986	10563785	734	+	.	ID="RND-6_FAMILY-182";Tend="1649";Tstart="855";shortTE="F";uid="c4ce38db-cdb3-4268-9e93-c38d69766415"
CM032339.1	RepeatMasker	LTR/Gypsy	27253090	27253362	802	+	.	ID="RND-5_FAMILY-607";Tend="5715";Tstart="5436";shortTE="F";uid="cb0bd5ec-0a84-42c9-b42a-db90d3af8e89"
CM032339.1	RepeatMasker	Unknown	39368083	39368285	1137	+	.	ID="RND-1_FAMILY-41";Tend="1685";Tstart="1505";shortTE="F";uid="e51741be-abf3-4060-b99f-0a54447de03b"
CM032339.1	RepeatMasker	DNA/TcMar-Mariner	52950547	52950719	495	+	.	ID="MARINER-N11_RPR";Tend="927";Tstart="763";shortTE="F";uid="d4f1b9c0-d412-4b77-90b0-d7876df7bdef"
CM032339.1	RepeatMasker	DNA/MULE-NOF	59596828	59596981	486	+	.	ID="RND-5_FAMILY-2057";Tend="853";Tstart="698";shortTE="F";uid="61171216-a35e-43cf-98a0-d96f90c70e5f"
CM032339.1	RepeatMasker	Unknown	84227324	84227643	1939	+	.	ID="RND-1_FAMILY-34";Tend="1235";Tstart="918";shortTE="F";uid="3ba8c704-eeb3-43a2-ab26-87e30e970b3a"
CM032339.1	RepeatMasker	DNA/TcMar-Mariner	8812794	8813190	2481	+	.	ID="RND-5_FAMILY-885";Tend="1870";Tstart="1481";shortTE="F";uid="589fc6ba-c744-4f58-ac41-aa21404809f4"
CM032339.1	RepeatMasker	RC/Helitron	39352289	39352431	412	+	.	ID="RND-5_FAMILY-7961";Tend="834";Tstart="691";shortTE="F";uid="96a8f742-22f0-41d1-a70b-ff616244294a"
CM032339.1	RepeatMasker	DNA/hAT-Tip100	33197007	33197468	1846	+	.	ID="RND-6_FAMILY-1754";Tend="658";Tstart="231";shortTE="F";uid="6bddda5b-0325-4a92-b4b9-8a40b8291b35"
CM032339.1	RepeatMasker	DNA/hAT-Tip100	5678452	5679410	6465	+	.	ID="RND-5_FAMILY-2999";Tend="1353";Tstart="374";shortTE="F";uid="148af548-2ada-44dc-9552-6f19529fe042"
CM032339.1	RepeatMasker	DNA/hAT-Tip100	54718066	54718420	1218	+	.	ID="RND-5_FAMILY-2985";TEgroup="ctg_1%7CRND-5_FAMILY-2985%7C4";Tend="1391";Tstart="909";shortTE="F";uid="47db3deb-ea9d-4701-94a2-5a3b99b39aa6"
CM032339.1	RepeatMasker	DNA/Maverick	38456426	38456871	418	+	.	ID="RND-6_FAMILY-2177";Tend="2174";Tstart="1732";shortTE="F";uid="6508e143-47f5-44ad-a120-b724878255a6"
CM032339.1	RepeatMasker	Unknown	43333136	43333479	1303	+	.	ID="RND-1_FAMILY-34";Tend="1287";Tstart="894";shortTE="F";uid="db137ae0-62ce-4246-b501-0c88135c6da4"
CM032339.1	RepeatMasker	DNA/TcMar-Tc1	9747635	9747892	527	+	.	ID="RND-6_FAMILY-14167";Tend="1216";Tstart="975";shortTE="F";uid="69956bca-8a5a-4c20-8e22-59265924fbc2"
CM032339.1	RepeatMasker	LTR/Pao	78291697	78292743	7186	+	.	ID="RND-6_FAMILY-19812";Tend="2465";Tstart="1534";shortTE="F";uid="01054b77-b955-4c6a-bb31-80358f241b51"
CM032339.1	RepeatMasker	DNA/TcMar-Mariner	42445759	42445944	776	+	.	ID="RND-5_FAMILY-6845";Tend="1397";Tstart="1226";shortTE="F";uid="68a38831-6317-4686-8812-a4f4957c90b3"
CM032339.1	RepeatMasker	DNA/hAT?	86300109	86301566	4502	+	.	ID="RND-1_FAMILY-169";Tend="4517";Tstart="3041";shortTE="F";uid="40b5d5f1-4335-48f6-a773-822ff3a83cd2"
CM032339.1	RepeatMasker	LINE/RTE-BovB	46638769	46639535	4070	+	.	ID="RND-1_FAMILY-91";Tend="1594";Tstart="877";shortTE="F";uid="b26ed0f4-fa63-4936-9cad-07102faaab9f"
CM032339.1	RepeatMasker	RC/Helitron	69100558	69100714	618	+	.	ID="RND-6_FAMILY-6595";Tend="1889";Tstart="1739";shortTE="F";uid="fc67229c-422a-4565-96e9-9bb378ded8c1"
CM032339.1	RepeatMasker	Unknown	30413890	30414930	1465	+	.	ID="RND-6_FAMILY-5917";Tend="1180";Tstart="121";shortTE="F";uid="0b792129-3651-485b-89f8-3cdf1993b5b2"
CM032339.1	RepeatMasker	LINE/R1	34657225	34660373	11193	+	.	ID="RND-6_FAMILY-19791";Tend="3773";Tstart="733";shortTE="F";uid="e31fb969-ba21-4b73-8ad0-09422def4119"
CM032339.1	RepeatMasker	DNA	3520398	3520569	447	+	.	ID="DNA8-71_AP";Tend="179";Tstart="9";shortTE="F";uid="48cf2e1a-2c59-4383-bc96-d33621b6a94b"
CM032339.1	RepeatMasker	DNA/hAT	15315149	15315899	5045	+	.	ID="RND-1_FAMILY-112";Tend="1732";Tstart="971";shortTE="F";uid="5c7622e1-a13f-457f-bc62-55c4336a2097"
CM032339.1	RepeatMasker	DNA/hAT-Tip100	64972314	64972530	576	+	.	ID="RND-1_FAMILY-46";Tend="1080";Tstart="870";shortTE="F";uid="d8cfdfdf-8a45-4b0e-a844-59e2c2bebf13"
CM032339.1	RepeatMasker	DNA/hAT-Charlie	69828570	69829631	5523	+	.	ID="RND-5_FAMILY-6847";Tend="3605";Tstart="2606";shortTE="F";uid="62c20b3a-ca88-4943-bb2e-18fad4921a1d"
CM032339.1	RepeatMasker	Unknown	35385477	35385934	3740	+	.	ID="RND-5_FAMILY-8319";Tend="1450";Tstart="982";shortTE="F";uid="718964f6-d908-4fb8-83bc-4f68ef0da39b"
CM032339.1	RepeatMasker	Unknown	56282057	56282221	609	+	.	ID="RND-1_FAMILY-93";Tend="1172";Tstart="977";shortTE="F";uid="056b11b4-df2d-42ba-b357-f186c3d97319"
CM032339.1	RepeatMasker	DNA/TcMar-Pogo	68903317	68903873	2078	+	.	ID="RND-6_FAMILY-1418";Tend="2951";Tstart="2373";shortTE="F";uid="5c1758ad-5d0d-46df-8178-79e632569a92"
CM032339.1	RepeatMasker	LINE/RTE-BovB	79379130	79379379	403	+	.	ID="RND-6_FAMILY-2056";Tend="3064";Tstart="2808";shortTE="F";uid="4e87590a-6cd0-45e8-bd1a-a56e7bb2f03e"
CM032339.1	RepeatMasker	Unknown	19097824	19098230	2387	+	.	ID="RND-6_FAMILY-8120";Tend="1532";Tstart="1137";shortTE="F";uid="04c43037-61dd-492a-960f-49ee97b4f1c2"
CM032339.1	RepeatMasker	DNA/TcMar-Mariner	84533890	84534580	2597	+	.	ID="halyomorpha_halys-6_family-1220";Tend="1326";Tstart="329";shortTE="F";uid="a97bdeb3-23f1-4a73-929e-7a89f853dab1"
CM032339.1	RepeatMasker	DNA/hAT-Blackjack	62701571	62701734	785	+	.	ID="RND-1_FAMILY-18";Tend="1141";Tstart="942";shortTE="F";uid="effe5795-7126-4c83-8430-415139e411b9"
CM032339.1	RepeatMasker	Unknown	46517641	46517933	2492	+	.	ID="RND-6_FAMILY-38224";Tend="1244";Tstart="952";shortTE="F";uid="1269acf2-bd56-47d9-84ab-8ad3284f7f52"
CM032339.1	RepeatMasker	DNA/hAT-Tip100	1264861	1265126	2056	+	.	ID="RND-1_FAMILY-12";Tend="1238";Tstart="953";shortTE="F";uid="a6046ce5-a451-466a-bf31-37b8194528c8"
CM032339.1	RepeatMasker	Unknown	42545673	42545890	1633	+	.	ID="RND-1_FAMILY-158";Tend="1149";Tstart="937";shortTE="F";uid="e40812ae-12a9-457c-bf85-d81d25378bc6"
CM032339.1	RepeatMasker	LINE/RTE-BovB	56552725	56552944	430	+	.	ID="RTE-14_LMI";Tend="3059";Tstart="2878";shortTE="F";uid="eb53bca9-4755-4572-963b-e34c48de4db5"
CM032339.1	RepeatMasker	LINE/I-Jockey	68078646	68078779	751	+	.	ID="RND-6_FAMILY-9940";Tend="1696";Tstart="1563";shortTE="F";uid="422573ef-9df6-47c1-b69b-e461b5daffc5"
CM032339.1	RepeatMasker	DNA/Maverick	85370457	85374657	34960	+	.	ID="RND-1_FAMILY-298";Tend="5163";Tstart="900";shortTE="F";uid="30b696ba-a779-4837-934d-adcd6555e9cb"
CM032339.1	RepeatMasker	LINE/I	22727009	22727561	3850	+	.	ID="RND-6_FAMILY-4216";Tend="1556";Tstart="988";shortTE="F";uid="d2c34a39-2ba0-426d-8b7e-744c08bc82b8"
CM032339.1	RepeatMasker	DNA/Maverick	76173735	76174061	2575	+	.	ID="RND-1_FAMILY-139";Tend="793";Tstart="467";shortTE="F";uid="b72ff253-2bf9-470a-955f-b21896bfe0c6"
CM032339.1	RepeatMasker	Unknown	62080268	62081384	1960	+	.	ID="RND-1_FAMILY-48";Tend="1997";Tstart="855";shortTE="F";uid="ab1d167f-f9cb-4533-92fe-0492eefa4727"
CM032339.1	RepeatMasker	DNA/hAT-Ac	75118681	75119479	852	+	.	ID="RND-6_FAMILY-3981";Tend="1495";Tstart="722";shortTE="F";uid="e139c8b7-fa82-4933-a0d1-e1b565869c59"
CM032339.1	RepeatMasker	LINE/R1	77927233	77927487	455	+	.	ID="RND-6_FAMILY-19022";Tend="3179";Tstart="2933";shortTE="F";uid="5e814f97-f02d-4dba-9f00-8c15ec970bb0"
CM032339.1	RepeatMasker	RC/Helitron	37170170	37170369	1004	+	.	ID="RND-4_FAMILY-246";Tend="1947";Tstart="1745";shortTE="F";uid="1dfb4020-575b-4f35-a561-cc713c47395c"
CM032339.1	RepeatMasker	DNA/hAT-Tip100	70850447	70850904	2748	+	.	ID="RND-1_FAMILY-92";Tend="1406";Tstart="947";shortTE="F";uid="ea7a8cf7-343b-4084-9a9e-8535a5a23083"
CM032339.1	RepeatMasker	LTR/Pao	18970312	18970854	4092	+	.	ID="RND-5_FAMILY-4956";Tend="1188";Tstart="643";shortTE="F";uid="8bbfc78a-4179-46de-bd10-105319a98ad4"
CM032339.1	RepeatMasker	DNA/hAT	31394471	31394710	1666	+	.	ID="RND-6_FAMILY-15731";Tend="1061";Tstart="815";shortTE="F";uid="9dbb9f08-de29-4b69-b134-d3589590bc06"
CM032339.1	RepeatMasker	LTR/Gypsy	41604246	41605112	6191	+	.	ID="RND-6_FAMILY-6087";Tend="1396";Tstart="577";shortTE="F";uid="79f363b7-d78a-4c4f-b361-87a03efc12f2"
CM032339.1	RepeatMasker	LINE/RTE-BovB	36941872	36943662	15856	+	.	ID="RND-4_FAMILY-198";Tend="3107";Tstart="1315";shortTE="F";uid="6e23052e-ab60-459e-8850-7b6106962797"
CM032339.1	RepeatMasker	DNA/Maverick	38889558	38889679	413	+	.	ID="RND-5_FAMILY-1845";Tend="2798";Tstart="2666";shortTE="F";uid="d1b8c7b0-1e78-4777-a428-239f4a602357"
CM032339.1	RepeatMasker	Unknown	56397877	56398805	8162	+	.	ID="RND-1_FAMILY-468";Tend="1876";Tstart="949";shortTE="F";uid="2cd0679a-52ea-449e-ab76-1e177704ce4a"
CM032339.1	RepeatMasker	LTR/Gypsy	70523784	70527633	8707	+	.	ID="GYPSY7-I_AP";Tend="4299";Tstart="297";shortTE="F";uid="14ae4828-3dd7-4d51-8a3c-9e3c58b65957"
CM032339.1	RepeatMasker	Unknown	25751322	25752229	1502	+	.	ID="RND-1_FAMILY-323";Tend="1206";Tstart="268";shortTE="F";uid="ebd4a343-d1e9-42ab-bf8f-3ab8b33278da"
CM032339.1	RepeatMasker	DNA/TcMar-Mariner	17017289	17017814	3179	+	.	ID="MARINER-4_SIN";Tend="1296";Tstart="644";shortTE="F";uid="0a64e86d-4b06-4451-a426-42d949393df3"
CM032339.1	RepeatMasker	Unknown	47605180	47605347	434	+	.	ID="RND-1_FAMILY-4";TEgroup="ctg_1%7CRND-1_FAMILY-4%7C20";Tend="2948";Tstart="2813";shortTE="F";uid="dc35ff67-8fca-4590-8d50-239b40303527"
CM032339.1	RepeatMasker	LINE/I	85449417	85452211	19648	+	.	ID="RND-6_FAMILY-3031";Tend="3302";Tstart="591";shortTE="F";uid="0f20da77-c95d-41c7-9611-fd6dcbf43c93"
CM032339.1	RepeatMasker	Unknown	34841793	34841995	910	+	.	ID="RND-4_FAMILY-1619";Tend="1169";Tstart="957";shortTE="F";uid="338244bf-9a84-421d-9570-5fde83715e13"
CM032339.1	RepeatMasker	Unknown	11651785	11652573	1401	+	.	ID="RND-1_FAMILY-225";Tend="1355";Tstart="651";shortTE="F";uid="43b3ce2e-c504-42a2-bcaa-a07c233de5b4"
CM032339.1	RepeatMasker	Unknown	54732193	54732771	1392	+	.	ID="RND-5_FAMILY-6594";Tend="1585";Tstart="863";shortTE="F";uid="a9ea6520-785e-4565-a133-883732db6f92"
CM032339.1	RepeatMasker	LINE/I-Jockey	55275956	55276950	5798	+	.	ID="RND-6_FAMILY-468";Tend="3765";Tstart="2742";shortTE="F";uid="a9aa5357-0e35-448f-a057-0c9eb1c4abc4"
CM032339.1	RepeatMasker	DNA/TcMar-Tc1	81524008	81524821	3608	+	.	ID="RND-6_FAMILY-15411";Tend="2809";Tstart="1924";shortTE="F";uid="3ffce3e1-5464-468b-b05d-97673c45c2bc"
CM032339.1	RepeatMasker	DNA/hAT-Charlie	62446241	62446495	721	+	.	ID="RND-6_FAMILY-14629";Tend="1450";Tstart="1173";shortTE="F";uid="d1b1b1c1-a814-4ae1-a363-ec67aad85951"
CM032339.1	RepeatMasker	DNA/Maverick	22506850	22508273	10234	+	.	ID="RND-1_FAMILY-256";Tend="2215";Tstart="854";shortTE="F";uid="d686de88-768b-4891-b2ce-262ec12e5166"
CM032339.1	RepeatMasker	LINE/Penelope	63710925	63711095	757	+	.	ID="RND-6_FAMILY-1467";Tend="2069";Tstart="1894";shortTE="F";uid="61ceaac2-c684-4ac8-8f3b-18ee3a3c77cf"
CM032339.1	RepeatMasker	Unknown	71549509	71550126	4475	+	.	ID="RND-1_FAMILY-54";Tend="1767";Tstart="1143";shortTE="F";uid="933af57f-16ab-475f-be69-e2faea14c9bf"
CM032339.1	RepeatMasker	LTR/Pao	69097196	69098831	10274	+	.	ID="RND-6_FAMILY-1500";Tend="2592";Tstart="956";shortTE="F";uid="52ed97cf-cf49-4b09-9d98-4c816bd73f56"
CM032339.1	RepeatMasker	Unknown	66781776	66782080	1441	+	.	ID="RND-6_FAMILY-3864";Tend="1462";Tstart="1103";shortTE="F";uid="c7bf9090-ce38-4720-aecb-8cfcc03c92a8"
CM032339.1	RepeatMasker	DNA	18421769	18422899	3980	+	.	ID="RND-5_FAMILY-56";Tend="3075";Tstart="1955";shortTE="F";uid="ba79e3b4-db95-4c7b-93d2-ebd5d75d555b"
CM032339.1	RepeatMasker	LTR/Pao	61698814	61699080	1864	+	.	ID="RND-6_FAMILY-14711";Tend="1111";Tstart="807";shortTE="F";uid="0d7c1253-0ba4-4faf-b8a3-b0b76f0a55f7"
CM032339.1	RepeatMasker	RC/Helitron	27260755	27261061	982	+	.	ID="HELITRON-LIKE-8_HMEL";Tend="554";Tstart="194";shortTE="F";uid="2c5dd776-622d-414b-820c-86c217994617"
CM032339.1	RepeatMasker	DNA/hAT-Charlie	24138411	24138536	441	+	.	ID="RND-1_FAMILY-172";Tend="1030";Tstart="916";shortTE="F";uid="ba30da93-1525-4cd5-bd55-7a013540d144"
CM032339.1	RepeatMasker	Unknown	66824431	66824585	792	+	.	ID="RND-1_FAMILY-60";Tend="1157";Tstart="985";shortTE="F";uid="6738a043-fcec-419c-a4a7-ae579c12b5ad"
CM032339.1	RepeatMasker	LTR/Copia	40052328	40052623	2240	+	.	ID="RND-1_FAMILY-564";Tend="1498";Tstart="1182";shortTE="F";uid="4b950fdd-811c-4e71-900c-6bc2ff6bb42a"
CM032339.1	RepeatMasker	RC/Helitron	79630148	79632719	10899	+	.	ID="HELITRON-1_RPR";Tend="5201";Tstart="459";shortTE="F";uid="0a06d0b8-6a9b-4a0c-a8b1-fc2b3eb61a4f"
CM032339.1	RepeatMasker	DNA/hAT-Tip100	37833494	37833646	711	+	.	ID="RND-6_FAMILY-12038";Tend="1084";Tstart="935";shortTE="F";uid="d0e07c62-d3ed-4b33-a371-12e5b2a4dc2b"
CM032339.1	RepeatMasker	DNA/hAT-hAT19	35597295	35597680	634	+	.	ID="HAT-1_LHU";Tend="1131";Tstart="743";shortTE="F";uid="98647478-1165-4c1d-9485-df6adc4bfe82"
CM032339.1	RepeatMasker	DNA/hAT	50338178	50338464	1911	+	.	ID="RND-4_FAMILY-386";Tend="1281";Tstart="1013";shortTE="F";uid="38044db1-5e7c-4c72-be0f-f1f1a1ee416b"
CM032339.1	RepeatMasker	DNA/Ginger-2	80654090	80654468	965	+	.	ID="ginger2-1_lmi";Tend="2851";Tstart="2514";shortTE="F";uid="99733688-6ee0-4237-ba49-75bce26a8b76"
CM032339.1	RepeatMasker	DNA/MULE-MuDR	74748030	74748177	715	+	.	ID="RND-5_FAMILY-3859";Tend="973";Tstart="814";shortTE="F";uid="9b491613-e760-4cba-bbbc-e1e45f7297b1"
CM032339.1	RepeatMasker	Unknown	78024800	78024986	459	+	.	ID="RND-6_FAMILY-1381";TEgroup="ctg_1%7CRND-6_FAMILY-1381%7C1";Tend="1316";Tstart="1019";shortTE="T";uid="6a7eb6bf-91b7-417f-a9e3-8060487c0e3e"
CM032339.1	RepeatMasker	Unknown	35073587	35074858	7710	+	.	ID="RND-5_FAMILY-19619";Tend="2048";Tstart="897";shortTE="F";uid="338c4365-438e-459b-9149-09a7dd9d911d"
CM032339.1	RepeatMasker	DNA/TcMar-Mariner	26129409	26129986	2507	+	.	ID="MARINER-14_CFL";Tend="1284";Tstart="692";shortTE="F";uid="df752d79-f105-4dfb-9d74-f32fbaceba92"
CM032339.1	RepeatMasker	Unknown	85957585	85960004	16524	+	.	ID="RND-6_FAMILY-241";Tend="2896";Tstart="599";shortTE="F";uid="d1f0690a-11fc-41c4-986f-572c236e90d2"
CM032339.1	RepeatMasker	DNA/hAT	33141010	33141564	3591	+	.	ID="RND-3_FAMILY-31";Tend="1678";Tstart="1141";shortTE="F";uid="f43f7853-ea53-4463-9716-eeb7ea22fe24"
CM032339.1	RepeatMasker	LINE/RTE-BovB	4882520	4882839	1080	+	.	ID="RND-6_FAMILY-17737";Tend="2979";Tstart="2667";shortTE="F";uid="a15eb9b3-821a-48f4-bde0-de9004b47e9e"
CM032339.1	RepeatMasker	Unknown	12401373	12401585	1351	+	.	ID="RND-5_FAMILY-4717";Tend="1200";Tstart="991";shortTE="F";uid="b1f48f87-6736-4ac3-9949-ebde5825ea66"
CM032339.1	RepeatMasker	LINE/Penelope	63773964	63774104	790	+	.	ID="RND-1_FAMILY-379";Tend="827";Tstart="684";shortTE="F";uid="7de7b41e-467a-4239-85bb-c909272f0630"
CM032339.1	RepeatMasker	DNA/hAT-Tip100	49925904	49926170	563	+	.	ID="RND-1_FAMILY-108";Tend="1234";Tstart="939";shortTE="F";uid="cd551055-ed9e-4aae-b815-8535de336e4c"
CM032339.1	RepeatMasker	DNA/Maverick	84010080	84010525	932	+	.	ID="RND-1_FAMILY-212";TEgroup="ctg_1%7CRND-1_FAMILY-212%7C1";Tend="597";Tstart="32";shortTE="F";uid="278f47b9-d7f7-4da1-b511-62f3e80b0eab"
CM032339.1	RepeatMasker	Unknown	50673047	50673337	2066	+	.	ID="RND-6_FAMILY-38224";Tend="1242";Tstart="948";shortTE="F";uid="2f21f891-6387-43f9-ac2d-20464c384e6d"
CM032339.1	RepeatMasker	DNA/hAT-Charlie	22842415	22843049	4089	+	.	ID="RND-6_FAMILY-3288";Tend="1563";Tstart="921";shortTE="F";uid="64e8c2eb-2814-402e-9ce3-508ce3988a21"
CM032339.1	RepeatMasker	Unknown	41463504	41464460	4237	+	.	ID="RND-5_FAMILY-8319";Tend="1923";Tstart="939";shortTE="F";uid="36a37a15-4737-4e8e-814a-d0d0cc6920a7"
CM032339.1	RepeatMasker	DNA/hAT-Tip100	32897753	32897894	702	+	.	ID="RND-6_FAMILY-2081";Tend="1353";Tstart="1204";shortTE="F";uid="846bdfb4-ea3c-4422-84f8-179619d8471d"
CM032339.1	RepeatMasker	DNA/hAT	82377412	82379567	17198	+	.	ID="RND-1_FAMILY-484";Tend="2737";Tstart="549";shortTE="F";uid="043e2ea6-480a-41b0-b78c-e62a642ac9e6"
CM032339.1	RepeatMasker	DNA/Ginger-2	76205832	76206694	1933	+	.	ID="ginger2-2_lmi";Tend="1771";Tstart="969";shortTE="F";uid="58ba8ce7-5332-41e6-8187-92c6d4d5c868"
CM032339.1	RepeatMasker	Unknown	42182616	42182844	1309	+	.	ID="RND-1_FAMILY-7";Tend="1635";Tstart="1403";shortTE="F";uid="81ab9211-3aca-4b7f-95a1-e782c0729a91"
CM032339.1	RepeatMasker	DNA/Maverick	78212660	78212766	420	+	.	ID="RND-6_FAMILY-14617";Tend="4958";Tstart="4841";shortTE="F";uid="e93f2dca-4778-49c0-8ea3-1b5300a1cff4"
CM032339.1	RepeatMasker	DNA/CMC-Transib	65542175	65542943	507	+	.	ID="TRANSIB-7_DAN";Tend="2603";Tstart="1833";shortTE="F";uid="c1f8e8ed-3ad0-4ed5-8047-a3242b38f778"
CM032339.1	RepeatMasker	LINE/Penelope	86090678	86091261	759	+	.	ID="RND-6_FAMILY-1467";TEgroup="ctg_1%7CRND-6_FAMILY-1467%7C8";Tend="2044";Tstart="1559";shortTE="F";uid="44b0c153-39ff-4879-8afd-9ff1783d5e5a"
CM032339.1	RepeatMasker	DNA/TcMar-Mariner	72052611	72053767	2086	+	.	ID="mariner-23_aec";Tend="1319";Tstart="170";shortTE="F";uid="5108109b-4ef9-42f7-80c1-706ff1b04f17"
CM032339.1	RepeatMasker	DNA/Maverick	35265425	35268919	6576	+	.	ID="RND-5_FAMILY-4271";Tend="4652";Tstart="1067";shortTE="F";uid="e21a39aa-6558-4f89-a0bc-9c93a50e51d1"
CM032339.1	RepeatMasker	Unknown	76671580	76672141	2421	+	.	ID="RND-1_FAMILY-453";Tend="1044";Tstart="516";shortTE="F";uid="eb7dbcad-fed0-4f52-9bf3-865af22d93bf"
CM032339.1	RepeatMasker	DNA/hAT-Ac	52471033	52471613	3483	+	.	ID="RND-6_FAMILY-4273";Tend="1702";Tstart="1088";shortTE="F";uid="836731d2-be51-421e-9d07-853f688dc54b"
CM032339.1	RepeatMasker	Retroposon?	70915423	70916142	3664	+	.	ID="RND-1_FAMILY-162";Tend="1853";Tstart="1060";shortTE="F";uid="af32591e-63cd-4500-bbca-852aca7e61f4"
CM032339.1	RepeatMasker	Unknown	25547464	25548472	3143	+	.	ID="RND-1_FAMILY-2";Tend="2024";Tstart="1154";shortTE="F";uid="436c4c53-31b4-4fb3-8189-a70b707a1390"
CM032339.1	RepeatMasker	LTR/Gypsy	63376854	63377640	631	+	.	ID="RND-6_FAMILY-1398";Tend="5760";Tstart="4984";shortTE="F";uid="58d8d704-0610-4ebc-b0f8-95eabbdc8a5e"
CM032339.1	RepeatMasker	Unknown	79017587	79018019	1425	+	.	ID="RND-6_FAMILY-479";Tend="1378";Tstart="917";shortTE="F";uid="1dffb23f-c13b-4010-9ced-9e9b4a5b2952"
CM032339.1	RepeatMasker	LTR/Pao	33140419	33140992	1202	+	.	ID="RND-1_FAMILY-492";Tend="1661";Tstart="1018";shortTE="F";uid="4d4273eb-ccc9-48b0-8675-ec3b2ce6de78"
CM032339.1	RepeatMasker	Unknown	6152155	6152414	1594	+	.	ID="RND-1_FAMILY-60";Tend="1214";Tstart="932";shortTE="F";uid="fe51f698-a23c-40e3-a74c-22e28918cab9"
CM032339.1	RepeatMasker	LINE/I	34468883	34469513	1065	+	.	ID="RND-5_FAMILY-6941";Tend="2838";Tstart="1392";shortTE="F";uid="d0a399f0-1146-4c1f-b03b-465386c5e4ed"
CM032339.1	RepeatMasker	DNA/hAT-Charlie	46990498	46991322	703	+	.	ID="HAT-33_LMI";Tend="2004";Tstart="1188";shortTE="F";uid="0e8cb2db-6e45-4a44-ac33-7aae7c17a919"
CM032339.1	RepeatMasker	LINE/I	27890739	27891021	479	+	.	ID="RND-5_FAMILY-6287";Tend="1254";Tstart="963";shortTE="F";uid="4a466ec3-c4fb-49e0-9439-e28e4db8f6d6"
CM032339.1	RepeatMasker	DNA/hAT	43415817	43416197	1727	+	.	ID="RND-1_FAMILY-112";Tend="1393";Tstart="958";shortTE="F";uid="59874e04-50de-4aed-bf5f-0a440a58747a"
CM032339.1	RepeatMasker	Unknown	79157163	79157658	3163	+	.	ID="RND-1_FAMILY-135";Tend="1485";Tstart="920";shortTE="F";uid="0d181032-d4dd-4d6f-ae88-14d61e7e0da9"
CM032339.1	RepeatMasker	Unknown	5230091	5231815	9195	+	.	ID="RND-5_FAMILY-6416";Tend="1562";Tstart="1";shortTE="F";uid="10be8495-5a3f-4ca5-b01f-4db9986dff75"
CM032339.1	RepeatMasker	LTR/Pao	43159458	43159750	1519	+	.	ID="RND-5_FAMILY-1558";Tend="1338";Tstart="1047";shortTE="F";uid="4d7d5be0-f434-459b-be7f-ec7a39cde43e"
CM032339.1	RepeatMasker	DNA/hAT-Charlie	62000938	62001059	770	+	.	ID="RND-5_FAMILY-114";Tend="1134";Tstart="1011";shortTE="F";uid="a5737189-6f8a-46c5-8c03-2582903e548b"
CM032339.1	RepeatMasker	Unknown	521035	521135	725	+	.	ID="RND-1_FAMILY-289";Tend="1403";Tstart="1304";shortTE="F";uid="165ee68e-5d38-46b0-a063-fc5d704cc305"
CM032339.1	RepeatMasker	Unknown	29562689	29562912	1793	+	.	ID="RND-1_FAMILY-311";Tend="1239";Tstart="1013";shortTE="F";uid="3ffc8a61-de76-4405-9fcd-20f34540e7a6"
CM032339.1	RepeatMasker	DNA/MULE-NOF	30349098	30350460	10830	+	.	ID="RND-5_FAMILY-3847";Tend="1935";Tstart="559";shortTE="F";uid="d8570ccc-6aa6-472c-81c5-e859c06e0ef5"
CM032339.1	RepeatMasker	DNA/CMC-Chapaev-3	85263927	85264338	752	+	.	ID="RND-5_FAMILY-6410";Tend="1024";Tstart="605";shortTE="F";uid="d354d659-a7ba-478e-a9b6-df84246c01d6"
CM032339.1	RepeatMasker	LTR/Gypsy	74980015	74980638	568	+	.	ID="GYPSY8-I_AP";Tend="3550";Tstart="2927";shortTE="F";uid="249967bf-1d42-40e6-aced-9a8d5eded259"
CM032339.1	RepeatMasker	LINE/I	21425071	21425555	562	+	.	ID="VINGI-1_BTA";Tend="2762";Tstart="2272";shortTE="F";uid="843d2b55-c679-44a2-a936-112a821afe55"
CM032339.1	RepeatMasker	Unknown	61277506	61278539	3433	+	.	ID="RND-6_FAMILY-4730";Tend="1945";Tstart="1025";shortTE="F";uid="f9a251e3-fa99-4f68-84af-e0433727c84f"
CM032339.1	RepeatMasker	Unknown	33860302	33860618	1144	+	.	ID="RND-6_FAMILY-2739";Tend="1227";Tstart="830";shortTE="F";uid="54f3fbc4-bd8e-4595-bec9-78bec08d35ca"
CM032339.1	RepeatMasker	LINE/Penelope	35574991	35577205	16680	+	.	ID="RND-1_FAMILY-56";Tend="4604";Tstart="2463";shortTE="F";uid="8493160e-aa4b-4d70-a641-7f6416f22eb0"
CM032339.1	RepeatMasker	DNA/MULE-NOF	61359532	61359685	483	+	.	ID="RND-5_FAMILY-2057";Tend="853";Tstart="698";shortTE="F";uid="6d08a766-be96-4b20-b969-af43baa8a22e"
CM032339.1	RepeatMasker	LINE/R1	46260431	46260864	2040	+	.	ID="RND-6_FAMILY-19022";Tend="3209";Tstart="2764";shortTE="F";uid="78b9a2af-6d2f-4932-a887-ad40dab0379d"
CM032339.1	RepeatMasker	DNA/hAT-Charlie	5065698	5065833	849	+	.	ID="RND-5_FAMILY-5";Tend="1427";Tstart="1294";shortTE="F";uid="78a9d8ad-66f7-43f3-aab7-54b8253677f6"
CM032339.1	RepeatMasker	LINE/Penelope	9347090	9348136	5816	+	.	ID="RND-5_FAMILY-9031";Tend="2983";Tstart="1956";shortTE="F";uid="f70d2736-2ebc-4cc0-88ef-77283e9d2fb8"
CM032339.1	RepeatMasker	DNA/Sola-2	5008017	5008851	759	+	.	ID="RND-6_FAMILY-2313";TEgroup="ctg_1%7CRND-6_FAMILY-2313%7C1";Tend="3206";Tstart="341";shortTE="F";uid="af7639c4-3c41-4748-b6ab-f75f0f5ba23d"
CM032339.1	RepeatMasker	LTR/Pao	45300941	45301243	2210	+	.	ID="RND-6_FAMILY-7191";Tend="1093";Tstart="787";shortTE="F";uid="2391dd3e-1f19-4ebb-b0ea-5585762dd4bc"
CM032339.1	RepeatMasker	LINE/I-Jockey	85946045	85946972	3361	+	.	ID="RND-5_FAMILY-646";Tend="2195";Tstart="1242";shortTE="F";uid="d87ddbbf-8984-4bb9-bcf3-8a8d36991536"
CM032339.1	RepeatMasker	LINE/I-Jockey	73816907	73817509	2859	+	.	ID="RND-1_FAMILY-288";TEgroup="ctg_1%7CRND-1_FAMILY-288%7C2";Tend="4383";Tstart="3036";shortTE="F";uid="5d3d429c-1448-4c0c-9a78-e19c827fd354"
CM032339.1	RepeatMasker	DNA/hAT-Tip100	66868113	66868663	3947	+	.	ID="RND-6_FAMILY-37543";Tend="1473";Tstart="910";shortTE="F";uid="aaed9bb7-eb71-40fe-92b7-9a78a4208f85"
CM032339.1	RepeatMasker	Unknown	63171595	63171753	495	+	.	ID="RND-1_FAMILY-93";Tend="1222";Tstart="1040";shortTE="F";uid="d53b626a-eb0c-421e-a72d-c29e7146482d"
CM032339.1	RepeatMasker	DNA	18420458	18421503	3383	+	.	ID="RND-5_FAMILY-56";Tend="1857";Tstart="691";shortTE="F";uid="d102045e-db21-4eab-b08a-1a601113079a"
CM032339.1	RepeatMasker	DNA/MULE-NOF	26195180	26195467	450	+	.	ID="RND-5_FAMILY-7093";Tend="2740";Tstart="2470";shortTE="F";uid="6997dad4-f23c-4bf6-b692-4cb1d86d698d"
CM032339.1	RepeatMasker	Unknown	41065523	41068942	6165	+	.	ID="RND-1_FAMILY-165";Tend="5215";Tstart="1851";shortTE="F";uid="b5273e5b-60f6-4276-8314-6322617296e0"
CM032339.1	RepeatMasker	DNA/hAT-Tip100	33439549	33440097	3346	+	.	ID="RND-4_FAMILY-19";Tend="1433";Tstart="875";shortTE="F";uid="fb4b1da5-fdd4-4a10-a2be-8d4de8989c2e"
CM032339.1	RepeatMasker	LINE/I-Jockey	41792371	41792539	446	+	.	ID="VINGI-1_APIS";Tend="710";Tstart="370";shortTE="F";uid="374d5bc4-8645-4e4b-a775-f9aba47b1b34"
CM032339.1	RepeatMasker	Unknown	5139797	5140030	525	+	.	ID="RND-5_FAMILY-3070";Tend="1547";Tstart="1316";shortTE="F";uid="595f8b51-b655-4ab5-91b5-26effc3ed71e"
CM032339.1	RepeatMasker	LINE/Penelope	8774983	8775247	1892	+	.	ID="RND-1_FAMILY-24";Tend="1216";Tstart="953";shortTE="F";uid="5a573295-b1e3-4bb8-a551-d966e31d49f4"
CM032339.1	RepeatMasker	LINE/Penelope	39251983	39252197	623	+	.	ID="RND-4_FAMILY-6221";TEgroup="ctg_1%7CRND-4_FAMILY-6221%7C1";Tend="2939";Tstart="2439";shortTE="F";uid="9d0e6abf-30bc-46a0-880c-6c35c899781f"
CM032339.1	RepeatMasker	Unknown	68430517	68430863	512	+	.	ID="RND-5_FAMILY-2903";TEgroup="ctg_1%7CRND-5_FAMILY-2903%7C2";Tend="1493";Tstart="1220";shortTE="T";uid="32ca554f-7017-4c8d-ac60-8a61cc1d63ba"
CM032339.1	RepeatMasker	RC/Helitron	2599540	2599782	1253	+	.	ID="RND-5_FAMILY-732";Tend="1016";Tstart="775";shortTE="F";uid="8307f885-1ef1-4841-b70f-c5b410c78e22"
CM032339.1	RepeatMasker	DNA/hAT-Tip100	47155939	47157271	1673	+	.	ID="rnd-6_family-2701";Tend="2127";Tstart="810";shortTE="F";uid="10950d88-1d61-4697-8713-b5216a56d363"
CM032339.1	RepeatMasker	DNA/hAT-Tip100	67623273	67624486	8103	+	.	ID="RND-5_FAMILY-15467";Tend="1929";Tstart="722";shortTE="F";uid="34f335b7-e877-45d1-aa53-5d3520972b02"
CM032339.1	RepeatMasker	DNA/TcMar-Tc1	12166186	12166336	1043	+	.	ID="RND-6_FAMILY-14167";Tend="1125";Tstart="975";shortTE="F";uid="2bb364af-1b2b-4d1f-a1b5-6b10837f900b"
CM032339.1	RepeatMasker	DNA/Maverick	50624202	50624378	468	+	.	ID="RND-1_FAMILY-330";Tend="5090";Tstart="4906";shortTE="F";uid="dc41ff28-c115-4622-8526-dc6d0f44a65c"
CM032339.1	RepeatMasker	DNA/hAT-Tip100	73896018	73896280	554	+	.	ID="RND-4_FAMILY-1042";Tend="1503";Tstart="1254";shortTE="F";uid="decccc61-25d2-4f6c-8b4e-bf9dc2ec2a83"
CM032339.1	RepeatMasker	Unknown	47615067	47617601	21757	+	.	ID="RND-6_FAMILY-688";Tend="3349";Tstart="805";shortTE="F";uid="58d3d015-f72b-4398-859f-d04ffe048945"
CM032339.1	RepeatMasker	DNA/hAT-Tip100	29961924	29962111	971	+	.	ID="RND-1_FAMILY-475";Tend="2044";Tstart="1872";shortTE="F";uid="1eaa94c0-bda5-4db1-852f-dd1945888f3d"
CM032339.1	RepeatMasker	Unknown	15157890	15158026	644	+	.	ID="RND-5_FAMILY-4717";Tend="1173";Tstart="1028";shortTE="F";uid="f4dd17de-b7f4-42e5-8822-d35afa0b4343"
CM032339.1	RepeatMasker	LINE/Penelope	41402024	41402148	2039	+	.	ID="RND-6_FAMILY-7740";Tend="3646";Tstart="2429";shortTE="F";uid="6b3701fb-4daf-4c7a-9d38-b7f400a9b4e0"
CM032339.1	RepeatMasker	DNA/hAT-Tip100	70989654	70989843	458	+	.	ID="RND-6_FAMILY-8832";Tend="2153";Tstart="2006";shortTE="F";uid="a27489f1-bab3-4ebc-b217-591d5ed2d9ab"
CM032339.1	RepeatMasker	LTR/Gypsy	80097484	80098203	1982	+	.	ID="RND-1_FAMILY-1";Tend="5642";Tstart="4938";shortTE="F";uid="91160613-4211-4086-ab58-99464457a67d"
CM032339.1	RepeatMasker	Unknown	15588508	15588632	404	+	.	ID="RND-6_FAMILY-17116";Tend="2302";Tstart="2177";shortTE="F";uid="ea16a873-04f4-4a01-b0f3-1d0338d4d810"
CM032339.1	RepeatMasker	Unknown	1382548	1382800	1229	+	.	ID="RND-6_FAMILY-1889";Tend="1452";Tstart="1155";shortTE="F";uid="42d2258c-dc23-4bad-9b63-4fdd9031c96c"
CM032339.1	RepeatMasker	LINE/R1	61527967	61529100	1032	+	.	ID="SART-6_API";Tend="3648";Tstart="2524";shortTE="F";uid="99a79e14-bec7-4a7c-bd3b-9567c20c9c50"
CM032339.1	RepeatMasker	DNA/hAT-Charlie	79615835	79619331	29704	+	.	ID="RND-5_FAMILY-3149";Tend="4102";Tstart="609";shortTE="F";uid="2f705767-82fc-4f97-8f5c-072c12b3559a"
CM032339.1	RepeatMasker	Unknown	17906438	17906733	1728	+	.	ID="RND-1_FAMILY-60";Tend="1203";Tstart="908";shortTE="F";uid="8fb43694-2a8e-4f09-8cb4-b7a61eaae53a"
CM032339.1	RepeatMasker	DNA/TcMar-Mariner	64712949	64713377	1006	+	.	ID="MARINER-69_LMI";Tend="1336";Tstart="905";shortTE="F";uid="5143c712-1596-41a7-beb6-f95394387f4c"
CM032339.1	RepeatMasker	LINE/I	9106745	9108159	19787	+	.	ID="RND-5_FAMILY-1684";Tend="4960";Tstart="1299";shortTE="F";uid="2a6f630b-4fa2-4ba8-91f1-895e28f484cd"
CM032339.1	RepeatMasker	DNA/hAT	43367552	43367981	2402	+	.	ID="RND-1_FAMILY-72";Tend="1429";Tstart="975";shortTE="F";uid="13f089d9-55d6-43c4-9b35-4f634dbef2fe"
CM032339.1	RepeatMasker	LTR/Gypsy	42652812	42653006	470	+	.	ID="RND-6_FAMILY-9002";Tend="2729";Tstart="2529";shortTE="F";uid="ed9376ca-6e6b-41ca-9450-e0035f3d53da"
CM032339.1	RepeatMasker	Unknown	12293052	12294262	5701	+	.	ID="RND-4_FAMILY-959";Tend="2040";Tstart="851";shortTE="F";uid="6484082b-7533-4f17-809e-234a3bef6b62"
CM032339.1	RepeatMasker	RC/Helitron	72456125	72456615	1357	+	.	ID="RND-6_FAMILY-4963";Tend="435";Tstart="1";shortTE="F";uid="98e3d6c8-8ab3-48cc-97fa-3e75ee6c2f51"
CM032339.1	RepeatMasker	LINE/I-Jockey	70576720	70577612	6805	+	.	ID="RND-6_FAMILY-998";Tend="880";Tstart="1";shortTE="F";uid="a985ae1b-5b3e-43ef-ae92-5503ffc43232"
CM032339.1	RepeatMasker	LINE/Penelope	86686690	86686847	611	+	.	ID="RND-1_FAMILY-237";Tend="2949";Tstart="2763";shortTE="F";uid="5d6fa544-0554-4c50-b8a1-a84eea315d1f"
CM032339.1	RepeatMasker	DNA/TcMar-Mariner	33263284	33263527	1204	+	.	ID="RND-6_FAMILY-903";Tend="1749";Tstart="1499";shortTE="F";uid="f0fbbaec-9aa0-45af-bda2-43ca1d2858dd"
CM032339.1	RepeatMasker	Unknown	56500351	56500668	446	+	.	ID="RND-4_FAMILY-1305";Tend="1004";Tstart="675";shortTE="F";uid="ec86025f-5447-468d-af5c-44ee44910f3a"
CM032339.1	RepeatMasker	DNA/TcMar-Pogo	34131144	34131764	2464	+	.	ID="RND-5_FAMILY-433";Tend="1511";Tstart="877";shortTE="F";uid="cfcb7e97-24aa-439e-88d5-5e4d817052fc"
CM032339.1	RepeatMasker	DNA/MULE-NOF	5718743	5719015	800	+	.	ID="RND-5_FAMILY-2057";Tend="1135";Tstart="856";shortTE="F";uid="74d4782e-4352-46b5-8efd-43482a26dd98"
CM032339.1	RepeatMasker	LINE/I	85772035	85772663	474	+	.	ID="RND-1_FAMILY-577";Tend="3165";Tstart="2515";shortTE="F";uid="7d1a3f64-1545-4b83-a03b-a26d86584f21"
CM032339.1	RepeatMasker	LTR/Pao	17668804	17669137	437	+	.	ID="RND-1_FAMILY-513";Tend="3303";Tstart="2981";shortTE="F";uid="5eed0bed-a66d-474c-b16f-52676878ec62"
CM032339.1	RepeatMasker	Retroposon?	78795926	78796502	2118	+	.	ID="RND-5_FAMILY-5727";TEgroup="ctg_1%7CRND-5_FAMILY-5727%7C5";Tend="1574";Tstart="867";shortTE="F";uid="085945df-ca29-42fa-8bfc-d89e7b4ba41b"
CM032339.1	RepeatMasker	RC/Helitron	78761595	78762476	901	+	.	ID="RND-6_FAMILY-3208";Tend="1750";Tstart="875";shortTE="F";uid="3f9929ed-ecc2-4079-90f6-218ae83a976c"
CM032339.1	RepeatMasker	Unknown	15479075	15480202	6472	+	.	ID="RND-6_FAMILY-17292";Tend="1895";Tstart="772";shortTE="F";uid="ed9ea8b2-8eda-4b7c-b1e4-ce2d4e3a8e61"
CM032339.1	RepeatMasker	DNA/PIF-Harbinger	50958205	50960241	16619	+	.	ID="RND-6_FAMILY-4072";Tend="2013";Tstart="1";shortTE="F";uid="c7744756-c178-489a-8a76-d8c530944551"
CM032339.1	RepeatMasker	Unknown	57291905	57292074	429	+	.	ID="RND-6_FAMILY-17292";TEgroup="ctg_1%7CRND-6_FAMILY-17292%7C3";Tend="1759";Tstart="1637";shortTE="T";uid="282cb885-07a4-44c1-aee0-61563a0e2ce6"
CM032339.1	RepeatMasker	LINE/I	56544689	56545503	4915	+	.	ID="RND-5_FAMILY-1694";Tend="1533";Tstart="707";shortTE="F";uid="58e6a7c0-fcaa-490a-b9af-1b4323aad476"
CM032339.1	RepeatMasker	Unknown	51242157	51242261	694	+	.	ID="RND-6_FAMILY-1180";Tend="1657";Tstart="1553";shortTE="F";uid="b46b7814-ed1f-4c67-9de2-72c9394ed848"
CM032339.1	RepeatMasker	DNA/hAT	74768896	74769575	3503	+	.	ID="RND-1_FAMILY-112";Tend="1729";Tstart="958";shortTE="F";uid="1838eed1-5ccc-443d-b14d-a6907946d82f"
CM032339.1	RepeatMasker	DNA/TcMar-Mariner	73782070	73782226	651	+	.	ID="RND-5_FAMILY-3309";Tend="2186";Tstart="2019";shortTE="F";uid="fedf676c-487e-49ee-8686-b197a993d931"
CM032339.1	RepeatMasker	DNA/hAT	8080625	8081370	4557	+	.	ID="RND-1_FAMILY-112";Tend="1733";Tstart="958";shortTE="F";uid="40f6df8d-8e5c-466d-b8d6-6326b84bcfd2"
CM032339.1	RepeatMasker	Unknown	52462424	52462765	880	+	.	ID="RND-4_FAMILY-341";Tend="1752";Tstart="1320";shortTE="F";uid="76562807-6692-4815-945d-cac1ed3f5c1f"
CM032339.1	RepeatMasker	LTR/Gypsy	46414460	46414680	1024	+	.	ID="RND-5_FAMILY-2941";Tend="1221";Tstart="1016";shortTE="F";uid="5f47e413-a47e-417e-a4cc-71bc2dd5c6c1"
CM032339.1	RepeatMasker	DNA/Maverick	74932210	74938408	48203	+	.	ID="RND-1_FAMILY-88";Tend="6058";Tstart="13";shortTE="F";uid="79c60b6a-c3b6-471a-bcbb-6448d16132a2"
CM032339.1	RepeatMasker	DNA/TcMar-Pogo	47162146	47162491	800	+	.	ID="RND-6_FAMILY-6597";Tend="1804";Tstart="1433";shortTE="F";uid="6a77e993-8738-4e5a-aeab-8c26cc645ac5"
CM032339.1	RepeatMasker	LINE/RTE-BovB	18016997	18017196	749	+	.	ID="RND-5_FAMILY-1830";Tend="3233";Tstart="3113";shortTE="F";uid="a401cea4-d934-48ef-a56a-bee302fc82e9"
CM032339.1	RepeatMasker	LINE/I	66994427	66994862	1186	+	.	ID="RND-5_FAMILY-1290";Tend="1226";Tstart="789";shortTE="F";uid="4d48ef1d-95b9-4f58-86bc-5d9e67ee3992"
CM032339.1	RepeatMasker	Unknown	79947121	79947498	2379	+	.	ID="RND-1_FAMILY-531";Tend="1349";Tstart="929";shortTE="F";uid="630d2977-8107-4da0-a9de-6556472645aa"
CM032339.1	RepeatMasker	LTR/Gypsy	67031606	67031832	1213	+	.	ID="RND-6_FAMILY-1309";Tend="1008";Tstart="777";shortTE="F";uid="4d2f8fdd-7bf3-4654-bd60-89aa2426dd2e"
CM032339.1	RepeatMasker	LTR/Copia	71967198	71967583	1770	+	.	ID="RND-1_FAMILY-564";Tend="433";Tstart="118";shortTE="F";uid="3ea22e87-9efb-4a6b-a74d-aa35b74a5aaf"
CM032339.1	RepeatMasker	Unknown	46755649	46756007	1105	+	.	ID="RND-6_FAMILY-1750";Tend="1574";Tstart="1218";shortTE="F";uid="2992883d-43f5-4bf9-a2f9-1f6835bb0bac"
CM032339.1	RepeatMasker	Unknown	85831837	85832103	1595	+	.	ID="RND-6_FAMILY-7835";Tend="1230";Tstart="923";shortTE="F";uid="2c753889-0d28-44ff-959f-60c50049f916"
CM032339.1	RepeatMasker	DNA/hAT-Tip100	30458190	30458916	4087	+	.	ID="RND-5_FAMILY-2999";Tend="1832";Tstart="1089";shortTE="F";uid="12b0b92f-07d4-4452-8834-416333950bab"
CM032339.1	RepeatMasker	DNA/hAT-hAT19	923420	923616	733	+	.	ID="RND-5_FAMILY-8006";Tend="1724";Tstart="1534";shortTE="F";uid="3f8c32b5-fad2-4f55-94f7-fb113e4095d9"
CM032339.1	RepeatMasker	DNA/hAT-hATm	60788017	60790235	7249	+	.	ID="HAT-4B_AP";TEgroup="ctg_1%7CHAT-4B_AP%7C3";Tend="3322";Tstart="1";shortTE="F";uid="1f4fd777-9875-4b59-a9f3-7ae267a57eb9"
CM032339.1	RepeatMasker	Unknown	25613744	25615055	5148	+	.	ID="RND-1_FAMILY-323";Tend="1272";Tstart="1";shortTE="F";uid="9340a142-0090-4cc0-a501-42c6545ffdd4"
CM032339.1	RepeatMasker	LINE/Penelope	6610392	6610516	643	+	.	ID="RND-5_FAMILY-11870";Tend="810";Tstart="683";shortTE="F";uid="767018c8-54e8-47f6-a358-b0b49ff04257"
CM032339.1	RepeatMasker	Unknown	7351994	7352302	1710	+	.	ID="RND-1_FAMILY-246";Tend="1204";Tstart="925";shortTE="F";uid="3197864c-1f03-47e8-a954-65c705d1fbbc"
CM032339.1	RepeatMasker	DNA/TcMar-Mariner	59445245	59445609	1599	+	.	ID="RND-5_FAMILY-885";Tend="1829";Tstart="1419";shortTE="F";uid="89619e49-3299-4fb3-8f63-576e6e7118cb"
CM032339.1	RepeatMasker	DNA/hAT-Tip100	23494301	23494670	2231	+	.	ID="RND-1_FAMILY-46";Tend="1311";Tstart="947";shortTE="F";uid="8837baab-2818-40c0-bd60-ae205daea574"
CM032339.1	RepeatMasker	DNA/hAT-hAT19	65212646	65212974	492	+	.	ID="HAT-N2_AP";Tend="735";Tstart="427";shortTE="F";uid="aebc0d06-68e3-44d9-9062-e1ab0c8ebb6c"
CM032339.1	RepeatMasker	DNA/hAT-Ac	50049414	50051281	9265	+	.	ID="RND-6_FAMILY-14672";Tend="2705";Tstart="942";shortTE="F";uid="5ffc5dd5-82ec-426e-bc37-2b149ad46bad"
CM032339.1	RepeatMasker	DNA/hAT-Tip100	3880009	3880413	1810	+	.	ID="RND-1_FAMILY-520";Tend="1683";Tstart="1266";shortTE="F";uid="a0d3fc8c-ad3e-4eba-ab9a-a828cc920a49"
CM032339.1	RepeatMasker	DNA/hAT-Charlie	48433267	48433626	1046	+	.	ID="HAT-N11_AP";Tend="520";Tstart="118";shortTE="F";uid="cb8ddfec-7b4a-494a-91cd-24869ed02bcc"
CM032339.1	RepeatMasker	LINE/RTE-BovB	60435841	60436138	740	+	.	ID="RND-4_FAMILY-1302";Tend="1343";Tstart="1026";shortTE="F";uid="e1bcb2f1-92eb-4330-bce7-099852526b79"
CM032339.1	RepeatMasker	DNA/hAT-Blackjack	85601936	85602093	998	+	.	ID="RND-6_FAMILY-13118";Tend="1268";Tstart="1062";shortTE="F";uid="136a872a-c30e-4c99-a244-4fcb5e6b005f"
CM032339.1	RepeatMasker	DNA/hAT?	78668534	78671314	21520	+	.	ID="RND-1_FAMILY-83";Tend="3368";Tstart="546";shortTE="F";uid="0b69887e-010a-42b0-804c-08ebcb0b3ade"
CM032339.1	RepeatMasker	Unknown	50873836	50874424	1969	+	.	ID="RND-5_FAMILY-1875";Tend="1525";Tstart="917";shortTE="F";uid="15868c03-acc5-485d-8e57-41a09f82be00"
CM032339.1	RepeatMasker	Unknown	53652461	53653021	2647	+	.	ID="RND-1_FAMILY-453";Tend="1044";Tstart="510";shortTE="F";uid="f415774d-a097-493a-bafd-14931e0006fe"
CM032339.1	RepeatMasker	Unknown	33027815	33028182	2559	+	.	ID="RND-6_FAMILY-38224";Tend="1239";Tstart="952";shortTE="F";uid="d58a2058-959c-4ad5-aeb7-8fbfbb7ed4ae"
CM032339.1	RepeatMasker	DNA/hAT-Tip100	3064077	3064357	2485	+	.	ID="RND-1_FAMILY-529";Tend="1233";Tstart="953";shortTE="F";uid="2cdf2ed6-7002-4285-92c8-4f2b183f335b"
CM032339.1	RepeatMasker	DNA	67372829	67372958	486	+	.	ID="RND-5_FAMILY-383";Tend="621";Tstart="491";shortTE="F";uid="126111ae-f257-454c-95ab-c91413852f09"
CM032339.1	RepeatMasker	LINE/I-Jockey	22347876	22348448	909	+	.	ID="VINGI-40_LMI";Tend="2142";Tstart="1288";shortTE="F";uid="e88528cb-87a7-41a3-b230-f58c8fbfc595"
CM032339.1	RepeatMasker	DNA/hAT-Tip100	14893052	14893281	1685	+	.	ID="RND-6_FAMILY-6871";Tend="890";Tstart="657";shortTE="F";uid="ef1c8e3c-212d-4d3a-a561-c873865fddb8"
CM032339.1	RepeatMasker	Unknown	38885152	38885654	3834	+	.	ID="RND-5_FAMILY-10186";Tend="1994";Tstart="1491";shortTE="F";uid="4a11116f-d042-4bb3-a510-5c34b41e1aad"
CM032339.1	RepeatMasker	Unknown	86114524	86115279	3344	+	.	ID="RND-1_FAMILY-15";Tend="1814";Tstart="1145";shortTE="F";uid="3e9c1f56-4a51-4919-9548-d0895b92948e"
CM032339.1	RepeatMasker	Unknown	20972549	20972864	2243	+	.	ID="RND-6_FAMILY-681";Tend="1388";Tstart="1064";shortTE="F";uid="8e83b2f2-df5b-4720-8d9a-20f7fb34a44b"
CM032339.1	RepeatMasker	RC/Helitron	59553287	59553681	1566	+	.	ID="RND-4_FAMILY-143";Tend="1313";Tstart="911";shortTE="F";uid="f209e767-737e-4e10-bd8e-651e8241c764"
CM032339.1	RepeatMasker	RC/Helitron	49760317	49763323	23985	+	.	ID="RND-1_FAMILY-211";Tend="4266";Tstart="1199";shortTE="F";uid="26ac1dcc-0301-40f4-b18c-c4116d2afa94"
CM032339.1	RepeatMasker	DNA/TcMar-Mariner	46211670	46212966	5976	+	.	ID="MARINER-14_RPR";Tend="1316";Tstart="1";shortTE="F";uid="1246eef3-6971-4db3-94dd-06e55c350be8"
CM032339.1	RepeatMasker	LTR/Gypsy	52573315	52573801	3497	+	.	ID="RND-5_FAMILY-8220";Tend="1624";Tstart="1118";shortTE="F";uid="d8b79120-3860-442f-815c-47061e391c62"
CM032339.1	RepeatMasker	DNA/hAT-Tip100	63356704	63356940	1568	+	.	ID="RND-1_FAMILY-108";Tend="1234";Tstart="999";shortTE="F";uid="f165f9f0-3684-420d-af2f-8252d12fed3c"
CM032339.1	RepeatMasker	Unknown	57924315	57924598	1957	+	.	ID="RND-1_FAMILY-183";Tend="1509";Tstart="1211";shortTE="F";uid="54ef2b89-5af1-4db6-b11f-9b6cdd149345"
CM032339.1	RepeatMasker	LINE/Penelope	2629024	2629136	648	+	.	ID="RND-1_FAMILY-226";Tend="1153";Tstart="1038";shortTE="F";uid="a8b543cb-757a-4004-8b14-38987aee264b"
CM032339.1	RepeatMasker	Unknown	35063310	35063869	4894	+	.	ID="RND-1_FAMILY-320";Tend="1316";Tstart="757";shortTE="F";uid="ee47a565-df0f-4845-9ecf-7d2697e09b5c"
CM032339.1	RepeatMasker	LTR/Copia	54807011	54807296	1559	+	.	ID="RND-1_FAMILY-117";Tend="1152";Tstart="875";shortTE="F";uid="0393e948-70e5-4e11-ac26-1450fdd86a6b"
CM032339.1	RepeatMasker	DNA/hAT-Ac	24505818	24506474	2832	+	.	ID="RND-1_FAMILY-178";Tend="1712";Tstart="998";shortTE="F";uid="6706ede3-6e24-4bc9-89b2-c52a4b0a9b10"
CM032339.1	RepeatMasker	Unknown	74543310	74543479	825	+	.	ID="RND-1_FAMILY-246";Tend="1084";Tstart="925";shortTE="F";uid="2c544009-9878-4c24-90fd-82d8cd1c667d"
CM032339.1	RepeatMasker	LTR/Gypsy	35867891	35869234	5569	+	.	ID="RND-6_FAMILY-8108";Tend="4861";Tstart="3595";shortTE="F";uid="108f908c-c40b-4166-8781-2fa005f9f6ee"
CM032339.1	RepeatMasker	Unknown	44918892	44920022	5892	+	.	ID="RND-6_FAMILY-3189";Tend="1969";Tstart="566";shortTE="F";uid="6836be91-cecf-4efb-b5d1-24c7fa6c2b4e"
CM032339.1	RepeatMasker	DNA/MULE-NOF	58763265	58763441	1193	+	.	ID="RND-6_FAMILY-10623";Tend="685";Tstart="507";shortTE="F";uid="71661895-5a2f-43a2-a349-3f6163ecea30"
CM032339.1	RepeatMasker	Retroposon?	31920791	31921542	4345	+	.	ID="RND-1_FAMILY-152";Tend="1498";Tstart="747";shortTE="F";uid="81150783-b3c4-4252-bdd2-696b182e6207"
CM032339.1	RepeatMasker	LINE/RTE-BovB	8426972	8427341	1994	+	.	ID="RND-4_FAMILY-1302";Tend="1429";Tstart="1072";shortTE="F";uid="d6936290-9eda-4923-bccb-ebf66422fcaa"
CM032339.1	RepeatMasker	DNA/MULE-MuDR	73874374	73874914	2168	+	.	ID="RND-5_FAMILY-3859";Tend="1964";Tstart="1442";shortTE="F";uid="c9137868-1f33-4299-8d7d-86e7f0f3b454"
CM032339.1	RepeatMasker	Unknown	320109	320624	822	+	.	ID="RND-6_FAMILY-8957";Tend="2506";Tstart="1991";shortTE="F";uid="e175caec-bb48-4209-8965-dc86ec31400d"
CM032339.1	RepeatMasker	Retroposon?	85628721	85630166	1133	+	.	ID="RND-1_FAMILY-152";TEgroup="ctg_1%7CRND-1_FAMILY-152%7C7";Tend="2107";Tstart="753";shortTE="F";uid="a4f9e8e3-f6ce-47fb-ae0b-7a745dc2b508"
CM032339.1	RepeatMasker	LINE/R1	43725835	43727196	9261	+	.	ID="RND-1_FAMILY-410";Tend="4279";Tstart="2953";shortTE="F";uid="48b9d6d8-0464-4b59-b4b9-309823089b52"
CM032339.1	RepeatMasker	LINE/Penelope	39326628	39327708	8948	+	.	ID="RND-6_FAMILY-7740";Tend="2945";Tstart="1865";shortTE="F";uid="46bde87e-eb2f-497b-a406-7d087ba10f7e"
CM032339.1	RepeatMasker	LINE/Penelope	63925193	63925585	2097	+	.	ID="RND-1_FAMILY-237";Tend="2860";Tstart="2442";shortTE="F";uid="96f96b0b-a3e5-4161-86ba-d1f35b96541f"
CM032339.1	RepeatMasker	LINE/Penelope	80893174	80893303	925	+	.	ID="RND-5_FAMILY-5919";Tend="2128";Tstart="1997";shortTE="F";uid="4f6b3d38-29c0-47c2-8300-2ae234f00a93"
CM032339.1	RepeatMasker	DNA	84462395	84462508	597	+	.	ID="RND-5_FAMILY-383";Tend="621";Tstart="517";shortTE="F";uid="3eaa8570-e0d9-4079-9b74-1dadeb88f331"
CM032339.1	RepeatMasker	LTR/Gypsy	56748151	56748560	423	+	.	ID="RND-6_FAMILY-5192";Tend="886";Tstart="478";shortTE="F";uid="56eba45c-0209-4c1b-a0a5-e8e757f58017"
CM032339.1	RepeatMasker	DNA/hAT-hAT19	83542501	83542857	1765	+	.	ID="DNA8-73_AP";Tend="328";Tstart="1";shortTE="F";uid="fb0b6c64-7fc6-473d-bd8d-8d4324513013"
CM032339.1	RepeatMasker	LINE/Penelope	25006753	25006905	664	+	.	ID="RND-5_FAMILY-11870";Tend="854";Tstart="696";shortTE="F";uid="13b41add-ae04-4c20-a3da-1af63bb0bd4e"
CM032339.1	RepeatMasker	DNA/hAT-Tip100	58821999	58822397	2023	+	.	ID="RND-4_FAMILY-19";Tend="1372";Tstart="917";shortTE="F";uid="3eef31e2-bdfe-42fe-9e2b-0b1430b7b192"
CM032339.1	RepeatMasker	DNA/hAT?	26368314	26368417	669	+	.	ID="RND-6_FAMILY-3998";Tend="832";Tstart="708";shortTE="F";uid="300f22cb-7b98-46a8-ae51-659ec2ee989f"
CM032339.1	RepeatMasker	LINE/I	18183680	18184156	2460	+	.	ID="RND-1_FAMILY-577";Tend="3213";Tstart="2738";shortTE="F";uid="b058a306-72cb-4eb2-9e15-5c4139b8b94f"
CM032339.1	RepeatMasker	Unknown	82213935	82214542	4337	+	.	ID="RND-1_FAMILY-320";Tend="1317";Tstart="698";shortTE="F";uid="8bff6890-ffee-40ea-b3d1-340439ee2d74"
CM032339.1	RepeatMasker	RC/Helitron	5149310	5149614	2053	+	.	ID="RND-4_FAMILY-246";Tend="2264";Tstart="1960";shortTE="F";uid="be2c92b1-58e9-4a30-9b06-2e18909a34c9"
CM032339.1	RepeatMasker	DNA/hAT-Charlie	58206338	58206928	445	+	.	ID="RND-6_FAMILY-4556";TEgroup="ctg_1%7CRND-6_FAMILY-4556%7C6";Tend="2918";Tstart="2219";shortTE="F";uid="e69aac10-8e9e-4d6d-8fd1-7dfdae211f1a"
CM032339.1	RepeatMasker	DNA/TcMar-Tc1	45795356	45795627	1799	+	.	ID="RND-5_FAMILY-84";Tend="888";Tstart="616";shortTE="F";uid="b7ce686b-5549-4646-b02a-7ea8302dc5c9"
CM032339.1	RepeatMasker	DNA/hAT-Tip100	17106303	17106644	1900	+	.	ID="RND-1_FAMILY-255";TEgroup="ctg_1%7CRND-1_FAMILY-255%7C2";Tend="1225";Tstart="742";shortTE="F";uid="f67b6611-a146-48b6-9c71-24527f6f59bd"
CM032339.1	RepeatMasker	Unknown	14437557	14437729	729	+	.	ID="RND-6_FAMILY-470";Tend="1169";Tstart="978";shortTE="F";uid="00a07a1e-50ee-4f21-8bdb-6587e3baffde"
CM032339.1	RepeatMasker	Unknown	74384615	74384990	1170	+	.	ID="RND-1_FAMILY-86";Tend="969";Tstart="627";shortTE="F";uid="e1655455-cf63-4ddd-b4d0-6bf0caa72e3e"
CM032339.1	RepeatMasker	LTR/Pao	79995470	79996299	755	+	.	ID="RND-6_FAMILY-19812";Tend="1045";Tstart="221";shortTE="F";uid="93b5f364-2ac5-450a-9cc1-01fdcb9669eb"
CM032339.1	RepeatMasker	Unknown	14823280	14824829	4676	+	.	ID="RND-1_FAMILY-2";Tend="2353";Tstart="1109";shortTE="F";uid="a8500b5e-dc56-49fe-bcce-2f423fa556ca"
CM032339.1	RepeatMasker	LINE/L2	82431963	82433159	10113	+	.	ID="RND-6_FAMILY-1450";Tend="4044";Tstart="2859";shortTE="F";uid="f2516591-16cd-4dd5-9854-cba152084986"
CM032339.1	RepeatMasker	DNA/Maverick	22334850	22340171	25832	+	.	ID="RND-1_FAMILY-139";TEgroup="ctg_1%7CRND-1_FAMILY-139%7C4";Tend="5341";Tstart="922";shortTE="F";uid="9d16d4c3-b042-4502-8d3e-172b20a5d0f3"
CM032339.1	RepeatMasker	LTR/Pao	11635032	11635434	869	+	.	ID="RND-6_FAMILY-5432";Tend="1924";Tstart="1522";shortTE="F";uid="1a7bf64f-db0c-4af7-87a3-3662343d85fd"
CM032339.1	RepeatMasker	Unknown	55623891	55624096	1072	+	.	ID="RND-1_FAMILY-36";Tend="1204";Tstart="931";shortTE="F";uid="e65e2a66-4beb-431a-b35e-da0dd98d1888"
CM032339.1	RepeatMasker	DNA/hAT-Ac	55242226	55242529	2113	+	.	ID="RND-1_FAMILY-174";Tend="1198";Tstart="903";shortTE="F";uid="eb33d00f-fe60-48d4-80b4-5524198a5030"
CM032339.1	RepeatMasker	DNA/TcMar-Mariner	72972397	72973144	4519	+	.	ID="RND-6_FAMILY-5704";Tend="1558";Tstart="791";shortTE="F";uid="41ea2b1b-5803-416a-b2a9-9cd285b2de33"
CM032339.1	RepeatMasker	DNA/Maverick	26165284	26166063	3142	+	.	ID="rnd-1_family-139";Tend="1203";Tstart="14";shortTE="F";uid="3d0c546c-d819-472e-b28f-7d21d9af90bc"
CM032339.1	RepeatMasker	Unknown	23297901	23298560	1272	+	.	ID="RND-6_FAMILY-130";TEgroup="ctg_1%7CRND-6_FAMILY-130%7C3";Tend="1984";Tstart="1286";shortTE="F";uid="cb371002-461c-4675-a7d3-117da163e294"
CM032339.1	RepeatMasker	DNA/hAT-Tip100	50998442	50998662	1086	+	.	ID="RND-4_FAMILY-258";Tend="1105";Tstart="835";shortTE="F";uid="5c3ba0f8-7b9e-40ba-90aa-85c41e626b4c"
CM032339.1	RepeatMasker	DNA/hAT	1825614	1826469	6382	+	.	ID="RND-1_FAMILY-229";Tend="3463";Tstart="2542";shortTE="F";uid="d413343c-7124-4395-9d4a-5a10d615fc14"
CM032339.1	RepeatMasker	DNA/hAT-Charlie	53373149	53373550	1416	+	.	ID="RND-1_FAMILY-370";Tend="1331";Tstart="924";shortTE="F";uid="0fab1884-0fc5-4fdd-b37d-b663edf71429"
CM032339.1	RepeatMasker	Unknown	76928439	76928683	779	+	.	ID="RND-4_FAMILY-1619";Tend="1205";Tstart="982";shortTE="F";uid="d7a517da-4865-4d2a-b381-038e7bddb385"
CM032339.1	RepeatMasker	Unknown	30621418	30622514	8229	+	.	ID="RND-1_FAMILY-48";Tend="1971";Tstart="868";shortTE="F";uid="ed3ac56b-87d2-4875-9708-ab64f1c90503"
CM032339.1	RepeatMasker	Unknown	438636	438941	606	+	.	ID="RND-1_FAMILY-534";Tend="2111";Tstart="1791";shortTE="F";uid="d170500b-2a86-4ba4-b4b5-12caf29f67d1"
CM032339.1	RepeatMasker	LINE/Penelope	10950502	10950799	797	+	.	ID="RND-5_FAMILY-5919";Tend="2261";Tstart="1963";shortTE="F";uid="23fd56b5-bcc3-4d23-9d57-4bdfd16cea00"
CM032339.1	RepeatMasker	Unknown	23066460	23066728	2289	+	.	ID="RND-1_FAMILY-10";Tend="1249";Tstart="976";shortTE="F";uid="124a9e8c-215b-45e1-9fd1-dd239f25d549"
CM032339.1	RepeatMasker	Retroposon?	12187180	12187625	1015	+	.	ID="RND-5_FAMILY-5727";Tend="2042";Tstart="1455";shortTE="F";uid="b7303d7c-0954-4c90-aa0a-fdfb69a215b7"
CM032339.1	RepeatMasker	LINE/Penelope	2038514	2038707	1480	+	.	ID="RND-1_FAMILY-226";Tend="1366";Tstart="1175";shortTE="F";uid="b753956c-3bf8-4d5e-82ea-5c3c5a98283c"
CM032339.1	RepeatMasker	DNA/MULE-NOF	22256757	22257445	1758	+	.	ID="RND-5_FAMILY-7093";TEgroup="ctg_1%7CRND-5_FAMILY-7093%7C5";Tend="2199";Tstart="1658";shortTE="F";uid="e947e664-36c2-4f25-b704-f065e8485e33"
CM032339.1	RepeatMasker	DNA/CMC-Chapaev-3	34736637	34736797	557	+	.	ID="RND-5_FAMILY-9582";Tend="3715";Tstart="3548";shortTE="F";uid="c03e528d-ff51-4142-bb5f-c622d2b94248"
CM032339.1	RepeatMasker	Unknown	38996346	38996463	432	+	.	ID="RND-4_FAMILY-221";Tend="1387";Tstart="1274";shortTE="F";uid="98f6d460-3de3-41ad-b080-ee39366180bf"
CM032339.1	RepeatMasker	DNA/hAT-Tip100	55580564	55581193	3118	+	.	ID="rnd-5_family-4765";Tend="1592";Tstart="965";shortTE="F";uid="247b3ffb-0158-44b3-bb29-6ec34c4ab152"
CM032339.1	RepeatMasker	LINE/R1	17224130	17226202	13135	+	.	ID="RND-6_FAMILY-18784";Tend="2419";Tstart="436";shortTE="F";uid="8583752c-50b8-4368-b906-dddf752c6de2"
CM032339.1	RepeatMasker	Unknown	4654839	4655243	1513	+	.	ID="RND-4_FAMILY-221";Tend="1454";Tstart="1076";shortTE="F";uid="95201966-7439-4b4f-8040-9db0e307d640"
CM032339.1	RepeatMasker	DNA/hAT-hATm	49135344	49135779	1050	+	.	ID="RND-6_FAMILY-2372";Tend="1390";Tstart="966";shortTE="F";uid="f9167b8a-3a90-4195-b0fe-0e93cfb03770"
CM032339.1	RepeatMasker	DNA/hAT-hAT19	17626195	17626517	400	+	.	ID="HAT-N5_AP";Tend="689";Tstart="372";shortTE="F";uid="178007a1-706d-42d8-a70b-5e9164ddfeb7"
CM032339.1	RepeatMasker	LTR/Pao	33683155	33683338	443	+	.	ID="BEL-1_TCA-I";Tend="3547";Tstart="3364";shortTE="F";uid="09ed68d5-9159-40ff-829e-62514f99a0bd"
CM032339.1	RepeatMasker	Unknown	46451228	46453745	16720	+	.	ID="RND-6_FAMILY-688";Tend="3331";Tstart="814";shortTE="F";uid="99d13c2b-3920-451d-a6f9-678f0f579fc1"
CM032339.1	RepeatMasker	LINE/R1	45921378	45922553	3128	+	.	ID="RND-6_FAMILY-19791";Tend="3655";Tstart="2495";shortTE="F";uid="a7d334ed-8184-4458-be24-e3b0ab1786a8"
CM032339.1	RepeatMasker	DNA/hAT-Tip100	32909871	32910148	2178	+	.	ID="RND-1_FAMILY-12";Tend="1238";Tstart="951";shortTE="F";uid="0cc783b3-c5a4-47d9-a26e-163d412ea5d3"
CM032339.1	RepeatMasker	DNA/hAT	65954393	65954507	605	+	.	ID="rnd-6_family-5934";Tend="1424";Tstart="1312";shortTE="F";uid="ab3141c7-8a14-4337-a7a9-79e490d030aa"
CM032339.1	RepeatMasker	LINE/I-Jockey	39989044	39990997	12838	+	.	ID="RND-6_FAMILY-12521";Tend="2156";Tstart="290";shortTE="F";uid="091266b4-c6c3-41db-af51-5cf4d82987ef"
CM032339.1	RepeatMasker	Unknown	81954163	81954653	1116	+	.	ID="RND-1_FAMILY-4";Tend="1275";Tstart="756";shortTE="F";uid="cb49d0af-678f-4eca-8047-470b2a6ca81d"
CM032339.1	RepeatMasker	DNA/hAT	47523166	47523342	1058	+	.	ID="RND-5_FAMILY-1457";Tend="1092";Tstart="918";shortTE="F";uid="ec82d8ca-13f3-4a77-b880-3ec2e4e3dcfc"
CM032339.1	RepeatMasker	LINE/I-Jockey	67185771	67186334	1702	+	.	ID="RND-5_FAMILY-2298";Tend="1450";Tstart="850";shortTE="F";uid="ba9f9148-a7cc-4b36-aa8d-2ae03d9c992f"
CM032339.1	RepeatMasker	LTR/Gypsy	17794289	17794594	924	+	.	ID="RND-5_FAMILY-607";Tend="5918";Tstart="5480";shortTE="F";uid="a3e06967-6b98-44e0-a068-62d900cda377"
CM032339.1	RepeatMasker	DNA/hAT-Tip100	51182994	51183378	1241	+	.	ID="RND-5_FAMILY-10978";Tend="1505";Tstart="1053";shortTE="F";uid="b118c035-1fa8-4077-b64d-55aeed52bca1"
CM032339.1	RepeatMasker	RC/Helitron	43196699	43196859	693	+	.	ID="HELITRON-2_DF";Tend="1922";Tstart="1758";shortTE="F";uid="a6723234-0f25-4c18-ba78-fc18eb9c28fe"
CM032339.1	RepeatMasker	Unknown	75809575	75809826	573	+	.	ID="RND-6_FAMILY-1389";Tend="3133";Tstart="2919";shortTE="F";uid="caf8623c-7108-4928-b92e-880915c9f01b"
CM032339.1	RepeatMasker	Unknown	47532094	47532272	906	+	.	ID="RND-6_FAMILY-7835";Tend="1198";Tstart="1021";shortTE="F";uid="fd46de30-aa6f-4348-83dd-e904c6f2b20f"
CM032339.1	RepeatMasker	LTR/Pao	45008439	45011397	3591	+	.	ID="RND-5_FAMILY-224";Tend="3067";Tstart="96";shortTE="F";uid="bdf9c068-30f8-4eb0-a31a-c067253b840a"
CM032339.1	RepeatMasker	Unknown	5067535	5068152	1046	+	.	ID="RND-6_FAMILY-1076";Tend="1974";Tstart="1372";shortTE="F";uid="76409ccf-844c-429b-9e8f-6153a9d993c4"
CM032339.1	RepeatMasker	LINE/Penelope	81402537	81402759	1464	+	.	ID="RND-6_FAMILY-17760";Tend="2470";Tstart="2248";shortTE="F";uid="30668e46-fb04-418d-b364-54e7db097b89"
CM032339.1	RepeatMasker	LINE/Penelope	40137277	40137781	2307	+	.	ID="RND-1_FAMILY-56";Tend="4069";Tstart="3543";shortTE="F";uid="aa62aaae-fbbe-4db9-bae7-97311d94d4e8"
CM032339.1	RepeatMasker	LINE/RTE-BovB	23378790	23379971	1212	+	.	ID="RND-6_FAMILY-6089";TEgroup="ctg_1%7CRND-6_FAMILY-6089%7C6";Tend="2533";Tstart="1309";shortTE="F";uid="b72508a4-96c2-433b-af81-10ec58076f1d"
CM032339.1	RepeatMasker	DNA	77016173	77016667	3464	+	.	ID="RND-5_FAMILY-184";Tend="1512";Tstart="1000";shortTE="F";uid="3cfdf89d-6323-4064-8848-d9f13cc05d7e"
CM032339.1	RepeatMasker	Unknown	54658725	54659114	1929	+	.	ID="RND-1_FAMILY-55";Tend="1567";Tstart="1168";shortTE="F";uid="46eb941d-5b65-4275-8ff2-9356042d710c"
CM032339.1	RepeatMasker	LINE/R1	60601871	60604832	563	+	.	ID="RND-6_FAMILY-4461";TEgroup="ctg_1%7CRND-6_FAMILY-4461%7C18";Tend="3190";Tstart="83";shortTE="F";uid="75be2516-3984-4ec3-ab5c-056f7b20437a"
CM032339.1	RepeatMasker	Unknown	54609478	54610012	3443	+	.	ID="RND-5_FAMILY-6350";Tend="1619";Tstart="1048";shortTE="F";uid="a48f1fac-736c-4d8a-8faf-53e6cfade2fa"
CM032339.1	RepeatMasker	DNA/hAT-Tip100	59779477	59779785	1582	+	.	ID="RND-1_FAMILY-108";Tend="1217";Tstart="938";shortTE="F";uid="4c3d8c76-0a6e-4541-a242-ab16f65da6c3"
CM032339.1	RepeatMasker	DNA/P	9973558	9973905	1359	+	.	ID="RND-5_FAMILY-10134";Tend="1366";Tstart="976";shortTE="F";uid="1723ab97-b745-4a5a-b0e6-7e265c1158be"
CM032339.1	RepeatMasker	DNA/TcMar-Tc1	54463656	54464960	8762	+	.	ID="MARINER-4_ACE";Tend="1302";Tstart="2";shortTE="F";uid="584a1a21-17e6-4e97-a734-6235cc618622"
CM032339.1	RepeatMasker	Retroposon?	48681073	48681586	3506	+	.	ID="RND-1_FAMILY-97";Tend="1709";Tstart="1214";shortTE="F";uid="87f708c4-4db5-4aa5-952f-75f6971bdfd1"
CM032339.1	RepeatMasker	DNA/hAT-Tip100	220664	220900	410	+	.	ID="RND-1_FAMILY-138";TEgroup="ctg_1%7CRND-1_FAMILY-138%7C1";Tend="1396";Tstart="1081";shortTE="F";uid="e9521223-13af-4faf-9026-2820f1f1760b"
CM032339.1	RepeatMasker	LINE/L2	45935479	45939576	30891	+	.	ID="RND-1_FAMILY-77";Tend="4976";Tstart="853";shortTE="F";uid="50e26cd5-3149-418b-a6a4-91285567388c"
CM032339.1	RepeatMasker	Unknown	61058033	61058303	1195	+	.	ID="RND-4_FAMILY-959";Tend="1077";Tstart="838";shortTE="F";uid="fa126873-f016-483d-a414-256fe5b94efe"
CM032339.1	RepeatMasker	DNA/TcMar-Tc1	16454341	16454776	2215	+	.	ID="RND-6_FAMILY-472";Tend="1518";Tstart="990";shortTE="F";uid="5d24f9c3-d96d-43c4-a264-ccf2e98dde4e"
CM032339.1	RepeatMasker	DNA/TcMar-Tc1	2287544	2290095	20288	+	.	ID="RND-6_FAMILY-12036";Tend="3383";Tstart="833";shortTE="F";uid="23ecef6e-7405-48bc-a337-96541a41813f"
CM032339.1	RepeatMasker	DNA/hAT-hAT19	11845743	11846425	2611	+	.	ID="RND-5_FAMILY-713";Tend="1680";Tstart="906";shortTE="F";uid="0b2f4dcd-ebcd-4381-a6da-0e171e0a30d7"
CM032339.1	RepeatMasker	LTR/Pao	31054877	31055670	6257	+	.	ID="RND-5_FAMILY-13903";Tend="5855";Tstart="5067";shortTE="F";uid="5ba4ed94-9f62-4d83-9de9-ddd87ebca835"
CM032339.1	RepeatMasker	Unknown	3092830	3093397	3535	+	.	ID="RND-1_FAMILY-69";Tend="1390";Tstart="823";shortTE="F";uid="33a13297-1f21-4ddb-88c8-79bb0f4f1a53"
CM032339.1	RepeatMasker	DNA/hAT-Tip100	31350160	31350456	2272	+	.	ID="RND-5_FAMILY-674";Tend="1793";Tstart="1493";shortTE="F";uid="848a6ef8-b6f1-493d-b737-c7dc541dba60"
CM032339.1	RepeatMasker	Unknown	57301725	57302475	4729	+	.	ID="RND-6_FAMILY-17292";Tend="1761";Tstart="972";shortTE="F";uid="af1c64c5-9a8d-439b-8aa6-b11fd042a685"
CM032339.1	RepeatMasker	DNA/P	69611641	69611859	1134	+	.	ID="RND-5_FAMILY-10134";Tend="1479";Tstart="1240";shortTE="F";uid="2f440f47-a986-45b9-8172-0d9401e6ada1"
CM032339.1	RepeatMasker	Unknown	76905028	76905296	1242	+	.	ID="RND-1_FAMILY-34";Tend="1248";Tstart="916";shortTE="F";uid="71dfa390-f475-4582-aeb3-34d9b22f2766"
CM032339.1	RepeatMasker	LINE/RTE-BovB	80457879	80458139	419	+	.	ID="RTE-40_LMI";Tend="484";Tstart="226";shortTE="F";uid="a65f1b0d-be87-408d-9b2b-dd9571598156"
CM032339.1	RepeatMasker	LTR/Gypsy	78244452	78249243	42521	+	.	ID="RND-1_FAMILY-284";Tend="5505";Tstart="714";shortTE="F";uid="96a6e2e5-564b-4087-942e-8cb1536b36ec"
CM032339.1	RepeatMasker	DNA/TcMar-Tc1	28792976	28793158	466	+	.	ID="MARINER-2_BM";Tend="793";Tstart="608";shortTE="F";uid="556a4e8f-eed4-4828-9ec5-25ef9d2249ff"
CM032339.1	RepeatMasker	LINE/R1	66002727	66003099	897	+	.	ID="RND-6_FAMILY-1863";Tend="2934";Tstart="2729";shortTE="F";uid="858d07fc-cec0-4963-9c22-b93a41a2d3e1"
CM032339.1	RepeatMasker	DNA/PiggyBac	58560059	58560580	802	+	.	ID="PIGGYBAC-1_SIN";Tend="2319";Tstart="1805";shortTE="F";uid="ad524d96-ac0b-48a6-86b9-2a96dd82ea2c"
CM032339.1	RepeatMasker	DNA/P	226115	228303	10834	+	.	ID="RND-5_FAMILY-577";Tend="2536";Tstart="400";shortTE="F";uid="6fd09ffb-5397-4bac-887c-f064d9764ae3"
CM032339.1	RepeatMasker	DNA/Maverick	35089039	35089561	5392	+	.	ID="RND-1_FAMILY-256";Tend="5250";Tstart="3349";shortTE="F";uid="e2fb1b55-112e-4049-ba2d-fc8bd7a7970f"
CM032339.1	RepeatMasker	Unknown	42455573	42455846	955	+	.	ID="RND-1_FAMILY-155";Tend="1196";Tstart="955";shortTE="F";uid="c17ef66b-6c18-4c55-a868-93692ac4c00f"
CM032339.1	RepeatMasker	DNA/hAT	59583877	59584062	653	+	.	ID="RND-4_FAMILY-333";Tend="1079";Tstart="900";shortTE="F";uid="26ea7bab-a25b-4a91-9f34-2be01c3dcf72"
CM032339.1	RepeatMasker	Unknown	41618460	41618857	3026	+	.	ID="RND-5_FAMILY-6953";Tend="1252";Tstart="860";shortTE="F";uid="858a437e-519a-400d-a846-a5cf083142d9"
CM032339.1	RepeatMasker	DNA/P	41794778	41795338	1551	+	.	ID="RND-1_FAMILY-377";Tend="1524";Tstart="933";shortTE="F";uid="bb28e47a-3a36-43d9-ae28-803a11cffd4d"
CM032339.1	RepeatMasker	DNA/hAT-Charlie	30162249	30162481	1540	+	.	ID="RND-5_FAMILY-4654";Tend="1340";Tstart="1109";shortTE="F";uid="bdf26ec5-c6b1-4d8e-8f6f-eca0cb49a8a5"
CM032339.1	RepeatMasker	DNA/MULE-NOF	80190306	80190711	1168	+	.	ID="RND-6_FAMILY-807";Tend="1598";Tstart="1230";shortTE="F";uid="f1573e90-49e6-45d1-b2e4-ee2a71655f00"
CM032339.1	RepeatMasker	DNA/hAT	84088881	84089063	755	+	.	ID="RND-1_FAMILY-484";Tend="848";Tstart="663";shortTE="F";uid="c3027c49-e722-43c9-99ba-62b723472a04"
CM032339.1	RepeatMasker	Unknown	70343532	70344549	7726	+	.	ID="RND-1_FAMILY-75";Tend="1949";Tstart="937";shortTE="F";uid="68782d11-4f51-4107-a851-c1ce7fff9ee2"
CM032339.1	RepeatMasker	LINE/I	34315110	34315569	554	+	.	ID="RND-5_FAMILY-6941";Tend="4741";Tstart="4281";shortTE="F";uid="77bd48c1-7619-4ea7-ab83-bf6601003eb2"
CM032339.1	RepeatMasker	DNA/hAT	54574307	54574769	2375	+	.	ID="rnd-3_family-31";Tend="1877";Tstart="1283";shortTE="F";uid="46c19ee9-88ad-4c64-96ff-9d435bdad99e"
CM032339.1	RepeatMasker	DNA/hAT-Pegasus	76809632	76810130	3287	+	.	ID="RND-6_FAMILY-3391";Tend="3794";Tstart="3312";shortTE="F";uid="c98fdd24-efc0-43a8-aeb3-9bf846586638"
CM032339.1	RepeatMasker	DNA/Maverick	46582622	46583092	3448	+	.	ID="RND-6_FAMILY-5766";Tend="6330";Tstart="5860";shortTE="F";uid="80950ad7-522d-4e99-b846-d5486456c12c"
CM032339.1	RepeatMasker	Unknown	86106782	86107056	1495	+	.	ID="RND-5_FAMILY-6896";Tend="1477";Tstart="1206";shortTE="F";uid="390c0fd7-44a8-4e55-9263-93765a79aef5"
CM032339.1	RepeatMasker	RC/Helitron	68326705	68326928	517	+	.	ID="HELITRON-N6_RPR";Tend="1162";Tstart="917";shortTE="F";uid="64950a37-6e0d-48ee-ab85-92306d8a3c75"
CM032339.1	RepeatMasker	LTR/Gypsy	61227378	61228574	1076	+	.	ID="RND-6_FAMILY-1472";Tend="3684";Tstart="2485";shortTE="F";uid="0479763e-e8ad-429c-a7b1-929797978aec"
CM032339.1	RepeatMasker	DNA/hAT	6825285	6825760	1533	+	.	ID="RND-5_FAMILY-1153";Tend="715";Tstart="282";shortTE="F";uid="b8e711c1-5db6-49f4-9bb8-25c1e4f57710"
CM032339.1	RepeatMasker	LINE/I	32126591	32126881	687	+	.	ID="RND-5_FAMILY-1290";Tend="1413";Tstart="1111";shortTE="F";uid="83f716eb-abc4-42dd-af5c-9d9cc2fe60fe"
CM032339.1	RepeatMasker	DNA/P	14686161	14688307	8082	+	.	ID="RND-6_FAMILY-8837";TEgroup="ctg_1%7CRND-6_FAMILY-8837%7C1";Tend="3290";Tstart="920";shortTE="F";uid="74327f8c-2eeb-46b6-99b8-656361fe5d67"
CM032339.1	RepeatMasker	RC/Helitron	45977719	45978040	926	+	.	ID="RND-1_FAMILY-434";Tend="2361";Tstart="2027";shortTE="F";uid="e7ffaf4e-e173-43f3-bbac-305f8c74e92a"
CM032339.1	RepeatMasker	Unknown	22561472	22562501	8597	+	.	ID="RND-4_FAMILY-268";Tend="1923";Tstart="901";shortTE="F";uid="8f95b51b-1721-4105-8427-b542b16f5bcd"
CM032339.1	RepeatMasker	LTR/Pao	33695986	33696632	5012	+	.	ID="RND-6_FAMILY-17786";Tend="1949";Tstart="1307";shortTE="F";uid="f9c21614-f5fd-4803-9d8f-6acccc2c419c"
CM032339.1	RepeatMasker	DNA/hAT-Charlie	69706087	69706618	1565	+	.	ID="RND-1_FAMILY-370";Tend="1377";Tstart="827";shortTE="F";uid="2d4b53a2-c10a-4c3d-aecb-75b3b22284b6"
CM032339.1	RepeatMasker	Unknown	14968455	14968661	1259	+	.	ID="RND-6_FAMILY-9200";Tend="1230";Tstart="1028";shortTE="F";uid="99f2f87e-5d13-46dc-b053-4400f36d0f2e"
CM032339.1	RepeatMasker	DNA/TcMar-Tc1	24288703	24288840	404	+	.	ID="MARINER-N22_AG";Tend="1335";Tstart="1197";shortTE="F";uid="70c5d458-d217-4fbf-abba-f3edeade2e69"
CM032339.1	RepeatMasker	LINE/Dong-R4	13473025	13473506	3455	+	.	ID="RND-6_FAMILY-1245";Tend="1278";Tstart="799";shortTE="F";uid="27bc0c12-bbed-4286-ad18-c677a9b12c49"
CM032339.1	RepeatMasker	LINE/RTE-BovB	34456255	34456512	988	+	.	ID="RND-5_FAMILY-12107";Tend="2096";Tstart="1372";shortTE="F";uid="090bdcfc-e7cf-43da-8e8d-a1d26e8abb65"
CM032339.1	RepeatMasker	LINE/I-Jockey	4376478	4377541	1357	+	.	ID="RND-6_FAMILY-12557";TEgroup="ctg_1%7CRND-6_FAMILY-12557%7C1";Tend="3355";Tstart="875";shortTE="F";uid="7c964369-e2d7-4030-af52-0d1d093fbabe"
CM032339.1	RepeatMasker	DNA/hAT-Charlie	57469526	57470014	2356	+	.	ID="RND-5_FAMILY-99";Tend="1359";Tstart="883";shortTE="F";uid="350b0eaa-5e23-4097-97af-9756c90e3b17"
CM032339.1	RepeatMasker	Unknown	68877092	68877237	1334	+	.	ID="RND-6_FAMILY-5191";Tend="881";Tstart="736";shortTE="F";uid="300bca08-275b-4a3d-891c-930c18cf13dc"
CM032339.1	RepeatMasker	Unknown	83208994	83211838	10069	+	.	ID="RND-1_FAMILY-183";Tend="2697";Tstart="60";shortTE="F";uid="1f06c77f-7a62-4491-b740-adc454eff261"
CM032339.1	RepeatMasker	LINE/R1	59319757	59323054	651	+	.	ID="RND-6_FAMILY-4461";TEgroup="ctg_1%7CRND-6_FAMILY-4461%7C8";Tend="3493";Tstart="58";shortTE="F";uid="e6455d1b-13b0-4e4a-9a4d-9faaa3f367ea"
CM032339.1	RepeatMasker	Unknown	50629347	50630734	934	+	.	ID="RND-5_FAMILY-2379";Tend="1992";Tstart="672";shortTE="F";uid="0503e5e3-fe03-4a65-893c-abaf9659b166"
CM032339.1	RepeatMasker	Unknown	83265286	83265728	2179	+	.	ID="RND-5_FAMILY-10186";Tend="957";Tstart="571";shortTE="F";uid="10746eb3-0132-4dca-8155-6f31523e086d"
CM032339.1	RepeatMasker	LINE/RTE-BovB	48068374	48068984	1880	+	.	ID="RND-6_FAMILY-2056";Tend="3076";Tstart="2467";shortTE="F";uid="bdafb1d0-01ec-49de-a087-5fb00a41f66b"
CM032339.1	RepeatMasker	Unknown	82261268	82261475	1639	+	.	ID="RND-1_FAMILY-158";Tend="1119";Tstart="802";shortTE="F";uid="d2a7f1ef-c5f4-4049-86e5-b3ee6159f70c"
CM032339.1	RepeatMasker	DNA/TcMar-Mariner	63886221	63886793	518	+	.	ID="MARINER-12_LMI";Tend="836";Tstart="263";shortTE="F";uid="659c1f78-726c-49c4-b156-455d81cc9186"
CM032339.1	RepeatMasker	DNA/hAT-Tip100	64628065	64628372	653	+	.	ID="RND-4_FAMILY-1042";Tend="4125";Tstart="3836";shortTE="F";uid="6e4c0f4c-58b4-47de-b490-e0e7515ed653"
CM032339.1	RepeatMasker	DNA/hAT-Tip100	54283813	54284004	954	+	.	ID="RND-6_FAMILY-811";Tend="1850";Tstart="1661";shortTE="F";uid="2ac5c267-9e56-46b2-be2c-20f837cc5e31"
CM032339.1	RepeatMasker	DNA/hAT-Charlie	77142828	77143066	410	+	.	ID="RND-6_FAMILY-2336";Tend="845";Tstart="607";shortTE="F";uid="ba842861-c51f-4f06-a3dc-9551b369fd52"
CM032339.1	RepeatMasker	LTR/Gypsy	76007775	76007952	908	+	.	ID="RND-6_FAMILY-1309";Tend="982";Tstart="790";shortTE="F";uid="9c0df5f6-fa28-413e-964f-f8789b6824ff"
CM032339.1	RepeatMasker	LINE/RTE-BovB	42137333	42137837	720	+	.	ID="RND-6_FAMILY-2056";Tend="2956";Tstart="2452";shortTE="F";uid="145958b5-5c27-41af-be2e-06dc701d2ca2"
CM032339.1	RepeatMasker	LINE/RTE-BovB	46739022	46740059	2039	+	.	ID="RND-5_FAMILY-135";Tend="1755";Tstart="777";shortTE="F";uid="93c5f78a-6dd2-4879-b393-010d6fcef36d"
CM032339.1	RepeatMasker	DNA/hAT-Charlie	54332755	54332868	444	+	.	ID="RND-5_FAMILY-550";Tend="1468";Tstart="1358";shortTE="F";uid="cc603026-e014-4d8c-93e4-e14c6acc0868"
CM032339.1	RepeatMasker	DNA/CMC-Chapaev-3	76379264	76379478	562	+	.	ID="ENSPM-3_RPR";Tend="595";Tstart="381";shortTE="F";uid="71e29a4d-3a2a-4d63-8f62-bbb03a4a05f9"
CM032339.1	RepeatMasker	DNA/TcMar-Tc1	76254542	76254752	1126	+	.	ID="RND-6_FAMILY-14167";Tend="1083";Tstart="868";shortTE="F";uid="6d4389f5-2b3d-490c-909d-c6c3473a46ad"
CM032339.1	RepeatMasker	Unknown	9772191	9772351	694	+	.	ID="RND-5_FAMILY-1693";Tend="2756";Tstart="2584";shortTE="F";uid="5acc6bc1-01f2-4a5e-921c-dd6e9d118b46"
CM032339.1	RepeatMasker	Unknown	52371406	52371959	1877	+	.	ID="RND-5_FAMILY-13873";Tend="1686";Tstart="1121";shortTE="F";uid="2f495121-0607-4f64-9618-a551a7f78101"
CM032339.1	RepeatMasker	Unknown	25310502	25310889	2464	+	.	ID="RND-5_FAMILY-5251";Tend="1454";Tstart="1069";shortTE="F";uid="24f28f98-da7a-4718-8618-853ddbd61b0d"
CM032339.1	RepeatMasker	DNA/hAT	38903426	38903667	684	+	.	ID="RND-6_FAMILY-2789";Tend="1872";Tstart="1607";shortTE="F";uid="54032cfc-1b49-4355-bc15-b3374893ff7c"
CM032339.1	RepeatMasker	Unknown	48810076	48810351	1294	+	.	ID="RND-1_FAMILY-93";Tend="1228";Tstart="970";shortTE="F";uid="01c953a4-b0bf-46e7-afb8-53ba75002e1d"
CM032339.1	RepeatMasker	DNA/hAT-hATm	18169981	18171141	2473	+	.	ID="HAT-4_AP";Tend="2570";Tstart="1409";shortTE="F";uid="f055b88f-815a-470c-8c89-93f893200487"
CM032339.1	RepeatMasker	Unknown	47959761	47962521	5709	+	.	ID="RND-1_FAMILY-2";Tend="3285";Tstart="1106";shortTE="F";uid="14b3d010-3dff-4d5a-a648-1f31701af77d"
CM032339.1	RepeatMasker	LINE/R1	34957763	34958450	847	+	.	ID="RND-6_FAMILY-19791";Tend="2386";Tstart="1697";shortTE="F";uid="4d89ded2-9d8a-49f7-9204-cfac1d82a13b"
CM032339.1	RepeatMasker	Unknown	17037175	17037358	737	+	.	ID="RND-1_FAMILY-360";Tend="1172";Tstart="971";shortTE="F";uid="c6264a37-a194-44d6-a371-21c9a30d09ff"
CM032339.1	RepeatMasker	DNA/PIF-Harbinger	50236399	50236874	1324	+	.	ID="RND-6_FAMILY-3296";TEgroup="ctg_1%7CRND-6_FAMILY-3296%7C2";Tend="1390";Tstart="1007";shortTE="F";uid="d608d821-4e82-4fc3-8b09-4f9857a265b2"
CM032339.1	RepeatMasker	DNA/hAT-Blackjack	35573096	35574304	714	+	.	ID="RND-4_FAMILY-1";TEgroup="ctg_1%7CRND-4_FAMILY-1%7C1";Tend="3413";Tstart="396";shortTE="F";uid="bd24a73b-17e1-4a39-bc35-cba556fada46"
CM032339.1	RepeatMasker	Unknown	85709467	85709745	1677	+	.	ID="RND-1_FAMILY-54";Tend="1763";Tstart="1476";shortTE="F";uid="6a0ae578-fcfa-4b80-a003-8f72396c445c"
CM032339.1	RepeatMasker	Unknown	67661932	67662087	788	+	.	ID="RND-1_FAMILY-194";Tend="1461";Tstart="1307";shortTE="F";uid="c193690c-7e1c-4359-9001-b98b0618f5e4"
CM032339.1	RepeatMasker	DNA/P	27168255	27168553	1386	+	.	ID="RND-6_FAMILY-2303";Tend="875";Tstart="590";shortTE="F";uid="48d3ccde-e271-4cd7-a17c-04ddb7f24a9d"
CM032339.1	RepeatMasker	DNA/Maverick	41526035	41526301	1272	+	.	ID="RND-6_FAMILY-1762";Tend="284";Tstart="24";shortTE="F";uid="1afa2b8d-c054-4fae-8794-30d5b2a5d189"
CM032339.1	RepeatMasker	LINE/Penelope	777019	777187	732	+	.	ID="RND-6_FAMILY-17760";Tend="2953";Tstart="2783";shortTE="F";uid="3e5ff833-4d41-413c-8d98-a95b239e9a17"
CM032339.1	RepeatMasker	DNA/hAT-Tip100	5929657	5929911	1995	+	.	ID="RND-6_FAMILY-526";Tend="1162";Tstart="911";shortTE="F";uid="dc96bf5e-230f-46b9-b5e2-c85dc88cd75c"
CM032339.1	RepeatMasker	DNA/hAT-hAT19	30264265	30264454	1105	+	.	ID="RND-6_FAMILY-5230";Tend="1059";Tstart="875";shortTE="F";uid="44d556c6-0255-4875-9f45-5db675cbce1e"
CM032339.1	RepeatMasker	LINE/I	9999299	9999635	2400	+	.	ID="RND-6_FAMILY-8452";Tend="1709";Tstart="1365";shortTE="F";uid="98e7a4a3-31f8-4477-a084-83bf781bea2d"
CM032339.1	RepeatMasker	Unknown	45046708	45047552	987	+	.	ID="RND-6_FAMILY-8518";Tend="1879";Tstart="1041";shortTE="F";uid="07e7e2ec-daed-440a-a77d-2b62e9e7575b"
CM032339.1	RepeatMasker	DNA/hAT-Tip100	8432184	8432644	2764	+	.	ID="RND-4_FAMILY-19";Tend="1394";Tstart="894";shortTE="F";uid="c1a6b0ae-7b3e-4cf0-b30d-e00b6daa4c0d"
CM032339.1	RepeatMasker	DNA/PIF-Harbinger	29683126	29683981	6611	+	.	ID="RND-6_FAMILY-4072";Tend="2013";Tstart="1184";shortTE="F";uid="146d06dd-2be5-48fe-b1aa-3133ed352703"
CM032339.1	RepeatMasker	LTR/Pao	47094644	47096473	11719	+	.	ID="RND-6_FAMILY-5433";Tend="2802";Tstart="1220";shortTE="F";uid="4165139d-bf3c-4110-b96d-b5b645f0e374"
CM032339.1	RepeatMasker	Unknown	35373076	35373508	3012	+	.	ID="RND-6_FAMILY-5191";Tend="1167";Tstart="736";shortTE="F";uid="ade97c12-79d2-4438-9ac3-84646977dad6"
CM032339.1	RepeatMasker	Unknown	25672054	25672570	1908	+	.	ID="RND-6_FAMILY-5380";Tend="590";Tstart="170";shortTE="F";uid="d881eb39-7ed9-48e8-90ec-11e77cf2027f"
CM032339.1	RepeatMasker	DNA	39133912	39134299	991	+	.	ID="RND-5_FAMILY-56";Tend="1826";Tstart="1446";shortTE="F";uid="9cf5be9c-c62a-4f22-9681-517866dbbd10"
CM032339.1	RepeatMasker	Unknown	33278609	33278790	601	+	.	ID="RND-1_FAMILY-131";Tend="1446";Tstart="1263";shortTE="F";uid="aac0d757-3219-4534-81db-3efc36c9b2b1"
CM032339.1	RepeatMasker	DNA/TcMar-Tc1	26499287	26499766	502	+	.	ID="MAR1_BM";Tend="606";Tstart="141";shortTE="F";uid="c6573338-7ca7-42ae-ae95-9aa0864e9a38"
CM032339.1	RepeatMasker	DNA/P	73675554	73675782	963	+	.	ID="RND-6_FAMILY-2303";Tend="875";Tstart="590";shortTE="F";uid="4de002ff-5d90-48d4-961c-05519fcf90c2"
CM032339.1	RepeatMasker	LINE/L1	5237441	5239784	13569	+	.	ID="RND-5_FAMILY-907";Tend="2225";Tstart="1";shortTE="F";uid="9ee18adf-15b0-4b02-a6d1-3279e4e2355e"
CM032339.1	RepeatMasker	Unknown	82163380	82164510	3644	+	.	ID="RND-6_FAMILY-1180";TEgroup="ctg_1%7CRND-6_FAMILY-1180%7C5";Tend="2258";Tstart="899";shortTE="F";uid="63141294-2bce-47a2-8231-1a22d8b4f7b9"
CM032339.1	RepeatMasker	DNA/TcMar-Mariner	14389467	14389905	2363	+	.	ID="MARINER-33_HSAL";Tend="1287";Tstart="837";shortTE="F";uid="87256ea1-22e9-4321-a12c-0bcf9346dd3c"
CM032339.1	RepeatMasker	DNA/Crypton	15166828	15166980	572	+	.	ID="RND-1_FAMILY-109";Tend="1324";Tstart="1151";shortTE="F";uid="b425699d-1363-4d49-b169-1cf87b8fb177"
CM032339.1	RepeatMasker	DNA/TcMar-Tc1	4252997	4255802	14991	+	.	ID="RND-5_FAMILY-4311";TEgroup="ctg_1%7CRND-5_FAMILY-4311%7C1";Tend="3283";Tstart="786";shortTE="F";uid="6d4c3def-f676-4b4f-9a59-12a280ec5f6b"
CM032339.1	RepeatMasker	Retroposon?	75317164	75317432	1266	+	.	ID="RND-5_FAMILY-5727";Tend="2176";Tstart="1904";shortTE="F";uid="e40d3e66-2027-47e7-9187-d0915a8adf37"
CM032339.1	RepeatMasker	DNA/hAT	81807429	81807590	550	+	.	ID="DNA8-105_AP";Tend="170";Tstart="1";shortTE="F";uid="f66686a8-7039-41ad-b5ff-d9222d8eb777"
CM032339.1	RepeatMasker	DNA/TcMar-Pogo	16983307	16983685	1866	+	.	ID="RND-5_FAMILY-433";Tend="1296";Tstart="893";shortTE="F";uid="350cb2a8-5631-488c-8d04-80a650e47f63"
CM032339.1	RepeatMasker	DNA/hAT-Tip100	16264556	16265081	3059	+	.	ID="RND-4_FAMILY-593";Tend="1421";Tstart="923";shortTE="F";uid="47fb1eec-7ea9-40bb-baf2-8914610c3fe4"
CM032339.1	RepeatMasker	LINE/I	42491507	42497076	16763	+	.	ID="RND-1_FAMILY-412";Tend="5789";Tstart="197";shortTE="F";uid="52d561a7-8651-4a30-aae4-155c05f4b1e5"
CM032339.1	RepeatMasker	Unknown	67405274	67405506	1163	+	.	ID="RND-1_FAMILY-37";Tend="1197";Tstart="950";shortTE="F";uid="f4fe579d-5306-4759-ade6-dbaad2a650d5"
CM032339.1	RepeatMasker	DNA/Maverick	50710869	50711910	6060	+	.	ID="RND-1_FAMILY-268";Tend="8334";Tstart="7299";shortTE="F";uid="4dc6258d-fb60-4685-b12a-2c9de096f18b"
CM032339.1	RepeatMasker	LTR/Copia	62379502	62379801	835	+	.	ID="RND-3_FAMILY-272";Tend="957";Tstart="613";shortTE="F";uid="4c877519-6a53-4d5b-b42d-2c8586a72c56"
CM032339.1	RepeatMasker	LINE/RTE-BovB	79377944	79378209	747	+	.	ID="RND-6_FAMILY-2056";Tend="2722";Tstart="2456";shortTE="F";uid="930c3e8e-4351-48e6-8739-cbd46ad13a34"
CM032339.1	RepeatMasker	DNA/hAT-hATm	76447452	76448330	600	+	.	ID="HAT-9_LSAL";Tend="1876";Tstart="980";shortTE="F";uid="f0ab6cb5-dcca-46ba-a446-39226f90858a"
CM032339.1	RepeatMasker	DNA/hAT-Tip100	8026344	8026691	2007	+	.	ID="RND-1_FAMILY-108";Tend="1274";Tstart="926";shortTE="F";uid="7a54f73d-f1a5-4ebc-9e54-d63ced77327e"
CM032339.1	RepeatMasker	DNA/hAT-Tip100	47506493	47506709	1045	+	.	ID="RND-6_FAMILY-1754";Tend="653";Tstart="464";shortTE="F";uid="97e68904-ce66-4349-bc48-b89d22ae5265"
CM032339.1	RepeatMasker	Unknown	22797525	22798373	4783	+	.	ID="RND-6_FAMILY-22030";Tend="1836";Tstart="925";shortTE="F";uid="7ac4c766-a21f-49a1-a6f3-bd9b79c43659"
CM032339.1	RepeatMasker	LINE/I-Jockey	32464267	32464866	593	+	.	ID="RND-6_FAMILY-10360";Tend="2314";Tstart="1708";shortTE="F";uid="f92f1170-5877-4a3e-bee3-f2946b5bfc77"
CM032339.1	RepeatMasker	LINE/I-Jockey	1227457	1227580	429	+	.	ID="RND-4_FAMILY-1693";Tend="1741";Tstart="1594";shortTE="F";uid="ca1a6871-4cd3-4d8d-919a-3ccfb26bd8a8"
CM032339.1	RepeatMasker	Unknown	46478776	46479547	1254	+	.	ID="RND-6_FAMILY-1750";Tend="1582";Tstart="769";shortTE="F";uid="f22da90e-162c-4606-a022-6bb271f65d05"
CM032339.1	RepeatMasker	LINE/I	80768725	80769798	6398	+	.	ID="RND-1_FAMILY-538";Tend="1999";Tstart="916";shortTE="F";uid="31d55ae2-8183-4590-b668-98bceb496075"
CM032339.1	RepeatMasker	Unknown	27407362	27407579	1180	+	.	ID="RND-1_FAMILY-60";Tend="1169";Tstart="976";shortTE="F";uid="79cbdf3c-af7c-4edb-be4f-f8c8cad79d44"
CM032339.1	RepeatMasker	DNA/hAT	9971364	9971922	3132	+	.	ID="RND-6_FAMILY-19552";Tend="1274";Tstart="677";shortTE="F";uid="b0186b00-7476-40f5-9cf0-979ff67f915f"
CM032339.1	RepeatMasker	Unknown	38926650	38926790	579	+	.	ID="RND-6_FAMILY-32380";Tend="1842";Tstart="1699";shortTE="F";uid="dafc945d-f9cb-4538-a568-bde9d15ae710"
CM032339.1	RepeatMasker	DNA/P	32897927	32898347	1698	+	.	ID="RND-5_FAMILY-10134";Tend="1521";Tstart="1066";shortTE="F";uid="5387b85b-1301-4ceb-b1eb-c3f2272df2a9"
CM032339.1	RepeatMasker	Unknown	16621601	16622530	8083	+	.	ID="RND-1_FAMILY-468";Tend="1876";Tstart="948";shortTE="F";uid="6ebd7a6a-c2e9-4df0-aea6-e447c6c8cb44"
CM032339.1	RepeatMasker	Unknown	24704785	24705043	727	+	.	ID="RND-1_FAMILY-155";Tend="1206";Tstart="953";shortTE="F";uid="bd68472d-1e42-4b8b-8a7d-b166213fc346"
CM032339.1	RepeatMasker	Unknown	43382600	43383070	1966	+	.	ID="RND-1_FAMILY-389";Tend="1742";Tstart="1222";shortTE="F";uid="a946278d-b874-405b-9eb1-a5ca3020c6af"
CM032339.1	RepeatMasker	Unknown	15973585	15973890	1519	+	.	ID="RND-4_FAMILY-402";Tend="1305";Tstart="976";shortTE="F";uid="73e79a77-db65-4c4e-94c7-982407f37b8e"
CM032339.1	RepeatMasker	DNA/hAT-hAT19	24416208	24417278	6609	+	.	ID="RND-6_FAMILY-2683";Tend="1746";Tstart="706";shortTE="F";uid="e0fe9471-7ff5-4325-acc3-5479d41f3aac"
CM032339.1	RepeatMasker	DNA/hAT-Charlie	53140747	53141089	511	+	.	ID="RND-5_FAMILY-3183";TEgroup="ctg_1%7CRND-5_FAMILY-3183%7C7";Tend="1387";Tstart="923";shortTE="F";uid="f37839fe-dc20-48b4-957b-9269fb6a1e40"
CM032339.1	RepeatMasker	Unknown	48680942	48681072	1047	+	.	ID="RND-4_FAMILY-2760";Tend="1128";Tstart="998";shortTE="F";uid="284f907b-bac4-4d7d-8015-e0bcefeaca2b"
CM032339.1	RepeatMasker	Unknown	42814136	42816356	5881	+	.	ID="RND-5_FAMILY-1281";Tend="2182";Tstart="57";shortTE="F";uid="208f5106-5d2f-4f33-8d4c-6d39ea97845d"
CM032339.1	RepeatMasker	Unknown	69817860	69818220	2401	+	.	ID="RND-1_FAMILY-333";Tend="1515";Tstart="1167";shortTE="F";uid="194cba69-d8f9-4f77-983c-1f36b6fb8da5"
CM032339.1	RepeatMasker	DNA	39414819	39415335	439	+	.	ID="RND-1_FAMILY-556";TEgroup="ctg_1%7CRND-1_FAMILY-556%7C5";Tend="1497";Tstart="913";shortTE="T";uid="347877ef-4401-4793-88c6-3fa7db80b607"
CM032339.1	RepeatMasker	Unknown	32504730	32504994	1200	+	.	ID="RND-6_FAMILY-694";Tend="1237";Tstart="959";shortTE="F";uid="cbfe10cd-cb88-4283-994f-f457dd5543ea"
CM032339.1	RepeatMasker	DNA/hAT	36154372	36154530	743	+	.	ID="RND-1_FAMILY-68";Tend="1482";Tstart="1329";shortTE="F";uid="01f7d274-7ee0-400f-876b-bb2e49329f9e"
CM032339.1	RepeatMasker	Retroposon?	44739659	44739877	1045	+	.	ID="RND-5_FAMILY-5727";Tend="1111";Tstart="898";shortTE="F";uid="2b8dcb46-7c97-4eb8-bd52-32094ddce77a"
CM032339.1	RepeatMasker	Unknown	25860643	25861007	2364	+	.	ID="RND-1_FAMILY-111";Tend="1410";Tstart="1038";shortTE="F";uid="573f30de-231c-4ac6-9ea4-eaaffb65ceb6"
CM032339.1	RepeatMasker	LINE/R2	46586778	46591079	6010	+	.	ID="RND-1_FAMILY-459";TEgroup="ctg_1%7CRND-1_FAMILY-459%7C6";Tend="5756";Tstart="792";shortTE="F";uid="b6c63baa-bd7c-4b25-887f-eac063ee9077"
CM032339.1	RepeatMasker	DNA/TcMar-Mariner	42879430	42880135	2704	+	.	ID="RND-5_FAMILY-4345";TEgroup="ctg_1%7CRND-5_FAMILY-4345%7C1";Tend="2126";Tstart="1211";shortTE="F";uid="a5d1b94b-0163-4385-976b-356b64f55ef4"
CM032339.1	RepeatMasker	DNA/MULE-NOF	78403292	78403468	682	+	.	ID="RND-5_FAMILY-3209";Tend="727";Tstart="553";shortTE="F";uid="39867b09-bc6f-470c-b543-b984b66116f9"
CM032339.1	RepeatMasker	Unknown	21747699	21749699	9774	+	.	ID="RND-6_FAMILY-8375";Tend="2770";Tstart="790";shortTE="F";uid="e707722d-bac3-49f1-91c7-5ebe59cf1783"
CM032339.1	RepeatMasker	DNA/hAT-Charlie	83868336	83868807	956	+	.	ID="RND-5_FAMILY-6847";Tend="4642";Tstart="4281";shortTE="F";uid="5c9f016e-a6f9-4097-975d-8dad088a7f3a"
CM032339.1	RepeatMasker	LINE/RTE-BovB	80458146	80458323	1519	+	.	ID="RND-5_FAMILY-8422";Tend="1635";Tstart="1458";shortTE="F";uid="48d5cb99-541b-4e59-b1ef-65d78034442e"
CM032339.1	RepeatMasker	DNA/TcMar-Mariner	86147788	86148187	602	+	.	ID="RND-6_FAMILY-667";Tend="821";Tstart="409";shortTE="F";uid="eabd2d8f-a93d-4aa4-be70-c49f83b68d59"
CM032339.1	RepeatMasker	DNA/TcMar-Mariner	26821379	26822526	1837	+	.	ID="HALYOMORPHA_HALYS-5_FAMILY-3063";Tend="1297";Tstart="180";shortTE="F";uid="a962c2f4-2614-4d25-8686-43090b387fd4"
CM032339.1	RepeatMasker	Unknown	85676653	85677078	1697	+	.	ID="RND-1_FAMILY-225";Tend="1347";Tstart="920";shortTE="F";uid="890cd294-834a-4c0f-aafe-7d2bf2559bc7"
CM032339.1	RepeatMasker	DNA/Maverick	50590424	50594379	33438	+	.	ID="RND-5_FAMILY-4271";Tend="4721";Tstart="757";shortTE="F";uid="ebe4ffd5-17a3-4d8a-82d7-753ba65fe37e"
CM032339.1	RepeatMasker	DNA/hAT	40881274	40881527	649	+	.	ID="RND-3_FAMILY-31";Tend="1502";Tstart="1187";shortTE="F";uid="f475eef2-3163-4889-88db-4a8a13066bc3"
CM032339.1	RepeatMasker	DNA/hAT-hobo	10386482	10387138	1379	+	.	ID="RND-6_FAMILY-10750";TEgroup="ctg_1%7CRND-6_FAMILY-10750%7C2";Tend="2406";Tstart="477";shortTE="F";uid="045f2dc0-06ea-49d9-885d-d4b53c96b943"
CM032339.1	RepeatMasker	DNA/hAT-hAT19	26685698	26685885	720	+	.	ID="DNA8-96_AP";Tend="201";Tstart="1";shortTE="F";uid="a788f792-0344-4e38-a937-952fbaed1487"
CM032339.1	RepeatMasker	Unknown	29132483	29132645	745	+	.	ID="RND-6_FAMILY-7835";Tend="1078";Tstart="936";shortTE="F";uid="2b981ac7-8611-445a-aa43-dcf786c0a7cc"
CM032339.1	RepeatMasker	Unknown	29338931	29339457	3446	+	.	ID="RND-5_FAMILY-2954";Tend="1539";Tstart="1010";shortTE="F";uid="a0ff54e0-8276-48c9-9981-9aeaba508495"
CM032339.1	RepeatMasker	Unknown	71818948	71819102	1343	+	.	ID="RND-6_FAMILY-26722";Tend="1321";Tstart="1167";shortTE="F";uid="006306d1-0b44-4c5b-8746-3e38d8e92fb0"
CM032339.1	RepeatMasker	LTR/Gypsy	33929241	33929453	787	+	.	ID="RND-1_FAMILY-533";Tend="1702";Tstart="1493";shortTE="F";uid="92c94fe4-1cda-4f7a-bc4b-30f207f06235"
CM032339.1	RepeatMasker	RC/Helitron	81065538	81065681	701	+	.	ID="HELITRON-N15_LMI";Tend="1547";Tstart="1402";shortTE="F";uid="c5b114ea-f562-424a-90f4-77f022a176bb"
CM032339.1	RepeatMasker	Unknown	49956290	49956780	3178	+	.	ID="RND-4_FAMILY-341";Tend="1443";Tstart="922";shortTE="F";uid="2b06eedb-7875-4743-9178-3de09a0307e5"
CM032339.1	RepeatMasker	Unknown	80009512	80009945	640	+	.	ID="RND-4_FAMILY-341";TEgroup="ctg_1%7CRND-4_FAMILY-341%7C7";Tend="1788";Tstart="1039";shortTE="F";uid="2a80fd21-4942-47fc-a0e1-4f6d644f51a8"
CM032339.1	RepeatMasker	DNA/hAT-hAT19	84960002	84960148	549	+	.	ID="RND-6_FAMILY-10401";Tend="1696";Tstart="1555";shortTE="F";uid="6d8efe13-5353-446d-bc71-3ab5999af0e9"
CM032339.1	RepeatMasker	Unknown	51442650	51443464	5044	+	.	ID="RND-6_FAMILY-17292";Tend="1895";Tstart="1106";shortTE="F";uid="75d0ca86-24ef-4f8e-a801-7934a0baceb4"
CM032339.1	RepeatMasker	DNA/hAT-Tip100	75830192	75830345	705	+	.	ID="RND-1_FAMILY-46";Tend="1075";Tstart="927";shortTE="F";uid="69bc6fc3-6bed-4d70-a980-01449ebadc55"
CM032339.1	RepeatMasker	Unknown	30999256	31001795	9100	+	.	ID="RND-1_FAMILY-47";Tend="5511";Tstart="2982";shortTE="F";uid="8b2095d4-f263-44ff-b86e-a0d7ce65b2a5"
CM032339.1	RepeatMasker	DNA/hAT-Ac	8775869	8776054	504	+	.	ID="DNA8-99_AP";Tend="758";Tstart="528";shortTE="F";uid="7179dbb5-6cbc-4a6b-bf9f-f1252cdc5dbd"
CM032339.1	RepeatMasker	RC/Helitron	64627148	64627439	1513	+	.	ID="RND-1_FAMILY-354";Tend="2821";Tstart="2541";shortTE="F";uid="ba8b16e7-69ba-4879-b4fe-06ea4ded3ae4"
CM032339.1	RepeatMasker	LTR/Gypsy	79747202	79747509	607	+	.	ID="RND-1_FAMILY-517";Tend="3099";Tstart="2792";shortTE="F";uid="20e77a1e-4e3e-4d50-aff0-1adb6239063c"
CM032339.1	RepeatMasker	LINE/R1	24943292	24943552	468	+	.	ID="SART-9_API";Tend="602";Tstart="342";shortTE="F";uid="d3f75b35-e711-4aed-8eba-235a7121b586"
CM032339.1	RepeatMasker	Unknown	79751808	79753349	8591	+	.	ID="RND-1_FAMILY-429";Tend="1389";Tstart="3";shortTE="F";uid="80456748-3522-4ba3-b005-c49a751494e5"
CM032339.1	RepeatMasker	LINE/Penelope	54988872	54989054	2549	+	.	ID="RND-1_FAMILY-411";Tend="907";Tstart="164";shortTE="F";uid="4814887f-7700-4fe9-bb89-544c83b3e53f"
CM032339.1	RepeatMasker	Unknown	71996308	71996673	496	+	.	ID="RND-1_FAMILY-274";Tend="2439";Tstart="2142";shortTE="F";uid="bbf751b8-8e47-443b-85b5-123e745f2430"
CM032339.1	RepeatMasker	Unknown	79277548	79278111	4571	+	.	ID="RND-1_FAMILY-16";Tend="1524";Tstart="963";shortTE="F";uid="c22d5dbd-9548-4ccc-badd-e8ad03254904"
CM032339.1	RepeatMasker	DNA	11898916	11899151	1451	+	.	ID="RND-6_FAMILY-24567";Tend="1309";Tstart="1074";shortTE="F";uid="1098e525-334f-4f8d-abcc-4d0faa60efda"
CM032339.1	RepeatMasker	DNA/MULE-NOF	431572	435511	20906	+	.	ID="RND-5_FAMILY-1197";Tend="3605";Tstart="44";shortTE="F";uid="caf166e3-083c-43c3-b5b4-a20e515f2658"
CM032339.1	RepeatMasker	LTR/Gypsy	85497349	85497642	2285	+	.	ID="RND-5_FAMILY-8957";Tend="3199";Tstart="2906";shortTE="F";uid="03611aba-0f51-4a48-82c3-658facb3dc85"
CM032339.1	RepeatMasker	DNA/TcMar-Mariner	83347971	83348386	1193	+	.	ID="RND-6_FAMILY-667";Tend="817";Tstart="410";shortTE="F";uid="2d37a07c-174a-4e66-a01f-77423f908ee5"
CM032339.1	RepeatMasker	LINE/I-Jockey	2027171	2027279	817	+	.	ID="RND-5_FAMILY-2298";Tend="1242";Tstart="1134";shortTE="F";uid="8f891ffb-df18-4910-963a-336293629a83"
CM032339.1	RepeatMasker	DNA/TcMar-Tc1	41142058	41142923	3366	+	.	ID="RND-1_FAMILY-52";Tend="1676";Tstart="791";shortTE="F";uid="b3c1f3a8-dc54-4103-ae99-f931a26b45ab"
CM032339.1	RepeatMasker	DNA/TcMar-Tigger	21361770	21361906	651	+	.	ID="RND-6_FAMILY-4152";Tend="286";Tstart="125";shortTE="F";uid="cfc3f74e-beec-4ed1-a3e0-e0c03c57529b"
CM032339.1	RepeatMasker	DNA/hAT-Tip100	53636428	53636649	412	+	.	ID="RND-4_FAMILY-1042";Tend="2108";Tstart="1891";shortTE="F";uid="033a9511-7b70-4acf-a6a6-90fceaeea404"
CM032339.1	RepeatMasker	Unknown	60879399	60879897	1097	+	.	ID="RND-6_FAMILY-11921";Tend="781";Tstart="236";shortTE="F";uid="60697bad-7936-4172-bce0-7931b84e34c7"
CM032339.1	RepeatMasker	DNA/hAT?	56291833	56292357	4249	+	.	ID="RND-1_FAMILY-169";Tend="992";Tstart="462";shortTE="F";uid="2d14e41e-7a01-426e-85a3-6bd03c749918"
CM032339.1	RepeatMasker	Unknown	67129135	67129513	2654	+	.	ID="RND-1_FAMILY-248";Tend="1346";Tstart="924";shortTE="F";uid="73ff96f3-0299-412d-a77d-60762b48f4c4"
CM032339.1	RepeatMasker	LTR/Pao	80451710	80452860	650	+	.	ID="BEL4-I_AP";Tend="6396";Tstart="4388";shortTE="F";uid="21912615-81fd-4511-a42f-92877e92c3e7"
CM032339.1	RepeatMasker	LTR/Gypsy	64039200	64039386	703	+	.	ID="RND-6_FAMILY-13940";Tend="2733";Tstart="2543";shortTE="F";uid="783578b5-d1a9-42f0-8e94-157d2868dd68"
CM032339.1	RepeatMasker	DNA/hAT-Charlie	59714513	59714877	1350	+	.	ID="RND-1_FAMILY-461";Tend="1188";Tstart="891";shortTE="F";uid="dc1ce77b-3968-4ec9-82a1-1fc0667e9167"
CM032339.1	RepeatMasker	DNA/CMC-Chapaev-3	75269426	75270176	884	+	.	ID="RND-5_FAMILY-6410";Tend="1003";Tstart="281";shortTE="F";uid="ac7cd6a2-d52f-484a-bfba-466cd43cf06f"
CM032339.1	RepeatMasker	DNA/hAT-Pegasus	24949498	24952369	23167	+	.	ID="RND-6_FAMILY-3391";Tend="4112";Tstart="1260";shortTE="F";uid="46cf8cf2-56ad-4abe-819d-722f4c0b6847"
CM032339.1	RepeatMasker	Unknown	32267965	32268256	1585	+	.	ID="RND-6_FAMILY-7835";Tend="1231";Tstart="929";shortTE="F";uid="567d4f44-231e-4502-98eb-2cfa3eee00c8"
CM032339.1	RepeatMasker	LTR/Pao	30246723	30251739	30128	+	.	ID="RND-6_FAMILY-7191";Tend="4873";Tstart="77";shortTE="F";uid="4b5f36a8-6596-468c-a91a-640fe450af2f"
CM032339.1	RepeatMasker	LTR/Gypsy	40819762	40821269	8817	+	.	ID="RND-6_FAMILY-10366";Tend="2199";Tstart="730";shortTE="F";uid="48fcd6c0-68c2-47f0-8fc8-08e2a4dd0124"
CM032339.1	RepeatMasker	DNA/TcMar-Mariner	83144122	83144707	3995	+	.	ID="RND-6_FAMILY-7050";TEgroup="ctg_1%7CRND-6_FAMILY-7050%7C3";Tend="1446";Tstart="940";shortTE="F";uid="05b89d9e-39d9-404c-98ba-4a798d1ad170"
CM032339.1	RepeatMasker	DNA	54687357	54687608	1555	+	.	ID="RND-6_FAMILY-4312";Tend="1159";Tstart="925";shortTE="F";uid="744e16d9-8988-446e-a50c-e1d2158057d9"
CM032339.1	RepeatMasker	LINE/RTE-BovB	85329280	85329425	661	+	.	ID="RND-4_FAMILY-1302";Tend="1428";Tstart="1284";shortTE="F";uid="366513ea-949d-458d-807c-cfa13616af53"
CM032339.1	RepeatMasker	LINE/R1	5444846	5446255	6148	+	.	ID="RND-5_FAMILY-2157";Tend="1910";Tstart="489";shortTE="F";uid="4d19288b-daf5-4b43-ba08-fae96b8ff5f6"
CM032339.1	RepeatMasker	LINE/RTE-BovB	33342958	33344244	1847	+	.	ID="RND-5_FAMILY-12107";Tend="1636";Tstart="391";shortTE="F";uid="73edc6c6-5198-402f-96f3-3cb7dbe3821d"
CM032339.1	RepeatMasker	DNA/TcMar-Pogo	44450686	44451143	2738	+	.	ID="RND-6_FAMILY-10877";Tend="1558";Tstart="1109";shortTE="F";uid="08ecfba8-e68a-40e6-9c48-88445d69d4b8"
CM032339.1	RepeatMasker	DNA/hAT-Tip100	34646186	34647518	4106	+	.	ID="RND-1_FAMILY-482";Tend="1338";Tstart="14";shortTE="F";uid="0be5b5a3-8f7b-4405-b17a-0583f12f896f"
CM032339.1	RepeatMasker	Unknown	53753029	53753590	1397	+	.	ID="RND-6_FAMILY-8957";Tend="2528";Tstart="1970";shortTE="F";uid="67c9ff21-f423-4515-8b17-6ca46f621259"
CM032339.1	RepeatMasker	DNA/hAT-Charlie	82679516	82679651	666	+	.	ID="RND-5_FAMILY-114";Tend="1134";Tstart="994";shortTE="F";uid="1f941070-25bb-407b-8374-48f1f4c1db09"
CM032339.1	RepeatMasker	Unknown	73748832	73750109	3401	+	.	ID="RND-1_FAMILY-5";Tend="1305";Tstart="21";shortTE="F";uid="1a1990d9-bf9a-4876-ab53-df2d2c821879"
CM032339.1	RepeatMasker	DNA/Maverick	78613954	78616797	539	+	.	ID="RND-6_FAMILY-1762";TEgroup="ctg_1%7CRND-6_FAMILY-1762%7C2";Tend="3551";Tstart="24";shortTE="T";uid="29d08bb0-ccf0-48a3-9e45-127723f7e33a"
CM032339.1	RepeatMasker	Unknown	80267252	80267388	758	+	.	ID="RND-4_FAMILY-1619";Tend="1210";Tstart="1076";shortTE="F";uid="13616b82-b958-4bb7-9fc0-edba13ab11db"
CM032339.1	RepeatMasker	LTR/Pao	39786264	39787202	1270	+	.	ID="RND-5_FAMILY-2340";Tend="2366";Tstart="1451";shortTE="F";uid="0a620d42-2318-43a4-8734-671d8955930f"
CM032339.1	RepeatMasker	DNA/hAT	52367852	52368071	1124	+	.	ID="RND-1_FAMILY-112";Tend="1729";Tstart="1506";shortTE="F";uid="46112e8d-b78b-4a81-aa2c-ad9b31d1e077"
CM032339.1	RepeatMasker	LTR/Gypsy	78807995	78808161	1026	+	.	ID="RND-5_FAMILY-607";Tend="144";Tstart="1";shortTE="F";uid="f89e027b-01ee-483f-9106-025a49c54a72"
CM032339.1	RepeatMasker	DNA/hAT-Ac	80819735	80820061	1896	+	.	ID="RND-6_FAMILY-3981";Tend="715";Tstart="425";shortTE="F";uid="3bd68229-30d9-4059-9029-8eda0c8be6df"
CM032339.1	RepeatMasker	DNA/Maverick	26462256	26464495	10262	+	.	ID="RND-1_FAMILY-190";Tend="4695";Tstart="2470";shortTE="F";uid="f7eebee9-14bc-47c4-9e43-2d54362328f6"
CM032339.1	RepeatMasker	Unknown	66094832	66097157	28733	+	.	ID="RND-1_FAMILY-306";Tend="3483";Tstart="1380";shortTE="F";uid="62a2b25a-f152-46f4-b2cd-90262538b3d1"
CM032339.1	RepeatMasker	LINE/I	49536082	49539389	10676	+	.	ID="RND-5_FAMILY-1684";TEgroup="ctg_1%7CRND-5_FAMILY-1684%7C3";Tend="3450";Tstart="841";shortTE="F";uid="400d5933-2a5f-4148-8327-10b21069fede"
CM032339.1	RepeatMasker	Unknown	77991099	77991382	1385	+	.	ID="RND-1_FAMILY-508";Tend="2738";Tstart="2458";shortTE="F";uid="74a1c487-e9e6-4c8a-836b-725f58a549e8"
CM032339.1	RepeatMasker	LTR/Pao	38938510	38943595	45219	+	.	ID="RND-1_FAMILY-503";Tend="5435";Tstart="352";shortTE="F";uid="c3b13332-a6c0-41bc-bea9-83ab8cb1a8b3"
CM032339.1	RepeatMasker	DNA/MULE-NOF	420541	424349	24845	+	.	ID="RND-5_FAMILY-7093";Tend="3703";Tstart="206";shortTE="F";uid="8a2dc204-0349-45ba-a9c9-d793ad6b2c72"
CM032339.1	RepeatMasker	DNA/hAT-Tip100	57608082	57608263	501	+	.	ID="RND-4_FAMILY-593";Tend="1421";Tstart="1198";shortTE="F";uid="1f9970df-6d64-48de-a7aa-deccb52a70e3"
CM032339.1	RepeatMasker	DNA/Maverick	38409563	38409819	1920	+	.	ID="RND-1_FAMILY-125";Tend="3584";Tstart="3328";shortTE="F";uid="6b5e2c02-fc00-4038-8de6-a6ec75167dc7"
CM032339.1	RepeatMasker	Unknown	32167293	32167667	1702	+	.	ID="RND-6_FAMILY-2412";Tend="1192";Tstart="767";shortTE="F";uid="6c20baf0-3643-48d7-9c12-9a13751c9240"
CM032339.1	RepeatMasker	LTR/Gypsy	18496832	18497153	896	+	.	ID="RND-5_FAMILY-607";Tend="5725";Tstart="5406";shortTE="F";uid="4c5c33e0-d007-486d-8e7b-af5a1b051a55"
CM032339.1	RepeatMasker	LINE/R1	78002586	78003267	1551	+	.	ID="RND-6_FAMILY-1863";Tend="1912";Tstart="1235";shortTE="F";uid="a48bad66-afee-44ad-abd7-406ad74a2359"
CM032339.1	RepeatMasker	Unknown	85708573	85708988	1585	+	.	ID="RND-1_FAMILY-131";Tend="1448";Tstart="956";shortTE="F";uid="0d402887-78fd-4308-ab68-cb338b542b60"
CM032339.1	RepeatMasker	Unknown	77317233	77317712	1780	+	.	ID="RND-4_FAMILY-588";Tend="1501";Tstart="982";shortTE="F";uid="4811c12c-223d-4f34-9cc2-d846dc246637"
CM032339.1	RepeatMasker	Unknown	33037154	33037521	1653	+	.	ID="RND-6_FAMILY-3611";Tend="1541";Tstart="1152";shortTE="F";uid="7b286acb-8b21-4bc5-9f12-09d7aa2fb449"
CM032339.1	RepeatMasker	LTR/Pao	50691057	50691339	425	+	.	ID="RND-1_FAMILY-264";Tend="2201";Tstart="1916";shortTE="F";uid="c5fceec9-2814-44db-ae4b-750eaaadecef"
CM032339.1	RepeatMasker	DNA/hAT-hATm	663929	664400	827	+	.	ID="hat-5_ap";Tend="1276";Tstart="532";shortTE="F";uid="8391dbb4-8837-403c-90d9-a4e25ead17d3"
CM032339.1	RepeatMasker	Unknown	38399332	38400389	1828	+	.	ID="RND-1_FAMILY-71";Tend="4609";Tstart="3560";shortTE="F";uid="e54ad8f6-6680-4032-b8d1-30ff9fb89e23"
CM032339.1	RepeatMasker	LINE/RTE-BovB	50707806	50708351	2827	+	.	ID="RND-1_FAMILY-91";Tend="1450";Tstart="895";shortTE="F";uid="e0c6187a-a8f8-4403-aaf2-5b637e6df796"
CM032339.1	RepeatMasker	Unknown	19795773	19796494	3178	+	.	ID="RND-1_FAMILY-62";Tend="1496";Tstart="846";shortTE="F";uid="d00fb3c9-29e4-4352-ba81-ac16887fea8b"
CM032339.1	RepeatMasker	LINE/Penelope	68924273	68924560	2343	+	.	ID="RND-6_FAMILY-7740";Tend="1142";Tstart="856";shortTE="F";uid="664d6db7-38de-4840-acae-61198859f2c3"
CM032339.1	RepeatMasker	Unknown	2786793	2787860	6296	+	.	ID="RND-1_FAMILY-62";Tend="1857";Tstart="803";shortTE="F";uid="8596ac4f-d2e3-402d-9cd8-cf03705333d4"
CM032339.1	RepeatMasker	DNA/PIF-Harbinger	69392654	69392863	885	+	.	ID="RND-6_FAMILY-3296";Tend="1287";Tstart="1061";shortTE="F";uid="80baa5b6-aad8-468a-a2c8-5a2792586b98"
CM032339.1	RepeatMasker	DNA	5737351	5737794	2778	+	.	ID="RND-1_FAMILY-556";Tend="1348";Tstart="921";shortTE="F";uid="364a6127-d829-45e2-af20-2099f5df7272"
CM032339.1	RepeatMasker	Unknown	46389016	46389290	663	+	.	ID="RND-4_FAMILY-2760";Tend="1261";Tstart="963";shortTE="F";uid="d7164b7b-ca71-456f-af4b-222aad911af2"
CM032339.1	RepeatMasker	LINE/RTE-BovB	14671291	14671603	468	+	.	ID="RND-5_FAMILY-12107";Tend="2146";Tstart="1838";shortTE="F";uid="58d05cc1-556c-419a-b645-7e8a1ebc6d51"
CM032339.1	RepeatMasker	DNA/hAT-Charlie	49945994	49946175	705	+	.	ID="RND-6_FAMILY-3288";Tend="1190";Tstart="1005";shortTE="F";uid="68f84dc6-34ab-4fdc-88ef-d0603d472afe"
CM032339.1	RepeatMasker	DNA/hAT	12895837	12896191	542	+	.	ID="RND-6_FAMILY-2789";TEgroup="ctg_1%7CRND-6_FAMILY-2789%7C4";Tend="1896";Tstart="1598";shortTE="F";uid="ef5cdba6-0814-4cb0-ab2b-e8ec9ed9daf1"
CM032339.1	RepeatMasker	LINE/Penelope	42538105	42542825	14187	+	.	ID="RND-1_FAMILY-56";TEgroup="ctg_1%7CRND-1_FAMILY-56%7C8";Tend="4678";Tstart="37";shortTE="F";uid="4a826a3b-fb62-4874-ab1c-810f219382f1"
CM032339.1	RepeatMasker	DNA/hAT-hAT19	83266820	83267000	400	+	.	ID="DNA8-78_AP";Tend="598";Tstart="428";shortTE="F";uid="2bd650ea-9fa4-4312-b85f-03a64e9f333f"
CM032339.1	RepeatMasker	Unknown	65476326	65477269	1543	+	.	ID="RND-1_FAMILY-505";Tend="2127";Tstart="1203";shortTE="F";uid="02661488-206a-4908-baa7-c6343679f5ad"
CM032339.1	RepeatMasker	DNA/hAT	39006889	39007350	1091	+	.	ID="RND-1_FAMILY-479";Tend="1625";Tstart="1145";shortTE="F";uid="6a06ddd1-cc2c-49b2-a84b-1f64dac1ebc2"
CM032339.1	RepeatMasker	DNA/hAT	23384513	23384679	760	+	.	ID="HAT-N13_AP";Tend="626";Tstart="466";shortTE="F";uid="3c1f6b2a-b73d-4f8d-a919-5b66ef1efed1"
CM032339.1	RepeatMasker	DNA/TcMar-Mariner	81783479	81784286	3007	+	.	ID="MARINER-5_PBA";Tend="1317";Tstart="499";shortTE="F";uid="f874e2d7-87fd-471e-a2ef-e163238d122d"
CM032339.1	RepeatMasker	DNA/TcMar-Tc1	84594924	84595048	536	+	.	ID="MARINER-N22_AG";Tend="184";Tstart="65";shortTE="F";uid="b08511e4-0408-410f-b42e-78b42e191259"
CM032339.1	RepeatMasker	LINE/RTE-BovB	39365238	39365463	402	+	.	ID="RND-5_FAMILY-6949";Tend="2126";Tstart="1904";shortTE="F";uid="db553788-f5a8-4dfd-b79e-e75e9d33b53a"
CM032339.1	RepeatMasker	Unknown	44315538	44316115	589	+	.	ID="RND-6_FAMILY-8518";TEgroup="ctg_1%7CRND-6_FAMILY-8518%7C6";Tend="593";Tstart="220";shortTE="F";uid="8abc9616-aef9-4c3f-bc85-4c37a08656f2"
CM032339.1	RepeatMasker	Unknown	61523309	61525920	3248	+	.	ID="RND-5_FAMILY-1013";TEgroup="ctg_1%7CRND-5_FAMILY-1013%7C3";Tend="1828";Tstart="2";shortTE="F";uid="f0e0b3ba-5363-4cad-83a4-9a3cc89ff3b6"
CM032339.1	RepeatMasker	DNA/hAT-Tip100	72820391	72820519	663	+	.	ID="RND-5_FAMILY-14276";Tend="1040";Tstart="901";shortTE="F";uid="e8f9c389-c593-4033-bf3b-a1a9de8bc901"
CM032339.1	RepeatMasker	DNA/TcMar-Mariner	15252485	15253471	2634	+	.	ID="MARINER-21_AEC";Tend="1208";Tstart="180";shortTE="F";uid="cfff4f17-997e-44fb-8f54-9ab873803116"
CM032339.1	RepeatMasker	DNA/TcMar-Tc1	13620020	13620755	4773	+	.	ID="RND-5_FAMILY-4311";Tend="1410";Tstart="668";shortTE="F";uid="d195b02e-ef19-4652-a7c8-07457209ed77"
CM032339.1	RepeatMasker	DNA/MULE-NOF	67223149	67223418	677	+	.	ID="RND-5_FAMILY-2057";Tend="1134";Tstart="856";shortTE="F";uid="29edf707-e40b-46f8-9f43-78c7c353f34a"
CM032339.1	RepeatMasker	Unknown	78334101	78334988	2408	+	.	ID="RND-1_FAMILY-69";TEgroup="ctg_1%7CRND-1_FAMILY-69%7C12";Tend="1652";Tstart="831";shortTE="F";uid="a46ed352-6cdf-4d35-9e94-e01bb01431b4"
CM032339.1	RepeatMasker	Unknown	14792545	14792816	769	+	.	ID="RND-1_FAMILY-431";Tend="1303";Tstart="1001";shortTE="F";uid="66f60216-d64d-47ca-820d-4c2aa269102b"
CM032339.1	RepeatMasker	Unknown	70821918	70822360	2468	+	.	ID="RND-4_FAMILY-1712";TEgroup="ctg_1%7CRND-4_FAMILY-1712%7C4";Tend="1474";Tstart="908";shortTE="F";uid="1d0e807b-1e51-48a2-b82a-925bb425b5da"
CM032339.1	RepeatMasker	DNA/TcMar-Mariner	5524938	5525081	566	+	.	ID="RND-4_FAMILY-326";Tend="1104";Tstart="961";shortTE="F";uid="8ed31078-5b6e-42e6-b470-bd2c70d8ab50"
CM032339.1	RepeatMasker	Unknown	29517512	29517639	1178	+	.	ID="RND-1_FAMILY-41";TEgroup="ctg_1%7CRND-1_FAMILY-41%7C6";Tend="1702";Tstart="1094";shortTE="F";uid="535780c8-ae06-48bf-8b5c-d549dabc84c5"
CM032339.1	RepeatMasker	DNA/hAT-hAT19	43132352	43132981	440	+	.	ID="DNA8-82_AP";TEgroup="ctg_1%7CDNA8-82_AP%7C9";Tend="749";Tstart="1";shortTE="T";uid="efdadc92-adf4-41e8-98b2-e2a8e17ea8a0"
CM032339.1	RepeatMasker	Unknown	50320099	50320441	2913	+	.	ID="RND-1_FAMILY-323";Tend="1273";Tstart="932";shortTE="F";uid="0d2dcba2-572b-4c7a-a783-8f69c73de9c0"
CM032339.1	RepeatMasker	LINE/I-Jockey	63103644	63104319	3895	+	.	ID="RND-6_FAMILY-468";Tend="3314";Tstart="2603";shortTE="F";uid="3fc14df9-ec3a-4715-a9b0-2a37131c588c"
CM032339.1	RepeatMasker	Unknown	80534451	80535364	2174	+	.	ID="RND-5_FAMILY-6091";Tend="2018";Tstart="1105";shortTE="F";uid="54846c63-4293-41aa-a23b-96c0a441adc3"
CM032339.1	RepeatMasker	LINE/R1	46145074	46145685	2255	+	.	ID="RND-1_FAMILY-391";Tend="4422";Tstart="3758";shortTE="F";uid="33156958-64a7-4804-8b06-1bff1c3b6535"
CM032339.1	RepeatMasker	DNA/hAT-hAT19	23024237	23024426	1038	+	.	ID="RND-6_FAMILY-5230";Tend="1059";Tstart="875";shortTE="F";uid="662082ba-a024-4097-b1a2-3ca3afb243cf"
CM032339.1	RepeatMasker	Unknown	50045997	50046357	648	+	.	ID="TE-X-4_NVI";Tend="891";Tstart="527";shortTE="F";uid="0ff1771d-8211-4f58-a6a5-b1f1c6666fb0"
CM032339.1	RepeatMasker	DNA/TcMar-Mariner	33577220	33577444	450	+	.	ID="RND-5_FAMILY-3309";Tend="279";Tstart="88";shortTE="F";uid="39c28993-98d6-439c-91a8-cad5cd741352"
CM032339.1	RepeatMasker	LINE/R1	62728845	62729110	466	+	.	ID="RND-1_FAMILY-309";Tend="2905";Tstart="2652";shortTE="F";uid="42f90d88-10b2-4304-b977-254ed8da4046"
CM032339.1	RepeatMasker	Retroposon?	56839283	56839394	660	+	.	ID="RND-1_FAMILY-162";Tend="1445";Tstart="1336";shortTE="F";uid="24400d29-249d-43f7-a6a7-0f212e1effc0"
CM032339.1	RepeatMasker	LINE/I-Jockey	30412752	30413385	865	+	.	ID="RND-6_FAMILY-12557";Tend="1277";Tstart="658";shortTE="F";uid="74ba29cd-8ea2-46fd-9ebc-f5ea206b68d0"
CM032339.1	RepeatMasker	DNA/hAT-Charlie	40989670	40989822	910	+	.	ID="RND-5_FAMILY-4654";Tend="930";Tstart="776";shortTE="F";uid="5136cc5a-cb67-4848-aa9e-467f296699b2"
CM032339.1	RepeatMasker	DNA/hAT-Tip100	36150094	36150281	956	+	.	ID="RND-5_FAMILY-15467";Tend="966";Tstart="775";shortTE="F";uid="3e5d4dfa-89e3-470d-ae26-bc35376ebd7e"
CM032339.1	RepeatMasker	Unknown	48605671	48605785	450	+	.	ID="RND-5_FAMILY-6424";Tend="3375";Tstart="3257";shortTE="F";uid="41232f43-ec9e-4b5c-afbd-a5420ca83212"
CM032339.1	RepeatMasker	Unknown	83122448	83122672	1408	+	.	ID="RND-1_FAMILY-10";Tend="1252";Tstart="975";shortTE="F";uid="8d22ab65-7ad6-4fb0-b550-d8fa1fa163eb"
CM032339.1	RepeatMasker	DNA	65280884	65281478	2177	+	.	ID="rnd-1_family-556";Tend="1648";Tstart="913";shortTE="F";uid="439a275d-3a19-42f0-a0a7-419668698a27"
CM032339.1	RepeatMasker	Unknown	85034643	85035379	637	+	.	ID="RND-1_FAMILY-183";Tend="1838";Tstart="1110";shortTE="F";uid="4e0a0845-c630-40b3-b82e-e76110bf8eed"
CM032339.1	RepeatMasker	DNA/MULE-NOF	31104721	31105154	2323	+	.	ID="RND-6_FAMILY-807";Tend="1184";Tstart="746";shortTE="F";uid="b5008ff1-713d-4d17-9e74-92a0b7d5d250"
CM032339.1	RepeatMasker	DNA/TcMar-Tc1	63436482	63437783	4781	+	.	ID="RND-6_FAMILY-5033";TEgroup="ctg_1%7CRND-6_FAMILY-5033%7C5";Tend="2076";Tstart="669";shortTE="F";uid="af73feb7-1305-432b-a139-8772b26bb874"
CM032339.1	RepeatMasker	LINE/I-Jockey	15051825	15051941	866	+	.	ID="RND-5_FAMILY-4853";Tend="1621";Tstart="1504";shortTE="F";uid="69c663e8-5d22-48e6-a58d-c5b10975d355"
CM032339.1	RepeatMasker	Unknown	35369455	35369951	2928	+	.	ID="RND-5_FAMILY-5910";Tend="1651";Tstart="1179";shortTE="F";uid="8e4032ac-976b-4cb7-a822-7e5de1c6095c"
CM032339.1	RepeatMasker	Unknown	29031046	29031182	491	+	.	ID="RND-6_FAMILY-13417";Tend="1337";Tstart="1218";shortTE="F";uid="1f63ebf4-cd9e-44ca-99de-87175395d12f"
CM032339.1	RepeatMasker	Unknown	22468648	22473188	13091	+	.	ID="RND-1_FAMILY-2";TEgroup="ctg_1%7CRND-1_FAMILY-2%7C2";Tend="5689";Tstart="430";shortTE="F";uid="b48ac585-2cb9-4e4e-9ba8-041021a053c9"
CM032339.1	RepeatMasker	Unknown	60026128	60026467	1490	+	.	ID="RND-1_FAMILY-62";Tend="1865";Tstart="1470";shortTE="F";uid="eb0af8be-060e-4d04-ab63-c93d03a5fc33"
CM032339.1	RepeatMasker	Unknown	84295920	84296066	989	+	.	ID="RND-1_FAMILY-16";Tend="1474";Tstart="1328";shortTE="F";uid="b9593d0b-f9df-4a2e-bccb-1c89a51c7028"
CM032339.1	RepeatMasker	DNA/hAT	83591942	83592491	3296	+	.	ID="RND-3_FAMILY-31";Tend="1672";Tstart="1132";shortTE="F";uid="9503c115-cd21-42b9-8241-e0d578953c7c"
CM032339.1	RepeatMasker	Unknown	47904863	47907493	5139	+	.	ID="RND-4_FAMILY-4292";TEgroup="ctg_1%7CRND-4_FAMILY-4292%7C11";Tend="2862";Tstart="391";shortTE="F";uid="039a9e98-f73f-499f-a222-f6f5ddc9d9c0"
CM032339.1	RepeatMasker	DNA/Maverick	86075996	86076184	1517	+	.	ID="RND-1_FAMILY-151";Tend="1394";Tstart="1206";shortTE="F";uid="5ebd0af5-1739-441b-8c2f-3e4e597b302c"
CM032339.1	RepeatMasker	LINE/L2	73658702	73658857	678	+	.	ID="RND-1_FAMILY-77";Tend="3752";Tstart="3597";shortTE="F";uid="4ed25a2d-def9-471a-9b0d-0b340ece88e3"
CM032339.1	RepeatMasker	Unknown	48238933	48239186	709	+	.	ID="RND-1_FAMILY-60";Tend="1322";Tstart="1041";shortTE="F";uid="af21e45d-120c-4f49-adb2-7b8bb4cf5d92"
CM032339.1	RepeatMasker	Unknown	28161120	28161523	1811	+	.	ID="RND-1_FAMILY-93";Tend="1383";Tstart="990";shortTE="F";uid="9a825224-52ed-4afe-b82f-e5ed347743f4"
CM032339.1	RepeatMasker	DNA/hAT-Tip100	212714	212827	484	+	.	ID="RND-1_FAMILY-138";Tend="1069";Tstart="956";shortTE="F";uid="a609f96b-bd00-45a7-903e-008f1556fde1"
CM032339.1	RepeatMasker	LTR/Pao	69910625	69912332	1637	+	.	ID="RND-5_FAMILY-2038";Tend="2864";Tstart="1078";shortTE="F";uid="a0d8cf32-043b-45d6-b6e1-6a4ce5b20275"
CM032339.1	RepeatMasker	LINE/Penelope	19068332	19068592	663	+	.	ID="RND-6_FAMILY-17760";Tend="3037";Tstart="2794";shortTE="F";uid="f413156b-076b-46fb-915c-717d5d9fbf57"
CM032339.1	RepeatMasker	Retroposon?	60572352	60572496	826	+	.	ID="RND-1_FAMILY-152";Tend="2160";Tstart="2020";shortTE="F";uid="fb63fba7-b856-4e70-ac23-0370801e9b21"
CM032339.1	RepeatMasker	DNA/TcMar-Tc1	63448330	63448463	462	+	.	ID="RND-6_FAMILY-2326";Tend="1371";Tstart="1239";shortTE="F";uid="aa2c4e6f-d117-4c90-8a96-0ef6291641a4"
CM032339.1	RepeatMasker	DNA/hAT-Tip100	36683464	36683721	1067	+	.	ID="RND-6_FAMILY-2082";Tend="1240";Tstart="992";shortTE="F";uid="52103fc7-a7f8-437a-a698-5111e046b831"
CM032339.1	RepeatMasker	Unknown	13771738	13771916	661	+	.	ID="RND-5_FAMILY-528";Tend="1571";Tstart="1384";shortTE="F";uid="f9d28f32-0102-4901-9b62-4cbbba1e15ed"
CM032339.1	RepeatMasker	DNA/hAT-Tip100	29052823	29053089	799	+	.	ID="RND-4_FAMILY-19";Tend="1370";Tstart="1083";shortTE="F";uid="e7c54c4d-b708-488b-91d9-1c737616c05d"
CM032339.1	RepeatMasker	DNA/TcMar-Pogo	17007451	17007728	1925	+	.	ID="RND-5_FAMILY-433";Tend="1165";Tstart="887";shortTE="F";uid="e02bd0a2-fdec-4605-ab30-4bba17bdf823"
CM032339.1	RepeatMasker	RC/Helitron	17339393	17339727	1843	+	.	ID="RND-6_FAMILY-1270";Tend="1603";Tstart="1257";shortTE="F";uid="b5737db0-0cd2-4c66-a0d7-dbd354a7c2a4"
CM032339.1	RepeatMasker	DNA/hAT-Tip100	66544705	66545091	2412	+	.	ID="RND-5_FAMILY-7989";Tend="1298";Tstart="903";shortTE="F";uid="b349ee93-022c-4d6f-82a8-954820afb51f"
CM032339.1	RepeatMasker	DNA/Maverick	42093527	42099846	54888	+	.	ID="RND-5_FAMILY-9564";Tend="6233";Tstart="1";shortTE="F";uid="87cc3eab-6510-4125-8fec-5339d6d24168"
CM032339.1	RepeatMasker	LTR/Pao	39075185	39075424	1048	+	.	ID="RND-4_FAMILY-1676";Tend="1307";Tstart="1034";shortTE="F";uid="166adc52-83b3-4e63-9135-a03a1f69a303"
CM032339.1	RepeatMasker	Unknown	76954471	76955137	2793	+	.	ID="RND-6_FAMILY-4588";Tend="1475";Tstart="809";shortTE="F";uid="7516afd9-cc50-43ff-8f8f-79acbbc6c642"
CM032339.1	RepeatMasker	Retroposon?	77893488	77893845	2136	+	.	ID="RND-1_FAMILY-162";Tend="1666";Tstart="1279";shortTE="F";uid="e31bbbc1-dd6a-4e7e-97fb-fa4d8ff0c879"
CM032339.1	RepeatMasker	DNA/hAT-Tip100	55173495	55174612	7798	+	.	ID="RND-1_FAMILY-281";Tend="1834";Tstart="780";shortTE="F";uid="bc5dcf38-4850-427a-8e4d-462a1f408da6"
CM032339.1	RepeatMasker	RC/Helitron	36361083	36361587	1231	+	.	ID="RND-1_FAMILY-211";Tend="4155";Tstart="3642";shortTE="F";uid="af415c45-e982-41ef-9568-267c91a48cd7"
CM032339.1	RepeatMasker	DNA/hAT-Tip100	60822041	60822427	1779	+	.	ID="RND-5_FAMILY-8931";Tend="1479";Tstart="1061";shortTE="F";uid="d36c8fed-2250-4b8d-af9d-61f031954c7b"
CM032339.1	RepeatMasker	Unknown	86338972	86339198	746	+	.	ID="RND-5_FAMILY-686";Tend="1119";Tstart="923";shortTE="F";uid="977962f8-e332-49a0-a935-10f059136ee9"
CM032339.1	RepeatMasker	DNA/hAT-Tip100	82588526	82588751	1555	+	.	ID="RND-6_FAMILY-2701";Tend="1206";Tstart="980";shortTE="F";uid="a6e78883-3dc5-4b65-b444-94a860e16d10"
CM032339.1	RepeatMasker	DNA/hAT-hAT19	85517797	85518240	608	+	.	ID="RND-5_FAMILY-2439";TEgroup="ctg_1%7CRND-5_FAMILY-2439%7C5";Tend="1374";Tstart="746";shortTE="T";uid="c62dd23b-f48c-4d7e-9dd1-cd92b84d1005"
CM032339.1	RepeatMasker	DNA/Maverick	36183496	36188707	40024	+	.	ID="rnd-5_family-3631";Tend="4755";Tstart="85";shortTE="F";uid="da775480-f35f-4468-9b33-5ca584cd46e9"
CM032339.1	RepeatMasker	Unknown	15228949	15229187	803	+	.	ID="RND-4_FAMILY-1619";Tend="1179";Tstart="958";shortTE="F";uid="16d67920-caec-41ae-856e-8bc38d023499"
CM032339.1	RepeatMasker	DNA/TcMar-Mariner	49100988	49102023	2723	+	.	ID="MARINER-30_RPR";Tend="1045";Tstart="1";shortTE="F";uid="9c63389a-e9d9-4707-affd-e60cc1d7d90f"
CM032339.1	RepeatMasker	LTR/Gypsy	51430146	51430263	533	+	.	ID="RND-6_FAMILY-24458";Tend="504";Tstart="389";shortTE="F";uid="01cc9ff2-59c1-4b74-8dfa-116d8cff1e7a"
CM032339.1	RepeatMasker	DNA/Sola-2	78956007	78957114	6644	+	.	ID="RND-6_FAMILY-2313";Tend="1421";Tstart="298";shortTE="F";uid="ca03584a-0118-4457-89e2-2a75d767d8a0"
CM032339.1	RepeatMasker	DNA/Maverick	50659840	50660261	1589	+	.	ID="RND-1_FAMILY-139";TEgroup="ctg_1%7CRND-1_FAMILY-139%7C10";Tend="5691";Tstart="2736";shortTE="F";uid="60d71aa5-1a95-449e-af44-e56c42859689"
CM032339.1	RepeatMasker	Unknown	59810978	59811354	909	+	.	ID="RND-5_FAMILY-2293";Tend="1249";Tstart="905";shortTE="F";uid="93f53538-11de-4900-be22-87c25a89d375"
CM032339.1	RepeatMasker	LINE/I-Jockey	60448914	60449685	539	+	.	ID="RND-6_FAMILY-686";Tend="2289";Tstart="1499";shortTE="F";uid="dae94ef5-42ab-49ce-b571-fcd325833c87"
CM032339.1	RepeatMasker	Unknown	10574588	10575035	3149	+	.	ID="RND-1_FAMILY-225";Tend="1355";Tstart="902";shortTE="F";uid="d40ecf0d-78a3-4b48-be6a-bac95a1a501b"
CM032339.1	RepeatMasker	Unknown	4933502	4934055	921	+	.	ID="RND-6_FAMILY-2412";Tend="750";Tstart="199";shortTE="F";uid="ea73d7b7-3967-409b-a399-fe3ee4f405b2"
CM032339.1	RepeatMasker	LTR/Gypsy	36388896	36389573	1173	+	.	ID="RND-1_FAMILY-1";Tend="5642";Tstart="4919";shortTE="F";uid="ded63bf1-dfad-470e-94c5-ac4342de1f10"
CM032339.1	RepeatMasker	DNA/hAT-Tip100	54357114	54357432	474	+	.	ID="HAT-N2_LMI";Tend="895";Tstart="597";shortTE="F";uid="2dd06e37-8d69-4648-a89a-fd15095138ed"
CM032339.1	RepeatMasker	DNA/hAT-hATm	35459200	35459404	402	+	.	ID="HAT-4C_AP";Tend="3094";Tstart="2890";shortTE="F";uid="aed045c0-15cb-4a7f-aaf0-95605070438e"
CM032339.1	RepeatMasker	DNA/hAT	56646324	56648785	8594	+	.	ID="RND-1_FAMILY-484";Tend="3119";Tstart="667";shortTE="F";uid="29817d45-4645-4aac-9faf-87132e6717b8"
CM032339.1	RepeatMasker	DNA/hAT-hATm	28832410	28832715	1365	+	.	ID="RND-6_FAMILY-2372";Tend="1334";Tstart="1025";shortTE="F";uid="2b571d55-1323-4d6c-9687-9c946e2b5837"
CM032339.1	RepeatMasker	DNA/hAT-Tip100	4159271	4159617	1557	+	.	ID="RND-1_FAMILY-46";Tend="1312";Tstart="952";shortTE="F";uid="5ed764d5-4587-4b8b-a19a-2efd645b7a71"
CM032339.1	RepeatMasker	LINE/Penelope	75343463	75343764	706	+	.	ID="RND-1_FAMILY-251";Tend="1066";Tstart="754";shortTE="F";uid="2da7a6cf-786f-48f5-885d-121db2f1ef04"
CM032339.1	RepeatMasker	Unknown	22732475	22732787	2122	+	.	ID="RND-5_FAMILY-3710";Tend="1420";Tstart="1116";shortTE="F";uid="0db519c2-ffca-4b7c-87f7-214a83a9030b"
CM032339.1	RepeatMasker	LINE/I-Jockey	35682111	35682541	1272	+	.	ID="RND-6_FAMILY-998";Tend="2520";Tstart="2129";shortTE="F";uid="226d4cd5-88be-427d-8cef-929904f2c6cd"
CM032339.1	RepeatMasker	LINE/L2	56811869	56813003	8337	+	.	ID="RND-1_FAMILY-167";Tend="1656";Tstart="513";shortTE="F";uid="d0cc0b6d-4e1d-4d2d-a39e-99c2c5fc4a6b"
CM032339.1	RepeatMasker	DNA/TcMar-Tc1	1235922	1236847	4704	+	.	ID="RND-6_FAMILY-2326";Tend="1371";Tstart="381";shortTE="F";uid="ca72dc92-d90f-4e87-89fb-75c024abdd1f"
CM032339.1	RepeatMasker	DNA/hAT-Tip100	49360490	49360867	2545	+	.	ID="RND-4_FAMILY-19";Tend="1368";Tstart="984";shortTE="F";uid="e35459c6-1c80-473e-98c8-a59dfb24439c"
CM032339.1	RepeatMasker	Unknown	17421874	17422494	618	+	.	ID="RND-1_FAMILY-54";TEgroup="ctg_1%7CRND-1_FAMILY-54%7C1";Tend="1781";Tstart="895";shortTE="F";uid="41c9a488-e4cb-47d9-a761-da78c25e5cce"
CM032339.1	RepeatMasker	LTR/Gypsy	46170869	46170999	671	+	.	ID="RND-6_FAMILY-1309";Tend="1209";Tstart="1074";shortTE="F";uid="9c16c709-5480-40e6-8d95-d972bb291bee"
CM032339.1	RepeatMasker	Unknown	26118217	26118595	2970	+	.	ID="RND-1_FAMILY-53";Tend="1321";Tstart="934";shortTE="F";uid="d0b9525a-ffc3-41c6-8a38-d02ca1594133"
CM032339.1	RepeatMasker	DNA/hAT-hAT19	70247066	70247377	437	+	.	ID="HAT-N5_AP";Tend="692";Tstart="389";shortTE="F";uid="ebc1a586-6f7a-430e-9ded-aa27aa29d829"
CM032339.1	RepeatMasker	DNA/TcMar-Mariner	66658354	66658679	501	+	.	ID="MARINER-N24_LMI";Tend="925";Tstart="590";shortTE="F";uid="3cd3a623-4bdc-40c5-9194-c23063e25ace"
CM032339.1	RepeatMasker	Unknown	41739730	41741857	11281	+	.	ID="RND-1_FAMILY-7";Tend="2139";Tstart="14";shortTE="F";uid="dc815b5f-a752-4f73-896e-332944a0614f"
CM032339.1	RepeatMasker	Unknown	83141967	83142552	3217	+	.	ID="RND-1_FAMILY-374";Tend="1561";Tstart="951";shortTE="F";uid="42c9a669-9f91-4b84-9355-9012fe91d1c4"
CM032339.1	RepeatMasker	LTR/Gypsy	35732271	35732457	1465	+	.	ID="RND-6_FAMILY-8108";Tend="3548";Tstart="3362";shortTE="F";uid="5ecc6a8e-5cb5-4cfd-870a-3e4de53861f8"
CM032339.1	RepeatMasker	DNA/hAT-hAT19	68370486	68370710	738	+	.	ID="HAT-9_AP";Tend="231";Tstart="2";shortTE="F";uid="285a1302-b880-4fa5-832f-7ae5a9370d08"
CM032339.1	RepeatMasker	LINE/I-Jockey	68295494	68296652	1265	+	.	ID="RND-6_FAMILY-6029";Tend="3734";Tstart="2518";shortTE="F";uid="4dc06cef-3e41-4645-962b-c41a9862cc11"
CM032339.1	RepeatMasker	DNA/hAT-Tip100	40229437	40229797	1262	+	.	ID="RND-1_FAMILY-132";Tend="1401";Tstart="986";shortTE="F";uid="dec11532-0e12-4201-915f-1daec2d3f787"
CM032339.1	RepeatMasker	DNA/hAT-Tip100	39263960	39265462	4632	+	.	ID="RND-5_FAMILY-7989";Tend="2289";Tstart="724";shortTE="F";uid="77e3911a-d674-4ff8-9dcb-7450f40202ac"
CM032339.1	RepeatMasker	LINE/R1	34522752	34525847	25375	+	.	ID="RND-6_FAMILY-19791";Tend="3773";Tstart="733";shortTE="F";uid="3ffc92b8-3382-4be7-b623-00da00f18bfe"
CM032339.1	RepeatMasker	LTR/Gypsy	1576555	1576765	718	+	.	ID="RND-5_FAMILY-607";Tend="5517";Tstart="5304";shortTE="F";uid="757b47fe-0f71-4d1e-8919-73339de38032"
CM032339.1	RepeatMasker	Unknown	71890092	71890923	6797	+	.	ID="RND-5_FAMILY-6424";Tend="1642";Tstart="807";shortTE="F";uid="be31586d-dc17-4874-b336-1e54bc060559"
CM032339.1	RepeatMasker	Unknown	30516220	30517442	893	+	.	ID="RND-6_FAMILY-5917";Tend="2354";Tstart="575";shortTE="F";uid="424654a6-5698-41bc-a04b-8a1a414a3f09"
CM032339.1	RepeatMasker	RC/Helitron	35644053	35644394	1626	+	.	ID="RND-4_FAMILY-246";Tend="2288";Tstart="1945";shortTE="F";uid="7cd64a34-2ffa-4fe9-9f8a-9a95dd1f68cc"
CM032339.1	RepeatMasker	LINE/Penelope	65685270	65685574	1684	+	.	ID="RND-1_FAMILY-226";Tend="1707";Tstart="1407";shortTE="F";uid="aa9c6c45-9030-4767-ac77-75067bc995a7"
CM032339.1	RepeatMasker	LINE/R1	85309821	85312412	17639	+	.	ID="RND-6_FAMILY-19791";TEgroup="ctg_1%7CRND-6_FAMILY-19791%7C2";Tend="3773";Tstart="734";shortTE="F";uid="d9db2bac-af89-4e25-b00b-4dbfb0576071"
CM032339.1	RepeatMasker	LTR/Gypsy	40357060	40360092	4293	+	.	ID="RND-1_FAMILY-481";Tend="4468";Tstart="30";shortTE="F";uid="88f292b0-75f8-4774-be27-929460b76e82"
CM032339.1	RepeatMasker	DNA/hAT-Blackjack	70614386	70615233	4647	+	.	ID="RND-6_FAMILY-13118";Tend="1695";Tstart="835";shortTE="F";uid="2220ea81-3bfa-4ad8-b90c-58976b39505f"
CM032339.1	RepeatMasker	Unknown	2667005	2667316	1349	+	.	ID="RND-1_FAMILY-60";Tend="1314";Tstart="981";shortTE="F";uid="f0812f27-bb3a-43e5-9737-06bf621365a7"
CM032339.1	RepeatMasker	Unknown	28393700	28394309	2935	+	.	ID="RND-6_FAMILY-17292";Tend="1922";Tstart="1310";shortTE="F";uid="4d8b85ac-482f-499f-83a3-b3739f441dad"
CM032339.1	RepeatMasker	DNA/hAT-Ac	25969054	25969564	2936	+	.	ID="RND-1_FAMILY-207";Tend="1663";Tstart="1108";shortTE="F";uid="df5b43f7-cdb4-4df7-94c5-21dff667b6eb"
CM032339.1	RepeatMasker	LINE/CR1	3050586	3051823	4445	+	.	ID="RND-6_FAMILY-6699";Tend="1308";Tstart="70";shortTE="F";uid="716697be-e807-4912-81ac-1c304d602a2a"
CM032339.1	RepeatMasker	LINE/I-Jockey	10731013	10731700	492	+	.	ID="JOCKEY-4_HMEL";Tend="3648";Tstart="2952";shortTE="F";uid="8264c623-07fd-408a-8188-e865e765d3d5"
CM032339.1	RepeatMasker	DNA/hAT-Tip100	26691442	26692313	763	+	.	ID="HAT-3_AP";Tend="1923";Tstart="1038";shortTE="F";uid="499f405d-d258-4ec3-ae2e-76f758a30b31"
CM032339.1	RepeatMasker	LINE/R1	76477036	76478529	6868	+	.	ID="RND-5_FAMILY-337";Tend="2173";Tstart="629";shortTE="F";uid="d9da2058-6cb9-42c0-8809-c5eabe84f057"
CM032339.1	RepeatMasker	Unknown	54729423	54729993	2675	+	.	ID="RND-6_FAMILY-681";Tend="1243";Tstart="658";shortTE="F";uid="04251ac9-5760-4bec-953c-0b6a4e084e68"
CM032339.1	RepeatMasker	LTR/Gypsy	41080969	41081860	3371	+	.	ID="RND-1_FAMILY-511";Tend="1866";Tstart="1012";shortTE="F";uid="bc6752bc-ed71-4c78-91bd-9ab92856a46b"
CM032339.1	RepeatMasker	DNA/TcMar-Mariner	46120643	46121379	6143	+	.	ID="RND-1_FAMILY-494";Tend="1559";Tstart="826";shortTE="F";uid="a685bcb3-9876-4817-a799-6b02e789fd6c"
CM032339.1	RepeatMasker	DNA/Maverick	37124868	37125106	1517	+	.	ID="RND-1_FAMILY-242";Tend="3579";Tstart="3339";shortTE="F";uid="54e7bd43-b683-401d-9333-ac0d7add75cb"
CM032339.1	RepeatMasker	DNA/hAT-Charlie	73816320	73816579	1514	+	.	ID="RND-5_FAMILY-550";Tend="1157";Tstart="886";shortTE="F";uid="487e8f6e-d1ce-4692-bd1d-cfa59acc3bd0"
CM032339.1	RepeatMasker	Unknown	26212297	26212545	545	+	.	ID="RND-6_FAMILY-11921";Tend="1514";Tstart="1257";shortTE="F";uid="9e7a5d11-1cf0-40ab-a422-bd22ea817af4"
CM032339.1	RepeatMasker	Unknown	3696435	3696791	2735	+	.	ID="RND-1_FAMILY-53";Tend="1321";Tstart="934";shortTE="F";uid="8ce39458-37a2-4afc-95fc-4d34cb7bdd04"
CM032339.1	RepeatMasker	DNA/TcMar-Mariner	32059129	32059658	4319	+	.	ID="RND-5_FAMILY-6572";Tend="1622";Tstart="1092";shortTE="F";uid="abd1e8c1-ef20-4542-bce4-53f8838d55e0"
CM032339.1	RepeatMasker	LTR/Pao	70786912	70787635	3578	+	.	ID="RND-5_FAMILY-7570";Tend="2868";Tstart="2133";shortTE="F";uid="70645cd4-7bd5-443b-b7f8-4c549ab4cc5d"
CM032339.1	RepeatMasker	LINE/R1	656394	658305	797	+	.	ID="RND-4_FAMILY-1010";TEgroup="ctg_1%7CRND-4_FAMILY-1010%7C2";Tend="1808";Tstart="152";shortTE="F";uid="3fb3e0bf-a2c0-4d19-8f0f-0e53d6c75c36"
CM032339.1	RepeatMasker	DNA/TcMar-Mariner	71780332	71781657	3393	+	.	ID="rnd-6_family-8478";Tend="1324";Tstart="183";shortTE="F";uid="412a92b0-091b-4e33-972e-1ff658c0c0f1"
CM032339.1	RepeatMasker	LTR/Gypsy	22442868	22446333	5339	+	.	ID="GYPSY4-I_AP";Tend="4538";Tstart="1060";shortTE="F";uid="64e5ad80-d9c2-4cab-a147-47ad9d2762ad"
CM032339.1	RepeatMasker	Unknown	20751214	20751488	1049	+	.	ID="RND-1_FAMILY-155";Tend="1208";Tstart="953";shortTE="F";uid="196b4e1c-aa66-4586-b944-4c28049ca2a3"
CM032339.1	RepeatMasker	DNA/TcMar-Mariner	72345442	72346102	1353	+	.	ID="RND-5_FAMILY-6845";TEgroup="ctg_1%7CRND-5_FAMILY-6845%7C8";Tend="1432";Tstart="749";shortTE="F";uid="6aebe9f6-049e-4e03-ae02-5c1268ed2475"
CM032339.1	RepeatMasker	LINE/I-Jockey	2909333	2909503	913	+	.	ID="RND-4_FAMILY-1693";Tend="1775";Tstart="1608";shortTE="F";uid="17cb50c5-a588-47b1-8c5c-85f94d2075fb"
CM032339.1	RepeatMasker	DNA/TcMar-Mariner	85551272	85551810	1370	+	.	ID="MARINER-N30_HSAL";Tend="898";Tstart="338";shortTE="F";uid="90eb1cfd-4093-4c73-96c2-98b5df44ade8"
CM032339.1	RepeatMasker	Unknown	77077690	77078551	4770	+	.	ID="RND-1_FAMILY-16";Tend="1680";Tstart="815";shortTE="F";uid="cdaec825-0d5e-4ca0-a6a1-d8e12dc91cd4"
CM032339.1	RepeatMasker	LINE/Penelope	58059548	58059774	733	+	.	ID="RND-1_FAMILY-251";Tend="984";Tstart="758";shortTE="F";uid="9a539b01-b800-4a80-9cd6-ba3a58ed1cc9"
CM032339.1	RepeatMasker	Unknown	28944858	28946401	6280	+	.	ID="RND-1_FAMILY-90";Tend="1888";Tstart="350";shortTE="F";uid="76c499de-56c4-4fe2-84e7-46a201273cea"
CM032339.1	RepeatMasker	DNA/hAT-Tip100	84711158	84711530	1925	+	.	ID="rnd-1_family-46";Tend="1290";Tstart="947";shortTE="F";uid="3e1d48c5-bc5a-4108-9609-f94c9b711866"
CM032339.1	RepeatMasker	DNA/P	59745141	59745329	843	+	.	ID="RND-5_FAMILY-10134";Tend="1464";Tstart="1287";shortTE="F";uid="77568d10-7341-4f5b-a9ca-715ed99f71a6"
CM032339.1	RepeatMasker	DNA/hAT-hAT19	50990408	50990523	574	+	.	ID="DNA8-64B_AP";Tend="116";Tstart="1";shortTE="F";uid="46772190-add8-4633-b8b5-23e329585fc3"
CM032339.1	RepeatMasker	DNA/hAT-Tip100	20257661	20257937	2024	+	.	ID="RND-4_FAMILY-258";Tend="1110";Tstart="842";shortTE="F";uid="dd76994e-225e-4916-94d5-5d693c9d42c7"
CM032339.1	RepeatMasker	DNA/MULE-NOF	14535575	14540926	42012	+	.	ID="RND-6_FAMILY-405";Tend="5090";Tstart="1";shortTE="F";uid="ed30eabb-0174-4b60-895f-3c2f81f75d88"
CM032339.1	RepeatMasker	LTR/Pao	33771416	33772019	4959	+	.	ID="RND-6_FAMILY-17786";Tend="1910";Tstart="1307";shortTE="F";uid="e829e83d-21eb-4a18-b200-28ec1181112f"
CM032339.1	RepeatMasker	LTR/Gypsy	38566558	38566895	1834	+	.	ID="RND-6_FAMILY-24458";Tend="681";Tstart="361";shortTE="F";uid="c0c444d5-f472-4c22-8c19-e5702bff1475"
CM032339.1	RepeatMasker	LINE/I-Jockey	48752119	48752563	936	+	.	ID="RND-6_FAMILY-6029";Tend="465";Tstart="81";shortTE="F";uid="1f25495e-1d23-451a-aff8-bbb93d2bee85"
CM032339.1	RepeatMasker	Unknown	49957834	49958035	1304	+	.	ID="RND-1_FAMILY-60";Tend="1152";Tstart="943";shortTE="F";uid="525884a8-fec1-49a2-a6fe-64acf266d82a"
CM032339.1	RepeatMasker	Unknown	58810243	58810362	652	+	.	ID="RND-6_FAMILY-9200";Tend="1108";Tstart="999";shortTE="F";uid="6bc7384c-00c4-4c7d-8f58-a543561f0782"
CM032339.1	RepeatMasker	Unknown	26108865	26109153	1253	+	.	ID="RND-1_FAMILY-246";Tend="1145";Tstart="869";shortTE="F";uid="53f1e11f-4432-4d63-9e4a-eb5010f4da88"
CM032339.1	RepeatMasker	Unknown	2217789	2218002	1393	+	.	ID="RND-6_FAMILY-3611";Tend="1610";Tstart="1394";shortTE="F";uid="d73d15c4-bb69-4f66-b8d6-8f48ef01700a"
CM032339.1	RepeatMasker	Unknown	54487426	54487727	1955	+	.	ID="RND-1_FAMILY-93";Tend="1265";Tstart="948";shortTE="F";uid="ff77be6c-a8b3-4ec8-b02f-96d483190944"
CM032339.1	RepeatMasker	DNA/CMC-Chapaev-3	78909800	78910981	918	+	.	ID="rnd-5_family-9582";Tend="4204";Tstart="3244";shortTE="F";uid="2bf31de1-15a5-4e13-bf5f-19e8b03ec345"
CM032339.1	RepeatMasker	DNA/hAT-Tip100	85692525	85692958	2776	+	.	ID="RND-5_FAMILY-2371";Tend="1118";Tstart="680";shortTE="F";uid="8ced39e4-e92b-4bc5-bdc9-fdf5368fb6e1"
CM032339.1	RepeatMasker	Unknown	30989800	30991741	10401	+	.	ID="RND-1_FAMILY-507";TEgroup="ctg_1%7CRND-1_FAMILY-507%7C1";Tend="2332";Tstart="842";shortTE="F";uid="03a5fe5e-8419-4561-880e-70b760f01b3f"
CM032339.1	RepeatMasker	Unknown	50267005	50267427	1656	+	.	ID="RND-5_FAMILY-2293";Tend="995";Tstart="590";shortTE="F";uid="96f5469c-1701-477d-8d02-56913aca9aed"
CM032339.1	RepeatMasker	Unknown	2454713	2455034	1600	+	.	ID="RND-6_FAMILY-2788";Tend="868";Tstart="554";shortTE="F";uid="13c9bdaa-df8c-4541-8367-68d63e694cb4"
CM032339.1	RepeatMasker	DNA/hAT-Charlie	54664893	54665214	1041	+	.	ID="RND-5_FAMILY-3183";Tend="1340";Tstart="948";shortTE="F";uid="47fd0de8-c304-4064-a9e0-67e42e9939c7"
CM032339.1	RepeatMasker	Unknown	7576330	7576434	417	+	.	ID="RND-6_FAMILY-868";Tend="1649";Tstart="1552";shortTE="F";uid="b6d2a7b0-7301-446a-9017-be1bee8bf6be"
CM032339.1	RepeatMasker	Unknown	44069183	44069811	3741	+	.	ID="RND-5_FAMILY-3927";Tend="1595";Tstart="950";shortTE="F";uid="8cc702de-d387-4b06-8bd5-a1528aab0820"
CM032339.1	RepeatMasker	LINE/L2	19612567	19613582	2590	+	.	ID="RND-1_FAMILY-77";Tend="3146";Tstart="2139";shortTE="F";uid="57ad0500-6c8c-4de4-9f02-421e99865d2a"
CM032339.1	RepeatMasker	Unknown	7644816	7645711	4128	+	.	ID="RND-6_FAMILY-6616";Tend="1532";Tstart="722";shortTE="F";uid="b055aff1-0199-4ca8-9638-5bdf0cd8b88d"
CM032339.1	RepeatMasker	LINE/RTE-BovB	16677042	16677197	505	+	.	ID="RND-5_FAMILY-1830";Tend="203";Tstart="59";shortTE="F";uid="78344c40-e8b7-4c8e-888b-0fc4dda8a56e"
CM032339.1	RepeatMasker	DNA/hAT-Blackjack	29043966	29044134	1305	+	.	ID="RND-1_FAMILY-18";Tend="1110";Tstart="944";shortTE="F";uid="b342fc60-aa1d-4326-a43e-a1f72ee6ab6b"
CM032339.1	RepeatMasker	DNA/hAT	13039877	13040030	1046	+	.	ID="RND-3_FAMILY-305";Tend="1072";Tstart="926";shortTE="F";uid="b9c067d4-e845-4c47-b7f0-b2d7d32fc5c6"
CM032339.1	RepeatMasker	LINE/Penelope	36928658	36928771	552	+	.	ID="RND-1_FAMILY-24";Tend="1202";Tstart="1133";shortTE="F";uid="0204dfaa-f59f-4ec5-826c-94486850533f"
CM032339.1	RepeatMasker	LINE/I-Jockey	72848339	72848684	1729	+	.	ID="RND-6_FAMILY-14006";Tend="1360";Tstart="1021";shortTE="F";uid="5465497a-b919-4eca-b844-5e12cba7059d"
CM032339.1	RepeatMasker	Unknown	25334680	25334834	1122	+	.	ID="RND-1_FAMILY-60";Tend="1099";Tstart="944";shortTE="F";uid="f8d23544-e46e-49eb-9369-107850cc58e9"
CM032339.1	RepeatMasker	DNA/hAT-hAT19	63772098	63772557	424	+	.	ID="RND-6_FAMILY-10403";TEgroup="ctg_1%7CRND-6_FAMILY-10403%7C4";Tend="1666";Tstart="657";shortTE="F";uid="b3f31b9f-52ac-4de4-bd1b-aabf9d6041ef"
CM032339.1	RepeatMasker	LINE/RTE-BovB	77107550	77107792	1398	+	.	ID="RND-1_FAMILY-542";Tend="1349";Tstart="1122";shortTE="F";uid="c198e054-fcb3-4103-815f-2dc664dd3e6a"
CM032339.1	RepeatMasker	Unknown	50133682	50134401	4441	+	.	ID="RND-5_FAMILY-5910";Tend="1654";Tstart="909";shortTE="F";uid="57767f44-af89-4009-80a2-153b3564c0e8"
CM032339.1	RepeatMasker	LINE/Penelope	64656579	64656872	2434	+	.	ID="RND-6_FAMILY-7740";Tend="1148";Tstart="856";shortTE="F";uid="65d31aac-a2d0-477f-a8c3-3c35d0173a4f"
CM032339.1	RepeatMasker	Unknown	20865359	20865768	2030	+	.	ID="RND-5_FAMILY-681";Tend="1243";Tstart="875";shortTE="F";uid="c38923ec-012d-4426-9dc9-9dcdc15a86b2"
CM032339.1	RepeatMasker	DNA/TcMar-Tc1	23046442	23047251	4310	+	.	ID="RND-5_FAMILY-3965";Tend="1831";Tstart="960";shortTE="F";uid="0c40ca47-ac68-45c9-9ea4-ee96dd371aad"
CM032339.1	RepeatMasker	LINE/L1	5242220	5242429	1080	+	.	ID="RND-5_FAMILY-7082";Tend="1209";Tstart="985";shortTE="F";uid="49ee01bd-5979-4f93-8400-8c2d8a738bae"
CM032339.1	RepeatMasker	LINE/RTE-BovB	75782846	75784449	1308	+	.	ID="RND-6_FAMILY-1784";Tend="1700";Tstart="214";shortTE="F";uid="fb70d893-5037-4b94-98d5-4be234d201f7"
CM032339.1	RepeatMasker	Unknown	76818268	76818794	2985	+	.	ID="RND-5_FAMILY-8319";Tend="1527";Tstart="939";shortTE="F";uid="13e0cfe3-ab9d-4c3a-8bca-acdc48281a56"
CM032339.1	RepeatMasker	LTR/Copia	68756021	68757888	9687	+	.	ID="RND-1_FAMILY-455";Tend="1420";Tstart="1";shortTE="F";uid="672d412b-de07-40fa-9268-73a7d66c724f"
CM032339.1	RepeatMasker	LINE/Penelope	11168286	11168732	1175	+	.	ID="RND-5_FAMILY-9031";Tend="783";Tstart="354";shortTE="F";uid="9acc6384-e264-440d-a589-f1867578c380"
CM032339.1	RepeatMasker	DNA/CMC-Transib	66749475	66750100	419	+	.	ID="RND-6_FAMILY-8479";TEgroup="ctg_1%7CRND-6_FAMILY-8479%7C3";Tend="1882";Tstart="1176";shortTE="F";uid="b103ab92-371f-4fa9-9b9d-ce839999220b"
CM032339.1	RepeatMasker	LINE/I-Jockey	47373213	47373526	674	+	.	ID="RND-6_FAMILY-468";Tend="4587";Tstart="4239";shortTE="F";uid="5a01476c-cdc0-423e-ad14-79fc80bbfa3b"
CM032339.1	RepeatMasker	Unknown	30360897	30361023	764	+	.	ID="RND-5_FAMILY-2169";Tend="2571";Tstart="2447";shortTE="F";uid="b6b1eb7a-09c0-4861-ad04-6dd4a790d330"
CM032339.1	RepeatMasker	Unknown	40483948	40485967	14720	+	.	ID="RND-1_FAMILY-289";Tend="1991";Tstart="2";shortTE="F";uid="cbfdd532-d34c-4f93-ae6e-fdbf767064af"
CM032339.1	RepeatMasker	Unknown	33673667	33673821	1787	+	.	ID="RND-1_FAMILY-71";Tend="2848";Tstart="2672";shortTE="F";uid="97530f61-9be6-4e10-b8c2-4d6d50629316"
CM032339.1	RepeatMasker	LTR/Pao	33600579	33600985	625	+	.	ID="RND-6_FAMILY-7788";Tend="1598";Tstart="1192";shortTE="F";uid="6cf8eb36-ec47-4863-9b3c-5d85594bf9a3"
CM032339.1	RepeatMasker	DNA/hAT-Charlie	59334345	59334487	458	+	.	ID="RND-5_FAMILY-6847";Tend="4211";Tstart="4094";shortTE="F";uid="6de53390-592c-46e6-a71d-ce9602613764"
CM032339.1	RepeatMasker	LINE/Penelope	40272953	40275104	16914	+	.	ID="RND-1_FAMILY-3";Tend="4525";Tstart="2340";shortTE="F";uid="218c66c0-1e6e-4a86-a0f2-787ed834e58e"
CM032339.1	RepeatMasker	Retroposon?	17033816	17033999	622	+	.	ID="RND-1_FAMILY-162";Tend="1807";Tstart="1622";shortTE="F";uid="4c7d5745-654e-427c-b935-486769fff2f4"
CM032339.1	RepeatMasker	Unknown	48560177	48560446	1925	+	.	ID="RND-1_FAMILY-37";Tend="1242";Tstart="967";shortTE="F";uid="c1c99f0d-2044-44ec-83ee-bc6cc026e714"
CM032339.1	RepeatMasker	LTR/Gypsy	2846387	2846803	750	+	.	ID="RND-1_FAMILY-533";Tend="1658";Tstart="1213";shortTE="F";uid="5e3d490d-4e1c-465d-9678-0b058f695e03"
CM032339.1	RepeatMasker	Unknown	64267100	64267454	1476	+	.	ID="RND-1_FAMILY-103";Tend="1257";Tstart="922";shortTE="F";uid="054df577-36cb-43ef-85cc-d0fffb800907"
CM032339.1	RepeatMasker	LINE/R1	60607491	60607677	441	+	.	ID="RND-6_FAMILY-4461";Tend="3115";Tstart="2919";shortTE="F";uid="6205f4c4-d2ad-4463-86b9-1b6611dfa842"
CM032339.1	RepeatMasker	DNA/TcMar-Mariner	62849901	62850230	1948	+	.	ID="RND-5_FAMILY-885";Tend="1301";Tstart="952";shortTE="F";uid="70cf6254-ae94-4429-b864-a8cd5b97e98a"
CM032339.1	RepeatMasker	DNA/hAT	1108286	1108798	3415	+	.	ID="RND-5_FAMILY-2703";Tend="1805";Tstart="1273";shortTE="F";uid="98367591-ce03-4686-85f7-555a01c75b51"
CM032339.1	RepeatMasker	Unknown	53176184	53176624	1395	+	.	ID="RND-6_FAMILY-6616";Tend="1233";Tstart="760";shortTE="F";uid="216bc3fc-444b-4be4-848a-c681fd020b90"
CM032339.1	RepeatMasker	DNA/hAT-Tip100	60585539	60585848	1777	+	.	ID="RND-1_FAMILY-46";Tend="1289";Tstart="984";shortTE="F";uid="7e7489ef-f2e1-4f51-bd60-59edfaead110"
CM032339.1	RepeatMasker	Unknown	23085881	23086442	2946	+	.	ID="RND-5_FAMILY-2954";Tend="1543";Tstart="964";shortTE="F";uid="30ba7ef3-6b9b-4c73-aeb8-0f305b7eb042"
CM032339.1	RepeatMasker	DNA/hAT-hobo	69962836	69963031	890	+	.	ID="RND-6_FAMILY-10750";Tend="2421";Tstart="2226";shortTE="F";uid="e0b0ef4f-4048-4fc2-b564-367db1a1a729"
CM032339.1	RepeatMasker	DNA/hAT-Tip100	85749447	85749594	3373	+	.	ID="RND-1_FAMILY-138";Tend="1654";Tstart="918";shortTE="F";uid="df095b54-ba01-4400-a960-0e448384a942"
CM032339.1	RepeatMasker	LINE/I	35295017	35295600	2587	+	.	ID="RND-5_FAMILY-6941";Tend="771";Tstart="184";shortTE="F";uid="14d2137c-db85-45f9-8ce1-c0f13d580fed"
CM032339.1	RepeatMasker	DNA/hAT-Tip100	40691550	40691847	1486	+	.	ID="RND-1_FAMILY-134";Tend="1276";Tstart="966";shortTE="F";uid="25641c27-427c-49d3-88bd-82ea59152adf"
CM032339.1	RepeatMasker	DNA/TcMar-Tc1	36044541	36046246	11027	+	.	ID="RND-6_FAMILY-12036";TEgroup="ctg_1%7CRND-6_FAMILY-12036%7C1";Tend="3334";Tstart="829";shortTE="F";uid="cf975af9-55ca-490c-b095-9cdc1e4ce15c"
CM032339.1	RepeatMasker	RC/Helitron	83277176	83277445	1560	+	.	ID="RND-6_FAMILY-6595";TEgroup="ctg_1%7CRND-6_FAMILY-6595%7C4";Tend="2257";Tstart="1011";shortTE="F";uid="23304032-58a5-4339-9063-3fc5dd594438"
CM032339.1	RepeatMasker	Unknown	39664070	39664267	559	+	.	ID="RND-1_FAMILY-7";Tend="3226";Tstart="3040";shortTE="F";uid="29d961cf-d15b-4c6e-bb5c-ca7df1fe4fa2"
CM032339.1	RepeatMasker	Unknown	83285784	83286028	1972	+	.	ID="RND-1_FAMILY-322";Tend="1534";Tstart="1290";shortTE="F";uid="98be8a73-20b4-4c01-86d8-3b58c5df96cb"
CM032339.1	RepeatMasker	DNA/hAT-hATm	58527660	58529136	1997	+	.	ID="HAT-4_AP";Tend="2907";Tstart="1389";shortTE="F";uid="fbaaafab-609e-4f54-96a9-0dfef7d93869"
CM032339.1	RepeatMasker	LINE/RTE-BovB	72007612	72008840	6043	+	.	ID="RND-1_FAMILY-542";Tend="1532";Tstart="341";shortTE="F";uid="62b48fbe-d365-4fd0-9951-366e8cc1611e"
CM032339.1	RepeatMasker	Unknown	24973613	24974926	2129	+	.	ID="RND-6_FAMILY-321";Tend="2237";Tstart="207";shortTE="F";uid="963987cc-71d3-4454-8b14-a2af2674c8fa"
CM032339.1	RepeatMasker	Unknown	61519583	61519683	449	+	.	ID="RND-6_FAMILY-10727";Tend="1637";Tstart="1537";shortTE="F";uid="5f59edbb-016d-4f5c-975c-731a90d84002"
CM032339.1	RepeatMasker	LTR/Gypsy	48129100	48130452	9840	+	.	ID="RND-1_FAMILY-84";Tend="2613";Tstart="1276";shortTE="F";uid="c52a428b-064a-4d55-9c6f-b1eb79ab8f3c"
CM032339.1	RepeatMasker	Unknown	71847574	71847804	623	+	.	ID="RND-1_FAMILY-5";Tend="4375";Tstart="4154";shortTE="F";uid="58261c4a-3e6f-4a57-bc7b-a1e2bdd0c2c7"
CM032339.1	RepeatMasker	LTR/Gypsy	69970435	69972003	1813	+	.	ID="RND-6_FAMILY-1472";Tend="4017";Tstart="2485";shortTE="F";uid="04884fc7-7f1c-49c4-9ac7-459997816afe"
CM032339.1	RepeatMasker	LINE/I-Jockey	59712822	59713231	1281	+	.	ID="RND-6_FAMILY-468";Tend="4318";Tstart="3889";shortTE="F";uid="6eaac9df-9e13-4cbe-8cc3-2f4dc86905d2"
CM032339.1	RepeatMasker	DNA/hAT-Charlie	62127576	62127939	2294	+	.	ID="RND-5_FAMILY-1039";Tend="1404";Tstart="967";shortTE="F";uid="085cb89e-fd68-434a-8722-3dccf78bf69e"
CM032339.1	RepeatMasker	DNA/hAT-Charlie	49836916	49837122	670	+	.	ID="RND-5_FAMILY-114";Tend="1131";Tstart="958";shortTE="F";uid="0c8e3b4e-bab7-4290-9ef1-4d6abadcaf9a"
CM032339.1	RepeatMasker	DNA/hAT-hAT19	57647284	57647650	1450	+	.	ID="RND-6_FAMILY-5230";Tend="1536";Tstart="1174";shortTE="F";uid="c6d76a0a-f56e-4aa3-ba10-3d902cb55b9b"
CM032339.1	RepeatMasker	Unknown	23872696	23872900	1316	+	.	ID="RND-5_FAMILY-13";Tend="1200";Tstart="1001";shortTE="F";uid="a3785913-2626-476d-b92c-9a408a016c95"
CM032339.1	RepeatMasker	DNA/PiggyBac	61702626	61703278	584	+	.	ID="PIGGYBAC-22_LMI";Tend="1717";Tstart="1070";shortTE="F";uid="7e23ab69-9678-4d1d-a384-5d112f6d5bec"
CM032339.1	RepeatMasker	Unknown	15099334	15099575	951	+	.	ID="RND-5_FAMILY-4717";Tend="1300";Tstart="1028";shortTE="F";uid="81f9d007-7cd1-4751-a0c7-4eeead6eca10"
CM032339.1	RepeatMasker	Unknown	47522457	47522942	2055	+	.	ID="RND-1_FAMILY-216";Tend="1584";Tstart="998";shortTE="F";uid="f377364a-423f-479e-ad92-3cad916cea49"
CM032339.1	RepeatMasker	DNA/hAT	25293408	25294054	2729	+	.	ID="RND-1_FAMILY-112";Tend="1703";Tstart="970";shortTE="F";uid="1c49b920-86f8-41b0-83d7-1825fd1bcc87"
CM032339.1	RepeatMasker	LINE/I-Jockey	70191127	70192394	7045	+	.	ID="RND-6_FAMILY-998";Tend="2079";Tstart="894";shortTE="F";uid="36438842-f305-40df-9af6-96e342785af2"
CM032339.1	RepeatMasker	DNA/PIF-Spy	72314421	72315072	3828	+	.	ID="RND-1_FAMILY-0";Tend="2009";Tstart="1383";shortTE="F";uid="227c5750-8545-4380-b8f4-5132b934281f"
CM032339.1	RepeatMasker	Unknown	69770784	69771134	1153	+	.	ID="RND-6_FAMILY-2788";Tend="2379";Tstart="1974";shortTE="F";uid="1261c728-0d14-4265-8302-765db20da2e2"
CM032339.1	RepeatMasker	LINE/RTE-BovB	34589337	34589632	475	+	.	ID="RND-5_FAMILY-12107";Tend="1656";Tstart="1367";shortTE="F";uid="35249846-2e0e-4629-9ddd-fe7ea9d59029"
CM032339.1	RepeatMasker	DNA/hAT	43685422	43686246	4038	+	.	ID="RND-5_FAMILY-2104";Tend="1751";Tstart="938";shortTE="F";uid="03d1028c-563a-41ac-ab40-b83f27e56306"
CM032339.1	RepeatMasker	DNA/hAT-Charlie	72045680	72045819	613	+	.	ID="RND-5_FAMILY-114";Tend="1137";Tstart="992";shortTE="F";uid="54054e24-c505-4db9-8f9b-e0e2e4398cb1"
CM032339.1	RepeatMasker	Unknown	46792710	46792994	1780	+	.	ID="RND-1_FAMILY-69";Tend="1102";Tstart="818";shortTE="F";uid="c69acf81-900a-4480-a266-70d430c591b4"
CM032339.1	RepeatMasker	Unknown	61067191	61067466	2419	+	.	ID="RND-1_FAMILY-311";Tend="1236";Tstart="957";shortTE="F";uid="bc2cb549-5183-4fcf-8220-0441b9e03567"
CM032339.1	RepeatMasker	Unknown	84515564	84515850	1719	+	.	ID="RND-1_FAMILY-90";Tend="1890";Tstart="1610";shortTE="F";uid="f2980251-82d6-4449-a876-0c5606625d01"
CM032339.1	RepeatMasker	Unknown	69968032	69968332	1768	+	.	ID="RND-1_FAMILY-360";Tend="1282";Tstart="973";shortTE="F";uid="2456f79f-a4d4-42f7-85cb-24ade0c01316"
CM032339.1	RepeatMasker	LINE/I-Jockey	41559942	41560746	2929	+	.	ID="RND-6_FAMILY-5434";Tend="1180";Tstart="411";shortTE="F";uid="145d0c95-48c4-429a-a507-1f82ad9cdad3"
CM032339.1	RepeatMasker	LINE/CR1	86004137	86005500	24464	+	.	ID="RND-5_FAMILY-4232";TEgroup="ctg_1%7CRND-5_FAMILY-4232%7C5";Tend="5949";Tstart="3070";shortTE="F";uid="763c54ea-3d9f-4b11-961d-ff5c2bcb25f2"
CM032339.1	RepeatMasker	DNA/TcMar-Mariner	59635904	59636178	856	+	.	ID="RND-5_FAMILY-885";Tend="1268";Tstart="1004";shortTE="F";uid="ccbb557f-670e-477e-8779-b52201c122ed"
CM032339.1	RepeatMasker	LINE/R1	46741456	46741663	411	+	.	ID="SART-2_API";Tend="1835";Tstart="1615";shortTE="F";uid="874050e3-45c1-4840-9f1e-ac9db2c3ab59"
CM032339.1	RepeatMasker	DNA/MULE-NOF	40193027	40193856	2472	+	.	ID="RND-6_FAMILY-807";TEgroup="ctg_1%7CRND-6_FAMILY-807%7C3";Tend="1356";Tstart="302";shortTE="F";uid="b1e532ca-136c-43d7-900b-b12509e1ce8a"
CM032339.1	RepeatMasker	Unknown	49177286	49178208	3814	+	.	ID="RND-1_FAMILY-107";Tend="1877";Tstart="935";shortTE="F";uid="df9e86e4-98c7-4ad3-93b4-fd407cac6f44"
CM032339.1	RepeatMasker	LINE/I-Jockey	75270710	75271285	622	+	.	ID="RND-6_FAMILY-12557";TEgroup="ctg_1%7CRND-6_FAMILY-12557%7C8";Tend="1139";Tstart="887";shortTE="F";uid="9343ae12-0050-43da-8f19-4ae61aefa9c2"
CM032339.1	RepeatMasker	DNA/TcMar-Tc1	81430540	81430863	1970	+	.	ID="MARINER-N29_HSAL";Tend="1382";Tstart="1059";shortTE="F";uid="b19c9c10-cdb4-43dc-aa6f-1479b86ec72c"
CM032339.1	RepeatMasker	DNA/TcMar-Mariner	20103490	20103711	958	+	.	ID="RND-5_FAMILY-3309";Tend="2264";Tstart="2019";shortTE="F";uid="ba8022e3-ea52-4443-851b-af521a175222"
CM032339.1	RepeatMasker	LTR/Gypsy	53838669	53839376	705	+	.	ID="RND-1_FAMILY-533";Tend="1637";Tstart="879";shortTE="F";uid="37529560-9200-40ed-a7de-1b0b7a455d10"
CM032339.1	RepeatMasker	Unknown	28202656	28202866	844	+	.	ID="RND-1_FAMILY-59";Tend="1192";Tstart="996";shortTE="F";uid="6940a5e9-8f89-47f6-b8aa-e375ba8f671d"
CM032339.1	RepeatMasker	Unknown	71746195	71746669	2051	+	.	ID="RND-4_FAMILY-959";Tend="1851";Tstart="1470";shortTE="F";uid="0f32a978-ae66-4a14-8a0c-8f2d1c6bb0b1"
CM032339.1	RepeatMasker	LTR/Pao	4125841	4132027	20049	+	.	ID="RND-6_FAMILY-7788";Tend="3653";Tstart="1";shortTE="F";uid="90b04e57-aaae-42ca-a3ac-a7125aeb0d6a"
CM032339.1	RepeatMasker	Unknown	19964067	19964303	1620	+	.	ID="RND-6_FAMILY-8518";Tend="2549";Tstart="2315";shortTE="F";uid="002c0b53-ae53-4402-849e-0fc812b512b5"
CM032339.1	RepeatMasker	LTR/Pao	45096887	45103169	53792	+	.	ID="RND-6_FAMILY-1034";Tend="6575";Tstart="253";shortTE="F";uid="48c7958c-b4d2-45bc-8a26-fe4539ca2ad9"
CM032339.1	RepeatMasker	Unknown	85915389	85915654	447	+	.	ID="RND-4_FAMILY-1305";Tend="2156";Tstart="1851";shortTE="F";uid="e66748dc-0907-46d9-a8a3-004dcdd41726"
CM032339.1	RepeatMasker	DNA/hAT-Tip100	19405049	19405325	1220	+	.	ID="RND-6_FAMILY-526";Tend="1587";Tstart="1288";shortTE="F";uid="cb8b6b10-271c-495f-b48f-883180ee8d03"
CM032339.1	RepeatMasker	DNA/hAT-Tip100	55874300	55874414	483	+	.	ID="RND-5_FAMILY-8931";Tend="1073";Tstart="952";shortTE="F";uid="9e70cd91-46ce-4d34-a551-b753e82468ca"
CM032339.1	RepeatMasker	Unknown	59374101	59376825	18808	+	.	ID="RND-6_FAMILY-3388";Tend="2781";Tstart="221";shortTE="F";uid="cf90a480-ec45-4cf1-8eb3-bd5351d82c4e"
CM032339.1	RepeatMasker	Unknown	4242482	4242646	1231	+	.	ID="RND-6_FAMILY-38617";Tend="1100";Tstart="938";shortTE="F";uid="56cec56a-bec0-434b-8cf6-8a5ca39d576f"
CM032339.1	RepeatMasker	LINE/Penelope	13339410	13342342	21173	+	.	ID="RND-1_FAMILY-501";Tend="3543";Tstart="440";shortTE="F";uid="9b3b08cc-21e6-4025-b634-d9d49b7899bc"
CM032339.1	RepeatMasker	Unknown	79908459	79909187	4784	+	.	ID="RND-6_FAMILY-2788";Tend="1227";Tstart="545";shortTE="F";uid="33add6be-1901-48e7-8c08-2971dbc676b5"
CM032339.1	RepeatMasker	LINE/RTE-BovB	80939084	80939470	2232	+	.	ID="RND-1_FAMILY-91";Tend="1236";Tstart="841";shortTE="F";uid="e3d51a6d-7240-496e-8593-0aa383879f1e"
CM032339.1	RepeatMasker	DNA/hAT-Tip100	15030913	15031142	1408	+	.	ID="RND-1_FAMILY-132";Tend="1445";Tstart="1229";shortTE="F";uid="6b3ad350-7527-44c8-bb5f-f0135ab1c6d5"
CM032339.1	RepeatMasker	RC/Helitron	6241007	6241255	1935	+	.	ID="RND-1_FAMILY-193";Tend="1106";Tstart="853";shortTE="F";uid="8bcc6481-f45a-4bc7-84df-4ff06d6c8da6"
CM032339.1	RepeatMasker	LTR/Pao	75065107	75066369	1576	+	.	ID="BEL1-I_AP";Tend="5857";Tstart="4563";shortTE="F";uid="379840a6-0516-4dfc-b3e6-6cb11c5b7c93"
CM032339.1	RepeatMasker	Unknown	21050588	21050720	612	+	.	ID="RND-5_FAMILY-3260";Tend="1232";Tstart="1100";shortTE="F";uid="7f4ea61f-194a-4afa-a5ca-3adf325e368f"
CM032339.1	RepeatMasker	DNA/TcMar-Tc1	43972855	43972985	482	+	.	ID="MARINER-N22_AG";Tend="1345";Tstart="1215";shortTE="F";uid="bb694b7a-c89d-41db-aa3d-b0365ab3d9d4"
CM032339.1	RepeatMasker	Unknown	65635706	65635877	587	+	.	ID="RND-5_FAMILY-13873";Tend="1556";Tstart="1391";shortTE="F";uid="0f05d93f-4903-487c-be75-70dcd464ee9a"
CM032339.1	RepeatMasker	DNA/TcMar-Pogo	79872124	79872608	2022	+	.	ID="RND-6_FAMILY-6597";TEgroup="ctg_1%7CRND-6_FAMILY-6597%7C3";Tend="1750";Tstart="1086";shortTE="F";uid="c60ff517-b6b5-4c5f-a236-015c2d7107aa"
CM032339.1	RepeatMasker	Unknown	80355280	80355554	987	+	.	ID="RND-5_FAMILY-528";Tend="1393";Tstart="1127";shortTE="F";uid="a143b5d2-2840-4806-bbb2-41f73fe70a46"
CM032339.1	RepeatMasker	DNA/MULE-NOF	10002856	10003383	2645	+	.	ID="RND-6_FAMILY-10623";Tend="884";Tstart="382";shortTE="F";uid="c0c680b5-a275-4769-bd69-d533b29dfe2b"
CM032339.1	RepeatMasker	Unknown	34448330	34449202	1303	+	.	ID="RND-1_FAMILY-71";Tend="4562";Tstart="3687";shortTE="F";uid="0ce3a518-b315-41fe-9362-b368ef589bb6"
CM032339.1	RepeatMasker	LTR/Gypsy	19579564	19579671	462	+	.	ID="GYPSY-24_DEL-I";Tend="2698";Tstart="2592";shortTE="F";uid="b058c6aa-4ce9-48e0-ab8a-22feb04794e9"
CM032339.1	RepeatMasker	DNA/hAT-Tip100	8363368	8363637	2263	+	.	ID="RND-1_FAMILY-529";Tend="1232";Tstart="958";shortTE="F";uid="06dbe76e-33d6-4a86-b2d4-9b6524255053"
CM032339.1	RepeatMasker	DNA/TcMar-Tc1	73312624	73312841	1622	+	.	ID="RND-5_FAMILY-3965";Tend="1171";Tstart="956";shortTE="F";uid="085b125b-5904-4563-9ac9-58742c0c1ad3"
CM032339.1	RepeatMasker	Unknown	22782669	22782953	1210	+	.	ID="RND-1_FAMILY-111";Tend="1399";Tstart="1081";shortTE="F";uid="b031007f-661d-4b7f-ad42-4010b69982f0"
CM032339.1	RepeatMasker	LTR/Gypsy	40363131	40364432	10758	+	.	ID="RND-1_FAMILY-1";Tend="3626";Tstart="2328";shortTE="F";uid="f4b8f123-58d6-4330-9ebd-e7a8eb7850c6"
CM032339.1	RepeatMasker	DNA/hAT	73205401	73205599	451	+	.	ID="DNA8-105_AP";Tend="212";Tstart="34";shortTE="F";uid="5bf16a1b-6434-4669-84d9-02045f111e56"
CM032339.1	RepeatMasker	Unknown	32656937	32657902	6791	+	.	ID="RND-1_FAMILY-54";Tend="1773";Tstart="783";shortTE="F";uid="7ef9501c-5c48-4605-bc77-cd8e0c074808"
CM032339.1	RepeatMasker	Unknown	7065033	7065415	1998	+	.	ID="RND-6_FAMILY-5302";Tend="1233";Tstart="858";shortTE="F";uid="224f8fd0-510f-4381-97a6-6f8ff3ab146d"
CM032339.1	RepeatMasker	DNA/Maverick	56300056	56300417	1738	+	.	ID="RND-1_FAMILY-190";Tend="960";Tstart="596";shortTE="F";uid="3b43532a-3667-406e-a0ae-77351fac3f56"
CM032339.1	RepeatMasker	DNA/hAT-Tip100	76838084	76838495	2358	+	.	ID="RND-1_FAMILY-129";Tend="1429";Tstart="972";shortTE="F";uid="d10f595e-2980-467c-8079-3878662a5d27"
CM032339.1	RepeatMasker	Unknown	56497995	56498353	719	+	.	ID="RND-4_FAMILY-1305";Tend="967";Tstart="605";shortTE="F";uid="fefbb7e7-2b60-4428-a1d3-828d8453d367"
CM032339.1	RepeatMasker	LTR/Pao	46806691	46810370	1652	+	.	ID="BEL3-I_AP";Tend="6253";Tstart="2557";shortTE="F";uid="732a87ab-39f8-447d-8601-f17aeb5b5748"
CM032339.1	RepeatMasker	Unknown	48074966	48077111	5267	+	.	ID="RND-6_FAMILY-321";Tend="2251";Tstart="411";shortTE="F";uid="7178af52-70b5-44cd-9124-c6626532f112"
CM032339.1	RepeatMasker	DNA/hAT-Tip100	8983372	8983829	2342	+	.	ID="RND-6_FAMILY-1754";Tend="658";Tstart="233";shortTE="F";uid="8393193e-dede-4556-bc38-2ed64fbae853"
CM032339.1	RepeatMasker	Unknown	69000218	69001128	5222	+	.	ID="RND-6_FAMILY-17292";Tend="1895";Tstart="972";shortTE="F";uid="7ce85a5d-8a6e-4e9f-ad45-bdf0768b20ed"
CM032339.1	RepeatMasker	Unknown	5938215	5938460	1042	+	.	ID="RND-5_FAMILY-3260";Tend="1626";Tstart="1339";shortTE="F";uid="42103b1b-6707-4dd1-9a2a-c1523ccf6850"
CM032339.1	RepeatMasker	LINE/I-Jockey	59771635	59771993	748	+	.	ID="RND-5_FAMILY-2298";Tend="1647";Tstart="1254";shortTE="F";uid="5ed775e3-ec40-49a1-8a92-040fd656e10c"
CM032339.1	RepeatMasker	DNA/hAT-Blackjack	61569346	61569997	2641	+	.	ID="RND-5_FAMILY-5477";Tend="966";Tstart="346";shortTE="F";uid="5e95d1f1-7ef9-4a2c-9eb5-29a5197ea91d"
CM032339.1	RepeatMasker	DNA/hAT-Tip100	12630161	12630403	1851	+	.	ID="RND-1_FAMILY-108";Tend="1196";Tstart="948";shortTE="F";uid="a80f2210-9376-4702-8b70-ec6683efc63a"
CM032339.1	RepeatMasker	DNA/TcMar-Mariner	13940825	13941780	7936	+	.	ID="RND-1_FAMILY-417";Tend="1501";Tstart="547";shortTE="F";uid="313b98e4-d07c-426d-925f-89c03f61fde1"
CM032339.1	RepeatMasker	Unknown	64275300	64275433	409	+	.	ID="RND-6_FAMILY-8518";Tend="2547";Tstart="2420";shortTE="F";uid="5dcf4b64-8c80-480a-81f7-7f346e463061"
CM032339.1	RepeatMasker	Unknown	70662008	70662265	5324	+	.	ID="RND-6_FAMILY-1389";Tend="2768";Tstart="1609";shortTE="F";uid="b482aaa7-0819-424c-9f0b-8d355c39d96f"
CM032339.1	RepeatMasker	LINE/I	21924141	21924832	780	+	.	ID="RND-6_FAMILY-8104";Tend="1705";Tstart="1011";shortTE="F";uid="f095d161-3868-4f68-8614-0242ad3e8aa1"
CM032339.1	RepeatMasker	Unknown	67149823	67149989	812	+	.	ID="RND-5_FAMILY-6594";Tend="1352";Tstart="1189";shortTE="F";uid="0912b01b-a39f-442a-9406-ac8e88b7d267"
CM032339.1	RepeatMasker	Unknown	4278912	4279329	2051	+	.	ID="RND-1_FAMILY-103";Tend="1281";Tstart="924";shortTE="F";uid="432099db-b4c7-4850-a740-6153fa8dc831"
CM032339.1	RepeatMasker	Unknown	7255669	7256006	912	+	.	ID="RND-1_FAMILY-570";Tend="1830";Tstart="1468";shortTE="F";uid="cd2d6a1d-a0ee-410f-858a-4acc870c7101"
CM032339.1	RepeatMasker	Unknown	51789522	51791479	8808	+	.	ID="RND-5_FAMILY-2780";Tend="2510";Tstart="630";shortTE="F";uid="2786fd4e-8232-470e-9b0e-a2bade91e22d"
CM032339.1	RepeatMasker	DNA/hAT	59615778	59615962	893	+	.	ID="RND-4_FAMILY-333";Tend="1079";Tstart="900";shortTE="F";uid="0b1ab85e-9e47-4945-b157-e22535ee7fce"
CM032339.1	RepeatMasker	DNA/Kolobok-E	33039003	33039553	3519	+	.	ID="RND-1_FAMILY-261";Tend="1561";Tstart="1012";shortTE="F";uid="1d26dc76-805f-495b-bcda-2da451f78548"
CM032339.1	RepeatMasker	DNA/Maverick	10713196	10713914	2812	+	.	ID="RND-1_FAMILY-139";Tend="1347";Tstart="467";shortTE="F";uid="a9e3f547-38c2-4034-b054-e5826a0d695b"
CM032339.1	RepeatMasker	Unknown	81484126	81484722	4919	+	.	ID="RND-5_FAMILY-333";Tend="1407";Tstart="810";shortTE="F";uid="ce025f6c-71f1-49eb-a880-1e20be10ed08"
CM032339.1	RepeatMasker	DNA/CMC-Transib	15137287	15137639	1295	+	.	ID="RND-6_FAMILY-1414";Tend="939";Tstart="534";shortTE="F";uid="d2f0ae7e-f9f4-4520-9a6d-8a4a1af3a9af"
CM032339.1	RepeatMasker	LINE/I	18464048	18465933	14003	+	.	ID="RND-5_FAMILY-6092";Tend="2553";Tstart="798";shortTE="F";uid="78ed3894-9c16-4cee-a40d-eb2cefa89a71"
CM032339.1	RepeatMasker	DNA/TcMar-Tc1	30090001	30090460	537	+	.	ID="mariner-52_hsal";Tend="1890";Tstart="978";shortTE="F";uid="bf894257-350b-4d55-a88f-fadc8f30ddd7"
CM032339.1	RepeatMasker	LINE/RTE-BovB	10707724	10708373	993	+	.	ID="RND-6_FAMILY-2056";Tend="890";Tstart="279";shortTE="F";uid="c4977f0c-3f2b-4f52-8da2-e3552893ac75"
CM032339.1	RepeatMasker	Unknown	25672564	25673580	5216	+	.	ID="RND-1_FAMILY-2";Tend="2397";Tstart="1385";shortTE="F";uid="03249654-9838-48af-a40a-679294f302ae"
CM032339.1	RepeatMasker	Unknown	16760961	16761553	519	+	.	ID="RND-6_FAMILY-688";Tend="2130";Tstart="1532";shortTE="F";uid="c846a3bb-7cdb-4259-82fe-a66821b8044e"
CM032339.1	RepeatMasker	LINE/I	28395895	28398902	10871	+	.	ID="RND-1_FAMILY-317";TEgroup="ctg_1%7CRND-1_FAMILY-317%7C7";Tend="3847";Tstart="1083";shortTE="F";uid="cebcdc28-855b-4f54-b9e2-9ea7a651778d"
CM032339.1	RepeatMasker	DNA/Maverick	43669358	43670013	2520	+	.	ID="RND-1_FAMILY-190";Tend="7365";Tstart="6763";shortTE="F";uid="40376ccd-84aa-46c9-9b5d-19e24983c207"
CM032339.1	RepeatMasker	DNA/hAT	19446170	19446402	1594	+	.	ID="RND-4_FAMILY-333";Tend="1134";Tstart="904";shortTE="F";uid="5394b6e1-680a-4f07-ba8c-12ccf958dcd2"
CM032339.1	RepeatMasker	DNA/hAT-Tip100	43895973	43896179	948	+	.	ID="RND-5_FAMILY-10968";TEgroup="ctg_1%7CRND-5_FAMILY-10968%7C5";Tend="1517";Tstart="959";shortTE="F";uid="af33aaaf-6916-4a8e-94f1-e9ea24953cae"
CM032339.1	RepeatMasker	LINE/CR1	50704185	50704417	875	+	.	ID="RND-5_FAMILY-4232";Tend="5950";Tstart="5727";shortTE="F";uid="842d09c4-4574-41f3-ae23-99635f4c32c0"
CM032339.1	RepeatMasker	RC/Helitron	26823691	26823958	887	+	.	ID="HELITRON-1_RPR";Tend="277";Tstart="1";shortTE="F";uid="4ebdb445-76c5-493a-ad7e-19695ca00693"
CM032339.1	RepeatMasker	LINE/R1	25492007	25492932	6954	+	.	ID="RND-1_FAMILY-554";Tend="1739";Tstart="814";shortTE="F";uid="1bc33acb-0d94-4efe-8aa8-e45c5582f2d7"
CM032339.1	RepeatMasker	DNA/hAT	37992067	37992885	3995	+	.	ID="RND-1_FAMILY-72";Tend="1745";Tstart="932";shortTE="F";uid="694aaf1b-62ab-42b2-86a0-999fc5220a29"
CM032339.1	RepeatMasker	LINE/I	55601815	55602966	2036	+	.	ID="RND-1_FAMILY-317";Tend="3841";Tstart="2717";shortTE="F";uid="23917b3e-8d35-4f87-bce6-7512fa9b12be"
CM032339.1	RepeatMasker	LTR/Pao	45183676	45183795	1039	+	.	ID="RND-5_FAMILY-76";Tend="845";Tstart="726";shortTE="F";uid="635bf304-606c-443e-9011-36760d936533"
CM032339.1	RepeatMasker	Unknown	78455323	78455770	1424	+	.	ID="RND-1_FAMILY-62";Tend="1473";Tstart="826";shortTE="F";uid="a072b692-9197-480e-bede-1c39bdb8f908"
CM032339.1	RepeatMasker	DNA/hAT-Charlie	79366050	79366571	2597	+	.	ID="RND-6_FAMILY-3288";Tend="1494";Tstart="963";shortTE="F";uid="fb2c63e9-0939-4d5e-a81f-537823a71eda"
CM032339.1	RepeatMasker	DNA/Maverick	41007931	41008214	752	+	.	ID="RND-1_FAMILY-477";Tend="470";Tstart="161";shortTE="F";uid="dadbc38c-149c-4293-aa48-bee002e2c516"
CM032339.1	RepeatMasker	Unknown	41721679	41724352	14171	+	.	ID="RND-1_FAMILY-71";Tend="4630";Tstart="522";shortTE="F";uid="a5ed1a80-3700-4622-ac1f-2196683d647b"
CM032339.1	RepeatMasker	DNA/hAT-Tip100	21825184	21825617	1928	+	.	ID="RND-6_FAMILY-1754";Tend="658";Tstart="261";shortTE="F";uid="e853ad1b-55af-4c48-aa3f-44e880b73d1c"
CM032339.1	RepeatMasker	Unknown	63556570	63556861	966	+	.	ID="RND-1_FAMILY-34";Tend="1318";Tstart="956";shortTE="F";uid="6bc09eca-016a-4d32-9c1b-5c01ce14a005"
CM032339.1	RepeatMasker	DNA/hAT-Ac	61119511	61120225	3582	+	.	ID="RND-4_FAMILY-1424";Tend="1541";Tstart="877";shortTE="F";uid="5af0fb4d-bab6-45ae-b2d2-509b8bb5b467"
CM032339.1	RepeatMasker	Unknown	85480208	85480409	915	+	.	ID="RND-6_FAMILY-4749";Tend="1215";Tstart="966";shortTE="F";uid="65945181-a114-4560-8229-0089b938d1ed"
CM032339.1	RepeatMasker	DNA/hAT-Tip100	72619378	72619732	2003	+	.	ID="RND-1_FAMILY-46";Tend="1288";Tstart="947";shortTE="F";uid="bf9d45bd-208c-43ee-a034-8961fc6c882f"
CM032339.1	RepeatMasker	Unknown	45972094	45972922	784	+	.	ID="RND-6_FAMILY-18268";Tend="1257";Tstart="497";shortTE="F";uid="03a47ebe-383e-4d6d-b680-821bde1f0444"
CM032339.1	RepeatMasker	Unknown	86593549	86593699	2027	+	.	ID="RND-1_FAMILY-41";Tend="1604";Tstart="1454";shortTE="F";uid="7a43acf0-a5e6-4fcc-81ae-85e915cbab1f"
CM032339.1	RepeatMasker	DNA/hAT-Ac	74803281	74803747	1053	+	.	ID="RND-5_FAMILY-2377";Tend="1576";Tstart="1038";shortTE="F";uid="47faec79-28d1-4c67-b22f-11754e538c48"
CM032339.1	RepeatMasker	DNA/P	33224457	33224687	921	+	.	ID="RND-5_FAMILY-10134";Tend="1160";Tstart="896";shortTE="F";uid="449a6430-d605-4cc5-b924-0cff140d02a8"
CM032339.1	RepeatMasker	DNA/hAT-Tip100	11980691	11980859	886	+	.	ID="rnd-4_family-6";Tend="1622";Tstart="1299";shortTE="F";uid="c7325cec-bcf3-421a-87de-89a111d902a9"
CM032339.1	RepeatMasker	LINE/R1	57657739	57657937	648	+	.	ID="RND-5_FAMILY-2157";Tend="1565";Tstart="1358";shortTE="F";uid="5d6af453-bd66-46a9-af0b-cadb41bb589a"
CM032339.1	RepeatMasker	Unknown	73207295	73207526	467	+	.	ID="RND-1_FAMILY-90";Tend="1936";Tstart="1712";shortTE="F";uid="9078d482-f35d-4d1f-b2ea-af3ffcc12bdb"
CM032339.1	RepeatMasker	Unknown	23381354	23381803	1614	+	.	ID="RND-1_FAMILY-225";Tend="1355";Tstart="911";shortTE="F";uid="98a1c849-b7a5-4cf5-a015-09fb5d2668ff"
CM032339.1	RepeatMasker	DNA	67131509	67131948	3103	+	.	ID="RND-5_FAMILY-184";Tend="1515";Tstart="990";shortTE="F";uid="33edca7c-752d-4931-bb13-f431af6c65ef"
CM032339.1	RepeatMasker	DNA/Maverick	13627617	13634194	38309	+	.	ID="rnd-1_family-257";Tend="7646";Tstart="1113";shortTE="F";uid="bdc0e957-257d-4975-8430-5ccb70787f0b"
CM032339.1	RepeatMasker	DNA/hAT-Tip100	48818277	48820416	7491	+	.	ID="RND-4_FAMILY-1732";Tend="2171";Tstart="79";shortTE="F";uid="c7942c3a-3cfd-4618-81a3-1d67a95ed0e8"
CM032339.1	RepeatMasker	Unknown	7111363	7112110	6507	+	.	ID="RND-5_FAMILY-3138";Tend="1356";Tstart="610";shortTE="F";uid="abfaccc1-8c56-4135-834b-66470b0c11d9"
CM032339.1	RepeatMasker	DNA/hAT-Tip100	69319706	69319954	1278	+	.	ID="hat-n3_ap";Tend="786";Tstart="490";shortTE="F";uid="dcfed507-c474-4c0a-923a-cd667cc1c4b0"
CM032339.1	RepeatMasker	Unknown	6462657	6463020	2315	+	.	ID="RND-6_FAMILY-540";Tend="1327";Tstart="964";shortTE="F";uid="b6502f96-a5b4-4445-a409-6a2f8cf36966"
CM032339.1	RepeatMasker	LINE/RTE-RTE	20049177	20049742	4284	+	.	ID="RND-5_FAMILY-1230";Tend="1515";Tstart="952";shortTE="F";uid="0135e78f-42df-4d1c-ad5f-7e8ce8343e33"
CM032339.1	RepeatMasker	Unknown	40034504	40034755	1393	+	.	ID="RND-6_FAMILY-9698";Tend="1538";Tstart="1285";shortTE="F";uid="5f589f7c-2fbe-44c8-92d2-e68bc7c70912"
CM032339.1	RepeatMasker	Unknown	32922931	32923486	3301	+	.	ID="RND-1_FAMILY-290";Tend="1491";Tstart="928";shortTE="F";uid="ebef3a27-af92-4dbd-a8e4-8760bb6d369e"
CM032339.1	RepeatMasker	DNA/hAT	37468339	37471427	22563	+	.	ID="RND-1_FAMILY-484";Tend="3704";Tstart="548";shortTE="F";uid="4041ff2f-606b-477e-9b43-07b8861bbe10"
CM032339.1	RepeatMasker	DNA/Ginger-2	61541652	61542454	4406	+	.	ID="RND-6_FAMILY-5003";Tend="1501";Tstart="720";shortTE="F";uid="5e7e938c-ed82-4823-903d-8dee5f5ec567"
CM032339.1	RepeatMasker	LINE/CR1	22949648	22949766	477	+	.	ID="RND-6_FAMILY-5579";Tend="1725";Tstart="1605";shortTE="F";uid="b4484fb4-782b-451e-b69b-43a5dce83a4b"
CM032339.1	RepeatMasker	DNA/PIF-Harbinger	26645103	26645464	2772	+	.	ID="RND-6_FAMILY-3296";Tend="1391";Tstart="1009";shortTE="F";uid="a82f65aa-7911-4980-bc26-4d153d48f3e2"
CM032339.1	RepeatMasker	DNA/hAT-hAT19	59914589	59914844	1525	+	.	ID="RND-5_FAMILY-2355";Tend="945";Tstart="675";shortTE="F";uid="5ac9f582-3c68-4c56-9ca1-6390cc42fcaf"
CM032339.1	RepeatMasker	Unknown	23544776	23545977	24011	+	.	ID="RND-1_FAMILY-399";Tend="2869";Tstart="1695";shortTE="F";uid="f3be5238-18d6-4f39-becf-f723cf62c6a8"
CM032339.1	RepeatMasker	DNA/hAT-hAT19	10660098	10660814	2668	+	.	ID="RND-6_FAMILY-23325";Tend="1500";Tstart="909";shortTE="F";uid="7e73597d-c6db-4a0f-bdcc-840c9bfdc119"
CM032339.1	RepeatMasker	Unknown	14840634	14840842	840	+	.	ID="RND-1_FAMILY-2";Tend="2575";Tstart="2373";shortTE="F";uid="12ebaae4-d1db-4bd5-86e3-116ec1a4c861"
CM032339.1	RepeatMasker	LINE/R1	32967972	32969421	971	+	.	ID="SART-6_API";Tend="4451";Tstart="2996";shortTE="F";uid="be100510-b46f-4d62-9a7c-2f644619e2e9"
CM032339.1	RepeatMasker	Unknown	61712820	61713783	1025	+	.	ID="RND-6_FAMILY-4730";TEgroup="ctg_1%7CRND-6_FAMILY-4730%7C7";Tend="927";Tstart="76";shortTE="F";uid="af5320c2-fa69-4c1a-b204-58696e20d99c"
CM032339.1	RepeatMasker	LINE/CR1	14965039	14965157	604	+	.	ID="RND-5_FAMILY-4232";Tend="5890";Tstart="5772";shortTE="F";uid="7bf5dc90-afff-4ece-a1e0-0d0355799395"
CM032339.1	RepeatMasker	DNA/hAT-Tip100	8682181	8682454	401	+	.	ID="RND-5_FAMILY-10978";TEgroup="ctg_1%7CRND-5_FAMILY-10978%7C1";Tend="1424";Tstart="1227";shortTE="T";uid="f33c6de8-79e3-4fbb-a862-cbb59e644eec"
CM032339.1	RepeatMasker	DNA/hAT-Tip100	40392811	40393388	4644	+	.	ID="RND-1_FAMILY-378";Tend="1475";Tstart="883";shortTE="F";uid="28c86d45-5c7d-48df-88a9-b7014df31b8f"
CM032339.1	RepeatMasker	Unknown	26858010	26858179	511	+	.	ID="RND-5_FAMILY-6416";Tend="188";Tstart="11";shortTE="F";uid="0e116563-c94f-4e6b-b02b-f92a1b23aaf0"
CM032339.1	RepeatMasker	DNA/hAT-Tip100	48043972	48044709	605	+	.	ID="RND-6_FAMILY-316";Tend="1229";Tstart="507";shortTE="F";uid="7fe882fd-d0b2-4f10-879e-45ff67fe43f9"
CM032339.1	RepeatMasker	LTR/Pao	86012126	86014042	1038	+	.	ID="RND-6_FAMILY-7788";Tend="3290";Tstart="1360";shortTE="F";uid="9d47589f-0b1a-4954-a059-3a408f3452bd"
CM032339.1	RepeatMasker	Unknown	43076001	43076236	439	+	.	ID="RND-6_FAMILY-1252";Tend="2060";Tstart="1843";shortTE="F";uid="3140c278-148b-482d-894f-4934fd6005e7"
CM032339.1	RepeatMasker	Unknown	15374186	15374364	1570	+	.	ID="RND-1_FAMILY-158";Tend="1117";Tstart="941";shortTE="F";uid="f112f2f0-b0ad-44e7-82cc-90b7976eb439"
CM032339.1	RepeatMasker	DNA/hAT-Tip100	58228989	58229169	1148	+	.	ID="RND-5_FAMILY-2985";Tend="1070";Tstart="890";shortTE="F";uid="553ff025-5622-4b8b-b4c9-80501b7bc24c"
CM032339.1	RepeatMasker	Unknown	72291913	72292081	673	+	.	ID="RND-1_FAMILY-34";Tend="1054";Tstart="797";shortTE="F";uid="074ba5d6-8af5-4ce5-94c5-7e84f366bb16"
CM032339.1	RepeatMasker	LTR/Gypsy	79548241	79552999	42252	+	.	ID="RND-1_FAMILY-284";Tend="5505";Tstart="738";shortTE="F";uid="0a2490b3-5b81-43dd-8f1a-c3e13bb7e846"
CM032339.1	RepeatMasker	DNA/hAT-hAT19	62060567	62061058	1309	+	.	ID="DNA8-43_AP";Tend="402";Tstart="1";shortTE="F";uid="ad7740e3-c90b-43ae-8bf7-8681ad723fb8"
CM032339.1	RepeatMasker	LINE/Penelope	12711490	12711704	1267	+	.	ID="RND-1_FAMILY-24";Tend="1214";Tstart="946";shortTE="F";uid="ec8bfadd-e0dd-4b92-9ec5-34558d354b78"
CM032339.1	RepeatMasker	DNA	38972611	38972723	576	+	.	ID="RND-6_FAMILY-24567";Tend="998";Tstart="891";shortTE="F";uid="da7a00bd-1054-4d54-997c-92322eccab30"
CM032339.1	RepeatMasker	Unknown	7299942	7300216	1476	+	.	ID="RND-1_FAMILY-60";Tend="1212";Tstart="927";shortTE="F";uid="92560505-5559-4a9f-9a44-732a3c92a62c"
CM032339.1	RepeatMasker	LINE/I	73707201	73707391	677	+	.	ID="RND-5_FAMILY-1694";Tend="1374";Tstart="1184";shortTE="F";uid="2fc2f599-a74d-4d2e-b81c-e6e6b33f667b"
CM032339.1	RepeatMasker	DNA/hAT	56728101	56731890	28245	+	.	ID="RND-1_FAMILY-484";Tend="4494";Tstart="715";shortTE="F";uid="faa816c3-6c11-4308-ba89-3470fbca3444"
CM032339.1	RepeatMasker	DNA	2025969	2026292	543	+	.	ID="TTAA25_AP";Tend="338";Tstart="19";shortTE="F";uid="7a46ffcd-9611-4dbb-8fc6-70d4264e38ee"
CM032339.1	RepeatMasker	DNA/hAT-Tip100	19981821	19982096	2093	+	.	ID="RND-1_FAMILY-12";Tend="1239";Tstart="953";shortTE="F";uid="64cc5a26-a910-4b37-99db-451c114202e8"
CM032339.1	RepeatMasker	DNA	52377056	52377373	1923	+	.	ID="RND-4_FAMILY-74";Tend="1291";Tstart="970";shortTE="F";uid="089b908e-10e2-4575-b5fb-14a20027752f"
CM032339.1	RepeatMasker	LINE/I-Jockey	45202452	45202961	484	+	.	ID="RND-6_FAMILY-2000";Tend="1420";Tstart="1035";shortTE="F";uid="4ff8adcc-62c3-4d20-bfbd-b8c251d78b7d"
CM032339.1	RepeatMasker	DNA/hAT	28856932	28857634	4335	+	.	ID="RND-3_FAMILY-31";Tend="1716";Tstart="945";shortTE="F";uid="04ee04b9-b7df-4153-bda2-2b710c4fc2a4"
CM032339.1	RepeatMasker	Unknown	73525808	73526161	1324	+	.	ID="RND-1_FAMILY-107";Tend="974";Tstart="638";shortTE="F";uid="de316fa6-f2a7-431e-b9b0-f0a30ea4af0a"
CM032339.1	RepeatMasker	RC/Helitron	73952710	73953485	5136	+	.	ID="RND-6_FAMILY-4962";Tend="1710";Tstart="929";shortTE="F";uid="9726f137-6fdf-43b1-b153-610d26614d7f"
CM032339.1	RepeatMasker	LTR/Pao	74961584	74962679	5147	+	.	ID="RND-6_FAMILY-3206";Tend="1099";Tstart="231";shortTE="F";uid="c08a8ab0-e127-4603-be68-913fe72f7ec8"
CM032339.1	RepeatMasker	LINE/RTE-BovB	67227309	67228010	1249	+	.	ID="RND-6_FAMILY-2056";Tend="2586";Tstart="1876";shortTE="F";uid="8e5533ad-c85b-46c3-a299-4daf7b6bf204"
CM032339.1	RepeatMasker	DNA	70731174	70731843	2490	+	.	ID="RND-1_FAMILY-556";Tend="1721";Tstart="930";shortTE="F";uid="ad4a1f29-83c6-4db0-81f7-f349caecb481"
CM032339.1	RepeatMasker	Unknown	83114674	83115036	1891	+	.	ID="RND-4_FAMILY-402";Tend="1302";Tstart="976";shortTE="F";uid="a9285c27-e543-4734-8dc5-875dbd55d3fc"
CM032339.1	RepeatMasker	DNA/Maverick	63645411	63646075	5434	+	.	ID="rnd-1_family-545";Tend="1223";Tstart="576";shortTE="F";uid="ded07289-445e-4187-afc4-f41cf8295bdd"
CM032339.1	RepeatMasker	Retroposon?	39367025	39367223	486	+	.	ID="RND-5_FAMILY-5727";Tend="1597";Tstart="1382";shortTE="F";uid="a8d2a416-0c9a-4065-af14-1a2753086db2"
CM032339.1	RepeatMasker	Unknown	67673667	67673869	1272	+	.	ID="RND-1_FAMILY-447";Tend="1157";Tstart="960";shortTE="F";uid="d2a53d07-843e-4111-bdfb-e096a3991519"
CM032339.1	RepeatMasker	Unknown	71655333	71655493	648	+	.	ID="RND-1_FAMILY-75";Tend="1036";Tstart="872";shortTE="F";uid="9a7eea09-29e4-47a4-b04a-afe1764810ae"
CM032339.1	RepeatMasker	Unknown	63236597	63236774	493	+	.	ID="RND-5_FAMILY-1281";Tend="1516";Tstart="1270";shortTE="F";uid="bb855b78-cb55-47bc-a0a3-a21dd37648b4"
CM032339.1	RepeatMasker	Unknown	24457839	24458464	3003	+	.	ID="RND-6_FAMILY-22030";Tend="1747";Tstart="1017";shortTE="F";uid="41644599-2570-4848-8f06-07d2ba74109e"
CM032339.1	RepeatMasker	Unknown	69130393	69130901	2820	+	.	ID="RND-6_FAMILY-1889";Tend="1481";Tstart="943";shortTE="F";uid="867889b0-8f71-4609-93e0-c3a07e9e7fee"
CM032339.1	RepeatMasker	DNA/hAT	58725750	58726478	4305	+	.	ID="RND-1_FAMILY-112";Tend="1729";Tstart="953";shortTE="F";uid="f376fc26-fc23-4a2f-8ade-fc2601dfd05d"
CM032339.1	RepeatMasker	LINE/I-Jockey	82731162	82734083	7577	+	.	ID="RND-5_FAMILY-1654";Tend="2911";Tstart="1";shortTE="F";uid="fdb8d3d6-3da9-465d-ace6-810c2a68d845"
CM032339.1	RepeatMasker	LINE/R1	81714350	81714911	2735	+	.	ID="RND-5_FAMILY-2157";Tend="1590";Tstart="1031";shortTE="F";uid="8b8057f6-0974-4359-b0b9-5089d37e5027"
CM032339.1	RepeatMasker	Unknown	78878963	78879217	649	+	.	ID="RND-6_FAMILY-321";Tend="1694";Tstart="1440";shortTE="F";uid="a8f60450-8aac-4cb0-a3f9-fed3ccc71131"
CM032339.1	RepeatMasker	Unknown	61788706	61788866	921	+	.	ID="RND-5_FAMILY-6423";Tend="692";Tstart="514";shortTE="F";uid="1756f3d3-8826-4853-8a6c-000ee86d49f5"
CM032339.1	RepeatMasker	DNA/hAT-Tip100	52934472	52934697	1377	+	.	ID="RND-1_FAMILY-198";Tend="1168";Tstart="933";shortTE="F";uid="9043db6e-cd92-48ba-b353-4f7e2012abeb"
CM032339.1	RepeatMasker	LINE/R1	387597	388223	1846	+	.	ID="RND-6_FAMILY-3080";Tend="1546";Tstart="1017";shortTE="F";uid="f45c53e2-dc9a-4424-be6f-27f315e345fe"
CM032339.1	RepeatMasker	DNA/hAT-hAT19	9276862	9277549	542	+	.	ID="RND-6_FAMILY-182";Tend="1526";Tstart="876";shortTE="F";uid="00a70b91-bf55-4ac7-8765-7b4d3aa390be"
CM032339.1	RepeatMasker	DNA/TcMar-Tc1	31699953	31700077	508	+	.	ID="MARINER-N22_AG";Tend="195";Tstart="68";shortTE="F";uid="4650d231-1e3d-4949-809e-defe2ce444dc"
CM032339.1	RepeatMasker	LTR/Pao	13588571	13588814	474	+	.	ID="RND-6_FAMILY-9667";Tend="1324";Tstart="1115";shortTE="F";uid="65c9d8e4-2de0-43fa-94b4-bd36cb724f4d"
CM032339.1	RepeatMasker	DNA/TcMar-Mariner	76194542	76194950	1861	+	.	ID="NMAR-1_LDOR";Tend="1113";Tstart="708";shortTE="F";uid="af71b1fc-1c4a-4061-b064-592459d07bac"
CM032339.1	RepeatMasker	RC/Helitron	74780671	74780868	1246	+	.	ID="RND-1_FAMILY-434";Tend="1015";Tstart="818";shortTE="F";uid="76ca7476-cf4c-4ae5-bad4-f7f7fd6d46a0"
CM032339.1	RepeatMasker	RC/Helitron	73815736	73816117	679	+	.	ID="RND-6_FAMILY-3523";Tend="1797";Tstart="1396";shortTE="F";uid="b9d46c86-c867-421c-8ab4-5854d9826549"
CM032339.1	RepeatMasker	DNA/hAT	46776518	46777801	3813	+	.	ID="RND-6_FAMILY-779";Tend="1871";Tstart="605";shortTE="F";uid="a4a9b78d-1112-4af0-ad83-3526b66e1e77"
CM032339.1	RepeatMasker	Unknown	19939517	19940878	11411	+	.	ID="RND-6_FAMILY-5765";Tend="1830";Tstart="470";shortTE="F";uid="d4ade8b0-d518-40f1-99a8-2f07b255a3fd"
CM032339.1	RepeatMasker	DNA/hAT-Tip100	35478146	35478442	1577	+	.	ID="RND-1_FAMILY-108";Tend="1234";Tstart="935";shortTE="F";uid="58b20bd6-aca7-45d4-871f-62d152559bba"
CM032339.1	RepeatMasker	DNA/Kolobok-E	50897380	50897651	1939	+	.	ID="RND-1_FAMILY-261";Tend="1238";Tstart="970";shortTE="F";uid="72b6a01e-e34e-4e18-8749-6bc244699954"
CM032339.1	RepeatMasker	LINE/Penelope	15774045	15774204	1226	+	.	ID="RND-6_FAMILY-17760";Tend="2869";Tstart="2710";shortTE="F";uid="7859623d-6069-4347-8d15-ce65ff981aa0"
CM032339.1	RepeatMasker	Unknown	19805831	19806501	634	+	.	ID="RND-6_FAMILY-8518";Tend="1575";Tstart="868";shortTE="F";uid="04597a9c-8358-4e25-b8d4-f6ed61ffc9ff"
CM032339.1	RepeatMasker	LTR/Gypsy	76082996	76083638	4814	+	.	ID="RND-6_FAMILY-7371";Tend="2957";Tstart="2328";shortTE="F";uid="864b90b9-52db-46b6-9618-73ce6cf3130f"
CM032339.1	RepeatMasker	Unknown	80307596	80308009	1333	+	.	ID="RND-5_FAMILY-6423";Tend="990";Tstart="573";shortTE="F";uid="0caa107e-b457-4797-97f4-e6353d7b8211"
CM032339.1	RepeatMasker	Unknown	9961092	9961225	641	+	.	ID="RND-1_FAMILY-76";Tend="1643";Tstart="1503";shortTE="F";uid="d053214f-9c06-4642-8538-e0e1d6110089"
CM032339.1	RepeatMasker	DNA/PiggyBac	72158195	72158918	778	+	.	ID="PIGGYBAC-8_LMI";Tend="1632";Tstart="904";shortTE="F";uid="370e0d9c-3f5f-4b86-b17e-9bc5af3a59ec"
CM032339.1	RepeatMasker	DNA/hAT-hAT19	5200791	5201286	1117	+	.	ID="RND-6_FAMILY-1081";Tend="964";Tstart="479";shortTE="F";uid="365818a1-f99f-4a1f-9b7e-2c9603687482"
CM032339.1	RepeatMasker	DNA/hAT-hATm	68871562	68872217	4751	+	.	ID="RND-6_FAMILY-2372";Tend="1401";Tstart="745";shortTE="F";uid="68866328-a176-492e-b2ce-e9c6e5cd31e4"
CM032339.1	RepeatMasker	DNA/hAT-Tip100	73383366	73385463	16993	+	.	ID="RND-6_FAMILY-1754";Tend="2302";Tstart="224";shortTE="F";uid="8e9adf28-fec7-4a43-9186-218c0276c56d"
CM032339.1	RepeatMasker	DNA/hAT	43685104	43685411	1836	+	.	ID="RND-4_FAMILY-670";Tend="990";Tstart="677";shortTE="F";uid="c6b13711-5636-419f-9c3e-7bdcf0f45cd0"
CM032339.1	RepeatMasker	DNA	10810749	10810901	505	+	.	ID="TTAA22_AP";Tend="153";Tstart="1";shortTE="F";uid="fcf9a4db-2d6d-4849-b5ee-017874ee2a85"
CM032339.1	RepeatMasker	DNA/hAT-hAT19	41708934	41709661	941	+	.	ID="RND-6_FAMILY-182";Tend="1571";Tstart="844";shortTE="F";uid="06f3d546-360c-4ac6-9197-e0420a948d10"
CM032339.1	RepeatMasker	Unknown	3660318	3660439	733	+	.	ID="RND-1_FAMILY-290";Tend="1503";Tstart="1382";shortTE="F";uid="0eafc1e3-9da7-48e8-91da-90b7e9c550a3"
CM032339.1	RepeatMasker	DNA/hAT	72898939	72899343	1134	+	.	ID="RND-5_FAMILY-3264";Tend="1425";Tstart="948";shortTE="F";uid="27592a9c-4283-45f5-9003-d3a3fa0df310"
CM032339.1	RepeatMasker	LINE/R1	79918502	79919263	5026	+	.	ID="RND-1_FAMILY-305";Tend="2069";Tstart="1299";shortTE="F";uid="be488f54-a5e5-4d87-a1b9-3c9289f4c832"
CM032339.1	RepeatMasker	Unknown	46211198	46211338	770	+	.	ID="RND-5_FAMILY-13873";Tend="1787";Tstart="1650";shortTE="F";uid="6ddb57ef-675d-4fe7-83b1-45685996a377"
CM032339.1	RepeatMasker	Unknown	30267781	30298097	78915	+	.	ID="RND-5_FAMILY-1531";Tend="9566";Tstart="1";shortTE="F";uid="5bd60723-d403-4796-b4f9-a6ac95135311"
CM032339.1	RepeatMasker	Unknown	39563571	39564276	6327	+	.	ID="RND-5_FAMILY-19619";Tend="1600";Tstart="895";shortTE="F";uid="3acff977-20b5-4dc9-8bf7-9a200122327b"
CM032339.1	RepeatMasker	LINE/I	41105452	41105800	763	+	.	ID="RND-5_FAMILY-1690";Tend="807";Tstart="501";shortTE="F";uid="ddd745ce-bd76-4e4a-98b8-04ff80d6aacf"
CM032339.1	RepeatMasker	Unknown	32980666	32980883	936	+	.	ID="RND-4_FAMILY-1619";Tend="1279";Tstart="1057";shortTE="F";uid="a91723d1-4d08-4208-b281-3392c81b5771"
CM032339.1	RepeatMasker	LINE/R1	85190451	85193570	23095	+	.	ID="RND-6_FAMILY-19791";Tend="3773";Tstart="733";shortTE="F";uid="77549fce-43a0-46ca-8669-5826eb2a5f07"
CM032339.1	RepeatMasker	DNA/hAT	36859365	36859538	449	+	.	ID="RND-4_FAMILY-333";Tend="1104";Tstart="904";shortTE="F";uid="dcd4c03d-317f-4c1c-bc15-4e7543aceb93"
CM032339.1	RepeatMasker	DNA/hAT-Tip100	84361815	84362092	1050	+	.	ID="RND-4_FAMILY-476";Tend="1436";Tstart="1124";shortTE="F";uid="a0f2659b-842c-4c39-a343-a9547800bd9a"
CM032339.1	RepeatMasker	DNA/Maverick	71105734	71107092	7693	+	.	ID="RND-1_FAMILY-330";Tend="3146";Tstart="1788";shortTE="F";uid="0715e28f-d18d-4a9f-ba6c-4db2cd5e7119"
CM032339.1	RepeatMasker	LTR/Gypsy	47918936	47919528	4735	+	.	ID="RND-6_FAMILY-6087";Tend="1827";Tstart="1236";shortTE="F";uid="7415fff1-86b7-4e72-b197-8ffbbef1b342"
CM032339.1	RepeatMasker	LINE/R1	77035569	77036116	754	+	.	ID="RND-6_FAMILY-19022";TEgroup="ctg_1%7CRND-6_FAMILY-19022%7C4";Tend="3038";Tstart="2764";shortTE="F";uid="db6bc726-2e5d-4440-b05d-54c29cab7804"
CM032339.1	RepeatMasker	DNA/hAT-Charlie	60845918	60846109	480	+	.	ID="RND-5_FAMILY-6847";Tend="4460";Tstart="4290";shortTE="F";uid="07de8110-559d-4d36-88fe-23020793592e"
CM032339.1	RepeatMasker	LINE/Penelope	31687628	31688921	8309	+	.	ID="RND-1_FAMILY-251";Tend="2180";Tstart="894";shortTE="F";uid="71d2da9a-01a3-476e-b4e1-12d66a8eca77"
CM032339.1	RepeatMasker	Unknown	49749318	49749471	1052	+	.	ID="RND-5_FAMILY-681";Tend="1190";Tstart="1038";shortTE="F";uid="1f40c467-8d5e-470d-a1b6-62b7a7322d30"
CM032339.1	RepeatMasker	DNA/hAT-Tip100	73699252	73699581	405	+	.	ID="RND-4_FAMILY-1042";Tend="3438";Tstart="3094";shortTE="F";uid="f388c8a0-f467-4b91-8e88-041a14eb0401"
CM032339.1	RepeatMasker	DNA/PiggyBac	58558340	58559040	1851	+	.	ID="PIGGYBAC-1_SIN";Tend="1784";Tstart="1077";shortTE="F";uid="d78e0c87-b587-47a8-9adc-046de94f0ca3"
CM032339.1	RepeatMasker	DNA/hAT	46378681	46379055	1776	+	.	ID="RND-4_FAMILY-670";Tend="1006";Tstart="637";shortTE="F";uid="d11b42af-4f21-41f6-b4fb-f518d245c1aa"
CM032339.1	RepeatMasker	Unknown	39834519	39836176	2174	+	.	ID="RND-6_FAMILY-688";Tend="3332";Tstart="1639";shortTE="F";uid="da969366-409e-4533-bc91-4a711671b150"
CM032339.1	RepeatMasker	Unknown	30898132	30898774	3165	+	.	ID="RND-5_FAMILY-466";Tend="1636";Tstart="899";shortTE="F";uid="e8540230-95c0-47a8-9428-63d90dc33f33"
CM032339.1	RepeatMasker	Unknown	81410075	81412150	2552	+	.	ID="RND-1_FAMILY-15";Tend="4095";Tstart="2052";shortTE="F";uid="41785962-88f8-4563-b812-f0d3653492f1"
CM032339.1	RepeatMasker	DNA/MULE-NOF	41077363	41077496	1094	+	.	ID="RND-6_FAMILY-405";Tend="2756";Tstart="2623";shortTE="F";uid="1b5b1e95-ace6-42fc-830a-ab8322794991"
CM032339.1	RepeatMasker	DNA	26925023	26925155	1156	+	.	ID="RND-5_FAMILY-184";Tend="1189";Tstart="1057";shortTE="F";uid="9c626a1f-dc23-4664-b539-6e8c270a0f60"
CM032339.1	RepeatMasker	DNA/MULE-NOF	12402019	12402236	700	+	.	ID="RND-5_FAMILY-3209";Tend="725";Tstart="519";shortTE="F";uid="f1110e0e-c57e-4f95-8f2b-c909aa7764f6"
CM032339.1	RepeatMasker	Unknown	25034876	25035632	1969	+	.	ID="RND-6_FAMILY-321";Tend="1540";Tstart="784";shortTE="F";uid="727f63d6-d9f7-4fd0-bd9e-e51e997946f2"
CM032339.1	RepeatMasker	Unknown	25237543	25237851	1077	+	.	ID="RND-6_FAMILY-1688";Tend="1924";Tstart="1642";shortTE="F";uid="7210ad1a-cb0d-4969-809d-5b2fe25cf76c"
CM032339.1	RepeatMasker	DNA/Maverick	56590646	56590882	795	+	.	ID="RND-1_FAMILY-139";TEgroup="ctg_1%7CRND-1_FAMILY-139%7C14";Tend="1934";Tstart="1473";shortTE="F";uid="f5e12665-b004-4c40-b034-8d3a0a1e1669"
CM032339.1	RepeatMasker	LINE/I	54490084	54490326	471	+	.	ID="RND-1_FAMILY-577";Tend="2978";Tstart="2754";shortTE="F";uid="3b20d28e-8768-4e7a-bd15-6e540ccf3008"
CM032339.1	RepeatMasker	DNA/hAT?	64941374	64941727	2856	+	.	ID="RND-1_FAMILY-83";Tend="991";Tstart="637";shortTE="F";uid="78a44b91-b2ae-40f5-b55e-ba25330d5e0a"
CM032339.1	RepeatMasker	Unknown	84510441	84511162	3903	+	.	ID="RND-6_FAMILY-6616";Tend="1729";Tstart="1000";shortTE="F";uid="f33bd81b-e837-4540-962d-89cea337f574"
CM032339.1	RepeatMasker	LINE/R1	282451	285082	16501	+	.	ID="RND-6_FAMILY-3080";Tend="3216";Tstart="478";shortTE="F";uid="737e9549-a262-423e-b84a-dda5686fd7ae"
CM032339.1	RepeatMasker	DNA/hAT-hATm	1757875	1759668	3211	+	.	ID="HAT-4C_AP";Tend="3094";Tstart="1312";shortTE="F";uid="2f93daac-1e61-4a95-b3b2-edbef7ce836d"
CM032339.1	RepeatMasker	Unknown	54783684	54783868	535	+	.	ID="RND-5_FAMILY-1875";Tend="1446";Tstart="1223";shortTE="F";uid="44005528-d092-4991-bb93-ab2813f98d3a"
CM032339.1	RepeatMasker	DNA/TcMar-Tc1	10250392	10250969	3702	+	.	ID="RND-6_FAMILY-5033";Tend="2060";Tstart="1469";shortTE="F";uid="6b839fa0-5850-4c6d-a8f3-c12f7b76375a"
CM032339.1	RepeatMasker	LTR/Pao	82266666	82267026	2224	+	.	ID="RND-4_FAMILY-1676";Tend="1371";Tstart="1017";shortTE="F";uid="c2728d87-2d46-463a-b5f1-1e243a1680a1"
CM032339.1	RepeatMasker	Unknown	43103461	43104257	4892	+	.	ID="RND-1_FAMILY-534";Tend="1689";Tstart="896";shortTE="F";uid="13f8d985-9863-46ae-8a19-6ac957bbb5fb"
CM032339.1	RepeatMasker	Unknown	43791167	43792116	659	+	.	ID="RND-5_FAMILY-6594";TEgroup="ctg_1%7CRND-5_FAMILY-6594%7C4";Tend="1689";Tstart="661";shortTE="F";uid="cf6ca544-4b88-4642-8019-7bfc07d7a680"
CM032339.1	RepeatMasker	DNA/hAT-Ac	66881021	66881716	4055	+	.	ID="RND-5_FAMILY-2788";Tend="1650";Tstart="924";shortTE="F";uid="5f40351d-c1b5-4cd8-b6ab-74e296e10b29"
CM032339.1	RepeatMasker	Unknown	71036792	71037474	3010	+	.	ID="RND-4_FAMILY-959";Tend="1822";Tstart="1104";shortTE="F";uid="7c672312-3e51-44f1-a6e8-cb8144630395"
CM032339.1	RepeatMasker	LINE/Penelope	65902471	65904334	13868	+	.	ID="RND-1_FAMILY-379";Tend="2472";Tstart="639";shortTE="F";uid="f16b0c2d-15cd-4277-827c-a1c2b5ca4877"
CM032339.1	RepeatMasker	Unknown	83563655	83564250	3793	+	.	ID="RND-1_FAMILY-48";Tend="1969";Tstart="1395";shortTE="F";uid="5e76e3fa-9fd7-4a69-8a0c-ed6de0e6df93"
CM032339.1	RepeatMasker	Unknown	29038390	29038538	1183	+	.	ID="RND-1_FAMILY-368";Tend="1109";Tstart="953";shortTE="F";uid="0b5bc0f7-82c2-4c9d-a360-335118f5d201"
CM032339.1	RepeatMasker	DNA/hAT-Tip100	16340890	16341175	2174	+	.	ID="RND-1_FAMILY-12";Tend="1238";Tstart="956";shortTE="F";uid="7c431249-0c53-44a3-8188-88545d588daf"
CM032339.1	RepeatMasker	DNA/TcMar-Tc4	17227252	17228591	8182	+	.	ID="rnd-5_family-1189";Tend="2171";Tstart="1";shortTE="F";uid="daca3ae5-80b1-43b8-ba20-4c9a520b076e"
CM032339.1	RepeatMasker	LINE/R2	30237976	30238729	2736	+	.	ID="RND-1_FAMILY-459";Tend="1406";Tstart="635";shortTE="F";uid="283f32d1-209d-46d0-a439-01cd62f9e8fd"
CM032339.1	RepeatMasker	Unknown	42217498	42218125	5430	+	.	ID="RND-1_FAMILY-7";Tend="3890";Tstart="11";shortTE="F";uid="c90514f1-52bc-417b-8cfe-5c31fdab402f"
CM032339.1	RepeatMasker	Unknown	1186481	1186744	1484	+	.	ID="RND-6_FAMILY-26198";Tend="1220";Tstart="959";shortTE="F";uid="5d38ccf9-78fa-41d7-a282-d336b8d00dad"
CM032339.1	RepeatMasker	Unknown	70821641	70821897	1313	+	.	ID="RND-6_FAMILY-3611";Tend="1645";Tstart="1322";shortTE="F";uid="069c5588-5c7d-4baa-8422-eec875467213"
CM032339.1	RepeatMasker	LINE/I-Jockey	22461058	22461327	486	+	.	ID="RND-6_FAMILY-12557";Tend="1150";Tstart="873";shortTE="F";uid="1c13cabc-8b61-4f3e-91d4-7a6232354e23"
CM032339.1	RepeatMasker	LTR/Pao	56436259	56437109	6578	+	.	ID="RND-6_FAMILY-7788";Tend="2840";Tstart="2016";shortTE="F";uid="33a57291-c9f9-4c84-bbb7-3d5bbce5d0bc"
CM032339.1	RepeatMasker	Unknown	79555510	79555703	1601	+	.	ID="RND-6_FAMILY-13477";Tend="2059";Tstart="1865";shortTE="F";uid="10cbaea4-32e3-437e-8d68-e4855e26fca1"
CM032339.1	RepeatMasker	LINE/I-Jockey	81925427	81926853	10026	+	.	ID="RND-5_FAMILY-6498";Tend="2801";Tstart="1373";shortTE="F";uid="4c1720f4-b787-4fdd-bb0d-cfe14b2c0c58"
CM032339.1	RepeatMasker	DNA/hAT-Charlie	36137568	36137850	1613	+	.	ID="RND-5_FAMILY-550";Tend="1473";Tstart="1191";shortTE="F";uid="4e53135d-2586-4055-8a18-3609b2efab7f"
CM032339.1	RepeatMasker	LINE/Penelope	40103399	40103878	2074	+	.	ID="RND-1_FAMILY-56";Tend="4069";Tstart="3543";shortTE="F";uid="6859c818-0e63-4e11-bed8-dc8aac8bf042"
CM032339.1	RepeatMasker	DNA/Kolobok-E	65930092	65930738	4902	+	.	ID="RND-1_FAMILY-241";Tend="1568";Tstart="901";shortTE="F";uid="3f0a480b-681a-4163-b08a-c5c76f767a38"
CM032339.1	RepeatMasker	DNA/hAT-Tip100	46506353	46506628	762	+	.	ID="RND-6_FAMILY-6768";Tend="1572";Tstart="1313";shortTE="F";uid="06ba27dc-0ebf-4e0d-a975-239fa4622c83"
CM032339.1	RepeatMasker	Unknown	74714197	74714333	669	+	.	ID="RND-5_FAMILY-2936";Tend="1170";Tstart="1031";shortTE="F";uid="43482f26-47ce-41e7-a7b0-a7160e68ba26"
CM032339.1	RepeatMasker	DNA/hAT-Tip100	34029842	34030260	1852	+	.	ID="RND-5_FAMILY-7989";Tend="1512";Tstart="1072";shortTE="F";uid="cac8bdb0-f21d-41b0-9961-b5cd22f63d56"
CM032339.1	RepeatMasker	Unknown	38740729	38741214	552	+	.	ID="RND-6_FAMILY-681";TEgroup="ctg_1%7CRND-6_FAMILY-681%7C3";Tend="1196";Tstart="639";shortTE="F";uid="8b8444a5-88b2-4b20-ad3e-1570823ca8a7"
CM032339.1	RepeatMasker	DNA/hAT	70587513	70589396	3239	+	.	ID="RND-6_FAMILY-1015";Tend="1930";Tstart="215";shortTE="F";uid="829211bb-b367-4fa0-80aa-1c9e3c3fd65a"
CM032339.1	RepeatMasker	LINE/I	66993	68255	2177	+	.	ID="RND-1_FAMILY-234";Tend="2965";Tstart="1706";shortTE="F";uid="552b58b0-cbef-4f34-917a-6cb95f10770a"
CM032339.1	RepeatMasker	Unknown	25991941	25992513	3840	+	.	ID="RND-1_FAMILY-290";Tend="1498";Tstart="934";shortTE="F";uid="176b84b3-db68-44ef-8038-111a93b8d9f5"
CM032339.1	RepeatMasker	Unknown	70523193	70523378	1234	+	.	ID="RND-1_FAMILY-20";Tend="1276";Tstart="1098";shortTE="F";uid="25bee20a-343d-4c61-8a3d-a7f899cf2ae3"
CM032339.1	RepeatMasker	Unknown	56643685	56643911	911	+	.	ID="RND-6_FAMILY-5771";Tend="1410";Tstart="1213";shortTE="F";uid="0e6d9585-86bb-4170-ba60-04e70334d35b"
CM032339.1	RepeatMasker	LTR/Pao	2141128	2141667	4234	+	.	ID="RND-5_FAMILY-2038";Tend="1604";Tstart="1034";shortTE="F";uid="df548271-369f-4c35-b835-30d8af7d0206"
CM032339.1	RepeatMasker	LTR/Gypsy	39164087	39165221	9969	+	.	ID="RND-5_FAMILY-607";Tend="4900";Tstart="3766";shortTE="F";uid="15be54df-31c7-4ca0-b59e-7b35ecdc9ed2"
CM032339.1	RepeatMasker	DNA/TcMar-Mariner	69376505	69377850	11495	+	.	ID="RND-5_FAMILY-6845";Tend="2060";Tstart="728";shortTE="F";uid="6621653f-9808-4fe2-ac67-912871149697"
CM032339.1	RepeatMasker	DNA/hAT-hAT19	33224902	33225292	790	+	.	ID="DNA8-82_AP";Tend="749";Tstart="330";shortTE="F";uid="71584e97-4e3f-43c9-854f-69a750382a46"
CM032339.1	RepeatMasker	Unknown	35603135	35603296	937	+	.	ID="RND-5_FAMILY-10186";Tend="935";Tstart="774";shortTE="F";uid="7058a385-5938-4cb8-899b-79cb872ab17e"
CM032339.1	RepeatMasker	DNA/TcMar-Tc1	20190753	20190947	1030	+	.	ID="RND-6_FAMILY-472";Tend="1323";Tstart="1134";shortTE="F";uid="d0b13e1c-485e-454b-a883-01f8ede5211a"
CM032339.1	RepeatMasker	Retroposon?	12870774	12870990	1444	+	.	ID="RND-1_FAMILY-97";Tend="882";Tstart="667";shortTE="F";uid="d99d93e4-ff46-4caa-8269-81973dcdd26f"
CM032339.1	RepeatMasker	LINE/L1	18451126	18451481	1226	+	.	ID="RND-5_FAMILY-7082";Tend="1328";Tstart="1022";shortTE="F";uid="7dff2aeb-c29f-4b65-82ed-ae12367931e5"
CM032339.1	RepeatMasker	DNA/hAT-hAT19	78511446	78511556	432	+	.	ID="RND-1_FAMILY-437";Tend="1232";Tstart="1120";shortTE="F";uid="c15bc89c-db60-49bc-9566-6351ab8312b1"
CM032339.1	RepeatMasker	Unknown	4984143	4984663	1033	+	.	ID="RND-6_FAMILY-1136";Tend="1590";Tstart="1095";shortTE="F";uid="3953cdc9-6d26-49b5-8aef-057f50af4c2e"
CM032339.1	RepeatMasker	LINE/I-Jockey	14436603	14436856	539	+	.	ID="RND-5_FAMILY-4900";Tend="2639";Tstart="2382";shortTE="F";uid="7c12325f-ea96-488a-b73c-6fc5dca4d778"
CM032339.1	RepeatMasker	RC/Helitron	58386328	58386546	1346	+	.	ID="RND-4_FAMILY-2794";Tend="2358";Tstart="2138";shortTE="F";uid="87ec72a2-1963-4e80-9116-6469c6493d81"
CM032339.1	RepeatMasker	DNA/hAT-Tip100	66566279	66566412	491	+	.	ID="RND-6_FAMILY-379";Tend="1333";Tstart="1183";shortTE="F";uid="a30a6c8d-7a76-41e0-ab56-19e6477b76d6"
CM032339.1	RepeatMasker	DNA/hAT	15596091	15596721	4166	+	.	ID="RND-6_FAMILY-19552";Tend="1289";Tstart="648";shortTE="F";uid="8eacbd95-4585-42d2-a175-ea66c445804d"
CM032339.1	RepeatMasker	Unknown	66716399	66716550	1368	+	.	ID="RND-6_FAMILY-6559";Tend="1081";Tstart="930";shortTE="F";uid="661fc715-7452-4416-81e2-1f27a678133e"
CM032339.1	RepeatMasker	Unknown	50167771	50167908	1014	+	.	ID="RND-5_FAMILY-1013";Tend="1190";Tstart="1053";shortTE="F";uid="1ebea7e3-c3dd-44eb-b22d-c13c22b6dada"
CM032339.1	RepeatMasker	DNA/TcMar-Mariner	70114975	70115202	1929	+	.	ID="RND-1_FAMILY-494";Tend="1093";Tstart="868";shortTE="F";uid="a41f90d6-98d0-42ed-822c-bad97aeacfcd"
CM032339.1	RepeatMasker	DNA/hAT-Tip100	66910251	66910644	1495	+	.	ID="RND-4_FAMILY-1732";Tend="1368";Tstart="934";shortTE="F";uid="6c54e08d-2452-4b8f-9234-35ebac9e8ca1"
CM032339.1	RepeatMasker	DNA/hAT	52961851	52962322	1542	+	.	ID="RND-1_FAMILY-78";Tend="1402";Tstart="885";shortTE="F";uid="68458035-bbe8-4a7b-9d4a-86dc39d95b16"
CM032339.1	RepeatMasker	Unknown	69043380	69043497	654	+	.	ID="RND-6_FAMILY-1389";Tend="1848";Tstart="1282";shortTE="F";uid="2ad13729-dfaf-4324-8054-4ad17d2b2541"
CM032339.1	RepeatMasker	LTR/Gypsy	48982400	48986157	27148	+	.	ID="RND-5_FAMILY-6397";Tend="6073";Tstart="2317";shortTE="F";uid="f7eaaf4d-4821-4eff-971d-be4568173db7"
CM032339.1	RepeatMasker	DNA/hAT-Ac	84098159	84098888	2903	+	.	ID="RND-4_FAMILY-1424";TEgroup="ctg_1%7CRND-4_FAMILY-1424%7C16";Tend="1737";Tstart="850";shortTE="F";uid="a44b1c4b-96e0-4326-a4b4-1e7622fd7ef0"
CM032339.1	RepeatMasker	DNA/hAT-Charlie	83167000	83167399	770	+	.	ID="DNA8-86_AP";Tend="466";Tstart="117";shortTE="F";uid="e0612c57-30a1-4597-bbc9-5b9a83d4165b"
CM032339.1	RepeatMasker	DNA/MULE-NOF	34009859	34009978	433	+	.	ID="RND-5_FAMILY-1197";Tend="2439";Tstart="2303";shortTE="F";uid="2a0cfcfe-3562-4a37-a26f-2f3a6a3b75e5"
CM032339.1	RepeatMasker	LINE/L2	46434551	46436779	14413	+	.	ID="RND-6_FAMILY-1450";TEgroup="ctg_1%7CRND-6_FAMILY-1450%7C1";Tend="4044";Tstart="918";shortTE="F";uid="09c42917-42cc-4928-9ddb-4ffc196b39d1"
CM032339.1	RepeatMasker	DNA/TcMar-Mariner	4290587	4290717	719	+	.	ID="MARINER-15_HSAL";Tend="132";Tstart="1";shortTE="F";uid="2b0fb183-d28e-43a4-b726-deb5007860f5"
CM032339.1	RepeatMasker	DNA/hAT-hAT19	60454167	60454629	431	+	.	ID="RND-6_FAMILY-23325";Tend="1818";Tstart="1404";shortTE="F";uid="98753497-4384-43ba-bb97-b236ad5a9001"
CM032339.1	RepeatMasker	Unknown	51384074	51385758	4062	+	.	ID="RND-1_FAMILY-216";Tend="2168";Tstart="467";shortTE="F";uid="4deebb40-6e81-43e6-8279-f1bb156c638c"
CM032339.1	RepeatMasker	Unknown	55446203	55446398	557	+	.	ID="RND-1_FAMILY-322";Tend="1010";Tstart="840";shortTE="F";uid="5187f7e7-70d1-4435-a761-f1b260d0313e"
CM032339.1	RepeatMasker	DNA/TcMar-Mariner	57929238	57929782	1024	+	.	ID="mariner-n15_sin";Tend="697";Tstart="194";shortTE="F";uid="b6d93ce3-b870-456b-878d-5e9afd6bddd0"
CM032339.1	RepeatMasker	Unknown	70000790	70001101	2507	+	.	ID="RND-1_FAMILY-427";Tend="1393";Tstart="1084";shortTE="F";uid="360aef7a-5f36-4493-b389-8426d2430caa"
CM032339.1	RepeatMasker	LINE/Penelope	78707861	78708149	690	+	.	ID="RND-1_FAMILY-219";TEgroup="ctg_1%7CRND-1_FAMILY-219%7C14";Tend="2005";Tstart="1842";shortTE="F";uid="849045f9-c3bd-46de-a6ef-7937fb6c9b7e"
CM032339.1	RepeatMasker	Unknown	30410928	30411893	1303	+	.	ID="RND-6_FAMILY-5917";Tend="1110";Tstart="157";shortTE="F";uid="ad41b7db-1382-47ad-95d5-b4f328e4e06b"
CM032339.1	RepeatMasker	Unknown	68462027	68462299	1839	+	.	ID="RND-1_FAMILY-60";Tend="1228";Tstart="943";shortTE="F";uid="6ed1f8bf-5bbe-474e-ac1c-3a63d89105b6"
CM032339.1	RepeatMasker	DNA/hAT-Charlie	49830319	49830501	552	+	.	ID="RND-6_FAMILY-3288";Tend="1529";Tstart="1320";shortTE="F";uid="cb7d8928-610f-4f99-a8c3-481334b3f0a8"
CM032339.1	RepeatMasker	Unknown	707131	707260	444	+	.	ID="RND-1_FAMILY-534";Tend="2573";Tstart="2453";shortTE="F";uid="d23a55d3-77ef-447a-9492-d2fedd6cabd4"
CM032339.1	RepeatMasker	Unknown	60567773	60570381	6567	+	.	ID="RND-6_FAMILY-3388";TEgroup="ctg_1%7CRND-6_FAMILY-3388%7C13";Tend="3388";Tstart="221";shortTE="F";uid="7149a8c4-61bd-4ff8-a6aa-a1d34aef0079"
CM032339.1	RepeatMasker	DNA/hAT-Tip100	23914066	23914358	1504	+	.	ID="RND-6_FAMILY-37543";Tend="1473";Tstart="1148";shortTE="F";uid="9a70244a-65e2-4826-aac2-c0d2990cee34"
CM032339.1	RepeatMasker	Unknown	55782075	55782268	1249	+	.	ID="RND-6_FAMILY-868";Tend="1073";Tstart="883";shortTE="F";uid="b210be50-31f6-43fd-bc72-93a96aa0251c"
CM032339.1	RepeatMasker	DNA/hAT-Charlie	13828801	13828939	408	+	.	ID="HAT-2_LMI";Tend="763";Tstart="618";shortTE="F";uid="d80ba073-646c-453f-8564-90f118bfbc23"
CM032339.1	RepeatMasker	Unknown	41727742	41728383	2799	+	.	ID="RND-1_FAMILY-2";Tend="2032";Tstart="1382";shortTE="F";uid="b8178c09-df74-4670-8e1f-d5a51495164f"
CM032339.1	RepeatMasker	Unknown	8373044	8373226	1559	+	.	ID="RND-1_FAMILY-158";Tend="1117";Tstart="939";shortTE="F";uid="30a428c1-51ae-4421-887f-4c5c06e74d64"
CM032339.1	RepeatMasker	RC/Helitron	32291387	32291788	2657	+	.	ID="RND-5_FAMILY-732";Tend="1402";Tstart="1008";shortTE="F";uid="8f7f3af6-cb60-4e36-8c00-dbb5372fbc03"
CM032339.1	RepeatMasker	DNA	63204095	63204199	456	+	.	ID="RND-5_FAMILY-1646";Tend="1341";Tstart="1199";shortTE="F";uid="69388529-5236-4f02-a23c-566924c90aa3"
CM032339.1	RepeatMasker	DNA/hAT	51617119	51617412	952	+	.	ID="RND-1_FAMILY-484";Tend="2109";Tstart="1815";shortTE="F";uid="24c15fca-1f90-454e-ba35-92b02fa57ecd"
CM032339.1	RepeatMasker	Unknown	85754425	85754575	574	+	.	ID="RND-1_FAMILY-55";Tend="1045";Tstart="896";shortTE="F";uid="4d5505f7-fb8a-40bd-8fb8-5ede02405bfd"
CM032339.1	RepeatMasker	Unknown	71063666	71064796	5027	+	.	ID="RND-4_FAMILY-221";Tend="2025";Tstart="849";shortTE="F";uid="e0eac198-ac7b-45f8-a618-0c05f84fd776"
CM032339.1	RepeatMasker	DNA/hAT-Charlie	32292627	32293276	4278	+	.	ID="RND-5_FAMILY-4453";Tend="1597";Tstart="935";shortTE="F";uid="966a433b-6ea2-47ba-a4c7-573c09b5280d"
CM032339.1	RepeatMasker	DNA/PIF-Harbinger	74641444	74641964	494	+	.	ID="RND-5_FAMILY-2282";TEgroup="ctg_1%7CRND-5_FAMILY-2282%7C1";Tend="1506";Tstart="861";shortTE="T";uid="1cb2b921-a732-48df-8f14-1db4fff01861"
CM032339.1	RepeatMasker	DNA/hAT-Charlie	47525968	47526305	2135	+	.	ID="RND-4_FAMILY-414";Tend="1258";Tstart="928";shortTE="F";uid="9f5932ec-9c58-478b-8bd3-6937cd043688"
CM032339.1	RepeatMasker	DNA	4900910	4901057	541	+	.	ID="RND-5_FAMILY-5918";Tend="584";Tstart="440";shortTE="F";uid="497b58b1-4a3c-4ed9-ab07-17c6d00366f3"
CM032339.1	RepeatMasker	DNA/hAT-Charlie	36292332	36292460	666	+	.	ID="RND-1_FAMILY-461";Tend="1007";Tstart="891";shortTE="F";uid="4c88644c-3a1b-4fd8-a782-0180d679ad6f"
CM032339.1	RepeatMasker	LINE/R1	72430709	72432212	8720	+	.	ID="RND-6_FAMILY-1863";Tend="2990";Tstart="1475";shortTE="F";uid="258a7bc4-926e-458a-bca0-b3735cf3f4cc"
CM032339.1	RepeatMasker	LINE/I-Jockey	1771464	1772951	1782	+	.	ID="RND-6_FAMILY-10360";Tend="2879";Tstart="688";shortTE="F";uid="dea61c5f-e2b1-44ba-8d06-896e07c875fc"
CM032339.1	RepeatMasker	Unknown	29149104	29149919	2132	+	.	ID="RND-5_FAMILY-6187";Tend="1199";Tstart="370";shortTE="F";uid="a7dd1ec5-4758-4785-ba31-741c407904e4"
CM032339.1	RepeatMasker	Retroposon?	33019269	33019401	562	+	.	ID="RND-5_FAMILY-5727";Tend="989";Tstart="861";shortTE="F";uid="81b50498-63ca-429a-84ff-190e3c74514a"
CM032339.1	RepeatMasker	RC/Helitron	80357446	80357806	2689	+	.	ID="RND-4_FAMILY-143";Tend="1320";Tstart="903";shortTE="F";uid="1be9b248-4d55-431b-847a-40e2a56fa1a2"
CM032339.1	RepeatMasker	LTR/Pao	56086945	56087221	1693	+	.	ID="RND-6_FAMILY-496";Tend="1207";Tstart="953";shortTE="F";uid="b07b04e9-f810-4a8a-87fe-ffc293fee257"
CM032339.1	RepeatMasker	LINE/RTE-BovB	38379065	38379996	4735	+	.	ID="RND-5_FAMILY-12107";Tend="2352";Tstart="1520";shortTE="F";uid="32c54227-fbfb-469e-8752-a13eed6466d9"
CM032339.1	RepeatMasker	Unknown	54768112	54768362	964	+	.	ID="RND-5_FAMILY-2023";Tend="1589";Tstart="1297";shortTE="F";uid="ff5abda0-0c2d-44b5-bb45-3eb4823fa8ba"
CM032339.1	RepeatMasker	DNA/hAT-Charlie	57165959	57166131	490	+	.	ID="HAT-N14_RPR";TEgroup="ctg_1%7CHAT-N14_RPR%7C9";Tend="320";Tstart="1";shortTE="T";uid="5c5eddb7-37ac-4617-9063-3ac695cce698"
CM032339.1	RepeatMasker	Unknown	56425803	56425988	832	+	.	ID="RND-6_FAMILY-314";Tend="923";Tstart="748";shortTE="F";uid="a1821d40-9c33-49af-bd6f-1e77670f3162"
CM032339.1	RepeatMasker	LTR/Pao	39879994	39883867	3343	+	.	ID="RND-5_FAMILY-224";Tend="4615";Tstart="719";shortTE="F";uid="a3a9dbe0-cbde-42d0-8d85-bffc1c6b1299"
CM032339.1	RepeatMasker	DNA	38836088	38836822	2114	+	.	ID="RND-5_FAMILY-1646";TEgroup="ctg_1%7CRND-5_FAMILY-1646%7C5";Tend="1648";Tstart="997";shortTE="F";uid="1b32a49c-0d6a-4834-a714-b0e4e433e5e5"
CM032339.1	RepeatMasker	DNA/hAT	60190293	60191095	841	+	.	ID="RND-5_FAMILY-729";TEgroup="ctg_1%7CRND-5_FAMILY-729%7C5";Tend="1949";Tstart="734";shortTE="F";uid="7ef84fd1-7c12-4a4c-8b09-47c758ec728e"
CM032339.1	RepeatMasker	DNA/Maverick	40099132	40100368	4348	+	.	ID="rnd-6_family-7648";Tend="1799";Tstart="842";shortTE="F";uid="4a3b4e72-06a4-40dc-a159-fc6d76ee276f"
CM032339.1	RepeatMasker	DNA/TcMar-Tc1	26148865	26148987	517	+	.	ID="DNA-7_LMI";Tend="10761";Tstart="10638";shortTE="F";uid="fccf4a3a-2db7-43df-9898-df0e298f6fcf"
CM032339.1	RepeatMasker	DNA/TcMar-Tigger	12447627	12448126	1136	+	.	ID="RND-6_FAMILY-4152";Tend="673";Tstart="119";shortTE="F";uid="a1c74d60-a85b-40da-b4e5-d21d032a0c6e"
CM032339.1	RepeatMasker	DNA/TcMar-Pogo	69014037	69014292	910	+	.	ID="RND-6_FAMILY-1418";Tend="2662";Tstart="2383";shortTE="F";uid="8a637982-5b53-4c40-8a13-e7ae13372490"
CM032339.1	RepeatMasker	LINE/Penelope	640775	640918	911	+	.	ID="RND-1_FAMILY-31";Tend="969";Tstart="823";shortTE="F";uid="519a59f0-2f3a-42f8-a1cc-687b60c4d414"
CM032339.1	RepeatMasker	DNA/TcMar-Tc1	16051691	16052615	1100	+	.	ID="RND-5_FAMILY-1704";TEgroup="ctg_1%7CRND-5_FAMILY-1704%7C4";Tend="1645";Tstart="757";shortTE="F";uid="3bac26b6-4a6a-49c4-8bca-91b43d0940d6"
CM032339.1	RepeatMasker	LINE/I-Jockey	32714756	32715975	9368	+	.	ID="RND-6_FAMILY-3210";Tend="6034";Tstart="4823";shortTE="F";uid="d941eb53-677e-406e-909b-893686b3e9d9"
CM032339.1	RepeatMasker	DNA/hAT-Tip100	69381438	69381927	3865	+	.	ID="RND-1_FAMILY-255";Tend="1222";Tstart="741";shortTE="F";uid="d4d5ae50-5caf-4229-908f-0eb09c338fe3"
CM032339.1	RepeatMasker	LTR/Pao	42054228	42055892	10538	+	.	ID="RND-6_FAMILY-1500";Tend="2592";Tstart="938";shortTE="F";uid="bd27f878-e8fd-4799-b17e-50b95940d87c"
CM032339.1	RepeatMasker	DNA/hAT-Ac	41375503	41376296	4041	+	.	ID="RND-6_FAMILY-123";Tend="1423";Tstart="647";shortTE="F";uid="3a481ca8-d402-4301-86a6-64e856238d8f"
CM032339.1	RepeatMasker	DNA/MULE-NOF	33664491	33665178	1344	+	.	ID="RND-5_FAMILY-7093";TEgroup="ctg_1%7CRND-5_FAMILY-7093%7C7";Tend="2197";Tstart="1661";shortTE="F";uid="c34b8922-6067-4bb1-b1ca-ca48b8f4df1c"
CM032339.1	RepeatMasker	DNA/hAT	9622751	9623084	929	+	.	ID="RND-6_FAMILY-5934";Tend="1255";Tstart="909";shortTE="F";uid="ab997284-5ccc-4320-a423-ee24e28fa4d2"
CM032339.1	RepeatMasker	LINE/I-Jockey	18008512	18009790	1001	+	.	ID="RND-5_FAMILY-4603";Tend="3002";Tstart="1693";shortTE="F";uid="4f29bd76-084b-4b36-aebc-9b7a47efb9b2"
CM032339.1	RepeatMasker	Unknown	82256295	82257211	6400	+	.	ID="RND-6_FAMILY-241";Tend="1438";Tstart="552";shortTE="F";uid="7729d1ef-0473-4959-bbe4-e5c9b44e9183"
CM032339.1	RepeatMasker	Unknown	50078329	50078862	4644	+	.	ID="RND-6_FAMILY-10727";Tend="1417";Tstart="884";shortTE="F";uid="e3cfc35c-8eab-480a-978e-2f1ccacc132c"
CM032339.1	RepeatMasker	DNA/hAT-Tip100	7180500	7180741	577	+	.	ID="RND-4_FAMILY-1042";Tend="4083";Tstart="3853";shortTE="F";uid="f9550042-046c-4f57-b763-fc809fcbdf86"
CM032339.1	RepeatMasker	Unknown	32221671	32221851	646	+	.	ID="RND-5_FAMILY-3059";Tend="1325";Tstart="1133";shortTE="F";uid="767b3a8c-7311-469a-b50c-68d0b298996b"
CM032339.1	RepeatMasker	DNA/TcMar-Pogo	35980017	35982504	4001	+	.	ID="RND-6_FAMILY-1418";TEgroup="ctg_1%7CRND-6_FAMILY-1418%7C1";Tend="2949";Tstart="16";shortTE="F";uid="dd2b93c4-b9cc-414d-8358-a305c8a7edaf"
CM032339.1	RepeatMasker	LINE/RTE-BovB	66182019	66184685	2071	+	.	ID="RTE-36_LMI";Tend="3012";Tstart="400";shortTE="F";uid="e2083a81-cafc-4046-aa4c-2395de1579ad"
CM032339.1	RepeatMasker	DNA/hAT-Charlie	72432442	72438111	30471	+	.	ID="RND-5_FAMILY-6847";TEgroup="ctg_1%7CRND-5_FAMILY-6847%7C11";Tend="4873";Tstart="100";shortTE="F";uid="67d25f9a-021e-43fd-9451-98669aa7915b"
CM032339.1	RepeatMasker	LINE/Penelope	62876473	62876787	887	+	.	ID="RND-1_FAMILY-293";Tend="3104";Tstart="2785";shortTE="F";uid="dbe0c799-0500-44b9-af37-81c908ca537c"
CM032339.1	RepeatMasker	DNA/Ginger-2	73104089	73104950	1858	+	.	ID="ginger2-2_lmi";Tend="1771";Tstart="969";shortTE="F";uid="59028cad-9c0d-416d-b65d-0eaf32cea093"
CM032339.1	RepeatMasker	DNA/hAT-Tip100	67629757	67629916	427	+	.	ID="RND-1_FAMILY-102";Tend="1048";Tstart="889";shortTE="F";uid="d05f83c9-dc02-4c36-89ed-809c6b3b0f3a"
CM032339.1	RepeatMasker	DNA/TcMar-Mariner	25341653	25342319	4143	+	.	ID="RND-5_FAMILY-885";Tend="1589";Tstart="949";shortTE="F";uid="f9116d4e-5b34-4098-87ec-fd8106e8f86b"
CM032339.1	RepeatMasker	DNA/hAT	43594068	43594436	2954	+	.	ID="RND-1_FAMILY-484";Tend="915";Tstart="546";shortTE="F";uid="8d6254e4-c641-4d57-9eb7-444dbee77f0b"
CM032339.1	RepeatMasker	Unknown	61846808	61846935	579	+	.	ID="RND-1_FAMILY-447";Tend="1155";Tstart="1040";shortTE="F";uid="9f0052c4-6934-48c2-958d-ee0bb9daf06c"
CM032339.1	RepeatMasker	Unknown	21281658	21282228	4576	+	.	ID="RND-1_FAMILY-135";Tend="1487";Tstart="921";shortTE="F";uid="4451ae65-986e-41ae-aa1a-4488e361dacb"
CM032339.1	RepeatMasker	DNA/hAT-Charlie	36968648	36968777	624	+	.	ID="RND-1_FAMILY-461";Tend="1007";Tstart="891";shortTE="F";uid="e046636a-4fd2-4a6d-84ee-85c8c29de073"
CM032339.1	RepeatMasker	LINE/RTE-BovB	85220229	85220387	740	+	.	ID="RND-4_FAMILY-1302";Tend="1434";Tstart="1280";shortTE="F";uid="7b745e9a-8f79-42b2-a21d-40664fd09459"
CM032339.1	RepeatMasker	LTR/Gypsy	43515470	43515710	637	+	.	ID="RND-6_FAMILY-5192";Tend="848";Tstart="610";shortTE="F";uid="4546ef98-6bec-45be-b399-1802cfa9b512"
CM032339.1	RepeatMasker	DNA/hAT-Tip100	70325604	70326178	4197	+	.	ID="RND-6_FAMILY-316";Tend="2309";Tstart="1745";shortTE="F";uid="d65c715e-fdd1-40b6-a4fd-3e58c7894e68"
CM032339.1	RepeatMasker	DNA/PIF-Harbinger	4908981	4909375	2849	+	.	ID="RND-6_FAMILY-3296";Tend="1392";Tstart="1008";shortTE="F";uid="e49f2eeb-f448-4670-9cad-f889d5d7b60d"
CM032339.1	RepeatMasker	Unknown	66940626	66941271	1831	+	.	ID="RND-6_FAMILY-2739";Tend="1623";Tstart="843";shortTE="F";uid="5eacce08-55b5-4694-bdda-9abdf5876133"
CM032339.1	RepeatMasker	DNA/hAT-hAT19	67600353	67600559	576	+	.	ID="RND-6_FAMILY-10401";Tend="1760";Tstart="1543";shortTE="F";uid="b70f7a4d-69ce-4f2d-af8f-9899fcbe1487"
CM032339.1	RepeatMasker	DNA/Kolobok-E	11941274	11941467	483	+	.	ID="RND-1_FAMILY-261";Tend="1518";Tstart="1327";shortTE="F";uid="439f5cb4-7338-4ce8-af23-027a764285c8"
CM032339.1	RepeatMasker	Unknown	31173475	31176709	19561	+	.	ID="RND-6_FAMILY-242";Tend="3264";Tstart="7";shortTE="F";uid="909bb86c-46cb-4349-95a0-d5973168ffd2"
CM032339.1	RepeatMasker	LINE/I-Jockey	25693327	25693517	1024	+	.	ID="RND-6_FAMILY-12521";Tend="1270";Tstart="1083";shortTE="F";uid="a4de4256-c3b7-4626-85f0-cbf994b3b147"
CM032339.1	RepeatMasker	DNA/hAT-Tip100	79658780	79658899	698	+	.	ID="RND-6_FAMILY-1821";Tend="2896";Tstart="2776";shortTE="F";uid="7992bf41-8d90-41e2-97b9-956e9a723dfe"
CM032339.1	RepeatMasker	DNA/TcMar-Pogo	40924062	40924219	819	+	.	ID="RND-6_FAMILY-1051";Tend="1102";Tstart="948";shortTE="F";uid="7d71dccf-3666-46c6-9f19-ee5071b85c3d"
CM032339.1	RepeatMasker	Unknown	27895026	27895563	831	+	.	ID="RND-6_FAMILY-13344";TEgroup="ctg_1%7CRND-6_FAMILY-13344%7C2";Tend="1250";Tstart="875";shortTE="F";uid="781277ef-f5b7-454f-8982-03791fb56a12"
CM032339.1	RepeatMasker	Unknown	27754299	27754721	1252	+	.	ID="RND-5_FAMILY-6350";Tend="1579";Tstart="1080";shortTE="F";uid="74f0acd7-7c7d-43b5-acda-02163c508139"
CM032339.1	RepeatMasker	DNA/hAT-hAT19	7464975	7465335	521	+	.	ID="RND-6_FAMILY-23325";Tend="1716";Tstart="1388";shortTE="F";uid="bd804f05-abaa-4e5d-a5d0-1ffdb98d8fb0"
CM032339.1	RepeatMasker	DNA/hAT	73813737	73814292	2739	+	.	ID="RND-6_FAMILY-2789";TEgroup="ctg_1%7CRND-6_FAMILY-2789%7C25";Tend="1897";Tstart="1463";shortTE="F";uid="4af5c15b-4d05-451f-803f-150117e031c5"
CM032339.1	RepeatMasker	DNA/hAT	49615578	49616160	3223	+	.	ID="RND-1_FAMILY-484";TEgroup="ctg_1%7CRND-1_FAMILY-484%7C28";Tend="1208";Tstart="526";shortTE="F";uid="a55c3749-68e7-49f5-ae9d-8653317f8b25"
CM032339.1	RepeatMasker	Unknown	55076672	55076954	1403	+	.	ID="RND-1_FAMILY-59";Tend="1266";Tstart="981";shortTE="F";uid="ede6a044-3e2d-41a7-b59e-b46f16b85cfb"
CM032339.1	RepeatMasker	DNA/MULE-NOF	14926267	14926506	486	+	.	ID="RND-5_FAMILY-2057";Tend="944";Tstart="710";shortTE="F";uid="5c62b956-a247-49ad-86b6-04a5b45e6922"
CM032339.1	RepeatMasker	Unknown	35574297	35574990	6165	+	.	ID="RND-1_FAMILY-282";Tend="1554";Tstart="860";shortTE="F";uid="dfba24cc-9c33-49be-92de-b14bd000d36a"
CM032339.1	RepeatMasker	Unknown	72811925	72813822	5403	+	.	ID="RND-5_FAMILY-5095";TEgroup="ctg_1%7CRND-5_FAMILY-5095%7C4";Tend="1578";Tstart="196";shortTE="F";uid="f6e06d71-b1fd-41fa-b28b-60e11dd96c87"
CM032339.1	RepeatMasker	Unknown	6577945	6578414	2753	+	.	ID="RND-5_FAMILY-5251";Tend="1432";Tstart="971";shortTE="F";uid="04fd1609-3fca-49c8-906e-d1f11ec453c3"
CM032339.1	RepeatMasker	LTR/Pao	26154199	26154701	612	+	.	ID="RND-6_FAMILY-5432";Tend="1889";Tstart="1375";shortTE="F";uid="b68c7b93-102d-44a7-9cfe-2b387c6719aa"
CM032339.1	RepeatMasker	Unknown	83233061	83233336	902	+	.	ID="RND-5_FAMILY-6896";Tend="2064";Tstart="1796";shortTE="F";uid="30256e07-8814-4243-8a1e-3596599adc76"
CM032339.1	RepeatMasker	Retroposon?	32594785	32595826	6378	+	.	ID="RND-1_FAMILY-97";Tend="1737";Tstart="667";shortTE="F";uid="913444af-da14-4948-ad5d-1937e2ad28de"
CM032339.1	RepeatMasker	DNA/MULE-NOF	285331	285748	1672	+	.	ID="RND-5_FAMILY-1197";Tend="459";Tstart="88";shortTE="F";uid="c28ef083-965c-4fac-965b-04f13407f3aa"
CM032339.1	RepeatMasker	Unknown	35848967	35849746	681	+	.	ID="RND-4_FAMILY-268";TEgroup="ctg_1%7CRND-4_FAMILY-268%7C1";Tend="2036";Tstart="859";shortTE="F";uid="4eb7c417-4271-424c-a4d3-4ea1ac0a6e5b"
CM032339.1	RepeatMasker	Unknown	41817434	41819040	5517	+	.	ID="RND-1_FAMILY-2";Tend="3026";Tstart="1382";shortTE="F";uid="d5623d7c-5827-46ed-9c5e-7c711f23ecaf"
CM032339.1	RepeatMasker	LTR/Pao	40463794	40464105	2654	+	.	ID="RND-5_FAMILY-5180";Tend="1730";Tstart="1421";shortTE="F";uid="17eabe13-8014-46d0-a7c3-079fb842dc6c"
CM032339.1	RepeatMasker	Unknown	21489872	21490024	867	+	.	ID="RND-6_FAMILY-9698";Tend="1189";Tstart="1035";shortTE="F";uid="c2a5c747-c30d-4a69-b4ed-99b4398a9844"
CM032339.1	RepeatMasker	Unknown	3258449	3259215	4102	+	.	ID="RND-1_FAMILY-69";Tend="1636";Tstart="827";shortTE="F";uid="90078da1-e14b-40c9-9d65-d2b4ca015f01"
CM032339.1	RepeatMasker	Unknown	4663651	4663823	899	+	.	ID="RND-5_FAMILY-1937";Tend="1161";Tstart="990";shortTE="F";uid="95316fea-190d-4ead-bc3a-f45b5ae43014"
CM032339.1	RepeatMasker	LINE/Penelope	38030119	38034463	32451	+	.	ID="RND-1_FAMILY-56";Tend="4422";Tstart="123";shortTE="F";uid="080b82cf-f9be-4389-b397-ad2a4e52cf56"
CM032339.1	RepeatMasker	Unknown	47029679	47030796	2172	+	.	ID="RND-6_FAMILY-688";TEgroup="ctg_1%7CRND-6_FAMILY-688%7C4";Tend="3330";Tstart="1970";shortTE="F";uid="bbb425d7-eaa2-4a5b-aea1-954d9755de08"
CM032339.1	RepeatMasker	RC/Helitron	83287633	83288332	5283	+	.	ID="RND-1_FAMILY-211";Tend="4260";Tstart="3548";shortTE="F";uid="45671af2-9f53-4177-b0ef-e9da7754ea68"
CM032339.1	RepeatMasker	DNA/hAT-Tip100	80650079	80650784	3702	+	.	ID="RND-4_FAMILY-6";Tend="1624";Tstart="934";shortTE="F";uid="68f2d24b-540e-4d19-8cf1-d8689ef6c5c8"
CM032339.1	RepeatMasker	Unknown	56184624	56184800	884	+	.	ID="RND-5_FAMILY-13873";Tend="1774";Tstart="1505";shortTE="F";uid="6436267b-9736-4e2a-83de-e865d0aba3ad"
CM032339.1	RepeatMasker	LINE/L1	49764298	49765126	713	+	.	ID="RND-5_FAMILY-907";Tend="2157";Tstart="1352";shortTE="F";uid="8cfa5a72-c409-41d4-bec2-ec9d6bf0c21e"
CM032339.1	RepeatMasker	DNA/hAT-Tip100	37968696	37968923	1523	+	.	ID="RND-5_FAMILY-10978";Tend="1315";Tstart="1075";shortTE="F";uid="b1e1dcc6-0487-4279-bca1-564168cc98a5"
CM032339.1	RepeatMasker	Unknown	31134968	31136441	6129	+	.	ID="RND-6_FAMILY-12401";Tend="1840";Tstart="706";shortTE="F";uid="1b8b3cc6-f61c-42eb-9a35-3be6879dc08a"
CM032339.1	RepeatMasker	DNA/TcMar-Mariner	69322488	69323002	710	+	.	ID="RND-5_FAMILY-885";Tend="1497";Tstart="948";shortTE="F";uid="b0fca515-34da-49b3-abe8-301cec850715"
CM032339.1	RepeatMasker	Unknown	33162753	33163134	1860	+	.	ID="RND-5_FAMILY-4140";Tend="1409";Tstart="1011";shortTE="F";uid="3441fd90-0216-4c17-9035-7c38517941c9"
CM032339.1	RepeatMasker	LTR/Pao	29601389	29601624	1675	+	.	ID="RND-5_FAMILY-7570";Tend="1860";Tstart="1629";shortTE="F";uid="63c54ab1-205c-48cc-9673-213b4b78b073"
CM032339.1	RepeatMasker	DNA/TcMar-Mariner	84030901	84031590	1156	+	.	ID="RND-1_FAMILY-494";TEgroup="ctg_1%7CRND-1_FAMILY-494%7C4";Tend="1179";Tstart="860";shortTE="F";uid="a731be84-2c55-4e65-900b-5da104bf59be"
CM032339.1	RepeatMasker	DNA/TcMar-Tc1	65685590	65686279	5047	+	.	ID="RND-6_FAMILY-5033";Tend="1472";Tstart="774";shortTE="F";uid="1109837c-fdbe-440f-a0cb-9f256a2c94ad"
CM032339.1	RepeatMasker	LTR/Pao	60730682	60733564	22047	+	.	ID="RND-5_FAMILY-7571";Tend="3066";Tstart="333";shortTE="F";uid="435de93e-5fd1-4d1c-8a4e-9b5ae2494440"
CM032339.1	RepeatMasker	LINE/I-Jockey	26625089	26625673	740	+	.	ID="VINGI-7_LMI";Tend="2729";Tstart="1665";shortTE="F";uid="baf865f0-4aaa-4795-8c42-17b86f14d782"
CM032339.1	RepeatMasker	Unknown	11227984	11228429	1799	+	.	ID="RND-1_FAMILY-246";Tend="1386";Tstart="925";shortTE="F";uid="3b2e39fd-9ede-497f-8306-d6abbe98f5e0"
CM032339.1	RepeatMasker	DNA/hAT-Tip100	61043983	61044172	1656	+	.	ID="RND-1_FAMILY-529";Tend="1142";Tstart="953";shortTE="F";uid="1ddc3acb-bca9-43c6-9967-7fc27ddfc9df"
CM032339.1	RepeatMasker	DNA/hAT-Tip100	66772109	66772487	1425	+	.	ID="RND-4_FAMILY-593";Tend="1420";Tstart="987";shortTE="F";uid="b1601167-8bef-45f1-86d3-d50f17b8a4c3"
CM032339.1	RepeatMasker	Unknown	54489194	54489882	1416	+	.	ID="RND-5_FAMILY-2023";TEgroup="ctg_1%7CRND-5_FAMILY-2023%7C2";Tend="1569";Tstart="818";shortTE="F";uid="b7d5f1ff-73d9-4da0-b9f0-6a17a03913da"
CM032339.1	RepeatMasker	DNA/Maverick	48781133	48781235	449	+	.	ID="RND-6_FAMILY-18202";Tend="2569";Tstart="2467";shortTE="F";uid="153b5a3e-b9ca-46b5-91fe-2fdc70575c6f"
CM032339.1	RepeatMasker	Unknown	33332507	33332854	936	+	.	ID="RND-6_FAMILY-8518";Tend="2311";Tstart="1962";shortTE="F";uid="4995f71f-fa03-4036-96b3-c81545475709"
CM032339.1	RepeatMasker	DNA/hAT-Ac	1639384	1639629	1261	+	.	ID="RND-5_FAMILY-1144";Tend="1741";Tstart="1508";shortTE="F";uid="b3856f9e-fa4b-4e42-b6ba-d0b1e1725907"
CM032339.1	RepeatMasker	DNA/hAT-Tip100	249257	249494	501	+	.	ID="RND-1_FAMILY-138";TEgroup="ctg_1%7CRND-1_FAMILY-138%7C2";Tend="1401";Tstart="1080";shortTE="F";uid="0959d2bc-b80e-4168-acb2-1356a802e823"
CM032339.1	RepeatMasker	DNA/hAT-Tip100	51299355	51299858	2193	+	.	ID="RND-4_FAMILY-6";Tend="1457";Tstart="934";shortTE="F";uid="be60779f-a5ac-4aa3-b924-a4fbfac2deee"
CM032339.1	RepeatMasker	LINE/I-Jockey	31068837	31072461	25842	+	.	ID="RND-6_FAMILY-14006";Tend="3780";Tstart="237";shortTE="F";uid="1acce41b-a46d-489f-baaf-ad88389ce80c"
CM032339.1	RepeatMasker	Unknown	35493848	35495393	3117	+	.	ID="RND-5_FAMILY-1027";Tend="3574";Tstart="2136";shortTE="F";uid="d07c5c84-838a-4c95-aa61-a29d299824ca"
CM032339.1	RepeatMasker	LINE/Penelope	68012618	68012862	1036	+	.	ID="RND-1_FAMILY-24";Tend="1205";Tstart="886";shortTE="F";uid="a66c0b05-3031-4993-8ffb-7c1e6da63f36"
CM032339.1	RepeatMasker	LTR/Copia	29312974	29313384	1623	+	.	ID="RND-3_FAMILY-272";Tend="1236";Tstart="791";shortTE="F";uid="2b92444c-bfd0-459f-931f-3a656e7a32e0"
CM032339.1	RepeatMasker	DNA/TcMar-Tc1	57539862	57539987	425	+	.	ID="RND-6_FAMILY-472";Tend="712";Tstart="591";shortTE="F";uid="c38938f5-96ca-4c91-98e4-6a108ea043f0"
CM032339.1	RepeatMasker	Unknown	85695899	85696143	1981	+	.	ID="RND-6_FAMILY-26198";Tend="1226";Tstart="959";shortTE="F";uid="652591c8-1b6e-49c6-8740-bea2d27553a6"
CM032339.1	RepeatMasker	Unknown	62653885	62654229	2755	+	.	ID="RND-1_FAMILY-10";Tend="1251";Tstart="919";shortTE="F";uid="20be4a80-f20e-44c7-b84d-d05a05deac5a"
CM032339.1	RepeatMasker	DNA/hAT	27041312	27041563	1606	+	.	ID="RND-4_FAMILY-670";Tend="1342";Tstart="1089";shortTE="F";uid="9770e2dd-28f2-415d-b691-d8e37be3ec5b"
CM032339.1	RepeatMasker	DNA/hAT-Ac	10582003	10582916	5602	+	.	ID="RND-5_FAMILY-1144";Tend="1748";Tstart="853";shortTE="F";uid="f334119f-0d1f-4ecb-80b3-ece46e96c895"
CM032339.1	RepeatMasker	DNA/hAT-Charlie	54759371	54759705	1404	+	.	ID="RND-5_FAMILY-114";Tend="1649";Tstart="1263";shortTE="F";uid="3b258203-afa2-418a-8397-9c4019c6720c"
CM032339.1	RepeatMasker	Unknown	67704646	67704961	2236	+	.	ID="RND-1_FAMILY-295";Tend="1046";Tstart="719";shortTE="F";uid="1db1e486-43c6-4c54-9414-7f806fbd0f0d"
CM032339.1	RepeatMasker	LINE/I-Jockey	46092638	46092858	1044	+	.	ID="RND-6_FAMILY-3446";Tend="2200";Tstart="1976";shortTE="F";uid="e7b30ee7-316c-4b4a-a615-5bcdf9259832"
CM032339.1	RepeatMasker	LINE/RTE-BovB	2357733	2358106	2792	+	.	ID="RND-4_FAMILY-1302";Tend="1208";Tstart="834";shortTE="F";uid="c6808a5f-2439-48ef-95ea-91b22e1b311b"
CM032339.1	RepeatMasker	DNA/TcMar-Mariner	48967676	48967876	823	+	.	ID="MARINER-22_AEC";Tend="208";Tstart="4";shortTE="F";uid="74dbd2ae-c6aa-4e03-b2a3-98ae669e7fbc"
CM032339.1	RepeatMasker	DNA	56662828	56662974	760	+	.	ID="RND-5_FAMILY-2820";Tend="1656";Tstart="1517";shortTE="F";uid="251c86de-ab11-473c-9b84-13dbaf1b7dab"
CM032339.1	RepeatMasker	DNA/TcMar-Mariner	69407376	69407615	1010	+	.	ID="MARINER-3_LMI";Tend="1318";Tstart="1080";shortTE="F";uid="942f2e80-9dcb-4212-b30b-71b35577ba52"
CM032339.1	RepeatMasker	Unknown	41666927	41667480	459	+	.	ID="RND-5_FAMILY-6407";Tend="2938";Tstart="2427";shortTE="F";uid="bc204e1a-261c-4db6-b226-7e33db1ab4d6"
CM032339.1	RepeatMasker	DNA/Kolobok-E	75781987	75782089	434	+	.	ID="RND-6_FAMILY-1864";Tend="1251";Tstart="1149";shortTE="F";uid="075852a2-8153-4fde-ab1c-147fa35a7645"
CM032339.1	RepeatMasker	LTR/Gypsy	34706229	34707074	5280	+	.	ID="RND-6_FAMILY-1398";Tend="3983";Tstart="3141";shortTE="F";uid="0124e7bd-f243-4d11-90a7-37d27f78515d"
CM032339.1	RepeatMasker	Unknown	20129035	20129327	1210	+	.	ID="RND-1_FAMILY-26";Tend="1228";Tstart="943";shortTE="F";uid="515bd28c-fdd7-47b7-a5ad-5a21a028d77f"
CM032339.1	RepeatMasker	DNA/hAT-Charlie	52134518	52135150	4539	+	.	ID="RND-6_FAMILY-3288";Tend="1563";Tstart="933";shortTE="F";uid="031b0a0a-7de9-4f40-96d6-f7f894146d19"
CM032339.1	RepeatMasker	DNA/hAT-Ac	20284361	20285358	5759	+	.	ID="RND-5_FAMILY-1144";Tend="1737";Tstart="709";shortTE="F";uid="28ca12b5-92cc-45f7-a04b-43c0a3967699"
CM032339.1	RepeatMasker	LINE/RTE-BovB	41297232	41297487	616	+	.	ID="RTE-14_LMI";Tend="3269";Tstart="2849";shortTE="F";uid="a34e5158-2c81-4b6f-a725-9ed4b8b090bf"
CM032339.1	RepeatMasker	Unknown	26496984	26497749	3548	+	.	ID="RND-5_FAMILY-13873";Tend="1774";Tstart="955";shortTE="F";uid="46fdcd44-9589-4c91-8396-43b1e84243b7"
CM032339.1	RepeatMasker	DNA/hAT-Charlie	55600291	55600487	949	+	.	ID="RND-6_FAMILY-5778";Tend="708";Tstart="520";shortTE="F";uid="3c22f4c8-9db7-48d1-9c5e-677d956790a1"
CM032339.1	RepeatMasker	Unknown	15158802	15158913	502	+	.	ID="RND-5_FAMILY-4717";Tend="1280";Tstart="1171";shortTE="F";uid="8e4781c0-2837-4429-a975-f5c64a3ce7d2"
CM032339.1	RepeatMasker	LINE/RTE-BovB	12637779	12638059	640	+	.	ID="RND-1_FAMILY-91";TEgroup="ctg_1%7CRND-1_FAMILY-91%7C1";Tend="1321";Tstart="883";shortTE="T";uid="813d03cd-e235-4fa8-8c1b-ae514e3c1b5c"
CM032339.1	RepeatMasker	LTR/Gypsy	40751218	40751472	1771	+	.	ID="RND-6_FAMILY-24514";Tend="719";Tstart="445";shortTE="F";uid="a6b2b5b6-7b06-44c3-b326-cf9d2d6124cd"
CM032339.1	RepeatMasker	Unknown	4597838	4598283	1973	+	.	ID="RND-5_FAMILY-2621";Tend="1482";Tstart="970";shortTE="F";uid="e0c46275-de6b-468f-9401-8d58b2f51f4d"
CM032339.1	RepeatMasker	LINE/R1	20136948	20137292	1094	+	.	ID="RND-6_FAMILY-21060";Tend="2289";Tstart="1903";shortTE="F";uid="694db32d-29b5-4178-9cca-6652aa547398"
CM032339.1	RepeatMasker	Unknown	26834478	26834879	4843	+	.	ID="RND-1_FAMILY-61";Tend="1587";Tstart="997";shortTE="F";uid="0bdc7281-8a50-44b0-815d-de9ce027f961"
CM032339.1	RepeatMasker	Unknown	65530837	65531058	806	+	.	ID="RND-5_FAMILY-2715";Tend="1151";Tstart="945";shortTE="F";uid="ad4a16a9-8ef3-4f8f-a486-3656d0aed293"
CM032339.1	RepeatMasker	DNA/hAT-Ac	39419839	39420346	3337	+	.	ID="RND-6_FAMILY-4273";Tend="1680";Tstart="1192";shortTE="F";uid="7504b3b3-a1e0-418e-a9b5-bef2f411b0e8"
CM032339.1	RepeatMasker	DNA/hAT-Tip100	28550492	28550851	2692	+	.	ID="RND-1_FAMILY-378";Tend="1851";Tstart="1524";shortTE="F";uid="7b884402-6380-4d1b-9b7a-20c027bdfa81"
CM032339.1	RepeatMasker	DNA/hAT	59590814	59590986	752	+	.	ID="RND-4_FAMILY-333";Tend="1771";Tstart="1617";shortTE="F";uid="248da78e-9e8d-467f-98b4-6044318bebf2"
CM032339.1	RepeatMasker	LINE/R1	79398301	79398756	3090	+	.	ID="RND-4_FAMILY-1449";Tend="1442";Tstart="986";shortTE="F";uid="03650264-9609-4ed6-b870-37df7c6386bd"
CM032339.1	RepeatMasker	LINE/R1	61110189	61111467	1736	+	.	ID="SART-9_API";Tend="2927";Tstart="1645";shortTE="F";uid="127c6429-88ad-490c-a91c-12011a7a6ece"
CM032339.1	RepeatMasker	DNA/Kolobok-E	46682976	46683309	433	+	.	ID="KOLOBOKE-4_AP";Tend="3786";Tstart="3456";shortTE="F";uid="aa02da49-77e0-464b-bb13-a420028ae8ea"
CM032339.1	RepeatMasker	LTR/Gypsy	13378219	13378556	2236	+	.	ID="RND-1_FAMILY-532";Tend="5640";Tstart="5285";shortTE="F";uid="92f092fc-63f1-4d62-834d-4f6886e33d57"
CM032339.1	RepeatMasker	Unknown	83094146	83094398	1586	+	.	ID="RND-6_FAMILY-736";Tend="1480";Tstart="1234";shortTE="F";uid="c246d59c-b48f-4359-80bd-d88849708ac6"
CM032339.1	RepeatMasker	Unknown	26512377	26512536	787	+	.	ID="RND-1_FAMILY-258";Tend="1163";Tstart="977";shortTE="F";uid="c256f338-13c9-4b72-aede-763b98a9852f"
CM032339.1	RepeatMasker	DNA/hAT-Tip100	17048656	17049147	1935	+	.	ID="RND-5_FAMILY-2371";Tend="1286";Tstart="747";shortTE="F";uid="c25c5434-1d3a-40d3-9c84-97bcc29af94a"
CM032339.1	RepeatMasker	LTR/Pao	86151504	86151901	3424	+	.	ID="RND-6_FAMILY-17682";Tend="1589";Tstart="1190";shortTE="F";uid="637e59a2-8e85-446e-a701-0decf0fb7524"
CM032339.1	RepeatMasker	LINE/R1	24943972	24945382	737	+	.	ID="SART-9_API";Tend="2419";Tstart="1022";shortTE="F";uid="2328dd9c-bca4-4224-8fb3-b86dfc5f85ad"
CM032339.1	RepeatMasker	Unknown	7955901	7956088	705	+	.	ID="RND-1_FAMILY-10";Tend="921";Tstart="733";shortTE="F";uid="fb59b496-a416-4fe2-ab56-0109656083aa"
CM032339.1	RepeatMasker	Unknown	36913292	36914065	6341	+	.	ID="RND-1_FAMILY-353";Tend="1900";Tstart="1128";shortTE="F";uid="cdfab279-c571-4fc7-b89d-4002550ebb3a"
CM032339.1	RepeatMasker	Unknown	40008768	40008874	427	+	.	ID="RND-6_FAMILY-3388";Tend="2616";Tstart="2511";shortTE="F";uid="c442477f-b925-4276-8e03-a84b02af3deb"
CM032339.1	RepeatMasker	Unknown	25460915	25462155	4612	+	.	ID="RND-1_FAMILY-374";Tend="2018";Tstart="803";shortTE="F";uid="910e609e-f730-4d75-82f5-8eef0fcff84c"
CM032339.1	RepeatMasker	LINE/R1	16877552	16878103	2994	+	.	ID="RND-5_FAMILY-337";Tend="1644";Tstart="1076";shortTE="F";uid="6285c41d-fee8-4054-b837-ba5ed190d462"
CM032339.1	RepeatMasker	DNA/hAT	56869422	56869533	473	+	.	ID="HAT-N7_AP";Tend="645";Tstart="545";shortTE="F";uid="66b62e2e-7552-4f2f-bcc7-747402cf7886"
CM032339.1	RepeatMasker	LINE/I-Jockey	48570905	48571555	4118	+	.	ID="RND-5_FAMILY-4603";Tend="3271";Tstart="2639";shortTE="F";uid="e7f379f8-9ddd-4000-9530-3ce6894f2e07"
CM032339.1	RepeatMasker	Unknown	82504303	82505147	1021	+	.	ID="RND-6_FAMILY-8518";Tend="1879";Tstart="1041";shortTE="F";uid="dbbc1d88-8ece-4bea-a83a-785f143e50ff"
CM032339.1	RepeatMasker	DNA/Maverick	46709704	46710643	7956	+	.	ID="RND-1_FAMILY-298";Tend="939";Tstart="1";shortTE="F";uid="331038b0-2d07-413e-9e0d-fb0ec15ebd88"
CM032339.1	RepeatMasker	Unknown	41528801	41530041	8433	+	.	ID="RND-5_FAMILY-6896";Tend="2197";Tstart="946";shortTE="F";uid="d2fd5a7a-0319-4d8b-a74e-e3262d84c650"
CM032339.1	RepeatMasker	LTR/Gypsy	76571322	76571736	1078	+	.	ID="RND-6_FAMILY-9002";Tend="713";Tstart="285";shortTE="F";uid="d9a993cd-ce91-4b14-b920-19e211e34e85"
CM032339.1	RepeatMasker	DNA/hAT-Tip100	65635145	65635446	2154	+	.	ID="RND-4_FAMILY-19";Tend="1371";Tstart="1072";shortTE="F";uid="ed0d2d82-6a30-48b4-9ac3-3e42e1b0ab2b"
CM032339.1	RepeatMasker	LINE/RTE-BovB	11611462	11611767	2210	+	.	ID="RND-5_FAMILY-6949";Tend="2126";Tstart="1822";shortTE="F";uid="46449239-4915-43d6-8e75-bd07b8e29e1a"
CM032339.1	RepeatMasker	Unknown	24810306	24810746	2526	+	.	ID="RND-1_FAMILY-95";Tend="986";Tstart="562";shortTE="F";uid="3c2e92c1-18c6-4c21-8577-fd40557a5774"
CM032339.1	RepeatMasker	DNA/hAT-hAT19	36904422	36904533	432	+	.	ID="RND-1_FAMILY-437";Tend="1235";Tstart="1120";shortTE="F";uid="b69ac87a-f3d7-46c4-b821-cdce58ee3968"
CM032339.1	RepeatMasker	Unknown	68679153	68680257	1742	+	.	ID="RND-6_FAMILY-5917";Tend="1465";Tstart="351";shortTE="F";uid="9b0fbd26-c2f3-400b-952b-e0082dab536c"
CM032339.1	RepeatMasker	LINE/Penelope	34482094	34482443	1404	+	.	ID="RND-1_FAMILY-411";Tend="1840";Tstart="1387";shortTE="F";uid="b865880f-1900-4459-a355-1cdc4c2d2b4b"
CM032339.1	RepeatMasker	DNA/TcMar-Tc4	41187224	41187404	829	+	.	ID="RND-5_FAMILY-1844";Tend="1181";Tstart="1011";shortTE="F";uid="c9218631-9128-4698-be51-314ecc5b6177"
CM032339.1	RepeatMasker	Unknown	19564578	19565399	3727	+	.	ID="RND-6_FAMILY-6616";Tend="1736";Tstart="892";shortTE="F";uid="69ba5280-000b-43fa-beb0-594c18dbbc3a"
CM032339.1	RepeatMasker	LINE/Penelope	24959162	24959528	1010	+	.	ID="RND-6_FAMILY-7740";Tend="3091";Tstart="2748";shortTE="F";uid="0448609b-7c15-4534-b5b8-dbfcec53797d"
CM032339.1	RepeatMasker	Unknown	23873798	23873939	987	+	.	ID="RND-5_FAMILY-13";Tend="1412";Tstart="1267";shortTE="F";uid="3269939c-0a31-47ee-8f71-ccf9fc81177c"
CM032339.1	RepeatMasker	Unknown	41069005	41069237	935	+	.	ID="RND-6_FAMILY-1136";Tend="1152";Tstart="920";shortTE="F";uid="54def21f-00d6-4aa1-b476-314cef5edab3"
CM032339.1	RepeatMasker	DNA/TcMar-Mariner	1269492	1270306	4217	+	.	ID="RND-5_FAMILY-4345";Tend="2133";Tstart="1218";shortTE="F";uid="9331bee7-854c-40aa-bd34-3e6fc8dd08bb"
CM032339.1	RepeatMasker	Unknown	32846734	32847214	2779	+	.	ID="RND-6_FAMILY-1381";Tend="1375";Tstart="862";shortTE="F";uid="f50518db-0e12-421e-a5f1-13364c3ac1cc"
CM032339.1	RepeatMasker	LINE/I-Jockey	47410526	47411200	1224	+	.	ID="RND-6_FAMILY-6029";Tend="3550";Tstart="2877";shortTE="F";uid="e76cde90-64a9-46a1-98b1-e1bfb65cd09f"
CM032339.1	RepeatMasker	DNA/hAT-Charlie	9283301	9283551	547	+	.	ID="HAT-N19_AP";Tend="349";Tstart="67";shortTE="F";uid="bb2f7842-8028-4c26-89d1-88c118749640"
CM032339.1	RepeatMasker	DNA/hAT-hAT19	13248424	13248528	460	+	.	ID="RND-1_FAMILY-437";Tend="2930";Tstart="2827";shortTE="F";uid="e3ffeefe-f16b-4eb8-8d46-12966228e9ee"
CM032339.1	RepeatMasker	DNA/hAT-Blackjack	9591470	9591660	1177	+	.	ID="RND-1_FAMILY-18";Tend="1187";Tstart="940";shortTE="F";uid="e92b0cf2-faf7-45fe-a0db-2fde01ea650e"
CM032339.1	RepeatMasker	DNA/hAT	76265559	76266891	11742	+	.	ID="RND-6_FAMILY-11172";Tend="1318";Tstart="1";shortTE="F";uid="926b622c-6e46-4089-ae22-97ba5ae1a3ff"
CM032339.1	RepeatMasker	LTR/Gypsy	38322975	38329202	19992	+	.	ID="RND-6_FAMILY-1398";Tend="6152";Tstart="10";shortTE="F";uid="1930a5cf-da25-4d89-a656-bfbec5debdb1"
CM032339.1	RepeatMasker	DNA/hAT-hAT19	33471670	33472278	638	+	.	ID="RND-6_FAMILY-182";Tend="1453";Tstart="837";shortTE="F";uid="6294d7be-719b-45f6-844e-77d395986580"
CM032339.1	RepeatMasker	DNA/hAT-Charlie	24260480	24260993	3249	+	.	ID="RND-5_FAMILY-99";Tend="1364";Tstart="816";shortTE="F";uid="46303ea6-127a-4798-8dd1-ce2002a3d111"
CM032339.1	RepeatMasker	DNA/hAT-Tip100	77038703	77039316	3044	+	.	ID="RND-5_FAMILY-4995";Tend="1392";Tstart="739";shortTE="F";uid="2c9d7389-58c8-4f7c-946c-9837fd814c2f"
CM032339.1	RepeatMasker	Unknown	34959804	34960343	1667	+	.	ID="RND-6_FAMILY-5771";Tend="1535";Tstart="1046";shortTE="F";uid="a022219e-0dd1-46b8-9f64-4b886ccaccef"
CM032339.1	RepeatMasker	DNA/TcMar-Mariner	49995521	49995674	544	+	.	ID="MARINER-33_HSAL";Tend="1176";Tstart="1010";shortTE="F";uid="fba9c3aa-fb34-41e6-9928-097078532984"
CM032339.1	RepeatMasker	Unknown	45401872	45402003	440	+	.	ID="RND-6_FAMILY-1750";Tend="1605";Tstart="1478";shortTE="F";uid="d2955b94-1d21-49cc-8a7b-28234ef7b8e0"
CM032339.1	RepeatMasker	LINE/Penelope	81853837	81854554	4073	+	.	ID="RND-6_FAMILY-17760";Tend="2432";Tstart="1684";shortTE="F";uid="3a3b44be-a4dd-4f08-a92f-88c8cfb0cd7b"
CM032339.1	RepeatMasker	DNA/hAT-Charlie	40497384	40498093	555	+	.	ID="SPIN-1_LSAL";Tend="1210";Tstart="502";shortTE="F";uid="c355c767-471c-4e56-8b34-a1f60020bcdd"
CM032339.1	RepeatMasker	LINE/I-Jockey	39849404	39850999	12508	+	.	ID="RND-1_FAMILY-70";Tend="2606";Tstart="1011";shortTE="F";uid="f78e5ea6-c9fb-4cf3-93cb-ebb7a651307c"
CM032339.1	RepeatMasker	LINE/R1	414748	418359	24528	+	.	ID="RND-1_FAMILY-309";Tend="3490";Tstart="1";shortTE="F";uid="6dd7ad52-0e95-413b-b2c4-e5e0249cfe0a"
CM032339.1	RepeatMasker	Unknown	21116756	21117066	1212	+	.	ID="RND-1_FAMILY-35";Tend="1072";Tstart="752";shortTE="F";uid="85b5a2ea-7974-4007-8da7-bf09be22c899"
CM032339.1	RepeatMasker	LINE/R1	60559896	60564566	1430	+	.	ID="RND-6_FAMILY-4461";TEgroup="ctg_1%7CRND-6_FAMILY-4461%7C15";Tend="4505";Tstart="22";shortTE="F";uid="c140bbda-84ac-4c42-b079-566c20343d41"
CM032339.1	RepeatMasker	DNA/P	41652870	41653138	628	+	.	ID="RND-1_FAMILY-377";Tend="1524";Tstart="1258";shortTE="F";uid="b5110b64-8984-4fae-bea8-208f38b3fdb5"
CM032339.1	RepeatMasker	LINE/R1	23904862	23905005	550	+	.	ID="RND-1_FAMILY-309";Tend="2928";Tstart="2777";shortTE="F";uid="1c090e7c-47ff-4fc2-93dd-d34c6d8dd731"
CM032339.1	RepeatMasker	DNA/Maverick	35887613	35891711	30869	+	.	ID="RND-1_FAMILY-256";Tend="4692";Tstart="660";shortTE="F";uid="7c09fd76-b6ed-4318-a62f-4be82cfa3c60"
CM032339.1	RepeatMasker	Unknown	60951157	60952406	4418	+	.	ID="RND-4_FAMILY-221";Tend="2028";Tstart="727";shortTE="F";uid="74af8371-1919-4dfd-b949-d5ba87e5999e"
CM032339.1	RepeatMasker	DNA/Maverick	56414603	56414791	665	+	.	ID="RND-1_FAMILY-190";Tend="8446";Tstart="8261";shortTE="F";uid="d34d67b4-9e42-4cc3-8243-be665b6e4a7c"
CM032339.1	RepeatMasker	LTR/Gypsy	58615663	58616167	465	+	.	ID="GYPSY9-I_AP";Tend="1352";Tstart="841";shortTE="F";uid="31dbe671-a7ba-47ec-98f3-e8a82fde5c6b"
CM032339.1	RepeatMasker	LTR/Copia	37808763	37811399	14930	+	.	ID="RND-3_FAMILY-272";Tend="3520";Tstart="815";shortTE="F";uid="8b0bb871-5b3b-45e8-8f36-ebac278d0b99"
CM032339.1	RepeatMasker	DNA/TcMar-Tc1	31596169	31596764	3041	+	.	ID="RND-5_FAMILY-3965";Tend="1821";Tstart="1276";shortTE="F";uid="89cfaec7-c27f-4793-bea9-92372e8511fa"
CM032339.1	RepeatMasker	DNA/hAT-Tip100	68594503	68596130	9546	+	.	ID="RND-5_FAMILY-1539";Tend="2274";Tstart="826";shortTE="F";uid="56786b22-df68-40c5-8b69-22e5c9a70e16"
CM032339.1	RepeatMasker	RC/Helitron	63689932	63690093	668	+	.	ID="RND-6_FAMILY-692";Tend="2320";Tstart="2157";shortTE="F";uid="5cbf97fe-85e0-489f-a4df-d3eced90b8bf"
CM032339.1	RepeatMasker	DNA/hAT-Tip100	29161530	29162172	1969	+	.	ID="RND-4_FAMILY-6";Tend="1625";Tstart="939";shortTE="F";uid="c23698e2-5ef5-47ce-af2e-ab8b2dc704c9"
CM032339.1	RepeatMasker	LTR/Pao	40160981	40161903	8175	+	.	ID="RND-5_FAMILY-2340";Tend="2372";Tstart="1451";shortTE="F";uid="55c029b4-8b99-4de2-acb2-9461ce985bc8"
CM032339.1	RepeatMasker	Unknown	41313242	41313891	3575	+	.	ID="RND-4_FAMILY-1712";Tend="1622";Tstart="908";shortTE="F";uid="e68d6e25-6aab-46ca-917b-04cc253c8f66"
CM032339.1	RepeatMasker	DNA/hAT-hAT19	31620548	31621004	2359	+	.	ID="RND-6_FAMILY-10403";Tend="1158";Tstart="675";shortTE="F";uid="23749bf4-e966-4bc1-b59e-b21c93ecf25b"
CM032339.1	RepeatMasker	LINE/CR1	4331467	4332264	4409	+	.	ID="RND-6_FAMILY-6699";Tend="1314";Tstart="517";shortTE="F";uid="96639bcb-4dd7-4f03-96f2-79b0c8603296"
CM032339.1	RepeatMasker	LINE/RTE-BovB	49054648	49055280	589	+	.	ID="RTE-33_LMI";Tend="1099";Tstart="491";shortTE="F";uid="c8b85ac6-1b45-4dc4-95d4-cf37e23a1f35"
CM032339.1	RepeatMasker	DNA/hAT-hobo	18816992	18817969	944	+	.	ID="RND-6_FAMILY-10750";TEgroup="ctg_1%7CRND-6_FAMILY-10750%7C4";Tend="2060";Tstart="803";shortTE="F";uid="df5275ad-56cd-4925-8d84-4e2cc6bdc0d0"
CM032339.1	RepeatMasker	DNA/hAT	75668448	75668760	2185	+	.	ID="RND-1_FAMILY-484";Tend="3955";Tstart="3340";shortTE="F";uid="e9014937-49bd-4286-91bc-7ad149f3d169"
CM032339.1	RepeatMasker	DNA/hAT-hAT19	79457155	79457950	1597	+	.	ID="RND-5_FAMILY-2439";TEgroup="ctg_1%7CRND-5_FAMILY-2439%7C4";Tend="1789";Tstart="751";shortTE="F";uid="5915ffbc-f376-45a0-86b8-a0266de2371e"
CM032339.1	RepeatMasker	DNA/hAT-Tip100	86123163	86125882	22023	+	.	ID="RND-6_FAMILY-3570";Tend="3516";Tstart="819";shortTE="F";uid="83374c2b-fbf3-4206-93d4-5a315347790f"
CM032339.1	RepeatMasker	DNA/Kolobok-E	26803873	26804575	6013	+	.	ID="RND-6_FAMILY-404";Tend="2226";Tstart="1530";shortTE="F";uid="5b8c6ab5-84c4-4dac-a369-9a97d4b16b0b"
CM032339.1	RepeatMasker	DNA/hAT-Charlie	44898757	44898864	575	+	.	ID="hat-n11_ap";Tend="97";Tstart="1";shortTE="F";uid="d689487e-6b77-43f3-906a-2755979b2c14"
CM032339.1	RepeatMasker	Unknown	5194297	5194623	2028	+	.	ID="RND-5_FAMILY-1875";Tend="1517";Tstart="1183";shortTE="F";uid="bc3a32a9-0182-432d-8d7a-741027c3d1f5"
CM032339.1	RepeatMasker	LINE/I-Jockey	36303777	36304078	561	+	.	ID="HALYOMORPHA_HALYS-6_FAMILY-1101";Tend="687";Tstart="383";shortTE="F";uid="c2e95550-8305-465a-b68c-9877c1c454c1"
CM032339.1	RepeatMasker	LINE/R1	73905779	73906079	438	+	.	ID="R1-3_AP";Tend="6097";Tstart="5788";shortTE="F";uid="fe4d248d-62ac-4468-aaa7-25438ea8365a"
CM032339.1	RepeatMasker	LTR/Pao	140866	146488	49204	+	.	ID="RND-5_FAMILY-224";Tend="5611";Tstart="1";shortTE="F";uid="e637c689-d425-4b9a-8364-1162b18b596d"
CM032339.1	RepeatMasker	DNA/hAT-Charlie	41390735	41390866	922	+	.	ID="RND-6_FAMILY-3288";Tend="1550";Tstart="1419";shortTE="F";uid="7ab0279a-06e1-48a1-9e12-7c3e45235168"
CM032339.1	RepeatMasker	DNA/hAT	54435831	54436270	2855	+	.	ID="RND-5_FAMILY-218";Tend="1501";Tstart="1081";shortTE="F";uid="fc37189b-2ae1-4ab3-8f71-11ca0d4b5828"
CM032339.1	RepeatMasker	DNA/Crypton	15645731	15646100	1621	+	.	ID="RND-1_FAMILY-109";Tend="1331";Tstart="977";shortTE="F";uid="86fdfed3-5bad-49aa-856b-8f7491450423"
CM032339.1	RepeatMasker	Retroposon?	32885928	32886258	2053	+	.	ID="RND-1_FAMILY-152";Tend="1619";Tstart="1255";shortTE="F";uid="d75a3b9a-dd91-4854-9f69-b9954c250c63"
CM032339.1	RepeatMasker	LINE/Dong-R4	25068676	25071652	20409	+	.	ID="RND-6_FAMILY-1245";Tend="2876";Tstart="1";shortTE="F";uid="34741c4b-6b58-4afc-90a1-50b9712f1aee"
CM032339.1	RepeatMasker	LTR/Copia	68895674	68895945	1962	+	.	ID="RND-1_FAMILY-455";Tend="1420";Tstart="1145";shortTE="F";uid="46f1519f-ad22-4238-b065-9a281bcad1b8"
CM032339.1	RepeatMasker	DNA/hAT-hATm	61678762	61680129	1190	+	.	ID="HAT-4_AP";Tend="2937";Tstart="1570";shortTE="F";uid="2a976404-bef4-44d6-8456-678035c5cc8d"
CM032339.1	RepeatMasker	Unknown	56017580	56017749	870	+	.	ID="RND-4_FAMILY-341";Tend="1773";Tstart="1596";shortTE="F";uid="9b2c81af-eecd-409c-83d4-2e69656b6a44"
CM032339.1	RepeatMasker	DNA/Ginger-2	74136146	74136854	5001	+	.	ID="RND-6_FAMILY-5003";Tend="1632";Tstart="936";shortTE="F";uid="35e6aa53-5661-488a-8e76-4fd57b7cf959"
CM032339.1	RepeatMasker	Unknown	52885109	52885333	1391	+	.	ID="RND-1_FAMILY-333";Tend="1512";Tstart="1288";shortTE="F";uid="7fa9e126-da40-4d32-ae68-2d2be5aa3c94"
CM032339.1	RepeatMasker	LINE/I	47135589	47137893	2522	+	.	ID="RND-1_FAMILY-317";Tend="3122";Tstart="861";shortTE="F";uid="c4536f52-cb64-45ee-b762-dd60ad423c10"
CM032339.1	RepeatMasker	LINE/I	31700306	31701028	5718	+	.	ID="RND-5_FAMILY-139";Tend="2652";Tstart="1924";shortTE="F";uid="4f254ba9-2810-45a1-8c67-c68103322990"
CM032339.1	RepeatMasker	DNA/hAT-hAT19	8507141	8507797	4021	+	.	ID="RND-6_FAMILY-5230";Tend="1503";Tstart="875";shortTE="F";uid="b9caba08-9d99-46d6-93a6-b135dd0623bc"
CM032339.1	RepeatMasker	DNA/hAT-Tip100	36364210	36364464	835	+	.	ID="RND-6_FAMILY-316";Tend="2309";Tstart="2053";shortTE="F";uid="319f442f-6145-4b7a-be64-2878c13da3ab"
CM032339.1	RepeatMasker	DNA/hAT-Tip100	26287119	26289442	14147	+	.	ID="RND-6_FAMILY-13709";Tend="2147";Tstart="73";shortTE="F";uid="9a46820b-f99a-4df8-a9d5-e39c24c7bcda"
CM032339.1	RepeatMasker	LTR/Copia	75337461	75339688	13140	+	.	ID="RND-3_FAMILY-272";Tend="3495";Tstart="1295";shortTE="F";uid="2e3e1d3a-4922-4c06-99c0-08a91e7f20a3"
CM032339.1	RepeatMasker	DNA/hAT-Blackjack	33942654	33942764	473	+	.	ID="HAT-4_PBA";Tend="5974";Tstart="5866";shortTE="F";uid="e40dc30c-1baa-4b78-a107-da3f8df3783a"
CM032339.1	RepeatMasker	LINE/Dong-R4	31100323	31100764	1468	+	.	ID="RND-6_FAMILY-1245";Tend="582";Tstart="167";shortTE="F";uid="559b897b-9aab-4e87-b08f-ffb4b8345a15"
CM032339.1	RepeatMasker	DNA/hAT	46920325	46921225	923	+	.	ID="RND-1_FAMILY-498";TEgroup="ctg_1%7CRND-1_FAMILY-498%7C2";Tend="2125";Tstart="983";shortTE="F";uid="cca4988e-09c7-46ac-885d-1af28a2bbaa5"
CM032339.1	RepeatMasker	DNA/hAT	37032303	37035017	17968	+	.	ID="RND-6_FAMILY-1015";Tend="3192";Tstart="542";shortTE="F";uid="fb373b72-e258-4652-9b32-d051a0040667"
CM032339.1	RepeatMasker	Unknown	62533782	62534197	3001	+	.	ID="RND-1_FAMILY-466";Tend="1417";Tstart="969";shortTE="F";uid="54013375-4ec3-4b4b-a561-821a582f4937"
CM032339.1	RepeatMasker	Unknown	29196649	29197147	2795	+	.	ID="RND-5_FAMILY-2954";Tend="1471";Tstart="960";shortTE="F";uid="1f106d62-24de-4590-9c92-6a7334e8dfd7"
CM032339.1	RepeatMasker	DNA/hAT-Tip100	21211932	21212749	2278	+	.	ID="rnd-6_family-6065";Tend="1262";Tstart="454";shortTE="F";uid="6b38d53d-ed24-4c5a-b28b-3419f5321357"
CM032339.1	RepeatMasker	DNA/hAT-Tip100	9954537	9954639	442	+	.	ID="RND-4_FAMILY-476";Tend="1402";Tstart="1304";shortTE="F";uid="27647908-c0d6-4b4f-93d5-32d17c735425"
CM032339.1	RepeatMasker	LINE/RTE-BovB	82747216	82747933	710	+	.	ID="RTE-4_DF";Tend="979";Tstart="294";shortTE="F";uid="607cd262-d0fd-4581-9a22-6b4039efa089"
CM032339.1	RepeatMasker	LINE/I	79467357	79467687	2264	+	.	ID="RND-6_FAMILY-4216";Tend="1557";Tstart="1213";shortTE="F";uid="a8e94843-abfb-4571-9b6d-d640749e090a"
CM032339.1	RepeatMasker	Unknown	47696610	47697067	2672	+	.	ID="RND-1_FAMILY-55";Tend="1439";Tstart="947";shortTE="F";uid="fe2cdb72-5689-46d8-bb38-edc5c748503c"
CM032339.1	RepeatMasker	DNA/hAT-Ac	60188279	60189410	5478	+	.	ID="RND-5_FAMILY-2788";Tend="1988";Tstart="908";shortTE="F";uid="3ab631aa-4623-447f-9e4e-1d991dfdbd22"
CM032339.1	RepeatMasker	Unknown	60025376	60025886	3104	+	.	ID="RND-6_FAMILY-6616";Tend="1458";Tstart="943";shortTE="F";uid="0f7130ed-3b54-49e7-b149-27005e87c373"
CM032339.1	RepeatMasker	DNA/hAT-Tip100	31856387	31856590	405	+	.	ID="RND-4_FAMILY-1042";Tend="2431";Tstart="2227";shortTE="F";uid="a65e2c93-bb10-4ffe-a3a6-39b9bcc49b4a"
CM032339.1	RepeatMasker	RC/Helitron	75856244	75856424	455	+	.	ID="HELITRON-2_AAE";Tend="4690";Tstart="4510";shortTE="F";uid="7a49523f-8620-4d20-aa73-7f54b4bfa00c"
CM032339.1	RepeatMasker	LINE/R2	61232681	61232984	2025	+	.	ID="RND-1_FAMILY-459";Tend="1228";Tstart="907";shortTE="F";uid="330bf123-e1e6-47e5-908a-6c9176e65165"
CM032339.1	RepeatMasker	Unknown	6555287	6555578	2066	+	.	ID="RND-4_FAMILY-2760";Tend="1245";Tstart="958";shortTE="F";uid="bfdd6ddc-b3c3-4341-b83d-95f5359d26bd"
CM032339.1	RepeatMasker	Unknown	39578632	39579192	4476	+	.	ID="RND-1_FAMILY-135";Tend="1478";Tstart="919";shortTE="F";uid="842f908f-d713-4a49-9b3d-4c12f8ffa00e"
CM032339.1	RepeatMasker	LINE/I-Jockey	46349549	46349973	689	+	.	ID="RND-6_FAMILY-422";Tend="1811";Tstart="1377";shortTE="F";uid="e58b7d9f-67c9-4dbd-ad7d-0781455f7e3c"
CM032339.1	RepeatMasker	LINE/R1	81545286	81547267	804	+	.	ID="SART-6_API";Tend="4094";Tstart="981";shortTE="F";uid="ebed5aa6-ba74-4be1-82fa-26d998049206"
CM032339.1	RepeatMasker	DNA	66019455	66019663	410	+	.	ID="TTAA7_AP";Tend="285";Tstart="80";shortTE="F";uid="c1524db0-24ec-4420-9f50-493c8bfe2c94"
CM032339.1	RepeatMasker	Unknown	34028717	34029154	1547	+	.	ID="RND-1_FAMILY-199";Tend="1758";Tstart="1314";shortTE="F";uid="53fe8664-8c3c-4a31-8327-ed46fbfeba68"
CM032339.1	RepeatMasker	DNA/PIF-Harbinger	17082968	17083295	2207	+	.	ID="RND-6_FAMILY-3296";Tend="1376";Tstart="1009";shortTE="F";uid="83b677a2-f183-4734-b2aa-9d3453944093"
CM032339.1	RepeatMasker	DNA/hAT	84535710	84535942	518	+	.	ID="RND-1_FAMILY-525";Tend="927";Tstart="692";shortTE="F";uid="dbb46a87-3c19-4042-87e9-795deb768f93"
CM032339.1	RepeatMasker	Unknown	27689714	27690222	2585	+	.	ID="RND-5_FAMILY-4248";Tend="1426";Tstart="909";shortTE="F";uid="7dceaaed-e84c-4edf-9890-83202079acd0"
CM032339.1	RepeatMasker	LINE/R2	69977611	69978066	1429	+	.	ID="RND-1_FAMILY-459";TEgroup="ctg_1%7CRND-1_FAMILY-459%7C13";Tend="2087";Tstart="1130";shortTE="F";uid="5921f39b-8e8c-4a5c-9ccc-07f42426ab59"
CM032339.1	RepeatMasker	Unknown	70879845	70880181	1794	+	.	ID="RND-6_FAMILY-1381";Tend="1181";Tstart="853";shortTE="F";uid="fe7dde8a-d103-4a0c-85b7-4762c3d4f7fc"
CM032339.1	RepeatMasker	DNA/TcMar-Mariner	39648660	39649702	6767	+	.	ID="RND-6_FAMILY-18162";Tend="1378";Tstart="361";shortTE="F";uid="eba5d9a9-1b16-4dbe-8935-bfc923402422"
CM032339.1	RepeatMasker	Unknown	74917530	74918341	2497	+	.	ID="RND-6_FAMILY-2788";Tend="1210";Tstart="553";shortTE="F";uid="440d6b80-6800-4975-84c1-c709901eac71"
CM032339.1	RepeatMasker	DNA/TcMar-Mariner	13554142	13555455	1769	+	.	ID="mariner-14_rpr";Tend="1317";Tstart="1";shortTE="F";uid="7ad78838-7fa7-4b9c-b4a8-4c656f043fa9"
CM032339.1	RepeatMasker	DNA/hAT-Tip100	80031979	80032350	402	+	.	ID="RND-5_FAMILY-2999";Tend="1618";Tstart="1263";shortTE="F";uid="93014d2d-544e-4fc0-9752-c4d7032153ba"
CM032339.1	RepeatMasker	Unknown	13924720	13925212	2444	+	.	ID="RND-1_FAMILY-34";Tend="1374";Tstart="919";shortTE="F";uid="fbd99b4b-df2f-4cfa-b044-12b574543164"
CM032339.1	RepeatMasker	DNA/TcMar-Tc4	16471749	16473443	5883	+	.	ID="RND-5_FAMILY-1189";TEgroup="ctg_1%7CRND-5_FAMILY-1189%7C2";Tend="1633";Tstart="75";shortTE="F";uid="cb1b0a15-4fe1-4aa8-ac44-6f11cd0b01c4"
CM032339.1	RepeatMasker	Unknown	71370013	71371353	9247	+	.	ID="RND-6_FAMILY-11021";TEgroup="ctg_1%7CRND-6_FAMILY-11021%7C6";Tend="2405";Tstart="40";shortTE="F";uid="fe1f45d0-2a39-4b64-8626-e03c8931cca0"
CM032339.1	RepeatMasker	Unknown	35994096	35994618	4009	+	.	ID="RND-1_FAMILY-320";Tend="1316";Tstart="778";shortTE="F";uid="67b7377d-eafd-4513-82ca-cda879dbf851"
CM032339.1	RepeatMasker	DNA/TcMar-Mariner	63787313	63788941	3213	+	.	ID="rnd-6_family-3452";Tend="1973";Tstart="494";shortTE="F";uid="56d256f2-f72d-4be3-9803-1e3e6ee9779b"
CM032339.1	RepeatMasker	Unknown	47027428	47028579	8300	+	.	ID="RND-6_FAMILY-688";Tend="1973";Tstart="815";shortTE="F";uid="f502cbf6-6d28-4552-a446-71368e01abd6"
CM032339.1	RepeatMasker	Retroposon?	66609303	66609483	639	+	.	ID="RND-1_FAMILY-162";Tend="1801";Tstart="1604";shortTE="F";uid="d4777335-66f6-49a4-94fc-94952b86a767"
CM032339.1	RepeatMasker	LINE/I-Jockey	71771515	71774410	2515	+	.	ID="VINGI-32_LMI";Tend="2635";Tstart="2";shortTE="F";uid="82a80168-7ac6-4c09-b0c0-3de8c0d7b426"
CM032339.1	RepeatMasker	DNA/hAT-Tip100	57453886	57454350	3588	+	.	ID="RND-1_FAMILY-232";Tend="1378";Tstart="895";shortTE="F";uid="9a9a2335-ace5-40e8-9f39-06dd71710341"
CM032339.1	RepeatMasker	LTR/Gypsy	34699233	34700127	2273	+	.	ID="RND-6_FAMILY-1398";Tend="3149";Tstart="2140";shortTE="F";uid="d18802e4-0079-4a13-b820-8c5c69dc3d53"
CM032339.1	RepeatMasker	RC/Helitron	1596119	1596586	664	+	.	ID="HELITRON-1_DANA";Tend="1632";Tstart="1444";shortTE="F";uid="22223595-0755-4a87-85c1-5f335a87750b"
CM032339.1	RepeatMasker	DNA/hAT-Tip100	65539972	65540253	1297	+	.	ID="RND-1_FAMILY-576";Tend="707";Tstart="424";shortTE="F";uid="595b50ef-1b09-426d-849b-9db7cedeac30"
CM032339.1	RepeatMasker	LTR/Gypsy	48618259	48619775	12114	+	.	ID="RND-6_FAMILY-24514";Tend="2039";Tstart="473";shortTE="F";uid="70039590-2a34-43dc-97cd-65befe3eae00"
CM032339.1	RepeatMasker	DNA/hAT-Tip100	74539748	74539866	909	+	.	ID="RND-6_FAMILY-37543";Tend="1024";Tstart="910";shortTE="F";uid="25532081-3de7-4b6c-86e7-80df2a4b9173"
CM032339.1	RepeatMasker	Unknown	25557892	25559486	2837	+	.	ID="RND-6_FAMILY-321";Tend="2237";Tstart="207";shortTE="F";uid="fbe356f6-f214-439c-8cab-86b21113ce08"
CM032339.1	RepeatMasker	LINE/I-Jockey	34030378	34030491	505	+	.	ID="RND-6_FAMILY-11089";Tend="1035";Tstart="921";shortTE="F";uid="64ccf5f0-fb7f-443d-923e-86cf77ef8303"
CM032339.1	RepeatMasker	Unknown	69748963	69749791	6091	+	.	ID="RND-1_FAMILY-282";Tend="1555";Tstart="715";shortTE="F";uid="7075b03f-ee99-4f57-a33c-c0639dbb06cf"
CM032339.1	RepeatMasker	Unknown	4702220	4702633	1195	+	.	ID="RND-1_FAMILY-290";Tend="1439";Tstart="950";shortTE="F";uid="57c306fe-91a2-4e68-9d70-233b3428677a"
CM032339.1	RepeatMasker	DNA/Maverick	123806	129199	34142	+	.	ID="RND-1_FAMILY-330";Tend="5128";Tstart="80";shortTE="F";uid="0a10e289-2bb1-4edd-8354-32156c38199c"
CM032339.1	RepeatMasker	DNA/hAT	81259154	81260103	5847	+	.	ID="RND-5_FAMILY-218";Tend="1868";Tstart="893";shortTE="F";uid="b6dc6247-8a95-4498-86f3-16a58b058c03"
CM032339.1	RepeatMasker	LINE/R1	31843485	31845110	8230	+	.	ID="RND-5_FAMILY-337";Tend="2298";Tstart="620";shortTE="F";uid="9e4bf309-a581-464a-82c9-766b867db97b"
CM032339.1	RepeatMasker	LTR/Gypsy	64866331	64866674	2033	+	.	ID="RND-1_FAMILY-532";Tend="5644";Tstart="5285";shortTE="F";uid="cb8f69c1-9275-4b5e-9d11-06b5d9012994"
CM032339.1	RepeatMasker	DNA/hAT-Tip100	17206168	17206340	1034	+	.	ID="RND-6_FAMILY-811";Tend="743";Tstart="562";shortTE="F";uid="4c7845fc-2e98-494a-b745-0fac5048e8cd"
CM032339.1	RepeatMasker	DNA/Maverick	40487723	40488406	2411	+	.	ID="RND-6_FAMILY-18202";Tend="2009";Tstart="1378";shortTE="F";uid="99b15847-419a-4968-9404-432f5e607db3"
CM032339.1	RepeatMasker	LTR/Gypsy	41817323	41817470	865	+	.	ID="RND-1_FAMILY-532";Tend="5644";Tstart="5492";shortTE="F";uid="acdbc1c4-4645-466d-850b-197ccc3d3bcf"
CM032339.1	RepeatMasker	LINE/I-Jockey	35762427	35762887	1130	+	.	ID="RND-6_FAMILY-998";Tend="2683";Tstart="2273";shortTE="F";uid="d1d37e28-ea02-476b-80d9-29fb1f37d8c1"
CM032339.1	RepeatMasker	LINE/RTE-BovB	74066403	74066630	480	+	.	ID="RND-6_FAMILY-2056";Tend="3053";Tstart="2821";shortTE="F";uid="3107d008-314f-48bf-81b5-aa36c4210108"
CM032339.1	RepeatMasker	DNA/hAT	13991181	13991772	3484	+	.	ID="RND-5_FAMILY-2703";Tend="1806";Tstart="1246";shortTE="F";uid="115b3bf4-9fd9-43ea-92f7-0b807eb3fc72"
CM032339.1	RepeatMasker	LINE/I-Jockey	62406174	62406638	855	+	.	ID="RND-5_FAMILY-2579";Tend="1391";Tstart="888";shortTE="F";uid="20cd42a7-3cff-4323-876d-fbb38ac58cde"
CM032339.1	RepeatMasker	RC/Helitron	10259460	10259584	735	+	.	ID="RND-4_FAMILY-2794";Tend="632";Tstart="509";shortTE="F";uid="ebf13858-6b5e-46d5-bc05-2df568cebd69"
CM032339.1	RepeatMasker	DNA/hAT?	26375778	26375881	669	+	.	ID="RND-6_FAMILY-3998";Tend="832";Tstart="708";shortTE="F";uid="fa98baea-6a14-4906-8ceb-b880267c669b"
CM032339.1	RepeatMasker	Unknown	43634184	43634614	490	+	.	ID="RND-6_FAMILY-2014";Tend="1827";Tstart="1437";shortTE="F";uid="f7172de8-d0c3-403b-92a2-b21c02fc4b9b"
CM032339.1	RepeatMasker	LINE/R1	62966605	62967957	3180	+	.	ID="RND-4_FAMILY-2667";Tend="1202";Tstart="1";shortTE="F";uid="6f4a46c8-a237-4ee8-aac5-35a0767c9748"
CM032339.1	RepeatMasker	Unknown	66210084	66211564	5942	+	.	ID="RND-1_FAMILY-225";Tend="1363";Tstart="1";shortTE="F";uid="4d58cc91-f445-4c0e-b8ce-dfecfb182519"
CM032339.1	RepeatMasker	LINE/I-Jockey	41112346	41112454	467	+	.	ID="RND-6_FAMILY-13545";Tend="1081";Tstart="971";shortTE="F";uid="10916f81-8ee2-4979-8663-b89f117d0a40"
CM032339.1	RepeatMasker	DNA/TcMar-Tc1	80598963	80599850	749	+	.	ID="mariner-n1_rpr";Tend="1557";Tstart="258";shortTE="F";uid="efccc878-a5cc-4ab2-a1df-e89d144d5ba7"
CM032339.1	RepeatMasker	Unknown	55548447	55549132	4753	+	.	ID="RND-1_FAMILY-35";Tend="1417";Tstart="752";shortTE="F";uid="637839c1-d977-422b-887c-9e137a64b8b6"
CM032339.1	RepeatMasker	Unknown	48815865	48816133	1295	+	.	ID="RND-1_FAMILY-93";Tend="1238";Tstart="970";shortTE="F";uid="950799a3-e788-41da-8df9-df1c474f6c7c"
CM032339.1	RepeatMasker	DNA/hAT-Tip100	84398497	84398767	1782	+	.	ID="RND-1_FAMILY-232";Tend="1379";Tstart="1111";shortTE="F";uid="d2f6ba92-970c-4113-a2dd-be183a24dfcd"
CM032339.1	RepeatMasker	LINE/Penelope	38026490	38027537	3643	+	.	ID="RND-1_FAMILY-56";Tend="4591";Tstart="3537";shortTE="F";uid="24f5f703-3820-42ee-8ab8-8dbf5cc055cf"
CM032339.1	RepeatMasker	LINE/R1	50689678	50690684	2156	+	.	ID="RND-6_FAMILY-7998";Tend="1240";Tstart="409";shortTE="F";uid="71f8c30c-ae08-485e-95e6-8c6a30225866"
CM032339.1	RepeatMasker	Unknown	53038693	53039105	2125	+	.	ID="RND-5_FAMILY-1937";Tend="1434";Tstart="994";shortTE="F";uid="405f5161-64f4-47a0-b59f-4767fe33ae6f"
CM032339.1	RepeatMasker	DNA	75815225	75815551	1582	+	.	ID="RND-5_FAMILY-1646";Tend="1654";Tstart="1246";shortTE="F";uid="772c89fa-fdf6-4ffe-a5bb-0d65737bb24d"
CM032339.1	RepeatMasker	DNA/TcMar-Pogo	14550248	14550373	770	+	.	ID="RND-5_FAMILY-433";Tend="1515";Tstart="1389";shortTE="F";uid="f53ba961-8cc7-44cd-b4d2-6210c9f013b3"
CM032339.1	RepeatMasker	DNA/hAT-hAT19	12508072	12509084	862	+	.	ID="RND-5_FAMILY-2355";TEgroup="ctg_1%7CRND-5_FAMILY-2355%7C1";Tend="1504";Tstart="658";shortTE="F";uid="0c352a94-7f06-401a-bc88-62605275a37f"
CM032339.1	RepeatMasker	LTR/Pao	22538236	22541105	3058	+	.	ID="RND-5_FAMILY-13903";TEgroup="ctg_1%7CRND-5_FAMILY-13903%7C1";Tend="4945";Tstart="1789";shortTE="F";uid="aa043e0b-9aa3-40c4-9ae1-baaa4aea60ca"
CM032339.1	RepeatMasker	Unknown	9914115	9914840	1029	+	.	ID="RND-4_FAMILY-221";TEgroup="ctg_1%7CRND-4_FAMILY-221%7C8";Tend="2032";Tstart="701";shortTE="F";uid="a2680fd5-0a90-486f-b2ca-6625cf567a6f"
CM032339.1	RepeatMasker	LTR/Pao	3161461	3161758	2242	+	.	ID="RND-5_FAMILY-7570";Tend="1926";Tstart="1629";shortTE="F";uid="a030f3f8-8c63-432e-b78d-100f5ddc7695"
CM032339.1	RepeatMasker	Unknown	51121662	51123041	7193	+	.	ID="RND-1_FAMILY-534";Tend="2245";Tstart="899";shortTE="F";uid="0bdcba2d-2aa3-4b0c-bcee-0b0c5baa2103"
CM032339.1	RepeatMasker	DNA/Crypton	17923577	17923976	2358	+	.	ID="RND-1_FAMILY-109";Tend="1330";Tstart="964";shortTE="F";uid="9e5e3317-e9d6-45a5-abad-b6f91846c03b"
CM032339.1	RepeatMasker	DNA/TcMar-Mariner	54899471	54899695	650	+	.	ID="RND-5_FAMILY-885";Tend="1338";Tstart="1103";shortTE="F";uid="5e44f77b-e979-4f52-9c85-200fcafb38a7"
CM032339.1	RepeatMasker	Unknown	49607039	49607213	579	+	.	ID="RND-4_FAMILY-221";Tend="1154";Tstart="982";shortTE="F";uid="3d416a35-da07-476b-9b3b-c57365868b8a"
CM032339.1	RepeatMasker	LINE/RTE-BovB	35171013	35171801	4734	+	.	ID="RND-5_FAMILY-6949";Tend="980";Tstart="284";shortTE="F";uid="e70b6469-60a6-4fd7-9cfc-e8e26c8c63fb"
CM032339.1	RepeatMasker	LINE/Penelope	11205803	11205970	1157	+	.	ID="RND-5_FAMILY-5919";Tend="2160";Tstart="1997";shortTE="F";uid="f30c5bb9-df1c-4091-87f1-46c126d473a7"
CM032339.1	RepeatMasker	DNA/hAT?	54571135	54571247	653	+	.	ID="RND-6_FAMILY-3998";Tend="1099";Tstart="998";shortTE="F";uid="a631af5c-94d1-4a1b-b2aa-9e2ed4f7c621"
CM032339.1	RepeatMasker	LINE/Penelope	73784304	73785485	8687	+	.	ID="RND-1_FAMILY-56";Tend="3255";Tstart="2097";shortTE="F";uid="61d77efb-880d-4f1c-ae6e-0d36ab9c57ba"
CM032339.1	RepeatMasker	LINE/Penelope	10635129	10635515	1073	+	.	ID="RND-5_FAMILY-9031";Tend="2549";Tstart="2146";shortTE="F";uid="4b3005ff-550d-4fed-ba81-fc1e58e33311"
CM032339.1	RepeatMasker	LINE/I-Jockey	33243320	33244724	2003	+	.	ID="RND-5_FAMILY-1920";Tend="1452";Tstart="120";shortTE="F";uid="930e1782-6be7-463e-ab2c-e71a6658bd50"
CM032339.1	RepeatMasker	DNA/hAT-hAT19	72705729	72705959	437	+	.	ID="RND-6_FAMILY-23325";Tend="1821";Tstart="1608";shortTE="F";uid="454c0e3f-8345-4ba4-9a6e-eb86a19a1c6f"
CM032339.1	RepeatMasker	DNA/hAT?	11682166	11684413	14482	+	.	ID="RND-1_FAMILY-83";Tend="2841";Tstart="522";shortTE="F";uid="55162c1e-33b0-4ef6-ae49-80a2b05f0e05"
CM032339.1	RepeatMasker	Unknown	62999182	62999427	1544	+	.	ID="RND-1_FAMILY-55";Tend="1194";Tstart="939";shortTE="F";uid="4ce29f96-6c34-434c-bd48-a7b96e6899fd"
CM032339.1	RepeatMasker	Unknown	77144650	77145384	3342	+	.	ID="RND-5_FAMILY-13873";Tend="1832";Tstart="1100";shortTE="F";uid="d47e4809-9fbc-428c-a085-ca24aa35e1c0"
CM032339.1	RepeatMasker	DNA/Maverick	38550235	38551253	8680	+	.	ID="RND-5_FAMILY-3631";Tend="2595";Tstart="1578";shortTE="F";uid="aa848e4a-b99f-4798-85c1-d3d597ad8f27"
CM032339.1	RepeatMasker	Unknown	50382179	50383489	1883	+	.	ID="RND-6_FAMILY-427";TEgroup="ctg_1%7CRND-6_FAMILY-427%7C1";Tend="2003";Tstart="453";shortTE="F";uid="8076f85f-1dd9-45be-ab78-0592a4d4ef13"
CM032339.1	RepeatMasker	Retroposon?	77178099	77178467	1572	+	.	ID="RND-1_FAMILY-97";Tend="1060";Tstart="666";shortTE="F";uid="3daee01d-02b2-4bbf-a20d-b48a85761656"
CM032339.1	RepeatMasker	LINE/I	16466737	16468291	10743	+	.	ID="RND-6_FAMILY-3031";Tend="2156";Tstart="600";shortTE="F";uid="81118b4c-c6d4-4266-b04f-9a15e0aa1be4"
CM032339.1	RepeatMasker	LTR/Pao	86606474	86607606	1474	+	.	ID="RND-1_FAMILY-513";Tend="3529";Tstart="2400";shortTE="F";uid="40f1daec-ed87-49ad-9ab7-c19657c74bbe"
CM032339.1	RepeatMasker	RC/Helitron	62614183	62614553	1362	+	.	ID="RND-4_FAMILY-143";Tend="1318";Tstart="914";shortTE="F";uid="35820acc-d581-481c-b8fe-f22454816ffc"
CM032339.1	RepeatMasker	DNA/hAT-Tip100	54577149	54577633	2926	+	.	ID="RND-5_FAMILY-8931";Tend="1482";Tstart="975";shortTE="F";uid="639b35cc-0ba4-4831-9362-d83c88e3a59f"
CM032339.1	RepeatMasker	Unknown	72890203	72890720	3361	+	.	ID="RND-3_FAMILY-144";Tend="1532";Tstart="966";shortTE="F";uid="95234037-2f18-48fb-bc3c-0a9ca2bc3ec1"
CM032339.1	RepeatMasker	Unknown	4766260	4766442	450	+	.	ID="RND-1_FAMILY-34";Tend="1312";Tstart="1131";shortTE="F";uid="e8324e26-316e-48cd-a898-d7e20269fe38"
CM032339.1	RepeatMasker	Unknown	82925233	82926866	8341	+	.	ID="RND-5_FAMILY-6091";Tend="2436";Tstart="701";shortTE="F";uid="047f4c3e-5664-4aeb-ba5c-d365532c20a2"
CM032339.1	RepeatMasker	LINE/I	82817040	82817699	3387	+	.	ID="RND-1_FAMILY-538";Tend="1153";Tstart="498";shortTE="F";uid="60f9305c-6d45-4b0e-bb93-074df49ce586"
CM032339.1	RepeatMasker	DNA/hAT-Charlie	69205725	69206093	2320	+	.	ID="RND-5_FAMILY-1430";Tend="1111";Tstart="765";shortTE="F";uid="b5d7f5d7-7c40-48f5-8ef4-4adc1a748eca"
CM032339.1	RepeatMasker	Unknown	31360340	31360486	684	+	.	ID="RND-1_FAMILY-321";Tend="1132";Tstart="981";shortTE="F";uid="85d9f1d2-342d-41ae-990b-0a4ef6c3f91b"
CM032339.1	RepeatMasker	Unknown	1535596	1535704	611	+	.	ID="RND-1_FAMILY-34";Tend="1021";Tstart="913";shortTE="F";uid="fa108a5b-b92a-48c2-8b75-ae828f3a5d2b"
CM032339.1	RepeatMasker	DNA/hAT-Tip100	51763862	51764216	2056	+	.	ID="RND-1_FAMILY-46";Tend="1313";Tstart="947";shortTE="F";uid="c82d38b1-5e4f-4143-aac6-cafa4c9314f7"
CM032339.1	RepeatMasker	LTR/Gypsy	38007461	38007906	683	+	.	ID="GYPSY4-I_AP";Tend="916";Tstart="473";shortTE="F";uid="05a89c4d-3d24-4a24-9c4b-65298868e076"
CM032339.1	RepeatMasker	LINE/Penelope	25356484	25356602	853	+	.	ID="RND-6_FAMILY-38054";Tend="1504";Tstart="1388";shortTE="F";uid="1fd57b97-eb4d-4189-a211-76b8d0c127ee"
CM032339.1	RepeatMasker	Unknown	77104687	77105730	5781	+	.	ID="RND-6_FAMILY-4123";Tend="1902";Tstart="820";shortTE="F";uid="7a9f8366-3485-4c8c-93e4-664c26263ffb"
CM032339.1	RepeatMasker	LTR/Pao	11442007	11442953	942	+	.	ID="RND-1_FAMILY-573";Tend="1030";Tstart="73";shortTE="F";uid="e18ce9cd-d17b-4d2d-a38c-17d3efa50475"
CM032339.1	RepeatMasker	DNA	61876885	61876998	579	+	.	ID="RND-4_FAMILY-74";Tend="1178";Tstart="1029";shortTE="F";uid="dee3307d-bc7e-409a-a272-8933ce472a8b"
CM032339.1	RepeatMasker	Unknown	36325390	36325612	1119	+	.	ID="RND-1_FAMILY-60";Tend="1147";Tstart="944";shortTE="F";uid="297d9b9f-688e-47ca-b39e-67b1486cace8"
CM032339.1	RepeatMasker	Unknown	24486780	24487003	1732	+	.	ID="RND-1_FAMILY-158";Tend="1156";Tstart="933";shortTE="F";uid="23b54d00-8510-4746-8647-e0b5d61b5e3a"
CM032339.1	RepeatMasker	LINE/R1	38468009	38469662	7507	+	.	ID="RND-5_FAMILY-3988";Tend="1721";Tstart="125";shortTE="F";uid="a7fdf765-1a04-468d-96d9-fc2058391064"
CM032339.1	RepeatMasker	LINE/RTE-BovB	46842264	46843780	8899	+	.	ID="RND-1_FAMILY-542";Tend="3375";Tstart="1846";shortTE="F";uid="23503139-eeb9-4f0a-96de-e41d9251760a"
CM032339.1	RepeatMasker	DNA/hAT-Tip100	47421230	47421700	1737	+	.	ID="RND-6_FAMILY-9292";Tend="1293";Tstart="804";shortTE="F";uid="132f9bb4-0974-49a4-9b28-94122ecab94f"
CM032339.1	RepeatMasker	DNA/hAT	2006125	2006437	2079	+	.	ID="RND-1_FAMILY-112";Tend="1732";Tstart="1431";shortTE="F";uid="681a3bc5-ad00-47f9-890b-7cfd3441de69"
CM032339.1	RepeatMasker	Unknown	37936820	37937122	1935	+	.	ID="RND-1_FAMILY-36";Tend="1209";Tstart="927";shortTE="F";uid="8dd0e9f2-2acf-4d30-bc10-db167d01dc99"
CM032339.1	RepeatMasker	Unknown	42180941	42182427	5326	+	.	ID="RND-4_FAMILY-4292";Tend="6108";Tstart="1767";shortTE="F";uid="4d11f8c4-cbd4-4319-b8d3-47c1226d7900"
CM032339.1	RepeatMasker	Unknown	71960465	71962639	2007	+	.	ID="RND-1_FAMILY-274";TEgroup="ctg_1%7CRND-1_FAMILY-274%7C9";Tend="1713";Tstart="658";shortTE="F";uid="b036ef91-5bbb-4106-ac2a-16042b682d18"
CM032339.1	RepeatMasker	DNA/hAT-Tip100	18027703	18028166	1620	+	.	ID="RND-6_FAMILY-5277";Tend="1414";Tstart="937";shortTE="F";uid="1f609530-bec3-4fb5-bf73-66737f18ff3e"
CM032339.1	RepeatMasker	Unknown	16461557	16462708	8776	+	.	ID="RND-4_FAMILY-268";Tend="2039";Tstart="926";shortTE="F";uid="dd420fa2-34ce-4e82-a81a-666885b34247"
CM032339.1	RepeatMasker	LTR/Pao	35779257	35779625	806	+	.	ID="RND-6_FAMILY-17786";TEgroup="ctg_1%7CRND-6_FAMILY-17786%7C1";Tend="1975";Tstart="1305";shortTE="F";uid="08e8a416-37b0-47c1-b417-7eafb8412d8e"
CM032339.1	RepeatMasker	Unknown	57521491	57521689	1582	+	.	ID="RND-1_FAMILY-158";Tend="1121";Tstart="935";shortTE="F";uid="69276ecc-a319-4467-a87c-36513fec82ad"
CM032339.1	RepeatMasker	DNA/TcMar-Mariner	68140645	68141251	441	+	.	ID="NMAR-1_ETAL";Tend="1207";Tstart="587";shortTE="F";uid="b2e642c9-7e0c-415d-9d0f-9aaded981cda"
CM032339.1	RepeatMasker	DNA/TcMar-Tigger	70448383	70451565	26879	+	.	ID="RND-6_FAMILY-3092";Tend="3739";Tstart="437";shortTE="F";uid="385e3b8b-a339-4b1e-84c4-ed6b60c9268e"
CM032339.1	RepeatMasker	Unknown	8353391	8353714	1233	+	.	ID="RND-5_FAMILY-9389";Tend="1115";Tstart="716";shortTE="F";uid="c917dbb9-055d-42a2-8ce2-b256d07ee7cb"
CM032339.1	RepeatMasker	Retroposon?	78037263	78038228	5845	+	.	ID="RND-1_FAMILY-162";Tend="2167";Tstart="858";shortTE="F";uid="ae4f5356-31e2-46cf-8014-de4120453893"
CM032339.1	RepeatMasker	LINE/I-Jockey	48241518	48241700	701	+	.	ID="RND-6_FAMILY-468";Tend="3844";Tstart="3662";shortTE="F";uid="e9a730b9-659e-4abe-be33-a58c38486133"
CM032339.1	RepeatMasker	DNA/Ginger-2	84002154	84002346	1150	+	.	ID="RND-5_FAMILY-9842";Tend="1938";Tstart="1746";shortTE="F";uid="5c8d8992-66ee-4e05-bb8c-d241bcef7574"
CM032339.1	RepeatMasker	DNA/hAT-Tip100	30456634	30456807	1113	+	.	ID="RND-6_FAMILY-12038";Tend="1209";Tstart="1035";shortTE="F";uid="78e9bd8e-86b6-470d-b602-fd83b03d7849"
CM032339.1	RepeatMasker	LTR/Pao	70667436	70667599	1108	+	.	ID="RND-5_FAMILY-13903";Tend="5862";Tstart="5704";shortTE="F";uid="521d5875-b59d-41db-81d0-862b3e5ef3c4"
CM032339.1	RepeatMasker	LINE/Penelope	55780934	55781115	550	+	.	ID="RND-1_FAMILY-293";Tend="3032";Tstart="2856";shortTE="F";uid="f2b50d67-6fb9-44bc-8186-3cb9ef6b2b8c"
CM032339.1	RepeatMasker	LTR/Gypsy	42325302	42325956	1275	+	.	ID="RND-1_FAMILY-1";Tend="5612";Tstart="4908";shortTE="F";uid="2f159027-3852-48d2-990c-2a7882509f1d"
CM032339.1	RepeatMasker	Unknown	23045532	23045691	819	+	.	ID="RND-1_FAMILY-69";Tend="1644";Tstart="1442";shortTE="F";uid="16d024cb-f9ae-4cce-ac8c-dae5f0c7a55a"
CM032339.1	RepeatMasker	DNA/CMC-Chapaev-3	34316930	34317384	2263	+	.	ID="rnd-5_family-9582";Tend="836";Tstart="409";shortTE="F";uid="4d5106bb-d065-4959-b0c5-d16c9d9263fb"
CM032339.1	RepeatMasker	DNA/Maverick	21980447	21980667	481	+	.	ID="RND-1_FAMILY-330";Tend="1990";Tstart="1764";shortTE="F";uid="26b7f553-587b-4eed-aafc-8d81857d93e8"
CM032339.1	RepeatMasker	DNA	14485275	14485427	781	+	.	ID="RND-5_FAMILY-1646";Tend="1057";Tstart="869";shortTE="F";uid="52d5651b-a9f3-4541-bd1c-c2c214a0318b"
CM032339.1	RepeatMasker	DNA/Maverick	39824097	39824653	3804	+	.	ID="RND-1_FAMILY-139";Tend="974";Tstart="472";shortTE="F";uid="74c2e167-80e9-48a1-bcec-89eec33fe6c2"
CM032339.1	RepeatMasker	LINE/I-Jockey	67681203	67681549	1429	+	.	ID="RND-6_FAMILY-11089";Tend="1862";Tstart="1578";shortTE="F";uid="2a1043ca-4aae-4e3f-b16b-2a476e5c3379"
CM032339.1	RepeatMasker	LINE/I	80563453	80565340	13981	+	.	ID="RND-5_FAMILY-6092";Tend="2553";Tstart="796";shortTE="F";uid="25e3b8a5-8258-44ea-8323-488eef38fa9f"
CM032339.1	RepeatMasker	LINE/Penelope	79448830	79449082	1719	+	.	ID="RND-1_FAMILY-293";Tend="2943";Tstart="2689";shortTE="F";uid="38c1cfbc-e215-4610-a9e4-8779bfddf655"
CM032339.1	RepeatMasker	Unknown	17633906	17634078	438	+	.	ID="RND-5_FAMILY-8951";Tend="1106";Tstart="970";shortTE="F";uid="1da4711e-0e3b-48cb-82a4-05bf9469193f"
CM032339.1	RepeatMasker	DNA/hAT-Tip100	55495422	55495738	1905	+	.	ID="RND-1_FAMILY-134";Tend="1271";Tstart="967";shortTE="F";uid="22f1ad80-da7e-462e-83fa-52f85cdddba5"
CM032339.1	RepeatMasker	LINE/RTE-BovB	35788339	35788576	468	+	.	ID="RND-5_FAMILY-6949";Tend="1297";Tstart="1057";shortTE="F";uid="9cd51301-e754-4a18-b9ee-d91da04a6efa"
CM032339.1	RepeatMasker	DNA/hAT	51201891	51202270	1283	+	.	ID="RND-1_FAMILY-479";Tend="1651";Tstart="1152";shortTE="F";uid="479c9970-4bc0-4ef5-a285-cc5b2f8d3f75"
CM032339.1	RepeatMasker	DNA/hAT	65053130	65053997	3299	+	.	ID="RND-1_FAMILY-484";Tend="1557";Tstart="667";shortTE="F";uid="0e24dfa1-eda2-4594-990b-d498925a173c"
CM032339.1	RepeatMasker	DNA/hAT-Charlie	8759810	8760457	5602	+	.	ID="RND-5_FAMILY-3149";Tend="1272";Tstart="625";shortTE="F";uid="81fce125-29de-4d95-81c8-247608af12d9"
CM032339.1	RepeatMasker	RC/Helitron	1637338	1637686	2325	+	.	ID="RND-4_FAMILY-246";Tend="2267";Tstart="1917";shortTE="F";uid="0bf850e0-0786-4f9d-b4d5-0a0bc5f17fd2"
CM032339.1	RepeatMasker	Unknown	63226461	63226662	686	+	.	ID="RND-5_FAMILY-5508";Tend="1208";Tstart="1003";shortTE="F";uid="23fd59d8-3bbd-42e9-acc4-15ffe8a34317"
CM032339.1	RepeatMasker	Unknown	43210370	43210640	799	+	.	ID="RND-6_FAMILY-241";Tend="2349";Tstart="2067";shortTE="F";uid="fd0af2d5-9aed-4197-99ca-d8ff4cf1794c"
CM032339.1	RepeatMasker	DNA/hAT	48555176	48555530	654	+	.	ID="RND-5_FAMILY-3851";Tend="1327";Tstart="945";shortTE="F";uid="0c55f23b-4e58-4bdb-9fd4-1916f7d62aee"
CM032339.1	RepeatMasker	Unknown	27370386	27370913	3505	+	.	ID="RND-6_FAMILY-17292";Tend="1515";Tstart="972";shortTE="F";uid="adc51c10-9aaa-4b16-bda6-89b37a572477"
CM032339.1	RepeatMasker	LINE/I	73841902	73842332	561	+	.	ID="RND-1_FAMILY-433";Tend="3435";Tstart="3010";shortTE="F";uid="8b89993c-7857-44c6-bc33-38fb14cacd67"
CM032339.1	RepeatMasker	DNA/hAT-Blackjack	38076673	38077007	1614	+	.	ID="RND-4_FAMILY-1";Tend="3039";Tstart="2706";shortTE="F";uid="e444e1dc-5d2d-4ae2-a49b-f097fe6f6ad3"
CM032339.1	RepeatMasker	DNA/hAT-hAT19	72249138	72249448	471	+	.	ID="RND-6_FAMILY-10401";Tend="1281";Tstart="655";shortTE="F";uid="2951d327-6691-4266-9020-abbef68e1bda"
CM032339.1	RepeatMasker	Unknown	80840023	80840319	909	+	.	ID="RND-5_FAMILY-641";TEgroup="ctg_1%7CRND-5_FAMILY-641%7C2";Tend="1840";Tstart="1643";shortTE="F";uid="e250a42e-ca33-400f-845a-d66717d021f1"
CM032339.1	RepeatMasker	Unknown	10881359	10882451	5050	+	.	ID="RND-6_FAMILY-6616";Tend="1758";Tstart="720";shortTE="F";uid="6deaebbc-48b7-497f-9690-aa7778197ffb"
CM032339.1	RepeatMasker	DNA/hAT-Blackjack	80287865	80288069	1487	+	.	ID="rnd-1_family-18";Tend="1293";Tstart="947";shortTE="F";uid="2ae0fcc4-dd29-4646-bb37-c4437e046087"
CM032339.1	RepeatMasker	Unknown	63325939	63326078	765	+	.	ID="RND-1_FAMILY-93";Tend="1229";Tstart="1107";shortTE="F";uid="1daad5cf-f804-4262-b330-31ea5dd3b608"
CM032339.1	RepeatMasker	DNA/hAT?	11200326	11201364	7713	+	.	ID="RND-1_FAMILY-169";Tend="1598";Tstart="462";shortTE="F";uid="d794c995-6929-4c6f-a3ec-6761bce6c5c5"
CM032339.1	RepeatMasker	RC/Helitron	3163439	3164572	6868	+	.	ID="RND-1_FAMILY-354";Tend="2963";Tstart="1839";shortTE="F";uid="7c1013f0-f399-4d98-9cea-3b35c19307ec"
CM032339.1	RepeatMasker	Unknown	56307216	56309359	17081	+	.	ID="RND-1_FAMILY-272";Tend="2838";Tstart="665";shortTE="F";uid="9b7f4794-b4d9-4104-bfee-0ebce67d5111"
CM032339.1	RepeatMasker	LTR/Pao	40470243	40470527	2465	+	.	ID="RND-6_FAMILY-5432";Tend="472";Tstart="189";shortTE="F";uid="68419fb1-1f03-4fba-af30-13e25d5d3857"
CM032339.1	RepeatMasker	DNA/TcMar-Mariner	78306800	78307067	424	+	.	ID="RND-6_FAMILY-667";Tend="760";Tstart="486";shortTE="F";uid="b94a6077-9800-4234-b381-b9eb5cfa4399"
CM032339.1	RepeatMasker	Unknown	31312329	31312638	2343	+	.	ID="RND-1_FAMILY-360";Tend="1540";Tstart="1232";shortTE="F";uid="77a9c11a-b425-48ea-ad9d-92222a8c0926"
CM032339.1	RepeatMasker	Unknown	6162068	6162654	3838	+	.	ID="RND-4_FAMILY-550";Tend="1518";Tstart="934";shortTE="F";uid="d56d97bc-1a9e-4cc6-b6aa-f8be20d2ea78"
CM032339.1	RepeatMasker	Unknown	5321345	5322190	1130	+	.	ID="RND-6_FAMILY-24727";Tend="1030";Tstart="237";shortTE="F";uid="4587862d-2e44-4349-808a-b8beec7bc606"
CM032339.1	RepeatMasker	DNA/hAT-hATm	46355842	46358059	1575	+	.	ID="HAT-4C_AP";Tend="3089";Tstart="906";shortTE="F";uid="3d95a0d2-7b50-4563-8df4-c6312ca69360"
CM032339.1	RepeatMasker	Unknown	56015820	56016314	1361	+	.	ID="RND-6_FAMILY-3611";TEgroup="ctg_1%7CRND-6_FAMILY-3611%7C3";Tend="1646";Tstart="961";shortTE="F";uid="07f30c5f-f336-417a-a23a-9d4abdeea635"
CM032339.1	RepeatMasker	Unknown	19365423	19365637	931	+	.	ID="RND-1_FAMILY-258";Tend="1162";Tstart="988";shortTE="F";uid="67fe95ec-13d4-498d-b6dc-1711ae0a65e9"
CM032339.1	RepeatMasker	Unknown	13259672	13260213	4231	+	.	ID="RND-1_FAMILY-320";Tend="1316";Tstart="764";shortTE="F";uid="4808bef6-1731-4126-8ed7-7c11b06b7e34"
CM032339.1	RepeatMasker	DNA/hAT	83745193	83745293	475	+	.	ID="RND-5_FAMILY-1457";Tend="1037";Tstart="943";shortTE="F";uid="d835fe67-acef-4923-8ae1-3bf16b011cb7"
CM032339.1	RepeatMasker	LINE/R2	58768010	58768268	1538	+	.	ID="RND-1_FAMILY-459";Tend="897";Tstart="621";shortTE="F";uid="a487df37-0b45-4bf7-a4be-a8de5f8a6a0a"
CM032339.1	RepeatMasker	Unknown	71630233	71630433	10327	+	.	ID="RND-5_FAMILY-6407";Tend="2594";Tstart="2342";shortTE="F";uid="8bee95d8-8db3-4116-87fd-6003f37afcfa"
CM032339.1	RepeatMasker	LTR/Gypsy	47875670	47879058	25289	+	.	ID="RND-6_FAMILY-6087";Tend="3351";Tstart="49";shortTE="F";uid="430ac567-49e0-49d9-9e3e-ef15ebe7195f"
CM032339.1	RepeatMasker	Unknown	82711519	82712857	9283	+	.	ID="RND-6_FAMILY-13306";Tend="1749";Tstart="497";shortTE="F";uid="c362efae-4a00-4550-8c9c-c58ae6ffd406"
CM032339.1	RepeatMasker	Unknown	53142984	53143940	7064	+	.	ID="RND-1_FAMILY-579";Tend="1569";Tstart="611";shortTE="F";uid="e2a9325e-75d7-4b4d-960e-b0d9da34fe89"
CM032339.1	RepeatMasker	DNA/Kolobok-T2	8052480	8052601	411	+	.	ID="REP-4_PBA";Tend="599";Tstart="478";shortTE="F";uid="8b0171da-c66a-4199-9aca-52aa937711b0"
CM032339.1	RepeatMasker	LTR/Pao	25549525	25551289	9690	+	.	ID="RND-6_FAMILY-14711";Tend="2179";Tstart="709";shortTE="F";uid="26f937e4-2067-46cd-87ff-a16ef39e2008"
CM032339.1	RepeatMasker	Unknown	64147861	64148072	413	+	.	ID="RND-6_FAMILY-17577";Tend="1690";Tstart="1491";shortTE="F";uid="1d366350-da97-4d34-9fe9-a38cf9f6a50b"
CM032339.1	RepeatMasker	Unknown	78257482	78258252	4831	+	.	ID="RND-1_FAMILY-71";Tend="4470";Tstart="315";shortTE="F";uid="10e3232a-8adb-4b28-8291-a059069fe836"
CM032339.1	RepeatMasker	Unknown	24917299	24917584	1245	+	.	ID="RND-4_FAMILY-959";Tend="1101";Tstart="785";shortTE="F";uid="6790724b-0b34-4a15-b0c9-7a2cf0443f8e"
CM032339.1	RepeatMasker	LTR/Gypsy	18913076	18913276	669	+	.	ID="GYPSY-24_DEL-I";Tend="2796";Tstart="2639";shortTE="F";uid="84675971-b20f-4077-a614-a0df7b14445c"
CM032339.1	RepeatMasker	DNA/TcMar-Tc1	7965218	7965689	2282	+	.	ID="RND-6_FAMILY-472";Tend="1422";Tstart="914";shortTE="F";uid="9e557835-988b-4e45-8bd3-8f37e2afc010"
CM032339.1	RepeatMasker	DNA/hAT-Charlie	80715154	80716708	11343	+	.	ID="RND-1_FAMILY-98";Tend="2041";Tstart="614";shortTE="F";uid="ba40887f-9b89-4251-bf6d-6e556625cb20"
CM032339.1	RepeatMasker	DNA/hAT-hAT19	42416327	42418095	14084	+	.	ID="rnd-1_family-437";Tend="2870";Tstart="908";shortTE="F";uid="1c6dc9ed-b6bd-4f11-9bda-01ff6c3f55a4"
CM032339.1	RepeatMasker	DNA/hAT-Tip100	72375718	72376032	2276	+	.	ID="RND-6_FAMILY-12038";Tend="1248";Tstart="936";shortTE="F";uid="824a04a9-e216-4905-b10a-daa539e6ec3a"
CM032339.1	RepeatMasker	Unknown	6155919	6156595	3963	+	.	ID="RND-4_FAMILY-959";Tend="1890";Tstart="1173";shortTE="F";uid="a4e7e603-2d1d-4d5c-b57d-ad5eb571d6e6"
CM032339.1	RepeatMasker	Unknown	84315971	84316416	1269	+	.	ID="RND-5_FAMILY-6350";Tend="1583";Tstart="1021";shortTE="F";uid="9d6e645f-1e8b-456c-824d-d91d835b534b"
CM032339.1	RepeatMasker	DNA/hAT-Blackjack	31294761	31294928	501	+	.	ID="rnd-6_family-13118";Tend="870";Tstart="718";shortTE="F";uid="53a2335e-838d-42a3-a93c-4fc02e2590ce"
CM032339.1	RepeatMasker	DNA/hAT-Tip100	48354913	48355437	1039	+	.	ID="RND-6_FAMILY-4512";TEgroup="ctg_1%7CRND-6_FAMILY-4512%7C1";Tend="1464";Tstart="995";shortTE="F";uid="6301b87b-5ad5-4d55-b30f-faace273b7e5"
CM032339.1	RepeatMasker	Unknown	10802094	10802304	1585	+	.	ID="RND-1_FAMILY-158";Tend="1147";Tstart="940";shortTE="F";uid="011a40d9-2c0e-483e-a67c-0a5aa7df6efa"
CM032339.1	RepeatMasker	DNA/TcMar-Mariner	83083096	83083281	449	+	.	ID="RND-5_FAMILY-885";Tend="1536";Tstart="1349";shortTE="F";uid="3abb6c7f-11cc-4754-a04f-f2f1e8f884da"
CM032339.1	RepeatMasker	Unknown	38219551	38220763	1910	+	.	ID="RND-6_FAMILY-5917";Tend="1192";Tstart="175";shortTE="F";uid="dcce49ea-2a7a-404c-a792-2a672526cd7e"
CM032339.1	RepeatMasker	DNA/hAT	75523005	75523127	511	+	.	ID="RND-1_FAMILY-484";Tend="2894";Tstart="2772";shortTE="F";uid="5dfa9ac2-01dc-41f4-978d-f4b8af351cc2"
CM032339.1	RepeatMasker	LTR/Copia	55293263	55293872	2810	+	.	ID="RND-3_FAMILY-272";Tend="3490";Tstart="2850";shortTE="F";uid="3b1b222a-c3e9-49b2-8f32-a32b4790e062"
CM032339.1	RepeatMasker	DNA/TcMar-Mariner	83792335	83792802	1849	+	.	ID="RND-4_FAMILY-326";TEgroup="ctg_1%7CRND-4_FAMILY-326%7C3";Tend="1534";Tstart="995";shortTE="F";uid="17bd91cb-41f4-4b09-adf6-b33731784566"
CM032339.1	RepeatMasker	DNA/TcMar-Tc1	13301255	13301427	502	+	.	ID="mariner-n22_ag";Tend="1317";Tstart="1175";shortTE="F";uid="a89fb952-5748-4dca-b844-c1d6cfeb8220"
CM032339.1	RepeatMasker	DNA/TcMar-Pogo	8003975	8004594	1795	+	.	ID="RND-5_FAMILY-7862";TEgroup="ctg_1%7CRND-5_FAMILY-7862%7C2";Tend="1657";Tstart="936";shortTE="F";uid="28e4f454-87f2-436d-93a2-dcf19f148f4f"
CM032339.1	RepeatMasker	DNA/hAT-Tip100	28101948	28102232	1815	+	.	ID="RND-1_FAMILY-108";Tend="1237";Tstart="956";shortTE="F";uid="35cd956e-ce32-4372-9614-f61a0596518b"
CM032339.1	RepeatMasker	RC/Helitron	14954281	14954695	1520	+	.	ID="RND-4_FAMILY-143";Tend="1316";Tstart="883";shortTE="F";uid="19ec6a8e-b1f6-4453-8242-8229f10af546"
CM032339.1	RepeatMasker	DNA/Sola-2	26183308	26185429	16714	+	.	ID="RND-6_FAMILY-2313";Tend="3217";Tstart="1091";shortTE="F";uid="705a6709-1272-498b-98ef-e23dce73b730"
CM032339.1	RepeatMasker	Unknown	59895809	59896084	831	+	.	ID="RND-4_FAMILY-402";Tend="1274";Tstart="976";shortTE="F";uid="a6d75ad0-850f-4164-9775-570b86cbb164"
CM032339.1	RepeatMasker	DNA/TcMar-Tc1	63733841	63734263	2899	+	.	ID="RND-1_FAMILY-52";Tend="1304";Tstart="894";shortTE="F";uid="f7f3a61b-41c2-458e-8309-de8204442881"
CM032339.1	RepeatMasker	Unknown	59714223	59714519	1461	+	.	ID="RND-5_FAMILY-3927";Tend="1276";Tstart="939";shortTE="F";uid="44d6fd66-33c4-4401-8719-eb4b0ca9a499"
CM032339.1	RepeatMasker	LINE/R1	65984774	65986195	489	+	.	ID="R1-2B_AP";Tend="4983";Tstart="3559";shortTE="F";uid="a0b76349-9d21-45b7-ae66-e635f5b74dcf"
CM032339.1	RepeatMasker	Unknown	20148030	20151006	23895	+	.	ID="RND-6_FAMILY-25790";Tend="3248";Tstart="329";shortTE="F";uid="4cdf0a8f-e517-46c4-89fe-b3f8ffd3c90b"
CM032339.1	RepeatMasker	LINE/I-Jockey	68698778	68699096	2602	+	.	ID="RND-6_FAMILY-4812";Tend="681";Tstart="367";shortTE="F";uid="81a2bc74-7eec-41b9-9652-1baa52e01b14"
CM032339.1	RepeatMasker	DNA/Kolobok-E	68430906	68431173	471	+	.	ID="KOLOBOKE-2_AP";Tend="4828";Tstart="4550";shortTE="F";uid="fa012ce0-9b68-487e-8b5c-9e2787ff17da"
CM032339.1	RepeatMasker	DNA/PiggyBac	68778174	68779399	672	+	.	ID="piggybac-n3_lmi";Tend="1856";Tstart="840";shortTE="F";uid="67822d12-28f5-4266-b278-d87cf610eedf"
CM032339.1	RepeatMasker	Unknown	43665446	43667933	15774	+	.	ID="RND-6_FAMILY-10545";Tend="2862";Tstart="509";shortTE="F";uid="838919e5-a81e-4606-b7a8-40e11a7194ca"
CM032339.1	RepeatMasker	DNA/hAT	15167858	15168349	800	+	.	ID="RND-5_FAMILY-3264";TEgroup="ctg_1%7CRND-5_FAMILY-3264%7C1";Tend="1428";Tstart="1179";shortTE="F";uid="aa134a97-62ab-471b-b1b9-0442dbbd8857"
CM032339.1	RepeatMasker	Unknown	66459440	66460125	502	+	.	ID="RND-6_FAMILY-1389";Tend="2203";Tstart="1520";shortTE="F";uid="d9a76d11-f88e-47a3-a31e-9a3d598d235c"
CM032339.1	RepeatMasker	LINE/I-Jockey	15719442	15719559	977	+	.	ID="RND-6_FAMILY-14006";Tend="1389";Tstart="1272";shortTE="F";uid="104210bd-8085-4d3e-83b7-6355c6e5dc69"
CM032339.1	RepeatMasker	DNA/Kolobok-T2?	12029786	12029921	418	+	.	ID="KOLOBOK-N1_AEC";Tend="7470";Tstart="7341";shortTE="F";uid="569e71c8-6c9c-40dc-89ac-b373773257b3"
CM032339.1	RepeatMasker	Unknown	15666466	15667320	7240	+	.	ID="RND-1_FAMILY-262";Tend="1759";Tstart="905";shortTE="F";uid="287e3c4a-061d-4494-bf8b-343fd84cccd9"
CM032339.1	RepeatMasker	DNA/CMC-Chapaev-3	38518287	38519573	4719	+	.	ID="rnd-5_family-6410";Tend="1046";Tstart="153";shortTE="F";uid="488f542a-b6b9-4a5e-9643-2264c0b8732b"
CM032339.1	RepeatMasker	Unknown	46293217	46293382	631	+	.	ID="RND-6_FAMILY-736";Tend="1019";Tstart="909";shortTE="F";uid="39a6060e-68c1-4ca1-8a3d-284b48386f3f"
CM032339.1	RepeatMasker	DNA/Maverick	50786061	50786717	4745	+	.	ID="RND-6_FAMILY-18021";Tend="2118";Tstart="1458";shortTE="F";uid="b77af832-5366-4635-aa11-d73e09969fc6"
CM032339.1	RepeatMasker	DNA/hAT	19863041	19863872	2229	+	.	ID="RND-1_FAMILY-484";Tend="1495";Tstart="667";shortTE="F";uid="06a7f57b-f494-412b-b991-a240bb13e556"
CM032339.1	RepeatMasker	LINE/RTE-BovB	79450626	79451973	2664	+	.	ID="RND-6_FAMILY-2056";Tend="3120";Tstart="1777";shortTE="F";uid="b004c490-7ebc-46fa-87af-ee273b4f48f7"
CM032339.1	RepeatMasker	Unknown	29078388	29078635	1012	+	.	ID="RND-1_FAMILY-155";Tend="1210";Tstart="955";shortTE="F";uid="56345f2f-13d3-4adb-aa14-8aa3144bb797"
CM032339.1	RepeatMasker	Unknown	85550659	85551031	2188	+	.	ID="RND-1_FAMILY-131";Tend="1434";Tstart="1036";shortTE="F";uid="6eafec34-5d57-4fad-9a5d-d333643c0a9e"
CM032339.1	RepeatMasker	LINE/Penelope	76268492	76269223	6376	+	.	ID="RND-1_FAMILY-226";Tend="1706";Tstart="973";shortTE="F";uid="d60b6edf-e455-4de9-bee0-0375a1b8e02a"
CM032339.1	RepeatMasker	DNA/Maverick	63792287	63792466	920	+	.	ID="RND-1_FAMILY-123";Tend="5288";Tstart="5102";shortTE="F";uid="b13b70c4-2584-4dfe-9c94-6376964ea210"
CM032339.1	RepeatMasker	LINE/RTE-BovB	32563427	32563782	2017	+	.	ID="RND-5_FAMILY-1491";Tend="2818";Tstart="2459";shortTE="F";uid="c532e2fb-716b-42d3-92a3-702d21974f3a"
CM032339.1	RepeatMasker	Unknown	43446908	43447022	533	+	.	ID="RND-1_FAMILY-60";Tend="1054";Tstart="941";shortTE="F";uid="a5a3a477-1c3f-4610-b775-b3531c3eae66"
CM032339.1	RepeatMasker	DNA/hAT-Tip100	62602687	62603227	3885	+	.	ID="RND-6_FAMILY-37543";Tend="1468";Tstart="910";shortTE="F";uid="a7520a6a-2c27-4253-adc8-dde0b82bf0f6"
CM032339.1	RepeatMasker	Unknown	80505188	80505465	403	+	.	ID="RND-6_FAMILY-115";Tend="837";Tstart="557";shortTE="F";uid="85009b2a-31d0-4136-b9b3-8d5ca1bb41eb"
CM032339.1	RepeatMasker	Unknown	24971187	24972500	2129	+	.	ID="RND-6_FAMILY-321";Tend="2237";Tstart="207";shortTE="F";uid="2add235f-51cc-46c1-b1e5-d8b9ce0dd9e2"
CM032339.1	RepeatMasker	Unknown	69532516	69532670	462	+	.	ID="RND-1_FAMILY-26";Tend="1120";Tstart="964";shortTE="F";uid="b32cd3ce-e211-4167-8701-a00f8c769a24"
CM032339.1	RepeatMasker	Unknown	74713802	74713967	717	+	.	ID="RND-1_FAMILY-60";Tend="1197";Tstart="1016";shortTE="F";uid="d6b0562a-1994-4ee5-abd7-30195eb12b8e"
CM032339.1	RepeatMasker	LTR/Pao	75009863	75012006	18702	+	.	ID="RND-1_FAMILY-425";Tend="2878";Tstart="763";shortTE="F";uid="a9762034-c865-4b6d-a700-dfe439bd9fde"
CM032339.1	RepeatMasker	DNA/hAT	29430413	29430602	737	+	.	ID="RND-1_FAMILY-525";Tend="1265";Tstart="1051";shortTE="F";uid="32df2c75-d220-48e7-86fb-910161548f13"
CM032339.1	RepeatMasker	DNA/hAT-Charlie	15821064	15821623	3078	+	.	ID="RND-5_FAMILY-4453";Tend="1597";Tstart="976";shortTE="F";uid="01d733b5-6143-4c55-bd99-7d92957b9eba"
CM032339.1	RepeatMasker	Unknown	70105181	70105709	1966	+	.	ID="RND-1_FAMILY-320";Tend="1316";Tstart="758";shortTE="F";uid="cd4ad264-54fd-40c1-8ed5-c0489fcc1de4"
CM032339.1	RepeatMasker	DNA/TcMar-Tc1	17432574	17433314	1396	+	.	ID="rnd-6_family-5033";Tend="1937";Tstart="1145";shortTE="F";uid="19f90e76-8fc5-47f8-af62-2e93712752f7"
CM032339.1	RepeatMasker	DNA/TcMar-Mariner	9716019	9716208	813	+	.	ID="RND-5_FAMILY-885";Tend="1442";Tstart="1248";shortTE="F";uid="e73f1291-5884-4eb2-a66b-ca8c03da0100"
CM032339.1	RepeatMasker	DNA/hAT-Tip100	22806138	22806424	1095	+	.	ID="RND-5_FAMILY-14276";Tend="1526";Tstart="1204";shortTE="F";uid="9eee7493-5340-478f-a355-300c41d89c55"
CM032339.1	RepeatMasker	LINE/Penelope	46934829	46934946	1000	+	.	ID="RND-1_FAMILY-31";Tend="969";Tstart="656";shortTE="F";uid="c8a18da0-c46c-465b-85c1-b4a196e91469"
CM032339.1	RepeatMasker	Unknown	66968087	66968432	1752	+	.	ID="RND-5_FAMILY-4717";Tend="1297";Tstart="993";shortTE="F";uid="d088156b-5211-4d6a-b8e2-ea669f599df2"
CM032339.1	RepeatMasker	Unknown	62581058	62581464	2175	+	.	ID="RND-5_FAMILY-5251";Tend="1430";Tstart="970";shortTE="F";uid="69e433ec-b7a5-4c3b-bce3-c3fb834be762"
CM032339.1	RepeatMasker	Unknown	8992324	8992838	2533	+	.	ID="RND-1_FAMILY-534";Tend="2232";Tstart="1626";shortTE="F";uid="a1a586cc-76bd-49ad-82a1-46a974437310"
CM032339.1	RepeatMasker	DNA/TcMar-Pogo	47166226	47166332	594	+	.	ID="RND-5_FAMILY-7862";Tend="1045";Tstart="938";shortTE="F";uid="b5f4a84c-3b42-4380-9f2f-5fe2604f1997"
CM032339.1	RepeatMasker	Unknown	74443710	74443994	1303	+	.	ID="RND-1_FAMILY-34";Tend="1279";Tstart="956";shortTE="F";uid="030597f5-1237-471f-8792-066aaf96715d"
CM032339.1	RepeatMasker	RC/Helitron	73317221	73317367	853	+	.	ID="RND-5_FAMILY-4473";Tend="849";Tstart="704";shortTE="F";uid="ea1ca358-6703-4544-8c1d-2bbd85c30fd5"
CM032339.1	RepeatMasker	Unknown	9409229	9409506	878	+	.	ID="RND-5_FAMILY-750";Tend="1257";Tstart="1014";shortTE="F";uid="7bf9af75-eff0-4231-94b1-55272d552a30"
CM032339.1	RepeatMasker	LINE/I-Jockey	38466408	38466586	7408	+	.	ID="RND-1_FAMILY-288";Tend="1458";Tstart="7";shortTE="F";uid="c2c12da0-0244-4b96-ad6d-f45b77972135"
CM032339.1	RepeatMasker	Unknown	20038029	20039272	3364	+	.	ID="RND-5_FAMILY-13";Tend="1458";Tstart="255";shortTE="F";uid="548ee998-055f-4122-a184-eff95da69ed3"
CM032339.1	RepeatMasker	LTR/Pao	60512977	60515721	3981	+	.	ID="RND-6_FAMILY-7788";TEgroup="ctg_1%7CRND-6_FAMILY-7788%7C1";Tend="2840";Tstart="3";shortTE="F";uid="3cb4bc1e-da2e-484f-bb93-0b8b4cad0af8"
CM032339.1	RepeatMasker	DNA/TcMar-Mariner	14052578	14052731	480	+	.	ID="MARINER-9_ACE";Tend="367";Tstart="210";shortTE="F";uid="9fa4a97f-ce25-4110-b027-034f28e12f3b"
CM032339.1	RepeatMasker	Unknown	56825526	56825660	441	+	.	ID="RND-6_FAMILY-5771";Tend="1517";Tstart="1383";shortTE="F";uid="9f9ad5af-c910-48c3-9796-5b2450513783"
CM032339.1	RepeatMasker	DNA/hAT-Blackjack	29049194	29049330	781	+	.	ID="RND-1_FAMILY-18";Tend="1137";Tstart="947";shortTE="F";uid="243465c6-4865-4da6-a13b-5aa788d80782"
CM032339.1	RepeatMasker	LTR/Gypsy	5108337	5109074	710	+	.	ID="GYPSY-18_SI-I";Tend="3605";Tstart="2797";shortTE="F";uid="4af41327-29a5-43fb-84ae-6920db24c908"
CM032339.1	RepeatMasker	Unknown	74808392	74809061	3798	+	.	ID="RND-6_FAMILY-3611";Tend="1652";Tstart="941";shortTE="F";uid="9dcea743-6bd6-461c-9f4b-16051bd6b28b"
CM032339.1	RepeatMasker	Unknown	56250007	56251179	6797	+	.	ID="RND-6_FAMILY-3189";Tend="1971";Tstart="861";shortTE="F";uid="d4431f50-39ea-48dc-a14f-a918c22b59b1"
CM032339.1	RepeatMasker	DNA	59798632	59799108	2431	+	.	ID="RND-5_FAMILY-2820";Tend="1484";Tstart="952";shortTE="F";uid="6042ae40-7c1f-47c1-984b-470301aeb78c"
CM032339.1	RepeatMasker	LINE/R1	72124758	72124899	421	+	.	ID="R1-1_PBA";Tend="233";Tstart="91";shortTE="F";uid="bd0ce4f6-4589-44ac-b1e4-cf3017807d1f"
CM032339.1	RepeatMasker	LINE/Penelope	39540015	39540614	4064	+	.	ID="RND-1_FAMILY-251";Tend="1494";Tstart="882";shortTE="F";uid="4ed41c52-8620-44d0-96d7-e764e8b27388"
CM032339.1	RepeatMasker	RC/Helitron	67921098	67921821	2899	+	.	ID="RND-5_FAMILY-732";TEgroup="ctg_1%7CRND-5_FAMILY-732%7C3";Tend="1772";Tstart="733";shortTE="F";uid="29054514-77b4-48ec-b222-d5074c1f36ca"
CM032339.1	RepeatMasker	LTR/Pao	75972878	75976950	19229	+	.	ID="RND-1_FAMILY-425";Tend="3441";Tstart="595";shortTE="F";uid="04650dda-93bc-4809-9586-9776f7925de1"
CM032339.1	RepeatMasker	DNA/hAT	71928750	71932361	29093	+	.	ID="RND-1_FAMILY-484";Tend="4177";Tstart="552";shortTE="F";uid="0caa2d47-d9b2-42e1-9d5a-94002f501b63"
CM032339.1	RepeatMasker	DNA/hAT-Tip100	50596189	50598263	17180	+	.	ID="RND-6_FAMILY-1754";Tend="2302";Tstart="231";shortTE="F";uid="f803479b-3227-496e-a68a-8f581257c15f"
CM032339.1	RepeatMasker	LINE/R2	72257820	72259065	8039	+	.	ID="RND-1_FAMILY-459";Tend="4835";Tstart="3527";shortTE="F";uid="bfd99d36-2f4e-4696-b5ad-a9db4df000ae"
CM032339.1	RepeatMasker	LTR/Pao	35699122	35699905	947	+	.	ID="RND-6_FAMILY-1500";Tend="1635";Tstart="963";shortTE="F";uid="e6593856-0d8e-4e01-bb74-4e9ce111e240"
CM032339.1	RepeatMasker	LINE/L2	56615557	56615753	1248	+	.	ID="RND-1_FAMILY-167";Tend="691";Tstart="490";shortTE="F";uid="11be75c1-07fd-4f7a-8494-fe0d20e2d01f"
CM032339.1	RepeatMasker	Unknown	28088500	28088657	995	+	.	ID="RND-1_FAMILY-60";Tend="1209";Tstart="1051";shortTE="F";uid="64149baa-332c-4c20-8235-0780766a5478"
CM032339.1	RepeatMasker	LINE/I	52588541	52588650	513	+	.	ID="RND-5_FAMILY-1684";Tend="769";Tstart="662";shortTE="F";uid="ee64c0bc-272c-4246-9553-c2c630ef72d6"
CM032339.1	RepeatMasker	DNA/TcMar-Mariner	4289163	4289381	530	+	.	ID="RND-6_FAMILY-9956";Tend="1933";Tstart="1752";shortTE="F";uid="1bf3044b-58d0-4bd6-9a9c-d89d3c15ae9a"
CM032339.1	RepeatMasker	RC/Helitron	16637772	16639067	2826	+	.	ID="HELITRON-5_DRH";Tend="2789";Tstart="1492";shortTE="F";uid="55071127-751e-48d5-a3c0-a615b687e0de"
CM032339.1	RepeatMasker	DNA	62669190	62671197	17657	+	.	ID="RND-5_FAMILY-2571";Tend="2007";Tstart="1";shortTE="F";uid="eae93668-1c8e-4a3f-9139-51a99af9b482"
CM032339.1	RepeatMasker	LINE/I-Jockey	65839612	65840550	1169	+	.	ID="VINGI-37_LMI";Tend="2433";Tstart="1483";shortTE="F";uid="49ff7f72-524d-4c1a-ba79-2f78d4d9fab3"
CM032339.1	RepeatMasker	LTR/Pao	42589320	42589744	3677	+	.	ID="RND-6_FAMILY-17682";Tend="1588";Tstart="1162";shortTE="F";uid="53bfe288-1656-4a51-950d-0fbc05731c04"
CM032339.1	RepeatMasker	DNA/TcMar-Mariner	83348601	83348967	1053	+	.	ID="RND-6_FAMILY-667";Tend="770";Tstart="410";shortTE="F";uid="002a744f-2a26-4c30-8944-01920c85c725"
CM032339.1	RepeatMasker	DNA/hAT-Tip100	24460506	24460899	2064	+	.	ID="RND-4_FAMILY-593";Tend="1413";Tstart="981";shortTE="F";uid="3a7087e4-a8f8-4cef-b9e8-1744df3f687a"
CM032339.1	RepeatMasker	LTR/Pao	38306373	38306624	1930	+	.	ID="RND-6_FAMILY-1500";Tend="1591";Tstart="1338";shortTE="F";uid="fd2d1081-b8be-48c4-97ac-9c8cbbca8dc0"
CM032339.1	RepeatMasker	Retroposon?	73105167	73105291	522	+	.	ID="SINE2-1_AP";Tend="1330";Tstart="1206";shortTE="F";uid="a5899f19-ff76-492b-bd16-740686e67ef5"
CM032339.1	RepeatMasker	DNA/hAT-Tip100	80553236	80553663	3150	+	.	ID="RND-1_FAMILY-520";Tend="1685";Tstart="1266";shortTE="F";uid="e14a4726-7978-4041-8e98-87cacfbf96ea"
CM032339.1	RepeatMasker	LINE/RTE-BovB	67555648	67555981	408	+	.	ID="HALYOMORPHA_HALYS-5_FAMILY-72";Tend="1558";Tstart="1218";shortTE="F";uid="c4bfe8f4-6700-43f7-87f3-0b9127d9da8e"
CM032339.1	RepeatMasker	DNA/hAT-Tip100	85847019	85847670	3986	+	.	ID="RND-6_FAMILY-9292";Tend="1519";Tstart="841";shortTE="F";uid="def910ec-f755-4c29-bdad-9bbbcca0b9e3"
CM032339.1	RepeatMasker	RC/Helitron	73871792	73872705	5444	+	.	ID="RND-6_FAMILY-692";Tend="1678";Tstart="762";shortTE="F";uid="502b1c84-ea00-4ac6-85a4-d4ca3e10d361"
CM032339.1	RepeatMasker	Unknown	3261214	3261510	2186	+	.	ID="RND-1_FAMILY-10";Tend="1261";Tstart="941";shortTE="F";uid="e7061640-17a9-42ca-9e2c-965c80963775"
CM032339.1	RepeatMasker	Unknown	36870029	36870196	550	+	.	ID="RND-1_FAMILY-225";Tend="1103";Tstart="931";shortTE="F";uid="3485b262-e784-49d3-8c1b-e4a7767757aa"
CM032339.1	RepeatMasker	LINE/RTE-BovB	66582537	66582740	806	+	.	ID="RND-6_FAMILY-1019";Tend="3681";Tstart="3490";shortTE="F";uid="22ac3a84-eb12-4179-901b-2aea98211a43"
CM032339.1	RepeatMasker	Unknown	24424178	24424407	739	+	.	ID="RND-1_FAMILY-60";Tend="1197";Tstart="942";shortTE="F";uid="6ca14fb2-61e9-4270-9de5-bb176066d3d9"
CM032339.1	RepeatMasker	DNA/Maverick	86151033	86151441	2102	+	.	ID="RND-1_FAMILY-139";Tend="889";Tstart="455";shortTE="F";uid="d8e1aa98-cc85-432d-95af-2109dcdf8308"
CM032339.1	RepeatMasker	Unknown	86632625	86633661	7273	+	.	ID="RND-1_FAMILY-320";Tend="1319";Tstart="342";shortTE="F";uid="a738cb6b-0d78-4638-a544-87b6b78f225b"
CM032339.1	RepeatMasker	LINE/I	80261842	80262170	2026	+	.	ID="RND-1_FAMILY-538";Tend="1766";Tstart="1440";shortTE="F";uid="9e56a3f3-c908-4d29-9360-440bb188a1f5"
CM032339.1	RepeatMasker	DNA/hAT-Ac	43366669	43367045	2609	+	.	ID="RND-6_FAMILY-3981";Tend="1372";Tstart="1002";shortTE="F";uid="a37dbcb2-c2e6-4b1a-bfca-2066dfe22124"
CM032339.1	RepeatMasker	DNA/hAT-Charlie	38563096	38563235	1163	+	.	ID="RND-1_FAMILY-172";Tend="1060";Tstart="921";shortTE="F";uid="39100a59-8bab-42ed-9a0e-cdedc9c9a39b"
CM032339.1	RepeatMasker	LTR/Gypsy	76717377	76718011	430	+	.	ID="RND-6_FAMILY-9002";TEgroup="ctg_1%7CRND-6_FAMILY-9002%7C8";Tend="2966";Tstart="1812";shortTE="F";uid="dcf4e9e2-8f3a-4eb4-8127-b55adc248e9a"
CM032339.1	RepeatMasker	DNA/hAT-Ac	7144058	7144793	4351	+	.	ID="RND-5_FAMILY-2377";Tend="1580";Tstart="870";shortTE="F";uid="b4f934c0-ae0b-42e8-852f-189344100852"
CM032339.1	RepeatMasker	DNA/TcMar-Tc1	9258772	9259144	1528	+	.	ID="RND-6_FAMILY-15411";Tend="1951";Tstart="1579";shortTE="F";uid="077f4a40-ebed-4ce9-ba22-6e591639bf6b"
CM032339.1	RepeatMasker	Unknown	67894163	67894668	2679	+	.	ID="RND-6_FAMILY-17292";Tend="1895";Tstart="1427";shortTE="F";uid="fa56e062-c8d9-4020-b5d4-3e818dd8cfac"
CM032339.1	RepeatMasker	Unknown	58989623	58989758	530	+	.	ID="HALYOMORPHA_HALYS-5_FAMILY-1369";Tend="660";Tstart="525";shortTE="F";uid="d570a882-3740-436c-bb23-41d9ae496b6f"
CM032339.1	RepeatMasker	DNA/hAT-hAT19	13660717	13661360	1197	+	.	ID="RND-6_FAMILY-182";Tend="1503";Tstart="853";shortTE="F";uid="8da47967-663c-4c93-ac3c-9464356df905"
CM032339.1	RepeatMasker	LINE/RTE-BovB	21967660	21968162	515	+	.	ID="RTE-4_LMI";Tend="3063";Tstart="2557";shortTE="F";uid="5d6b1ece-d364-400e-a800-8b1465538cd2"
CM032339.1	RepeatMasker	DNA/hAT-hATm	83926472	83927520	4041	+	.	ID="HAT-4B_AP";Tend="3322";Tstart="2306";shortTE="F";uid="a4c1baf3-b34a-4f1c-8395-77bdf4af9ecd"
CM032339.1	RepeatMasker	DNA/hAT-hobo	6460807	6461469	3917	+	.	ID="RND-6_FAMILY-10750";Tend="1736";Tstart="1090";shortTE="F";uid="9570e175-b11d-4a88-b7b6-046704e580d2"
CM032339.1	RepeatMasker	DNA/hAT-Charlie	19512791	19513584	1823	+	.	ID="RND-1_FAMILY-370";Tend="1902";Tstart="1198";shortTE="F";uid="a67858b7-c2cd-4688-9543-f27fdca2106c"
CM032339.1	RepeatMasker	Unknown	33882787	33882909	576	+	.	ID="RND-6_FAMILY-11921";Tend="760";Tstart="645";shortTE="F";uid="a5d92db9-3541-45f8-be27-b030c99648cc"
CM032339.1	RepeatMasker	LTR/Pao	55258536	55258940	415	+	.	ID="BEL1-I_AP";Tend="4148";Tstart="3751";shortTE="F";uid="ccacaba5-ed9c-4ca3-96fd-5d8e5ec71e11"
CM032339.1	RepeatMasker	Unknown	74775627	74775865	1160	+	.	ID="RND-5_FAMILY-6187";Tend="1210";Tstart="951";shortTE="F";uid="199664e2-2b19-49c7-8686-832bd369505f"
CM032339.1	RepeatMasker	Unknown	57283661	57283852	947	+	.	ID="RND-5_FAMILY-3179";Tend="1383";Tstart="1192";shortTE="F";uid="38b98c77-840e-48bf-b7df-9a0c8e892823"
CM032339.1	RepeatMasker	DNA/TcMar-Tc1	39545415	39545710	1450	+	.	ID="RND-5_FAMILY-3965";Tend="1686";Tstart="1361";shortTE="F";uid="958ea34d-35fa-4c65-b553-fd98471b3d55"
CM032339.1	RepeatMasker	DNA/hAT	48498691	48498846	590	+	.	ID="DNA8-105_AP";Tend="168";Tstart="1";shortTE="F";uid="9f2f4081-80c6-4ab7-aaed-4291a6cd85a2"
CM032339.1	RepeatMasker	DNA/hAT	82941740	82942143	3227	+	.	ID="RND-1_FAMILY-484";Tend="2071";Tstart="1669";shortTE="F";uid="d021163b-1b08-4e65-b099-d18c668a3963"
CM032339.1	RepeatMasker	Unknown	10732111	10733093	6670	+	.	ID="RND-1_FAMILY-59";Tend="1860";Tstart="839";shortTE="F";uid="b1a615ea-2428-412d-a63a-d61720d7a0db"
CM032339.1	RepeatMasker	DNA	53005970	53006126	852	+	.	ID="RND-6_FAMILY-4312";Tend="1152";Tstart="989";shortTE="F";uid="699b44a5-ad3f-4745-a93b-45d4b95e01d4"
CM032339.1	RepeatMasker	LINE/Penelope	64255809	64256061	1174	+	.	ID="RND-1_FAMILY-293";Tend="3080";Tstart="2797";shortTE="F";uid="e4515ecd-b224-4e31-a510-eb2e22192138"
CM032339.1	RepeatMasker	Unknown	37624385	37624500	439	+	.	ID="RND-5_FAMILY-13873";Tend="1031";Tstart="919";shortTE="F";uid="bffdef67-11b4-4a16-82e6-0f36fcfa646b"
CM032339.1	RepeatMasker	DNA/hAT-Ac	29129462	29129897	1983	+	.	ID="RND-6_FAMILY-123";Tend="1081";Tstart="646";shortTE="F";uid="d8fcdf6b-380c-47dd-8058-0eb90ecf5999"
CM032339.1	RepeatMasker	LINE/I-Jockey	5704455	5704557	817	+	.	ID="RND-6_FAMILY-14006";Tend="2038";Tstart="1401";shortTE="F";uid="383d9300-52cc-4e8f-be0e-ee5939957b60"
CM032339.1	RepeatMasker	DNA/hAT-Charlie	9802455	9802716	1520	+	.	ID="RND-1_FAMILY-461";Tend="1184";Tstart="890";shortTE="F";uid="4742fb8a-ac87-4b3b-8f3c-a93d2621de16"
CM032339.1	RepeatMasker	LTR/Gypsy	41109293	41109838	1280	+	.	ID="RND-6_FAMILY-444";TEgroup="ctg_1%7CRND-6_FAMILY-444%7C3";Tend="2610";Tstart="1826";shortTE="F";uid="9f58b832-61ae-4a65-849e-8a7c81cb9fb9"
CM032339.1	RepeatMasker	DNA/hAT-Tip100	5297419	5297808	2122	+	.	ID="RND-5_FAMILY-15467";Tend="1131";Tstart="728";shortTE="F";uid="4a52a234-866a-4c79-b4c2-a6998c712f50"
CM032339.1	RepeatMasker	Unknown	59325615	59328670	9854	+	.	ID="RND-6_FAMILY-3388";TEgroup="ctg_1%7CRND-6_FAMILY-3388%7C8";Tend="3388";Tstart="221";shortTE="F";uid="f41a94bd-1954-45e6-b711-de7274bfa4aa"
CM032339.1	RepeatMasker	LINE/Penelope	36030121	36033545	22450	+	.	ID="RND-6_FAMILY-7740";Tend="3713";Tstart="1";shortTE="F";uid="0f4b9f73-4808-4185-b36d-140ef5ad8d8e"
CM032339.1	RepeatMasker	Unknown	13991992	13992111	479	+	.	ID="RND-6_FAMILY-688";Tend="935";Tstart="816";shortTE="F";uid="082232c2-b0f9-4bd8-8363-33e42bba5ffb"
CM032339.1	RepeatMasker	DNA/hAT-Tip100	789048	789324	1367	+	.	ID="RND-6_FAMILY-6065";Tend="1242";Tstart="959";shortTE="F";uid="008d68be-150e-458e-8252-353739171d90"
CM032339.1	RepeatMasker	DNA/TcMar-Tc1	72356147	72356697	2911	+	.	ID="RND-5_FAMILY-3965";Tend="1585";Tstart="1056";shortTE="F";uid="743c1069-527f-43f2-be42-7ce83015ccca"
CM032339.1	RepeatMasker	DNA/TcMar-Tc1	81433003	81433218	708	+	.	ID="MARINER-N29_HSAL";Tend="1635";Tstart="1421";shortTE="F";uid="17509a98-a129-4999-a7a1-c2481c44934f"
CM032339.1	RepeatMasker	DNA/hAT-hAT19	3854718	3854836	574	+	.	ID="hat-n9_ap";Tend="589";Tstart="502";shortTE="F";uid="7b20be41-2c3d-443c-b6bd-a36936c17c69"
CM032339.1	RepeatMasker	DNA/hAT-Tip100	55750899	55751936	7211	+	.	ID="RND-6_FAMILY-1821";Tend="1906";Tstart="887";shortTE="F";uid="c025a802-c17c-443b-9071-53b1bd020026"
CM032339.1	RepeatMasker	Unknown	29058907	29059057	1082	+	.	ID="RND-5_FAMILY-4248";Tend="1675";Tstart="1526";shortTE="F";uid="5a91d9f1-a800-441d-8158-a100721e388a"
CM032339.1	RepeatMasker	RC/Helitron	25583511	25583814	1974	+	.	ID="RND-6_FAMILY-3208";Tend="835";Tstart="211";shortTE="F";uid="8249350d-cf9f-42c1-b53b-4b5ec85dbf08"
CM032339.1	RepeatMasker	Unknown	27690757	27691237	2196	+	.	ID="RND-1_FAMILY-62";Tend="1391";Tstart="894";shortTE="F";uid="0971eace-8085-474b-acfd-e95cfb2dfd64"
CM032339.1	RepeatMasker	DNA/TcMar-Mariner	40220724	40221082	1183	+	.	ID="HALYOMORPHA_HALYS-6_FAMILY-1220";Tend="363";Tstart="2";shortTE="F";uid="d10ec69a-3d1c-482f-889c-40b88c6f1f60"
CM032339.1	RepeatMasker	LTR/Gypsy	8487834	8488279	1685	+	.	ID="RND-6_FAMILY-5858";Tend="1372";Tstart="952";shortTE="F";uid="d0d86a3b-0296-4817-99ff-fbd1e7f2267a"
CM032339.1	RepeatMasker	LINE/I	34478364	34479101	535	+	.	ID="RND-5_FAMILY-6941";Tend="1521";Tstart="797";shortTE="F";uid="bf366698-aec4-42e2-9560-bf91765770bc"
CM032339.1	RepeatMasker	LTR/Gypsy	82500277	82501426	663	+	.	ID="GYPSY-11_HMEL_I";Tend="2701";Tstart="1395";shortTE="F";uid="bffbfdba-bd5e-46b6-8d83-38a309461208"
CM032339.1	RepeatMasker	DNA/hAT-Ac	14350062	14350396	1336	+	.	ID="RND-6_FAMILY-3981";Tend="715";Tstart="435";shortTE="F";uid="3252babf-b3a7-4d96-9432-016ceb65871c"
CM032339.1	RepeatMasker	DNA/hAT-Tip100	78620367	78621802	3569	+	.	ID="RND-4_FAMILY-593";Tend="2369";Tstart="946";shortTE="F";uid="98fc0771-5c5a-4cef-aa8d-3e1267409332"
CM032339.1	RepeatMasker	DNA/hAT-Tip100	11977483	11977654	845	+	.	ID="RND-4_FAMILY-6";Tend="1382";Tstart="1205";shortTE="F";uid="1a76a4a5-36f3-402c-9d65-d9156a148e79"
CM032339.1	RepeatMasker	Unknown	28207228	28207509	2194	+	.	ID="RND-1_FAMILY-400";Tend="1275";Tstart="994";shortTE="F";uid="8c67bba8-0c49-46af-b272-5d6f1daf57ae"
CM032339.1	RepeatMasker	Retroposon?	62262044	62262395	1933	+	.	ID="RND-5_FAMILY-5727";Tend="2133";Tstart="1767";shortTE="F";uid="8201e59f-f2d0-4d73-8b57-03fd00d52d52"
CM032339.1	RepeatMasker	LINE/Penelope	39371462	39371635	709	+	.	ID="RND-1_FAMILY-379";TEgroup="ctg_1%7CRND-1_FAMILY-379%7C3";Tend="763";Tstart="645";shortTE="F";uid="57b54213-6369-494c-9502-0270723df6bb"
CM032339.1	RepeatMasker	Unknown	52540405	52540697	842	+	.	ID="RND-6_FAMILY-10530";Tend="1433";Tstart="1090";shortTE="F";uid="8f34d9cb-e018-40b5-852c-fd787da0f8c0"
CM032339.1	RepeatMasker	LINE/CR1	4154039	4154236	800	+	.	ID="RND-6_FAMILY-4375";Tend="1633";Tstart="1467";shortTE="F";uid="9939996a-c699-4048-96f8-7bc7c4c80fd8"
CM032339.1	RepeatMasker	Unknown	41743542	41744839	9150	+	.	ID="RND-1_FAMILY-7";Tend="2139";Tstart="832";shortTE="F";uid="e5d937eb-f21f-462a-9109-80a5a89f8d19"
CM032339.1	RepeatMasker	DNA/MULE-NOF	204124	204864	2643	+	.	ID="RND-5_FAMILY-1197";Tend="731";Tstart="103";shortTE="F";uid="0bb8b3d5-6457-4f2d-8e41-a0335c6d1eb4"
CM032339.1	RepeatMasker	Unknown	74704979	74705604	3216	+	.	ID="RND-4_FAMILY-1712";Tend="1622";Tstart="892";shortTE="F";uid="ce91e407-5e27-4072-b3be-8e8a9c66a01c"
CM032339.1	RepeatMasker	DNA/hAT-Tip100	72868147	72868507	2052	+	.	ID="rnd-3_family-626";Tend="1273";Tstart="803";shortTE="F";uid="87f6c5b5-b560-4458-8996-d79c2d59bc09"
CM032339.1	RepeatMasker	Unknown	84990947	84991577	4189	+	.	ID="RND-6_FAMILY-17292";Tend="1742";Tstart="1116";shortTE="F";uid="148babb4-c6fa-4bb5-a731-6d1fffa17339"
CM032339.1	RepeatMasker	Unknown	45399619	45400023	1324	+	.	ID="RND-6_FAMILY-314";Tend="792";Tstart="396";shortTE="F";uid="390a37bc-52af-4754-ba0e-0ea0bf886930"
CM032339.1	RepeatMasker	LINE/RTE-BovB	43291972	43292400	2479	+	.	ID="RND-1_FAMILY-91";Tend="1312";Tstart="867";shortTE="F";uid="a04f4801-24f3-4a12-a97a-ea15e7170a8a"
CM032339.1	RepeatMasker	Unknown	2398392	2398809	611	+	.	ID="RND-1_FAMILY-526";Tend="1923";Tstart="1542";shortTE="F";uid="ef4bef88-00d1-4b4c-a768-8dd7e4b08ded"
CM032339.1	RepeatMasker	Unknown	79059767	79060032	1792	+	.	ID="RND-1_FAMILY-16";Tend="1516";Tstart="1260";shortTE="F";uid="e1a6de01-2062-4677-91ad-8ec08b9b7b6e"
CM032339.1	RepeatMasker	DNA/hAT-Tip100	53197743	53197946	1173	+	.	ID="RND-5_FAMILY-4765";Tend="1392";Tstart="1194";shortTE="F";uid="621c285a-70ff-423c-a677-575582f8abbe"
CM032339.1	RepeatMasker	DNA/TcMar-Mariner	78314369	78314664	572	+	.	ID="RND-6_FAMILY-667";Tend="688";Tstart="384";shortTE="F";uid="a7987cda-a52e-4132-8fe0-6743681913c2"
CM032339.1	RepeatMasker	Unknown	43689241	43691529	8651	+	.	ID="RND-5_FAMILY-2379";Tend="2770";Tstart="528";shortTE="F";uid="bb1d8693-7204-468e-a064-0de2f93dc32a"
CM032339.1	RepeatMasker	DNA/hAT-Charlie	2715931	2716253	1001	+	.	ID="RND-6_FAMILY-2336";TEgroup="ctg_1%7CRND-6_FAMILY-2336%7C1";Tend="1691";Tstart="1174";shortTE="F";uid="db90c5b3-8635-4849-9d89-75a121491659"
CM032339.1	RepeatMasker	DNA/hAT-Charlie	86107475	86109226	1820	+	.	ID="HAT-33_LMI";Tend="2284";Tstart="526";shortTE="F";uid="897a4169-5280-4498-82d2-def4319de232"
CM032339.1	RepeatMasker	DNA/hAT-Ac	64788116	64788886	5043	+	.	ID="RND-1_FAMILY-174";Tend="1636";Tstart="865";shortTE="F";uid="de64d2c8-34b4-4691-ba25-28fd25893e37"
CM032339.1	RepeatMasker	DNA/TcMar-Tigger	75935195	75935307	815	+	.	ID="RND-6_FAMILY-3091";Tend="1637";Tstart="1526";shortTE="F";uid="d812be73-0e7d-4cd8-bc1f-a4a611772e8c"
CM032339.1	RepeatMasker	DNA/hAT-hAT19	35962621	35964588	15765	+	.	ID="RND-1_FAMILY-437";Tend="2964";Tstart="1019";shortTE="F";uid="135549be-9556-407c-9401-0fbe854dbd8d"
CM032339.1	RepeatMasker	LINE/I-Jockey	82504148	82504302	937	+	.	ID="RND-6_FAMILY-7185";Tend="733";Tstart="166";shortTE="F";uid="2d78d4c9-c7c4-4a37-86c5-bd92dbc4822a"
CM032339.1	RepeatMasker	LTR/Gypsy	50570447	50571446	7707	+	.	ID="RND-1_FAMILY-533";Tend="1777";Tstart="776";shortTE="F";uid="fea15ff9-0b28-4ffe-b71b-ffd60dd0ec8c"
CM032339.1	RepeatMasker	DNA/hAT-Charlie	56046911	56047022	562	+	.	ID="RND-5_FAMILY-5";Tend="1418";Tstart="1301";shortTE="F";uid="88bb0ab4-5155-4119-ae71-48783e82f485"
CM032339.1	RepeatMasker	LINE/RTE-BovB	5213065	5213980	1790	+	.	ID="RND-6_FAMILY-2056";Tend="1027";Tstart="185";shortTE="F";uid="eea200d2-8de2-42f2-a31c-f4cf42dbc415"
CM032339.1	RepeatMasker	RC/Helitron	10367706	10368716	2519	+	.	ID="HELITRON2_AG";Tend="3761";Tstart="2687";shortTE="F";uid="ed9bf5ae-2890-4a03-81cd-3879c9506992"
CM032339.1	RepeatMasker	LINE/I	29386962	29387245	1116	+	.	ID="RND-6_FAMILY-8213";Tend="1373";Tstart="1090";shortTE="F";uid="47d13e72-0de0-4ac9-9b1b-c7ce75e55b03"
CM032339.1	RepeatMasker	Unknown	60720275	60720494	1765	+	.	ID="RND-1_FAMILY-562";Tend="1148";Tstart="929";shortTE="F";uid="ae18f787-e7a9-4e71-9f6b-45ce63288850"
CM032339.1	RepeatMasker	DNA/hAT	78225696	78227742	15767	+	.	ID="RND-1_FAMILY-484";Tend="2679";Tstart="581";shortTE="F";uid="12fd3873-d5a1-4585-b4cf-82847d8d4a5e"
CM032339.1	RepeatMasker	DNA/hAT-Ac	80820314	80821161	5680	+	.	ID="RND-6_FAMILY-3981";Tend="1564";Tstart="692";shortTE="F";uid="69e01642-8e61-4a54-94d4-ad74e96509af"
CM032339.1	RepeatMasker	Unknown	85418110	85418472	958	+	.	ID="RND-6_FAMILY-5917";Tend="988";Tstart="630";shortTE="F";uid="624a1ce6-cee2-459d-b260-0a7fbd3083a1"
CM032339.1	RepeatMasker	RC/Helitron	5349066	5349322	600	+	.	ID="RND-6_FAMILY-4962";Tend="698";Tstart="433";shortTE="F";uid="24b19f72-1bb9-4a97-b3ce-a7f37a657538"
CM032339.1	RepeatMasker	LTR/Gypsy	38578761	38578904	7347	+	.	ID="RND-6_FAMILY-24458";Tend="1448";Tstart="1338";shortTE="F";uid="327c0d68-f136-48ed-9847-6de630e4a3e6"
CM032339.1	RepeatMasker	DNA/hAT	18803144	18803560	3222	+	.	ID="RND-6_FAMILY-2789";Tend="1994";Tstart="1571";shortTE="F";uid="6b883fe8-a1b2-41ef-846f-2adfa393ecdb"
CM032339.1	RepeatMasker	DNA/TcMar-Mariner	46651043	46651870	5491	+	.	ID="RND-5_FAMILY-4345";Tend="2040";Tstart="1218";shortTE="F";uid="d52dd695-bc7c-4d39-aace-f3bfc79fc228"
CM032339.1	RepeatMasker	DNA/hAT-Tip100	66670065	66670362	2459	+	.	ID="RND-1_FAMILY-12";Tend="1239";Tstart="953";shortTE="F";uid="da1251bd-cb33-4d0c-bf87-0a52ea60afd3"
CM032339.1	RepeatMasker	Unknown	55124440	55125818	4837	+	.	ID="RND-1_FAMILY-16";Tend="1523";Tstart="159";shortTE="F";uid="d9ae75ea-faad-43b9-98bc-d8bf52271c2f"
CM032339.1	RepeatMasker	LINE/I-Jockey	55514249	55515223	5546	+	.	ID="RND-6_FAMILY-468";Tend="3680";Tstart="2666";shortTE="F";uid="ca30e65e-ceeb-4316-a0d6-fd2053dffe39"
CM032339.1	RepeatMasker	Unknown	22620327	22620573	1387	+	.	ID="RND-6_FAMILY-4749";Tend="1208";Tstart="961";shortTE="F";uid="7afcdcd6-9431-4ebd-9bc7-953937c1e934"
CM032339.1	RepeatMasker	Unknown	26369144	26369710	2379	+	.	ID="RND-6_FAMILY-5917";Tend="2137";Tstart="1569";shortTE="F";uid="6a416fbb-3fd5-4a9f-85dd-bdd1e6369225"
CM032339.1	RepeatMasker	DNA/PIF-Spy	34036657	34038037	807	+	.	ID="RND-1_FAMILY-0";TEgroup="ctg_1%7CRND-1_FAMILY-0%7C2";Tend="3572";Tstart="1463";shortTE="F";uid="65e757e0-06f7-4e21-a1b2-254a6f079010"
CM032339.1	RepeatMasker	Unknown	37836386	37836764	621	+	.	ID="RND-1_FAMILY-453";Tend="903";Tstart="519";shortTE="F";uid="e939a8d4-d667-4ab6-a396-7f903e7fe20c"
CM032339.1	RepeatMasker	DNA/hAT-Blackjack	32964760	32964863	474	+	.	ID="HAT-12_LMI";Tend="102";Tstart="1";shortTE="F";uid="038b6c74-cd79-46ed-a2f9-b1ab274bd2a0"
CM032339.1	RepeatMasker	DNA/hAT-Tip100	17888337	17890687	7833	+	.	ID="RND-6_FAMILY-811";TEgroup="ctg_1%7CRND-6_FAMILY-811%7C3";Tend="3147";Tstart="487";shortTE="F";uid="00a8d0dc-2950-495f-9737-2d0da1ef1086"
CM032339.1	RepeatMasker	DNA/hAT-Tip100	2860427	2860836	1101	+	.	ID="RND-4_FAMILY-6";TEgroup="ctg_1%7CRND-4_FAMILY-6%7C1";Tend="1457";Tstart="948";shortTE="F";uid="86493d8f-6d7f-46dc-bece-ee108d8e4c04"
CM032339.1	RepeatMasker	Unknown	4778146	4778395	809	+	.	ID="RND-5_FAMILY-5251";Tend="1342";Tstart="1081";shortTE="F";uid="445aa7cb-6dc9-4329-8a16-4d36d2123892"
CM032339.1	RepeatMasker	DNA/Maverick	65538160	65538402	1509	+	.	ID="RND-1_FAMILY-125";Tend="1147";Tstart="913";shortTE="F";uid="38290eae-efbd-4da7-a7e9-8c95256785f9"
CM032339.1	RepeatMasker	Unknown	22502847	22503665	487	+	.	ID="RND-5_FAMILY-6407";TEgroup="ctg_1%7CRND-5_FAMILY-6407%7C1";Tend="2901";Tstart="962";shortTE="T";uid="70cb9620-278d-4dee-b0c7-3027283aca53"
CM032339.1	RepeatMasker	Unknown	67407670	67407949	846	+	.	ID="RND-6_FAMILY-1688";Tend="935";Tstart="687";shortTE="F";uid="b90f3a4d-6837-4f90-8485-889b0e7a75c8"
CM032339.1	RepeatMasker	DNA/CMC-Transib	12366731	12367250	3817	+	.	ID="RND-6_FAMILY-8479";Tend="929";Tstart="407";shortTE="F";uid="d25eef9e-5304-4f3c-9957-628c8b26088c"
CM032339.1	RepeatMasker	Unknown	14412190	14412370	578	+	.	ID="RND-6_FAMILY-2053";Tend="1644";Tstart="1483";shortTE="F";uid="531f9455-9120-430e-ad55-e670cebb6b87"
CM032339.1	RepeatMasker	LTR/Gypsy	81333265	81333388	432	+	.	ID="RND-6_FAMILY-24458";Tend="509";Tstart="392";shortTE="F";uid="1d458596-9d71-4386-98c1-7e2904162a28"
CM032339.1	RepeatMasker	RC/Helitron	36321053	36321622	3803	+	.	ID="RND-1_FAMILY-211";Tend="4325";Tstart="3766";shortTE="F";uid="97320bd1-a7dc-4d4f-955a-07ea1648cecf"
CM032339.1	RepeatMasker	LINE/I-Jockey	78491682	78494629	17833	+	.	ID="RND-1_FAMILY-70";Tend="4502";Tstart="1532";shortTE="F";uid="ed423b53-88c7-4429-94a1-9755c05ce0d2"
CM032339.1	RepeatMasker	Unknown	63198513	63199034	1941	+	.	ID="RND-4_FAMILY-71";Tend="1583";Tstart="926";shortTE="F";uid="96a93d06-1492-45bf-ab14-3a672be6ce34"
CM032339.1	RepeatMasker	LINE/R1	70486129	70486517	3072	+	.	ID="RND-5_FAMILY-337";Tend="995";Tstart="618";shortTE="F";uid="14288204-e68b-4079-8376-1c0c5b600148"
CM032339.1	RepeatMasker	Unknown	24772966	24774220	4941	+	.	ID="RND-1_FAMILY-95";Tend="1049";Tstart="51";shortTE="F";uid="58de9fb4-5462-4a97-a336-a424a5a1814e"
CM032339.1	RepeatMasker	DNA/hAT	53174505	53174773	911	+	.	ID="RND-1_FAMILY-72";Tend="1253";Tstart="1001";shortTE="F";uid="94e1329b-0a93-4e9d-92d2-d6ab2433a6d4"
CM032339.1	RepeatMasker	DNA/hAT-Ac	61478584	61478744	1009	+	.	ID="RND-5_FAMILY-2788";Tend="1079";Tstart="926";shortTE="F";uid="f8a9fc35-1544-405c-b2f6-30946ed82b62"
CM032339.1	RepeatMasker	Retroposon?	51118411	51118619	627	+	.	ID="RND-5_FAMILY-5727";Tend="1590";Tstart="1382";shortTE="F";uid="d708aae7-5d64-4dd7-ba70-2ac79e65134a"
CM032339.1	RepeatMasker	Unknown	63687988	63688372	2731	+	.	ID="RND-5_FAMILY-5910";Tend="1343";Tstart="937";shortTE="F";uid="323ace74-2eba-4370-b0eb-70e1a260fc8e"
CM032339.1	RepeatMasker	Unknown	24576472	24576725	1615	+	.	ID="RND-1_FAMILY-93";Tend="1228";Tstart="973";shortTE="F";uid="e9f1f40b-ecb7-473a-b2e9-3da567d7607e"
CM032339.1	RepeatMasker	DNA/hAT	6658707	6660856	2004	+	.	ID="RND-1_FAMILY-484";TEgroup="ctg_1%7CRND-1_FAMILY-484%7C1";Tend="3239";Tstart="650";shortTE="F";uid="0ada2f79-c8c1-4ca0-91c1-183d970a7c1f"
CM032339.1	RepeatMasker	DNA/TcMar-Pogo	34621606	34621925	886	+	.	ID="RND-6_FAMILY-1418";Tend="695";Tstart="392";shortTE="F";uid="60d0adc0-b547-40d9-8f32-7cd9e538779b"
CM032339.1	RepeatMasker	Unknown	23414547	23414839	2428	+	.	ID="RND-1_FAMILY-20";Tend="1261";Tstart="972";shortTE="F";uid="46601e97-0f78-44ad-a95e-0fbe7e6be52a"
CM032339.1	RepeatMasker	LINE/R1	4011758	4013951	14213	+	.	ID="RND-6_FAMILY-19022";Tend="3235";Tstart="1018";shortTE="F";uid="c0b6cbeb-fbb1-4567-b1a8-a491440fdef8"
CM032339.1	RepeatMasker	Unknown	42992421	42993133	3327	+	.	ID="RND-6_FAMILY-3611";Tend="1651";Tstart="947";shortTE="F";uid="10448c34-fa7d-43a8-b722-33276874ea16"
CM032339.1	RepeatMasker	Unknown	41489621	41489757	815	+	.	ID="RND-5_FAMILY-3927";Tend="1256";Tstart="1120";shortTE="F";uid="aa718dcd-5072-4906-a39f-14a283ac563c"
CM032339.1	RepeatMasker	DNA/hAT	53647595	53648842	7702	+	.	ID="RND-1_FAMILY-484";TEgroup="ctg_1%7CRND-1_FAMILY-484%7C31";Tend="2006";Tstart="561";shortTE="F";uid="08983f92-46b4-4003-897e-427bc5c65c7f"
CM032339.1	RepeatMasker	DNA/P	51129455	51130044	4895	+	.	ID="RND-1_FAMILY-377";Tend="1522";Tstart="936";shortTE="F";uid="2dc12260-c09b-4f6a-bfb8-40db9d6fd246"
CM032339.1	RepeatMasker	Unknown	9121152	9121286	654	+	.	ID="RND-5_FAMILY-7191";Tend="1420";Tstart="1286";shortTE="F";uid="64f45a1e-ad07-41e3-b698-38651b806985"
CM032339.1	RepeatMasker	LTR/Pao	11848231	11849934	9517	+	.	ID="RND-6_FAMILY-14711";Tend="2194";Tstart="800";shortTE="F";uid="43e37f6b-a5ae-4d30-927a-c66427ba8601"
CM032339.1	RepeatMasker	Unknown	30212645	30217686	2835	+	.	ID="RND-1_FAMILY-71";Tend="4147";Tstart="2015";shortTE="F";uid="a11a9303-42fe-4ccd-a2fa-ff27516a69b8"
CM032339.1	RepeatMasker	DNA/TcMar-Mariner	36712190	36712732	403	+	.	ID="RND-5_FAMILY-885";TEgroup="ctg_1%7CRND-5_FAMILY-885%7C4";Tend="1843";Tstart="1043";shortTE="F";uid="37fc188b-f46a-435e-ae04-494c8c9fd1b2"
CM032339.1	RepeatMasker	LINE/L2	36318606	36319953	1191	+	.	ID="RND-1_FAMILY-77";TEgroup="ctg_1%7CRND-1_FAMILY-77%7C15";Tend="3397";Tstart="1278";shortTE="F";uid="34501550-f56d-4e1b-9d1f-499ea3dd09e7"
CM032339.1	RepeatMasker	LINE/RTE-BovB	26058316	26060102	956	+	.	ID="RTE-63_LMI";Tend="2952";Tstart="636";shortTE="F";uid="fa7ccc8f-0d81-4765-8a56-1fe51a27a5ed"
CM032339.1	RepeatMasker	Unknown	76518761	76519482	3814	+	.	ID="RND-1_FAMILY-322";Tend="1535";Tstart="836";shortTE="F";uid="f106416e-d4b8-4e3f-8c5a-93f51f482d4d"
CM032339.1	RepeatMasker	LINE/I-Jockey	66246266	66246700	1005	+	.	ID="VINGI-1_APIS";Tend="850";Tstart="423";shortTE="F";uid="b392dc07-18c0-4d30-b23d-a55547d5377c"
CM032339.1	RepeatMasker	LTR/Gypsy	5015074	5015933	5957	+	.	ID="RND-6_FAMILY-1398";Tend="4716";Tstart="3858";shortTE="F";uid="71d383f0-e66a-4681-a7cc-0245281e9d6c"
CM032339.1	RepeatMasker	LINE/RTE-BovB	40009745	40010691	962	+	.	ID="RTE-10_LMI";Tend="1086";Tstart="47";shortTE="F";uid="acc27886-00cc-4523-94e7-9a4b1bea38f3"
CM032339.1	RepeatMasker	DNA	26220246	26223966	30236	+	.	ID="RND-5_FAMILY-383";Tend="4266";Tstart="549";shortTE="F";uid="ec412dbd-e9f7-4261-8dfa-5b2efec23e9f"
CM032339.1	RepeatMasker	LINE/I	14200794	14201953	6235	+	.	ID="RND-1_FAMILY-301";Tend="1895";Tstart="715";shortTE="F";uid="d72fce50-912a-41b9-80c8-889ab9ac45aa"
CM032339.1	RepeatMasker	Retroposon?	41654930	41655360	2526	+	.	ID="RND-1_FAMILY-152";Tend="2155";Tstart="1718";shortTE="F";uid="7e30f4aa-caee-4b61-8e7c-ef22283bff5f"
CM032339.1	RepeatMasker	DNA/Maverick	45939663	45940218	2403	+	.	ID="RND-1_FAMILY-139";Tend="1382";Tstart="830";shortTE="F";uid="7a1f7cb4-4710-42ab-b451-fc1af3a50510"
CM032339.1	RepeatMasker	DNA/hAT-Tip100	67770662	67770861	1325	+	.	ID="RND-1_FAMILY-223";Tend="1155";Tstart="959";shortTE="F";uid="33ff3d27-0d98-49bd-a6cc-caa8fe2324e9"
CM032339.1	RepeatMasker	DNA/hAT-Blackjack	36078810	36079083	1986	+	.	ID="RND-1_FAMILY-18";Tend="1216";Tstart="944";shortTE="F";uid="1f24f5f5-8467-48ac-b6cb-0b9e55e95def"
CM032339.1	RepeatMasker	RC/Helitron	56824800	56824977	713	+	.	ID="RND-1_FAMILY-211";Tend="3548";Tstart="3370";shortTE="F";uid="93ca64b8-100a-4323-a0cf-00ec52714e89"
CM032339.1	RepeatMasker	DNA/hAT-Charlie	24410073	24410217	704	+	.	ID="RND-5_FAMILY-114";Tend="1132";Tstart="990";shortTE="F";uid="2e7d8f33-eb18-4417-98b4-307f1a501dae"
CM032339.1	RepeatMasker	DNA/hAT-Tip100	83750555	83750747	444	+	.	ID="RND-1_FAMILY-92";Tend="1357";Tstart="1138";shortTE="F";uid="a2f759f8-9080-4fe8-b1ec-c47ab957da6a"
CM032339.1	RepeatMasker	DNA/hAT-Ac	80351112	80351820	3650	+	.	ID="RND-4_FAMILY-1424";Tend="1737";Tstart="915";shortTE="F";uid="81196c44-f155-4018-b72f-5207958a80c1"
CM032339.1	RepeatMasker	DNA/hAT	61351342	61353934	20070	+	.	ID="RND-1_FAMILY-229";Tend="3465";Tstart="798";shortTE="F";uid="6479a194-c2d1-4d22-a593-377e2968018a"
CM032339.1	RepeatMasker	LTR/Gypsy	1545436	1545585	481	+	.	ID="GYPSY-24_DEL-I";Tend="2821";Tstart="2665";shortTE="F";uid="8608ac31-d60e-4405-a180-71227679559e"
CM032339.1	RepeatMasker	DNA/hAT-Tip100	77337941	77338566	3644	+	.	ID="RND-5_FAMILY-10968";Tend="1524";Tstart="900";shortTE="F";uid="dcdf029e-7eca-4a19-a69a-9eaa1ce5b3d6"
CM032339.1	RepeatMasker	DNA/Maverick	82515716	82516373	3197	+	.	ID="RND-1_FAMILY-148";Tend="6242";Tstart="5547";shortTE="F";uid="a77ebdae-effe-44db-827b-6d3a301a87d9"
CM032339.1	RepeatMasker	LINE/R1	70392086	70394638	14368	+	.	ID="RND-6_FAMILY-1863";Tend="3853";Tstart="1291";shortTE="F";uid="0022c8ca-4b1c-4ac8-986b-dbe79a21feb7"
CM032339.1	RepeatMasker	Unknown	40002731	40003819	4458	+	.	ID="RND-1_FAMILY-47";Tend="3900";Tstart="2814";shortTE="F";uid="e8ba1366-197c-4ca1-a3a4-b1a1c20e128b"
CM032339.1	RepeatMasker	DNA/hAT-Charlie	68347319	68347515	799	+	.	ID="RND-6_FAMILY-4556";Tend="2439";Tstart="2227";shortTE="F";uid="cd4d3783-8efc-4544-95f9-08b6a6670555"
CM032339.1	RepeatMasker	LINE/R1	42468881	42469576	3526	+	.	ID="RND-6_FAMILY-4461";Tend="1080";Tstart="429";shortTE="F";uid="9f18ac08-c650-4fc1-ae54-8ec4615e787c"
CM032339.1	RepeatMasker	DNA/Maverick	60691344	60696130	20243	+	.	ID="rnd-1_family-210";Tend="9712";Tstart="3370";shortTE="F";uid="5f851360-c1ff-41a9-8458-cc3b6280c841"
CM032339.1	RepeatMasker	RC/Helitron	40565596	40566889	667	+	.	ID="RND-4_FAMILY-2794";TEgroup="ctg_1%7CRND-4_FAMILY-2794%7C5";Tend="2356";Tstart="473";shortTE="F";uid="59f3bea4-27e0-47c4-b064-00c6381ab952"
CM032339.1	RepeatMasker	DNA/Maverick	22093517	22094256	489	+	.	ID="RND-1_FAMILY-266";Tend="9378";Tstart="8661";shortTE="F";uid="6242a8bb-90c4-4ae5-87c8-c0bbd5e8c1ed"
CM032339.1	RepeatMasker	LINE/RTE-BovB	18185698	18188441	15986	+	.	ID="RND-5_FAMILY-1830";Tend="3181";Tstart="409";shortTE="F";uid="e955c2a4-94db-4104-bdae-c23a5edd9a47"
CM032339.1	RepeatMasker	Unknown	30889574	30889851	1355	+	.	ID="RND-5_FAMILY-1875";Tend="1514";Tstart="1239";shortTE="F";uid="2c5d1451-a7f7-4872-88ac-6896581c93fb"
CM032339.1	RepeatMasker	Unknown	40554505	40555616	9037	+	.	ID="RND-1_FAMILY-51";Tend="1965";Tstart="849";shortTE="F";uid="24e58fa6-e61f-41a2-b3a9-059430b22b51"
CM032339.1	RepeatMasker	LINE/I-Jockey	79983356	79984613	1380	+	.	ID="RND-6_FAMILY-14006";Tend="2392";Tstart="1131";shortTE="F";uid="cc356e26-2cc6-4287-86fa-87658244fc89"
CM032339.1	RepeatMasker	Unknown	28016729	28016869	823	+	.	ID="RND-1_FAMILY-250";Tend="924";Tstart="784";shortTE="F";uid="4787bf29-cbc5-4272-ae1c-9d4b0ecabf84"
CM032339.1	RepeatMasker	RC/Helitron	23859680	23859806	766	+	.	ID="RND-4_FAMILY-2794";Tend="2343";Tstart="2212";shortTE="F";uid="bb823098-598d-4f5f-99e1-f812e2ccc21b"
CM032339.1	RepeatMasker	DNA/hAT-Charlie	48694293	48694596	2356	+	.	ID="RND-1_FAMILY-172";Tend="1228";Tstart="925";shortTE="F";uid="06c78235-675a-44cd-8e0f-729a30036cb7"
CM032339.1	RepeatMasker	RC/Helitron	36007555	36007945	1872	+	.	ID="RND-5_FAMILY-4473";Tend="1074";Tstart="704";shortTE="F";uid="1fa889ee-75e2-49df-b787-d7773e1a2e2e"
CM032339.1	RepeatMasker	DNA/CMC-Transib	1678028	1679251	757	+	.	ID="transib-1_dbi";Tend="2410";Tstart="713";shortTE="F";uid="a3f53b2d-becb-4fa6-bbc7-cbbd6a5aa7fd"
CM032339.1	RepeatMasker	DNA	24264300	24265208	4593	+	.	ID="RND-1_FAMILY-556";Tend="1788";Tstart="907";shortTE="F";uid="885f265f-c069-4869-b69d-874c8f0f9ad1"
CM032339.1	RepeatMasker	LINE/I	67865871	67865974	742	+	.	ID="RND-6_FAMILY-4216";Tend="1556";Tstart="1453";shortTE="F";uid="80a11b3a-8405-4d08-b133-5f7771cc9b4e"
CM032339.1	RepeatMasker	Retroposon?	29067065	29067759	1442	+	.	ID="RND-1_FAMILY-152";Tend="2145";Tstart="1297";shortTE="F";uid="92c22aa0-f4ba-4058-8d39-a66d5e90ad25"
CM032339.1	RepeatMasker	DNA/hAT-Tip100	65234663	65234977	1966	+	.	ID="RND-5_FAMILY-2059";Tend="927";Tstart="601";shortTE="F";uid="513c225b-8da7-4347-a0d8-9bc26c73ae02"
CM032339.1	RepeatMasker	Unknown	1435028	1435216	1223	+	.	ID="RND-4_FAMILY-1619";Tend="1136";Tstart="956";shortTE="F";uid="2278b0cf-9d45-4612-a11b-a0b6adf93eb3"
CM032339.1	RepeatMasker	LINE/I	45710536	45710727	475	+	.	ID="RND-1_FAMILY-317";Tend="2892";Tstart="2700";shortTE="F";uid="1302a99c-ae77-427b-9689-5b882c3847ce"
CM032339.1	RepeatMasker	Unknown	28968707	28968927	756	+	.	ID="RND-1_FAMILY-60";Tend="1152";Tstart="935";shortTE="F";uid="1ab9b7e9-5e55-45ba-8ede-986d1686310a"
CM032339.1	RepeatMasker	RC/Helitron	55972227	55972522	1432	+	.	ID="RND-6_FAMILY-4963";Tend="1664";Tstart="1366";shortTE="F";uid="5f718d85-48d5-4c1f-8388-feb04ae36b04"
CM032339.1	RepeatMasker	DNA/hAT	52449580	52449765	641	+	.	ID="RND-6_FAMILY-5934";Tend="1172";Tstart="998";shortTE="F";uid="42828d91-ccc8-4082-845e-2ee397bae5da"
CM032339.1	RepeatMasker	Unknown	53257163	53257773	3888	+	.	ID="RND-1_FAMILY-76";Tend="1622";Tstart="1004";shortTE="F";uid="38268af3-a05b-4c9b-96f1-481b9ea34659"
CM032339.1	RepeatMasker	DNA/Maverick	42198941	42199445	2980	+	.	ID="RND-1_FAMILY-123";Tend="5419";Tstart="4841";shortTE="F";uid="58ca04d2-9b4b-4791-a2f9-5629b3697123"
CM032339.1	RepeatMasker	Unknown	75140359	75140635	406	+	.	ID="RND-1_FAMILY-548";Tend="2097";Tstart="1824";shortTE="F";uid="256b00ec-3f8d-4809-b345-81d28596cc4d"
CM032339.1	RepeatMasker	DNA/Sola-2	5351278	5351417	767	+	.	ID="RND-5_FAMILY-3398";Tend="1008";Tstart="885";shortTE="F";uid="5cd18e23-fb58-4212-bd12-c474a80c4179"
CM032339.1	RepeatMasker	Unknown	3322334	3322686	1291	+	.	ID="RND-4_FAMILY-402";Tend="1344";Tstart="972";shortTE="F";uid="d44f0f66-2c03-4ec9-8f49-46e2e0b9209b"
CM032339.1	RepeatMasker	LTR/Copia	3052968	3053516	2477	+	.	ID="RND-3_FAMILY-272";Tend="1244";Tstart="696";shortTE="F";uid="612bb5b9-0182-459b-9fa1-f0f9dd08674b"
CM032339.1	RepeatMasker	Unknown	35141693	35142963	4325	+	.	ID="RND-1_FAMILY-427";Tend="2307";Tstart="1083";shortTE="F";uid="1a1db02c-e0ef-4e20-9ede-4e573bcba969"
CM032339.1	RepeatMasker	Unknown	46161276	46162298	8172	+	.	ID="RND-6_FAMILY-7245";Tend="1634";Tstart="591";shortTE="F";uid="e56d64ad-f07e-4c84-a602-292e6f610766"
CM032339.1	RepeatMasker	LTR/Pao	71211321	71211564	1128	+	.	ID="RND-6_FAMILY-3206";Tend="1339";Tstart="1080";shortTE="F";uid="4979f56a-fafd-487f-8cbf-c37f10d02270"
CM032339.1	RepeatMasker	DNA/MULE-NOF	35069303	35069587	1370	+	.	ID="RND-6_FAMILY-10623";Tend="2423";Tstart="2136";shortTE="F";uid="33ca9f4e-7cdd-4d9f-91a5-fae146dee856"
CM032339.1	RepeatMasker	DNA/hAT-Charlie	74831744	74832471	2009	+	.	ID="RND-1_FAMILY-98";Tend="2035";Tstart="1323";shortTE="F";uid="c1dc2124-3bee-4be3-be56-c3a8803b9278"
CM032339.1	RepeatMasker	DNA/hAT-Tip100	81142912	81143373	3170	+	.	ID="RND-1_FAMILY-132";Tend="1447";Tstart="988";shortTE="F";uid="8d580ebc-6877-4923-a1e4-525bc0be615f"
CM032339.1	RepeatMasker	DNA/Sola-1	20684092	20685059	6085	+	.	ID="RND-6_FAMILY-21424";Tend="1911";Tstart="975";shortTE="F";uid="8f956329-056f-4fce-b29e-05e0ab095cc5"
CM032339.1	RepeatMasker	LINE/RTE-BovB	9082595	9082898	436	+	.	ID="RND-5_FAMILY-8422";Tend="1292";Tstart="989";shortTE="F";uid="2a8caba8-9505-4d6f-ae07-3104414e86e7"
CM032339.1	RepeatMasker	Unknown	30508752	30509132	2360	+	.	ID="RND-1_FAMILY-534";Tend="2555";Tstart="2163";shortTE="F";uid="45616f85-a9ed-4b98-a3a9-b9ac3243039d"
CM032339.1	RepeatMasker	DNA/TcMar-Tc4	52341682	52342535	4989	+	.	ID="RND-5_FAMILY-1844";Tend="1420";Tstart="596";shortTE="F";uid="4d643563-1c59-4592-a04f-587c1a41bbc2"
CM032339.1	RepeatMasker	Unknown	15452245	15452546	471	+	.	ID="RND-1_FAMILY-453";Tend="878";Tstart="561";shortTE="F";uid="01804911-338e-4600-90ad-8a3e82fa2d0f"
CM032339.1	RepeatMasker	DNA/hAT-Tip100	77900388	77900714	981	+	.	ID="RND-1_FAMILY-46";Tend="1289";Tstart="989";shortTE="F";uid="a48ff124-835b-4b6a-8231-736bad30e6aa"
CM032339.1	RepeatMasker	Unknown	41655558	41656851	3390	+	.	ID="RND-1_FAMILY-15";Tend="3355";Tstart="2090";shortTE="F";uid="6abefe31-6d32-4d8b-bfbb-e7b55e50fe0d"
CM032339.1	RepeatMasker	Unknown	69438432	69439735	1527	+	.	ID="RND-1_FAMILY-71";Tend="4520";Tstart="3241";shortTE="F";uid="5d319fff-fb29-4a22-b946-3ccf6ed1aac8"
CM032339.1	RepeatMasker	LINE/Penelope	23515172	23515347	541	+	.	ID="RND-6_FAMILY-38054";TEgroup="ctg_1%7CRND-6_FAMILY-38054%7C1";Tend="1528";Tstart="1424";shortTE="T";uid="6b7a3b6e-1d71-42a3-9634-d28f2f87bf57"
CM032339.1	RepeatMasker	DNA/hAT-Charlie	75103138	75103281	759	+	.	ID="RND-5_FAMILY-114";Tend="1142";Tstart="997";shortTE="F";uid="500954df-53e5-4c2d-887e-d6013e3759d1"
CM032339.1	RepeatMasker	Unknown	26596623	26596846	1123	+	.	ID="RND-5_FAMILY-528";Tend="1123";Tstart="926";shortTE="F";uid="b8406f7e-17bc-4380-bc30-b32e59c1cdc1"
CM032339.1	RepeatMasker	DNA/hAT-hAT19	42375000	42375454	775	+	.	ID="HAT-9_AP";Tend="763";Tstart="317";shortTE="F";uid="a2533ad1-fae0-411e-aa39-948dbbd93669"
CM032339.1	RepeatMasker	Unknown	48088644	48089313	2307	+	.	ID="RND-1_FAMILY-311";Tend="1242";Tstart="564";shortTE="F";uid="f5429054-f4db-4bcb-9451-bf7ca4c00a1a"
CM032339.1	RepeatMasker	LTR/Pao	71315040	71315835	751	+	.	ID="RND-1_FAMILY-485";Tend="1609";Tstart="811";shortTE="F";uid="beb87ee7-880a-4010-8f44-db69d8607340"
CM032339.1	RepeatMasker	Unknown	39521147	39521582	2375	+	.	ID="RND-1_FAMILY-194";Tend="1465";Tstart="995";shortTE="F";uid="cb88231e-33e4-42e1-aa9b-cb47e7ce7e44"
CM032339.1	RepeatMasker	Unknown	77195500	77195740	447	+	.	ID="RND-1_FAMILY-34";Tend="1272";Tstart="970";shortTE="F";uid="68e53e01-94b8-4937-8262-7d48fd1b198d"
CM032339.1	RepeatMasker	Unknown	14090032	14090412	2760	+	.	ID="RND-1_FAMILY-53";Tend="1332";Tstart="937";shortTE="F";uid="a62f2fd9-373e-43e6-af79-2db17af017cc"
CM032339.1	RepeatMasker	RC/Helitron	18454738	18454878	479	+	.	ID="HELITRON-N1_PBA";Tend="710";Tstart="570";shortTE="F";uid="50149379-754d-4521-9c8b-e109b91b31a2"
CM032339.1	RepeatMasker	LINE/R1	8097592	8097880	409	+	.	ID="RND-6_FAMILY-894";Tend="2678";Tstart="2393";shortTE="F";uid="d2055bb1-6d81-4d58-89ae-6951995e2a59"
CM032339.1	RepeatMasker	Unknown	44389145	44390097	5366	+	.	ID="RND-6_FAMILY-17292";Tend="1895";Tstart="965";shortTE="F";uid="0e5479a6-ba80-4fd5-9c17-bd74ebe0b0f0"
CM032339.1	RepeatMasker	DNA/hAT-hAT19	78166038	78166207	473	+	.	ID="DNA8-88_AP";Tend="615";Tstart="458";shortTE="F";uid="7261c00d-8f41-4961-b21c-67694118db8f"
CM032339.1	RepeatMasker	DNA/hAT-Tip100	72806408	72806907	3602	+	.	ID="RND-1_FAMILY-232";Tend="1377";Tstart="878";shortTE="F";uid="adf7e16c-8493-464d-bcdd-8cce333ad8d8"
CM032339.1	RepeatMasker	DNA/hAT	15160286	15160934	2634	+	.	ID="RND-3_FAMILY-31";Tend="1722";Tstart="952";shortTE="F";uid="712aa486-2e1f-4999-bb80-e39fa6bc82bf"
CM032339.1	RepeatMasker	LINE/I-Jockey	39359429	39359779	843	+	.	ID="RND-1_FAMILY-288";Tend="4630";Tstart="4320";shortTE="F";uid="6cc95bd9-3e86-470b-aa8f-ffe64b857f99"
CM032339.1	RepeatMasker	LINE/I	76134977	76135889	1048	+	.	ID="RND-1_FAMILY-577";Tend="3259";Tstart="2344";shortTE="F";uid="f4fd2112-b4bb-47d2-899c-eef6b8f1e6d5"
CM032339.1	RepeatMasker	LINE/RTE-BovB	9391753	9392188	634	+	.	ID="RTE-16_LMI";Tend="3205";Tstart="2771";shortTE="F";uid="5a0285aa-74b1-4a14-b564-b8ea806d9aff"
CM032339.1	RepeatMasker	Unknown	80613092	80613449	2035	+	.	ID="RND-1_FAMILY-34";Tend="1308";Tstart="952";shortTE="F";uid="250d2969-673b-46fe-b383-08501b608c5f"
CM032339.1	RepeatMasker	DNA/Maverick	71232711	71233340	920	+	.	ID="RND-1_FAMILY-125";Tend="1825";Tstart="1202";shortTE="F";uid="457eb51d-ff50-4132-969e-c101386bcfdb"
CM032339.1	RepeatMasker	LINE/R1	75407832	75408259	1114	+	.	ID="RND-6_FAMILY-19022";Tend="3206";Tstart="2764";shortTE="F";uid="f03ea5d0-109f-4ef9-8ec0-4336e00ef1e2"
CM032339.1	RepeatMasker	Unknown	26722918	26723545	1170	+	.	ID="RND-1_FAMILY-47";TEgroup="ctg_1%7CRND-1_FAMILY-47%7C11";Tend="6168";Tstart="3525";shortTE="F";uid="189ef943-5dc8-42d4-af93-44174f0db2c1"
CM032339.1	RepeatMasker	Unknown	16459632	16459882	1760	+	.	ID="RND-1_FAMILY-69";Tend="1630";Tstart="1387";shortTE="F";uid="6f9cc1d1-c227-46b0-84ae-d2ed1a5287d6"
CM032339.1	RepeatMasker	LINE/I-Jockey	51141685	51141860	654	+	.	ID="RND-6_FAMILY-421";Tend="1653";Tstart="1472";shortTE="F";uid="40436049-587f-46d6-9fec-544c5593da86"
CM032339.1	RepeatMasker	Unknown	29489242	29489449	1127	+	.	ID="RND-4_FAMILY-1619";Tend="1283";Tstart="1066";shortTE="F";uid="6d8a3af0-2186-4e4e-8c57-86f3bf864c82"
CM032339.1	RepeatMasker	Unknown	25248014	25249008	7967	+	.	ID="RND-6_FAMILY-7245";Tend="1636";Tstart="621";shortTE="F";uid="ad21c232-4f20-4774-b5c2-4e954ce34c1c"
CM032339.1	RepeatMasker	Unknown	40457115	40459170	8480	+	.	ID="RND-1_FAMILY-337";Tend="1778";Tstart="1";shortTE="F";uid="05782cc3-3363-47be-b5d1-00fc5766676a"
CM032339.1	RepeatMasker	Unknown	51787564	51788188	2300	+	.	ID="RND-1_FAMILY-90";TEgroup="ctg_1%7CRND-1_FAMILY-90%7C5";Tend="1889";Tstart="1119";shortTE="F";uid="4c42ccc5-b676-486a-85b7-7e47b9755325"
CM032339.1	RepeatMasker	DNA/hAT	30537793	30541970	31690	+	.	ID="RND-1_FAMILY-484";Tend="4792";Tstart="639";shortTE="F";uid="31d37c42-c8a7-418c-ba3a-289aea508b71"
CM032339.1	RepeatMasker	DNA/Kolobok-E	14880146	14880735	3376	+	.	ID="RND-1_FAMILY-261";Tend="1631";Tstart="1089";shortTE="F";uid="e59bb905-8aae-4b0c-8ce9-f3adc1c6c1c0"
CM032339.1	RepeatMasker	DNA/hAT-Charlie	24852481	24853000	3666	+	.	ID="RND-5_FAMILY-99";Tend="1377";Tstart="836";shortTE="F";uid="cb3879ee-977f-4b36-9f06-6a244fef6d50"
CM032339.1	RepeatMasker	DNA/hAT-hAT19	55110695	55110845	577	+	.	ID="DNA8-82_AP";Tend="749";Tstart="600";shortTE="F";uid="d80409f1-58a1-48d4-af1a-12cd62a4cd04"
CM032339.1	RepeatMasker	LTR/Pao	45732272	45735519	2982	+	.	ID="RND-5_FAMILY-224";TEgroup="ctg_1%7CRND-5_FAMILY-224%7C4";Tend="5363";Tstart="1460";shortTE="F";uid="215a8da9-4fe4-47c7-a0da-93f435dae7a3"
CM032339.1	RepeatMasker	Unknown	22398916	22399269	1044	+	.	ID="RND-1_FAMILY-47";Tend="328";Tstart="4";shortTE="F";uid="15a8ba4b-7d66-492b-b4a6-33475aa71d20"
CM032339.1	RepeatMasker	LINE/R1	76181286	76181665	1775	+	.	ID="RND-4_FAMILY-2667";Tend="3555";Tstart="3174";shortTE="F";uid="6a9b309f-d53e-4c9e-a706-44f21857438a"
CM032339.1	RepeatMasker	DNA/PIF-Harbinger	71769236	71769565	2017	+	.	ID="RND-6_FAMILY-3296";Tend="1333";Tstart="1009";shortTE="F";uid="40bbe5cd-2cd1-430e-9e67-a49b259b9cc0"
CM032339.1	RepeatMasker	LINE/R1	80107184	80107650	1813	+	.	ID="RND-1_FAMILY-309";Tend="3490";Tstart="3052";shortTE="F";uid="ccef8acb-f8e9-4f1d-9b4a-b60510299dc6"
CM032339.1	RepeatMasker	DNA/P	26039169	26041234	2217	+	.	ID="p-4_ap";Tend="3226";Tstart="1171";shortTE="F";uid="88b8adf6-d921-48be-9652-a67108cce9cc"
CM032339.1	RepeatMasker	LINE/RTE-BovB	49772351	49772476	718	+	.	ID="RND-1_FAMILY-91";Tend="997";Tstart="872";shortTE="F";uid="3a060cfe-0528-462f-a649-8a4167eef3d4"
CM032339.1	RepeatMasker	DNA/hAT-Ac	44594156	44594345	447	+	.	ID="RND-6_FAMILY-3981";Tend="910";Tstart="722";shortTE="F";uid="a7988e92-8c54-4a8e-bbee-c99a0cba7e0d"
CM032339.1	RepeatMasker	Unknown	32905008	32905151	561	+	.	ID="RND-6_FAMILY-7835";Tend="1230";Tstart="1082";shortTE="F";uid="a3b419a1-1794-4c72-8d90-a835e4b7e063"
CM032339.1	RepeatMasker	Unknown	18530698	18530997	1991	+	.	ID="RND-1_FAMILY-93";Tend="1235";Tstart="935";shortTE="F";uid="71732bb1-8cc2-4b04-936e-bf5f69ff7b4c"
CM032339.1	RepeatMasker	Unknown	31768714	31768914	578	+	.	ID="RND-6_FAMILY-2053";Tend="1674";Tstart="1492";shortTE="F";uid="ce0db24b-457d-4856-a146-e661822f2e5a"
CM032339.1	RepeatMasker	DNA/hAT-Tip100	33302153	33302436	867	+	.	ID="RND-4_FAMILY-593";Tend="1307";Tstart="1001";shortTE="F";uid="2c3aa8f6-1e3e-4682-b114-5a9aebf42040"
CM032339.1	RepeatMasker	DNA/hAT-hAT19	17451054	17452527	8859	+	.	ID="RND-5_FAMILY-8006";Tend="1697";Tstart="268";shortTE="F";uid="f6625407-47f5-4f52-8954-e780a270039c"
CM032339.1	RepeatMasker	Unknown	25418660	25418895	672	+	.	ID="RND-6_FAMILY-3713";Tend="1284";Tstart="1086";shortTE="F";uid="84b34bff-68ec-4485-b548-e621189d0db7"
CM032339.1	RepeatMasker	DNA/hAT-Tip100	12573283	12573421	704	+	.	ID="RND-6_FAMILY-1464";Tend="869";Tstart="740";shortTE="F";uid="3a4231a1-46df-4bc3-896b-ab7f700e7142"
CM032339.1	RepeatMasker	LINE/Penelope	82373525	82373648	473	+	.	ID="RND-1_FAMILY-379";Tend="722";Tstart="594";shortTE="F";uid="50147ccf-82d4-4623-9b4e-87d0789858e9"
CM032339.1	RepeatMasker	RC/Helitron	10582879	10583509	1007	+	.	ID="HELITRON-8_DRH";Tend="2697";Tstart="2063";shortTE="F";uid="742ffb48-505d-433b-9158-9115f96bd092"
CM032339.1	RepeatMasker	Unknown	66734595	66735007	2189	+	.	ID="RND-6_FAMILY-1889";Tend="1439";Tstart="1028";shortTE="F";uid="4d6126f1-90aa-48f7-812f-3594322a64bb"
CM032339.1	RepeatMasker	DNA/Maverick	53706402	53707774	8342	+	.	ID="rnd-1_family-330";Tend="5084";Tstart="3881";shortTE="F";uid="c4067c03-37cb-4881-bfbc-d99865ca8d76"
CM032339.1	RepeatMasker	LINE/RTE-BovB	76188129	76188300	1146	+	.	ID="RND-5_FAMILY-1491";Tend="2778";Tstart="2607";shortTE="F";uid="36b21cb8-77fa-43c4-9af4-3f852f1c5cae"
CM032339.1	RepeatMasker	Retroposon?	58817254	58818161	5033	+	.	ID="RND-1_FAMILY-162";Tend="1823";Tstart="860";shortTE="F";uid="15a9499e-d8d9-4331-9e36-113c1b5b7c82"
CM032339.1	RepeatMasker	LINE/RTE-BovB	34578089	34578523	564	+	.	ID="RTE-16_LMI";Tend="2448";Tstart="2018";shortTE="F";uid="02c2e796-69b5-4a05-8d73-dd589901905e"
CM032339.1	RepeatMasker	DNA/Maverick	21912351	21912605	600	+	.	ID="RND-6_FAMILY-2177";Tend="3543";Tstart="3325";shortTE="F";uid="8d587ff6-0ee6-4774-9910-b62195734481"
CM032339.1	RepeatMasker	DNA/TcMar-Mariner	46583088	46583531	3561	+	.	ID="MARINER-4_SIN";Tend="776";Tstart="333";shortTE="F";uid="e095ae67-a9fc-4aa3-8bf3-70d52cc20a1d"
CM032339.1	RepeatMasker	LTR/Gypsy	81721096	81721402	1459	+	.	ID="RND-1_FAMILY-521";Tend="7400";Tstart="7032";shortTE="F";uid="5df13de9-95b4-48cb-a12c-7bc9847a2e61"
CM032339.1	RepeatMasker	Unknown	6807170	6808953	7307	+	.	ID="RND-1_FAMILY-69";Tend="2587";Tstart="831";shortTE="F";uid="ed1fd194-de75-402d-9781-43c88b05849d"
CM032339.1	RepeatMasker	DNA/hAT-hAT19	51166381	51168095	10212	+	.	ID="RND-6_FAMILY-23325";Tend="1892";Tstart="302";shortTE="F";uid="7c32943e-8f2b-4fc6-b166-e6ca726965bb"
CM032339.1	RepeatMasker	DNA/TcMar-Tc1	86504859	86505237	2302	+	.	ID="RND-1_FAMILY-23";Tend="1252";Tstart="878";shortTE="F";uid="4d97fb96-d8a8-4d42-bbda-d2cd5c768aa0"
CM032339.1	RepeatMasker	DNA/hAT-hAT19	42520147	42520854	1084	+	.	ID="HAT-9_AP";Tend="983";Tstart="317";shortTE="F";uid="64b6a69e-a76e-4fb1-b2fe-2cb26160e159"
CM032339.1	RepeatMasker	DNA/hAT-Blackjack	30629001	30629249	1888	+	.	ID="RND-1_FAMILY-18";Tend="1179";Tstart="945";shortTE="F";uid="bbc676dd-d0e7-451f-a39a-5e8a43a929b5"
CM032339.1	RepeatMasker	LTR/Gypsy	63857297	63857571	619	+	.	ID="RND-1_FAMILY-533";Tend="1483";Tstart="1190";shortTE="F";uid="5a331ca5-4d8b-4530-abbc-b17143545a60"
CM032339.1	RepeatMasker	LTR/Gypsy	30529980	30530753	566	+	.	ID="RND-6_FAMILY-1472";TEgroup="ctg_1%7CRND-6_FAMILY-1472%7C1";Tend="1360";Tstart="679";shortTE="T";uid="508d2489-f110-4d90-bbc4-395314058d28"
CM032339.1	RepeatMasker	LTR/Pao	37068611	37075448	47772	+	.	ID="RND-5_FAMILY-13903";TEgroup="ctg_1%7CRND-5_FAMILY-13903%7C2";Tend="6691";Tstart="3";shortTE="F";uid="ea78ca96-193d-4fe4-90f6-0fe324cae9cf"
CM032339.1	RepeatMasker	RC/Helitron	56825181	56825453	903	+	.	ID="RND-1_FAMILY-211";Tend="3799";Tstart="3553";shortTE="F";uid="f0d1d468-262d-4307-bfb8-c6a82185646d"
CM032339.1	RepeatMasker	DNA/Maverick	46961762	46964058	7563	+	.	ID="RND-6_FAMILY-1762";Tend="2732";Tstart="543";shortTE="F";uid="1c08a490-f443-430c-a7e3-1b38fe7149d2"
CM032339.1	RepeatMasker	LTR/Pao	26156706	26157330	4174	+	.	ID="RND-6_FAMILY-14100";Tend="1556";Tstart="921";shortTE="F";uid="46676834-f60f-4684-9c42-c01eca3635c1"
CM032339.1	RepeatMasker	DNA/hAT-Tip100	4823325	4823587	1497	+	.	ID="RND-4_FAMILY-476";Tend="1279";Tstart="981";shortTE="F";uid="fb73c944-efbe-4cb3-bc67-c2f0925e5fb0"
CM032339.1	RepeatMasker	LINE/I	34040833	34042732	12334	+	.	ID="RND-6_FAMILY-8750";Tend="2083";Tstart="258";shortTE="F";uid="74f02649-c41d-45c0-9476-3dff4079550a"
CM032339.1	RepeatMasker	RC/Helitron	28629903	28630023	495	+	.	ID="HELITRON-3_RPR";Tend="125";Tstart="6";shortTE="F";uid="aecc1c7f-17b4-4169-a869-6554b0249a8c"
CM032339.1	RepeatMasker	Unknown	39650413	39650590	905	+	.	ID="RND-1_FAMILY-2";Tend="5055";Tstart="4894";shortTE="F";uid="54d89fe2-c94a-427e-80d6-661708d42f3f"
CM032339.1	RepeatMasker	DNA/hAT-hATm	23603334	23603645	445	+	.	ID="HAT-4C_AP";Tend="308";Tstart="2";shortTE="F";uid="3ca65383-910b-4fbb-82eb-f8bab7ad044d"
CM032339.1	RepeatMasker	LINE/R1	40212107	40213231	3206	+	.	ID="RND-6_FAMILY-1863";TEgroup="ctg_1%7CRND-6_FAMILY-1863%7C1";Tend="2059";Tstart="145";shortTE="F";uid="bc464e6f-7b7f-4c10-af50-c0fe8ce996d7"
CM032339.1	RepeatMasker	DNA/hAT-Charlie	19775195	19775331	625	+	.	ID="RND-5_FAMILY-114";Tend="1134";Tstart="992";shortTE="F";uid="1574a84d-23dc-4f44-aacc-93c84d7b8aa5"
CM032339.1	RepeatMasker	LINE/Penelope	70665924	70666047	671	+	.	ID="RND-6_FAMILY-1467";Tend="2036";Tstart="1913";shortTE="F";uid="dbc1d97c-1924-48b2-803d-28b96681e006"
CM032339.1	RepeatMasker	DNA/hAT-Ac	24348903	24349101	1396	+	.	ID="RND-1_FAMILY-207";Tend="1068";Tstart="873";shortTE="F";uid="1287d566-8cc9-456b-b9e2-aa547accb040"
CM032339.1	RepeatMasker	LINE/I-Jockey	4194651	4197762	18758	+	.	ID="RND-5_FAMILY-6498";Tend="2803";Tstart="1";shortTE="F";uid="cfc1faf7-507b-4307-8cee-e5f5b3f7a2e6"
CM032339.1	RepeatMasker	Unknown	78561817	78563806	1792	+	.	ID="RND-6_FAMILY-5917";Tend="2811";Tstart="21";shortTE="F";uid="c41401f5-764f-4966-98f9-8809cd1baa5c"
CM032339.1	RepeatMasker	DNA/MULE-NOF	25037303	25037527	1501	+	.	ID="RND-5_FAMILY-2057";Tend="1165";Tstart="942";shortTE="F";uid="b7811be1-43b2-40fe-8460-fe6d8204097e"
CM032339.1	RepeatMasker	Unknown	32873328	32873686	1413	+	.	ID="RND-6_FAMILY-1381";Tend="1353";Tstart="896";shortTE="F";uid="a4767f83-c0dc-4006-bc4c-c3bf9703f9ca"
CM032339.1	RepeatMasker	DNA/hAT-Tip100	41891462	41892341	5016	+	.	ID="RND-1_FAMILY-549";TEgroup="ctg_1%7CRND-1_FAMILY-549%7C7";Tend="2945";Tstart="711";shortTE="F";uid="ceae5d31-443a-413a-9c24-9fd0072cd4fa"
CM032339.1	RepeatMasker	DNA/Ginger-2	23832940	23833046	609	+	.	ID="RND-5_FAMILY-9842";Tend="1938";Tstart="1832";shortTE="F";uid="5e8f5ecf-80d8-4afb-9dc5-9faa1d45df84"
CM032339.1	RepeatMasker	DNA/hAT-hAT19	5198268	5199077	4639	+	.	ID="RND-5_FAMILY-713";Tend="1423";Tstart="654";shortTE="F";uid="c0c7cf69-d7ea-44b8-aa37-67661f34b538"
CM032339.1	RepeatMasker	LINE/I-Jockey	24811675	24813241	8468	+	.	ID="RND-6_FAMILY-3670";Tend="1362";Tstart="53";shortTE="F";uid="7dff0521-c537-460b-b21c-25cdfc933ec0"
CM032339.1	RepeatMasker	Unknown	49456536	49456737	861	+	.	ID="RND-1_FAMILY-90";Tend="1263";Tstart="1074";shortTE="F";uid="f55f8c17-554a-44f3-87c6-c5820abeaa5d"
CM032339.1	RepeatMasker	DNA/TcMar-Tc4	17143172	17143436	1498	+	.	ID="RND-5_FAMILY-1844";Tend="1230";Tstart="971";shortTE="F";uid="b522866c-2f7c-4367-b6a7-7bc0e9be4c1a"
CM032339.1	RepeatMasker	DNA/hAT-Ac	20349533	20350214	4313	+	.	ID="RND-1_FAMILY-178";Tend="1711";Tstart="1021";shortTE="F";uid="61ea1db3-10de-4d6c-96e7-1453f971c1ff"
CM032339.1	RepeatMasker	LINE/R1	65481575	65481992	1499	+	.	ID="RND-6_FAMILY-1863";Tend="1737";Tstart="1348";shortTE="F";uid="e8d51edc-c44f-4990-9ff9-2429b09c94a0"
CM032339.1	RepeatMasker	DNA/hAT-hAT19	58075934	58076270	1550	+	.	ID="RND-6_FAMILY-23325";Tend="584";Tstart="303";shortTE="F";uid="c89d1ad8-f527-46cf-acf0-51767dfca09f"
CM032339.1	RepeatMasker	Unknown	22590203	22591119	5925	+	.	ID="RND-1_FAMILY-54";Tend="1755";Tstart="782";shortTE="F";uid="db366496-1530-478b-8293-19fc547d479a"
CM032339.1	RepeatMasker	DNA/hAT-Tip100	69480787	69481295	3237	+	.	ID="RND-5_FAMILY-4765";Tend="1445";Tstart="967";shortTE="F";uid="2234b65a-8ff1-4850-90f7-48569f71cbb9"
CM032339.1	RepeatMasker	Unknown	83761801	83761948	432	+	.	ID="RND-1_FAMILY-246";Tend="1136";Tstart="999";shortTE="F";uid="60235971-10ea-4dfc-a683-c522219afbea"
CM032339.1	RepeatMasker	LTR/Gypsy	49469187	49469443	568	+	.	ID="RND-1_FAMILY-511";Tend="1538";Tstart="1315";shortTE="F";uid="be3bb7e3-59cd-4f0f-88d6-11c2c40147bb"
CM032339.1	RepeatMasker	DNA/hAT-hAT19	46169376	46170112	790	+	.	ID="RND-6_FAMILY-182";Tend="1571";Tstart="844";shortTE="F";uid="a2b63531-bd5c-4dc4-9495-c32bcf461ea5"
CM032339.1	RepeatMasker	DNA/TcMar-m44	58561602	58561725	479	+	.	ID="MARINER-3_AP";Tend="120";Tstart="3";shortTE="F";uid="5c721cff-e58f-4255-aec1-ab192dd23811"
CM032339.1	RepeatMasker	Unknown	42421170	42421396	808	+	.	ID="RND-1_FAMILY-95";Tend="1741";Tstart="1500";shortTE="F";uid="06c50882-62b3-4d92-9c0c-8a594b0ba9b4"
CM032339.1	RepeatMasker	Unknown	14968759	14969634	585	+	.	ID="RND-6_FAMILY-5380";Tend="1722";Tstart="961";shortTE="F";uid="7820cb0a-eb06-4894-93dc-01d5f09cf7de"
CM032339.1	RepeatMasker	LINE/Penelope	34005515	34006692	6429	+	.	ID="RND-6_FAMILY-7740";Tend="3655";Tstart="2428";shortTE="F";uid="9abae2d4-4858-4a4d-93df-2add6a544919"
CM032339.1	RepeatMasker	DNA/hAT-Charlie	84930714	84930840	429	+	.	ID="RND-6_FAMILY-4556";Tend="907";Tstart="753";shortTE="F";uid="ce7711b9-5de0-4a03-b199-bd79dab234c8"
CM032339.1	RepeatMasker	LINE/R1	65615919	65616606	735	+	.	ID="SART-9_API";Tend="2927";Tstart="2243";shortTE="F";uid="be6db15a-8847-4e95-8802-9b2ffb63e5ff"
CM032339.1	RepeatMasker	Unknown	37765187	37765687	568	+	.	ID="RND-1_FAMILY-320";Tend="1293";Tstart="759";shortTE="F";uid="3e105158-55bf-48e7-ae72-0af46abed661"
CM032339.1	RepeatMasker	LTR/Gypsy	82924285	82924594	2228	+	.	ID="RND-1_FAMILY-517";Tend="1015";Tstart="702";shortTE="F";uid="8c83c213-fd68-4344-8a0f-b732733ff360"
CM032339.1	RepeatMasker	Unknown	93549	94421	1317	+	.	ID="RND-5_FAMILY-3323";Tend="2395";Tstart="1604";shortTE="F";uid="486178d3-701c-48c7-b23a-3488be02ce05"
CM032339.1	RepeatMasker	DNA/Maverick	22140876	22141631	3637	+	.	ID="RND-5_FAMILY-4271";TEgroup="ctg_1%7CRND-5_FAMILY-4271%7C2";Tend="5094";Tstart="4523";shortTE="F";uid="e1f42550-07d0-4fbe-8bfc-80b42ba98ec9"
CM032339.1	RepeatMasker	LTR/Gypsy	43516849	43517383	976	+	.	ID="RND-5_FAMILY-8400";Tend="6544";Tstart="6006";shortTE="F";uid="45988306-563a-4e53-a1f6-09c8d2b892db"
CM032339.1	RepeatMasker	DNA	58852239	58852540	1622	+	.	ID="RND-4_FAMILY-74";Tend="1295";Tstart="977";shortTE="F";uid="218948fa-6c40-4cd5-862b-edfe8dd7a58f"
CM032339.1	RepeatMasker	RC/Helitron	44597914	44598358	2540	+	.	ID="RND-5_FAMILY-732";Tend="1477";Tstart="1039";shortTE="F";uid="06f9d901-92d0-4ae2-b12b-346d92d88469"
CM032339.1	RepeatMasker	DNA/TcMar-Mariner	21957933	21959062	1627	+	.	ID="mariner-69_lmi";Tend="1326";Tstart="196";shortTE="F";uid="6881e9fa-2d2a-4af3-b33d-35a556c55bce"
CM032339.1	RepeatMasker	Unknown	79011307	79011697	1843	+	.	ID="RND-5_FAMILY-5251";Tend="1432";Tstart="976";shortTE="F";uid="062b4745-60a0-4f7d-8708-740f80bf1a94"
CM032339.1	RepeatMasker	LINE/L1	26903352	26903521	402	+	.	ID="RND-5_FAMILY-907";Tend="936";Tstart="768";shortTE="F";uid="96249b1f-4aff-43f3-ab7d-6c8188a4aa92"
CM032339.1	RepeatMasker	DNA/hAT-Tip100	29131652	29131869	1007	+	.	ID="RND-5_FAMILY-2059";Tend="1420";Tstart="1184";shortTE="F";uid="d9ba57e9-2b02-41de-9d48-f6027226f288"
CM032339.1	RepeatMasker	DNA/hAT	16396677	16396944	830	+	.	ID="RND-6_FAMILY-15731";Tend="1163";Tstart="876";shortTE="F";uid="7d15761c-f013-4084-ba12-a3dabb886667"
CM032339.1	RepeatMasker	LTR/Gypsy	35285168	35285287	453	+	.	ID="GYPSY68-I_AG";Tend="2224";Tstart="2104";shortTE="F";uid="1c38b330-0fd4-4717-b92a-7d76bef7a4ef"
CM032339.1	RepeatMasker	RC/Helitron	33878905	33879877	7557	+	.	ID="RND-6_FAMILY-6595";Tend="2204";Tstart="1168";shortTE="F";uid="bb961943-f246-4047-b75b-77c33d8b6802"
CM032339.1	RepeatMasker	DNA/hAT	74719997	74720256	1788	+	.	ID="RND-5_FAMILY-3264";Tend="1210";Tstart="915";shortTE="F";uid="4aa8b3dc-4303-47c3-853d-54408cc089f2"
CM032339.1	RepeatMasker	DNA/hAT-Tip100	23694955	23695151	630	+	.	ID="RND-1_FAMILY-102";Tend="2176";Tstart="1970";shortTE="F";uid="6b119ca3-ccef-4f54-b274-51f9e2059855"
CM032339.1	RepeatMasker	DNA/hAT-Tip100	17116819	17117106	1675	+	.	ID="RND-5_FAMILY-14416";Tend="1203";Tstart="881";shortTE="F";uid="8ab6467f-c730-4538-aa8e-82ff5603578f"
CM032339.1	RepeatMasker	DNA/hAT-hATm	2201383	2202638	1887	+	.	ID="HAT-4_AP";Tend="2944";Tstart="1692";shortTE="F";uid="533f2b47-3f01-4d70-a015-11b4bac0d5f3"
CM032339.1	RepeatMasker	DNA/TcMar-Tc1	81427008	81427570	3082	+	.	ID="MARINER-N29_HSAL";Tend="1062";Tstart="502";shortTE="F";uid="efb613f7-6ba5-4e1a-a484-4a0477f9b6d0"
CM032339.1	RepeatMasker	DNA/hAT-Tip100	67408484	67408879	1932	+	.	ID="RND-3_FAMILY-626";Tend="1257";Tstart="888";shortTE="F";uid="a83fc9cb-6fba-4ea7-8c54-4c7025052e32"
CM032339.1	RepeatMasker	Unknown	29170680	29170973	1370	+	.	ID="RND-6_FAMILY-6616";Tend="1558";Tstart="1201";shortTE="F";uid="91329006-c0dc-4e4d-a2f5-5efc99d5d670"
CM032339.1	RepeatMasker	Unknown	62572908	62573528	2878	+	.	ID="RND-5_FAMILY-466";Tend="1529";Tstart="905";shortTE="F";uid="bd3c2d31-4399-4364-b5e8-a28270d8ec08"
CM032339.1	RepeatMasker	LTR/Pao	38368138	38368324	472	+	.	ID="RND-6_FAMILY-22978";Tend="2364";Tstart="2182";shortTE="F";uid="d78106c9-2b2d-43ac-84d6-1f2723bc3bbb"
CM032339.1	RepeatMasker	LINE/I-Jockey	14848997	14850267	10640	+	.	ID="RND-1_FAMILY-490";Tend="5664";Tstart="4388";shortTE="F";uid="55760d0f-7f0e-4a2c-bf8f-ae74d6bad2a2"
CM032339.1	RepeatMasker	Unknown	55213079	55214146	7069	+	.	ID="RND-1_FAMILY-176";Tend="1938";Tstart="857";shortTE="F";uid="29cb4cc7-f11b-4f3f-9949-66515a335cd8"
CM032339.1	RepeatMasker	DNA/hAT-Charlie	55930218	55930849	3071	+	.	ID="RND-5_FAMILY-4983";Tend="1654";Tstart="951";shortTE="F";uid="cbf6f38a-b16f-40b0-a1eb-2b356c6631df"
CM032339.1	RepeatMasker	Unknown	49328331	49329024	4060	+	.	ID="RND-4_FAMILY-550";Tend="1595";Tstart="891";shortTE="F";uid="f57ef8c0-f6cf-4a73-b659-4fc65359d4cd"
CM032339.1	RepeatMasker	DNA/hAT-Tip100	76979425	76979566	409	+	.	ID="RND-5_FAMILY-982";Tend="909";Tstart="779";shortTE="F";uid="1d99ca5a-6786-4193-98cc-c8e96e6d7e98"
CM032339.1	RepeatMasker	DNA/hAT-Tip100	29003472	29003865	1672	+	.	ID="RND-1_FAMILY-92";Tend="1406";Tstart="935";shortTE="F";uid="82f82773-758f-4f2e-adba-be46601746aa"
CM032339.1	RepeatMasker	LTR/Gypsy	6993848	6993952	452	+	.	ID="RND-6_FAMILY-24458";Tend="509";Tstart="400";shortTE="F";uid="e26db7ea-145f-4da8-8325-e38282770166"
CM032339.1	RepeatMasker	Unknown	14754842	14758339	21114	+	.	ID="RND-1_FAMILY-71";Tend="4058";Tstart="562";shortTE="F";uid="09cc2f60-3581-4d5a-9c1b-55db26093abd"
CM032339.1	RepeatMasker	Unknown	39924478	39925926	5959	+	.	ID="RND-1_FAMILY-225";Tend="1355";Tstart="1";shortTE="F";uid="8a8198b2-07b0-4987-8f32-9bb8681bf93e"
CM032339.1	RepeatMasker	DNA/hAT-Tip100	50510461	50510660	716	+	.	ID="RND-6_FAMILY-5277";Tend="1086";Tstart="897";shortTE="F";uid="5c91ebcb-d00e-470c-8504-31f76d809faf"
CM032339.1	RepeatMasker	Unknown	83107572	83107714	528	+	.	ID="RND-4_FAMILY-1619";Tend="1144";Tstart="956";shortTE="F";uid="9f808378-1aef-4727-9837-2c97919c8f92"
CM032339.1	RepeatMasker	Unknown	80277296	80277415	646	+	.	ID="RND-5_FAMILY-528";Tend="1658";Tstart="1535";shortTE="F";uid="ebfec472-f499-4b0d-bb26-62de57dafa4e"
CM032339.1	RepeatMasker	DNA/MULE-MuDR	46836870	46838502	9652	+	.	ID="RND-1_FAMILY-439";Tend="1635";Tstart="23";shortTE="F";uid="97eda058-c8c6-4626-a0ae-7de4ba298912"
CM032339.1	RepeatMasker	LTR/Pao	74384527	74384628	506	+	.	ID="RND-5_FAMILY-1558";Tend="1147";Tstart="1046";shortTE="F";uid="c6f7c849-0dfe-436e-a0f6-3bb6c9f471c4"
CM032339.1	RepeatMasker	LINE/I-Jockey	35624283	35624954	1442	+	.	ID="RND-6_FAMILY-998";Tend="2683";Tstart="2129";shortTE="F";uid="149b7a7c-b08c-4163-a45d-14d8eabe5a08"
CM032339.1	RepeatMasker	DNA/MULE-NOF	80411240	80411413	446	+	.	ID="RND-6_FAMILY-25717";Tend="1900";Tstart="1729";shortTE="F";uid="f4b8e6c5-b8b6-49d4-a211-0d1c91cb18b6"
CM032339.1	RepeatMasker	Retroposon?	24939329	24939623	1808	+	.	ID="RND-1_FAMILY-97";Tend="2057";Tstart="1770";shortTE="F";uid="b10ed15d-0178-42eb-bf84-51198d49fb0c"
CM032339.1	RepeatMasker	Unknown	53258465	53258592	414	+	.	ID="RND-5_FAMILY-13";Tend="1492";Tstart="1367";shortTE="F";uid="11e4be86-901d-4060-b2af-f3ae73763d8b"
CM032339.1	RepeatMasker	Unknown	63001907	63002163	1193	+	.	ID="RND-6_FAMILY-9200";Tend="1243";Tstart="949";shortTE="F";uid="14b02a90-7e35-4853-a40d-78ea8f98ebc9"
CM032339.1	RepeatMasker	LINE/R1	29182669	29182947	823	+	.	ID="RND-4_FAMILY-1449";Tend="1411";Tstart="1117";shortTE="F";uid="532c1e46-c169-4d51-952e-d9d83f099b0f"
CM032339.1	RepeatMasker	LINE/R1	58102233	58102468	480	+	.	ID="RND-6_FAMILY-894";Tend="1097";Tstart="848";shortTE="F";uid="2d12b643-008e-418a-a249-20f0c6953870"
CM032339.1	RepeatMasker	DNA/P	21526292	21526434	443	+	.	ID="RND-5_FAMILY-10134";Tend="1004";Tstart="857";shortTE="F";uid="6e0e951f-4649-43a1-a0f4-75ce9d128104"
CM032339.1	RepeatMasker	DNA/CMC-Transib	79174334	79175107	583	+	.	ID="transib1_nvi";Tend="2906";Tstart="1757";shortTE="F";uid="d0fb3cfd-21c5-4dc3-9675-cc75f0b7060a"
CM032339.1	RepeatMasker	DNA/hAT-Charlie	56055950	56056318	2137	+	.	ID="RND-5_FAMILY-550";Tend="1366";Tstart="971";shortTE="F";uid="940aee48-5ae3-445c-8382-7118f10c384a"
CM032339.1	RepeatMasker	DNA/TcMar-Tc4	22987187	22987839	3104	+	.	ID="rnd-5_family-1189";Tend="1393";Tstart="853";shortTE="F";uid="455dcad7-d1d5-4125-af2b-00784c8a43e7"
CM032339.1	RepeatMasker	LTR/Gypsy	42982916	42983082	556	+	.	ID="RND-5_FAMILY-607";Tend="5709";Tstart="5538";shortTE="F";uid="23d4158a-0cee-4c4d-b672-2383362b55ea"
CM032339.1	RepeatMasker	DNA	55083714	55083822	714	+	.	ID="RND-5_FAMILY-2820";Tend="1435";Tstart="1326";shortTE="F";uid="f069b95f-abee-48e8-b5fd-d55a33e659af"
CM032339.1	RepeatMasker	Unknown	56324098	56324262	1060	+	.	ID="RND-1_FAMILY-60";Tend="1139";Tstart="973";shortTE="F";uid="2905a1fc-3efd-4c00-9fac-f0b0599b93b0"
CM032339.1	RepeatMasker	DNA/hAT-hAT19	46857494	46857815	2100	+	.	ID="RND-5_FAMILY-2355";Tend="1720";Tstart="1389";shortTE="F";uid="6f8b602b-52c9-4e8c-8c20-41a4d473c588"
CM032339.1	RepeatMasker	DNA/hAT-Tip100	30648905	30649044	784	+	.	ID="RND-5_FAMILY-1017";Tend="1043";Tstart="899";shortTE="F";uid="d4344ed3-fd9e-4a4f-89d2-c3f2ef4e2065"
CM032339.1	RepeatMasker	DNA/hAT-hATm	4243275	4243595	788	+	.	ID="HAT-4C_AP";Tend="330";Tstart="12";shortTE="F";uid="701a81f2-9d8d-49f1-83cd-d83e853538b1"
CM032339.1	RepeatMasker	Retroposon?	56838334	56838630	2016	+	.	ID="RND-1_FAMILY-29";Tend="1441";Tstart="1150";shortTE="F";uid="620f6b7c-6f74-4a6e-a1f8-9f6e620f04a6"
CM032339.1	RepeatMasker	DNA/hAT-Charlie	82636457	82637865	6069	+	.	ID="RND-1_FAMILY-461";Tend="2155";Tstart="764";shortTE="F";uid="c541f8cc-4118-4dea-95bf-adf4830aa47d"
CM032339.1	RepeatMasker	DNA/TcMar-Tc1	28460110	28460249	802	+	.	ID="RND-5_FAMILY-84";Tend="776";Tstart="630";shortTE="F";uid="a0555ae8-b98a-4787-98a2-142c6774116a"
CM032339.1	RepeatMasker	LTR/Pao	81570689	81572364	1437	+	.	ID="RND-1_FAMILY-485";Tend="2488";Tstart="815";shortTE="F";uid="4514448f-1094-4a52-874c-868dbb7982bf"
CM032339.1	RepeatMasker	DNA/hAT	54573412	54573772	1591	+	.	ID="RND-1_FAMILY-112";Tend="1303";Tstart="956";shortTE="F";uid="dfabe1bb-2e5e-4341-8a5a-f69d39241244"
CM032339.1	RepeatMasker	DNA/hAT-Ac	56093439	56093554	777	+	.	ID="RND-5_FAMILY-2788";Tend="1170";Tstart="1050";shortTE="F";uid="6e4f5faf-b031-43dc-a253-dff8bf01d1ae"
CM032339.1	RepeatMasker	DNA/TcMar-Tc1	81513655	81513917	950	+	.	ID="RND-6_FAMILY-15411";Tend="2205";Tstart="1936";shortTE="F";uid="da28f347-356d-4f97-a47d-e1e3cdf8b2b7"
CM032339.1	RepeatMasker	LTR/Gypsy	34625855	34626551	5469	+	.	ID="RND-6_FAMILY-24458";Tend="2135";Tstart="1443";shortTE="F";uid="48ad99ba-3b23-430b-a4ee-34c34488a2dd"
CM032339.1	RepeatMasker	DNA/hAT-Blackjack	57658692	57659081	2491	+	.	ID="RND-5_FAMILY-7003";Tend="1294";Tstart="918";shortTE="F";uid="fea3a9ad-f119-4cc9-ad65-bddab85d12f0"
CM032339.1	RepeatMasker	DNA/Maverick	40330090	40330619	4208	+	.	ID="RND-6_FAMILY-18202";Tend="1762";Tstart="1231";shortTE="F";uid="dbd51334-b867-43cd-897a-2f78b5c4005c"
CM032339.1	RepeatMasker	DNA/PIF-Harbinger	50614747	50614932	404	+	.	ID="ISL2EU-7_CFL";Tend="2021";Tstart="1836";shortTE="F";uid="a129c54a-ff0d-498c-b4ee-4378ce17e176"
CM032339.1	RepeatMasker	DNA/hAT-Blackjack	79667121	79667224	457	+	.	ID="HAT-12_LMI";Tend="102";Tstart="1";shortTE="F";uid="6086b457-3346-47b3-a704-cfd451122f97"
CM032339.1	RepeatMasker	DNA/hAT-Charlie	44769758	44769866	475	+	.	ID="RND-5_FAMILY-99";Tend="916";Tstart="805";shortTE="F";uid="aff5cdc1-5d7b-49ca-873d-67a15ec7f5c3"
CM032339.1	RepeatMasker	Unknown	72720854	72721271	3147	+	.	ID="RND-1_FAMILY-248";Tend="1367";Tstart="951";shortTE="F";uid="13fef24e-67e1-49df-a37c-11241b93dca3"
CM032339.1	RepeatMasker	DNA/TcMar-Mariner	32923474	32923645	407	+	.	ID="MARINER-33_HSAL";Tend="1286";Tstart="1122";shortTE="F";uid="624327c7-d355-498e-8b7c-b2c5fe657e87"
CM032339.1	RepeatMasker	DNA/hAT?	63700182	63703234	22277	+	.	ID="RND-6_FAMILY-10275";Tend="3744";Tstart="571";shortTE="F";uid="4ac48951-913f-4c40-bb3f-248abaf78c27"
CM032339.1	RepeatMasker	DNA	25839337	25840153	5156	+	.	ID="RND-5_FAMILY-2820";Tend="1723";Tstart="906";shortTE="F";uid="4fd1726f-defc-4513-954c-4788800b4847"
CM032339.1	RepeatMasker	Unknown	1099351	1099785	1765	+	.	ID="RND-1_FAMILY-34";Tend="1310";Tstart="918";shortTE="F";uid="2e88a84d-1e1e-40ff-98a9-d39c4d0aca57"
CM032339.1	RepeatMasker	RC/Helitron	58385497	58386079	3021	+	.	ID="RND-4_FAMILY-2794";Tend="1240";Tstart="653";shortTE="F";uid="d78f3f73-71c1-4a04-b93b-715a954a14ae"
CM032339.1	RepeatMasker	LINE/I-Jockey	31081436	31084013	16243	+	.	ID="RND-5_FAMILY-1920";Tend="3587";Tstart="1036";shortTE="F";uid="0f5bbe1e-3c6c-4f5b-ad46-91774c900a44"
CM032339.1	RepeatMasker	Unknown	7165421	7165751	2161	+	.	ID="RND-4_FAMILY-341";Tend="1264";Tstart="928";shortTE="F";uid="455a776c-dd18-4c8d-b615-900aacd7d69e"
CM032339.1	RepeatMasker	LINE/RTE-BovB	82269200	82269490	436	+	.	ID="RTE-47_LMI";Tend="3136";Tstart="2849";shortTE="F";uid="d5e29622-c4c0-4624-908d-4f3c085c9a9f"
CM032339.1	RepeatMasker	LTR/Pao	33682052	33682680	690	+	.	ID="BEL-38_AA-I";Tend="4095";Tstart="3563";shortTE="F";uid="fe8e4365-2cf6-4f7e-bc4c-7ae494cd18fb"
CM032339.1	RepeatMasker	Unknown	51267140	51267736	3056	+	.	ID="RND-5_FAMILY-3927";Tend="1620";Tstart="937";shortTE="F";uid="ea3e811f-c2d6-4378-839c-bb224fcff642"
CM032339.1	RepeatMasker	LINE/I-Jockey	68377303	68377404	432	+	.	ID="AG-JOCK-1";Tend="1409";Tstart="1321";shortTE="F";uid="907f9180-6412-42c8-9ac9-09d9d9ad3db7"
CM032339.1	RepeatMasker	DNA/hAT-Tip100	15219619	15220087	1442	+	.	ID="RND-6_FAMILY-1754";Tend="646";Tstart="193";shortTE="F";uid="d220bada-ccd9-4e17-90cb-87087acf2a11"
CM032339.1	RepeatMasker	DNA/hAT-Tip100	10649170	10649281	619	+	.	ID="RND-5_FAMILY-1017";Tend="1371";Tstart="1261";shortTE="F";uid="ff6b276a-6254-4ff2-96d8-c8b9e4611232"
CM032339.1	RepeatMasker	LTR/Copia	27200832	27201183	1879	+	.	ID="RND-3_FAMILY-272";Tend="1118";Tstart="768";shortTE="F";uid="af6a0db7-b09f-4bd6-856a-990d3b91639b"
CM032339.1	RepeatMasker	DNA/hAT-Tip100	16300642	16301069	1915	+	.	ID="RND-1_FAMILY-520";Tend="1684";Tstart="1266";shortTE="F";uid="a5270265-13e3-478e-862a-5399f89621ce"
CM032339.1	RepeatMasker	LTR/Gypsy	27865213	27865621	893	+	.	ID="RND-1_FAMILY-533";Tend="1593";Tstart="1175";shortTE="F";uid="268c0e8f-6cf7-4bb5-a759-963395bd0501"
CM032339.1	RepeatMasker	LTR/Gypsy	4368477	4368658	633	+	.	ID="GYPSY-24_DEL-I";Tend="2817";Tstart="2636";shortTE="F";uid="613ad444-6326-407f-ac3c-9427fc121f32"
CM032339.1	RepeatMasker	DNA/P	51896589	51897216	2702	+	.	ID="RND-5_FAMILY-10134";Tend="1467";Tstart="860";shortTE="F";uid="1a7fbb7c-045f-4122-9a80-01de2392a649"
CM032339.1	RepeatMasker	Unknown	60325279	60325643	1610	+	.	ID="RND-1_FAMILY-53";Tend="1335";Tstart="997";shortTE="F";uid="e15cf8d5-9aa9-4fff-a7b9-2f0337508831"
CM032339.1	RepeatMasker	Unknown	15838998	15839588	2653	+	.	ID="RND-5_FAMILY-723";Tend="1615";Tstart="941";shortTE="F";uid="0c68c995-2dd5-42e5-9cb1-c0c1656e0cc6"
CM032339.1	RepeatMasker	Unknown	41661146	41663269	4889	+	.	ID="RND-1_FAMILY-71";Tend="3488";Tstart="649";shortTE="F";uid="0c609dde-e493-47bf-8a7b-6e90be1bbe8e"
CM032339.1	RepeatMasker	DNA/Maverick	14750108	14750288	644	+	.	ID="RND-1_FAMILY-268";Tend="8743";Tstart="8569";shortTE="F";uid="e3b20501-81a0-4801-b64e-86427f7cedff"
CM032339.1	RepeatMasker	DNA/TcMar-Tc1	81178976	81179136	459	+	.	ID="MARINER-N22_AG";Tend="1349";Tstart="1190";shortTE="F";uid="3d15a8da-4b35-4d18-af3e-7d6a4183abd8"
CM032339.1	RepeatMasker	DNA/hAT	59915955	59916113	543	+	.	ID="DNA8-105_AP";Tend="169";Tstart="2";shortTE="F";uid="ac0bd78e-d7e4-4a23-b4a8-bd347db4e889"
CM032339.1	RepeatMasker	LTR/Gypsy	18074252	18074383	437	+	.	ID="RND-5_FAMILY-607";Tend="5408";Tstart="5292";shortTE="F";uid="ad825214-6264-4661-b5d3-5d63bd201725"
CM032339.1	RepeatMasker	LINE/I-Jockey	55773575	55775148	7562	+	.	ID="RND-6_FAMILY-2000";Tend="2178";Tstart="141";shortTE="F";uid="008dfb0e-50d6-4e80-8ef1-b9bc65351ea3"
CM032339.1	RepeatMasker	Unknown	11998356	11998618	1510	+	.	ID="RND-5_FAMILY-528";Tend="1387";Tstart="1115";shortTE="F";uid="2946609f-b5f8-41a4-966e-f24f01c35be0"
CM032339.1	RepeatMasker	LINE/I-Jockey	80027359	80027554	538	+	.	ID="RND-6_FAMILY-4812";Tend="5315";Tstart="5089";shortTE="F";uid="4cc77e18-3db1-432d-b680-85d16d7ce7e5"
CM032339.1	RepeatMasker	Unknown	84807	84927	449	+	.	ID="RND-6_FAMILY-1688";Tend="911";Tstart="785";shortTE="F";uid="9e810b79-428e-4f80-848d-c8147a52e155"
CM032339.1	RepeatMasker	DNA/hAT	62478210	62479646	2461	+	.	ID="RND-5_FAMILY-1153";Tend="2032";Tstart="603";shortTE="F";uid="a2e56f59-0c5a-419a-a8c9-2b4308ffa5ac"
CM032339.1	RepeatMasker	DNA/hAT-Tip100	60756034	60756446	1969	+	.	ID="RND-5_FAMILY-8931";Tend="1479";Tstart="1061";shortTE="F";uid="5e9dcf66-6695-46df-8823-751a2cdfdd0b"
CM032339.1	RepeatMasker	DNA/Sola-1	21365572	21366359	709	+	.	ID="RND-6_FAMILY-21424";TEgroup="ctg_1%7CRND-6_FAMILY-21424%7C6";Tend="1915";Tstart="756";shortTE="T";uid="35569166-e632-4b3d-9f25-6d51d5b6c07f"
CM032339.1	RepeatMasker	DNA/hAT-Ac	10720083	10720213	658	+	.	ID="RND-4_FAMILY-1424";Tend="1736";Tstart="1606";shortTE="F";uid="b37fda2b-8207-4d6e-b338-9ba00cb2677f"
CM032339.1	RepeatMasker	Unknown	5107117	5108339	2466	+	.	ID="RND-1_FAMILY-4";TEgroup="ctg_1%7CRND-1_FAMILY-4%7C2";Tend="3842";Tstart="1608";shortTE="F";uid="634d3859-e6d2-46f1-8cc5-a0d19e979c9d"
CM032339.1	RepeatMasker	LTR/Gypsy	82255722	82256342	4860	+	.	ID="RND-6_FAMILY-7371";Tend="2955";Tstart="2324";shortTE="F";uid="17438e0d-aa33-41d6-9efc-c1a8c9edd5d9"
CM032339.1	RepeatMasker	DNA/hAT-hAT19	69290590	69290807	465	+	.	ID="RND-6_FAMILY-23325";Tend="1813";Tstart="1609";shortTE="F";uid="51286dc2-6009-4c19-b16f-30cf15d5ff8d"
CM032339.1	RepeatMasker	Unknown	49137810	49139680	502	+	.	ID="RND-4_FAMILY-128";TEgroup="ctg_1%7CRND-4_FAMILY-128%7C2";Tend="2544";Tstart="532";shortTE="F";uid="9f7bdb02-7ea3-4227-8b1e-5622f2ad3407"
CM032339.1	RepeatMasker	LINE/I-Jockey	25057656	25059781	12981	+	.	ID="RND-6_FAMILY-12557";Tend="2013";Tstart="52";shortTE="F";uid="478e2b3e-18f8-45f3-960b-65b2c7424aec"
CM032339.1	RepeatMasker	Unknown	44879498	44879787	1507	+	.	ID="RND-6_FAMILY-7835";Tend="1229";Tstart="929";shortTE="F";uid="e068b561-6b6f-45fd-bbb2-8aef655682bc"
CM032339.1	RepeatMasker	DNA/hAT	35770137	35772680	15057	+	.	ID="RND-6_FAMILY-1015";Tend="2701";Tstart="194";shortTE="F";uid="c0f04e35-709b-41b3-9fd1-91b29bde26cc"
CM032339.1	RepeatMasker	Unknown	41698442	41698672	1704	+	.	ID="RND-1_FAMILY-7";Tend="2931";Tstart="2125";shortTE="F";uid="b5701d5a-49bb-418c-a19a-81cecd860f80"
CM032339.1	RepeatMasker	Unknown	60822435	60823120	626	+	.	ID="RND-6_FAMILY-1688";TEgroup="ctg_1%7CRND-6_FAMILY-1688%7C5";Tend="1287";Tstart="510";shortTE="F";uid="8494d6f3-4962-4c13-9010-cb2e0cb21c7b"
CM032339.1	RepeatMasker	DNA/hAT	3000692	3001800	4193	+	.	ID="RND-1_FAMILY-484";Tend="1827";Tstart="679";shortTE="F";uid="9f607d4e-2ecb-4257-8b24-ae029452339a"
CM032339.1	RepeatMasker	Unknown	73906864	73907225	1074	+	.	ID="RND-5_FAMILY-4347";TEgroup="ctg_1%7CRND-5_FAMILY-4347%7C2";Tend="1502";Tstart="967";shortTE="F";uid="9b8b32de-b09d-422d-bc57-ab233b575168"
CM032339.1	RepeatMasker	LTR/Pao	76548256	76550486	2566	+	.	ID="RND-5_FAMILY-6297";TEgroup="ctg_1%7CRND-5_FAMILY-6297%7C11";Tend="2500";Tstart="555";shortTE="F";uid="0970c145-8263-4490-936d-7e4514e07471"
CM032339.1	RepeatMasker	Unknown	75995362	75996543	7622	+	.	ID="RND-1_FAMILY-194";Tend="1900";Tstart="729";shortTE="F";uid="cccf5d0b-3811-44e9-ad3f-7168e6a6c2e1"
CM032339.1	RepeatMasker	LINE/I	2247063	2247289	1397	+	.	ID="RND-5_FAMILY-1690";Tend="1559";Tstart="1334";shortTE="F";uid="1abc8232-386d-4f09-b464-ed7baf2f57b4"
CM032339.1	RepeatMasker	DNA/hAT	14352695	14352908	633	+	.	ID="RND-6_FAMILY-15731";Tend="905";Tstart="730";shortTE="F";uid="116387b2-7d67-4513-ac46-ce4ac32fbb20"
CM032339.1	RepeatMasker	LTR/Gypsy	80337664	80338070	1159	+	.	ID="RND-1_FAMILY-533";Tend="1545";Tstart="1121";shortTE="F";uid="8be830f2-1f5f-4a66-ae80-ca0658e8b026"
CM032339.1	RepeatMasker	DNA/TcMar-Mariner	1399796	1400017	449	+	.	ID="MARINER-5_PBA";Tend="955";Tstart="734";shortTE="F";uid="d8c2827a-182b-455d-a323-ae2c26ccfbae"
CM032339.1	RepeatMasker	DNA/MULE-NOF	410842	413757	19009	+	.	ID="RND-5_FAMILY-7093";Tend="3278";Tstart="411";shortTE="F";uid="05814ebd-85cc-4520-984f-dd77ce982a17"
CM032339.1	RepeatMasker	DNA/TcMar-Tc1	55252327	55253354	4642	+	.	ID="RND-6_FAMILY-472";Tend="1649";Tstart="562";shortTE="F";uid="dc1ff91c-f9b4-4448-81a8-a7840fcce62c"
CM032339.1	RepeatMasker	LINE/Penelope	33998019	33998138	1945	+	.	ID="RND-6_FAMILY-7740";Tend="3280";Tstart="3161";shortTE="F";uid="5366aebd-1803-45fc-812f-5f5e7ac1a732"
CM032339.1	RepeatMasker	LINE/Penelope	18272335	18272617	1290	+	.	ID="RND-5_FAMILY-3855";Tend="1045";Tstart="777";shortTE="F";uid="d0d09ede-b43d-41a7-b4c3-5ed976357b79"
CM032339.1	RepeatMasker	LTR/Pao	86259460	86259979	3637	+	.	ID="RND-5_FAMILY-4956";Tend="1187";Tstart="643";shortTE="F";uid="6e9f8910-ce18-4dbf-a19f-b819a71fa151"
CM032339.1	RepeatMasker	LINE/I-Jockey	24779456	24779556	414	+	.	ID="RND-6_FAMILY-468";Tend="1218";Tstart="1116";shortTE="F";uid="6675ad6a-6ed3-4cb4-91c0-a7baa38a8119"
CM032339.1	RepeatMasker	DNA/hAT-Tip100	61134813	61135984	1072	+	.	ID="RND-6_FAMILY-316";TEgroup="ctg_1%7CRND-6_FAMILY-316%7C2";Tend="943";Tstart="48";shortTE="F";uid="9c280139-0a09-44b5-a571-0186f327deaf"
CM032339.1	RepeatMasker	DNA/hAT-Tip100	23084492	23084795	1756	+	.	ID="RND-1_FAMILY-108";Tend="1236";Tstart="937";shortTE="F";uid="81b48722-2d3d-414b-b211-aa3d377bef41"
CM032339.1	RepeatMasker	Unknown	23626431	23626747	1928	+	.	ID="RND-1_FAMILY-506";Tend="1793";Tstart="1463";shortTE="F";uid="5036a590-0965-4c46-b2df-c9a1b7949674"
CM032339.1	RepeatMasker	LTR/Gypsy	51784975	51785090	534	+	.	ID="RND-6_FAMILY-24458";Tend="515";Tstart="402";shortTE="F";uid="03635bd1-540e-4b5d-954d-0f36f38eaf5f"
CM032339.1	RepeatMasker	DNA/TcMar-Mariner	13293678	13293924	467	+	.	ID="MARINER-N30_HSAL";Tend="716";Tstart="495";shortTE="F";uid="ace6c27b-5219-4a55-a0b0-a3bf8a2ee086"
CM032339.1	RepeatMasker	LINE/Penelope	52944719	52945194	1639	+	.	ID="RND-5_FAMILY-7206";Tend="1446";Tstart="868";shortTE="F";uid="571b3b4a-91be-49c6-a913-6e1422ed1d0b"
CM032339.1	RepeatMasker	LTR/Copia	18559651	18559785	891	+	.	ID="RND-3_FAMILY-272";Tend="948";Tstart="806";shortTE="F";uid="3879fc80-8d55-43e4-ac75-a754dc3a9de7"
CM032339.1	RepeatMasker	Unknown	46758719	46759221	1510	+	.	ID="RND-1_FAMILY-59";Tend="1522";Tstart="981";shortTE="F";uid="a4ae3604-d96b-412f-be6a-e85abcebe5fe"
CM032339.1	RepeatMasker	Unknown	62293885	62294235	844	+	.	ID="RND-5_FAMILY-3507";TEgroup="ctg_1%7CRND-5_FAMILY-3507%7C11";Tend="1397";Tstart="861";shortTE="F";uid="0e7fde7b-932f-403f-b766-0e77a7ccc962"
CM032339.1	RepeatMasker	LTR/Gypsy	18094574	18094750	542	+	.	ID="RND-5_FAMILY-607";Tend="145";Tstart="20";shortTE="F";uid="21307780-7d0a-4cd7-b7f6-8bd916824fd6"
CM032339.1	RepeatMasker	DNA/Sola-2	38909251	38911032	12137	+	.	ID="RND-6_FAMILY-2313";Tend="3208";Tstart="1434";shortTE="F";uid="4f7c5e4d-9ec7-4f57-8fa8-39d73a37fbc8"
CM032339.1	RepeatMasker	DNA	11742324	11742601	1577	+	.	ID="RND-5_FAMILY-2820";Tend="1222";Tstart="947";shortTE="F";uid="7a63ca5c-3a35-4c09-996f-f4fa40330ffd"
CM032339.1	RepeatMasker	DNA/TcMar-Tc1	83486560	83487069	691	+	.	ID="MARINER-75_LMI";Tend="951";Tstart="435";shortTE="F";uid="212c14f9-8c90-46c9-8903-11aca2ba98fc"
CM032339.1	RepeatMasker	LTR/Gypsy	40619071	40619209	504	+	.	ID="RND-5_FAMILY-607";Tend="5718";Tstart="5579";shortTE="F";uid="6aae678c-d2d2-4c46-91a8-5c7ff76215a7"
CM032339.1	RepeatMasker	DNA/hAT	13031591	13031927	1749	+	.	ID="rnd-5_family-6670";Tend="1123";Tstart="852";shortTE="F";uid="5bec4f63-6bfe-4e11-8d3c-1d6f07b88a54"
CM032339.1	RepeatMasker	DNA/MULE-NOF	11108149	11108443	1503	+	.	ID="rnd-5_family-2057";Tend="967";Tstart="698";shortTE="F";uid="8101c71c-5a66-4328-b040-a0200ea30474"
CM032339.1	RepeatMasker	Unknown	8952157	8952373	800	+	.	ID="RND-1_FAMILY-60";Tend="1197";Tstart="943";shortTE="F";uid="564c9106-6709-4dff-a6a5-27d911dd9390"
CM032339.1	RepeatMasker	LINE/Penelope	86515715	86516783	3003	+	.	ID="RND-1_FAMILY-379";TEgroup="ctg_1%7CRND-1_FAMILY-379%7C7";Tend="2273";Tstart="608";shortTE="F";uid="6c3a4a46-9f72-4ac2-aa96-caac65db621f"
CM032339.1	RepeatMasker	DNA/hAT-Ac	83305419	83306210	3955	+	.	ID="RND-4_FAMILY-1424";Tend="1743";Tstart="1020";shortTE="F";uid="8fded91d-abe7-4cd0-92c9-ea12f39145cf"
CM032339.1	RepeatMasker	Unknown	22731944	22732474	1598	+	.	ID="RND-6_FAMILY-19251";TEgroup="ctg_1%7CRND-6_FAMILY-19251%7C1";Tend="1542";Tstart="816";shortTE="F";uid="fdc83e36-96cf-4773-83d9-2f592d74d13c"
CM032339.1	RepeatMasker	DNA/TcMar-Tigger	46493784	46493943	1104	+	.	ID="RND-6_FAMILY-3091";Tend="1585";Tstart="1426";shortTE="F";uid="6abf54c5-5b8a-46c0-b950-08a1e55c1bfe"
CM032339.1	RepeatMasker	Retroposon?	6212729	6212936	1148	+	.	ID="RND-1_FAMILY-97";Tend="1658";Tstart="1456";shortTE="F";uid="da470ab8-f8a9-44ee-8b0c-c7cbc9911c7c"
CM032339.1	RepeatMasker	Unknown	83707359	83708133	6529	+	.	ID="RND-6_FAMILY-11372";Tend="1391";Tstart="618";shortTE="F";uid="3bde8f5e-5d50-4e24-980c-a02ff1e2825c"
CM032339.1	RepeatMasker	LINE/Penelope	60173016	60173580	2666	+	.	ID="RND-6_FAMILY-17760";Tend="3058";Tstart="2458";shortTE="F";uid="11a10e85-71d3-4c27-bb4b-a5fdac1550f2"
CM032339.1	RepeatMasker	Retroposon?	48921018	48921529	746	+	.	ID="RND-5_FAMILY-5727";Tend="2042";Tstart="1414";shortTE="F";uid="70527cb0-154f-41da-9260-27b0dfb742d0"
CM032339.1	RepeatMasker	Unknown	43407403	43408248	4561	+	.	ID="RND-1_FAMILY-90";Tend="1892";Tstart="966";shortTE="F";uid="3a7c17c6-a4c8-4db8-af79-f9b94af69f52"
CM032339.1	RepeatMasker	DNA/TcMar-Mariner	49794450	49795035	4089	+	.	ID="RND-5_FAMILY-4345";Tend="2127";Tstart="1522";shortTE="F";uid="ac598028-374f-4583-937a-6aee17ddaab4"
CM032339.1	RepeatMasker	Unknown	57387463	57387817	2751	+	.	ID="RND-1_FAMILY-53";Tend="1323";Tstart="938";shortTE="F";uid="24be2231-eca8-43ad-b1e9-2b93a9a0b1f7"
CM032339.1	RepeatMasker	DNA/TcMar-Pogo	18947364	18947659	2094	+	.	ID="RND-6_FAMILY-6597";Tend="1758";Tstart="1471";shortTE="F";uid="78ea9ce2-90c6-4dfa-b19d-aa46a95c191e"
CM032339.1	RepeatMasker	DNA/hAT	83138328	83138444	462	+	.	ID="RND-3_FAMILY-31";Tend="1153";Tstart="1039";shortTE="F";uid="aa848f0a-c479-406c-a503-83705a7807b0"
CM032339.1	RepeatMasker	DNA/TcMar-Mariner	39248709	39250846	11831	+	.	ID="rnd-5_family-1016";Tend="1810";Tstart="10";shortTE="F";uid="db59770a-c781-4fb9-94b8-c6c448127f7a"
CM032339.1	RepeatMasker	LINE/R1	70975048	70975163	439	+	.	ID="RND-1_FAMILY-309";Tend="2928";Tstart="2813";shortTE="F";uid="462ea5c7-53f9-44dc-8d1a-d47361378902"
CM032339.1	RepeatMasker	DNA/hAT-Charlie	54382635	54382845	1191	+	.	ID="RND-6_FAMILY-13763";Tend="501";Tstart="292";shortTE="F";uid="65665a3a-0a6e-48a9-a5f6-3ba0b7fdb2b5"
CM032339.1	RepeatMasker	LINE/RTE-BovB	26057460	26057930	542	+	.	ID="RTE-10_LMI";Tend="946";Tstart="476";shortTE="F";uid="f124e135-8b8b-48a4-a5be-bcb644a10328"
CM032339.1	RepeatMasker	Unknown	24483288	24483461	1234	+	.	ID="RND-1_FAMILY-374";Tend="1561";Tstart="1389";shortTE="F";uid="2109427d-caf1-4f4f-af7e-fb826cfbfc99"
CM032339.1	RepeatMasker	LINE/RTE-BovB	37213052	37214549	1368	+	.	ID="RTE-27_LMI";Tend="2812";Tstart="1316";shortTE="F";uid="691b5af4-6c71-4cda-9c38-66931af23617"
CM032339.1	RepeatMasker	LINE/R1	46199914	46201112	1179	+	.	ID="SART-6_API";Tend="3210";Tstart="2008";shortTE="F";uid="36c03433-183a-4880-bbc2-32c97b275494"
CM032339.1	RepeatMasker	LTR/Gypsy	78875308	78876036	4303	+	.	ID="RND-6_FAMILY-22303";Tend="1803";Tstart="1091";shortTE="F";uid="5fb745a8-396d-44af-8be6-1cce74ce0b20"
CM032339.1	RepeatMasker	LTR/Gypsy	47867103	47873388	27674	+	.	ID="RND-6_FAMILY-6087";Tend="4121";Tstart="240";shortTE="F";uid="4f4b003a-87c2-41e9-b911-479d063d448b"
CM032339.1	RepeatMasker	DNA/hAT-Tip100	85675244	85675848	2332	+	.	ID="RND-6_FAMILY-5717";Tend="1595";Tstart="989";shortTE="F";uid="6589ccac-be7e-4270-b82f-f893f3d95cf3"
CM032339.1	RepeatMasker	Unknown	41583272	41585739	5870	+	.	ID="RND-1_FAMILY-15";Tend="3672";Tstart="223";shortTE="F";uid="2abf908b-e185-4c42-ba6f-a37e86a45762"
CM032339.1	RepeatMasker	DNA/Maverick	36254544	36255870	8897	+	.	ID="RND-6_FAMILY-7649";Tend="5875";Tstart="4548";shortTE="F";uid="8a3ca20f-2158-475b-b8ec-383f103bab32"
CM032339.1	RepeatMasker	LINE/I-Jockey	44930163	44931135	1269	+	.	ID="RND-6_FAMILY-468";Tend="4348";Tstart="3365";shortTE="F";uid="162df3e9-bb34-4dc7-ba65-fb06d908d027"
CM032339.1	RepeatMasker	Unknown	43534242	43536623	14950	+	.	ID="RND-5_FAMILY-2379";Tend="2845";Tstart="615";shortTE="F";uid="46fd7ebc-d505-41ce-8ce8-c848891aea0b"
CM032339.1	RepeatMasker	Unknown	80341305	80342102	5097	+	.	ID="RND-1_FAMILY-69";Tend="1630";Tstart="825";shortTE="F";uid="bf88790f-203a-435e-8115-23ceafeb49d6"
CM032339.1	RepeatMasker	DNA/CMC-Chapaev-3	68671432	68674406	19686	+	.	ID="rnd-5_family-6410";Tend="4334";Tstart="153";shortTE="F";uid="5b40ebbe-ac12-40b4-85d8-8d6608fb152c"
CM032339.1	RepeatMasker	LINE/I-Jockey	31057833	31061458	25840	+	.	ID="RND-6_FAMILY-14006";Tend="3780";Tstart="237";shortTE="F";uid="7bfb005d-4583-401d-8dd3-1d429a47ab85"
CM032339.1	RepeatMasker	Unknown	47562649	47563622	5357	+	.	ID="RND-6_FAMILY-4588";Tend="1767";Tstart="813";shortTE="F";uid="b9176386-7778-495d-b593-35e94ea0f4ba"
CM032339.1	RepeatMasker	Unknown	54697083	54697288	573	+	.	ID="RND-1_FAMILY-155";Tend="1209";Tstart="1004";shortTE="F";uid="2754b0a7-b123-42cf-a5c3-422e0073b141"
CM032339.1	RepeatMasker	Unknown	19008629	19008908	1054	+	.	ID="RND-5_FAMILY-13";Tend="1658";Tstart="1412";shortTE="F";uid="7fbbcdc6-24b9-4b57-bd32-121275d4d1c5"
CM032339.1	RepeatMasker	DNA/hAT-Charlie	82132330	82133004	4156	+	.	ID="RND-5_FAMILY-4453";Tend="1597";Tstart="931";shortTE="F";uid="7b893d40-d2b2-4855-93a6-ad62f192b4f2"
CM032339.1	RepeatMasker	Unknown	12725604	12726134	3567	+	.	ID="RND-4_FAMILY-588";Tend="1464";Tstart="925";shortTE="F";uid="bfce8f0e-c150-46de-8751-fbaaa1ad5110"
CM032339.1	RepeatMasker	DNA/Maverick	37451078	37451215	411	+	.	ID="RND-1_FAMILY-123";Tend="3899";Tstart="3761";shortTE="F";uid="74ab4866-8a03-412c-9445-f6c8b4512430"
CM032339.1	RepeatMasker	DNA/hAT-Tip100	60378233	60378417	1187	+	.	ID="RND-1_FAMILY-134";Tend="1159";Tstart="979";shortTE="F";uid="8d82254a-3654-469e-bbaf-78d9f505ff71"
CM032339.1	RepeatMasker	LINE/RTE-BovB	78659110	78660623	1730	+	.	ID="RND-5_FAMILY-8422";Tend="1619";Tstart="211";shortTE="F";uid="e52d7803-3de4-4724-bf59-dfc95eb88fd8"
CM032339.1	RepeatMasker	LINE/Penelope	73435055	73435204	641	+	.	ID="RND-5_FAMILY-11870";Tend="814";Tstart="672";shortTE="F";uid="ad646d07-2b8a-4f69-bb8a-53b741af866c"
CM032339.1	RepeatMasker	DNA/Maverick	13493922	13494193	1858	+	.	ID="RND-1_FAMILY-139";Tend="894";Tstart="635";shortTE="F";uid="ca258671-b098-47a0-a45f-153449eb4812"
CM032339.1	RepeatMasker	Unknown	60412141	60412481	2309	+	.	ID="RND-5_FAMILY-1875";Tend="1248";Tstart="910";shortTE="F";uid="4e5b813a-2b00-4f6b-975f-820c6f66af00"
CM032339.1	RepeatMasker	Unknown	22803604	22803799	653	+	.	ID="RND-5_FAMILY-4717";Tend="1197";Tstart="1007";shortTE="F";uid="9892a666-02ac-4122-ad52-dbfce0196cfb"
CM032339.1	RepeatMasker	Unknown	50804845	50804962	675	+	.	ID="RND-6_FAMILY-5765";Tend="1261";Tstart="1141";shortTE="F";uid="196e2a15-127b-40de-ac76-cc71ab3700e1"
CM032339.1	RepeatMasker	DNA/hAT	32820594	32821165	723	+	.	ID="RND-5_FAMILY-218";TEgroup="ctg_1%7CRND-5_FAMILY-218%7C1";Tend="1708";Tstart="906";shortTE="F";uid="902b93c3-82be-4fae-9328-2cf8c5484d1d"
CM032339.1	RepeatMasker	Unknown	60572478	60572726	1020	+	.	ID="RND-6_FAMILY-4760";Tend="1668";Tstart="1420";shortTE="F";uid="d2a0306d-bbf0-4072-b13a-b12d9858cb3a"
CM032339.1	RepeatMasker	Unknown	17697099	17697618	2493	+	.	ID="RND-4_FAMILY-959";Tend="1473";Tstart="822";shortTE="F";uid="63730ef1-ceff-464a-9660-6687ad0f033d"
CM032339.1	RepeatMasker	DNA/TcMar-Mariner	27926818	27927422	2474	+	.	ID="RND-6_FAMILY-7050";Tend="1566";Tstart="940";shortTE="F";uid="8172f18b-3cb8-4b9f-a371-267b7535d3a5"
CM032339.1	RepeatMasker	Unknown	29277867	29278366	1155	+	.	ID="RND-5_FAMILY-528";Tend="1625";Tstart="1003";shortTE="F";uid="f65e0452-fb7a-4319-826f-4138f9ee8974"
CM032339.1	RepeatMasker	LTR/Pao	46492853	46493226	507	+	.	ID="BEL1-I_AP";Tend="3158";Tstart="2724";shortTE="F";uid="be3fc2b0-2701-4c1c-9620-89237ab505d8"
CM032339.1	RepeatMasker	LTR/Pao	57746038	57746636	3466	+	.	ID="RND-6_FAMILY-17786";Tend="1906";Tstart="1307";shortTE="F";uid="c879f3c9-d649-4afe-88e4-290540f6689c"
CM032339.1	RepeatMasker	LTR/Gypsy	12673865	12674214	418	+	.	ID="RND-6_FAMILY-1309";Tend="1207";Tstart="797";shortTE="F";uid="111d3402-949d-47b8-83ed-348b67071bff"
CM032339.1	RepeatMasker	Unknown	75219148	75219753	501	+	.	ID="RND-5_FAMILY-1531";Tend="6305";Tstart="5683";shortTE="F";uid="f9f3666b-fa03-4be6-968d-ccd228b0c429"
CM032339.1	RepeatMasker	LINE/I-Jockey	14841786	14841942	671	+	.	ID="VINGI-31_LMI";Tend="730";Tstart="487";shortTE="F";uid="8a8d7221-9d66-4846-8080-d71ee7b2bfb8"
CM032339.1	RepeatMasker	Unknown	65791118	65791225	478	+	.	ID="RND-5_FAMILY-8951";Tend="1599";Tstart="1502";shortTE="F";uid="11f886a8-8f3c-4221-8d57-537f57feb592"
CM032339.1	RepeatMasker	DNA/hAT-Tip100	27003648	27003781	703	+	.	ID="RND-1_FAMILY-281";Tend="902";Tstart="757";shortTE="F";uid="a3a3d123-f2a7-414d-8beb-6c1fcb03dc63"
CM032339.1	RepeatMasker	Unknown	60494114	60494258	933	+	.	ID="RND-6_FAMILY-470";Tend="1093";Tstart="927";shortTE="F";uid="f8d9786f-0a3b-44f4-bece-e9dd20ecbfce"
CM032339.1	RepeatMasker	Unknown	65561093	65561284	849	+	.	ID="RND-6_FAMILY-1667";Tend="1101";Tstart="908";shortTE="F";uid="eb9899c8-5500-474a-94a1-c380c982458f"
CM032339.1	RepeatMasker	Unknown	39642163	39648358	27586	+	.	ID="RND-1_FAMILY-2";Tend="6165";Tstart="1";shortTE="F";uid="3e7bb4dd-61c5-4088-82e9-227b21dead9d"
CM032339.1	RepeatMasker	LINE/I-Jockey	65987102	65987256	492	+	.	ID="RND-6_FAMILY-468";TEgroup="ctg_1%7CRND-6_FAMILY-468%7C24";Tend="3753";Tstart="3255";shortTE="T";uid="c6b66b77-30ac-4da5-bb90-f5cdfcc2b8ad"
CM032339.1	RepeatMasker	Retroposon?	81623913	81624110	738	+	.	ID="RND-1_FAMILY-29";Tend="2207";Tstart="1918";shortTE="F";uid="3511d73f-01b4-4702-8404-59e0dd81ba93"
CM032339.1	RepeatMasker	Unknown	55162731	55162982	1201	+	.	ID="RND-6_FAMILY-3189";Tend="2924";Tstart="2682";shortTE="F";uid="ff99c6ef-c7e7-46f1-b82e-1104633d5f8e"
CM032339.1	RepeatMasker	LINE/RTE-BovB	40395026	40395484	598	+	.	ID="RTE-2_LMI";Tend="1131";Tstart="615";shortTE="F";uid="a634bbb5-0324-41a1-8891-e3360e273867"
CM032339.1	RepeatMasker	DNA/hAT-hATm	13090151	13090522	1522	+	.	ID="RND-6_FAMILY-2372";Tend="1378";Tstart="1025";shortTE="F";uid="341ffa66-54da-4ac0-8266-e8905a53f0db"
CM032339.1	RepeatMasker	Unknown	11772777	11774411	6853	+	.	ID="RND-4_FAMILY-221";Tend="2030";Tstart="436";shortTE="F";uid="eb3192d2-4a07-4d56-82a3-ad32670be3a5"
CM032339.1	RepeatMasker	LTR/Pao	48754875	48755297	495	+	.	ID="BEL-7_DPE-I";Tend="3224";Tstart="2655";shortTE="F";uid="c6cfa685-f5ed-4288-85fe-983266d5851e"
CM032339.1	RepeatMasker	DNA/Maverick	50545602	50547017	11817	+	.	ID="RND-6_FAMILY-14617";Tend="2956";Tstart="1535";shortTE="F";uid="017eac68-54d7-4dae-8bc1-fb81547ea8ce"
CM032339.1	RepeatMasker	LINE/R1	77096084	77097897	7674	+	.	ID="RND-1_FAMILY-554";Tend="3149";Tstart="1180";shortTE="F";uid="0ac5045a-d46a-4e05-a46a-cf4d23949736"
CM032339.1	RepeatMasker	Unknown	54737232	54737384	694	+	.	ID="RND-6_FAMILY-3048";Tend="901";Tstart="734";shortTE="F";uid="47df5c46-efb9-4f37-93e4-9fb7247c046d"
CM032339.1	RepeatMasker	DNA/hAT-Blackjack	34006910	34007240	910	+	.	ID="RND-4_FAMILY-1";Tend="2606";Tstart="2298";shortTE="F";uid="85317909-706a-480e-9c75-d3957a8f9790"
CM032339.1	RepeatMasker	LINE/I	76746296	76746449	422	+	.	ID="RND-5_FAMILY-6287";Tend="1252";Tstart="1093";shortTE="F";uid="5b421c75-670c-4f43-9478-ef1d573fe950"
CM032339.1	RepeatMasker	Unknown	46594088	46594441	564	+	.	ID="RND-5_FAMILY-8951";Tend="1576";Tstart="1150";shortTE="F";uid="280ecb51-cddd-4fbc-a857-b5c9e9b52ac8"
CM032339.1	RepeatMasker	DNA/TcMar-Mariner	39058303	39059114	1028	+	.	ID="MARINER-9_RPR";Tend="1257";Tstart="431";shortTE="F";uid="9bd9fe1d-1ccf-40af-8d60-00023fbe9578"
CM032339.1	RepeatMasker	Unknown	13077686	13077849	1186	+	.	ID="RND-1_FAMILY-36";Tend="1199";Tstart="960";shortTE="F";uid="92cc3f1d-247a-46c4-acf2-abed3fddd4fe"
CM032339.1	RepeatMasker	DNA/hAT-Tip100	41680912	41681595	577	+	.	ID="RND-6_FAMILY-316";Tend="1160";Tstart="499";shortTE="F";uid="e03334cc-6f7d-4018-8333-cfe8eca667df"
CM032339.1	RepeatMasker	LINE/RTE-BovB	45803197	45804078	4633	+	.	ID="RND-1_FAMILY-91";Tend="1688";Tstart="792";shortTE="F";uid="19aa05f1-8da5-4173-bb94-2d3375ff9eae"
CM032339.1	RepeatMasker	DNA/TcMar-Tc1	52202220	52202599	455	+	.	ID="RND-6_FAMILY-5458";TEgroup="ctg_1%7CRND-6_FAMILY-5458%7C1";Tend="1453";Tstart="896";shortTE="F";uid="ac08df14-f462-42fa-9ef9-554bfe3dac69"
CM032339.1	RepeatMasker	Unknown	34567763	34568060	705	+	.	ID="RND-6_FAMILY-9593";Tend="1097";Tstart="785";shortTE="F";uid="0839c63d-c7d7-4734-973d-8ecf515717ae"
CM032339.1	RepeatMasker	DNA	33890596	33891946	6170	+	.	ID="RND-5_FAMILY-56";TEgroup="ctg_1%7CRND-5_FAMILY-56%7C3";Tend="1840";Tstart="300";shortTE="F";uid="bf2f9385-f52a-457c-95fd-7f7e3ced84b5"
CM032339.1	RepeatMasker	Unknown	7812780	7813207	2003	+	.	ID="RND-5_FAMILY-5251";Tend="1432";Tstart="954";shortTE="F";uid="d2b9d885-f08e-4c81-be5a-5634b4d55267"
CM032339.1	RepeatMasker	Unknown	23080163	23080747	470	+	.	ID="RND-6_FAMILY-8518";Tend="1883";Tstart="1303";shortTE="F";uid="ca2611c5-7ff1-4661-9647-0b51e487e0b5"
CM032339.1	RepeatMasker	LINE/L2	83361421	83361946	1322	+	.	ID="RND-1_FAMILY-77";Tend="2938";Tstart="2425";shortTE="F";uid="3b0a9b7c-cca7-48f6-af44-9f5ef3727b1b"
CM032339.1	RepeatMasker	LINE/I-Jockey	50354951	50355290	672	+	.	ID="RND-5_FAMILY-4900";Tend="2027";Tstart="1743";shortTE="F";uid="939a57a4-c601-4f2b-b2d3-dabe51b8966c"
CM032339.1	RepeatMasker	LTR/Gypsy	80993045	80993623	4054	+	.	ID="RND-1_FAMILY-114";Tend="4214";Tstart="3686";shortTE="F";uid="bb086141-e364-4b47-bcba-81d3d32ea40e"
CM032339.1	RepeatMasker	DNA/TcMar-Mariner	25261787	25262024	776	+	.	ID="RND-6_FAMILY-7050";TEgroup="ctg_1%7CRND-6_FAMILY-7050%7C2";Tend="1771";Tstart="940";shortTE="F";uid="ecc0c6a3-5e96-4248-9f71-10d6d1ee0da0"
CM032339.1	RepeatMasker	Unknown	21319071	21319351	1800	+	.	ID="RND-4_FAMILY-44";Tend="1246";Tstart="965";shortTE="F";uid="e0fb63f2-8e28-4831-9725-4e2d6b4cf5b3"
CM032339.1	RepeatMasker	LINE/I-Jockey	86537005	86537956	9244	+	.	ID="RND-5_FAMILY-4853";Tend="2849";Tstart="158";shortTE="F";uid="959531a2-d82c-4f53-bfc3-38314beba1e3"
CM032339.1	RepeatMasker	LTR/Pao	10909890	10910051	416	+	.	ID="RND-6_FAMILY-8130";Tend="1919";Tstart="1750";shortTE="F";uid="5b4be63f-1642-4f9c-810c-b8a950e46a88"
CM032339.1	RepeatMasker	Unknown	41830497	41830646	1198	+	.	ID="RND-1_FAMILY-368";Tend="1105";Tstart="958";shortTE="F";uid="c614764c-d48f-4f00-9fb7-a31d6750f86f"
CM032339.1	RepeatMasker	DNA/hAT-Tip100	68969876	68970189	902	+	.	ID="RND-6_FAMILY-316";Tend="2305";Tstart="2017";shortTE="F";uid="e06ab45d-74fd-4f71-9507-7b4057c273bf"
CM032339.1	RepeatMasker	DNA/hAT-Blackjack	702857	703042	594	+	.	ID="RND-4_FAMILY-1";Tend="720";Tstart="541";shortTE="F";uid="cd65e259-29f2-4c8d-893b-4465ebf977db"
CM032339.1	RepeatMasker	DNA/PiggyBac	44074775	44075749	1485	+	.	ID="PIGGYBAC-1_SIN";Tend="1762";Tstart="789";shortTE="F";uid="e15365e7-c9fe-4785-9fa0-f0820a12b1d7"
CM032339.1	RepeatMasker	DNA/CMC-Transib	8110357	8111195	929	+	.	ID="transib-1_sin";Tend="2585";Tstart="1741";shortTE="F";uid="952c8734-8c9c-41ad-a1f4-a60edb964a32"
CM032339.1	RepeatMasker	Unknown	11465479	11466120	4206	+	.	ID="RND-6_FAMILY-681";Tend="1385";Tstart="757";shortTE="F";uid="ed90a6c6-e4f3-49fe-81ad-0011ea989064"
CM032339.1	RepeatMasker	DNA/Maverick	70235705	70238682	17206	+	.	ID="RND-1_FAMILY-190";Tend="8446";Tstart="5466";shortTE="F";uid="3d6348c3-33c8-4cb2-88e3-8a40656145af"
CM032339.1	RepeatMasker	LTR/Pao	49663372	49664872	510	+	.	ID="BEL3-I_AP";Tend="4373";Tstart="2749";shortTE="F";uid="0472d567-4ee0-48c2-ac6a-453595f72c6e"
CM032339.1	RepeatMasker	LINE/Penelope	84901463	84901771	1021	+	.	ID="RND-1_FAMILY-293";Tend="3080";Tstart="2753";shortTE="F";uid="83dcebf3-0c3d-4bf2-8f34-0e418ad8f12e"
CM032339.1	RepeatMasker	DNA/hAT	24697231	24697777	1319	+	.	ID="RND-5_FAMILY-3851";Tend="1162";Tstart="679";shortTE="F";uid="fbc0917e-65dc-471c-a7fd-2e574da8094a"
CM032339.1	RepeatMasker	DNA/TcMar-Mariner	65846835	65846996	420	+	.	ID="RND-6_FAMILY-5722";Tend="1484";Tstart="1328";shortTE="F";uid="843af221-2827-48af-94f2-59aa887cdb09"
CM032339.1	RepeatMasker	DNA/hAT-Tip100	17041164	17041325	520	+	.	ID="RND-4_FAMILY-258";Tend="1111";Tstart="883";shortTE="F";uid="bf925723-9c04-4e4d-8bea-c3fd29648a3e"
CM032339.1	RepeatMasker	DNA/Maverick	42038650	42038930	1261	+	.	ID="RND-1_FAMILY-210";Tend="6450";Tstart="6178";shortTE="F";uid="7a44b574-c6b0-4022-b904-d15d3f3115ae"
CM032339.1	RepeatMasker	LTR/Gypsy	17510020	17510320	990	+	.	ID="RND-5_FAMILY-607";Tend="5612";Tstart="5307";shortTE="F";uid="660f6762-0b3a-449f-8d55-b633f96f7951"
CM032339.1	RepeatMasker	DNA/hAT-Charlie	35022499	35022701	683	+	.	ID="RND-6_FAMILY-8851";Tend="2668";Tstart="2486";shortTE="F";uid="13f42e20-3b7d-4de9-833b-3f8a849c15cc"
CM032339.1	RepeatMasker	LINE/I-Jockey	61690890	61691113	638	+	.	ID="VINGI-39_LMI";Tend="1997";Tstart="1356";shortTE="F";uid="9ef653dd-610c-493f-9308-0e505b220988"
CM032339.1	RepeatMasker	Unknown	62421839	62422167	1724	+	.	ID="RND-1_FAMILY-111";Tend="1333";Tstart="980";shortTE="F";uid="b3963152-b4c6-4062-bc0d-be442ed8d12b"
CM032339.1	RepeatMasker	Unknown	78160140	78160461	579	+	.	ID="RND-5_FAMILY-4";Tend="1334";Tstart="958";shortTE="F";uid="c10a5679-c988-42b8-9ec3-16ee3cfa002f"
CM032339.1	RepeatMasker	DNA	55273779	55275955	4709	+	.	ID="RND-1_FAMILY-221";TEgroup="ctg_1%7CRND-1_FAMILY-221%7C2";Tend="3072";Tstart="519";shortTE="F";uid="b085c9a2-9788-4c30-9de5-15534c28f3fe"
CM032339.1	RepeatMasker	DNA/hAT-Tip100	5579734	5579838	731	+	.	ID="RND-6_FAMILY-379";Tend="1008";Tstart="904";shortTE="F";uid="8a735b54-93ee-4ac7-ba19-dbccc0f8d5c1"
CM032339.1	RepeatMasker	Unknown	40885556	40885851	875	+	.	ID="RND-6_FAMILY-5142";Tend="1310";Tstart="1036";shortTE="F";uid="ae14bb3d-0a69-4bf4-8317-76c855b32591"
CM032339.1	RepeatMasker	LINE/I-Jockey	10125309	10125443	469	+	.	ID="RND-5_FAMILY-3703";Tend="2098";Tstart="1980";shortTE="F";uid="cfc4e6e9-aa4b-460a-9433-2b4d3d703e28"
CM032339.1	RepeatMasker	Unknown	23321301	23321793	2610	+	.	ID="RND-5_FAMILY-3927";Tend="1596";Tstart="1061";shortTE="F";uid="62c9e980-0869-487d-88e2-4adbd8a11642"
CM032339.1	RepeatMasker	DNA/TcMar-Mariner	52827891	52828331	580	+	.	ID="RND-5_FAMILY-6845";Tend="1349";Tstart="910";shortTE="F";uid="8f549fcb-ecff-4bd2-8044-4b11aeee3a16"
CM032339.1	RepeatMasker	Retroposon?	19405888	19406526	4317	+	.	ID="RND-6_FAMILY-2790";Tend="1538";Tstart="923";shortTE="F";uid="60002267-74a5-4cc9-99fc-a7cc29df8b97"
CM032339.1	RepeatMasker	DNA/hAT-Charlie	81458564	81459496	1038	+	.	ID="RND-5_FAMILY-3149";Tend="2996";Tstart="2077";shortTE="F";uid="29227fbb-fe8b-4d2b-a3be-739c9690cb8b"
CM032339.1	RepeatMasker	LINE/I-Jockey	49686340	49690669	1747	+	.	ID="RND-6_FAMILY-3541";TEgroup="ctg_1%7CRND-6_FAMILY-3541%7C3";Tend="3732";Tstart="38";shortTE="F";uid="c77da4d3-55d4-4cee-9b5f-d089e779e62c"
CM032339.1	RepeatMasker	Unknown	36863203	36863309	759	+	.	ID="RND-6_FAMILY-1180";Tend="1657";Tstart="1552";shortTE="F";uid="90853840-f6b4-4e95-b562-142d2cfd4b23"
CM032339.1	RepeatMasker	Unknown	41105831	41107200	3235	+	.	ID="RND-1_FAMILY-165";Tend="4770";Tstart="3407";shortTE="F";uid="584fa9c6-665a-407b-ad1d-ec3c2bd60d99"
CM032339.1	RepeatMasker	Unknown	77783466	77783839	2031	+	.	ID="RND-1_FAMILY-93";Tend="1244";Tstart="899";shortTE="F";uid="85f3be95-f830-4808-b1eb-830575db10f1"
CM032339.1	RepeatMasker	DNA/hAT-Blackjack	67908383	67908487	435	+	.	ID="HAT-4_PBA";Tend="5983";Tstart="5880";shortTE="F";uid="56858586-a207-475a-a9b0-0643c415d6fa"
CM032339.1	RepeatMasker	DNA/hAT-hAT19	46818676	46819003	590	+	.	ID="RND-6_FAMILY-10401";Tend="642";Tstart="315";shortTE="F";uid="04e9d0c9-fe2a-4be7-a39f-3b48a306b142"
CM032339.1	RepeatMasker	Unknown	72033624	72035065	3474	+	.	ID="RND-1_FAMILY-53";Tend="2892";Tstart="90";shortTE="F";uid="369836fa-5616-4caf-996f-6796c00aa524"
CM032339.1	RepeatMasker	LINE/I-Jockey	77097979	77098773	1568	+	.	ID="RND-6_FAMILY-3446";Tend="2191";Tstart="927";shortTE="F";uid="a02ce33d-4a0d-41e2-ac74-e9a257e0fd69"
CM032339.1	RepeatMasker	DNA/TcMar-Mariner	50701568	50701873	569	+	.	ID="MARINER-25_SIN";Tend="313";Tstart="8";shortTE="F";uid="ac0b61d1-9bfc-4148-87f0-2c7bb760b12f"
CM032339.1	RepeatMasker	DNA/hAT-hAT19	62523086	62523710	469	+	.	ID="DNA8-82_AP";TEgroup="ctg_1%7CDNA8-82_AP%7C12";Tend="749";Tstart="1";shortTE="T";uid="3180d30b-c826-4577-9513-4198f3c1cf75"
CM032339.1	RepeatMasker	LINE/I	25780693	25784357	1774	+	.	ID="RND-1_FAMILY-317";TEgroup="ctg_1%7CRND-1_FAMILY-317%7C6";Tend="3453";Tstart="44";shortTE="F";uid="bb83dfaa-fe38-4201-90f1-af025f02e0ce"
CM032339.1	RepeatMasker	LINE/I	69512380	69512621	585	+	.	ID="RND-1_FAMILY-317";Tend="3559";Tstart="3318";shortTE="F";uid="0e8d328b-037d-422c-9d82-ee72d32c526e"
CM032339.1	RepeatMasker	Unknown	17040873	17041139	1350	+	.	ID="RND-6_FAMILY-7835";Tend="1196";Tstart="931";shortTE="F";uid="e1185256-d27e-4ede-9fd9-770417edc7da"
CM032339.1	RepeatMasker	LTR/Pao	37854446	37854826	609	+	.	ID="RND-5_FAMILY-224";Tend="1789";Tstart="1403";shortTE="F";uid="6c76967f-a477-4150-94b1-904767515bea"
CM032339.1	RepeatMasker	Unknown	67286994	67287649	2725	+	.	ID="RND-6_FAMILY-21512";Tend="1532";Tstart="859";shortTE="F";uid="e74386a7-6caa-4559-8be1-071bdaa2fda4"
CM032339.1	RepeatMasker	DNA/TcMar-Pogo	32850971	32851227	1586	+	.	ID="RND-6_FAMILY-6597";Tend="1757";Tstart="1486";shortTE="F";uid="52205c2e-2152-4c9c-b3a9-2c02bad6a079"
CM032339.1	RepeatMasker	DNA/hAT	26843908	26844583	5342	+	.	ID="RND-1_FAMILY-484";Tend="1956";Tstart="1274";shortTE="F";uid="9bea6c7d-6cbb-45cc-958b-be19d87cde25"
CM032339.1	RepeatMasker	LINE/Penelope	68112154	68112312	1134	+	.	ID="RND-5_FAMILY-9031";Tend="2904";Tstart="2743";shortTE="F";uid="6bf58e65-9ed7-4d75-aa00-1792735738ad"
CM032339.1	RepeatMasker	DNA/hAT-hAT19	75124453	75124676	1049	+	.	ID="DNA8-96_AP";Tend="227";Tstart="1";shortTE="F";uid="7d612244-dfca-44ad-9ce5-ae9545528291"
CM032339.1	RepeatMasker	Unknown	71645438	71645638	1591	+	.	ID="RND-6_FAMILY-5767";Tend="856";Tstart="656";shortTE="F";uid="547c441d-5749-448c-8fbf-dabeb709f130"
CM032339.1	RepeatMasker	LINE/R1	85275038	85275613	711	+	.	ID="SART-9_API";Tend="2874";Tstart="2303";shortTE="F";uid="bb405f79-59a3-4938-a09c-8561f3566324"
CM032339.1	RepeatMasker	DNA/hAT-Charlie	82955880	82956015	698	+	.	ID="RND-1_FAMILY-370";Tend="1353";Tstart="1218";shortTE="F";uid="ec4c0185-6fc0-4161-8369-530a0ae40e0c"
CM032339.1	RepeatMasker	DNA	40190824	40191050	528	+	.	ID="RND-5_FAMILY-383";TEgroup="ctg_1%7CRND-5_FAMILY-383%7C3";Tend="4421";Tstart="4263";shortTE="T";uid="268c1a74-a412-4728-a59a-dff7f2830dcf"
CM032339.1	RepeatMasker	LINE/R1	69768187	69769958	11843	+	.	ID="RND-1_FAMILY-410";Tend="4641";Tstart="2949";shortTE="F";uid="0847db3c-5a32-42b5-81e2-a05e3e476951"
CM032339.1	RepeatMasker	Unknown	10072534	10073109	2293	+	.	ID="RND-5_FAMILY-3860";Tend="1358";Tstart="569";shortTE="F";uid="857e3de8-2bf8-417b-880d-c1f41d442f47"
CM032339.1	RepeatMasker	DNA/hAT-Ac	84551467	84552154	934	+	.	ID="RND-6_FAMILY-3981";TEgroup="ctg_1%7CRND-6_FAMILY-3981%7C12";Tend="1396";Tstart="428";shortTE="F";uid="aa2fdaff-7a2e-4366-af08-e36d75f12739"
CM032339.1	RepeatMasker	DNA/hAT-Tip100	42456168	42456462	1832	+	.	ID="RND-1_FAMILY-92";Tend="1243";Tstart="941";shortTE="F";uid="011bdfbf-7e1f-48a7-b0e1-b0e343eabd37"
CM032339.1	RepeatMasker	LTR/Pao	26704344	26704833	871	+	.	ID="BEL3-I_AP";Tend="6308";Tstart="5819";shortTE="F";uid="2b4f62a7-ed43-4fec-abb7-fdc988c02f04"
CM032339.1	RepeatMasker	Unknown	46194204	46195248	6535	+	.	ID="RND-1_FAMILY-86";TEgroup="ctg_1%7CRND-1_FAMILY-86%7C2";Tend="2261";Tstart="641";shortTE="F";uid="5870a624-f5be-483b-a837-5f40550e933b"
CM032339.1	RepeatMasker	DNA/TcMar-Tc1	73686581	73687052	648	+	.	ID="MARINER-18_LSAL";Tend="1084";Tstart="579";shortTE="F";uid="b2ea6d32-9ecb-4a11-ad60-8c0ab4efee52"
CM032339.1	RepeatMasker	DNA/hAT-Ac	79291850	79292005	493	+	.	ID="RND-1_FAMILY-178";Tend="1667";Tstart="1483";shortTE="F";uid="3521ea1c-0641-4152-abb5-0a09d959f629"
CM032339.1	RepeatMasker	Unknown	48050256	48051978	437	+	.	ID="RND-6_FAMILY-321";TEgroup="ctg_1%7CRND-6_FAMILY-321%7C10";Tend="2244";Tstart="424";shortTE="F";uid="d78ac4e4-d90d-4233-af4f-9f910df06e57"
CM032339.1	RepeatMasker	Unknown	13348406	13348508	412	+	.	ID="RND-1_FAMILY-36";Tend="1069";Tstart="969";shortTE="F";uid="021c07ad-e316-4b5e-95f0-4f470d4e2b71"
CM032339.1	RepeatMasker	Unknown	60489854	60489995	494	+	.	ID="RND-6_FAMILY-241";Tend="793";Tstart="644";shortTE="F";uid="f75c875f-da47-45c5-89f5-607baee7d0ea"
CM032339.1	RepeatMasker	Unknown	55090758	55091095	498	+	.	ID="RND-6_FAMILY-5380";Tend="1511";Tstart="1199";shortTE="F";uid="2ab98f4a-687b-4ca8-be4e-5df20673ca31"
CM032339.1	RepeatMasker	Unknown	72908244	72909290	6070	+	.	ID="RND-6_FAMILY-354";TEgroup="ctg_1%7CRND-6_FAMILY-354%7C3";Tend="1713";Tstart="512";shortTE="F";uid="10f2feba-1e29-47e2-aaf4-c831b3160566"
CM032339.1	RepeatMasker	LINE/L2	44374383	44374970	4249	+	.	ID="RND-1_FAMILY-77";Tend="1066";Tstart="449";shortTE="F";uid="8e249472-ad1b-48f1-aa11-b96f65e9b2b9"
CM032339.1	RepeatMasker	Unknown	46682222	46682332	429	+	.	ID="RND-4_FAMILY-2760";Tend="1111";Tstart="997";shortTE="F";uid="a35a41d4-1672-41e9-811d-04fa822e2d85"
CM032339.1	RepeatMasker	DNA/MULE-NOF	80110170	80113418	18368	+	.	ID="RND-5_FAMILY-7093";Tend="3278";Tstart="184";shortTE="F";uid="ba5167d8-d2b4-4c09-bdaa-4677bc4de43d"
CM032339.1	RepeatMasker	LTR/Pao	53829114	53830354	853	+	.	ID="BEL3-I_AP";Tend="3807";Tstart="2557";shortTE="F";uid="c3e0fbc1-83e3-441f-812e-7acc9e449c39"
CM032339.1	RepeatMasker	Unknown	65396308	65396918	3519	+	.	ID="RND-1_FAMILY-358";Tend="1666";Tstart="1004";shortTE="F";uid="4b34cdf4-911a-4552-bb8c-a0e84a93aee1"
CM032339.1	RepeatMasker	Unknown	72466232	72466376	448	+	.	ID="RND-6_FAMILY-241";Tend="2169";Tstart="2021";shortTE="F";uid="cb5ace6a-5001-40df-9257-af88a10ead22"
CM032339.1	RepeatMasker	LTR/Pao	35702347	35702513	2195	+	.	ID="RND-6_FAMILY-1500";Tend="2622";Tstart="2276";shortTE="F";uid="b1b4e443-9cd6-47a8-bf16-3e6475b6abc8"
CM032339.1	RepeatMasker	DNA/hAT-Charlie	71555798	71556633	590	+	.	ID="RND-5_FAMILY-3149";Tend="2897";Tstart="2062";shortTE="F";uid="ab5a5d92-602b-442f-8bcd-61d314440224"
CM032339.1	RepeatMasker	LTR/Gypsy	5226259	5226406	501	+	.	ID="RND-6_FAMILY-24458";Tend="535";Tstart="386";shortTE="F";uid="5fdba830-bd89-43b6-9f16-c07cf0795fa2"
CM032339.1	RepeatMasker	Unknown	3758576	3759236	1322	+	.	ID="RND-6_FAMILY-4030";TEgroup="ctg_1%7CRND-6_FAMILY-4030%7C1";Tend="1653";Tstart="883";shortTE="F";uid="918f944d-6ed5-443b-af96-85b1b7f232cf"
CM032339.1	RepeatMasker	DNA/hAT-Tip100	33165902	33166368	1473	+	.	ID="RND-5_FAMILY-10978";Tend="1477";Tstart="926";shortTE="F";uid="eb8ce878-1978-4702-93ab-23014da87d0a"
CM032339.1	RepeatMasker	LTR/Copia	75999672	75999860	991	+	.	ID="RND-1_FAMILY-117";Tend="1024";Tstart="836";shortTE="F";uid="40c21c6f-f531-439a-a1ef-2a90b2b18991"
CM032339.1	RepeatMasker	LTR/Pao	86014447	86015795	1584	+	.	ID="RND-6_FAMILY-7788";Tend="1769";Tstart="600";shortTE="F";uid="c29a2cb8-d3c9-4a65-b299-33dc0d2d4276"
CM032339.1	RepeatMasker	DNA/hAT-Tip100	10647601	10647721	679	+	.	ID="RND-5_FAMILY-1017";Tend="1230";Tstart="1109";shortTE="F";uid="d2a51d03-c479-47d5-b63d-32c896126082"
CM032339.1	RepeatMasker	LTR/Copia	55394919	55395316	2011	+	.	ID="RND-1_FAMILY-117";Tend="1258";Tstart="852";shortTE="F";uid="3a4d9e92-fc90-4de2-8d57-9edd4e07bee2"
CM032339.1	RepeatMasker	DNA	14485590	14486048	1954	+	.	ID="rnd-5_family-1646";Tend="1719";Tstart="1034";shortTE="F";uid="793f120e-3ef4-4f30-9ced-2739fe4bf7ed"
CM032339.1	RepeatMasker	DNA/hAT-Tip100	1308098	1310264	16865	+	.	ID="RND-5_FAMILY-20740";Tend="2177";Tstart="44";shortTE="F";uid="0d5d28f1-4017-481d-86e5-63a11d75b315"
CM032339.1	RepeatMasker	DNA/hAT-Ac	63930056	63930504	1874	+	.	ID="RND-5_FAMILY-1144";Tend="1139";Tstart="690";shortTE="F";uid="407a78d3-3d94-4e12-af8e-c0d8029a8247"
CM032339.1	RepeatMasker	DNA/hAT-hAT19	62504218	62504847	461	+	.	ID="DNA8-82_AP";TEgroup="ctg_1%7CDNA8-82_AP%7C11";Tend="749";Tstart="1";shortTE="T";uid="8e797ca2-6bde-43de-b11d-8af02f1199d2"
CM032339.1	RepeatMasker	DNA/Maverick	56284981	56286104	6602	+	.	ID="RND-1_FAMILY-177";Tend="5795";Tstart="4657";shortTE="F";uid="c6c956ed-8845-4d4b-b69b-9c8fcec4b1df"
CM032339.1	RepeatMasker	LINE/I-Jockey	5349304	5349733	2001	+	.	ID="RND-5_FAMILY-3703";Tend="3028";Tstart="1510";shortTE="F";uid="fc6c149e-7742-4c34-86d7-89d9bcac7e5a"
CM032339.1	RepeatMasker	DNA/hAT-Blackjack	12041288	12041602	2040	+	.	ID="RND-5_FAMILY-5477";Tend="946";Tstart="641";shortTE="F";uid="7eb52459-aaee-4056-9e52-745a62aa6be9"
CM032339.1	RepeatMasker	DNA/MULE-NOF	271313	271683	447	+	.	ID="RND-5_FAMILY-1197";Tend="573";Tstart="196";shortTE="F";uid="0f7cfd77-7c4d-4e37-9729-d3003fbb7139"
CM032339.1	RepeatMasker	DNA/hAT-Tip100	35398855	35399197	407	+	.	ID="RND-6_FAMILY-1464";TEgroup="ctg_1%7CRND-6_FAMILY-1464%7C1";Tend="1777";Tstart="1331";shortTE="F";uid="f3f971dc-8bec-44fb-8bb7-16eed3946950"
CM032339.1	RepeatMasker	LINE/Penelope	45224483	45225359	4551	+	.	ID="RND-4_FAMILY-6221";Tend="4708";Tstart="3984";shortTE="F";uid="256f18b2-980a-4552-a7ed-467807eb9915"
CM032339.1	RepeatMasker	LTR/Gypsy	19473468	19473714	421	+	.	ID="RND-1_FAMILY-114";Tend="4132";Tstart="3879";shortTE="F";uid="e70292cd-397e-45b9-9339-2372967c08f2"
CM032339.1	RepeatMasker	DNA/hAT-Charlie	48043056	48043757	487	+	.	ID="RND-5_FAMILY-3149";Tend="2776";Tstart="2062";shortTE="F";uid="2810c978-bee0-4a28-9693-6d9fc7fb2599"
CM032339.1	RepeatMasker	DNA/hAT-Charlie	23990149	23990446	2172	+	.	ID="RND-5_FAMILY-4453";Tend="1410";Tstart="1098";shortTE="F";uid="3d6cb24a-8f15-4a15-abf5-5d4558712611"
CM032339.1	RepeatMasker	Unknown	54912101	54912278	539	+	.	ID="RND-1_FAMILY-69";Tend="1635";Tstart="1426";shortTE="F";uid="a322fafc-859f-41b0-86dc-031d928bd06a"
CM032339.1	RepeatMasker	DNA/TcMar-Tc1	55270697	55271058	2158	+	.	ID="RND-1_FAMILY-23";Tend="1246";Tstart="901";shortTE="F";uid="913a8259-ae08-4603-a34b-d012b8a28997"
CM032339.1	RepeatMasker	LTR/Pao	35133413	35134331	7754	+	.	ID="RND-5_FAMILY-2340";Tend="2368";Tstart="1451";shortTE="F";uid="9195a95b-375d-423c-80d1-236f9bc433c1"
CM032339.1	RepeatMasker	DNA/hAT-Tip100	70645701	70647451	2088	+	.	ID="RND-6_FAMILY-316";TEgroup="ctg_1%7CRND-6_FAMILY-316%7C8";Tend="1486";Tstart="45";shortTE="F";uid="cd72a4de-c7f9-4e51-b503-ed5f1a8d3774"
CM032339.1	RepeatMasker	Unknown	79254795	79254924	893	+	.	ID="RND-1_FAMILY-131";Tend="1457";Tstart="1328";shortTE="F";uid="dea30ed5-2ef6-4132-b8ad-81e1422eda2e"
CM032339.1	RepeatMasker	DNA/hAT-Charlie	80345798	80346385	2001	+	.	ID="RND-6_FAMILY-3288";Tend="1564";Tstart="929";shortTE="F";uid="6475a65a-bae1-405c-8d3e-623a411e7ff4"
CM032339.1	RepeatMasker	LINE/I	16433452	16434055	789	+	.	ID="RND-6_FAMILY-8104";Tend="1686";Tstart="1081";shortTE="F";uid="19b845a0-d462-4ab7-867e-4f4d96ff806e"
CM032339.1	RepeatMasker	RC/Helitron	73751923	73753504	11910	+	.	ID="RND-6_FAMILY-6595";Tend="2337";Tstart="754";shortTE="F";uid="07b3ac43-4dec-4fd6-98ad-fe987663f452"
CM032339.1	RepeatMasker	Retroposon?	56842436	56842649	760	+	.	ID="RND-1_FAMILY-152";Tend="2237";Tstart="1997";shortTE="F";uid="d408ff20-a7c5-4210-806e-b2c6da78f7d1"
CM032339.1	RepeatMasker	LINE/I	78219399	78220261	5076	+	.	ID="RND-6_FAMILY-8213";Tend="1714";Tstart="846";shortTE="F";uid="c24a5d53-027e-4c34-b66e-67569c2e3af3"
CM032339.1	RepeatMasker	Unknown	62550847	62551460	3911	+	.	ID="RND-6_FAMILY-4652";Tend="1384";Tstart="803";shortTE="F";uid="9e39161a-8bbd-4941-bcfb-3adb28affd3f"
CM032339.1	RepeatMasker	LTR/Gypsy	76748520	76748864	2150	+	.	ID="RND-6_FAMILY-1472";Tend="3970";Tstart="3604";shortTE="F";uid="ac2deb9b-aa10-4982-b8c3-d2f11991cc5b"
CM032339.1	RepeatMasker	DNA/hAT-Tip100	60940066	60940451	1035	+	.	ID="RND-4_FAMILY-6";Tend="1426";Tstart="1022";shortTE="F";uid="3de4a21a-5c63-425d-b842-49945132356a"
CM032339.1	RepeatMasker	Unknown	36515903	36516436	2229	+	.	ID="RND-5_FAMILY-2954";Tend="1541";Tstart="960";shortTE="F";uid="5f4fdd30-9123-484d-b6ac-9ca1a8c434a7"
CM032339.1	RepeatMasker	Unknown	36758025	36758521	3361	+	.	ID="RND-3_FAMILY-143";Tend="1465";Tstart="970";shortTE="F";uid="e64e2a8a-f454-4ef3-8a3b-f1af5cbffea2"
CM032339.1	RepeatMasker	Unknown	13650999	13651198	969	+	.	ID="RND-5_FAMILY-3260";Tend="1249";Tstart="1056";shortTE="F";uid="36600fbe-9556-4ec7-97a9-7c7cd81c905e"
CM032339.1	RepeatMasker	DNA/Maverick	56414328	56414553	61451	+	.	ID="rnd-1_family-268";Tend="8713";Tstart="7631";shortTE="F";uid="9d21ddd3-431c-4141-93fa-f0a0bb08f0de"
CM032339.1	RepeatMasker	Unknown	24805070	24805504	1646	+	.	ID="RND-1_FAMILY-95";Tend="448";Tstart="49";shortTE="F";uid="b1959c3a-1709-4407-acb6-76e7fe225fb7"
CM032339.1	RepeatMasker	LINE/I-Jockey	80788562	80790124	739	+	.	ID="VINGI-15_LMI";TEgroup="ctg_1%7CVINGI-15_LMI%7C1";Tend="2897";Tstart="384";shortTE="F";uid="f21071e1-ae9f-42ef-8da7-6ab123b4dc9e"
CM032339.1	RepeatMasker	Unknown	50580758	50582235	8431	+	.	ID="RND-6_FAMILY-4730";Tend="1788";Tstart="424";shortTE="F";uid="c631333e-1506-4321-bdd2-19985ca65390"
CM032339.1	RepeatMasker	DNA/TcMar-Mariner	57873088	57873854	4378	+	.	ID="MARINER-33_HSAL";Tend="1133";Tstart="362";shortTE="F";uid="da72e490-d6b9-4a04-89e3-05be4df2b667"
CM032339.1	RepeatMasker	Unknown	52605471	52605644	650	+	.	ID="RND-4_FAMILY-959";Tend="1097";Tstart="920";shortTE="F";uid="e8a57f98-cfa9-4a19-ab55-550b823be0f9"
CM032339.1	RepeatMasker	DNA/hAT-Charlie	14362801	14362914	571	+	.	ID="RND-6_FAMILY-3288";Tend="1480";Tstart="1361";shortTE="F";uid="b6a8251f-3dc0-4080-9e69-dc536d867363"
CM032339.1	RepeatMasker	LINE/I-Jockey	40027127	40028584	2756	+	.	ID="RND-6_FAMILY-14006";TEgroup="ctg_1%7CRND-6_FAMILY-14006%7C2";Tend="2854";Tstart="747";shortTE="F";uid="2ebdaade-d2f8-4471-956e-1468e6a8796c"
CM032339.1	RepeatMasker	LINE/I-Jockey	2581748	2582472	3916	+	.	ID="RND-5_FAMILY-6498";Tend="2465";Tstart="1725";shortTE="F";uid="ec6f361b-f16c-49ca-9dd1-2a2c1837da46"
CM032339.1	RepeatMasker	LTR/Pao	13910486	13910823	2156	+	.	ID="RND-1_FAMILY-394";Tend="1322";Tstart="945";shortTE="F";uid="9828dd50-5bd0-43eb-89c9-521026c7f7e5"
CM032339.1	RepeatMasker	LINE/RTE-BovB	600304	601975	3454	+	.	ID="RND-6_FAMILY-2056";Tend="3076";Tstart="1348";shortTE="F";uid="8fb54dda-69a8-4caa-ac1c-7b48af80a496"
CM032339.1	RepeatMasker	LINE/RTE-BovB	58277552	58278102	2895	+	.	ID="RND-5_FAMILY-1830";Tend="1484";Tstart="917";shortTE="F";uid="e0b93951-2697-43d5-a55b-9b8de576116f"
CM032339.1	RepeatMasker	DNA/hAT-Charlie	33023185	33023652	959	+	.	ID="RND-6_FAMILY-3288";TEgroup="ctg_1%7CRND-6_FAMILY-3288%7C2";Tend="1567";Tstart="932";shortTE="F";uid="3b7ecc48-b9e9-4d60-8ee5-b3b041646283"
CM032339.1	RepeatMasker	Retroposon?	69490370	69491702	8378	+	.	ID="RND-5_FAMILY-5727";Tend="2139";Tstart="830";shortTE="F";uid="0b094e6d-4730-481b-a6dc-d96df51d29d6"
CM032339.1	RepeatMasker	LTR/Copia	68755395	68755814	519	+	.	ID="COPIA-3_MMA-I";Tend="2259";Tstart="1835";shortTE="F";uid="25dedc61-8527-44ae-a297-e94005b293d4"
CM032339.1	RepeatMasker	LINE/L2	38587997	38589154	8337	+	.	ID="RND-6_FAMILY-1450";Tend="2858";Tstart="1718";shortTE="F";uid="fe4a12a5-2345-48d4-9eca-b2a5b7f00b4f"
CM032339.1	RepeatMasker	Unknown	80239144	80239686	3158	+	.	ID="RND-6_FAMILY-5142";Tend="1501";Tstart="929";shortTE="F";uid="cc8ba0c8-0f22-48d2-9d72-69276c377410"
CM032339.1	RepeatMasker	DNA/MULE-NOF	49082414	49083676	10675	+	.	ID="RND-5_FAMILY-3847";Tend="1802";Tstart="544";shortTE="F";uid="2041809f-9b1a-4a07-8399-9385a9b596ab"
CM032339.1	RepeatMasker	Unknown	83167673	83167949	1331	+	.	ID="RND-1_FAMILY-34";Tend="1225";Tstart="919";shortTE="F";uid="48cbc290-f418-4dcc-948b-8d8b090719ff"
CM032339.1	RepeatMasker	Unknown	9574390	9574578	413	+	.	ID="RND-1_FAMILY-62";Tend="1604";Tstart="1397";shortTE="F";uid="5b849498-45c9-46f4-aa4c-78f404d994fd"
CM032339.1	RepeatMasker	Unknown	80631534	80631773	716	+	.	ID="RND-5_FAMILY-4";Tend="1373";Tstart="1197";shortTE="F";uid="a3b56184-b8be-45e4-8076-cafc9ed90488"
CM032339.1	RepeatMasker	Unknown	21827685	21828248	1220	+	.	ID="RND-5_FAMILY-6423";TEgroup="ctg_1%7CRND-5_FAMILY-6423%7C3";Tend="1553";Tstart="557";shortTE="F";uid="aab643f5-7d1e-44a0-a5d9-8b259c393ce0"
CM032339.1	RepeatMasker	LINE/I	13978800	13979774	5159	+	.	ID="RND-1_FAMILY-301";Tend="1699";Tstart="718";shortTE="F";uid="7518d05c-91c3-4c44-816e-c88d9a091f49"
CM032339.1	RepeatMasker	Retroposon?	65373265	65373909	3354	+	.	ID="RND-1_FAMILY-162";Tend="1723";Tstart="934";shortTE="F";uid="f74a90ca-cd28-4ea0-b6b6-502e8fdb5200"
CM032339.1	RepeatMasker	LINE/R1	78017356	78017878	1460	+	.	ID="RND-6_FAMILY-1863";Tend="1737";Tstart="1232";shortTE="F";uid="2fd3fd71-1806-4bfe-88eb-35fc842d2d15"
CM032339.1	RepeatMasker	DNA/PIF-Spy	69857666	69857860	1432	+	.	ID="RND-1_FAMILY-0";Tend="2479";Tstart="2285";shortTE="F";uid="4471fa49-8b2e-4c9f-847c-e0ef0680b882"
CM032339.1	RepeatMasker	DNA/hAT	43143491	43143742	1634	+	.	ID="RND-5_FAMILY-2703";Tend="840";Tstart="579";shortTE="F";uid="b8cbc45e-bf5a-42c2-9c71-e78b5383bd07"
CM032339.1	RepeatMasker	LTR/Gypsy	28305079	28305311	488	+	.	ID="RND-1_FAMILY-1";Tend="468";Tstart="245";shortTE="F";uid="6dc77eb8-12f4-46bb-bbcb-1969a264763c"
CM032339.1	RepeatMasker	Unknown	54555821	54556334	2989	+	.	ID="RND-6_FAMILY-1381";Tend="1386";Tstart="861";shortTE="F";uid="6cd54263-8da2-47cc-bfd5-bac7cebbec07"
CM032339.1	RepeatMasker	LINE/I-Jockey	60683896	60684864	8606	+	.	ID="RND-6_FAMILY-3446";Tend="2340";Tstart="1373";shortTE="F";uid="1655fdbf-9e20-4383-9386-1ef48d9736db"
CM032339.1	RepeatMasker	DNA/CMC-Chapaev-3	34745133	34746187	6209	+	.	ID="RND-5_FAMILY-9582";Tend="3557";Tstart="2501";shortTE="F";uid="c10e2be3-f379-4d1c-9292-ed177c976db4"
CM032339.1	RepeatMasker	Unknown	10749641	10750000	1203	+	.	ID="RND-1_FAMILY-60";Tend="1310";Tstart="941";shortTE="F";uid="1e7b1ce8-b749-44b2-91b2-2b00e24fb074"
CM032339.1	RepeatMasker	DNA/CMC-Chapaev-3	34321313	34323460	13637	+	.	ID="RND-5_FAMILY-9582";Tend="3974";Tstart="1830";shortTE="F";uid="02039bc1-27ee-4b32-95f8-b648396cdff2"
CM032339.1	RepeatMasker	LINE/L2	56509277	56510289	7725	+	.	ID="RND-1_FAMILY-77";Tend="3778";Tstart="2762";shortTE="F";uid="09cb376a-b0bd-40bc-99d8-c3f7eee4c7f7"
CM032339.1	RepeatMasker	LINE/R1	49692074	49693520	649	+	.	ID="SART-6_API";Tend="4450";Tstart="2996";shortTE="F";uid="4bd37c8a-1a17-4df3-a2e4-72288c9c2dfd"
CM032339.1	RepeatMasker	Unknown	82293310	82293448	1519	+	.	ID="RND-1_FAMILY-59";Tend="1453";Tstart="853";shortTE="F";uid="55098450-553f-4418-8254-5dc427eff643"
CM032339.1	RepeatMasker	DNA/hAT-hAT19	46168582	46168883	2010	+	.	ID="HAT-9_AP";Tend="306";Tstart="1";shortTE="F";uid="a8a2f894-8668-4fe0-9355-d9100073d44a"
CM032339.1	RepeatMasker	DNA/hAT-Blackjack	39943698	39944532	3000	+	.	ID="rnd-4_family-1";Tend="3022";Tstart="2400";shortTE="F";uid="752cd495-0eb6-44de-9b58-dc07f552bfad"
CM032339.1	RepeatMasker	Unknown	72036174	72036361	507	+	.	ID="RND-1_FAMILY-59";Tend="1112";Tstart="936";shortTE="F";uid="efdd0b48-2011-4655-976f-7cbb561999c9"
CM032339.1	RepeatMasker	LTR/Gypsy	77696891	77697238	1544	+	.	ID="RND-1_FAMILY-532";Tend="5653";Tstart="5285";shortTE="F";uid="5184db58-bb90-4ee6-88e8-10c7d51224d5"
CM032339.1	RepeatMasker	DNA/hAT?	64177045	64177562	4208	+	.	ID="RND-1_FAMILY-83";Tend="1118";Tstart="592";shortTE="F";uid="4abc2aa7-78c7-47e4-a6e7-575b12f39aaf"
CM032339.1	RepeatMasker	LTR/Gypsy	31156620	31156851	1484	+	.	ID="RND-5_FAMILY-8957";Tend="3173";Tstart="2906";shortTE="F";uid="20fe8219-9d13-494b-8b37-3b56f44a3083"
CM032339.1	RepeatMasker	DNA/Maverick	34636725	34637320	2204	+	.	ID="RND-6_FAMILY-1762";Tend="4524";Tstart="3927";shortTE="F";uid="99ceae1c-bf2a-4130-946a-e3ce95cf9688"
CM032339.1	RepeatMasker	DNA/hAT-Tip100	53031951	53032247	1847	+	.	ID="RND-5_FAMILY-4765";Tend="1256";Tstart="968";shortTE="F";uid="084729a0-9cc4-4301-ba33-254f0964368e"
CM032339.1	RepeatMasker	Unknown	4814902	4815093	1605	+	.	ID="RND-1_FAMILY-158";Tend="1123";Tstart="933";shortTE="F";uid="a9a6c7be-d390-488d-98f9-e744530be851"
CM032339.1	RepeatMasker	LTR/Gypsy	2964744	2965177	3780	+	.	ID="RND-6_FAMILY-444";Tend="2002";Tstart="1568";shortTE="F";uid="25caf047-a783-4129-bc4f-a2c5ba3bebe7"
CM032339.1	RepeatMasker	DNA/hAT-Ac	22719436	22720334	4635	+	.	ID="RND-5_FAMILY-1144";Tend="1666";Tstart="676";shortTE="F";uid="5bb2c22a-5d77-4fae-81db-dbfd775423d9"
CM032339.1	RepeatMasker	Unknown	50021457	50021691	762	+	.	ID="RND-1_FAMILY-93";Tend="1272";Tstart="1072";shortTE="F";uid="367250ab-a10d-44f3-9da5-b49c8b9ad413"
CM032339.1	RepeatMasker	DNA/hAT-hAT19	79472445	79472765	2044	+	.	ID="RND-5_FAMILY-2355";Tend="1717";Tstart="1386";shortTE="F";uid="a4ac43a7-4509-4d9e-bb68-8732c273527e"
CM032339.1	RepeatMasker	Unknown	59483130	59483628	2698	+	.	ID="RND-5_FAMILY-2954";Tend="1488";Tstart="966";shortTE="F";uid="ff8463e8-58cf-41bf-ba8a-783890021f23"
CM032339.1	RepeatMasker	DNA/hAT-hAT19	49112966	49113400	690	+	.	ID="RND-6_FAMILY-9608";Tend="802";Tstart="364";shortTE="F";uid="54e3a2fb-87d3-4343-8538-a1e2582b713a"
CM032339.1	RepeatMasker	DNA/TcMar-Tc1	68140258	68140644	822	+	.	ID="rnd-6_family-472";Tend="1362";Tstart="214";shortTE="F";uid="0a25d45c-35bb-4bb1-82ba-1dc1a4cfd1d9"
CM032339.1	RepeatMasker	LINE/I	85681067	85681275	736	+	.	ID="RND-6_FAMILY-8452";Tend="1168";Tstart="958";shortTE="F";uid="7a7a66a0-b57f-4549-9a18-3cf8d0bf0af9"
CM032339.1	RepeatMasker	Unknown	70858530	70858886	2164	+	.	ID="RND-6_FAMILY-470";Tend="1520";Tstart="1147";shortTE="F";uid="3ce7fc5a-04f8-44d4-a723-8a4e8f485eec"
CM032339.1	RepeatMasker	RC/Helitron	36969496	36969905	1711	+	.	ID="RND-5_FAMILY-4473";Tend="1074";Tstart="671";shortTE="F";uid="8aa4cc9d-afc2-42d6-a538-81d5b2da5264"
CM032339.1	RepeatMasker	LTR/Gypsy	46188657	46189330	814	+	.	ID="GYPSY-28_SI-I";Tend="1742";Tstart="1069";shortTE="F";uid="e9e234ed-3b88-4f89-9054-e1b0f466235f"
CM032339.1	RepeatMasker	Unknown	45060549	45060761	652	+	.	ID="RND-1_FAMILY-282";Tend="943";Tstart="715";shortTE="F";uid="d868be53-6eda-47d6-80cc-a95da0f58ee4"
CM032339.1	RepeatMasker	DNA/TcMar-Mariner	42074692	42075395	935	+	.	ID="mariner-16_lhu";Tend="907";Tstart="215";shortTE="F";uid="8092886c-0650-4add-b81e-2f6f7c49aaf5"
CM032339.1	RepeatMasker	Unknown	5188600	5188842	989	+	.	ID="RND-5_FAMILY-1875";Tend="1134";Tstart="891";shortTE="F";uid="39840f5b-ad8f-450c-99d5-3bd168070d11"
CM032339.1	RepeatMasker	LINE/RTE-BovB	49769894	49770019	718	+	.	ID="RND-1_FAMILY-91";Tend="997";Tstart="872";shortTE="F";uid="a93fb269-1c65-4638-a5f4-eed39849c920"
CM032339.1	RepeatMasker	DNA/hAT-Tip100	63228352	63228597	1160	+	.	ID="RND-1_FAMILY-46";Tend="1289";Tstart="1030";shortTE="F";uid="bfaf40f5-5e9a-4dca-8cb4-4b5e6fd5da33"
CM032339.1	RepeatMasker	DNA/hAT-hAT19	25749953	25750185	729	+	.	ID="DNA8-52_AP";Tend="827";Tstart="588";shortTE="F";uid="2c985550-8047-4e66-83ae-adaf9c116349"
CM032339.1	RepeatMasker	Unknown	61839167	61839366	823	+	.	ID="RND-5_FAMILY-3927";Tend="1277";Tstart="1040";shortTE="F";uid="071f4ffa-13d4-46de-8a51-5d4be0b61ccd"
CM032339.1	RepeatMasker	Unknown	49957572	49957826	1422	+	.	ID="RND-4_FAMILY-402";Tend="1263";Tstart="972";shortTE="F";uid="82817ccf-512e-44d3-8898-c0b3dabc9a0c"
CM032339.1	RepeatMasker	LTR/Pao	2193581	2196784	16337	+	.	ID="RND-6_FAMILY-8130";TEgroup="ctg_1%7CRND-6_FAMILY-8130%7C1";Tend="3658";Tstart="254";shortTE="F";uid="756251d6-5ae7-40e1-b032-6ef1bec46485"
CM032339.1	RepeatMasker	DNA/Kolobok-E	68747567	68748229	5131	+	.	ID="RND-1_FAMILY-261";Tend="1629";Tstart="973";shortTE="F";uid="44e275c8-e5b0-4082-b51d-edb7bd2d3f3e"
CM032339.1	RepeatMasker	LTR/Gypsy	41935350	41936847	10122	+	.	ID="RND-6_FAMILY-5858";Tend="1359";Tstart="1";shortTE="F";uid="79110c33-bccb-41be-8b5b-3560d8f8070a"
CM032339.1	RepeatMasker	DNA/hAT-Charlie	5890166	5890712	716	+	.	ID="RND-6_FAMILY-4556";Tend="2757";Tstart="2237";shortTE="F";uid="043b5d2f-ce32-4d45-9f15-3d23e439853f"
CM032339.1	RepeatMasker	LINE/RTE-BovB	75624822	75624990	448	+	.	ID="RND-5_FAMILY-1830";Tend="3333";Tstart="3166";shortTE="F";uid="3a68a3ad-3667-4a64-9c36-58b28789fec5"
CM032339.1	RepeatMasker	DNA/hAT-hAT19	23826052	23826231	699	+	.	ID="RND-5_FAMILY-713";Tend="833";Tstart="657";shortTE="F";uid="5c533b1c-72f6-4cae-997e-37fd747f5918"
CM032339.1	RepeatMasker	LTR/Copia	77879121	77880378	6974	+	.	ID="RND-1_FAMILY-117";Tend="2214";Tstart="877";shortTE="F";uid="0dcdeae2-8a50-4af2-b8cd-8e97b678dfd7"
CM032339.1	RepeatMasker	Unknown	76780660	76781292	4095	+	.	ID="RND-5_FAMILY-3927";Tend="1590";Tstart="930";shortTE="F";uid="1fa2d66e-5bc3-4399-ae67-38fb0660d566"
CM032339.1	RepeatMasker	Unknown	72733650	72733804	1121	+	.	ID="RND-5_FAMILY-2936";Tend="1150";Tstart="999";shortTE="F";uid="49aee95f-22d2-4b2e-9731-b8a30630d495"
CM032339.1	RepeatMasker	LTR/Pao	46566504	46568245	10439	+	.	ID="RND-5_FAMILY-2038";Tend="2743";Tstart="1034";shortTE="F";uid="cc827a07-761c-426d-b952-b60aa216df4d"
CM032339.1	RepeatMasker	Unknown	62914220	62914751	3154	+	.	ID="RND-1_FAMILY-216";Tend="1572";Tstart="1005";shortTE="F";uid="fa0616fe-1493-4efc-b485-ea3651f4414d"
CM032339.1	RepeatMasker	LINE/I-Jockey	44230205	44230421	1034	+	.	ID="RND-6_FAMILY-12521";Tend="2155";Tstart="1935";shortTE="F";uid="e3618051-ca23-452c-8ee4-72183bf19f87"
CM032339.1	RepeatMasker	LINE/I-Jockey	41650340	41650709	585	+	.	ID="VINGI-40_LMI";Tend="1596";Tstart="1233";shortTE="F";uid="fe978eff-b9d8-4513-ba28-c81383267165"
CM032339.1	RepeatMasker	DNA	37290910	37291297	2525	+	.	ID="RND-6_FAMILY-24567";Tend="1294";Tstart="891";shortTE="F";uid="78c6013e-7ebc-42a0-98bf-b16b1d75c01c"
CM032339.1	RepeatMasker	LINE/I-Jockey	2131861	2133153	1417	+	.	ID="RND-6_FAMILY-14006";Tend="2392";Tstart="1096";shortTE="F";uid="cb123836-09b8-49a0-835d-048b3b671321"
CM032339.1	RepeatMasker	Unknown	76446471	76446717	738	+	.	ID="RND-1_FAMILY-183";Tend="1896";Tstart="1671";shortTE="F";uid="1f63e07f-9b71-4701-8a77-31a4b565e16e"
CM032339.1	RepeatMasker	Unknown	35009734	35010035	1825	+	.	ID="RND-6_FAMILY-5765";Tend="1808";Tstart="1513";shortTE="F";uid="b1194e79-aece-4d15-9124-ecf8e2911c2e"
CM032339.1	RepeatMasker	DNA/hAT-Tip100	79976238	79978095	15745	+	.	ID="RND-5_FAMILY-20740";Tend="2090";Tstart="233";shortTE="F";uid="75b7dd36-d141-4f3f-bb57-f35377d0913a"
CM032339.1	RepeatMasker	DNA/Kolobok-E	20026633	20027431	5381	+	.	ID="RND-1_FAMILY-261";Tend="1701";Tstart="907";shortTE="F";uid="f7d6a8dd-dd8c-4662-bd03-9f66a87e0923"
CM032339.1	RepeatMasker	Unknown	82217361	82217683	1873	+	.	ID="RND-1_FAMILY-93";Tend="1256";Tstart="950";shortTE="F";uid="5281987b-6856-437d-9dcb-b6e8d1a7e66f"
CM032339.1	RepeatMasker	DNA/Maverick	2983125	2983917	768	+	.	ID="RND-6_FAMILY-2177";Tend="2773";Tstart="1988";shortTE="F";uid="6ae43d00-6e21-4559-9f74-2bb5a478e52d"
CM032339.1	RepeatMasker	LINE/Penelope	11975647	11975847	1160	+	.	ID="RND-6_FAMILY-17760";Tend="2909";Tstart="2710";shortTE="F";uid="59e7755d-290b-4574-b324-8d908d353341"
CM032339.1	RepeatMasker	DNA/hAT-Tip100	83731798	83732107	1684	+	.	ID="RND-5_FAMILY-2985";Tend="1403";Tstart="1109";shortTE="F";uid="f9611d60-8d25-4d81-b071-0db1dcbf5b9f"
CM032339.1	RepeatMasker	LINE/I-Jockey	40397486	40402426	10014	+	.	ID="RND-6_FAMILY-3210";TEgroup="ctg_1%7CRND-6_FAMILY-3210%7C1";Tend="6021";Tstart="3266";shortTE="F";uid="7902bc30-3937-45b5-bd53-1dab929a6d4c"
CM032339.1	RepeatMasker	LTR/Gypsy	35048130	35048852	2047	+	.	ID="RND-6_FAMILY-5192";Tend="1837";Tstart="1118";shortTE="F";uid="3472b430-6b7d-4b4c-9e67-f97e149f6c38"
CM032339.1	RepeatMasker	LINE/RTE-BovB	25374454	25374775	650	+	.	ID="RND-5_FAMILY-1830";Tend="2726";Tstart="2399";shortTE="F";uid="835a7410-1e7b-43ed-9ff7-43d8c74a7fb4"
CM032339.1	RepeatMasker	LTR/Gypsy	46432533	46432706	745	+	.	ID="RND-6_FAMILY-8882";Tend="2071";Tstart="1898";shortTE="F";uid="009f6aff-183a-45c7-b370-8d2ef214d1aa"
CM032339.1	RepeatMasker	LINE/Penelope	18306064	18306273	982	+	.	ID="RND-5_FAMILY-3855";Tend="2936";Tstart="2716";shortTE="F";uid="448b7712-7b2d-4a77-a3d7-d98bc554e71a"
CM032339.1	RepeatMasker	LINE/RTE-BovB	17046987	17047244	1169	+	.	ID="RND-5_FAMILY-1491";Tend="2778";Tstart="2492";shortTE="F";uid="e34b91b9-577f-4bea-ac24-a7b88a704a53"
CM032339.1	RepeatMasker	LTR/Gypsy	45726435	45726643	602	+	.	ID="RND-1_FAMILY-533";Tend="1612";Tstart="1400";shortTE="F";uid="5196bd4f-49d5-4d77-821d-c776c0e0b858"
CM032339.1	RepeatMasker	DNA/CMC-Chapaev-3	68578148	68578419	1928	+	.	ID="RND-5_FAMILY-6410";Tend="425";Tstart="158";shortTE="F";uid="6e53a818-926e-4ddb-afb5-b910a4792b60"
CM032339.1	RepeatMasker	Unknown	70554244	70554598	2842	+	.	ID="RND-1_FAMILY-361";Tend="941";Tstart="580";shortTE="F";uid="c7e60782-2f6f-4ee2-aff1-c47fb62af8a9"
CM032339.1	RepeatMasker	DNA/hAT	58383005	58385497	9329	+	.	ID="RND-1_FAMILY-484";Tend="3177";Tstart="667";shortTE="F";uid="2205b840-af4b-4b23-af53-d0aab7725dab"
CM032339.1	RepeatMasker	LINE/Penelope	67744572	67744800	505	+	.	ID="RND-5_FAMILY-11870";Tend="824";Tstart="577";shortTE="F";uid="4cfc0e9b-2958-4c69-873c-e6b2c4229961"
CM032339.1	RepeatMasker	LTR/Gypsy	41165878	41169703	1617	+	.	ID="RND-5_FAMILY-607";Tend="6365";Tstart="2566";shortTE="F";uid="92be396e-08a8-4e50-8d4b-19f66852bb6c"
CM032339.1	RepeatMasker	Unknown	50531079	50531355	1207	+	.	ID="RND-6_FAMILY-314";Tend="1112";Tstart="829";shortTE="F";uid="340b0e6b-e7d2-4078-b525-c249455a799f"
CM032339.1	RepeatMasker	DNA/hAT	79238267	79238542	2063	+	.	ID="RND-6_FAMILY-19552";Tend="1274";Tstart="999";shortTE="F";uid="399d60b0-efaf-4e29-b542-36de015a8e0c"
CM032339.1	RepeatMasker	DNA/PiggyBac	71944819	71946024	2079	+	.	ID="PIGGYBAC-9_LMI";Tend="1762";Tstart="558";shortTE="F";uid="c77c7328-0320-4b39-8b58-1a84d5124122"
CM032339.1	RepeatMasker	DNA/hAT-Tip100	20291622	20291885	608	+	.	ID="RND-5_FAMILY-7989";TEgroup="ctg_1%7CRND-5_FAMILY-7989%7C1";Tend="1512";Tstart="958";shortTE="F";uid="19386082-50fd-432a-8515-28c85669edd8"
CM032339.1	RepeatMasker	Unknown	69773636	69775115	1538	+	.	ID="RND-6_FAMILY-3189";Tend="2924";Tstart="1822";shortTE="F";uid="607660db-7948-4c78-a2fe-f546a278b62b"
CM032339.1	RepeatMasker	Unknown	82490142	82490399	1536	+	.	ID="RND-6_FAMILY-20003";Tend="1028";Tstart="762";shortTE="F";uid="d84a0364-33dc-4846-a955-4d281c2bdbbc"
CM032339.1	RepeatMasker	DNA/hAT-Tip100	62416715	62416959	495	+	.	ID="RND-4_FAMILY-1042";Tend="4086";Tstart="3858";shortTE="F";uid="ac8949c1-3ea2-4161-b02e-8f39dde6f8cd"
CM032339.1	RepeatMasker	DNA/hAT-Blackjack	54565611	54565807	1687	+	.	ID="RND-1_FAMILY-18";Tend="1140";Tstart="944";shortTE="F";uid="0497c32d-c943-41b5-939e-2f92e61bfcfc"
CM032339.1	RepeatMasker	DNA/TcMar-Mariner	35317725	35318215	2334	+	.	ID="MARINER-N30_RPR";Tend="940";Tstart="425";shortTE="F";uid="28650301-db5f-4358-8e74-415b5831ec35"
CM032339.1	RepeatMasker	DNA/hAT-Charlie	76832612	76833151	1526	+	.	ID="RND-6_FAMILY-3288";Tend="1564";Tstart="926";shortTE="F";uid="632cb97a-361a-4e3a-a26e-b7be40b87985"
CM032339.1	RepeatMasker	DNA/Maverick	71446243	71450274	9859	+	.	ID="RND-1_FAMILY-350";Tend="5186";Tstart="1158";shortTE="F";uid="4ba53c02-3753-44c1-b16f-3600469748fd"
CM032339.1	RepeatMasker	DNA/TcMar-Pogo	16936462	16937222	1761	+	.	ID="RND-6_FAMILY-10877";TEgroup="ctg_1%7CRND-6_FAMILY-10877%7C1";Tend="1635";Tstart="901";shortTE="F";uid="78a3eb3d-c162-4891-a542-d11304189275"
CM032339.1	RepeatMasker	Unknown	537523	538338	2850	+	.	ID="RND-1_FAMILY-262";Tend="1773";Tstart="927";shortTE="F";uid="c6963b14-fe7f-4a48-b239-934d9e805f85"
CM032339.1	RepeatMasker	DNA/hAT-Tip100	67178274	67178669	1197	+	.	ID="RND-1_FAMILY-80";Tend="1400";Tstart="941";shortTE="F";uid="0314585c-7afc-484d-ba88-de62891a5591"
CM032339.1	RepeatMasker	DNA/hAT	64041359	64042340	7844	+	.	ID="RND-1_FAMILY-484";Tend="2534";Tstart="1541";shortTE="F";uid="a9ce1512-897c-4f04-b32e-6405a5b0a116"
CM032339.1	RepeatMasker	DNA/P	27394279	27394820	1085	+	.	ID="RND-1_FAMILY-377";Tend="1522";Tstart="936";shortTE="F";uid="79135f49-0a38-4963-be2f-8995981018e5"
CM032339.1	RepeatMasker	DNA	23128680	23128783	699	+	.	ID="RND-4_FAMILY-74";Tend="1079";Tstart="976";shortTE="F";uid="e96613df-f53c-4d3d-bcf7-b41a25d2902c"
CM032339.1	RepeatMasker	DNA/hAT-hATm	65638786	65642140	16285	+	.	ID="HAT-4B_AP";Tend="3322";Tstart="1";shortTE="F";uid="99d8c311-6a52-44c6-8f80-e490b87126eb"
CM032339.1	RepeatMasker	DNA/TcMar-Mariner	72146701	72147547	1587	+	.	ID="MARINER-2_LMI";Tend="972";Tstart="123";shortTE="F";uid="42fdaaca-0515-45a2-b218-6254cb5323e9"
CM032339.1	RepeatMasker	DNA/hAT-Blackjack	38756885	38757692	2735	+	.	ID="rnd-4_family-1";Tend="3039";Tstart="2298";shortTE="F";uid="c4dc9564-e730-486a-a972-a5c2ffe39d05"
CM032339.1	RepeatMasker	Unknown	41103089	41104627	2635	+	.	ID="RND-1_FAMILY-165";Tend="5215";Tstart="3672";shortTE="F";uid="571d4d7a-b030-4c71-a7bd-6efc80d9594a"
CM032339.1	RepeatMasker	DNA/hAT-Tip100	13845123	13845261	403	+	.	ID="RND-4_FAMILY-1732";Tend="1411";Tstart="1231";shortTE="F";uid="de727bb3-a5a8-4ff9-ab7e-909eef20978d"
CM032339.1	RepeatMasker	DNA/MULE-NOF	49360122	49360307	559	+	.	ID="RND-6_FAMILY-807";Tend="428";Tstart="258";shortTE="F";uid="07b3f648-2bd1-471c-978e-eb5a6adb3c54"
CM032339.1	RepeatMasker	LINE/I-Jockey	57280560	57282536	8673	+	.	ID="RND-6_FAMILY-2000";Tend="1791";Tstart="1";shortTE="F";uid="62667139-387b-4690-b7c7-ffa866606918"
CM032339.1	RepeatMasker	Unknown	67310306	67310722	1369	+	.	ID="RND-5_FAMILY-6350";Tend="1619";Tstart="1081";shortTE="F";uid="ac72b50b-86e8-4e56-8eb4-050914e3763a"
CM032339.1	RepeatMasker	Unknown	70001819	70003628	7736	+	.	ID="RND-1_FAMILY-427";Tend="2266";Tstart="470";shortTE="F";uid="a4bf1313-bd81-4398-a038-395991314993"
CM032339.1	RepeatMasker	Unknown	24664800	24665408	3869	+	.	ID="RND-6_FAMILY-470";Tend="1539";Tstart="945";shortTE="F";uid="f6bb6463-1277-4705-9455-213c803ce122"
CM032339.1	RepeatMasker	LINE/RTE-BovB	49105575	49108530	2305	+	.	ID="RND-6_FAMILY-2056";TEgroup="ctg_1%7CRND-6_FAMILY-2056%7C7";Tend="3073";Tstart="137";shortTE="F";uid="8fe9590d-3bdd-4881-9bc1-a97161ef940e"
CM032339.1	RepeatMasker	Unknown	38399038	38399330	1444	+	.	ID="RND-6_FAMILY-20003";Tend="1067";Tstart="758";shortTE="F";uid="75441e5b-31a3-4115-96a1-cdf5951b90af"
CM032339.1	RepeatMasker	Unknown	21881836	21882197	818	+	.	ID="RND-6_FAMILY-5771";Tend="1515";Tstart="1212";shortTE="F";uid="4c95eedd-8f44-4ad9-a601-b24ecddb1778"
CM032339.1	RepeatMasker	LINE/Penelope	20534472	20534671	3918	+	.	ID="RND-1_FAMILY-237";Tend="2906";Tstart="1310";shortTE="F";uid="64328535-454d-4ee4-81cd-ca3718b282ac"
CM032339.1	RepeatMasker	DNA/hAT?	49666656	49667327	5370	+	.	ID="RND-6_FAMILY-10275";Tend="3751";Tstart="3074";shortTE="F";uid="4240473b-ca38-4856-bb69-46635e00a894"
CM032339.1	RepeatMasker	Unknown	61572228	61572580	803	+	.	ID="RND-5_FAMILY-4347";TEgroup="ctg_1%7CRND-5_FAMILY-4347%7C1";Tend="1502";Tstart="964";shortTE="F";uid="0a031e7b-1b74-4ee2-94a2-9d885ec6d5be"
CM032339.1	RepeatMasker	LINE/R1	43707071	43709275	16938	+	.	ID="RND-1_FAMILY-410";Tend="4641";Tstart="2528";shortTE="F";uid="d45d6a6d-8524-46e4-9d4b-a65fa98bbb46"
CM032339.1	RepeatMasker	Unknown	67453512	67454029	2927	+	.	ID="RND-4_FAMILY-588";Tend="1501";Tstart="909";shortTE="F";uid="7225a6cf-f109-47dd-9f1c-68f0c1d6e0d2"
CM032339.1	RepeatMasker	DNA/TcMar-Mariner	71212545	71212847	1824	+	.	ID="RND-5_FAMILY-4345";Tend="1916";Tstart="1614";shortTE="F";uid="7cc31b81-4c4e-4bf2-a738-2f490cdbcea0"
CM032339.1	RepeatMasker	DNA/TcMar-Mariner	2895468	2896229	6276	+	.	ID="RND-1_FAMILY-385";Tend="1742";Tstart="931";shortTE="F";uid="d84ed3df-4c4b-4b4e-b4c5-cf1c7b950e05"
CM032339.1	RepeatMasker	LINE/I-Jockey	4966919	4967624	5573	+	.	ID="RND-6_FAMILY-4812";Tend="4775";Tstart="4068";shortTE="F";uid="8eea3484-469e-4724-9936-55e7a6482413"
CM032339.1	RepeatMasker	DNA/TcMar-Mariner	66975639	66976748	2282	+	.	ID="MARINER-2_LMI";Tend="1235";Tstart="137";shortTE="F";uid="10391466-f42a-4570-a754-5c79e2a261db"
CM032339.1	RepeatMasker	LINE/CR1	6498779	6499427	843	+	.	ID="RND-1_FAMILY-347";Tend="1127";Tstart="481";shortTE="F";uid="a7e05ec0-df9a-4d3e-8a2c-110062687f9f"
CM032339.1	RepeatMasker	Unknown	12182397	12182884	2634	+	.	ID="RND-5_FAMILY-5251";Tend="1428";Tstart="968";shortTE="F";uid="4be17360-742c-4279-8e2c-ff362b6a1365"
CM032339.1	RepeatMasker	DNA/TcMar-Tc1	35315824	35317055	3613	+	.	ID="mariner-4_hmm";Tend="1375";Tstart="100";shortTE="F";uid="126e943f-cf77-4d74-b2e5-72873ff08dab"
CM032339.1	RepeatMasker	Unknown	74677709	74677942	1525	+	.	ID="RND-1_FAMILY-20";Tend="1238";Tstart="971";shortTE="F";uid="7f5540f2-f74c-4e92-817a-15f75b7c2203"
CM032339.1	RepeatMasker	Unknown	57528609	57528842	461	+	.	ID="RND-5_FAMILY-3927";Tend="1569";Tstart="1263";shortTE="F";uid="a59842a0-6406-44fa-9267-26a2f382d2e9"
CM032339.1	RepeatMasker	Unknown	23961140	23961717	3224	+	.	ID="RND-5_FAMILY-2954";Tend="1557";Tstart="969";shortTE="F";uid="189a9cc9-3636-4c36-9df2-0135bb76289f"
CM032339.1	RepeatMasker	DNA/hAT-Tip100	52621316	52621611	1711	+	.	ID="RND-1_FAMILY-134";Tend="1271";Tstart="968";shortTE="F";uid="19272898-d440-4983-891a-b90bc9561e17"
CM032339.1	RepeatMasker	DNA/hAT	35787947	35788103	548	+	.	ID="RND-1_FAMILY-484";Tend="824";Tstart="667";shortTE="F";uid="0dcb9660-c82e-4808-9b36-9aa1c2653760"
CM032339.1	RepeatMasker	DNA/TcMar-Mariner	65960658	65960950	2327	+	.	ID="MARINER-4_SIN";Tend="293";Tstart="1";shortTE="F";uid="627b5881-a46e-43ce-9da3-8ab25a782b07"
CM032339.1	RepeatMasker	DNA/MULE-NOF	74606862	74607146	1425	+	.	ID="RND-6_FAMILY-10623";Tend="2423";Tstart="2136";shortTE="F";uid="c342f83d-984d-463a-a255-1c5910ae7caa"
CM032339.1	RepeatMasker	Unknown	40864166	40864505	961	+	.	ID="RND-5_FAMILY-3260";Tend="1535";Tstart="1078";shortTE="F";uid="dbc9eb11-55cd-4a77-af58-b401eb986c3a"
CM032339.1	RepeatMasker	DNA/hAT	29344140	29344906	4986	+	.	ID="RND-1_FAMILY-112";Tend="1729";Tstart="955";shortTE="F";uid="7d6156de-2d35-42b5-8388-1bee3eed2bed"
CM032339.1	RepeatMasker	LINE/I-Jockey	9639274	9639558	1499	+	.	ID="RND-6_FAMILY-9940";Tend="1631";Tstart="1338";shortTE="F";uid="8c46346b-b308-407f-aa38-40ee27fe98d7"
CM032339.1	RepeatMasker	LINE/R1	91296	91545	569	+	.	ID="RND-6_FAMILY-894";Tend="2955";Tstart="2780";shortTE="F";uid="2739047a-853c-4e8d-9a71-6fa968b73d80"
CM032339.1	RepeatMasker	LINE/R1	80221145	80221863	3815	+	.	ID="RND-6_FAMILY-3080";Tend="3216";Tstart="2486";shortTE="F";uid="95f6dd54-47f9-4105-b418-ef95bfd3fec4"
CM032339.1	RepeatMasker	DNA/P	67677928	67678610	3874	+	.	ID="RND-5_FAMILY-10134";Tend="1522";Tstart="846";shortTE="F";uid="a36c3115-c014-40d3-809e-e31e8491f77a"
CM032339.1	RepeatMasker	Unknown	9802763	9802999	1177	+	.	ID="RND-5_FAMILY-1013";Tend="1487";Tstart="1202";shortTE="F";uid="ba9ae0c8-aab2-4acc-9a88-1eb3f49e15c5"
CM032339.1	RepeatMasker	LINE/R1	14872295	14872554	549	+	.	ID="RND-6_FAMILY-19791";Tend="2696";Tstart="2437";shortTE="F";uid="6f75ccbc-fbb9-4fc4-ae48-ce3c31e97b1b"
CM032339.1	RepeatMasker	Unknown	4658004	4658208	1133	+	.	ID="RND-4_FAMILY-550";Tend="1563";Tstart="1362";shortTE="F";uid="7c619dc4-bfa9-445d-9de5-44b9343e2dd5"
CM032339.1	RepeatMasker	Unknown	16395104	16395221	564	+	.	ID="RND-1_FAMILY-321";Tend="1238";Tstart="1125";shortTE="F";uid="961f0fba-88ab-44e8-96dd-d059c03ed22f"
CM032339.1	RepeatMasker	RC/Helitron	86106548	86106771	649	+	.	ID="HELITRON-2_DBP";Tend="927";Tstart="703";shortTE="F";uid="67399642-3a67-40dd-89d3-4b543d6d28ff"
CM032339.1	RepeatMasker	DNA/TcMar-Mariner	8829502	8830307	5273	+	.	ID="RND-5_FAMILY-6572";Tend="1613";Tstart="786";shortTE="F";uid="36e2489f-9c23-4757-b1fb-64aa6aec1aeb"
CM032339.1	RepeatMasker	Unknown	80687282	80687860	4160	+	.	ID="RND-5_FAMILY-3507";Tend="1402";Tstart="823";shortTE="F";uid="f8a95aa3-1c3f-43c7-9e88-351f49ee2420"
CM032339.1	RepeatMasker	Unknown	76445228	76445795	4118	+	.	ID="RND-5_FAMILY-19619";Tend="1498";Tstart="897";shortTE="F";uid="831f31f7-8c5b-4aef-b7fe-6867bcf0e3cd"
CM032339.1	RepeatMasker	LINE/I-Jockey	41814726	41817173	20160	+	.	ID="RND-1_FAMILY-551";Tend="3151";Tstart="696";shortTE="F";uid="6cda7982-55fa-4804-b0d2-9f0b9dcb6806"
CM032339.1	RepeatMasker	DNA/hAT-Tip100	33017510	33017796	2411	+	.	ID="RND-1_FAMILY-12";Tend="1238";Tstart="953";shortTE="F";uid="05867848-3ead-425b-b11a-d4f697c73ede"
CM032339.1	RepeatMasker	Unknown	15223953	15224281	2096	+	.	ID="RND-1_FAMILY-131";Tend="1313";Tstart="991";shortTE="F";uid="f2e33840-5dd4-4ae3-aade-1861811e7956"
CM032339.1	RepeatMasker	Unknown	20276262	20276416	820	+	.	ID="RND-1_FAMILY-60";Tend="1134";Tstart="976";shortTE="F";uid="1ca8b751-e92e-4b5c-bd8b-4eab2eed4da0"
CM032339.1	RepeatMasker	LTR/Pao	22023145	22023715	2319	+	.	ID="RND-5_FAMILY-6297";TEgroup="ctg_1%7CRND-5_FAMILY-6297%7C3";Tend="1001";Tstart="551";shortTE="F";uid="0639bd29-88a1-4a92-948c-5347f97ad23d"
CM032339.1	RepeatMasker	DNA/hAT	36566501	36566978	2984	+	.	ID="RND-1_FAMILY-112";Tend="1551";Tstart="1043";shortTE="F";uid="27517c3f-2782-4401-8a2b-98e2fc5298b4"
CM032339.1	RepeatMasker	DNA/PIF-Harbinger	21111534	21111743	952	+	.	ID="RND-6_FAMILY-3296";Tend="1287";Tstart="1061";shortTE="F";uid="f6a56749-08c0-4934-84c5-0949f1d3ef40"
CM032339.1	RepeatMasker	DNA/Maverick	65633949	65634396	3369	+	.	ID="RND-1_FAMILY-85";Tend="2045";Tstart="1598";shortTE="F";uid="b08b18d8-c665-4333-a65f-a8258f57d9e7"
CM032339.1	RepeatMasker	LTR/Pao	38387447	38387821	2269	+	.	ID="RND-1_FAMILY-464";Tend="2596";Tstart="2261";shortTE="F";uid="1bf93e20-c3a8-4288-a529-9e4149f22cb6"
CM032339.1	RepeatMasker	Unknown	59545679	59545780	500	+	.	ID="RND-4_FAMILY-402";Tend="1127";Tstart="1016";shortTE="F";uid="9cc1e228-cd2c-4143-8a1c-02981e5a636c"
CM032339.1	RepeatMasker	LINE/I-Jockey	84185969	84186690	1764	+	.	ID="RND-6_FAMILY-468";TEgroup="ctg_1%7CRND-6_FAMILY-468%7C30";Tend="4144";Tstart="3228";shortTE="F";uid="25b74d7d-33d0-40bb-8065-7d0e845735e3"
CM032339.1	RepeatMasker	DNA/hAT-Blackjack	26224315	26225135	5331	+	.	ID="rnd-4_family-1";Tend="3038";Tstart="2310";shortTE="F";uid="e2cce56e-1e76-4786-900b-9a88e0494c51"
CM032339.1	RepeatMasker	DNA/hAT-hAT19	47417874	47418441	3577	+	.	ID="RND-5_FAMILY-2355";Tend="1236";Tstart="668";shortTE="F";uid="f62e2d08-e812-4434-88dc-19ecc4c55378"
CM032339.1	RepeatMasker	DNA	77091531	77091771	630	+	.	ID="TTAA9_AP";Tend="479";Tstart="249";shortTE="F";uid="8ac9de51-1de4-413b-9be5-5deb6c3406f5"
CM032339.1	RepeatMasker	DNA/hAT	82112259	82112446	555	+	.	ID="RND-1_FAMILY-525";Tend="1987";Tstart="1807";shortTE="F";uid="dde94863-35eb-4cf4-8792-53f3a34c6ef1"
CM032339.1	RepeatMasker	DNA/hAT	80798660	80799023	2982	+	.	ID="RND-1_FAMILY-484";Tend="3633";Tstart="3265";shortTE="F";uid="6716c73b-14c5-4e6a-8d54-8bd2264e87dc"
CM032339.1	RepeatMasker	LTR/Copia	85615527	85615835	594	+	.	ID="RND-3_FAMILY-272";Tend="965";Tstart="613";shortTE="F";uid="d06a25b5-583e-4ef3-bed6-5a5c2cc8f1da"
CM032339.1	RepeatMasker	Unknown	66579292	66579586	1877	+	.	ID="RND-4_FAMILY-2760";Tend="1239";Tstart="958";shortTE="F";uid="cef832f2-f1b8-47fb-bcd8-bf96a1c360f8"
CM032339.1	RepeatMasker	Unknown	47772434	47772734	2518	+	.	ID="RND-1_FAMILY-337";Tend="1244";Tstart="945";shortTE="F";uid="ee91b1c1-2eba-4ba7-9fdf-8ee80b35c1c0"
CM032339.1	RepeatMasker	LTR/Gypsy	60966927	60967095	424	+	.	ID="RND-5_FAMILY-607";Tend="123";Tstart="5";shortTE="F";uid="edef07a5-031d-4727-9cb9-87c9b0c520a5"
CM032339.1	RepeatMasker	DNA/Maverick	47082173	47084925	7267	+	.	ID="rnd-1_family-350";Tend="4030";Tstart="73";shortTE="F";uid="c3aad71f-0171-477f-bf17-f330f0047b2a"
CM032339.1	RepeatMasker	DNA/hAT-Tip100	73791182	73793338	7926	+	.	ID="HAT-21_LMI";Tend="3637";Tstart="1492";shortTE="F";uid="76e512c5-5766-47b1-90c2-fc961ac9cc11"
CM032339.1	RepeatMasker	DNA/hAT	48237905	48238365	3756	+	.	ID="RND-1_FAMILY-484";Tend="1912";Tstart="1452";shortTE="F";uid="9eb579ee-67d9-4003-a55b-de9c6bd48123"
CM032339.1	RepeatMasker	DNA/CMC-Transib	85314762	85315532	421	+	.	ID="TRANSIB-7_DAN";Tend="2603";Tstart="1833";shortTE="F";uid="6c02d164-61ea-4e49-8317-2559080259d5"
CM032339.1	RepeatMasker	LINE/I-Jockey	85330029	85331010	2227	+	.	ID="RND-5_FAMILY-1920";TEgroup="ctg_1%7CRND-5_FAMILY-1920%7C24";Tend="1804";Tstart="994";shortTE="F";uid="db04505a-9fa4-4e69-8f9a-f2223788f337"
CM032339.1	RepeatMasker	DNA/hAT-Charlie	64746453	64746646	861	+	.	ID="DNA8-47_AP";Tend="307";Tstart="114";shortTE="F";uid="1621fc9f-6402-48e5-a7cf-e8f3379d84c7"
CM032339.1	RepeatMasker	DNA/TcMar-Tc1	57409608	57409961	457	+	.	ID="RND-6_FAMILY-5458";Tend="1180";Tstart="821";shortTE="F";uid="33cc02a3-6ec8-4d78-a20a-226d513b32e9"
CM032339.1	RepeatMasker	Retroposon?	6025381	6025962	3895	+	.	ID="RND-1_FAMILY-152";Tend="2162";Tstart="1550";shortTE="F";uid="30984830-b469-4c54-b7ff-6a4c2ad7b39a"
CM032339.1	RepeatMasker	DNA/hAT-Blackjack	82088194	82088429	1641	+	.	ID="RND-1_FAMILY-18";Tend="1158";Tstart="938";shortTE="F";uid="87aad9d8-56d9-4999-9e7c-8d3711d3a55e"
CM032339.1	RepeatMasker	DNA/Maverick	35269419	35270336	5713	+	.	ID="RND-1_FAMILY-149";Tend="2481";Tstart="1566";shortTE="F";uid="1f0b3058-1728-4119-aa81-9916d09e8f33"
CM032339.1	RepeatMasker	LINE/RTE-BovB	63271121	63271726	3520	+	.	ID="RND-5_FAMILY-1491";Tend="2775";Tstart="2171";shortTE="F";uid="278de474-1a66-4c50-b2ae-29ac7d419885"
CM032339.1	RepeatMasker	LTR/Gypsy	83039676	83040133	1432	+	.	ID="RND-6_FAMILY-6759";Tend="3079";Tstart="2580";shortTE="F";uid="eafe8c18-f001-45be-962f-02599521d850"
CM032339.1	RepeatMasker	LINE/I-Jockey	64086758	64087086	1095	+	.	ID="RND-5_FAMILY-1695";Tend="4664";Tstart="4345";shortTE="F";uid="9343c486-eb55-40b2-9564-abf5341136af"
CM032339.1	RepeatMasker	Unknown	1749717	1750112	1868	+	.	ID="RND-1_FAMILY-371";Tend="1670";Tstart="1281";shortTE="F";uid="93f9423e-20c4-4e72-a39b-a948d63bb096"
CM032339.1	RepeatMasker	Unknown	31685964	31686384	910	+	.	ID="RND-1_FAMILY-225";Tend="1349";Tstart="883";shortTE="F";uid="25d42850-bbd1-4c92-8f76-bd6d44c4a83b"
CM032339.1	RepeatMasker	DNA/hAT	85815366	85815613	1514	+	.	ID="RND-4_FAMILY-333";Tend="1142";Tstart="904";shortTE="F";uid="34c2635d-ef2d-4ab8-a579-bab590091484"
CM032339.1	RepeatMasker	DNA/Maverick	25565283	25566014	6534	+	.	ID="RND-5_FAMILY-4271";Tend="3767";Tstart="3039";shortTE="F";uid="ed44de38-ba06-4ee6-b5ce-e7365a4f55ed"
CM032339.1	RepeatMasker	DNA/Ginger-2	75210476	75211458	1525	+	.	ID="ginger2-1_lmi";Tend="2987";Tstart="2176";shortTE="F";uid="e6aec2fb-dcee-4e98-b794-1e125e082510"
CM032339.1	RepeatMasker	LTR/Gypsy	62867259	62867640	1148	+	.	ID="RND-5_FAMILY-607";Tend="5894";Tstart="5509";shortTE="F";uid="6374cc3d-53ba-47e1-94c4-7be44addeb5c"
CM032339.1	RepeatMasker	DNA/hAT-Charlie	75831540	75831965	608	+	.	ID="HAT-4_RPR";Tend="889";Tstart="506";shortTE="F";uid="b60adbfe-b9c2-4247-acf0-2a76c199f453"
CM032339.1	RepeatMasker	Unknown	43040485	43042070	2983	+	.	ID="RND-1_FAMILY-4";TEgroup="ctg_1%7CRND-1_FAMILY-4%7C13";Tend="4154";Tstart="2198";shortTE="F";uid="6624af83-0860-4999-8952-df1dc795f914"
CM032339.1	RepeatMasker	DNA/hAT	76918451	76919041	2951	+	.	ID="RND-3_FAMILY-31";Tend="1715";Tstart="998";shortTE="F";uid="59767ea4-d6c7-48b1-992b-52bc7bc10c37"
CM032339.1	RepeatMasker	DNA/hAT-Tip100	79078079	79078180	613	+	.	ID="RND-4_FAMILY-19";Tend="1366";Tstart="1259";shortTE="F";uid="f6d11014-50ae-4680-8e38-8407af70a41d"
CM032339.1	RepeatMasker	DNA/Maverick	42225463	42229241	30381	+	.	ID="RND-1_FAMILY-256";Tend="4380";Tstart="660";shortTE="F";uid="55217391-dbf5-4d1b-b475-43c1d598e579"
CM032339.1	RepeatMasker	LINE/RTE-BovB	24209640	24209841	906	+	.	ID="RND-5_FAMILY-1830";Tend="258";Tstart="49";shortTE="F";uid="8c568251-38de-4235-9394-439748d8ef17"
CM032339.1	RepeatMasker	Unknown	41891086	41891432	1043	+	.	ID="RND-1_FAMILY-158";Tend="1134";Tstart="814";shortTE="F";uid="caf079c4-1d8f-4013-a727-dabb48ba440a"
CM032339.1	RepeatMasker	Unknown	10953719	10954265	2924	+	.	ID="RND-5_FAMILY-2621";Tend="1454";Tstart="933";shortTE="F";uid="d436e0e2-dd18-4213-9cb8-5a4661ec6690"
CM032339.1	RepeatMasker	LINE/I-Jockey	51257484	51257962	999	+	.	ID="RND-6_FAMILY-468";Tend="4560";Tstart="4069";shortTE="F";uid="0644bb39-648c-4767-b697-f8838eb55e07"
CM032339.1	RepeatMasker	DNA/hAT?	50510653	50510822	1157	+	.	ID="RND-1_FAMILY-169";Tend="624";Tstart="451";shortTE="F";uid="f0070d01-8440-4eed-9727-51147c1dcd3b"
CM032339.1	RepeatMasker	DNA/TcMar-Mariner	71468591	71469381	6398	+	.	ID="RND-6_FAMILY-18139";Tend="2055";Tstart="1267";shortTE="F";uid="28cf5cbe-b685-4475-ab31-c5739eabbd71"
CM032339.1	RepeatMasker	LTR/Pao	75863358	75864312	8036	+	.	ID="RND-6_FAMILY-7191";Tend="1644";Tstart="699";shortTE="F";uid="9b590f21-7c5e-4de2-bfcf-d3877a90e83c"
CM032339.1	RepeatMasker	Unknown	22477814	22479437	6472	+	.	ID="RND-1_FAMILY-2";Tend="2861";Tstart="1251";shortTE="F";uid="6b08953c-d762-48b4-881d-7f2296ed2b8d"
CM032339.1	RepeatMasker	LINE/Penelope	26474112	26474242	461	+	.	ID="RND-6_FAMILY-17760";Tend="2850";Tstart="2718";shortTE="F";uid="e56264da-3d39-4c03-b3b3-7775699761c3"
CM032339.1	RepeatMasker	DNA/hAT-hAT19	58587709	58587932	819	+	.	ID="DNA8-96_AP";Tend="227";Tstart="1";shortTE="F";uid="23f93440-81f3-4b62-b119-98a6c4454ebc"
CM032339.1	RepeatMasker	Unknown	36079441	36080352	6255	+	.	ID="RND-5_FAMILY-3138";Tend="2444";Tstart="1557";shortTE="F";uid="104f15f3-2325-4113-b7f3-dd094cb1fe8b"
CM032339.1	RepeatMasker	Unknown	10960819	10961248	2356	+	.	ID="RND-1_FAMILY-34";Tend="1736";Tstart="954";shortTE="F";uid="76d95f3e-3d5f-493f-b645-812aaae49225"
CM032339.1	RepeatMasker	DNA	73446756	73447077	564	+	.	ID="TTAA7_AP";Tend="326";Tstart="1";shortTE="F";uid="8933eebf-e446-4a26-8415-d0429cf82664"
CM032339.1	RepeatMasker	Unknown	29278667	29278970	1070	+	.	ID="RND-5_FAMILY-4717";Tend="1327";Tstart="1040";shortTE="F";uid="187d1a1f-28c8-44cf-8149-fa92544dafd6"
CM032339.1	RepeatMasker	Unknown	66430726	66431163	2100	+	.	ID="RND-6_FAMILY-19251";Tend="1307";Tstart="813";shortTE="F";uid="16187ac8-dc4f-44ff-985a-0b9408a47118"
CM032339.1	RepeatMasker	Unknown	43523731	43524260	3525	+	.	ID="RND-6_FAMILY-10545";Tend="1040";Tstart="510";shortTE="F";uid="8259d140-2af5-4325-97b1-ffd1396db2a7"
CM032339.1	RepeatMasker	Unknown	68362936	68363356	1987	+	.	ID="RND-5_FAMILY-3059";Tend="1377";Tstart="927";shortTE="F";uid="888bef49-602e-4a1f-8f2f-18d06af28422"
CM032339.1	RepeatMasker	Unknown	34109277	34109621	1589	+	.	ID="RND-5_FAMILY-5109";Tend="1380";Tstart="1018";shortTE="F";uid="21c39ca5-c7ce-4423-bec6-3a9066e51f39"
CM032339.1	RepeatMasker	Unknown	75034730	75036465	9636	+	.	ID="RND-5_FAMILY-3138";Tend="2442";Tstart="631";shortTE="F";uid="8fede99d-f37d-4289-826a-071e61ce5a03"
CM032339.1	RepeatMasker	Unknown	77436102	77436330	1095	+	.	ID="RND-1_FAMILY-93";Tend="1227";Tstart="979";shortTE="F";uid="318ea9c4-6fde-4b29-bb3a-a4407f3a3e99"
CM032339.1	RepeatMasker	DNA/Maverick	33636894	33637742	2401	+	.	ID="RND-1_FAMILY-244";Tend="8459";Tstart="7718";shortTE="F";uid="ee2a0816-f949-4a74-a235-d7f6adf40f36"
CM032339.1	RepeatMasker	DNA/hAT-Tip100	35353917	35354032	595	+	.	ID="RND-6_FAMILY-37543";Tend="1522";Tstart="1403";shortTE="F";uid="444bca95-906e-4b75-8dc5-b69778e1af36"
CM032339.1	RepeatMasker	LTR/Pao	3145222	3147061	21140	+	.	ID="RND-6_FAMILY-1296";Tend="3690";Tstart="1865";shortTE="F";uid="07c9a3de-c4c9-4e3a-8a90-dd6639b17404"
CM032339.1	RepeatMasker	LTR/Gypsy	76210018	76211315	11000	+	.	ID="RND-6_FAMILY-3669";Tend="3540";Tstart="2247";shortTE="F";uid="077a9a09-22da-491b-b2d6-fd301985d690"
CM032339.1	RepeatMasker	Unknown	79542745	79543739	8387	+	.	ID="RND-6_FAMILY-13477";Tend="1851";Tstart="856";shortTE="F";uid="8674205e-c42d-474b-9668-50c9766e2cca"
CM032339.1	RepeatMasker	Unknown	40788796	40789101	1026	+	.	ID="RND-5_FAMILY-4461";Tend="1777";Tstart="1565";shortTE="F";uid="0ecd21b0-eace-46e9-bf39-ca5034e61420"
CM032339.1	RepeatMasker	DNA/TcMar-Tc1	29998507	29999323	3891	+	.	ID="mariner-n12b_rpr";Tend="1269";Tstart="306";shortTE="F";uid="f9ccfff4-ae22-4f03-a7db-a38d359159be"
CM032339.1	RepeatMasker	LINE/R2	10662855	10663128	1971	+	.	ID="RND-1_FAMILY-459";Tend="903";Tstart="631";shortTE="F";uid="bcd2efe6-e6cf-4ed9-96e5-e4915c1db0e2"
CM032339.1	RepeatMasker	DNA/hAT-Charlie	15058507	15059221	2981	+	.	ID="RND-1_FAMILY-370";Tend="1716";Tstart="1000";shortTE="F";uid="14e7e0a6-211a-4b2a-bef8-4de79421336c"
CM032339.1	RepeatMasker	DNA/hAT	66870150	66870293	408	+	.	ID="rnd-5_family-3264";Tend="1077";Tstart="944";shortTE="F";uid="506855df-c0a2-4f4b-8fb3-d4c3739f3ddc"
CM032339.1	RepeatMasker	DNA/TcMar-Tc1	48476697	48477275	2976	+	.	ID="RND-5_FAMILY-3965";Tend="1820";Tstart="1179";shortTE="F";uid="6e84722e-20a8-43f7-94f5-9f836472379d"
CM032339.1	RepeatMasker	DNA/hAT	41262609	41263036	2847	+	.	ID="RND-5_FAMILY-3264";Tend="1424";Tstart="999";shortTE="F";uid="30da433a-0573-4665-83bb-edf20598809e"
CM032339.1	RepeatMasker	LINE/Penelope	86447336	86448616	4181	+	.	ID="RND-1_FAMILY-251";Tend="2418";Tstart="1114";shortTE="F";uid="029224ad-eb62-450f-9aa0-f2f593ff7f8e"
CM032339.1	RepeatMasker	Retroposon?	82167910	82168660	4358	+	.	ID="RND-1_FAMILY-162";Tend="1537";Tstart="858";shortTE="F";uid="e2731a0b-4a86-41f6-b261-5d520c25e6d2"
CM032339.1	RepeatMasker	Unknown	51175506	51176164	3532	+	.	ID="RND-1_FAMILY-55";Tend="1589";Tstart="936";shortTE="F";uid="e49e4bda-84a8-4781-a125-785d91a7b7ec"
CM032339.1	RepeatMasker	Unknown	3817407	3817705	1886	+	.	ID="RND-1_FAMILY-225";Tend="1160";Tstart="851";shortTE="F";uid="202bf1e9-fb67-4511-8748-358f7d412d5f"
CM032339.1	RepeatMasker	DNA/hAT-hAT19	8162104	8162313	965	+	.	ID="HAT-N15_AP";Tend="230";Tstart="21";shortTE="F";uid="c89428fa-63c1-45d5-87c9-dd38b6fbcff8"
CM032339.1	RepeatMasker	LINE/RTE-BovB	19354460	19354604	729	+	.	ID="RND-1_FAMILY-331";Tend="1847";Tstart="1698";shortTE="F";uid="a2a5b530-87ca-4a90-b41a-66a8ec4c335d"
CM032339.1	RepeatMasker	LINE/I-Jockey	63344527	63345828	3645	+	.	ID="RND-6_FAMILY-686";TEgroup="ctg_1%7CRND-6_FAMILY-686%7C1";Tend="2233";Tstart="774";shortTE="F";uid="13d12a2b-bef1-405a-a3dd-149da00362b3"
CM032339.1	RepeatMasker	Retroposon?	47407948	47408760	1315	+	.	ID="RND-1_FAMILY-29";TEgroup="ctg_1%7CRND-1_FAMILY-29%7C3";Tend="2179";Tstart="781";shortTE="F";uid="0da7139f-1bab-41e6-b88d-90338a35f66b"
CM032339.1	RepeatMasker	Unknown	20620198	20620321	514	+	.	ID="RND-1_FAMILY-26";Tend="1090";Tstart="964";shortTE="F";uid="6bde0b09-161c-4c1f-920c-46f4fea09177"
CM032339.1	RepeatMasker	DNA/Kolobok-T2	3194701	3194837	459	+	.	ID="REP-4_PBA";Tend="613";Tstart="478";shortTE="F";uid="232bd6b6-1e2f-4f87-af68-d4a77463a716"
CM032339.1	RepeatMasker	DNA/TcMar-Mariner	78313415	78313710	551	+	.	ID="RND-6_FAMILY-667";Tend="688";Tstart="384";shortTE="F";uid="cafa0078-2167-4732-9212-30d609b836a3"
CM032339.1	RepeatMasker	Unknown	82214565	82214672	767	+	.	ID="RND-6_FAMILY-8021";Tend="1090";Tstart="983";shortTE="F";uid="e30dd01b-b80b-4ad2-84bc-6376b9a1bac3"
CM032339.1	RepeatMasker	Unknown	83267794	83268481	4446	+	.	ID="RND-5_FAMILY-10186";Tend="1637";Tstart="929";shortTE="F";uid="fa08423c-3ee1-49f3-9cd9-ed68a182f653"
CM032339.1	RepeatMasker	DNA/hAT	76532041	76533115	4628	+	.	ID="RND-5_FAMILY-729";Tend="1931";Tstart="959";shortTE="F";uid="ab750e01-48a2-4f78-b11a-a350285f6fb9"
CM032339.1	RepeatMasker	LINE/Dong-R4	64077243	64078106	4895	+	.	ID="RND-6_FAMILY-1245";Tend="2939";Tstart="2061";shortTE="F";uid="ed9e42be-62b9-4c8a-bdf8-6cd2fc7e1f8f"
CM032339.1	RepeatMasker	Unknown	51085500	51085774	722	+	.	ID="RND-4_FAMILY-2760";Tend="1261";Tstart="963";shortTE="F";uid="e58d1c4f-ea58-4f94-8800-41531cf53c77"
CM032339.1	RepeatMasker	DNA/hAT-Blackjack	42516054	42516913	3656	+	.	ID="rnd-4_family-1";Tend="3052";Tstart="2391";shortTE="F";uid="76938f4a-5e30-4f11-9abb-5fae6e121b8f"
CM032339.1	RepeatMasker	Unknown	20447340	20447591	1498	+	.	ID="RND-1_FAMILY-62";Tend="1905";Tstart="1648";shortTE="F";uid="a3ec9b46-c304-429b-85ac-e8b135baa8b7"
CM032339.1	RepeatMasker	DNA/hAT	66699942	66700180	1312	+	.	ID="RND-5_FAMILY-1457";Tend="1127";Tstart="900";shortTE="F";uid="d0eb35ee-bdb8-4b66-ab2c-467a06fb8488"
CM032339.1	RepeatMasker	Unknown	43265358	43265481	748	+	.	ID="RND-1_FAMILY-321";Tend="1086";Tstart="965";shortTE="F";uid="c42c07bb-90b4-49b6-a7ba-88919152ce2b"
CM032339.1	RepeatMasker	DNA/hAT-Tip100	83768243	83768420	1150	+	.	ID="RND-1_FAMILY-378";Tend="1343";Tstart="1171";shortTE="F";uid="5a953f9b-3467-4dcc-a880-4a1a03760c2b"
CM032339.1	RepeatMasker	DNA/hAT-Blackjack	38808862	38813813	39425	+	.	ID="RND-4_FAMILY-1";Tend="5551";Tstart="572";shortTE="F";uid="b48981c6-b2ea-4fad-8826-e237ff842fb3"
CM032339.1	RepeatMasker	LINE/RTE-BovB	57865884	57866413	781	+	.	ID="RND-6_FAMILY-1456";Tend="505";Tstart="23";shortTE="F";uid="3262b6b2-0896-44f8-a520-ba6dae604824"
CM032339.1	RepeatMasker	DNA/hAT	83139068	83139601	3219	+	.	ID="RND-3_FAMILY-31";Tend="1715";Tstart="1156";shortTE="F";uid="4faffed2-2c17-452e-a18c-ebbb78920ad0"
CM032339.1	RepeatMasker	LINE/I	64378053	64378274	1428	+	.	ID="RND-6_FAMILY-4216";Tend="1591";Tstart="1371";shortTE="F";uid="9973b16d-c857-4af9-affb-d3f9dd480255"
CM032339.1	RepeatMasker	Unknown	33734959	33735432	2926	+	.	ID="RND-6_FAMILY-5191";Tend="1192";Tstart="722";shortTE="F";uid="7f27cb58-1fdb-43f8-b097-7dcbe0170cfe"
CM032339.1	RepeatMasker	Unknown	48303131	48304629	5457	+	.	ID="RND-6_FAMILY-470";Tend="2473";Tstart="927";shortTE="F";uid="aeb2df04-fb11-4a16-826a-a0a2a064af82"
CM032339.1	RepeatMasker	Unknown	72415519	72415784	1435	+	.	ID="RND-6_FAMILY-1889";Tend="1219";Tstart="948";shortTE="F";uid="49fddd58-0698-44ef-ac0f-f089f3b84203"
CM032339.1	RepeatMasker	DNA/hAT-Ac	42559936	42560038	1350	+	.	ID="RND-6_FAMILY-14672";Tend="787";Tstart="226";shortTE="F";uid="6483d492-86c2-403c-aa92-6ddcdc36484e"
CM032339.1	RepeatMasker	Unknown	23611017	23611224	631	+	.	ID="RND-6_FAMILY-8518";Tend="2539";Tstart="2355";shortTE="F";uid="294d1eb7-d9ff-4b21-b878-39c0d6a336b3"
CM032339.1	RepeatMasker	LINE/RTE-BovB	75133027	75133481	1515	+	.	ID="RND-1_FAMILY-542";Tend="3499";Tstart="3140";shortTE="F";uid="40ab8ffe-4863-450a-9099-89d829342b41"
CM032339.1	RepeatMasker	DNA/hAT-Charlie	54800856	54801104	1266	+	.	ID="RND-6_FAMILY-3288";Tend="1170";Tstart="928";shortTE="F";uid="551ea051-5ac8-42d1-8c1a-676deb019950"
CM032339.1	RepeatMasker	DNA/MULE-NOF	378324	378815	1641	+	.	ID="RND-5_FAMILY-1197";Tend="573";Tstart="88";shortTE="F";uid="5c39a05f-a3c9-4041-8197-6500d2a0f11e"
CM032339.1	RepeatMasker	DNA/hAT-Tip100	41265102	41265346	910	+	.	ID="RND-1_FAMILY-108";Tend="1208";Tstart="937";shortTE="F";uid="47f2d271-9803-422b-b8f9-a5f23acc9e99"
CM032339.1	RepeatMasker	DNA/hAT	8192924	8193154	1314	+	.	ID="RND-4_FAMILY-670";Tend="1260";Tstart="1029";shortTE="F";uid="14165c71-f7e0-44f9-850d-ea3fabec1b64"
CM032339.1	RepeatMasker	DNA/hAT	74420045	74420466	2989	+	.	ID="RND-4_FAMILY-333";Tend="1848";Tstart="1438";shortTE="F";uid="147a3bdd-b8bd-4496-8b4f-cc5c4d891400"
CM032339.1	RepeatMasker	LINE/I	85452183	85452327	580	+	.	ID="RND-6_FAMILY-1447";Tend="113";Tstart="1";shortTE="F";uid="7ccab523-c836-4841-b815-0818234afd57"
CM032339.1	RepeatMasker	DNA/P	38441805	38443058	573	+	.	ID="RND-6_FAMILY-2303";TEgroup="ctg_1%7CRND-6_FAMILY-2303%7C3";Tend="1050";Tstart="57";shortTE="F";uid="19dc037f-e250-4e0b-85f8-eab463a55cf4"
CM032339.1	RepeatMasker	DNA/hAT	46620460	46620794	1569	+	.	ID="RND-5_FAMILY-3851";Tend="1132";Tstart="796";shortTE="F";uid="52702c4e-2058-4388-a5c4-333e18f971ca"
CM032339.1	RepeatMasker	LINE/Penelope	72994996	72995169	640	+	.	ID="RND-1_FAMILY-219";TEgroup="ctg_1%7CRND-1_FAMILY-219%7C12";Tend="1978";Tstart="1867";shortTE="T";uid="bd18ffa1-39de-4a21-8ffb-653f79c10e1c"
CM032339.1	RepeatMasker	DNA/hAT-hATm	79786226	79787202	743	+	.	ID="hat-6_ap";Tend="2454";Tstart="1595";shortTE="F";uid="c7e38fd2-67fa-487f-b57b-46d962f2f963"
CM032339.1	RepeatMasker	Unknown	8038773	8039500	4414	+	.	ID="RND-6_FAMILY-9698";Tend="1731";Tstart="1012";shortTE="F";uid="26fda60f-418c-4c2b-93e0-666f6343a9b1"
CM032339.1	RepeatMasker	Unknown	33555769	33556151	2532	+	.	ID="RND-1_FAMILY-534";Tend="2559";Tstart="2163";shortTE="F";uid="e623b3e5-5c2d-4554-9281-c685e3f60e39"
CM032339.1	RepeatMasker	Unknown	41164110	41164291	511	+	.	ID="RND-1_FAMILY-406";Tend="863";Tstart="681";shortTE="F";uid="b0e30e16-2a23-41d8-a3d7-867c5cd66ca3"
CM032339.1	RepeatMasker	DNA/PiggyBac	17541978	17542814	721	+	.	ID="piggybac-22_lmi";Tend="1741";Tstart="890";shortTE="F";uid="e089e0a8-d764-42a3-927e-34eb4207f5a6"
CM032339.1	RepeatMasker	LINE/R1	44933100	44938890	33794	+	.	ID="RND-1_FAMILY-527";Tend="5891";Tstart="276";shortTE="F";uid="6ab804ab-afff-4d0f-a93d-99560bf6d280"
CM032339.1	RepeatMasker	DNA/PIF-Harbinger	46525703	46526053	2568	+	.	ID="RND-6_FAMILY-3296";Tend="1391";Tstart="1008";shortTE="F";uid="309e1d70-dcb8-423e-9fcf-1f141b144766"
CM032339.1	RepeatMasker	LTR/Pao	10910281	10910576	580	+	.	ID="RND-5_FAMILY-224";Tend="2753";Tstart="2458";shortTE="F";uid="55e70fe7-74df-4f67-926b-6b0bb45a8227"
CM032339.1	RepeatMasker	LINE/RTE-BovB	66085791	66089305	25621	+	.	ID="RND-6_FAMILY-4570";Tend="3343";Tstart="63";shortTE="F";uid="032ef91e-97b5-4ad6-8ea6-6d34912d4c66"
CM032339.1	RepeatMasker	LTR/Pao	69367276	69367610	453	+	.	ID="BEL3-I_AP";Tend="4738";Tstart="4363";shortTE="F";uid="4ed1e5dd-8759-4d14-a65c-9c584ecb09e5"
CM032339.1	RepeatMasker	DNA/hAT-Charlie	82702574	82703970	6226	+	.	ID="RND-1_FAMILY-461";Tend="2155";Tstart="777";shortTE="F";uid="bbb399ab-5ce5-4b9c-a590-c1f0922268f2"
CM032339.1	RepeatMasker	Unknown	17786293	17786687	2938	+	.	ID="RND-1_FAMILY-53";Tend="1327";Tstart="928";shortTE="F";uid="5b81b076-0076-42e9-b36f-f1181ace1721"
CM032339.1	RepeatMasker	LTR/Gypsy	61582620	61582886	422	+	.	ID="RND-1_FAMILY-511";Tend="1292";Tstart="1010";shortTE="F";uid="fb49f93a-894d-4b15-98b0-2cdb03fe1afa"
CM032339.1	RepeatMasker	Unknown	68926081	68926945	1142	+	.	ID="RND-6_FAMILY-1389";TEgroup="ctg_1%7CRND-6_FAMILY-1389%7C9";Tend="3051";Tstart="2374";shortTE="F";uid="ac154534-2af7-4d36-ab78-404911f6324f"
CM032339.1	RepeatMasker	LTR/Gypsy	39320577	39324255	38429	+	.	ID="RND-1_FAMILY-1";Tend="5783";Tstart="875";shortTE="F";uid="aeb2aa08-8354-43f3-8e78-06699d5eac28"
CM032339.1	RepeatMasker	LTR/Pao	57046606	57047107	508	+	.	ID="RND-1_FAMILY-485";Tend="3453";Tstart="2952";shortTE="F";uid="a3080f7f-b53a-4184-b3ad-ffbafae58f7d"
CM032339.1	RepeatMasker	LINE/Penelope	39435890	39440716	36571	+	.	ID="RND-4_FAMILY-6221";Tend="4708";Tstart="1";shortTE="F";uid="aacce9c9-f202-4160-8f92-b20cacced3fc"
CM032339.1	RepeatMasker	Unknown	59843282	59843717	482	+	.	ID="RND-6_FAMILY-118";Tend="1596";Tstart="1185";shortTE="F";uid="15ac880b-3f69-4409-8109-ef5dc98cf515"
CM032339.1	RepeatMasker	Unknown	29936265	29936551	1516	+	.	ID="RND-1_FAMILY-93";Tend="1241";Tstart="976";shortTE="F";uid="f5c03a51-026a-4a7e-b65d-cbff687f9cfb"
CM032339.1	RepeatMasker	DNA/hAT-hAT19	67219227	67219896	3165	+	.	ID="RND-5_FAMILY-2355";Tend="1719";Tstart="1010";shortTE="F";uid="2ce0a85a-320e-472e-848d-ed49a955635e"
CM032339.1	RepeatMasker	DNA/PIF-Harbinger	47584893	47586331	4358	+	.	ID="RND-6_FAMILY-3296";Tend="1454";Tstart="21";shortTE="F";uid="fd561653-445f-4d6c-88b1-ca110e4f5bcb"
CM032339.1	RepeatMasker	DNA/hAT	44921465	44923098	4306	+	.	ID="RND-6_FAMILY-657";Tend="3828";Tstart="2372";shortTE="F";uid="02ba19cb-feb6-41d2-8b4b-c7b9035f95eb"
CM032339.1	RepeatMasker	DNA/hAT	30977420	30977612	689	+	.	ID="rnd-5_family-6670";Tend="618";Tstart="458";shortTE="F";uid="5a54802c-8424-4532-86ad-0ff92278a0cf"
CM032339.1	RepeatMasker	LINE/Penelope	18290988	18291579	3943	+	.	ID="RND-5_FAMILY-3855";Tend="1242";Tstart="654";shortTE="F";uid="82bd14cf-fe08-4a98-aa66-3c02c9a078dc"
CM032339.1	RepeatMasker	Unknown	73872803	73873110	1723	+	.	ID="RND-1_FAMILY-374";Tend="1319";Tstart="951";shortTE="F";uid="00372463-3e73-41de-b764-2b49330f6792"
CM032339.1	RepeatMasker	Unknown	50134704	50134860	741	+	.	ID="RND-6_FAMILY-19259";Tend="2566";Tstart="2410";shortTE="F";uid="8c8b6db9-fae5-4f26-9307-98be97ad97bc"
CM032339.1	RepeatMasker	DNA/CMC-Transib	15137877	15138193	990	+	.	ID="RND-6_FAMILY-1414";Tend="1502";Tstart="1181";shortTE="F";uid="de6f6d0c-6ac8-4b33-b202-d4e2a74e215d"
CM032339.1	RepeatMasker	DNA/TcMar-m44	49528985	49529455	1620	+	.	ID="MARINER-3_AP";Tend="1024";Tstart="541";shortTE="F";uid="bbd7fab8-4a1c-4360-8ed3-4de15064ddaa"
CM032339.1	RepeatMasker	Unknown	1322659	1322932	1834	+	.	ID="RND-4_FAMILY-2760";Tend="1211";Tstart="949";shortTE="F";uid="486a682f-6217-4793-956e-305022caeb96"
CM032339.1	RepeatMasker	DNA/TcMar-Mariner	26534547	26534732	577	+	.	ID="RND-5_FAMILY-6845";Tend="1591";Tstart="1425";shortTE="F";uid="0f025c3f-3a59-4ce5-af89-d89272fd5f8e"
CM032339.1	RepeatMasker	LINE/R1	34310809	34312118	7411	+	.	ID="RND-5_FAMILY-337";Tend="1968";Tstart="630";shortTE="F";uid="640bee48-d0f3-441a-a452-9f898640832b"
CM032339.1	RepeatMasker	DNA/Maverick	85376786	85377746	4500	+	.	ID="RND-1_FAMILY-190";Tend="8245";Tstart="7286";shortTE="F";uid="338d4124-7d25-4bd7-bcef-c3e0af048848"
CM032339.1	RepeatMasker	DNA/hAT	43352165	43352439	1126	+	.	ID="RND-5_FAMILY-1408";Tend="1269";Tstart="923";shortTE="F";uid="f278cd3b-2cca-401d-855b-81c101323f99"
CM032339.1	RepeatMasker	Unknown	41388280	41388915	3733	+	.	ID="RND-6_FAMILY-1381";Tend="1412";Tstart="775";shortTE="F";uid="08e61c33-a376-47cc-8222-50aa6f656a7b"
CM032339.1	RepeatMasker	DNA/hAT-Charlie	73848578	73848736	798	+	.	ID="RND-5_FAMILY-8307";Tend="2761";Tstart="2604";shortTE="F";uid="dfa00ab2-fdcf-43fd-9969-9cc7291d11fe"
CM032339.1	RepeatMasker	DNA/Maverick	50594383	50596190	14684	+	.	ID="RND-5_FAMILY-1845";Tend="4926";Tstart="3114";shortTE="F";uid="b6bd0fbe-5176-4940-9bb5-0a01934e91fa"
CM032339.1	RepeatMasker	Unknown	56377703	56378103	644	+	.	ID="RND-4_FAMILY-1305";Tend="1131";Tstart="682";shortTE="F";uid="3e013ef9-14b8-4307-80c9-f6f1f4e338e3"
CM032339.1	RepeatMasker	Unknown	49924710	49925442	794	+	.	ID="RND-5_FAMILY-3138";TEgroup="ctg_1%7CRND-5_FAMILY-3138%7C4";Tend="2445";Tstart="693";shortTE="F";uid="a0895215-4304-46c6-84ac-a21c00206587"
CM032339.1	RepeatMasker	LINE/RTE-BovB	81342937	81346476	25886	+	.	ID="RND-6_FAMILY-4570";Tend="3343";Tstart="56";shortTE="F";uid="60a93465-56dc-4961-b15d-7939c40eab04"
CM032339.1	RepeatMasker	DNA/hAT	14233920	14234377	1518	+	.	ID="RND-5_FAMILY-3851";Tend="1132";Tstart="673";shortTE="F";uid="0b451448-d076-4a87-9535-49b6c2aeec69"
CM032339.1	RepeatMasker	Unknown	44054289	44055627	4567	+	.	ID="RND-4_FAMILY-221";Tend="2074";Tstart="677";shortTE="F";uid="b9723fc4-f62c-431c-a9e2-144a366d490e"
CM032339.1	RepeatMasker	LINE/I-Jockey	44228531	44229195	3086	+	.	ID="RND-6_FAMILY-12521";TEgroup="ctg_1%7CRND-6_FAMILY-12521%7C11";Tend="1943";Tstart="1356";shortTE="F";uid="20d36ea1-26ff-4620-9188-4f02cdbf6f28"
CM032339.1	RepeatMasker	Unknown	76673138	76673689	2127	+	.	ID="RND-1_FAMILY-71";Tend="4146";Tstart="2440";shortTE="F";uid="66392755-f201-4af8-96df-d1e9de356e99"
CM032339.1	RepeatMasker	DNA/hAT-Tip100	27898928	27900129	8195	+	.	ID="RND-6_FAMILY-811";Tend="2040";Tstart="763";shortTE="F";uid="e5c69d91-a724-4f86-b999-820e5b41d5a5"
CM032339.1	RepeatMasker	LINE/I	10526809	10527549	6093	+	.	ID="RND-5_FAMILY-8680";Tend="1637";Tstart="897";shortTE="F";uid="a9c94022-f3d4-4e30-bbc3-283c8fe69b49"
CM032339.1	RepeatMasker	LINE/R1	28532413	28533615	6922	+	.	ID="RND-4_FAMILY-1010";Tend="1355";Tstart="196";shortTE="F";uid="fa5eb5e9-0b4b-49e5-a35d-b082862efdbb"
CM032339.1	RepeatMasker	Unknown	45469007	45469475	572	+	.	ID="RND-6_FAMILY-8391";Tend="895";Tstart="389";shortTE="F";uid="a4d905e9-1c04-486a-9d5f-57962809c619"
CM032339.1	RepeatMasker	DNA/TcMar-Tc1	74161233	74161823	3709	+	.	ID="RND-5_FAMILY-11464";Tend="1582";Tstart="893";shortTE="F";uid="7d512250-da84-41fd-97fa-29e979896dbb"
CM032339.1	RepeatMasker	LTR/Gypsy	5201622	5201970	2324	+	.	ID="RND-1_FAMILY-532";Tend="5647";Tstart="5285";shortTE="F";uid="5904f16a-17ba-4ce4-b9b6-a486312561d6"
CM032339.1	RepeatMasker	Unknown	58773589	58773861	1089	+	.	ID="RND-1_FAMILY-34";Tend="1310";Tstart="1018";shortTE="F";uid="f039f34d-ee4d-4782-890c-e1816040f0e9"
CM032339.1	RepeatMasker	Unknown	3082527	3082823	574	+	.	ID="RND-1_FAMILY-468";Tend="1689";Tstart="1414";shortTE="F";uid="54088af6-874f-4648-841f-983618c031ce"
CM032339.1	RepeatMasker	LINE/I-Jockey	53659883	53660141	420	+	.	ID="RND-6_FAMILY-998";Tend="361";Tstart="96";shortTE="F";uid="d594edb6-9fdf-4259-a30b-a8c2489dc892"
CM032339.1	RepeatMasker	Unknown	49773959	49774758	6470	+	.	ID="RND-1_FAMILY-458";Tend="1731";Tstart="934";shortTE="F";uid="68a3f165-d322-4f64-8fdf-809546654bda"
CM032339.1	RepeatMasker	Unknown	78158629	78158788	1042	+	.	ID="RND-1_FAMILY-295";Tend="777";Tstart="618";shortTE="F";uid="e197f879-da3c-4cd7-89fa-7d419f5f15e4"
CM032339.1	RepeatMasker	LINE/I-Jockey	41060279	41060472	1258	+	.	ID="RND-5_FAMILY-1695";Tend="4673";Tstart="4482";shortTE="F";uid="d7c1c3b6-97fc-4986-b260-5be631f406e9"
CM032339.1	RepeatMasker	LINE/I	77231909	77232298	1914	+	.	ID="RND-1_FAMILY-539";Tend="3265";Tstart="2877";shortTE="F";uid="9b445d49-da04-4a4f-8867-8102c2c36dc6"
CM032339.1	RepeatMasker	LTR/Pao	47805444	47805728	2510	+	.	ID="RND-5_FAMILY-5180";Tend="1704";Tstart="1421";shortTE="F";uid="28cc3846-20d5-41d2-be04-f136900ac97c"
CM032339.1	RepeatMasker	DNA/hAT-Tip100	41489085	41489304	1185	+	.	ID="RND-1_FAMILY-223";Tend="1184";Tstart="973";shortTE="F";uid="1c2dcd67-777b-4bea-a0b9-40ebc490c4c9"
CM032339.1	RepeatMasker	LTR/Copia	5138395	5139709	7100	+	.	ID="RND-1_FAMILY-117";Tend="2174";Tstart="837";shortTE="F";uid="f14eb29a-e7b6-425c-8081-aee7efa15170"
CM032339.1	RepeatMasker	Unknown	30975224	30976469	2118	+	.	ID="RND-1_FAMILY-562";TEgroup="ctg_1%7CRND-1_FAMILY-562%7C2";Tend="2306";Tstart="223";shortTE="F";uid="97bebaa8-b612-4e45-baff-96d04b190889"
CM032339.1	RepeatMasker	DNA/hAT-hAT19	3521789	3522034	896	+	.	ID="RND-6_FAMILY-2683";Tend="1364";Tstart="1122";shortTE="F";uid="a19ee182-5295-42f4-b1f1-60ad2df9a6c4"
CM032339.1	RepeatMasker	DNA/hAT-hAT19	48775074	48775255	657	+	.	ID="RND-5_FAMILY-2439";Tend="927";Tstart="737";shortTE="F";uid="497e35a0-4a7c-4c97-a0fb-5db67a71300e"
CM032339.1	RepeatMasker	DNA/hAT-hAT19	19707964	19709678	1995	+	.	ID="RND-6_FAMILY-182";TEgroup="ctg_1%7CRND-6_FAMILY-182%7C3";Tend="2103";Tstart="47";shortTE="F";uid="4cd22a8a-edab-494f-96a2-70362d7ea824"
CM032339.1	RepeatMasker	LINE/R1	82659306	82659471	495	+	.	ID="RND-4_FAMILY-2667";TEgroup="ctg_1%7CRND-4_FAMILY-2667%7C4";Tend="4687";Tstart="4432";shortTE="T";uid="d778401c-a87b-4fbe-bef7-9c413dd1b767"
CM032339.1	RepeatMasker	Unknown	56130730	56131067	1578	+	.	ID="RND-1_FAMILY-55";Tend="1584";Tstart="1227";shortTE="F";uid="5df95795-7557-4db9-8c33-7ca813a37424"
CM032339.1	RepeatMasker	LTR/Gypsy	836401	836504	469	+	.	ID="RND-5_FAMILY-607";Tend="5460";Tstart="5357";shortTE="F";uid="e8582cc7-c232-46d1-818d-d0be1adbfaff"
CM032339.1	RepeatMasker	LINE/CR1	20076735	20076948	940	+	.	ID="RND-5_FAMILY-4232";Tend="5945";Tstart="5723";shortTE="F";uid="26feb4f6-e5e2-4bb1-a93c-51d5b868bfce"
CM032339.1	RepeatMasker	Unknown	18649223	18650022	2335	+	.	ID="RND-1_FAMILY-59";Tend="1774";Tstart="981";shortTE="F";uid="f7b7e45f-2d27-4443-b3bc-96f199dfe31f"
CM032339.1	RepeatMasker	LINE/I	81228394	81228898	731	+	.	ID="RND-6_FAMILY-8105";Tend="5353";Tstart="4828";shortTE="F";uid="a3947ece-ed15-4c59-9425-a7f5cba6216a"
CM032339.1	RepeatMasker	Unknown	63259351	63259521	666	+	.	ID="RND-5_FAMILY-13873";Tend="1775";Tstart="1611";shortTE="F";uid="2a3d52fc-a37f-4eb9-a4dd-3cafa507c23d"
CM032339.1	RepeatMasker	DNA/TcMar-Tc1	51900975	51901434	3012	+	.	ID="RND-5_FAMILY-84";Tend="3102";Tstart="2640";shortTE="F";uid="839fc7d2-524c-4158-b267-7b9170afad23"
CM032339.1	RepeatMasker	Unknown	6878525	6879650	6440	+	.	ID="RND-1_FAMILY-409";Tend="2056";Tstart="951";shortTE="F";uid="c3af2b7c-e3ee-4eec-94e6-b400891a2851"
CM032339.1	RepeatMasker	Unknown	63287388	63287669	1143	+	.	ID="RND-1_FAMILY-93";Tend="1228";Tstart="959";shortTE="F";uid="3de878fb-51f0-409a-9e53-69e34f2a9828"
CM032339.1	RepeatMasker	DNA/hAT-Charlie	568292	568957	4780	+	.	ID="RND-5_FAMILY-4453";Tend="1603";Tstart="940";shortTE="F";uid="cc3687d2-bdac-4545-a9b2-2eea93515954"
CM032339.1	RepeatMasker	DNA/hAT-Tip100	32887837	32888315	2270	+	.	ID="RND-5_FAMILY-8931";Tend="1423";Tstart="944";shortTE="F";uid="afb39b7b-b7dc-4006-a02d-f476b0cbe081"
CM032339.1	RepeatMasker	LINE/I-Jockey	42317966	42318163	740	+	.	ID="RND-4_FAMILY-1693";Tend="1720";Tstart="1535";shortTE="F";uid="05ccfc06-0114-43c9-99c4-5d817c83bda8"
CM032339.1	RepeatMasker	LTR/Gypsy	3733172	3733673	3358	+	.	ID="RND-5_FAMILY-2941";Tend="1206";Tstart="708";shortTE="F";uid="63e6d543-4cd3-4eca-b7bd-a70f2f238f81"
CM032339.1	RepeatMasker	DNA/hAT-Tip100	32989046	32989873	3397	+	.	ID="RND-6_FAMILY-1970";Tend="1689";Tstart="863";shortTE="F";uid="09f7d63b-2764-474c-b351-aacb772c6b4e"
CM032339.1	RepeatMasker	LINE/RTE-BovB	8244837	8245012	490	+	.	ID="RND-4_FAMILY-1302";Tend="1392";Tstart="1216";shortTE="F";uid="ea88ff50-48c8-4edb-8bc5-45974efe02c4"
CM032339.1	RepeatMasker	DNA/TcMar-Mariner	85737737	85737858	548	+	.	ID="RND-6_FAMILY-9956";Tend="1961";Tstart="1840";shortTE="F";uid="e06db984-10cf-43b6-bad6-ab1bd1f3c76f"
CM032339.1	RepeatMasker	Unknown	79789588	79791225	10174	+	.	ID="RND-1_FAMILY-553";Tend="2605";Tstart="948";shortTE="F";uid="803baed0-80f7-4aa0-bd3e-e46d6db6d297"
CM032339.1	RepeatMasker	LINE/R1	21367463	21367864	612	+	.	ID="RND-6_FAMILY-19791";Tend="1528";Tstart="1130";shortTE="F";uid="911ab043-7495-41ad-aafe-22ffb85c664e"
CM032339.1	RepeatMasker	DNA/Maverick	71251833	71252302	1550	+	.	ID="RND-1_FAMILY-210";Tend="6716";Tstart="6320";shortTE="F";uid="2a438558-c1af-4540-b5d3-48a9767801a6"
CM032339.1	RepeatMasker	DNA/hAT-hATm	82353296	82353616	563	+	.	ID="HAT-4C_AP";Tend="3984";Tstart="3657";shortTE="F";uid="8803b905-fc90-4636-be21-db37b7147677"
CM032339.1	RepeatMasker	DNA/hAT-Tip100	62519463	62522408	24780	+	.	ID="RND-5_FAMILY-982";Tend="3808";Tstart="868";shortTE="F";uid="ec33dd92-00ee-47f7-9dd2-f36714dbadc3"
CM032339.1	RepeatMasker	DNA/Maverick	39845967	39849084	19517	+	.	ID="RND-1_FAMILY-190";Tend="8446";Tstart="5349";shortTE="F";uid="75aeef02-93e5-4518-b5f5-b5ca526c3d12"
CM032339.1	RepeatMasker	DNA/TcMar-Tc1	33713051	33714397	6290	+	.	ID="MARINER-N29_HSAL";Tend="1636";Tstart="313";shortTE="F";uid="0ebf9065-99c5-4dfa-bddc-266370cf909e"
CM032339.1	RepeatMasker	DNA/TcMar-Tigger	42179913	42180940	522	+	.	ID="RND-6_FAMILY-5695";Tend="2642";Tstart="1706";shortTE="F";uid="da875105-92ec-4c4c-b940-8ee63f71989f"
CM032339.1	RepeatMasker	Unknown	65868437	65868551	449	+	.	ID="RND-6_FAMILY-7835";Tend="1022";Tstart="914";shortTE="F";uid="511acdb8-1c41-4ea4-9751-8d50f39dfc2e"
CM032339.1	RepeatMasker	DNA	77066819	77067084	1932	+	.	ID="RND-1_FAMILY-556";Tend="1205";Tstart="938";shortTE="F";uid="a172ee6f-eb93-421d-9c84-28413ca3ab59"
CM032339.1	RepeatMasker	Unknown	71956897	71959382	3498	+	.	ID="RND-1_FAMILY-274";Tend="2728";Tstart="98";shortTE="F";uid="3a79941a-cf70-4125-885f-5c960c6d2084"
CM032339.1	RepeatMasker	Unknown	16372801	16372952	612	+	.	ID="RND-1_FAMILY-333";Tend="1136";Tstart="964";shortTE="F";uid="9110020a-e68d-4268-88e6-fbe5127096bc"
CM032339.1	RepeatMasker	LTR/Gypsy	81182836	81183057	571	+	.	ID="RND-1_FAMILY-533";Tend="1655";Tstart="1400";shortTE="F";uid="6e7e0417-cb72-4dfc-bee6-49eced9220c7"
CM032339.1	RepeatMasker	LINE/I-Jockey	70189437	70190358	4782	+	.	ID="RND-6_FAMILY-998";Tend="878";Tstart="1";shortTE="F";uid="c4b93ba5-5954-43cc-bceb-554a5e8d886e"
CM032339.1	RepeatMasker	LINE/I-Jockey	85408517	85410639	2240	+	.	ID="VINGI-14_LMI";Tend="2336";Tstart="210";shortTE="F";uid="1d39d6df-dee9-4f5c-9815-8d95d3de941c"
CM032339.1	RepeatMasker	Unknown	43268118	43268498	2184	+	.	ID="RND-4_FAMILY-341";Tend="1805";Tstart="1383";shortTE="F";uid="f45bbf80-f08f-422b-9acd-45142d794ae2"
CM032339.1	RepeatMasker	Retroposon?	65762978	65763200	1042	+	.	ID="RND-6_FAMILY-2790";Tend="1091";Tstart="867";shortTE="F";uid="e04a8b80-6fb9-474c-afa1-22a16e1c9f14"
CM032339.1	RepeatMasker	DNA/hAT-Blackjack	58776834	58777054	1040	+	.	ID="RND-5_FAMILY-200";Tend="1135";Tstart="888";shortTE="F";uid="29907c88-3c0e-4021-ae79-2e59ae125f7c"
CM032339.1	RepeatMasker	Unknown	40528055	40529231	8672	+	.	ID="RND-1_FAMILY-194";Tend="1901";Tstart="733";shortTE="F";uid="c4d66911-e8e8-43ad-9dc0-cd14f42ff6f6"
CM032339.1	RepeatMasker	LTR/Gypsy	34501144	34503031	16191	+	.	ID="RND-1_FAMILY-521";Tend="7393";Tstart="5502";shortTE="F";uid="ef6f1438-17d0-46f3-a6ea-2345b077c22a"
CM032339.1	RepeatMasker	DNA/hAT-Tip100	3261795	3262052	2019	+	.	ID="RND-1_FAMILY-12";Tend="1241";Tstart="985";shortTE="F";uid="820527aa-a2b8-4fb3-bd7d-777e0933213c"
CM032339.1	RepeatMasker	DNA/hAT-Tip100	14014711	14015063	2252	+	.	ID="RND-5_FAMILY-15467";Tend="1445";Tstart="1073";shortTE="F";uid="2f846397-5929-4bcd-8148-d46776e60b9d"
CM032339.1	RepeatMasker	Unknown	22157336	22160553	16092	+	.	ID="RND-1_FAMILY-71";Tend="3365";Tstart="1";shortTE="F";uid="29554f4e-ec58-41d3-b6e7-9e27198d4372"
CM032339.1	RepeatMasker	DNA	5007474	5007885	2411	+	.	ID="RND-6_FAMILY-24567";Tend="1305";Tstart="888";shortTE="F";uid="c7b1e74f-64b0-4dd0-8085-d09d5d6fbcdf"
CM032339.1	RepeatMasker	DNA	9153714	9153930	725	+	.	ID="RND-5_FAMILY-56";Tend="285";Tstart="135";shortTE="F";uid="31487782-6f61-41cf-897c-c577510c7ebb"
CM032339.1	RepeatMasker	DNA/hAT-Ac	47309973	47310083	465	+	.	ID="RND-4_FAMILY-1424";Tend="1624";Tstart="1514";shortTE="F";uid="6b2837e4-c7f7-4d7d-8451-9f09543e73f2"
CM032339.1	RepeatMasker	LINE/I	66077331	66082881	47570	+	.	ID="RND-5_FAMILY-4873";Tend="5417";Tstart="1";shortTE="F";uid="c3989b55-e3fb-4aff-b5ce-74695ae332b1"
CM032339.1	RepeatMasker	Unknown	75721613	75722002	1867	+	.	ID="RND-4_FAMILY-221";Tend="1671";Tstart="1265";shortTE="F";uid="54eabbda-cad2-4a31-a4f9-12728b709684"
CM032339.1	RepeatMasker	LINE/RTE-BovB	85201992	85202548	3766	+	.	ID="RND-4_FAMILY-1302";Tend="1284";Tstart="728";shortTE="F";uid="a2636f0b-2090-4e4e-bbb8-dc3d81a3ca78"
CM032339.1	RepeatMasker	LINE/I-Jockey	80104695	80105023	2357	+	.	ID="VINGI-14_LMI";Tend="2997";Tstart="707";shortTE="F";uid="bd1aa95f-329e-4083-bbcc-2ecbfe69983d"
CM032339.1	RepeatMasker	Unknown	76020358	76020886	3811	+	.	ID="RND-1_FAMILY-453";Tend="1043";Tstart="520";shortTE="F";uid="ea980e7b-2353-44ef-b0ec-0043825150db"
CM032339.1	RepeatMasker	LTR/Pao	82632843	82633659	2747	+	.	ID="RND-5_FAMILY-615";Tend="1824";Tstart="992";shortTE="F";uid="3c156686-bcdb-4118-b8eb-6e72b1a7574f"
CM032339.1	RepeatMasker	DNA/hAT	79122254	79122529	740	+	.	ID="RND-6_FAMILY-5934";Tend="1416";Tstart="1166";shortTE="F";uid="3bb3ebda-c488-47fd-b1b9-e3a82dbeb6c6"
CM032339.1	RepeatMasker	DNA/TcMar-Pogo	11300096	11300269	416	+	.	ID="DNA-1_RPR";Tend="782";Tstart="612";shortTE="F";uid="3bc229fb-896a-4148-b62d-13616333ace5"
CM032339.1	RepeatMasker	Unknown	69209254	69209517	789	+	.	ID="RND-1_FAMILY-176";Tend="1112";Tstart="845";shortTE="F";uid="0e1b37e1-09ae-47e5-8e6f-9d51c1398bfb"
CM032339.1	RepeatMasker	RC/Helitron	37128780	37129127	1656	+	.	ID="RND-4_FAMILY-246";Tend="2288";Tstart="1937";shortTE="F";uid="a8176e7a-5ccc-47d8-a2ce-7e641eefca99"
CM032339.1	RepeatMasker	LTR/Gypsy	76259581	76259750	901	+	.	ID="RND-1_FAMILY-279";Tend="1646";Tstart="1459";shortTE="F";uid="feb3802d-a5fc-4b51-9afe-a24748b3260f"
CM032339.1	RepeatMasker	Unknown	18294872	18296448	1809	+	.	ID="RND-6_FAMILY-8518";TEgroup="ctg_1%7CRND-6_FAMILY-8518%7C3";Tend="2308";Tstart="553";shortTE="F";uid="656b9bfe-ce7b-4a30-9d48-560304286e6e"
CM032339.1	RepeatMasker	DNA/hAT-Tip100	68969404	68969518	589	+	.	ID="RND-6_FAMILY-316";Tend="2018";Tstart="1904";shortTE="F";uid="fadc1a2f-8320-4ece-b019-19272913a679"
CM032339.1	RepeatMasker	Unknown	34469798	34470896	1281	+	.	ID="RND-1_FAMILY-71";Tend="4320";Tstart="3241";shortTE="F";uid="02a84c5f-6e28-46c6-a23d-6c872a7fad92"
CM032339.1	RepeatMasker	LINE/I-Jockey	37020752	37021645	4208	+	.	ID="RND-6_FAMILY-998";Tend="877";Tstart="1";shortTE="F";uid="5a6fe470-3eb8-40fe-8a5e-8b6a138fe809"
CM032339.1	RepeatMasker	DNA/hAT-Tip100	72214861	72215690	4049	+	.	ID="RND-4_FAMILY-6";Tend="1591";Tstart="750";shortTE="F";uid="e9c8f021-882a-446b-bd27-18526b0c1b20"
CM032339.1	RepeatMasker	Unknown	58298414	58298877	3263	+	.	ID="RND-1_FAMILY-225";Tend="1355";Tstart="891";shortTE="F";uid="dda70480-3689-4e08-ade9-1cece27bd78d"
CM032339.1	RepeatMasker	LINE/I	25606713	25607457	5456	+	.	ID="RND-1_FAMILY-577";Tend="3376";Tstart="2593";shortTE="F";uid="104e2004-8dc0-4d54-acc5-9896c79c0e26"
CM032339.1	RepeatMasker	DNA/hAT-Blackjack	16911565	16911868	2272	+	.	ID="RND-5_FAMILY-7003";Tend="1294";Tstart="988";shortTE="F";uid="1fd9c65f-fb9a-4d14-a8db-0b77ce74e476"
CM032339.1	RepeatMasker	DNA/TcMar-Mariner	49571412	49571776	3136	+	.	ID="RND-6_FAMILY-7050";Tend="1304";Tstart="939";shortTE="F";uid="a40b2b52-9e53-47d6-9f01-c551fa4ee75e"
CM032339.1	RepeatMasker	DNA/hAT-Tip100	51214660	51215127	2925	+	.	ID="RND-1_FAMILY-92";Tend="1407";Tstart="946";shortTE="F";uid="b8293657-598f-45bb-9041-50ca8319fdfd"
CM032339.1	RepeatMasker	LINE/Penelope	32528809	32529223	685	+	.	ID="RND-5_FAMILY-11870";TEgroup="ctg_1%7CRND-5_FAMILY-11870%7C6";Tend="829";Tstart="584";shortTE="F";uid="eb1510d1-592a-4cd3-bc5b-fa3fcb7812e6"
CM032339.1	RepeatMasker	LINE/I	72792992	72793234	1108	+	.	ID="RND-5_FAMILY-11836";Tend="1423";Tstart="1204";shortTE="F";uid="14595d02-f1a1-4649-901d-d45416b27616"
CM032339.1	RepeatMasker	Unknown	85649620	85649955	999	+	.	ID="RND-1_FAMILY-34";TEgroup="ctg_1%7CRND-1_FAMILY-34%7C3";Tend="1345";Tstart="913";shortTE="F";uid="da884bbb-ee1d-4a21-a4ec-49f4d6bb2ec7"
CM032339.1	RepeatMasker	DNA/hAT-Tip100	59533321	59533638	1004	+	.	ID="RND-1_FAMILY-398";Tend="1361";Tstart="990";shortTE="F";uid="d5866e29-d57e-40c1-a065-32b2bf0108ab"
CM032339.1	RepeatMasker	DNA/Sola-2	66035335	66035724	1169	+	.	ID="RND-1_FAMILY-499";Tend="2351";Tstart="1967";shortTE="F";uid="1cb24a91-6911-4f63-94a0-6305b3f2d465"
CM032339.1	RepeatMasker	DNA/P	2075087	2075315	1537	+	.	ID="RND-5_FAMILY-10134";Tend="1513";Tstart="1288";shortTE="F";uid="b18f513b-3f54-449d-9730-8dfe1714c0dc"
CM032339.1	RepeatMasker	Unknown	42596302	42596743	1277	+	.	ID="RND-1_FAMILY-71";Tend="4564";Tstart="4133";shortTE="F";uid="1f4fdbdb-4bcc-4541-a447-d648625591cd"
CM032339.1	RepeatMasker	RC/Helitron	46858019	46858329	2496	+	.	ID="RND-1_FAMILY-211";Tend="3839";Tstart="3526";shortTE="F";uid="f07d9453-9a73-42d1-adce-d5562b125215"
CM032339.1	RepeatMasker	DNA/hAT-Ac	64568518	64569399	5046	+	.	ID="RND-4_FAMILY-1424";Tend="1742";Tstart="859";shortTE="F";uid="8604d4d9-eda8-4608-b5e7-299d420dfc23"
CM032339.1	RepeatMasker	Unknown	68490479	68490800	2428	+	.	ID="RND-1_FAMILY-135";Tend="1238";Tstart="917";shortTE="F";uid="7ac3c771-3336-455f-ba7a-a88c55ea78bf"
CM032339.1	RepeatMasker	DNA/P	60994182	60994730	3775	+	.	ID="RND-6_FAMILY-10129";Tend="1512";Tstart="951";shortTE="F";uid="c1aab66a-bff4-4d79-acf0-dc5bad5625cb"
CM032339.1	RepeatMasker	DNA/TcMar-Tc4	52338889	52341410	1454	+	.	ID="rnd-5_family-1189";Tend="1633";Tstart="256";shortTE="F";uid="2d2840f1-6891-411b-b62b-3c74c62bb0ee"
CM032339.1	RepeatMasker	Unknown	57716168	57716282	715	+	.	ID="RND-5_FAMILY-5910";Tend="1657";Tstart="1546";shortTE="F";uid="d1d0a73c-6100-4710-9fa4-c30fee0a6451"
CM032339.1	RepeatMasker	Unknown	4255795	4256752	2971	+	.	ID="RND-5_FAMILY-6407";Tend="2594";Tstart="1801";shortTE="F";uid="b1d2f1ee-82cf-45da-a62a-0880912348a7"
CM032339.1	RepeatMasker	Unknown	8259829	8260083	438	+	.	ID="RND-1_FAMILY-4";Tend="1742";Tstart="1464";shortTE="F";uid="6d235367-049a-4cc2-9fcf-9bd3aca6f4af"
CM032339.1	RepeatMasker	DNA/hAT-Pegasus	66600664	66600895	428	+	.	ID="RND-6_FAMILY-3391";Tend="3688";Tstart="3420";shortTE="F";uid="86b8ff7c-b5c1-4f29-98fd-26b5ef53dfaa"
CM032339.1	RepeatMasker	DNA/hAT	13048300	13048758	1869	+	.	ID="RND-3_FAMILY-31";Tend="1729";Tstart="1237";shortTE="F";uid="32193250-7e70-464b-9260-22000a234e7e"
CM032339.1	RepeatMasker	Unknown	41327647	41327754	687	+	.	ID="RND-1_FAMILY-42";Tend="1599";Tstart="1491";shortTE="F";uid="8ea14a8d-6db6-4b12-9c4a-db9ec5d9acae"
CM032339.1	RepeatMasker	Unknown	53130391	53130611	847	+	.	ID="RND-5_FAMILY-3927";Tend="1352";Tstart="1127";shortTE="F";uid="27286df5-424c-4f33-b88d-ab693e25c580"
CM032339.1	RepeatMasker	DNA/hAT-Charlie	65555585	65555724	516	+	.	ID="RND-5_FAMILY-6847";Tend="2178";Tstart="2041";shortTE="F";uid="0d21bc95-2a92-43a4-9355-1cfab4a11e84"
CM032339.1	RepeatMasker	RC/Helitron	40621903	40622018	449	+	.	ID="HELITRON-N1_PBA";TEgroup="ctg_1%7CHELITRON-N1_PBA%7C2";Tend="712";Tstart="607";shortTE="F";uid="783f6dd6-6b7e-48c7-8412-e384a879402e"
CM032339.1	RepeatMasker	Unknown	192595	193129	1452	+	.	ID="RND-1_FAMILY-59";Tend="1642";Tstart="1094";shortTE="F";uid="940756d3-1b65-465f-951c-70348839a73f"
CM032339.1	RepeatMasker	DNA/hAT	63215877	63216637	5018	+	.	ID="RND-1_FAMILY-112";Tend="1729";Tstart="956";shortTE="F";uid="219b2e72-d3b7-4b02-96aa-aa89473d8137"
CM032339.1	RepeatMasker	LTR/Gypsy	47786009	47788317	4488	+	.	ID="RND-1_FAMILY-214";Tend="4326";Tstart="2016";shortTE="F";uid="9a32400b-3b6b-46b8-bfa8-32b446511966"
CM032339.1	RepeatMasker	LTR/Pao	76524925	76525324	527	+	.	ID="RND-1_FAMILY-573";Tend="1731";Tstart="1375";shortTE="F";uid="e888484c-4ee1-4dec-9b34-2b71c3476777"
CM032339.1	RepeatMasker	DNA/P	70188094	70188745	980	+	.	ID="RND-1_FAMILY-377";Tend="1545";Tstart="936";shortTE="F";uid="40b38d10-1f74-4637-a755-e85f93a843c4"
CM032339.1	RepeatMasker	LINE/R1	45446572	45448247	5183	+	.	ID="RND-5_FAMILY-337";Tend="2344";Tstart="645";shortTE="F";uid="79886ff2-cd55-4527-870e-cdf98a59d6f8"
CM032339.1	RepeatMasker	DNA/TcMar-Mariner	60976819	60977216	1824	+	.	ID="HALYOMORPHA_HALYS-5_FAMILY-3063";Tend="482";Tstart="81";shortTE="F";uid="94ef1110-1da9-44d2-a0e4-288058bb78d6"
CM032339.1	RepeatMasker	Unknown	1435799	1435928	886	+	.	ID="RND-4_FAMILY-1619";Tend="1284";Tstart="1146";shortTE="F";uid="1394a0ae-5f19-48ed-8843-65dd3a9976c4"
CM032339.1	RepeatMasker	DNA/hAT-Charlie	4765219	4765782	2018	+	.	ID="RND-6_FAMILY-3288";Tend="1561";Tstart="937";shortTE="F";uid="4e01fc13-0d69-4b68-a893-983bcfb08fb9"
CM032339.1	RepeatMasker	Unknown	20438825	20439024	830	+	.	ID="RND-3_FAMILY-143";Tend="1102";Tstart="932";shortTE="F";uid="f99ea876-70ba-467a-b364-e4b606bf4cdc"
CM032339.1	RepeatMasker	Unknown	21699672	21699855	1219	+	.	ID="RND-5_FAMILY-13";Tend="1137";Tstart="955";shortTE="F";uid="f614e49b-00ac-423e-b7a2-c0037326083f"
CM032339.1	RepeatMasker	DNA/Maverick	5120359	5120642	1032	+	.	ID="RND-1_FAMILY-210";Tend="1811";Tstart="1499";shortTE="F";uid="430d08b7-d817-46a3-b1ac-d14b2e24f4d8"
CM032339.1	RepeatMasker	LINE/I	80540713	80542303	3031	+	.	ID="RND-5_FAMILY-6941";Tend="4960";Tstart="3388";shortTE="F";uid="4900968f-a1f0-4c37-a07c-8e48885b6721"
CM032339.1	RepeatMasker	DNA/TcMar-Mariner	2352201	2352524	608	+	.	ID="RND-6_FAMILY-667";Tend="806";Tstart="481";shortTE="F";uid="5b8d57b7-b6e2-4e6c-8f01-438833642d3f"
CM032339.1	RepeatMasker	Unknown	33329061	33329785	4520	+	.	ID="RND-1_FAMILY-69";Tend="1649";Tstart="939";shortTE="F";uid="950f83aa-6a61-48c3-90d9-0d41cca6686d"
CM032339.1	RepeatMasker	LTR/Pao	84076241	84078155	1122	+	.	ID="RND-5_FAMILY-4956";Tend="5223";Tstart="2831";shortTE="F";uid="3f822c1a-67e1-4518-b97a-3d05a5ce8469"
CM032339.1	RepeatMasker	DNA/TcMar-Mariner	19131166	19131301	419	+	.	ID="RND-1_FAMILY-494";Tend="2268";Tstart="2140";shortTE="F";uid="4e9f2d89-eb8e-4f57-a375-8ebf6ed6c86b"
CM032339.1	RepeatMasker	DNA/hAT-hATm	32115736	32116101	648	+	.	ID="HAT-4C_AP";Tend="2729";Tstart="2361";shortTE="F";uid="77d9bfd1-a770-42f5-84d6-4d82b7092df7"
CM032339.1	RepeatMasker	DNA/hAT-Tip100	14982233	14982431	1031	+	.	ID="RND-1_FAMILY-46";Tend="1302";Tstart="1120";shortTE="F";uid="c3897b83-0084-4681-bde0-5e785cf9ac3e"
CM032339.1	RepeatMasker	DNA/Kolobok-E	62424772	62425412	4396	+	.	ID="RND-1_FAMILY-261";Tend="1631";Tstart="974";shortTE="F";uid="25541086-d677-4df6-9bea-f84cabd5f419"
CM032339.1	RepeatMasker	DNA/hAT-Tip100	27720949	27721308	1065	+	.	ID="RND-5_FAMILY-8931";Tend="1252";Tstart="869";shortTE="F";uid="51aeea85-98de-4fef-b010-816ea1f9ff59"
CM032339.1	RepeatMasker	DNA/hAT-Charlie	36866536	36866682	790	+	.	ID="RND-5_FAMILY-1430";Tend="1680";Tstart="1555";shortTE="F";uid="8d0de5c7-321c-4205-9add-a422b8d215b5"
CM032339.1	RepeatMasker	Unknown	51281327	51283140	4215	+	.	ID="RND-6_FAMILY-4588";TEgroup="ctg_1%7CRND-6_FAMILY-4588%7C4";Tend="2348";Tstart="633";shortTE="F";uid="a4deda6b-3e1d-4b4e-b1c1-8bda551d3c3b"
CM032339.1	RepeatMasker	DNA/hAT-hAT19	30684785	30685006	947	+	.	ID="DNA8-96_AP";Tend="226";Tstart="3";shortTE="F";uid="56c2dc21-86a3-4ba5-959e-e614d503415c"
CM032339.1	RepeatMasker	Retroposon?	36870192	36871195	6686	+	.	ID="RND-1_FAMILY-162";Tend="1870";Tstart="856";shortTE="F";uid="2ab0b530-e209-453f-9b72-d9440500dc22"
CM032339.1	RepeatMasker	DNA/hAT-Ac	74584520	74585032	2281	+	.	ID="RND-5_FAMILY-2377";Tend="1482";Tstart="916";shortTE="F";uid="49ddf998-c65e-4c3f-a4a1-6fb3d245b2a3"
CM032339.1	RepeatMasker	DNA/hAT-Tip100	24670437	24670591	751	+	.	ID="RND-4_FAMILY-258";Tend="1047";Tstart="884";shortTE="F";uid="51d1d55f-168d-4297-93c9-f9e3d312d48a"
CM032339.1	RepeatMasker	Unknown	34112327	34112499	1155	+	.	ID="RND-5_FAMILY-2936";Tend="1135";Tstart="972";shortTE="F";uid="df8a8286-ca7a-4047-95bc-4f81f28120c8"
CM032339.1	RepeatMasker	LINE/Penelope	29488687	29489257	2218	+	.	ID="RND-5_FAMILY-7206";Tend="1446";Tstart="875";shortTE="F";uid="4faca90f-403b-4b8c-9bad-ee3f9ecf0a1e"
CM032339.1	RepeatMasker	DNA/hAT-Blackjack	58205702	58205900	1578	+	.	ID="RND-1_FAMILY-18";Tend="1138";Tstart="936";shortTE="F";uid="6ade9652-d058-47cf-8154-57a54611c5fa"
CM032339.1	RepeatMasker	DNA/hAT-Tip100	25311413	25312181	4485	+	.	ID="RND-5_FAMILY-7989";Tend="1595";Tstart="845";shortTE="F";uid="729392bf-7679-4c00-a4a6-05cd7625a4e9"
CM032339.1	RepeatMasker	Unknown	71278007	71278175	1451	+	.	ID="RND-1_FAMILY-155";Tend="1121";Tstart="953";shortTE="F";uid="1df3e944-d0fa-4d91-8cad-8b03f0689301"
CM032339.1	RepeatMasker	Unknown	77748971	77749331	1647	+	.	ID="RND-6_FAMILY-13344";Tend="1251";Tstart="882";shortTE="F";uid="4963f9fd-68ae-4244-bef5-a38ba4d3a9c8"
CM032339.1	RepeatMasker	DNA/hAT-hAT19	26107137	26108005	4741	+	.	ID="RND-5_FAMILY-8006";Tend="1726";Tstart="858";shortTE="F";uid="fdc6b77e-c0ac-4063-9ee4-982dd412968c"
CM032339.1	RepeatMasker	LINE/I-Jockey	77543356	77543994	1133	+	.	ID="RND-5_FAMILY-1654";Tend="1562";Tstart="917";shortTE="F";uid="acd85bfe-ac0b-4bca-87f2-fb628719c7c2"
CM032339.1	RepeatMasker	Unknown	61970317	61970571	1210	+	.	ID="RND-6_FAMILY-6616";Tend="1148";Tstart="801";shortTE="F";uid="e19b4a3a-1031-43b0-ba57-a803a4811290"
CM032339.1	RepeatMasker	Unknown	39602512	39603538	694	+	.	ID="RND-5_FAMILY-2866";TEgroup="ctg_1%7CRND-5_FAMILY-2866%7C1";Tend="1767";Tstart="838";shortTE="F";uid="a2a46cae-494e-46b4-8b3d-a6ae912c3eb4"
CM032339.1	RepeatMasker	DNA/hAT	51173950	51174718	4817	+	.	ID="RND-1_FAMILY-112";Tend="1705";Tstart="959";shortTE="F";uid="e42356c4-4d08-4b4c-b7f9-06da1284bbd0"
CM032339.1	RepeatMasker	DNA/TcMar-Tigger	44303780	44304643	4308	+	.	ID="RND-6_FAMILY-4152";TEgroup="ctg_1%7CRND-6_FAMILY-4152%7C3";Tend="1286";Tstart="117";shortTE="F";uid="c2648d35-af15-4b0b-a2f2-890dd44708c4"
CM032339.1	RepeatMasker	DNA/hAT-Tip100	33157554	33157762	1204	+	.	ID="RND-6_FAMILY-9292";Tend="1012";Tstart="806";shortTE="F";uid="23e13585-50c2-46fb-86fd-f9e25c0f6afd"
CM032339.1	RepeatMasker	Unknown	36871166	36871450	1167	+	.	ID="RND-1_FAMILY-225";Tend="1357";Tstart="1079";shortTE="F";uid="daf4e014-60c4-4119-ac48-bf49d920b1f0"
CM032339.1	RepeatMasker	Unknown	58859575	58859848	1757	+	.	ID="RND-1_FAMILY-60";Tend="1206";Tstart="931";shortTE="F";uid="0d516bc2-ccf4-4bf1-a083-817dafa31237"
CM032339.1	RepeatMasker	LINE/L2	46231819	46231928	929	+	.	ID="RND-1_FAMILY-77";Tend="1425";Tstart="1316";shortTE="F";uid="0e307514-d3e3-4eb0-814b-53b740bfec7b"
CM032339.1	RepeatMasker	DNA/TcMar-Tc1	4451451	4451922	441	+	.	ID="MARINER-4_HMM";Tend="663";Tstart="195";shortTE="F";uid="4b52257f-ee5b-4ccb-99e1-48814026db5d"
CM032339.1	RepeatMasker	LTR/Gypsy	42060764	42061731	1172	+	.	ID="RND-6_FAMILY-1472";Tend="1903";Tstart="934";shortTE="F";uid="a7d6d06a-87fc-46da-9c7e-3056c0d23182"
CM032339.1	RepeatMasker	LINE/RTE-BovB	7719591	7720198	2049	+	.	ID="RND-5_FAMILY-8422";Tend="1634";Tstart="1030";shortTE="F";uid="538eb363-4298-4fc3-b59a-e80d688469f5"
CM032339.1	RepeatMasker	DNA/hAT-Tip100	56230120	56230481	1460	+	.	ID="RND-6_FAMILY-7874";Tend="772";Tstart="476";shortTE="F";uid="d7594eac-6fa3-4833-afdd-eee676727663"
CM032339.1	RepeatMasker	Retroposon?	66043126	66043638	717	+	.	ID="RND-5_FAMILY-5727";Tend="2042";Tstart="1414";shortTE="F";uid="8dbad21d-7349-4fdc-b4ba-639c29b8133b"
CM032339.1	RepeatMasker	Unknown	36228021	36228565	2480	+	.	ID="RND-6_FAMILY-1389";Tend="3229";Tstart="2778";shortTE="F";uid="b7a2d2c2-fadd-43c4-9b9a-263662a172af"
CM032339.1	RepeatMasker	LTR/Pao	30331817	30334887	3718	+	.	ID="RND-6_FAMILY-22978";Tend="6326";Tstart="478";shortTE="F";uid="c3f4a63d-6560-43ac-8e17-19bc5db46775"
CM032339.1	RepeatMasker	DNA/hAT-Charlie	37168891	37169049	904	+	.	ID="RND-1_FAMILY-461";Tend="1185";Tstart="1024";shortTE="F";uid="936f7f8c-2c15-4be6-a6a1-ca8b3dbd0584"
CM032339.1	RepeatMasker	Unknown	9570147	9570419	2146	+	.	ID="RND-6_FAMILY-38239";Tend="1223";Tstart="951";shortTE="F";uid="cd444b27-57d6-4d9f-ad00-3fbea3642f93"
CM032339.1	RepeatMasker	RC/Helitron	75910544	75911312	4624	+	.	ID="RND-4_FAMILY-2794";Tend="1343";Tstart="590";shortTE="F";uid="3ef2077f-8038-4613-a3fb-5f7bd15460d3"
CM032339.1	RepeatMasker	Unknown	28469098	28470573	4346	+	.	ID="RND-1_FAMILY-4";TEgroup="ctg_1%7CRND-1_FAMILY-4%7C8";Tend="3842";Tstart="2226";shortTE="F";uid="0f8c4505-1192-4d12-acb2-d5836cfc457a"
CM032339.1	RepeatMasker	DNA/hAT-Tip100	85560504	85560717	1181	+	.	ID="RND-6_FAMILY-2081";Tend="1281";Tstart="1040";shortTE="F";uid="90e0e70a-0ad5-4b8e-ba57-33efd9d7c2db"
CM032339.1	RepeatMasker	DNA/hAT-Blackjack	61907323	61907524	1724	+	.	ID="RND-1_FAMILY-18";Tend="1138";Tstart="936";shortTE="F";uid="70806a52-6626-4954-a581-5a9878c5d5a6"
CM032339.1	RepeatMasker	Unknown	18767989	18768450	2669	+	.	ID="RND-4_FAMILY-221";Tend="1482";Tstart="1007";shortTE="F";uid="40e10a91-7f5b-4b8f-b043-624f10135716"
CM032339.1	RepeatMasker	LINE/RTE-BovB	18339387	18339899	2815	+	.	ID="RND-6_FAMILY-17737";Tend="1641";Tstart="1123";shortTE="F";uid="b4216e2c-3fd0-4599-b85c-f94113b69b9f"
CM032339.1	RepeatMasker	DNA/hAT-Tip100	33037657	33037892	451	+	.	ID="RND-1_FAMILY-134";TEgroup="ctg_1%7CRND-1_FAMILY-134%7C1";Tend="1273";Tstart="965";shortTE="T";uid="d55120fc-b3cc-4695-a063-c4de60158c5e"
CM032339.1	RepeatMasker	Unknown	73503516	73504180	2869	+	.	ID="RND-6_FAMILY-4123";TEgroup="ctg_1%7CRND-6_FAMILY-4123%7C2";Tend="1359";Tstart="803";shortTE="F";uid="f586f08d-ae64-4494-b60e-dcd919ea0dda"
CM032339.1	RepeatMasker	LINE/I-Jockey	2229519	2230415	539	+	.	ID="RND-1_FAMILY-288";Tend="4391";Tstart="3491";shortTE="F";uid="3c1d0295-c089-494d-a673-6f791b53bb35"
CM032339.1	RepeatMasker	DNA/hAT-hAT19	52592967	52593285	1919	+	.	ID="RND-6_FAMILY-23325";Tend="614";Tstart="303";shortTE="F";uid="3f3688f7-1015-4976-a0da-c7dea71350a8"
CM032339.1	RepeatMasker	Unknown	52800396	52801211	4469	+	.	ID="RND-1_FAMILY-62";Tend="1862";Tstart="1113";shortTE="F";uid="91291569-694c-4b87-813f-1fe1497ebd21"
CM032339.1	RepeatMasker	LINE/I-Jockey	75228906	75229248	1335	+	.	ID="RND-5_FAMILY-1920";Tend="1370";Tstart="1008";shortTE="F";uid="74e5817f-b7dc-46e0-b21d-36902054dbb5"
CM032339.1	RepeatMasker	DNA	50707576	50707783	1040	+	.	ID="RND-5_FAMILY-1646";Tend="1519";Tstart="1287";shortTE="F";uid="fb01c505-1627-4ebf-85d1-ba56d6b98ca5"
CM032339.1	RepeatMasker	DNA/hAT-Tip100	62553848	62554235	520	+	.	ID="RND-4_FAMILY-6";TEgroup="ctg_1%7CRND-4_FAMILY-6%7C7";Tend="1578";Tstart="1034";shortTE="F";uid="1aceb633-b604-4006-ad60-fc87d12ba6f9"
CM032339.1	RepeatMasker	LINE/I-Jockey	2590758	2591415	1956	+	.	ID="RND-6_FAMILY-3446";Tend="1124";Tstart="461";shortTE="F";uid="0b7b75bd-9052-442a-8d8e-01888fa7e0ad"
CM032339.1	RepeatMasker	LINE/I	41503918	41504174	1083	+	.	ID="RND-5_FAMILY-6941";Tend="349";Tstart="49";shortTE="F";uid="92b233b7-c52b-484d-b4ff-f1ac536ae106"
CM032339.1	RepeatMasker	LTR/Pao	33700282	33702371	14924	+	.	ID="RND-6_FAMILY-17786";Tend="1910";Tstart="14";shortTE="F";uid="7426a794-642d-478b-8262-9ac9890af29e"
CM032339.1	RepeatMasker	Unknown	46556631	46556893	413	+	.	ID="RND-4_FAMILY-1305";Tend="1008";Tstart="750";shortTE="F";uid="5429b22e-ea8a-4e09-8a0b-6d4835aa0e08"
CM032339.1	RepeatMasker	DNA/hAT-Ac	70765221	70765782	2941	+	.	ID="RND-4_FAMILY-1424";Tend="1526";Tstart="911";shortTE="F";uid="db29f7ee-9295-49ff-a656-af31ed0d1b77"
CM032339.1	RepeatMasker	LINE/RTE-BovB	76114811	76115274	475	+	.	ID="RTE-27_LMI";Tend="882";Tstart="257";shortTE="F";uid="19b3763f-fad2-4dee-9861-2c100872e847"
CM032339.1	RepeatMasker	Unknown	8017227	8017384	1082	+	.	ID="RND-1_FAMILY-131";Tend="1129";Tstart="974";shortTE="F";uid="fd0040fd-d9fd-49af-8992-9053b25c35e1"
CM032339.1	RepeatMasker	DNA/TcMar-Tc1	22201168	22202275	1009	+	.	ID="mariner-75_lmi";Tend="1200";Tstart="97";shortTE="F";uid="999f7fd1-b61d-4d53-930a-23b96df7417e"
CM032339.1	RepeatMasker	DNA/hAT?	78331853	78333030	4028	+	.	ID="RND-6_FAMILY-10275";Tend="3691";Tstart="2452";shortTE="F";uid="f8afbfee-d8f2-4006-b38c-22aa1c604be5"
CM032339.1	RepeatMasker	Unknown	20992521	20995626	21874	+	.	ID="RND-1_FAMILY-250";Tend="4174";Tstart="1044";shortTE="F";uid="18dd642f-994f-4041-8f71-0389ed1e58e9"
CM032339.1	RepeatMasker	DNA/hAT-Blackjack	75742659	75742762	414	+	.	ID="HAT-12_LMI";Tend="102";Tstart="1";shortTE="F";uid="1cba712d-c08a-4a44-9acc-5a348d3fe121"
CM032339.1	RepeatMasker	Unknown	2206469	2207054	983	+	.	ID="RND-4_FAMILY-221";Tend="1260";Tstart="710";shortTE="F";uid="f3e6648f-e716-4db0-96f2-3eb5224be238"
CM032339.1	RepeatMasker	LTR/Pao	35089562	35090943	7787	+	.	ID="RND-5_FAMILY-7570";Tend="3344";Tstart="1920";shortTE="F";uid="4d4f1a95-3be3-465c-bafc-a80cacbf8199"
CM032339.1	RepeatMasker	Unknown	10737874	10738027	602	+	.	ID="RND-1_FAMILY-431";Tend="1290";Tstart="1134";shortTE="F";uid="25efdbe7-6914-4d79-ae84-422f588cb150"
CM032339.1	RepeatMasker	LINE/I	18711746	18714553	19958	+	.	ID="RND-6_FAMILY-3031";Tend="3302";Tstart="585";shortTE="F";uid="89967b7f-f42a-4f52-8bf7-9d480b8f80e8"
CM032339.1	RepeatMasker	RC/Helitron	74387356	74389332	11862	+	.	ID="HELITRON-3_HMM";Tend="4396";Tstart="2382";shortTE="F";uid="2ce04a9a-44f2-441f-b6e9-a8952bd7542b"
CM032339.1	RepeatMasker	DNA/TcMar-Mariner	73723153	73723510	929	+	.	ID="MARINER-69_LMI";Tend="1336";Tstart="978";shortTE="F";uid="3246d1ac-3621-433b-b72a-b2b704780dbb"
CM032339.1	RepeatMasker	LINE/RTE-BovB	8244264	8244678	791	+	.	ID="RND-4_FAMILY-1302";Tend="1235";Tstart="811";shortTE="F";uid="3fc4a90b-47a5-4c20-a747-88562921186e"
CM032339.1	RepeatMasker	LTR/Pao	50551819	50552030	434	+	.	ID="RND-5_FAMILY-2038";Tend="1219";Tstart="1032";shortTE="F";uid="cea8bd39-89bb-4580-accc-c155e9802e8c"
CM032339.1	RepeatMasker	LTR/Gypsy	53662906	53664829	1955	+	.	ID="RND-6_FAMILY-8108";Tend="3488";Tstart="1586";shortTE="F";uid="e1284416-54e2-472e-91f5-151cb2b139f3"
CM032339.1	RepeatMasker	Unknown	86452116	86452216	739	+	.	ID="RND-1_FAMILY-75";Tend="1370";Tstart="1268";shortTE="F";uid="fc0df095-64ce-4604-8fdd-b37d9600ba38"
CM032339.1	RepeatMasker	DNA/PiggyBac	35366910	35367403	510	+	.	ID="piggybac-3_dbp";Tend="1593";Tstart="934";shortTE="F";uid="b70096b2-ee79-4bdc-b0c8-069c1486edb8"
CM032339.1	RepeatMasker	DNA/MULE-NOF	465917	469240	22652	+	.	ID="RND-5_FAMILY-7093";Tend="3311";Tstart="206";shortTE="F";uid="ccc10482-1c4c-4301-a124-7c492c1ce614"
CM032339.1	RepeatMasker	DNA/TcMar-Mariner	69347005	69347675	3384	+	.	ID="RND-6_FAMILY-667";Tend="583";Tstart="18";shortTE="F";uid="a65cb6c6-dc84-432b-9776-e7cdeeba5ce2"
CM032339.1	RepeatMasker	LINE/L1	45356791	45357167	624	+	.	ID="RND-5_FAMILY-907";Tend="1735";Tstart="1363";shortTE="F";uid="62664242-f6a7-49ed-b731-3dd75bcab287"
CM032339.1	RepeatMasker	LINE/I-Jockey	56895096	56895497	1181	+	.	ID="RND-6_FAMILY-468";Tend="3626";Tstart="3207";shortTE="F";uid="43ddf63f-a971-4b86-8d66-6c8ea12e8554"
CM032339.1	RepeatMasker	RC/Helitron	44869785	44869910	519	+	.	ID="RND-6_FAMILY-4962";Tend="1480";Tstart="1348";shortTE="F";uid="8091e402-f947-4596-b4fd-c152b753f1c6"
CM032339.1	RepeatMasker	DNA/hAT-Charlie	8414142	8414421	1991	+	.	ID="RND-1_FAMILY-461";Tend="1187";Tstart="885";shortTE="F";uid="93b0d1b3-afc7-4b73-8271-5cdb9fbf5f23"
CM032339.1	RepeatMasker	DNA/hAT-Blackjack	83460870	83461167	2166	+	.	ID="RND-1_FAMILY-18";Tend="1233";Tstart="946";shortTE="F";uid="de085adf-abdd-416e-8558-0df645134a25"
CM032339.1	RepeatMasker	DNA/hAT-Tip100	80319682	80319846	423	+	.	ID="RND-5_FAMILY-4765";Tend="1295";Tstart="1126";shortTE="F";uid="43f30745-a144-4d0e-bf61-e3044a6a4869"
CM032339.1	RepeatMasker	LINE/I-Jockey	78520701	78523545	15306	+	.	ID="RND-6_FAMILY-6029";TEgroup="ctg_1%7CRND-6_FAMILY-6029%7C4";Tend="4002";Tstart="995";shortTE="F";uid="7384bb7f-f571-474e-8882-7ff6d879af48"
CM032339.1	RepeatMasker	Unknown	47607226	47607611	1976	+	.	ID="RND-1_FAMILY-246";Tend="1311";Tstart="923";shortTE="F";uid="ecf5e8f2-588e-4d46-843d-9f79e2dd5de2"
CM032339.1	RepeatMasker	Unknown	53075205	53075895	3569	+	.	ID="RND-6_FAMILY-4588";Tend="1531";Tstart="889";shortTE="F";uid="542996cf-885a-4387-8003-6ef3505cba8e"
CM032339.1	RepeatMasker	DNA/TcMar-Mariner	72040543	72040943	939	+	.	ID="RND-6_FAMILY-667";Tend="794";Tstart="408";shortTE="F";uid="74feedc2-93bc-411d-978b-53165e841f81"
CM032339.1	RepeatMasker	LTR/Pao	24823684	24824290	5030	+	.	ID="RND-6_FAMILY-17786";Tend="1911";Tstart="1307";shortTE="F";uid="c73883ab-5362-4358-be90-21be9a570571"
CM032339.1	RepeatMasker	LINE/I-Jockey	39969005	39969364	1583	+	.	ID="RND-6_FAMILY-12557";Tend="1675";Tstart="1308";shortTE="F";uid="6b8087cd-ae44-4d5b-ba23-11602a705b98"
CM032339.1	RepeatMasker	DNA/hAT	30833236	30834383	7800	+	.	ID="RND-1_FAMILY-498";Tend="1762";Tstart="557";shortTE="F";uid="e3f1d7be-fd09-41fc-a483-2ce1ec2e1c83"
CM032339.1	RepeatMasker	DNA/hAT-Charlie	56119972	56120300	652	+	.	ID="RND-5_FAMILY-4654";TEgroup="ctg_1%7CRND-5_FAMILY-4654%7C1";Tend="1526";Tstart="834";shortTE="F";uid="1f8feb03-87ad-4a2e-af58-2a73d9e55d97"
CM032339.1	RepeatMasker	RC/Helitron	75241716	75243083	2100	+	.	ID="HELITRON-2_BTA";Tend="2578";Tstart="1207";shortTE="F";uid="c95ee008-56d4-498d-a138-c29fab4c1b64"
CM032339.1	RepeatMasker	LINE/I-Jockey	62902442	62902578	772	+	.	ID="RND-6_FAMILY-9940";Tend="1685";Tstart="1551";shortTE="F";uid="6036b447-cb45-4883-915e-026372c4261c"
CM032339.1	RepeatMasker	Unknown	43421676	43421969	1133	+	.	ID="RND-1_FAMILY-48";Tend="1199";Tstart="900";shortTE="F";uid="fc88deff-c390-405a-83b2-ac1f43bb3301"
CM032339.1	RepeatMasker	Unknown	79781757	79782166	425	+	.	ID="RND-5_FAMILY-2621";Tend="1407";Tstart="968";shortTE="F";uid="8394bf94-b177-44cc-b4b3-fd66d6afd33c"
CM032339.1	RepeatMasker	DNA/TcMar-Tc1	81334635	81334745	466	+	.	ID="MARINER-N22_AG";Tend="146";Tstart="30";shortTE="F";uid="5194553c-bf91-4118-853e-10c9173884f6"
CM032339.1	RepeatMasker	Unknown	46181709	46182438	5311	+	.	ID="RND-1_FAMILY-73";Tend="1206";Tstart="503";shortTE="F";uid="de94996c-464b-4a52-b013-cda127c10d5d"
CM032339.1	RepeatMasker	LTR/Gypsy	83276438	83276654	827	+	.	ID="RND-6_FAMILY-24458";Tend="516";Tstart="308";shortTE="F";uid="f15b8d83-2b0d-43ce-8199-27929dd6570c"
CM032339.1	RepeatMasker	Unknown	12995896	12996252	1330	+	.	ID="RND-6_FAMILY-4588";Tend="1062";Tstart="742";shortTE="F";uid="7d5e342f-63fa-4e43-9fd6-386943feaa6a"
CM032339.1	RepeatMasker	LINE/I-Jockey	46585719	46586598	5019	+	.	ID="RND-1_FAMILY-70";Tend="3693";Tstart="2791";shortTE="F";uid="84462eab-fb9e-4c6c-b1d4-3769d8c5b789"
CM032339.1	RepeatMasker	Unknown	52833587	52833740	888	+	.	ID="RND-5_FAMILY-2399";Tend="762";Tstart="607";shortTE="F";uid="f062c9b0-1c60-4fd5-acf6-08458b882646"
CM032339.1	RepeatMasker	Unknown	50686753	50687162	745	+	.	ID="RND-6_FAMILY-10545";Tend="997";Tstart="602";shortTE="F";uid="d8d3c9e4-5411-4b1c-99e8-e4930a24555f"
CM032339.1	RepeatMasker	LTR/Copia	2878382	2879309	5288	+	.	ID="RND-3_FAMILY-272";Tend="1718";Tstart="773";shortTE="F";uid="5e539eaa-20f4-4c35-bd06-b9c966bceb8d"
CM032339.1	RepeatMasker	RC/Helitron	46251747	46252418	2996	+	.	ID="HELITRON-3_HMM";Tend="1072";Tstart="443";shortTE="F";uid="94939785-bbd4-4734-98c3-d52857ed0684"
CM032339.1	RepeatMasker	RC/Helitron	42481170	42481697	1545	+	.	ID="RND-6_FAMILY-6595";Tend="804";Tstart="383";shortTE="F";uid="1e450b36-ba07-4c29-b1cf-3709bb523a7d"
CM032339.1	RepeatMasker	DNA/P	1726400	1727808	3601	+	.	ID="RND-6_FAMILY-10129";Tend="2124";Tstart="742";shortTE="F";uid="0ba33128-469c-4f74-b7f9-2cfb6c02472b"
CM032339.1	RepeatMasker	Unknown	63917490	63917680	1201	+	.	ID="RND-5_FAMILY-6187";Tend="1145";Tstart="951";shortTE="F";uid="6a2d494f-86b9-4f07-91a2-41f2bf3d0063"
CM032339.1	RepeatMasker	Unknown	34091155	34091291	657	+	.	ID="RND-5_FAMILY-528";Tend="1193";Tstart="1065";shortTE="F";uid="4b65908b-724c-4772-a975-6e76889164a1"
CM032339.1	RepeatMasker	Unknown	70916701	70916811	954	+	.	ID="RND-6_FAMILY-38224";Tend="1243";Tstart="1131";shortTE="F";uid="28ea979a-0624-4c82-a790-a4d3e61ccde4"
CM032339.1	RepeatMasker	DNA/hAT	7808306	7808958	1048	+	.	ID="RND-5_FAMILY-2703";Tend="1301";Tstart="574";shortTE="F";uid="09d2e42d-909d-4d7c-b041-3f329211b700"
CM032339.1	RepeatMasker	DNA/hAT-Tip100	8175363	8176343	3380	+	.	ID="RND-6_FAMILY-1821";TEgroup="ctg_1%7CRND-6_FAMILY-1821%7C1";Tend="2955";Tstart="2132";shortTE="F";uid="07be8f93-9133-4939-ae72-72bfb4168503"
CM032339.1	RepeatMasker	Unknown	67661639	67661904	1373	+	.	ID="RND-4_FAMILY-1712";Tend="1622";Tstart="1321";shortTE="F";uid="010c5f2f-c549-4312-bdc1-cd22fd8d201b"
CM032339.1	RepeatMasker	LINE/I-Jockey	13061926	13063013	4575	+	.	ID="RND-5_FAMILY-7218";Tend="1811";Tstart="748";shortTE="F";uid="03181e07-369e-4ab3-b6db-e5b1268c2144"
CM032339.1	RepeatMasker	LINE/I-Jockey	80478782	80479257	517	+	.	ID="RND-5_FAMILY-1695";Tend="3908";Tstart="3376";shortTE="F";uid="2b4cb048-a021-4edf-bf98-5794ba320c06"
CM032339.1	RepeatMasker	Unknown	61664814	61665250	2040	+	.	ID="RND-1_FAMILY-371";Tend="1252";Tstart="840";shortTE="F";uid="ab5288ab-1c0f-4506-a2e7-a60ea7f70662"
CM032339.1	RepeatMasker	Unknown	27093429	27093994	1683	+	.	ID="RND-6_FAMILY-17292";Tend="1835";Tstart="1288";shortTE="F";uid="a25bdcce-7aee-4df1-83d7-6aaf473ce77d"
CM032339.1	RepeatMasker	Unknown	63269927	63270087	707	+	.	ID="RND-5_FAMILY-528";Tend="1661";Tstart="1502";shortTE="F";uid="dea87fdc-9bd0-472c-afbd-30ea002205c7"
CM032339.1	RepeatMasker	Unknown	25073405	25073539	404	+	.	ID="RND-6_FAMILY-688";Tend="1323";Tstart="1190";shortTE="F";uid="ac13cee9-de9a-492e-9fae-ef131e5cf7bd"
CM032339.1	RepeatMasker	DNA/hAT-hAT19	64272378	64273007	3075	+	.	ID="RND-5_FAMILY-2439";Tend="1313";Tstart="695";shortTE="F";uid="cb67fe36-fcad-4689-9a9f-b94445e6e649"
CM032339.1	RepeatMasker	LINE/R1	50643202	50643384	492	+	.	ID="RND-1_FAMILY-554";Tend="1859";Tstart="1680";shortTE="F";uid="8daf06f9-aff2-40ab-b93c-fc7cf75018f0"
CM032339.1	RepeatMasker	DNA/Maverick	40985005	40986301	5819	+	.	ID="RND-6_FAMILY-18202";TEgroup="ctg_1%7CRND-6_FAMILY-18202%7C6";Tend="2082";Tstart="919";shortTE="F";uid="82474412-e765-4af0-a6d9-462c2e4d7423"
CM032339.1	RepeatMasker	LTR/Pao	71906889	71907089	1474	+	.	ID="RND-6_FAMILY-5862";Tend="1766";Tstart="1567";shortTE="F";uid="f2ae5c47-844a-42dc-829c-2a54335d9088"
CM032339.1	RepeatMasker	Unknown	20034625	20035221	3771	+	.	ID="RND-1_FAMILY-199";Tend="1713";Tstart="1138";shortTE="F";uid="1c42deb1-2ec0-4db2-bde3-53573f9e00ce"
CM032339.1	RepeatMasker	RC/Helitron	45491116	45494617	4729	+	.	ID="HELITRON-1_AP";Tend="4076";Tstart="4";shortTE="F";uid="a7efe8fa-f84f-4e24-b0a8-81351593f7a5"
CM032339.1	RepeatMasker	DNA/hAT	7005529	7006283	2976	+	.	ID="RND-1_FAMILY-484";Tend="1413";Tstart="673";shortTE="F";uid="377f50b0-5b56-4b05-b726-aaddcaad1e38"
CM032339.1	RepeatMasker	DNA/TcMar-Mariner	73388231	73388564	615	+	.	ID="MARINER-N11_SIN";Tend="344";Tstart="1";shortTE="F";uid="eff903c6-2338-4f96-be40-23d8bca00b41"
CM032339.1	RepeatMasker	Unknown	30588101	30588284	622	+	.	ID="RND-6_FAMILY-11921";Tend="1232";Tstart="1070";shortTE="F";uid="d820fab9-5362-4f3b-bb82-895e5e96a09a"
CM032339.1	RepeatMasker	DNA/hAT-Tip100	80300909	80301071	747	+	.	ID="RND-1_FAMILY-108";Tend="1225";Tstart="1073";shortTE="F";uid="997beb41-df15-43b1-9574-53c64a0697c0"
CM032339.1	RepeatMasker	DNA/hAT-Charlie	3865485	3865773	2232	+	.	ID="RND-1_FAMILY-172";Tend="1190";Tstart="920";shortTE="F";uid="24822873-ff77-4235-b123-720ff86af2c2"
CM032339.1	RepeatMasker	DNA/hAT-Blackjack	38217199	38217369	1253	+	.	ID="RND-5_FAMILY-5477";Tend="803";Tstart="634";shortTE="F";uid="4808ce8f-ddb0-4713-8866-1930d528d5fe"
CM032339.1	RepeatMasker	LINE/R1	36071050	36071667	652	+	.	ID="RND-6_FAMILY-894";Tend="2673";Tstart="2043";shortTE="F";uid="65c29190-5907-4159-b47f-430f5bae6fc1"
CM032339.1	RepeatMasker	DNA/hAT	70197696	70198102	973	+	.	ID="RND-6_FAMILY-1015";Tend="605";Tstart="210";shortTE="F";uid="8fb2c13b-1cb3-43f2-82c2-c641d51ca44d"
CM032339.1	RepeatMasker	Unknown	51212434	51212688	1748	+	.	ID="RND-6_FAMILY-38224";Tend="1241";Tstart="940";shortTE="F";uid="835781e5-6295-4320-b614-c24eba49a514"
CM032339.1	RepeatMasker	DNA/Maverick	79635093	79635493	552	+	.	ID="RND-1_FAMILY-148";Tend="6406";Tstart="6051";shortTE="F";uid="803a624b-1088-4289-bc1c-17e034e34570"
CM032339.1	RepeatMasker	Unknown	81243723	81243844	784	+	.	ID="RND-6_FAMILY-868";Tend="995";Tstart="877";shortTE="F";uid="8d389280-7095-43f6-a4d6-28d381880dd9"
CM032339.1	RepeatMasker	LINE/I-Jockey	8194860	8195561	3904	+	.	ID="RND-6_FAMILY-468";Tend="4546";Tstart="3818";shortTE="F";uid="720d7348-096e-4a71-bd99-fd54df90db39"
CM032339.1	RepeatMasker	DNA/hAT	32097779	32097931	569	+	.	ID="RND-1_FAMILY-525";Tend="1187";Tstart="1047";shortTE="F";uid="15539cd6-4fc6-49b6-afaf-23c7ff5a4d1c"
CM032339.1	RepeatMasker	LINE/I-Jockey	86112949	86113817	4530	+	.	ID="RND-6_FAMILY-2000";Tend="1008";Tstart="165";shortTE="F";uid="7ee88094-9f0f-47b0-81dd-80be082a1964"
CM032339.1	RepeatMasker	LINE/I	17661916	17663634	11118	+	.	ID="RND-6_FAMILY-3031";Tend="2318";Tstart="583";shortTE="F";uid="16fafbfe-c5a9-4f75-8e83-3cd553cb38eb"
CM032339.1	RepeatMasker	DNA	65656622	65657058	3009	+	.	ID="RND-6_FAMILY-24567";Tend="1318";Tstart="884";shortTE="F";uid="7ab30a56-0383-4952-bda3-3192a17e322c"
CM032339.1	RepeatMasker	Unknown	86270841	86271157	521	+	.	ID="RND-6_FAMILY-427";Tend="1493";Tstart="1188";shortTE="F";uid="d79e520e-bc69-4d39-a7e3-5a46d758f84f"
CM032339.1	RepeatMasker	DNA/hAT-Tip100	15694690	15695202	3076	+	.	ID="RND-6_FAMILY-37543";Tend="1470";Tstart="948";shortTE="F";uid="38ad8295-d023-43e2-9a40-92984cc8d929"
CM032339.1	RepeatMasker	LINE/I	54078901	54080466	652	+	.	ID="VINGI-1_BTA";Tend="2053";Tstart="451";shortTE="F";uid="eb1934d4-1dfb-4f34-b140-85d5e564ab98"
CM032339.1	RepeatMasker	DNA/TcMar-Mariner	50694951	50695104	1315	+	.	ID="RND-6_FAMILY-18139";Tend="1730";Tstart="1577";shortTE="F";uid="c90ce749-53f2-4316-9489-a047d8e0ac7e"
CM032339.1	RepeatMasker	Unknown	35225844	35227141	7012	+	.	ID="RND-6_FAMILY-5191";Tend="2976";Tstart="1845";shortTE="F";uid="1931db33-56c5-46c8-8276-77b6a9379189"
CM032339.1	RepeatMasker	DNA/hAT	22769894	22770128	570	+	.	ID="RND-5_FAMILY-3264";Tend="1428";Tstart="1164";shortTE="F";uid="57e3eb1e-7936-40b6-ab5f-d2f5e15868d5"
CM032339.1	RepeatMasker	Unknown	53833763	53833951	940	+	.	ID="RND-4_FAMILY-1619";Tend="1282";Tstart="1075";shortTE="F";uid="a530b2db-910c-4c5c-9f5f-284d85bad5bc"
CM032339.1	RepeatMasker	DNA/MULE-NOF	26044227	26044517	446	+	.	ID="RND-5_FAMILY-7093";Tend="2740";Tstart="2470";shortTE="F";uid="25b328b9-c963-47dd-8041-7175aec3a567"
CM032339.1	RepeatMasker	LTR/Gypsy	39724699	39725415	674	+	.	ID="GYPSY-201_AA-I";Tend="2136";Tstart="1174";shortTE="F";uid="70358747-3d80-49e5-a296-c69ca7b631f1"
CM032339.1	RepeatMasker	LTR/Gypsy	35571237	35571873	3603	+	.	ID="RND-6_FAMILY-7371";Tend="2957";Tstart="2321";shortTE="F";uid="ccdf60ee-f502-4e16-baf7-e745ad423f92"
CM032339.1	RepeatMasker	DNA/hAT-Ac	56034447	56035325	4935	+	.	ID="RND-5_FAMILY-1144";Tend="1743";Tstart="755";shortTE="F";uid="77ffcb5c-19b9-44ef-9fee-b00c7a02ec40"
CM032339.1	RepeatMasker	DNA/hAT-hATm	50874435	50874594	620	+	.	ID="HAT-5_AP";Tend="3076";Tstart="2918";shortTE="F";uid="1e9d4e20-55c4-43ae-9bbb-e99bf92193f3"
CM032339.1	RepeatMasker	LINE/RTE-BovB	71083582	71086471	1568	+	.	ID="RTE-4_LMI";Tend="3332";Tstart="485";shortTE="F";uid="4acf9e59-5304-4513-8654-672c61910885"
CM032339.1	RepeatMasker	DNA/TcMar-Tc4	16474359	16476148	9753	+	.	ID="RND-5_FAMILY-1844";Tend="2314";Tstart="601";shortTE="F";uid="52e14a0b-322f-456b-aeaa-2a49f010c2c6"
CM032339.1	RepeatMasker	Unknown	75057809	75059564	1464	+	.	ID="RND-1_FAMILY-47";Tend="4386";Tstart="2648";shortTE="F";uid="cb0b2f3b-5eb9-420f-aaa7-5d40b0f5e1e7"
CM032339.1	RepeatMasker	LTR/Gypsy	78338166	78339146	4138	+	.	ID="RND-6_FAMILY-9002";Tend="1927";Tstart="902";shortTE="F";uid="4b1ac555-0eb8-4b7c-b51a-8aa643ca4d6a"
CM032339.1	RepeatMasker	DNA/hAT-Tip100	77914414	77915083	488	+	.	ID="RND-6_FAMILY-3570";Tend="1898";Tstart="1196";shortTE="F";uid="e0ce2b6d-887f-4121-9530-b8c22f0e238c"
CM032339.1	RepeatMasker	Unknown	23345575	23346161	2010	+	.	ID="RND-4_FAMILY-959";Tend="1633";Tstart="1058";shortTE="F";uid="e4073aa3-4620-4f6b-a755-2bfa78c9f2e9"
CM032339.1	RepeatMasker	Unknown	85917775	85917885	722	+	.	ID="RND-6_FAMILY-4030";Tend="872";Tstart="750";shortTE="F";uid="57c738ab-26fd-4ee7-84ac-9bcee866f82f"
CM032339.1	RepeatMasker	LINE/Penelope	53779047	53780261	441	+	.	ID="RND-5_FAMILY-5919";TEgroup="ctg_1%7CRND-5_FAMILY-5919%7C7";Tend="2091";Tstart="997";shortTE="T";uid="f91cd88f-b32e-45e9-a63c-ff1a191ad1b2"
CM032339.1	RepeatMasker	Unknown	50330471	50330745	1751	+	.	ID="RND-6_FAMILY-2739";Tend="1184";Tstart="895";shortTE="F";uid="7bc6d7e0-224d-44ec-afda-177502170f01"
CM032339.1	RepeatMasker	Unknown	81590575	81590746	792	+	.	ID="RND-5_FAMILY-3645";Tend="1833";Tstart="1667";shortTE="F";uid="9a3d6a39-7abb-431c-ae54-1729b39fc6d1"
CM032339.1	RepeatMasker	LTR/Gypsy	17553856	17554055	708	+	.	ID="RND-5_FAMILY-607";Tend="5698";Tstart="5504";shortTE="F";uid="dfee3e99-beed-498b-bdcb-6ec9fd6e9052"
CM032339.1	RepeatMasker	DNA/hAT-Tip100	74488700	74488888	1039	+	.	ID="RND-5_FAMILY-8595";Tend="1664";Tstart="1470";shortTE="F";uid="689a7ad9-d1a3-4e91-b765-22f2316891e5"
CM032339.1	RepeatMasker	DNA/hAT-Tip100	44981656	44982239	3599	+	.	ID="RND-6_FAMILY-811";Tend="3150";Tstart="2559";shortTE="F";uid="da8d0bfe-1852-496a-b318-81e6282a823c"
CM032339.1	RepeatMasker	DNA/hAT	15289521	15289627	420	+	.	ID="RND-5_FAMILY-1457";Tend="1355";Tstart="1248";shortTE="F";uid="5b73c96b-9b8e-4cc3-9b39-2b66511b579a"
CM032339.1	RepeatMasker	Unknown	11127538	11128080	2418	+	.	ID="RND-6_FAMILY-3168";Tend="1624";Tstart="1110";shortTE="F";uid="1c29898c-a745-46c2-b52b-bc61182235e0"
CM032339.1	RepeatMasker	DNA/P	80296176	80296652	2118	+	.	ID="RND-5_FAMILY-10134";Tend="1486";Tstart="926";shortTE="F";uid="f8899ce5-70fc-4c16-b765-b33140068488"
CM032339.1	RepeatMasker	Unknown	69950393	69951091	5121	+	.	ID="RND-1_FAMILY-468";Tend="1867";Tstart="1152";shortTE="F";uid="3e60ec3d-f9c5-49b3-82f3-3cd9c9471321"
CM032339.1	RepeatMasker	LTR/Pao	35526488	35528094	2017	+	.	ID="RND-5_FAMILY-4956";Tend="5174";Tstart="3571";shortTE="F";uid="dd0125b0-5f28-4583-a2a7-695130dd552a"
CM032339.1	RepeatMasker	LTR/Pao	76713017	76713180	871	+	.	ID="RND-1_FAMILY-425";Tend="3240";Tstart="3102";shortTE="F";uid="f126fca0-e0ed-49b0-88ec-bb02c10e36ce"
CM032339.1	RepeatMasker	Unknown	66659969	66660148	1184	+	.	ID="RND-6_FAMILY-26722";Tend="1317";Tstart="1140";shortTE="F";uid="1edf542c-6b1e-43de-b54e-92b2266e3497"
CM032339.1	RepeatMasker	DNA/TcMar-Pogo	4368922	4369263	1800	+	.	ID="RND-6_FAMILY-6597";Tend="1758";Tstart="1433";shortTE="F";uid="a11d7f88-8873-483d-9d59-1734e5f69701"
CM032339.1	RepeatMasker	Unknown	29147072	29147773	2122	+	.	ID="RND-6_FAMILY-6616";Tend="1493";Tstart="759";shortTE="F";uid="2408e51f-baaf-462d-a62c-6b5a734587a5"
CM032339.1	RepeatMasker	RC/Helitron	63661363	63663431	1805	+	.	ID="HELITRON-3_RPR";TEgroup="ctg_1%7CHELITRON-3_RPR%7C1";Tend="3152";Tstart="308";shortTE="F";uid="c6ce92b8-194f-485a-ba13-41937e81711c"
CM032339.1	RepeatMasker	DNA/TcMar-Mariner	41223380	41224678	10069	+	.	ID="RND-1_FAMILY-494";Tend="2230";Tstart="867";shortTE="F";uid="e904fac6-0a78-49e7-91cd-be5277f8f1e9"
CM032339.1	RepeatMasker	DNA/Kolobok-E	990602	991303	5156	+	.	ID="RND-1_FAMILY-247";Tend="1640";Tstart="954";shortTE="F";uid="344e906f-e192-4145-b66e-3f0fe37922ab"
CM032339.1	RepeatMasker	DNA/Maverick	48062594	48064790	2199	+	.	ID="RND-1_FAMILY-190";TEgroup="ctg_1%7CRND-1_FAMILY-190%7C4";Tend="8173";Tstart="5888";shortTE="F";uid="28ae459b-54d5-4830-9753-0937db35b0c6"
CM032339.1	RepeatMasker	LINE/I-Jockey	1842477	1842707	501	+	.	ID="RND-5_FAMILY-6258";Tend="1214";Tstart="975";shortTE="F";uid="1c96bef9-97a3-473f-9b7b-555a3a6be4c6"
CM032339.1	RepeatMasker	LINE/I-Jockey	26209540	26210151	846	+	.	ID="RND-6_FAMILY-468";TEgroup="ctg_1%7CRND-6_FAMILY-468%7C7";Tend="4554";Tstart="2941";shortTE="F";uid="2010eb3f-dfb5-4bc6-93dc-36d0a4feeeaf"
CM032339.1	RepeatMasker	DNA/TcMar-Pogo	3341253	3341645	880	+	.	ID="RND-5_FAMILY-7862";TEgroup="ctg_1%7CRND-5_FAMILY-7862%7C1";Tend="1671";Tstart="1119";shortTE="F";uid="a1aeddfa-5ef5-448a-8912-d5570cd012ef"
CM032339.1	RepeatMasker	DNA/hAT-Blackjack	16361773	16362022	1523	+	.	ID="RND-1_FAMILY-18";Tend="1138";Tstart="892";shortTE="F";uid="c9069cfc-2bba-49c4-bd3d-0d3a99888c18"
CM032339.1	RepeatMasker	Unknown	54568482	54568857	2599	+	.	ID="RND-5_FAMILY-4248";Tend="1568";Tstart="1168";shortTE="F";uid="538e818f-094f-4034-9f7b-60ae15984303"
CM032339.1	RepeatMasker	LINE/I-Jockey	55000142	55000439	1847	+	.	ID="RND-6_FAMILY-468";Tend="4025";Tstart="3728";shortTE="F";uid="b52f34e5-2969-40a9-aa6f-549e6a8bcb20"
CM032339.1	RepeatMasker	Unknown	79088384	79088711	1444	+	.	ID="RND-4_FAMILY-341";Tend="1361";Tstart="935";shortTE="F";uid="2f11a3d4-64a8-40e9-9ae7-fee3cf19e620"
CM032339.1	RepeatMasker	LINE/Penelope	78234418	78234921	2089	+	.	ID="RND-1_FAMILY-226";Tend="1361";Tstart="854";shortTE="F";uid="9ddb2155-2e82-4eab-a035-88f7c53c958e"
CM032339.1	RepeatMasker	LTR/Gypsy	38008911	38011572	5297	+	.	ID="GYPSY4-I_AP";Tend="4561";Tstart="1905";shortTE="F";uid="df933920-8bbb-4bbd-8bb8-b6a8f32caa27"
CM032339.1	RepeatMasker	Unknown	68857490	68858063	4082	+	.	ID="RND-1_FAMILY-453";Tend="1084";Tstart="519";shortTE="F";uid="60df0f81-14cf-4860-b4b3-9cf73b71d196"
CM032339.1	RepeatMasker	DNA/hAT-Tip100	14057991	14058164	1391	+	.	ID="RND-1_FAMILY-378";Tend="1344";Tstart="1165";shortTE="F";uid="55915de7-9de6-4c12-af07-2155d3808382"
CM032339.1	RepeatMasker	LTR/Gypsy	46189723	46191206	785	+	.	ID="GYPSY-28_SI-I";Tend="3527";Tstart="2159";shortTE="F";uid="af0132a9-7d7b-4cc2-9b84-a5ca352914d1"
CM032339.1	RepeatMasker	Unknown	23602792	23602989	1009	+	.	ID="RND-5_FAMILY-528";Tend="1123";Tstart="912";shortTE="F";uid="83853a33-5027-4cc1-b198-250bd897f860"
CM032339.1	RepeatMasker	DNA/hAT-hAT19	49709709	49709936	618	+	.	ID="DNA8-84_AP";Tend="563";Tstart="327";shortTE="F";uid="c2273387-996d-468d-a133-c6c061536234"
CM032339.1	RepeatMasker	DNA/TcMar-Mariner	83254168	83256090	5221	+	.	ID="rnd-1_family-417";Tend="1903";Tstart="322";shortTE="F";uid="daf6a61b-36cc-4817-8e8f-48fbee8c6160"
CM032339.1	RepeatMasker	Unknown	67216798	67217231	2451	+	.	ID="RND-1_FAMILY-290";Tend="1493";Tstart="1001";shortTE="F";uid="4820af25-286c-4c62-9d58-c228b7f70a5d"
CM032339.1	RepeatMasker	Unknown	50372449	50372656	891	+	.	ID="RND-1_FAMILY-93";Tend="1225";Tstart="976";shortTE="F";uid="e95e6345-2800-48f8-a724-67d49e6f3901"
CM032339.1	RepeatMasker	Unknown	51781758	51782287	3209	+	.	ID="RND-5_FAMILY-2954";Tend="1548";Tstart="1035";shortTE="F";uid="dfa8996d-bd4a-46fd-a707-8aae61604dd5"
CM032339.1	RepeatMasker	DNA/PIF-Harbinger	10812497	10812880	2998	+	.	ID="RND-6_FAMILY-3296";Tend="1391";Tstart="1009";shortTE="F";uid="bb4e2c24-00d7-4e9e-8211-88911c89fe3d"
CM032339.1	RepeatMasker	DNA/hAT-Blackjack	59295516	59296035	1985	+	.	ID="RND-5_FAMILY-5477";Tend="1602";Tstart="1067";shortTE="F";uid="574b6121-679b-41c1-8a97-93dadf35de2b"
CM032339.1	RepeatMasker	Unknown	22523667	22523925	725	+	.	ID="RND-5_FAMILY-5910";Tend="1755";Tstart="1478";shortTE="F";uid="b3bffd35-2ad2-41ad-b52e-d861516e3a51"
CM032339.1	RepeatMasker	DNA/Ginger-1	12186883	12187055	410	+	.	ID="GINGER1-1_AP";Tend="3084";Tstart="2915";shortTE="F";uid="223411d0-e5bc-40b6-8e3f-3d954a87024c"
CM032339.1	RepeatMasker	LTR/Gypsy	55443041	55443652	3761	+	.	ID="RND-6_FAMILY-1309";Tend="1687";Tstart="1074";shortTE="F";uid="1e483469-cd4c-4a69-ae9a-9e356e2abd56"
CM032339.1	RepeatMasker	Unknown	11401858	11404155	13428	+	.	ID="RND-1_FAMILY-320";Tend="2905";Tstart="757";shortTE="F";uid="2589662b-eff1-404b-ba09-c767c4e1dc7b"
CM032339.1	RepeatMasker	Unknown	56506894	56507054	449	+	.	ID="RND-4_FAMILY-1305";Tend="841";Tstart="682";shortTE="F";uid="d521de64-c481-4b10-81ca-60badc88c3b0"
CM032339.1	RepeatMasker	DNA/hAT-hATm	47183049	47183949	1055	+	.	ID="HAT-4_AP";Tend="2298";Tstart="1393";shortTE="F";uid="0aa101f6-fab8-489c-8349-357f49e8065f"
CM032339.1	RepeatMasker	DNA/TcMar-Mariner	80532274	80534508	6812	+	.	ID="RND-6_FAMILY-5722";Tend="2124";Tstart="18";shortTE="F";uid="aa471d4e-09b9-4f2d-857a-c4befb709fce"
CM032339.1	RepeatMasker	Unknown	38995421	38995692	1918	+	.	ID="RND-6_FAMILY-2262";Tend="2008";Tstart="1722";shortTE="F";uid="607cf434-1d30-42cd-be60-4ac70f8e2321"
CM032339.1	RepeatMasker	Unknown	61602701	61602894	748	+	.	ID="RND-1_FAMILY-246";Tend="1126";Tstart="930";shortTE="F";uid="24914b26-5b7d-4496-8895-4abdb8718445"
CM032339.1	RepeatMasker	LTR/Gypsy	30642408	30643189	1364	+	.	ID="RND-6_FAMILY-9002";Tend="1680";Tstart="882";shortTE="F";uid="6226f980-5d13-46d3-8940-a9adf50acf17"
CM032339.1	RepeatMasker	RC/Helitron	43900680	43901240	1571	+	.	ID="RND-6_FAMILY-692";Tend="2025";Tstart="1455";shortTE="F";uid="8dedec3a-6f48-4146-bf03-3ef28e069288"
CM032339.1	RepeatMasker	Unknown	11633581	11633938	2478	+	.	ID="RND-5_FAMILY-4717";Tend="1359";Tstart="993";shortTE="F";uid="28171c0a-ad0b-4af8-a5eb-5f4ee8ca2bd0"
CM032339.1	RepeatMasker	Unknown	55885147	55885544	1107	+	.	ID="RND-1_FAMILY-48";Tend="1275";Tstart="889";shortTE="F";uid="8e63eb30-fa29-458f-958a-ce8500ed8f86"
CM032339.1	RepeatMasker	DNA/hAT-Ac	8896689	8897077	1727	+	.	ID="RND-5_FAMILY-2788";Tend="1659";Tstart="1283";shortTE="F";uid="e074a715-b2d9-4ea1-ba41-bd15d8029697"
CM032339.1	RepeatMasker	Unknown	43476442	43476825	431	+	.	ID="RND-6_FAMILY-2014";Tend="728";Tstart="365";shortTE="F";uid="3760cc25-9a0b-4e05-b49d-4580c539b54b"
CM032339.1	RepeatMasker	DNA/Maverick	25465824	25466850	7373	+	.	ID="RND-1_FAMILY-149";Tend="3338";Tstart="2306";shortTE="F";uid="0bbdd070-04ed-45cc-9f35-4f7a62cf25f9"
CM032339.1	RepeatMasker	Unknown	38352795	38352933	975	+	.	ID="RND-5_FAMILY-333";Tend="1403";Tstart="1265";shortTE="F";uid="4ac2751b-63c9-4f81-a6c6-1a722300e2dd"
CM032339.1	RepeatMasker	LTR/Gypsy	50177873	50180309	20009	+	.	ID="RND-1_FAMILY-1";Tend="3305";Tstart="873";shortTE="F";uid="a6c093a9-2117-493f-bafe-fc761df23bcb"
CM032339.1	RepeatMasker	Unknown	20952939	20953090	1001	+	.	ID="RND-6_FAMILY-5302";Tend="1020";Tstart="867";shortTE="F";uid="1d7c8410-9660-4c5d-8dd5-cb72d2c59e4f"
CM032339.1	RepeatMasker	LINE/L2	9332703	9333521	3722	+	.	ID="RND-1_FAMILY-167";TEgroup="ctg_1%7CRND-1_FAMILY-167%7C1";Tend="1794";Tstart="519";shortTE="F";uid="8dcae861-c278-4d92-a37f-6b047b229595"
CM032339.1	RepeatMasker	DNA/TcMar-Tc1	10459264	10460297	1535	+	.	ID="mariner-6_lsal";Tend="1223";Tstart="237";shortTE="F";uid="52a9636d-996e-45a4-b29b-07782cbc9d22"
CM032339.1	RepeatMasker	LINE/I-Jockey	62534270	62535290	1421	+	.	ID="RND-5_FAMILY-1654";Tend="1552";Tstart="538";shortTE="F";uid="c63487be-bf52-4383-bf72-ae8fb7978f84"
CM032339.1	RepeatMasker	DNA	80832383	80832714	623	+	.	ID="TTAA7_AP";Tend="358";Tstart="1";shortTE="F";uid="3a29a796-dcd2-4087-b865-3345433b94b8"
CM032339.1	RepeatMasker	LINE/L1	6303617	6303884	490	+	.	ID="RND-5_FAMILY-7082";Tend="1328";Tstart="1059";shortTE="F";uid="56012081-65a7-40d7-b6b7-1e9573672dae"
CM032339.1	RepeatMasker	Unknown	10360935	10361660	3549	+	.	ID="RND-4_FAMILY-959";Tend="1569";Tstart="824";shortTE="F";uid="8e176f7c-1ba1-49b6-b444-16236a82fa4c"
CM032339.1	RepeatMasker	LINE/I-Jockey	25725414	25725650	1041	+	.	ID="RND-6_FAMILY-12521";Tend="1359";Tstart="1129";shortTE="F";uid="766ac2dd-2ad3-4469-96b3-f51592e90dc3"
CM032339.1	RepeatMasker	Unknown	65788841	65788965	1117	+	.	ID="RND-1_FAMILY-37";Tend="1117";Tstart="993";shortTE="F";uid="db985493-da98-4656-9907-2ff5fb1d6851"
CM032339.1	RepeatMasker	Unknown	8376777	8377314	3675	+	.	ID="RND-1_FAMILY-135";Tend="1484";Tstart="898";shortTE="F";uid="71c82cf2-43b7-4064-8cd9-fa8a6ca1ef00"
CM032339.1	RepeatMasker	Unknown	14883768	14884032	1085	+	.	ID="RND-5_FAMILY-6423";Tend="1516";Tstart="1255";shortTE="F";uid="3cb1349a-17e6-4f66-95ba-835ec81f2325"
CM032339.1	RepeatMasker	DNA/hAT-Charlie	73033620	73033778	560	+	.	ID="RND-5_FAMILY-5";Tend="1432";Tstart="1275";shortTE="F";uid="e1028d61-d746-49a5-91ab-cc73b63d537d"
CM032339.1	RepeatMasker	Unknown	10156216	10157235	2406	+	.	ID="RND-4_FAMILY-221";TEgroup="ctg_1%7CRND-4_FAMILY-221%7C10";Tend="2031";Tstart="684";shortTE="F";uid="80388670-f7ff-4325-88b1-6a6400a6a870"
CM032339.1	RepeatMasker	DNA/hAT-Charlie	33721487	33721880	1333	+	.	ID="RND-5_FAMILY-13565";Tend="859";Tstart="516";shortTE="F";uid="cdd6158b-8db3-4ff3-88bc-60275d07bead"
CM032339.1	RepeatMasker	DNA/P	59781146	59781431	1464	+	.	ID="RND-5_FAMILY-10134";Tend="1193";Tstart="896";shortTE="F";uid="1040355d-16f5-47cf-8434-0058912dbf0f"
CM032339.1	RepeatMasker	Unknown	47094286	47094646	468	+	.	ID="RND-6_FAMILY-314";Tend="1586";Tstart="1197";shortTE="F";uid="7bfd87aa-4a67-4473-9368-9fcd6180558d"
CM032339.1	RepeatMasker	LINE/I-Jockey	24752478	24752742	2275	+	.	ID="RND-6_FAMILY-3446";Tend="1760";Tstart="1496";shortTE="F";uid="3a56cf94-76a8-4e1c-a7cf-f1162b01346a"
CM032339.1	RepeatMasker	LINE/I-Jockey	30666672	30668233	2498	+	.	ID="RND-6_FAMILY-1253";Tend="1562";Tstart="49";shortTE="F";uid="20d5f635-b01e-4ad9-b377-57275a6b376b"
CM032339.1	RepeatMasker	LINE/R1	38489761	38492212	3655	+	.	ID="SART-6_API";Tend="4451";Tstart="2011";shortTE="F";uid="58583eec-3f0f-4917-a243-04d666e7b4cb"
CM032339.1	RepeatMasker	DNA/Kolobok-E	12390219	12390865	4986	+	.	ID="RND-1_FAMILY-261";Tend="1630";Tstart="971";shortTE="F";uid="0fb90e34-6b7f-41f4-b256-db96be34ed77"
CM032339.1	RepeatMasker	Unknown	49874049	49874942	4591	+	.	ID="RND-6_FAMILY-4588";Tend="1727";Tstart="796";shortTE="F";uid="13aa6d1c-0df0-496d-8657-3d2560db1aa2"
CM032339.1	RepeatMasker	Unknown	47442605	47442895	1261	+	.	ID="RND-4_FAMILY-341";Tend="1805";Tstart="1522";shortTE="F";uid="10bc0fb8-16b0-4b48-bfae-17373064d097"
CM032339.1	RepeatMasker	DNA/TcMar-Tc4	64233180	64233329	447	+	.	ID="RND-5_FAMILY-1844";Tend="1199";Tstart="1057";shortTE="F";uid="e131b3d4-62c0-4ea9-a631-98b4737ab0ae"
CM032339.1	RepeatMasker	LINE/I-Jockey	43420914	43421306	668	+	.	ID="RND-6_FAMILY-11089";Tend="1859";Tstart="1436";shortTE="F";uid="4e3f5233-f679-44a2-a0f9-f04169497afb"
CM032339.1	RepeatMasker	Unknown	24044367	24044689	1980	+	.	ID="RND-5_FAMILY-3507";Tend="1161";Tstart="837";shortTE="F";uid="019cebe2-8eeb-4703-b513-2479d3f57b56"
CM032339.1	RepeatMasker	DNA/hAT	69264823	69264944	745	+	.	ID="rnd-1_family-43";Tend="3466";Tstart="3365";shortTE="F";uid="49ca0dea-3f44-457e-af3b-c0b888c1bbc1"
CM032339.1	RepeatMasker	DNA/Sola-2	86236108	86236274	1219	+	.	ID="RND-6_FAMILY-2313";Tend="3145";Tstart="2979";shortTE="F";uid="df87bf41-b340-4241-b22c-35e4ef2331cd"
CM032339.1	RepeatMasker	Unknown	48089311	48091045	4649	+	.	ID="RND-1_FAMILY-47";Tend="5750";Tstart="3952";shortTE="F";uid="02096253-083d-4362-ac85-8bd244d0851b"
CM032339.1	RepeatMasker	Unknown	23375417	23375779	2009	+	.	ID="RND-5_FAMILY-5910";Tend="1328";Tstart="930";shortTE="F";uid="7e4c8f90-5f6f-4880-af68-8ef0b75673aa"
CM032339.1	RepeatMasker	DNA/hAT-Tip100	2216251	2216577	1517	+	.	ID="RND-6_FAMILY-1464";Tend="2257";Tstart="1933";shortTE="F";uid="ea6f604a-4ce7-4a3a-a8d5-5dd4e91b1ef8"
CM032339.1	RepeatMasker	Retroposon?	40879201	40879613	1491	+	.	ID="RND-1_FAMILY-97";TEgroup="ctg_1%7CRND-1_FAMILY-97%7C2";Tend="2011";Tstart="1457";shortTE="F";uid="43c97ede-53a2-4460-a46f-5f72c5269cf5"
CM032339.1	RepeatMasker	LINE/Penelope	44914306	44914815	3947	+	.	ID="RND-1_FAMILY-56";Tend="2280";Tstart="1772";shortTE="F";uid="9b1c7dbf-4b61-4563-9d8e-720ab8aef35c"
CM032339.1	RepeatMasker	RC/Helitron	73750679	73751063	1188	+	.	ID="RND-6_FAMILY-6595";Tend="756";Tstart="430";shortTE="F";uid="538a7740-2556-44e2-ad7d-0ce04a334ba9"
CM032339.1	RepeatMasker	LINE/R2-NeSL	41329	41757	892	+	.	ID="RND-1_FAMILY-512";Tend="1971";Tstart="1563";shortTE="F";uid="f866f0f5-ae9c-47d3-9d0d-095e09331d24"
CM032339.1	RepeatMasker	DNA/Maverick	68727778	68729645	10016	+	.	ID="rnd-1_family-139";Tend="2400";Tstart="32";shortTE="F";uid="8fec6b8a-f9b2-4cc3-a319-b7a425fb141b"
CM032339.1	RepeatMasker	LINE/R1	39360241	39360973	4687	+	.	ID="RND-1_FAMILY-527";Tend="2529";Tstart="1797";shortTE="F";uid="a6ee53df-f269-4be3-9dd4-8680efccda22"
CM032339.1	RepeatMasker	LINE/I	34433657	34433962	1934	+	.	ID="RND-5_FAMILY-139";Tend="2829";Tstart="2522";shortTE="F";uid="467d64b6-82a8-42be-afea-1c07c9956763"
CM032339.1	RepeatMasker	DNA/TcMar-Mariner	63822756	63822994	495	+	.	ID="MARINER-19_SIN";Tend="1048";Tstart="815";shortTE="F";uid="e3e8ad4b-e5a3-4430-a275-cdfdb802b3f5"
CM032339.1	RepeatMasker	LINE/I-Jockey	85770492	85770715	997	+	.	ID="RND-6_FAMILY-6029";Tend="3285";Tstart="3082";shortTE="F";uid="810d9635-b2d1-4dfc-8d06-c918234bc4c6"
CM032339.1	RepeatMasker	LTR/Pao	76659366	76659641	665	+	.	ID="RND-6_FAMILY-1500";Tend="1241";Tstart="983";shortTE="F";uid="822caae7-fc05-4408-9609-1e012c055d66"
CM032339.1	RepeatMasker	DNA/CMC-Transib	62072246	62072582	2433	+	.	ID="RND-6_FAMILY-1414";Tend="961";Tstart="626";shortTE="F";uid="120a7078-8776-464e-85f8-86bb9e9c1bb1"
CM032339.1	RepeatMasker	Retroposon?	43284339	43284582	830	+	.	ID="RND-1_FAMILY-152";Tend="1171";Tstart="935";shortTE="F";uid="88404a1b-316e-48f6-a297-14ee4dc6cac3"
CM032339.1	RepeatMasker	DNA/hAT-Charlie	2548442	2548963	3925	+	.	ID="RND-5_FAMILY-1039";Tend="1403";Tstart="891";shortTE="F";uid="d98a71fc-0008-4fa1-b1bd-f1d0099ebb41"
CM032339.1	RepeatMasker	DNA/TcMar-Mariner	60064874	60065407	2515	+	.	ID="MARINER-25_HSAL";TEgroup="ctg_1%7CMARINER-25_HSAL%7C1";Tend="1279";Tstart="129";shortTE="F";uid="2a898b2b-6eeb-45f0-9d6f-10d035fa618e"
CM032339.1	RepeatMasker	Unknown	80258411	80258778	1043	+	.	ID="RND-6_FAMILY-868";TEgroup="ctg_1%7CRND-6_FAMILY-868%7C8";Tend="1629";Tstart="935";shortTE="F";uid="49da7e4b-3a0e-4a0b-9ce0-9604994274a7"
CM032339.1	RepeatMasker	Unknown	44075763	44076203	1506	+	.	ID="RND-6_FAMILY-2739";TEgroup="ctg_1%7CRND-6_FAMILY-2739%7C3";Tend="1625";Tstart="879";shortTE="F";uid="0eb9c520-e905-4bd3-9f5e-08f0450592b5"
CM032339.1	RepeatMasker	Unknown	21163311	21163475	939	+	.	ID="RND-5_FAMILY-2936";Tend="1161";Tstart="970";shortTE="F";uid="9bb9ffbf-e8fb-4b31-b699-68e352ebf3a9"
CM032339.1	RepeatMasker	Unknown	23160555	23160687	819	+	.	ID="RND-6_FAMILY-17292";Tend="1678";Tstart="1537";shortTE="F";uid="ee240bcf-0b6a-4d17-a173-2f75a5574b59"
CM032339.1	RepeatMasker	DNA/Maverick	36341806	36342195	2511	+	.	ID="RND-1_FAMILY-242";Tend="4497";Tstart="4107";shortTE="F";uid="624493a6-3fb7-4183-91d2-cb9be33aa7a5"
CM032339.1	RepeatMasker	Unknown	71112054	71112318	1689	+	.	ID="RND-6_FAMILY-7245";Tend="882";Tstart="619";shortTE="F";uid="d43b84be-f9e1-48f5-b5e8-d1036eac5d40"
CM032339.1	RepeatMasker	Unknown	13943179	13944302	811	+	.	ID="RND-1_FAMILY-353";TEgroup="ctg_1%7CRND-1_FAMILY-353%7C1";Tend="1891";Tstart="974";shortTE="F";uid="35af5ca4-ba7c-4aca-b351-15088bb9f6d6"
CM032339.1	RepeatMasker	LINE/I-Jockey	54273615	54275313	3087	+	.	ID="RND-6_FAMILY-468";Tend="2946";Tstart="1183";shortTE="F";uid="e17cff28-306b-4e88-8743-fd89544b16f6"
CM032339.1	RepeatMasker	LTR/Pao	45540553	45542608	10895	+	.	ID="RND-1_FAMILY-518";Tend="2376";Tstart="717";shortTE="F";uid="18a406ff-b9b2-498a-a86c-4c32ae55f5a8"
CM032339.1	RepeatMasker	Unknown	29169735	29170227	2724	+	.	ID="RND-6_FAMILY-6616";Tend="1204";Tstart="700";shortTE="F";uid="4acc8803-db46-405d-81fe-e66f88e20295"
CM032339.1	RepeatMasker	LINE/Penelope	957836	960425	8072	+	.	ID="RND-1_FAMILY-293";TEgroup="ctg_1%7CRND-1_FAMILY-293%7C1";Tend="2947";Tstart="956";shortTE="F";uid="16417a03-552a-4f76-8fff-37e4c6fc58c7"
CM032339.1	RepeatMasker	Unknown	66678650	66678821	927	+	.	ID="RND-5_FAMILY-4347";Tend="1179";Tstart="1009";shortTE="F";uid="f4db7752-9a59-4110-a3ae-968c8315d316"
CM032339.1	RepeatMasker	LINE/Penelope	71295377	71295814	1258	+	.	ID="RND-5_FAMILY-11870";Tend="1901";Tstart="1472";shortTE="F";uid="5d15e3f3-8aca-4149-aa0a-1df6d10a29cf"
CM032339.1	RepeatMasker	Unknown	61970937	61971629	2856	+	.	ID="RND-1_FAMILY-62";Tend="1899";Tstart="1152";shortTE="F";uid="196a084b-d6ec-4b50-9213-ddda5659a9bb"
CM032339.1	RepeatMasker	DNA/Maverick	78288548	78288736	665	+	.	ID="RND-1_FAMILY-190";Tend="8446";Tstart="8261";shortTE="F";uid="775ffb32-5183-4149-af6c-ea858abfafc1"
CM032339.1	RepeatMasker	Retroposon?	78077048	78078297	7996	+	.	ID="RND-5_FAMILY-5727";Tend="2131";Tstart="870";shortTE="F";uid="9ae10b12-fa25-4b59-8a73-2f6947fa36b3"
CM032339.1	RepeatMasker	LINE/Penelope	66133373	66133944	958	+	.	ID="RND-1_FAMILY-56";TEgroup="ctg_1%7CRND-1_FAMILY-56%7C12";Tend="3213";Tstart="2095";shortTE="F";uid="0ad09ad6-dfd5-4876-9eae-d447d39a2886"
CM032339.1	RepeatMasker	DNA/hAT-Charlie	30765403	30765782	1969	+	.	ID="RND-5_FAMILY-3183";TEgroup="ctg_1%7CRND-5_FAMILY-3183%7C4";Tend="1383";Tstart="923";shortTE="F";uid="39b34b53-6f44-4810-9d1e-57feb8bb3013"
CM032339.1	RepeatMasker	DNA/hAT-Charlie	2224781	2225087	2107	+	.	ID="RND-1_FAMILY-172";Tend="1190";Tstart="901";shortTE="F";uid="d527f5c8-aed5-4a6a-9679-07f4f9f6e313"
CM032339.1	RepeatMasker	DNA/hAT-Blackjack	38024524	38025823	3360	+	.	ID="rnd-4_family-1";Tend="3038";Tstart="2295";shortTE="F";uid="fe721509-36b4-4de2-8760-6e8a3a6af994"
CM032339.1	RepeatMasker	DNA/hAT-Tip100	54246872	54249867	17480	+	.	ID="rnd-1_family-475";Tend="2826";Tstart="442";shortTE="F";uid="8b582ee7-47ff-4948-b24b-2daa707b16c3"
CM032339.1	RepeatMasker	Unknown	24898539	24898933	846	+	.	ID="RND-1_FAMILY-507";Tend="1241";Tstart="829";shortTE="F";uid="28ceed6d-4760-44ee-bb2d-ca47af05bdb9"
CM032339.1	RepeatMasker	Unknown	35979124	35979473	2246	+	.	ID="RND-6_FAMILY-38224";Tend="1243";Tstart="952";shortTE="F";uid="9faae827-475f-41ea-880a-a663b7b8648c"
CM032339.1	RepeatMasker	Unknown	25246356	25246573	914	+	.	ID="RND-5_FAMILY-13873";Tend="1156";Tstart="944";shortTE="F";uid="44fa0df3-5f0c-4409-9bf7-fc2b1bde9d18"
CM032339.1	RepeatMasker	Retroposon?	67967228	67968635	8890	+	.	ID="RND-1_FAMILY-29";Tend="2206";Tstart="781";shortTE="F";uid="960bc5bd-e616-430f-b1c3-179985c3bec2"
CM032339.1	RepeatMasker	LINE/I	6577302	6577484	588	+	.	ID="RND-5_FAMILY-8680";Tend="1056";Tstart="900";shortTE="F";uid="8e039d2c-4d02-4185-a9b8-bd562d4a4a96"
CM032339.1	RepeatMasker	RC/Helitron	72136097	72137056	7919	+	.	ID="RND-1_FAMILY-211";Tend="2900";Tstart="1939";shortTE="F";uid="6b5732dc-b0d3-4a96-bced-7e4d3679416f"
CM032339.1	RepeatMasker	Unknown	72883330	72883517	863	+	.	ID="RND-1_FAMILY-60";Tend="1197";Tstart="987";shortTE="F";uid="c503b1e2-391e-414f-b9e4-acccba7ba7aa"
CM032339.1	RepeatMasker	LINE/R1	8102001	8102774	675	+	.	ID="RND-6_FAMILY-894";Tend="1617";Tstart="876";shortTE="F";uid="c63c0e3d-4049-4885-b5e2-693b5e804062"
CM032339.1	RepeatMasker	LTR/Gypsy	70485198	70486129	2090	+	.	ID="RND-5_FAMILY-607";TEgroup="ctg_1%7CRND-5_FAMILY-607%7C5";Tend="3783";Tstart="2028";shortTE="F";uid="16809b1a-631d-4c67-926b-8a05f2e95f51"
CM032339.1	RepeatMasker	LINE/R1	439892	441931	16308	+	.	ID="RND-6_FAMILY-3080";Tend="3059";Tstart="1022";shortTE="F";uid="3566bc93-872a-4ac8-a96f-6a3650aea7e3"
CM032339.1	RepeatMasker	LINE/I-Jockey	73580899	73581814	1761	+	.	ID="RND-6_FAMILY-1655";Tend="1805";Tstart="922";shortTE="F";uid="64bda26a-31ce-4606-b087-f2a328645b77"
CM032339.1	RepeatMasker	Unknown	33763656	33763993	2661	+	.	ID="RND-1_FAMILY-15";Tend="2486";Tstart="2028";shortTE="F";uid="cf7152fc-6939-4427-82b5-786ab9239723"
CM032339.1	RepeatMasker	DNA/hAT	49347538	49347640	601	+	.	ID="RND-1_FAMILY-525";Tend="2083";Tstart="1968";shortTE="F";uid="24df105e-300a-4271-8712-02e3f79bb651"
CM032339.1	RepeatMasker	DNA/hAT	31378671	31379160	1575	+	.	ID="RND-4_FAMILY-333";TEgroup="ctg_1%7CRND-4_FAMILY-333%7C1";Tend="1567";Tstart="906";shortTE="F";uid="81b7fbd3-1e93-4dbb-ba6e-20f0e2c56ea1"
CM032339.1	RepeatMasker	DNA/hAT-hAT19	15289683	15289882	411	+	.	ID="DNA8-96_AP";Tend="206";Tstart="1";shortTE="F";uid="7aef19f5-3a34-4e00-9a71-d08dc620bf7a"
CM032339.1	RepeatMasker	Unknown	32550150	32550346	699	+	.	ID="RND-6_FAMILY-2053";Tend="1674";Tstart="1486";shortTE="F";uid="11dfac4d-4743-4bdd-a788-59401e9b674b"
CM032339.1	RepeatMasker	DNA	49851807	49851916	560	+	.	ID="RND-5_FAMILY-1646";Tend="973";Tstart="845";shortTE="F";uid="f4d1a6cf-a953-4697-97ff-6f24267bf032"
CM032339.1	RepeatMasker	DNA/hAT-Charlie	39063604	39063780	586	+	.	ID="RND-6_FAMILY-14629";Tend="1004";Tstart="819";shortTE="F";uid="eca7ce5a-753b-48fd-b19b-0c8764938ebb"
CM032339.1	RepeatMasker	Unknown	49873148	49873358	413	+	.	ID="RND-6_FAMILY-20368";Tend="1070";Tstart="874";shortTE="F";uid="c4a74cf6-e109-427a-82fc-cab5bbb9de8e"
CM032339.1	RepeatMasker	Unknown	84124965	84125180	908	+	.	ID="RND-5_FAMILY-13";Tend="1089";Tstart="862";shortTE="F";uid="0c2729f4-9cdc-4c6a-ac18-e02ee9e7d2af"
CM032339.1	RepeatMasker	LTR/Copia	86647157	86647462	869	+	.	ID="RND-3_FAMILY-272";Tend="1014";Tstart="619";shortTE="F";uid="9b17f257-87e3-48e4-bfc0-9b98467b7559"
CM032339.1	RepeatMasker	DNA/hAT-Tip100	85716410	85716557	567	+	.	ID="RND-4_FAMILY-6";Tend="1117";Tstart="978";shortTE="F";uid="51d5e98b-6a6e-4c00-b3df-8d68661e3277"
CM032339.1	RepeatMasker	LINE/I-Jockey	42829658	42832562	8953	+	.	ID="RND-1_FAMILY-288";TEgroup="ctg_1%7CRND-1_FAMILY-288%7C1";Tend="3472";Tstart="33";shortTE="F";uid="15a5b4de-306e-412a-a46a-692fca91dd45"
CM032339.1	RepeatMasker	LINE/I-Jockey	75229443	75230072	1460	+	.	ID="RND-5_FAMILY-1920";Tend="3588";Tstart="3175";shortTE="F";uid="45b6a5b9-401e-4d0a-a594-9e1f40127bfd"
CM032339.1	RepeatMasker	LINE/R1	303709	303903	663	+	.	ID="RND-6_FAMILY-3080";Tend="2973";Tstart="2790";shortTE="F";uid="e30f2a92-728f-49e6-a55e-b0c896cbf220"
CM032339.1	RepeatMasker	Unknown	34900523	34900805	1755	+	.	ID="RND-6_FAMILY-7245";Tend="882";Tstart="601";shortTE="F";uid="2cbeb099-c60d-4920-be45-5c80e8342902"
CM032339.1	RepeatMasker	Unknown	12166704	12167449	3588	+	.	ID="RND-1_FAMILY-62";Tend="1902";Tstart="1167";shortTE="F";uid="58ca7006-fbc0-4049-a77e-a8394fd18c3b"
CM032339.1	RepeatMasker	DNA/hAT-Tip100	46667592	46671227	31830	+	.	ID="RND-6_FAMILY-2531";Tend="3977";Tstart="349";shortTE="F";uid="5aa1016d-ebe0-4c4c-b7ea-40bb4ec75bf0"
CM032339.1	RepeatMasker	DNA/hAT	8499844	8500065	951	+	.	ID="RND-5_FAMILY-218";Tend="1875";Tstart="1615";shortTE="F";uid="159af2e4-4290-4e48-a976-8322db3a57d0"
CM032339.1	RepeatMasker	Unknown	14657529	14660264	6812	+	.	ID="RND-1_FAMILY-2";Tend="4168";Tstart="11";shortTE="F";uid="a8c6a609-7598-44da-9e29-044c3a8db4f4"
CM032339.1	RepeatMasker	Unknown	14758483	14761470	5081	+	.	ID="RND-1_FAMILY-15";Tend="4147";Tstart="2015";shortTE="F";uid="b8bc1b5c-8fdd-4a84-a701-00956ee66589"
CM032339.1	RepeatMasker	RC/Helitron	52662911	52664360	8657	+	.	ID="RND-4_FAMILY-246";Tend="2367";Tstart="973";shortTE="F";uid="2733481f-160c-4b41-8c2b-3bb51ee9e4db"
CM032339.1	RepeatMasker	DNA/hAT-Charlie	1246727	1247201	1817	+	.	ID="RND-5_FAMILY-4453";Tend="1589";Tstart="976";shortTE="F";uid="59805a48-3957-4f02-82d2-b28405d5ebba"
CM032339.1	RepeatMasker	DNA/hAT-hAT19	36878171	36878476	1778	+	.	ID="RND-5_FAMILY-2355";Tend="1715";Tstart="1391";shortTE="F";uid="077a7d71-9720-43e8-88d3-12bf4cdb445f"
CM032339.1	RepeatMasker	DNA/TcMar-Tc1	29775546	29775951	2748	+	.	ID="RND-6_FAMILY-1196";Tend="1674";Tstart="1275";shortTE="F";uid="29e47b36-70c0-4076-bba9-d1321d66accf"
CM032339.1	RepeatMasker	DNA/hAT	14017769	14018040	402	+	.	ID="RND-6_FAMILY-2789";Tend="1865";Tstart="1591";shortTE="F";uid="93a33b19-a1df-4cf3-ad7c-8a08221d6309"
CM032339.1	RepeatMasker	Unknown	66694902	66695594	2286	+	.	ID="RND-1_FAMILY-59";TEgroup="ctg_1%7CRND-1_FAMILY-59%7C3";Tend="1858";Tstart="910";shortTE="F";uid="4c935c5d-5179-4b5c-b740-10e098d70bc0"
CM032339.1	RepeatMasker	Unknown	83697790	83698442	5122	+	.	ID="RND-6_FAMILY-17000";Tend="1499";Tstart="826";shortTE="F";uid="9e7c96a4-b33c-4108-96e0-070a66935149"
CM032339.1	RepeatMasker	Unknown	59480765	59481354	3017	+	.	ID="RND-6_FAMILY-470";Tend="1553";Tstart="896";shortTE="F";uid="e954b1e5-2e59-4fbd-8a54-7df9f0b2cc0e"
CM032339.1	RepeatMasker	RC/Helitron	27170236	27170432	1349	+	.	ID="RND-1_FAMILY-211";Tend="4324";Tstart="3819";shortTE="F";uid="28db0826-da95-4e15-9c21-4d258aff3ae5"
CM032339.1	RepeatMasker	Unknown	31008173	31008655	2574	+	.	ID="RND-1_FAMILY-5";Tend="4246";Tstart="3748";shortTE="F";uid="0bc5e70d-7951-4d95-a1ff-494cc3770396"
CM032339.1	RepeatMasker	Unknown	85280780	85281213	1058	+	.	ID="RND-6_FAMILY-242";Tend="1079";Tstart="357";shortTE="F";uid="5c622069-1cc4-4c61-b1ec-2534778f0df0"
CM032339.1	RepeatMasker	Unknown	29212651	29213182	2897	+	.	ID="RND-6_FAMILY-736";Tend="1459";Tstart="908";shortTE="F";uid="f582db60-02d4-4ed3-aa1e-ce9696d11f90"
CM032339.1	RepeatMasker	Unknown	63128895	63129384	2476	+	.	ID="RND-5_FAMILY-3860";Tend="1123";Tstart="563";shortTE="F";uid="d044ecdc-7fb2-450a-bf96-2b23866c089f"
CM032339.1	RepeatMasker	LINE/R1	40929597	40929989	1294	+	.	ID="RND-4_FAMILY-1449";Tend="1449";Tstart="1024";shortTE="F";uid="1311c4d8-fb86-4625-964d-3cd49e94f678"
CM032339.1	RepeatMasker	Unknown	35858804	35859225	3170	+	.	ID="RND-5_FAMILY-10186";Tend="1971";Tstart="1556";shortTE="F";uid="4edd29da-44a7-48ce-8053-7e31d38fee9a"
CM032339.1	RepeatMasker	DNA/Maverick	78359091	78359781	4781	+	.	ID="RND-5_FAMILY-659";Tend="2054";Tstart="1364";shortTE="F";uid="c585dfc2-72af-4a84-81fe-5e2453d615fc"
CM032339.1	RepeatMasker	Unknown	64030111	64031065	1680	+	.	ID="RND-1_FAMILY-69";TEgroup="ctg_1%7CRND-1_FAMILY-69%7C7";Tend="1649";Tstart="831";shortTE="F";uid="fd736919-f892-44c7-a5f3-8445ad660e94"
CM032339.1	RepeatMasker	DNA/hAT-hAT19	79691356	79691588	886	+	.	ID="RND-6_FAMILY-2110";Tend="1145";Tstart="901";shortTE="F";uid="21fff509-7ffb-44ba-aab6-6ca1ea340f44"
CM032339.1	RepeatMasker	LTR/Pao	39307452	39308323	6413	+	.	ID="RND-5_FAMILY-76";Tend="2908";Tstart="2069";shortTE="F";uid="53909901-8cce-4fcd-88bf-45b2e4d95519"
CM032339.1	RepeatMasker	Unknown	17047730	17048134	1247	+	.	ID="RND-5_FAMILY-6350";Tend="1557";Tstart="1061";shortTE="F";uid="d0a88c7f-3752-41a2-8b4f-8cc56256c741"
CM032339.1	RepeatMasker	LTR/Gypsy	46367955	46368297	2574	+	.	ID="RND-1_FAMILY-533";Tend="1497";Tstart="1157";shortTE="F";uid="029c1874-1a19-48a2-baa1-fd700018da53"
CM032339.1	RepeatMasker	LINE/RTE-BovB	5918124	5918243	629	+	.	ID="RND-5_FAMILY-1491";Tend="2819";Tstart="2700";shortTE="F";uid="7838ca70-acb9-4ef6-b7eb-dd0357540e26"
CM032339.1	RepeatMasker	LINE/R1	28557862	28558230	1006	+	.	ID="RND-5_FAMILY-337";Tend="1124";Tstart="628";shortTE="F";uid="1faa2b3c-491f-47b8-820d-aeb45f0dd93e"
CM032339.1	RepeatMasker	LINE/Penelope	45270281	45270730	1382	+	.	ID="RND-1_FAMILY-56";Tend="4327";Tstart="3877";shortTE="F";uid="cc12a483-e817-4449-b964-e87196fa93fb"
CM032339.1	RepeatMasker	Unknown	51177498	51177799	1806	+	.	ID="RND-6_FAMILY-7835";Tend="1230";Tstart="931";shortTE="F";uid="84e37083-40dc-4ad9-b57a-359a2bf6ec4f"
CM032339.1	RepeatMasker	Unknown	30888424	30888556	836	+	.	ID="RND-5_FAMILY-1875";Tend="1056";Tstart="917";shortTE="F";uid="c5089bc9-6050-412c-805b-3cb66577f9fa"
CM032339.1	RepeatMasker	Unknown	33707281	33707508	608	+	.	ID="RND-1_FAMILY-468";Tend="1689";Tstart="1465";shortTE="F";uid="02a8374d-2f0f-434b-9040-b61b772dcde8"
CM032339.1	RepeatMasker	DNA/hAT-Ac	31338573	31338726	769	+	.	ID="RND-4_FAMILY-1424";Tend="1344";Tstart="1156";shortTE="F";uid="d5ba52cc-6263-4686-8685-6cf4676a7522"
CM032339.1	RepeatMasker	LINE/I-Jockey	70299405	70299756	1044	+	.	ID="RND-6_FAMILY-6029";Tend="1364";Tstart="1029";shortTE="F";uid="e057be56-61fd-4e09-8da8-618fec763f03"
CM032339.1	RepeatMasker	DNA/TcMar-Pogo	13073530	13073734	1050	+	.	ID="RND-6_FAMILY-1424";Tend="306";Tstart="113";shortTE="F";uid="82400405-6980-4bcb-8593-b31530405d03"
CM032339.1	RepeatMasker	DNA/TcMar-Tc1	56913022	56914120	8495	+	.	ID="RND-6_FAMILY-1466";Tend="2199";Tstart="1080";shortTE="F";uid="55a34373-b960-4449-8edf-e06ad86a5e2d"
CM032339.1	RepeatMasker	DNA/hAT-Charlie	39076416	39076583	750	+	.	ID="RND-6_FAMILY-3288";Tend="1563";Tstart="1393";shortTE="F";uid="de2ca2ca-ba16-4513-90bb-802a99998d06"
CM032339.1	RepeatMasker	Unknown	43183627	43184262	856	+	.	ID="RND-6_FAMILY-427";Tend="1599";Tstart="982";shortTE="F";uid="b91c6cdf-4ca3-4c0d-946d-9be0f513d28d"
CM032339.1	RepeatMasker	Unknown	9585222	9585776	4078	+	.	ID="RND-1_FAMILY-135";Tend="1487";Tstart="920";shortTE="F";uid="3a8be8ce-ac80-4d2a-8acb-9d0ad4db9bd8"
CM032339.1	RepeatMasker	Unknown	11758374	11758803	1398	+	.	ID="RND-4_FAMILY-44";Tend="1287";Tstart="907";shortTE="F";uid="b58ad398-3ad1-4ef9-9738-588235bf4a0a"
CM032339.1	RepeatMasker	DNA/TcMar-Mariner	61536813	61537532	2436	+	.	ID="MARINER-33_HSAL";TEgroup="ctg_1%7CMARINER-33_HSAL%7C1";Tend="1290";Tstart="102";shortTE="F";uid="88dc67af-f561-4d20-aa96-a568c7d6cc0b"
CM032339.1	RepeatMasker	Unknown	61403728	61404111	1794	+	.	ID="RND-1_FAMILY-53";Tend="1327";Tstart="925";shortTE="F";uid="ec2496e5-8990-43ef-a169-c467c76d47f8"
CM032339.1	RepeatMasker	DNA/hAT-Tag1	76264107	76264575	582	+	.	ID="HAT-31_LSAL";Tend="1735";Tstart="1275";shortTE="F";uid="36c3e028-009d-4bc9-bb91-2e2f5d471d28"
CM032339.1	RepeatMasker	DNA/MULE-NOF	83035014	83035160	835	+	.	ID="RND-5_FAMILY-2057";Tend="839";Tstart="698";shortTE="F";uid="62585d64-4d4e-4fb2-bedb-63c4d091ec61"
CM032339.1	RepeatMasker	LTR/Gypsy	42143394	42143746	2453	+	.	ID="RND-1_FAMILY-532";Tend="5644";Tstart="5285";shortTE="F";uid="1a889e33-0cf6-4a25-a5b1-75d5d2143ba5"
CM032339.1	RepeatMasker	DNA	13675613	13676119	2854	+	.	ID="RND-5_FAMILY-1646";Tend="1648";Tstart="1147";shortTE="F";uid="5d364bab-4591-4ffc-86b2-4ae5be7aa459"
CM032339.1	RepeatMasker	Unknown	19364370	19365102	1100	+	.	ID="RND-1_FAMILY-4";TEgroup="ctg_1%7CRND-1_FAMILY-4%7C4";Tend="1967";Tstart="757";shortTE="F";uid="8dece3ac-31a4-441a-b776-e40c5cb0f9e1"
CM032339.1	RepeatMasker	DNA/hAT-hAT19	25280135	25280399	450	+	.	ID="DNA8-73_AP";TEgroup="ctg_1%7CDNA8-73_AP%7C1";Tend="784";Tstart="327";shortTE="T";uid="2c127299-3b50-4f8c-bec9-4f1df9df8e7f"
CM032339.1	RepeatMasker	LINE/RTE-BovB	76098434	76098742	801	+	.	ID="RND-6_FAMILY-2056";Tend="3076";Tstart="2761";shortTE="F";uid="356874a3-6d96-4cb9-86aa-5304acf1a621"
CM032339.1	RepeatMasker	Unknown	66034822	66035208	3106	+	.	ID="RND-1_FAMILY-173";Tend="1166";Tstart="780";shortTE="F";uid="b32a18b4-f6c2-415c-9c2f-188c3f1862f1"
CM032339.1	RepeatMasker	Unknown	70208444	70209584	9055	+	.	ID="RND-1_FAMILY-427";Tend="1440";Tstart="265";shortTE="F";uid="0c6cb804-7d3a-4d77-9163-914a9057934d"
CM032339.1	RepeatMasker	LINE/Penelope	33982361	33982812	2475	+	.	ID="RND-1_FAMILY-379";Tend="1206";Tstart="742";shortTE="F";uid="e4f15dbd-c640-4a2b-8ff7-7748db4b409b"
CM032339.1	RepeatMasker	DNA/TcMar-Mariner	73728102	73728459	864	+	.	ID="MARINER-69_LMI";Tend="1336";Tstart="978";shortTE="F";uid="bd4de859-a791-4447-8173-45d366d6e18c"
CM032339.1	RepeatMasker	DNA	79492429	79492697	663	+	.	ID="TTAA7_AP";Tend="283";Tstart="12";shortTE="F";uid="809bd44d-28a1-4f0f-8d19-7bb12fb7f48f"
CM032339.1	RepeatMasker	DNA/PiggyBac	47059316	47060084	861	+	.	ID="PIGGYBAC-1_DBI";Tend="1119";Tstart="340";shortTE="F";uid="c10427b7-7d23-422c-9bef-135c095a8637"
CM032339.1	RepeatMasker	LINE/I-Jockey	3885965	3886744	4034	+	.	ID="RND-6_FAMILY-468";Tend="3892";Tstart="3111";shortTE="F";uid="182bbeb7-371f-499c-b379-c37c87549a41"
CM032339.1	RepeatMasker	DNA/hAT-hAT19	31488739	31489051	818	+	.	ID="RND-6_FAMILY-23325";TEgroup="ctg_1%7CRND-6_FAMILY-23325%7C3";Tend="1669";Tstart="303";shortTE="F";uid="bd6efe0f-e80c-42f2-9595-7df12ae70304"
CM032339.1	RepeatMasker	LINE/I	69882444	69882668	895	+	.	ID="RND-5_FAMILY-1690";Tend="1522";Tstart="1271";shortTE="F";uid="a893d7cd-430b-4509-8aeb-a51da2e31a8f"
CM032339.1	RepeatMasker	DNA/hAT-Tip100	81601298	81601653	2418	+	.	ID="rnd-1_family-12";Tend="1555";Tstart="953";shortTE="F";uid="4ad36daf-3984-4630-a901-155ed50cdb46"
CM032339.1	RepeatMasker	Unknown	1181227	1181493	1922	+	.	ID="RND-1_FAMILY-311";Tend="1237";Tstart="945";shortTE="F";uid="b6b66940-7ed5-4a25-936d-69ee95c2fcaf"
CM032339.1	RepeatMasker	Unknown	11990242	11990636	812	+	.	ID="RND-1_FAMILY-569";Tend="3002";Tstart="2582";shortTE="F";uid="3dba45ae-6776-47ab-a330-5cbcc6212f13"
CM032339.1	RepeatMasker	Unknown	49826893	49827651	3022	+	.	ID="RND-4_FAMILY-959";Tend="1546";Tstart="825";shortTE="F";uid="b5622c38-5cbf-4cac-a41f-234257e43eb7"
CM032339.1	RepeatMasker	LINE/R1	25282565	25282949	927	+	.	ID="RND-4_FAMILY-1449";Tend="1436";Tstart="1018";shortTE="F";uid="54a6ed11-fec2-480b-8437-8a5da14f4f1e"
CM032339.1	RepeatMasker	DNA/hAT	36963508	36964067	3853	+	.	ID="RND-6_FAMILY-1015";Tend="1230";Tstart="671";shortTE="F";uid="62e1421f-cef8-4109-95d2-7f1c0b8cfc73"
CM032339.1	RepeatMasker	DNA/TcMar-Tc1	78871827	78872168	1586	+	.	ID="RND-5_FAMILY-84";Tend="969";Tstart="629";shortTE="F";uid="ca351929-a08a-4fe8-aef6-586b39e5a161"
CM032339.1	RepeatMasker	Unknown	20275807	20275997	1061	+	.	ID="RND-5_FAMILY-4248";Tend="954";Tstart="732";shortTE="F";uid="442ba03d-92f1-43ba-bfad-13ceaf6cc0b9"
CM032339.1	RepeatMasker	DNA	28025156	28025485	625	+	.	ID="TTAA7_AP";Tend="361";Tstart="16";shortTE="F";uid="a929f2c2-2c3e-4a1f-b92f-2a90f733d2d7"
CM032339.1	RepeatMasker	Unknown	29837869	29838529	2356	+	.	ID="RND-1_FAMILY-107";Tend="2033";Tstart="1248";shortTE="F";uid="7e8b0092-8918-494e-aa7e-747fa205d7b8"
CM032339.1	RepeatMasker	DNA/PIF-Spy	33900809	33900961	463	+	.	ID="ISL2EU-3N1_CFL";Tend="342";Tstart="196";shortTE="F";uid="175e4729-547a-49f6-a6ef-6500b929a3a4"
CM032339.1	RepeatMasker	DNA/TcMar-Tc1	13644054	13645107	8269	+	.	ID="RND-6_FAMILY-1466";Tend="2201";Tstart="1126";shortTE="F";uid="a64a82ff-0102-4698-ad12-a125fe5d720c"
CM032339.1	RepeatMasker	Unknown	69627298	69627485	656	+	.	ID="RND-1_FAMILY-250";Tend="4179";Tstart="3967";shortTE="F";uid="57c527d0-0126-47ab-bfc2-2a4e3427f25d"
CM032339.1	RepeatMasker	Unknown	46096958	46097395	428	+	.	ID="RND-6_FAMILY-1750";Tend="1410";Tstart="899";shortTE="F";uid="1e06b7a6-7e9a-4ead-9d20-e89b1fa6b483"
CM032339.1	RepeatMasker	Unknown	11953619	11953862	1088	+	.	ID="RND-5_FAMILY-6594";Tend="1004";Tstart="778";shortTE="F";uid="d702d544-2c06-45cc-baa4-ed3c7872521f"
CM032339.1	RepeatMasker	RC/Helitron	29850499	29850940	810	+	.	ID="RND-1_FAMILY-354";TEgroup="ctg_1%7CRND-1_FAMILY-354%7C2";Tend="2228";Tstart="799";shortTE="F";uid="2910add9-3390-4bf3-9cc7-17ca08556d9c"
CM032339.1	RepeatMasker	DNA/hAT-Charlie	42667501	42668225	3572	+	.	ID="RND-5_FAMILY-4983";Tend="1653";Tstart="878";shortTE="F";uid="45d2a232-abc6-4ae8-b970-26edbcaa3ce6"
CM032339.1	RepeatMasker	Unknown	40772788	40773848	1160	+	.	ID="RND-5_FAMILY-4461";Tend="1649";Tstart="585";shortTE="F";uid="60ce7df0-204d-43a7-ba94-1def0758c32b"
CM032339.1	RepeatMasker	Unknown	48800960	48801235	1256	+	.	ID="RND-1_FAMILY-93";Tend="1228";Tstart="970";shortTE="F";uid="ee8cbbeb-6410-4b79-8c81-cc96aaec065a"
CM032339.1	RepeatMasker	LINE/I-Jockey	76632632	76637852	40023	+	.	ID="RND-1_FAMILY-119";TEgroup="ctg_1%7CRND-1_FAMILY-119%7C1";Tend="4608";Tstart="127";shortTE="F";uid="e19364cf-d680-441b-a58f-d939d36448ce"
CM032339.1	RepeatMasker	Unknown	30104519	30105026	3002	+	.	ID="RND-5_FAMILY-6594";Tend="1679";Tstart="1189";shortTE="F";uid="b28518af-c37a-404a-941c-03f66a40fe67"
CM032339.1	RepeatMasker	DNA/hAT-Ac	61384647	61385221	2103	+	.	ID="RND-5_FAMILY-2788";Tend="1644";Tstart="1019";shortTE="F";uid="fd0d9eb6-22d7-4a08-9eef-b01ea2b67f04"
CM032339.1	RepeatMasker	Unknown	16028501	16028722	642	+	.	ID="RND-1_FAMILY-155";Tend="1208";Tstart="1005";shortTE="F";uid="2f60dec0-1312-44ca-8226-1fbb7bdf6953"
CM032339.1	RepeatMasker	DNA/hAT-Charlie	75120945	75121422	2795	+	.	ID="RND-5_FAMILY-5";Tend="1429";Tstart="948";shortTE="F";uid="4feabcc7-cf8b-45f3-978b-28ce7c4b2f98"
CM032339.1	RepeatMasker	LINE/RTE-BovB	40396288	40397257	521	+	.	ID="RTE-2_LMI";Tend="2893";Tstart="1864";shortTE="F";uid="6458e371-67cb-4753-a0e2-d654a0101c63"
CM032339.1	RepeatMasker	LTR/Gypsy	15427010	15427172	842	+	.	ID="RND-6_FAMILY-5858";Tend="1931";Tstart="1769";shortTE="F";uid="d6e74132-238e-4a34-a5bb-1a585e3543dd"
CM032339.1	RepeatMasker	Unknown	31848264	31848564	1692	+	.	ID="RND-1_FAMILY-93";Tend="1218";Tstart="958";shortTE="F";uid="e113ce70-f58e-4bac-b420-605d04ac64e0"
CM032339.1	RepeatMasker	DNA/Maverick	30318487	30322411	56658	+	.	ID="rnd-5_family-1845";Tend="6698";Tstart="5498";shortTE="F";uid="6e8a4c3e-20db-495d-a5d1-42f8414aa37b"
CM032339.1	RepeatMasker	DNA/hAT	76453544	76453672	577	+	.	ID="RND-1_FAMILY-525";Tend="1201";Tstart="1048";shortTE="F";uid="74bf59c5-c622-42b8-a45a-57feb7350858"
CM032339.1	RepeatMasker	Unknown	59376835	59376991	1109	+	.	ID="RND-1_FAMILY-36";Tend="1194";Tstart="961";shortTE="F";uid="33b246d1-3d11-48e8-88ac-8591953479dc"
CM032339.1	RepeatMasker	LINE/R1	80180941	80181363	3012	+	.	ID="RND-1_FAMILY-309";Tend="3042";Tstart="2638";shortTE="F";uid="1bd55b97-f7de-40b4-929d-0069c4d29a31"
CM032339.1	RepeatMasker	Unknown	81679493	81679773	803	+	.	ID="RND-6_FAMILY-1688";TEgroup="ctg_1%7CRND-6_FAMILY-1688%7C6";Tend="1893";Tstart="1394";shortTE="T";uid="83abd8f8-50cf-47ec-bdb7-3d1cb040c113"
CM032339.1	RepeatMasker	Unknown	23873937	23874104	782	+	.	ID="RND-5_FAMILY-528";Tend="1635";Tstart="1461";shortTE="F";uid="9c66e067-1c87-432b-b1e5-b000530ae08f"
CM032339.1	RepeatMasker	Unknown	41087069	41087230	526	+	.	ID="RND-6_FAMILY-1136";Tend="898";Tstart="764";shortTE="F";uid="e59e54b5-8749-4fc5-89e7-0fae10c4c5b6"
CM032339.1	RepeatMasker	LINE/I-Jockey	70028459	70031086	21037	+	.	ID="RND-1_FAMILY-70";Tend="4504";Tstart="1883";shortTE="F";uid="12fae8b2-705e-403c-be6c-ac5b9c771b15"
CM032339.1	RepeatMasker	DNA/hAT-Ac	39442967	39443963	1864	+	.	ID="RND-6_FAMILY-14672";Tend="928";Tstart="1";shortTE="F";uid="977f4d1b-8426-4136-96f1-3973162e609e"
CM032339.1	RepeatMasker	DNA/hAT-Tip100	33309234	33309373	710	+	.	ID="RND-5_FAMILY-4765";Tend="1329";Tstart="1187";shortTE="F";uid="74ee4221-c366-47c0-b53f-01ddcc804449"
CM032339.1	RepeatMasker	LTR/Gypsy	69373706	69375627	1724	+	.	ID="GYPSY13-NVI_I";Tend="3440";Tstart="1534";shortTE="F";uid="edefb3d8-6cd6-4f3d-a08e-1767e59b33d6"
CM032339.1	RepeatMasker	DNA/hAT	15351809	15352158	787	+	.	ID="RND-1_FAMILY-68";Tend="1414";Tstart="972";shortTE="F";uid="9674132e-ca6c-4682-a2f0-a52aa563cc89"
CM032339.1	RepeatMasker	LINE/I	39611154	39611284	439	+	.	ID="RND-5_FAMILY-2334";Tend="426";Tstart="307";shortTE="F";uid="7188ab43-0ae9-4bf7-a4c6-ce3f0975ce86"
CM032339.1	RepeatMasker	DNA/hAT-Charlie	56317803	56319505	11428	+	.	ID="RND-6_FAMILY-2336";Tend="1768";Tstart="134";shortTE="F";uid="7c4e52b0-241a-4878-a930-dc85a912f0b3"
CM032339.1	RepeatMasker	Unknown	31114436	31114964	1144	+	.	ID="RND-1_FAMILY-47";Tend="537";Tstart="5";shortTE="F";uid="f4cd2ab4-5b0e-42e4-a0dd-7c5fca003cb3"
CM032339.1	RepeatMasker	Unknown	24779470	24779722	1448	+	.	ID="RND-1_FAMILY-95";Tend="2498";Tstart="2247";shortTE="F";uid="843d5039-1d99-4a74-8538-3d431cb85978"
CM032339.1	RepeatMasker	Unknown	22378699	22379119	2564	+	.	ID="RND-1_FAMILY-2";Tend="2050";Tstart="1294";shortTE="F";uid="c8699782-8d39-4101-824b-93a543a0f6d3"
CM032339.1	RepeatMasker	Unknown	42639938	42641042	2373	+	.	ID="RND-1_FAMILY-42";Tend="3256";Tstart="2161";shortTE="F";uid="2c538d6c-a2d0-47da-a7da-057960202cea"
CM032339.1	RepeatMasker	DNA/hAT	23321131	23321297	950	+	.	ID="rnd-4_family-670";Tend="1104";Tstart="963";shortTE="F";uid="269b2e19-5f9b-4a31-8f2a-50a1763fa121"
CM032339.1	RepeatMasker	DNA/hAT-Charlie	15183401	15183861	911	+	.	ID="RND-5_FAMILY-4453";TEgroup="ctg_1%7CRND-5_FAMILY-4453%7C1";Tend="1598";Tstart="920";shortTE="F";uid="fcf4c9c8-b661-47ba-8c27-af4ca70d185e"
CM032339.1	RepeatMasker	LTR/Pao	82235777	82236360	2503	+	.	ID="RND-5_FAMILY-6297";TEgroup="ctg_1%7CRND-5_FAMILY-6297%7C12";Tend="999";Tstart="555";shortTE="F";uid="fe2ff026-000e-43d6-8af6-f50cd08f8b61"
CM032339.1	RepeatMasker	LINE/L2	64966742	64971229	32301	+	.	ID="RND-1_FAMILY-77";Tend="4680";Tstart="308";shortTE="F";uid="f4ba1bc9-aa3c-4d33-9b4e-2f3214ebad90"
CM032339.1	RepeatMasker	LTR/Pao	33720929	33721521	934	+	.	ID="RND-6_FAMILY-7788";Tend="1784";Tstart="1192";shortTE="F";uid="b92234b1-0f65-47df-aa76-11581567412c"
CM032339.1	RepeatMasker	DNA/TcMar-Tc1	7038833	7038951	794	+	.	ID="RND-5_FAMILY-1704";Tend="1580";Tstart="1460";shortTE="F";uid="112c795b-a476-484c-9fef-1c7cce73b599"
CM032339.1	RepeatMasker	DNA/hAT-Ac	19545383	19545977	3364	+	.	ID="RND-4_FAMILY-1424";Tend="1592";Tstart="907";shortTE="F";uid="ab3d21a7-3d02-42b3-bdcc-42c44d9e94e4"
CM032339.1	RepeatMasker	LINE/L2	7241385	7241839	1149	+	.	ID="RND-1_FAMILY-77";Tend="1708";Tstart="1271";shortTE="F";uid="5502620b-857b-4264-a5d1-9b0b737df1db"
CM032339.1	RepeatMasker	Unknown	71900605	71900820	898	+	.	ID="RND-1_FAMILY-171";Tend="3855";Tstart="3655";shortTE="F";uid="40f4a9b9-d2e4-4f63-bccb-dd369bee93d0"
CM032339.1	RepeatMasker	LINE/I-Jockey	67493655	67493884	438	+	.	ID="JOCKEY-2_RPR";Tend="1022";Tstart="793";shortTE="F";uid="cf7d47b1-0969-4a42-a5a3-bfa3dd2e96f4"
CM032339.1	RepeatMasker	DNA/hAT-Ac	47539306	47539729	2034	+	.	ID="RND-1_FAMILY-178";Tend="1502";Tstart="1066";shortTE="F";uid="0cc3f5c3-385d-47c6-b3ba-d99962ea1844"
CM032339.1	RepeatMasker	DNA/hAT-Tip100	65727280	65727524	1923	+	.	ID="RND-6_FAMILY-37543";Tend="1472";Tstart="1227";shortTE="F";uid="50f1674e-db34-455d-8b77-0cf31469a034"
CM032339.1	RepeatMasker	LTR/Pao	53051275	53051565	1485	+	.	ID="RND-4_FAMILY-1676";Tend="1356";Tstart="1056";shortTE="F";uid="811fe475-f4f7-4037-959d-122e91a87121"
CM032339.1	RepeatMasker	Unknown	79318177	79319137	5468	+	.	ID="RND-6_FAMILY-6616";Tend="1666";Tstart="684";shortTE="F";uid="37cb9212-3e9b-471e-ad1d-094befead2d8"
CM032339.1	RepeatMasker	LINE/I	21096944	21097194	618	+	.	ID="RND-6_FAMILY-8104";Tend="1813";Tstart="1569";shortTE="F";uid="8ed3599b-ee92-465a-acc3-395226b5c497"
CM032339.1	RepeatMasker	DNA/hAT-Tip100	52942497	52942620	612	+	.	ID="RND-1_FAMILY-108";Tend="1220";Tstart="1091";shortTE="F";uid="8bddf3db-cb67-46f9-a1b3-53a9ea426b17"
CM032339.1	RepeatMasker	DNA	53983017	53983283	426	+	.	ID="TTAA24_AP";Tend="579";Tstart="292";shortTE="F";uid="3120551c-1bb2-4c3e-a5f7-58b3be0ea9bd"
CM032339.1	RepeatMasker	LINE/I-Jockey	63072494	63072901	2357	+	.	ID="RND-6_FAMILY-468";Tend="3444";Tstart="3013";shortTE="F";uid="5c389205-0eba-455d-ba6a-9f1cd1bbbc8c"
CM032339.1	RepeatMasker	DNA/TcMar-Mariner	83323848	83324208	913	+	.	ID="RND-6_FAMILY-667";Tend="817";Tstart="465";shortTE="F";uid="51e05700-88e7-4900-8b0e-464075f34048"
CM032339.1	RepeatMasker	DNA/CMC-Chapaev-3	68636616	68637874	5081	+	.	ID="rnd-5_family-6410";Tend="1011";Tstart="153";shortTE="F";uid="36a27795-8e49-416d-b0f1-d27f23cb363d"
CM032339.1	RepeatMasker	Unknown	79582371	79582698	2356	+	.	ID="RND-6_FAMILY-10274";Tend="1381";Tstart="1058";shortTE="F";uid="6c26b43d-5aa5-4d4b-81de-f6535beb0b5f"
CM032339.1	RepeatMasker	LINE/L2	3632443	3632641	601	+	.	ID="RND-6_FAMILY-1329";Tend="5642";Tstart="5439";shortTE="F";uid="7fa9fe70-dd16-4d87-9883-ba08d4f27664"
CM032339.1	RepeatMasker	DNA/hAT	71634517	71635760	8912	+	.	ID="RND-5_FAMILY-1153";Tend="1443";Tstart="259";shortTE="F";uid="e75cd93a-2f2f-4712-a8c0-c7b220922f38"
CM032339.1	RepeatMasker	Unknown	17126467	17126884	474	+	.	ID="RND-1_FAMILY-86";Tend="1044";Tstart="617";shortTE="F";uid="cfa874fb-15db-4ada-af6d-f24f39869b6f"
CM032339.1	RepeatMasker	DNA/hAT	1824410	1824869	3635	+	.	ID="RND-1_FAMILY-229";Tend="2497";Tstart="2044";shortTE="F";uid="d357c168-3fd2-444f-a858-6e5a3fc62826"
CM032339.1	RepeatMasker	DNA/hAT	18978545	18978686	1022	+	.	ID="RND-4_FAMILY-333";Tend="1848";Tstart="1707";shortTE="F";uid="1637b8e1-fbc2-4753-918c-8c918e064acd"
CM032339.1	RepeatMasker	DNA/hAT	1155912	1156269	1706	+	.	ID="RND-4_FAMILY-333";Tend="1852";Tstart="1477";shortTE="F";uid="cbe73e45-06be-4ac9-bd7e-db8892fc6a40"
CM032339.1	RepeatMasker	DNA/PiggyBac	73847750	73848003	462	+	.	ID="PIGGYBAC-1_DBI";Tend="1039";Tstart="789";shortTE="F";uid="e77d4edc-85e0-40a9-aa99-4eb57cdc7a19"
CM032339.1	RepeatMasker	DNA/hAT-Tip100	80022744	80022929	963	+	.	ID="RND-6_FAMILY-1970";Tend="1538";Tstart="1351";shortTE="F";uid="6992b647-98ac-4109-82a1-d8b9a953e3c9"
CM032339.1	RepeatMasker	DNA/hAT-Tip100	15889119	15889552	2073	+	.	ID="RND-5_FAMILY-4765";Tend="1430";Tstart="1001";shortTE="F";uid="abaad7f7-b0ec-46ea-acc8-ef3c0fb4a9f7"
CM032339.1	RepeatMasker	Unknown	65950386	65950562	1625	+	.	ID="RND-5_FAMILY-2293";Tend="1251";Tstart="1075";shortTE="F";uid="dff77247-5c27-4d71-903b-17f4ca9657a5"
CM032339.1	RepeatMasker	Unknown	85866589	85867321	4308	+	.	ID="RND-1_FAMILY-389";Tend="1725";Tstart="927";shortTE="F";uid="d5a43bd0-2ac8-4bf9-a955-007f3b00427f"
CM032339.1	RepeatMasker	DNA/hAT-Tip100	41888090	41890296	18590	+	.	ID="RND-1_FAMILY-549";Tend="2896";Tstart="711";shortTE="F";uid="9c3b6235-5c7d-469f-93cd-04f7aa0977c0"
CM032339.1	RepeatMasker	LINE/Penelope	14530369	14530938	947	+	.	ID="RND-1_FAMILY-56";TEgroup="ctg_1%7CRND-1_FAMILY-56%7C1";Tend="3214";Tstart="2095";shortTE="F";uid="ab907a20-721f-4cec-81e5-f8e191ca9e4b"
CM032339.1	RepeatMasker	Unknown	66323703	66324471	1223	+	.	ID="RND-1_FAMILY-176";Tend="968";Tstart="212";shortTE="F";uid="a6559de0-5873-4004-a622-0292ef60bfc2"
CM032339.1	RepeatMasker	LINE/Penelope	42278480	42279222	2303	+	.	ID="RND-4_FAMILY-6221";Tend="4704";Tstart="3983";shortTE="F";uid="fed829e9-520e-4c70-a4e4-1eef343c3a06"
CM032339.1	RepeatMasker	Unknown	81394279	81394755	2918	+	.	ID="RND-1_FAMILY-71";Tend="4151";Tstart="3069";shortTE="F";uid="03305315-fee4-47a2-93f2-798af7fb3bd7"
CM032339.1	RepeatMasker	Unknown	57768716	57769186	1890	+	.	ID="RND-5_FAMILY-4347";Tend="1417";Tstart="997";shortTE="F";uid="3498068a-53bc-4993-b917-5bca8dfffe6e"
CM032339.1	RepeatMasker	DNA/MULE-NOF	11613381	11613560	492	+	.	ID="RND-5_FAMILY-3209";Tend="732";Tstart="553";shortTE="F";uid="11ea3b8b-1ddd-4cd5-8a68-7afc4b39ab63"
CM032339.1	RepeatMasker	DNA/hAT	3816006	3816700	4545	+	.	ID="RND-1_FAMILY-525";Tend="1794";Tstart="1096";shortTE="F";uid="faf952a5-7f71-42c2-b366-21ad29b89ae4"
CM032339.1	RepeatMasker	Unknown	73167124	73167512	2574	+	.	ID="RND-6_FAMILY-13417";Tend="1378";Tstart="984";shortTE="F";uid="0b46efd9-bf4a-4da2-a3a5-da09516a66ea"
CM032339.1	RepeatMasker	LTR/Gypsy	27405468	27406048	2293	+	.	ID="RND-6_FAMILY-3669";Tend="3285";Tstart="2690";shortTE="F";uid="7038fbb6-be64-4c33-8dad-04fcaa425caf"
CM032339.1	RepeatMasker	DNA/hAT-Charlie	36627451	36628064	3449	+	.	ID="RND-5_FAMILY-114";Tend="1887";Tstart="1248";shortTE="F";uid="53296213-4971-4d9f-92b8-f30ace323b1c"
CM032339.1	RepeatMasker	Unknown	54891814	54892127	2084	+	.	ID="RND-5_FAMILY-4717";Tend="1307";Tstart="1007";shortTE="F";uid="e79621e5-86b7-4e50-9fa7-a96c9dca0e27"
CM032339.1	RepeatMasker	Unknown	49784560	49785107	3760	+	.	ID="RND-4_FAMILY-341";Tend="1763";Tstart="1227";shortTE="F";uid="172c1346-a253-4da4-8510-0e95148bfeb9"
CM032339.1	RepeatMasker	LTR/Gypsy	83412182	83412363	1039	+	.	ID="RND-5_FAMILY-2941";Tend="1548";Tstart="1367";shortTE="F";uid="d73c2860-6df8-4d1e-a42c-1c6182752023"
CM032339.1	RepeatMasker	Unknown	52449279	52449570	2370	+	.	ID="RND-1_FAMILY-37";Tend="1269";Tstart="994";shortTE="F";uid="f68ebed3-cf29-49d5-acad-b09ef55007ad"
CM032339.1	RepeatMasker	DNA/hAT-Ac	40300255	40300608	642	+	.	ID="RND-1_FAMILY-235";Tend="1273";Tstart="903";shortTE="F";uid="278c7f65-9149-43fe-a0dc-eb3e8b603e9f"
CM032339.1	RepeatMasker	Unknown	61376503	61376944	1990	+	.	ID="RND-6_FAMILY-22030";Tend="1340";Tstart="913";shortTE="F";uid="1695c290-e55a-4d13-aca2-0bccf855bfe5"
CM032339.1	RepeatMasker	DNA/PIF-Spy	40312664	40313027	986	+	.	ID="RND-1_FAMILY-0";Tend="1960";Tstart="1617";shortTE="F";uid="14317681-75c3-4651-82e3-5a490c0ff9d5"
CM032339.1	RepeatMasker	DNA/hAT	43365788	43366250	2443	+	.	ID="RND-1_FAMILY-479";Tend="1635";Tstart="1150";shortTE="F";uid="460da670-86d0-4f29-acef-8d62355650e1"
CM032339.1	RepeatMasker	LINE/I	40783107	40783293	1039	+	.	ID="RND-6_FAMILY-8105";Tend="3267";Tstart="3086";shortTE="F";uid="ce08dec8-c1cd-4071-9bfa-2366d6b9ce49"
CM032339.1	RepeatMasker	DNA/hAT	74898471	74898733	639	+	.	ID="RND-5_FAMILY-729";Tend="1939";Tstart="1713";shortTE="F";uid="935afed7-78b6-4e06-bef5-22c49d69847f"
CM032339.1	RepeatMasker	DNA/hAT	7412139	7413440	7856	+	.	ID="RND-5_FAMILY-2703";Tend="1814";Tstart="536";shortTE="F";uid="703ef99e-519c-4770-8fd2-b7a2261f6a11"
CM032339.1	RepeatMasker	LINE/I	5063746	5065375	4692	+	.	ID="RND-6_FAMILY-3031";TEgroup="ctg_1%7CRND-6_FAMILY-3031%7C2";Tend="2903";Tstart="1149";shortTE="F";uid="9d28b150-bcd4-43d4-9045-86a26029d724"
CM032339.1	RepeatMasker	DNA/MULE-NOF	302701	303146	530	+	.	ID="RND-5_FAMILY-1197";Tend="3473";Tstart="3177";shortTE="F";uid="cb79ce0e-7b23-4955-97c4-aeeffd8959d1"
CM032339.1	RepeatMasker	Retroposon?	31726406	31727872	8785	+	.	ID="RND-1_FAMILY-152";Tend="2184";Tstart="731";shortTE="F";uid="a0c5ed07-5889-4cfd-857e-20e6146db3eb"
CM032339.1	RepeatMasker	DNA/hAT-hobo	53585736	53585915	1141	+	.	ID="RND-6_FAMILY-10750";Tend="2400";Tstart="2221";shortTE="F";uid="d0d68f89-f7aa-414c-a068-0244ea23d3a0"
CM032339.1	RepeatMasker	Unknown	48930623	48930819	1403	+	.	ID="RND-1_FAMILY-534";Tend="2559";Tstart="2362";shortTE="F";uid="8864f3cf-e3c5-469a-b8ad-99548dfd1c5a"
CM032339.1	RepeatMasker	Unknown	71541858	71542448	5226	+	.	ID="RND-5_FAMILY-333";Tend="1403";Tstart="813";shortTE="F";uid="1a546554-f824-48d4-a383-c7b5858c3230"
CM032339.1	RepeatMasker	LINE/RTE-BovB	68928620	68928746	477	+	.	ID="RND-1_FAMILY-91";Tend="945";Tstart="817";shortTE="F";uid="88e74916-8c5b-43fb-a4c5-7ae95fa0a16a"
CM032339.1	RepeatMasker	DNA/hAT-hAT19	39062788	39063599	4128	+	.	ID="RND-6_FAMILY-2683";Tend="1752";Tstart="910";shortTE="F";uid="9a911de8-90b4-424e-b519-cdb6bc83c535"
CM032339.1	RepeatMasker	LTR/Pao	11543838	11545870	820	+	.	ID="RND-1_FAMILY-485";Tend="2473";Tstart="504";shortTE="F";uid="3ba309a0-a1b2-4e7c-8f68-5dc15ba72a9f"
CM032339.1	RepeatMasker	DNA/Maverick	22830645	22831039	775	+	.	ID="RND-6_FAMILY-14617";Tend="3735";Tstart="3365";shortTE="F";uid="0d07b162-cebc-40da-85ea-9306495f478b"
CM032339.1	RepeatMasker	DNA/hAT-Ac	8776679	8776818	877	+	.	ID="RND-5_FAMILY-2377";Tend="1579";Tstart="1439";shortTE="F";uid="d0f738d8-bb62-4a20-9871-f617be2b9d01"
CM032339.1	RepeatMasker	Unknown	68964963	68965667	5481	+	.	ID="RND-5_FAMILY-19619";Tend="1602";Tstart="887";shortTE="F";uid="6b31edba-8c91-489a-a0d4-1b962eb9be68"
CM032339.1	RepeatMasker	Unknown	65546736	65546937	836	+	.	ID="RND-1_FAMILY-35";Tend="955";Tstart="752";shortTE="F";uid="daa3ad09-6591-4c9e-b788-8fc4f14502f7"
CM032339.1	RepeatMasker	Unknown	19381117	19381329	1211	+	.	ID="RND-1_FAMILY-34";Tend="1118";Tstart="910";shortTE="F";uid="5586b63c-f29b-4b4b-8d63-46f417a526bc"
CM032339.1	RepeatMasker	Unknown	75172154	75173538	741	+	.	ID="RND-6_FAMILY-5917";Tend="3202";Tstart="1938";shortTE="F";uid="3af1e1a1-57aa-4c79-843c-e9d290e443fc"
CM032339.1	RepeatMasker	DNA/Maverick	85374658	85375677	6015	+	.	ID="RND-1_FAMILY-190";Tend="6001";Tstart="4989";shortTE="F";uid="10af407e-83ea-4afa-a5be-6c6c8b2bb908"
CM032339.1	RepeatMasker	LTR/Pao	405191	410074	4899	+	.	ID="BEL1-I_AP";Tend="5856";Tstart="923";shortTE="F";uid="7f3f28dd-2153-47f1-9977-ce995f84579d"
CM032339.1	RepeatMasker	Unknown	39413855	39414207	1202	+	.	ID="RND-5_FAMILY-4";TEgroup="ctg_1%7CRND-5_FAMILY-4%7C2";Tend="1374";Tstart="888";shortTE="F";uid="b1c3db7e-14bd-4caa-985f-3b8d33ad0af9"
CM032339.1	RepeatMasker	RC/Helitron	32033477	32034547	2484	+	.	ID="HELITRON-3_HMM";Tend="2278";Tstart="689";shortTE="F";uid="17a72f83-68f8-42b2-a4cf-a9758705c1b4"
CM032339.1	RepeatMasker	Unknown	39743473	39743578	420	+	.	ID="RND-1_FAMILY-47";Tend="5169";Tstart="5061";shortTE="F";uid="d7eb1a6c-e4ef-4323-afc7-9cac7a0b7810"
CM032339.1	RepeatMasker	Unknown	65142093	65142340	1022	+	.	ID="RND-1_FAMILY-103";Tend="1385";Tstart="1147";shortTE="F";uid="eeeaa013-8294-469e-84ef-a13bf9a4381d"
CM032339.1	RepeatMasker	LTR/Gypsy	32289777	32289969	599	+	.	ID="GYPSY-24_DEL-I";Tend="2816";Tstart="2599";shortTE="F";uid="5388711c-5ea1-4c53-9692-83332d78f469"
CM032339.1	RepeatMasker	DNA/Maverick	34697981	34699239	9061	+	.	ID="RND-1_FAMILY-88";Tend="3102";Tstart="1844";shortTE="F";uid="5ea12bd9-62fc-4848-863f-048a753d6216"
CM032339.1	RepeatMasker	LTR/Gypsy	33635395	33635612	789	+	.	ID="RND-6_FAMILY-24458";Tend="516";Tstart="308";shortTE="F";uid="00a6e6a7-4033-431e-b532-a2fc461c93ec"
CM032339.1	RepeatMasker	Retroposon?	27761250	27761657	1637	+	.	ID="RND-1_FAMILY-97";Tend="1952";Tstart="1480";shortTE="F";uid="9c81d0c5-458b-4e02-9f24-fdef8a753797"
CM032339.1	RepeatMasker	Unknown	7184137	7184749	3651	+	.	ID="RND-4_FAMILY-959";Tend="1932";Tstart="1288";shortTE="F";uid="91097bf6-fa24-482f-bfef-550999c054e3"
CM032339.1	RepeatMasker	Unknown	83779854	83780041	581	+	.	ID="RND-6_FAMILY-3611";Tend="1140";Tstart="947";shortTE="F";uid="e06620a2-b1e3-4479-ab34-bd34cd606b08"
CM032339.1	RepeatMasker	Unknown	18144665	18145390	4513	+	.	ID="RND-6_FAMILY-681";Tend="1388";Tstart="631";shortTE="F";uid="1ba06608-2967-45a3-9ba0-b161eb4041e2"
CM032339.1	RepeatMasker	DNA/MULE-NOF	50838609	50838893	1333	+	.	ID="RND-6_FAMILY-10623";Tend="2423";Tstart="2136";shortTE="F";uid="d91edd2e-05f2-46ad-8781-b404decf820f"
CM032339.1	RepeatMasker	Unknown	34581954	34583120	2704	+	.	ID="RND-1_FAMILY-71";Tend="4562";Tstart="834";shortTE="F";uid="3987e3ad-434f-40fd-8f8c-e73bb298770c"
CM032339.1	RepeatMasker	DNA/hAT	37638909	37639135	1150	+	.	ID="RND-1_FAMILY-525";Tend="1988";Tstart="1725";shortTE="F";uid="e8b566fc-253f-4a0b-a44c-868b2e4d3ed4"
CM032339.1	RepeatMasker	Unknown	635196	635316	486	+	.	ID="RND-6_FAMILY-4652";Tend="1362";Tstart="1242";shortTE="F";uid="8ff3ddb7-5951-4df8-afbf-6377ae9b7de0"
CM032339.1	RepeatMasker	LTR/Gypsy	7932943	7935493	1190	+	.	ID="GYPSY6-I_AP";TEgroup="ctg_1%7CGYPSY6-I_AP%7C1";Tend="4424";Tstart="370";shortTE="F";uid="9c0538f4-1604-493d-92f0-6876a86d05b2"
CM032339.1	RepeatMasker	Unknown	67135070	67135294	1180	+	.	ID="RND-5_FAMILY-7113";Tend="1131";Tstart="911";shortTE="F";uid="7f6edd2c-d1fd-4fc4-976a-1ab4e0dc8765"
CM032339.1	RepeatMasker	LINE/I	39205309	39206741	1307	+	.	ID="RND-1_FAMILY-213";Tend="3647";Tstart="2228";shortTE="F";uid="5a536c5a-2960-4dd7-949d-30addd029c9f"
CM032339.1	RepeatMasker	RC/Helitron	1424929	1425180	2117	+	.	ID="RND-1_FAMILY-193";Tend="1104";Tstart="853";shortTE="F";uid="8e18c576-0846-454d-b42d-390621d0cd1a"
CM032339.1	RepeatMasker	DNA/hAT-Tip100	30974018	30974841	674	+	.	ID="hat-24_lmi";Tend="1585";Tstart="1135";shortTE="F";uid="e85d5c9d-f084-4b8a-982d-826ff57b3f82"
CM032339.1	RepeatMasker	Unknown	21869763	21870244	1316	+	.	ID="RND-1_FAMILY-225";Tend="1362";Tstart="888";shortTE="F";uid="a22eea01-001d-4707-ac53-834676ffc519"
CM032339.1	RepeatMasker	Unknown	4952161	4952417	1504	+	.	ID="RND-6_FAMILY-4588";Tend="1754";Tstart="1501";shortTE="F";uid="a6591874-e8bf-4834-84f8-a315ac48a6ac"
CM032339.1	RepeatMasker	DNA/hAT-Charlie	80654474	80654579	640	+	.	ID="RND-5_FAMILY-3183";Tend="1387";Tstart="1282";shortTE="F";uid="bf405ff5-c6ed-47c5-902e-9f0d31b22af6"
CM032339.1	RepeatMasker	DNA/TcMar-Mariner	83918456	83918623	881	+	.	ID="RND-5_FAMILY-885";Tend="1140";Tstart="950";shortTE="F";uid="dd094851-ab77-4f1d-a1f8-ce81925923c8"
CM032339.1	RepeatMasker	RC/Helitron	8889675	8889942	1116	+	.	ID="RND-6_FAMILY-4103";Tend="1131";Tstart="868";shortTE="F";uid="55cf1cc2-5eec-41c1-9bf8-d7708c5cbb93"
CM032339.1	RepeatMasker	DNA/hAT-Tip100	63679447	63679640	1447	+	.	ID="RND-1_FAMILY-378";Tend="1354";Tstart="1165";shortTE="F";uid="43401811-05d7-4730-b476-f982d8ef26cb"
CM032339.1	RepeatMasker	Unknown	79679814	79679987	430	+	.	ID="RND-1_FAMILY-90";Tend="1871";Tstart="1687";shortTE="F";uid="4f5fa0bd-7db7-4c7b-adb9-297d151bb42c"
CM032339.1	RepeatMasker	DNA/hAT	85516491	85516788	2021	+	.	ID="RND-3_FAMILY-31";Tend="1634";Tstart="1335";shortTE="F";uid="78914cd8-fdc9-4d88-a382-e85e8acf2540"
CM032339.1	RepeatMasker	LINE/R1	42169763	42171058	831	+	.	ID="SART-6_API";Tend="3648";Tstart="1914";shortTE="F";uid="9ba861af-2c5a-43b6-8edb-347d6e717288"
CM032339.1	RepeatMasker	LTR/Pao	51542783	51543136	2299	+	.	ID="RND-1_FAMILY-394";Tend="1317";Tstart="946";shortTE="F";uid="60db21bb-a38c-4da4-a6e8-ec0edcf2aaf0"
CM032339.1	RepeatMasker	DNA/Ginger-2	76700478	76701216	3166	+	.	ID="RND-6_FAMILY-5003";TEgroup="ctg_1%7CRND-6_FAMILY-5003%7C2";Tend="1532";Tstart="936";shortTE="F";uid="d19152ca-a372-44c2-ab7b-6ce7397ea779"
CM032339.1	RepeatMasker	Unknown	60817092	60817590	1166	+	.	ID="RND-6_FAMILY-11921";Tend="781";Tstart="236";shortTE="F";uid="f8bde438-c712-425d-946b-4a397e7dab42"
CM032339.1	RepeatMasker	DNA/Maverick	85613412	85613664	971	+	.	ID="RND-5_FAMILY-659";Tend="3012";Tstart="2765";shortTE="F";uid="9dac3559-9ce4-4c01-8261-7c4b9d640485"
CM032339.1	RepeatMasker	DNA	68781414	68781964	2237	+	.	ID="RND-1_FAMILY-221";Tend="1211";Tstart="587";shortTE="F";uid="37db9501-6a22-480d-97de-a1021fc433b7"
CM032339.1	RepeatMasker	Unknown	24853632	24853929	778	+	.	ID="RND-4_FAMILY-221";Tend="2034";Tstart="1663";shortTE="F";uid="4f788082-cc5d-405c-bd41-9d6804e874a6"
CM032339.1	RepeatMasker	Unknown	8484758	8485325	2376	+	.	ID="RND-6_FAMILY-8719";Tend="667";Tstart="184";shortTE="F";uid="e2f96d5e-952d-41b1-a400-79ce62237ff6"
CM032339.1	RepeatMasker	Unknown	81052270	81052495	492	+	.	ID="RND-6_FAMILY-1688";Tend="929";Tstart="701";shortTE="F";uid="3aa0c216-0652-4797-8bb1-487441628f94"
CM032339.1	RepeatMasker	LTR/Gypsy	7059522	7060685	8303	+	.	ID="RND-1_FAMILY-279";Tend="1346";Tstart="239";shortTE="F";uid="ebb8bd28-498c-4c96-b356-d9047802fb18"
CM032339.1	RepeatMasker	Unknown	35335418	35337185	14220	+	.	ID="RND-6_FAMILY-11021";Tend="2410";Tstart="658";shortTE="F";uid="8213b901-15a0-43da-a6c3-501d66ce0a57"
CM032339.1	RepeatMasker	DNA/hAT-Ac	60423249	60424156	639	+	.	ID="RND-6_FAMILY-3981";TEgroup="ctg_1%7CRND-6_FAMILY-3981%7C10";Tend="1541";Tstart="487";shortTE="T";uid="05c0969d-c452-4188-b51d-9d5264385c0e"
CM032339.1	RepeatMasker	Unknown	70444131	70444313	1010	+	.	ID="RND-1_FAMILY-371";Tend="989";Tstart="836";shortTE="F";uid="ebc94c1d-ac01-42d0-800a-e394bf813167"
CM032339.1	RepeatMasker	Unknown	43339995	43340243	741	+	.	ID="RND-4_FAMILY-1619";Tend="1233";Tstart="955";shortTE="F";uid="f7573aaa-7ac6-4813-8c74-e1a3c90442f3"
CM032339.1	RepeatMasker	DNA/hAT-Tip100	40928225	40928398	524	+	.	ID="RND-6_FAMILY-811";Tend="3034";Tstart="2863";shortTE="F";uid="1e089ab5-ea56-4446-8132-1e5bbf0e8272"
CM032339.1	RepeatMasker	Unknown	24976046	24977360	2106	+	.	ID="RND-6_FAMILY-321";Tend="2237";Tstart="207";shortTE="F";uid="b8353599-180b-4485-b899-290199bee3cf"
CM032339.1	RepeatMasker	LINE/Penelope	86245449	86245845	2776	+	.	ID="RND-6_FAMILY-7740";TEgroup="ctg_1%7CRND-6_FAMILY-7740%7C17";Tend="1147";Tstart="781";shortTE="T";uid="33d92eaa-11c6-4164-b531-765675aaa654"
CM032339.1	RepeatMasker	RC/Helitron	46259152	46260391	6231	+	.	ID="HELITRON-3_HMM";Tend="3652";Tstart="2275";shortTE="F";uid="6837f862-e7af-45f1-b478-0995f0948c43"
CM032339.1	RepeatMasker	LINE/R1	23059278	23059620	663	+	.	ID="RND-1_FAMILY-309";Tend="2928";Tstart="2639";shortTE="F";uid="2ae0ff4e-4f0b-416f-a7c6-a1247267f5d9"
CM032339.1	RepeatMasker	DNA/hAT-hAT19	80445840	80447349	11262	+	.	ID="RND-1_FAMILY-437";Tend="2398";Tstart="909";shortTE="F";uid="95beb577-6be1-43e9-9926-6dc982fb4b6e"
CM032339.1	RepeatMasker	RC/Helitron	78341244	78341581	837	+	.	ID="RND-6_FAMILY-3208";Tend="691";Tstart="344";shortTE="F";uid="cc35e71e-35c9-4b2a-a362-4a65b96f61b6"
CM032339.1	RepeatMasker	LTR/Pao	60699528	60700670	6619	+	.	ID="RND-6_FAMILY-3206";Tend="2128";Tstart="1077";shortTE="F";uid="204d149e-1c47-4b4f-b580-3d56ce2da071"
CM032339.1	RepeatMasker	Unknown	62702236	62702528	1668	+	.	ID="RND-1_FAMILY-321";Tend="1295";Tstart="959";shortTE="F";uid="b29384f3-e6a3-49bd-9540-bbd36106d7bd"
CM032339.1	RepeatMasker	LTR/Gypsy	68109556	68109687	404	+	.	ID="RND-5_FAMILY-607";Tend="5663";Tstart="5530";shortTE="F";uid="de8559ca-9488-4e96-85e1-27b9f1ded2d8"
CM032339.1	RepeatMasker	Unknown	75936491	75936603	538	+	.	ID="RND-5_FAMILY-3138";Tend="772";Tstart="664";shortTE="F";uid="c560637d-2913-443a-aa38-79104946b77a"
CM032339.1	RepeatMasker	Unknown	59830499	59831641	2398	+	.	ID="RND-5_FAMILY-3059";Tend="2018";Tstart="939";shortTE="F";uid="39c516f5-f061-4ece-90fb-b82282eccbb7"
CM032339.1	RepeatMasker	Unknown	11098773	11099317	795	+	.	ID="RND-5_FAMILY-10186";TEgroup="ctg_1%7CRND-5_FAMILY-10186%7C1";Tend="938";Tstart="560";shortTE="F";uid="83cdc6ef-d13b-40aa-a926-875db59c257e"
CM032339.1	RepeatMasker	DNA/Crypton	46608544	46608735	1267	+	.	ID="RND-1_FAMILY-109";Tend="1331";Tstart="1140";shortTE="F";uid="9c6e8b47-c91a-4b6e-b606-31ab3bb3ba5d"
CM032339.1	RepeatMasker	Unknown	48055163	48056820	3161	+	.	ID="RND-6_FAMILY-321";Tend="2251";Tstart="138";shortTE="F";uid="a283ac8e-bef2-4640-b752-b09f4aae3ffa"
CM032339.1	RepeatMasker	DNA/Maverick	2978247	2982156	10463	+	.	ID="rnd-6_family-1762";Tend="4573";Tstart="1374";shortTE="F";uid="57ff8efd-e2e2-40f3-a65a-79233ac5225a"
CM032339.1	RepeatMasker	Unknown	63519045	63519326	1745	+	.	ID="RND-1_FAMILY-246";Tend="1204";Tstart="925";shortTE="F";uid="8da57431-2e3e-4bae-9026-9c555e4feb38"
CM032339.1	RepeatMasker	DNA/TcMar-Tc1	43076291	43077139	4843	+	.	ID="RND-6_FAMILY-2326";Tend="1370";Tstart="426";shortTE="F";uid="74c92020-ecb0-4ebb-9144-828fed0b5c3c"
CM032339.1	RepeatMasker	LINE/Dong-R4	36152096	36152724	478	+	.	ID="R4-1_PH";Tend="2923";Tstart="2325";shortTE="F";uid="5a77dce6-9c1b-4760-868e-65b79d845e56"
CM032339.1	RepeatMasker	LTR/Gypsy	10919786	10920621	1595	+	.	ID="RND-1_FAMILY-533";Tend="1723";Tstart="836";shortTE="F";uid="3e284824-df7a-486a-9e23-8958f220a22d"
CM032339.1	RepeatMasker	LINE/RTE-BovB	22954295	22954624	1144	+	.	ID="RND-5_FAMILY-1491";Tend="2798";Tstart="2517";shortTE="F";uid="ab1cd4f8-9849-4a43-9f87-1a883e13f967"
CM032339.1	RepeatMasker	LTR/Copia	19168677	19170029	7796	+	.	ID="RND-3_FAMILY-272";Tend="2099";Tstart="678";shortTE="F";uid="afebe83c-d439-4a13-93ce-cb076566d0f5"
CM032339.1	RepeatMasker	DNA/hAT	76559037	76559363	1046	+	.	ID="RND-5_FAMILY-2104";Tend="1613";Tstart="1291";shortTE="F";uid="8f1ee540-4357-4677-9581-4a9e4aa71490"
CM032339.1	RepeatMasker	Unknown	15376807	15377078	2274	+	.	ID="RND-1_FAMILY-20";Tend="1254";Tstart="969";shortTE="F";uid="1830e49f-6774-47fd-ad82-0db06b84b7e6"
CM032339.1	RepeatMasker	DNA/TcMar-Mariner	70017902	70018125	1847	+	.	ID="RND-1_FAMILY-494";Tend="1093";Tstart="868";shortTE="F";uid="e772bce1-6bdc-4d07-95c6-a921dcd803b2"
CM032339.1	RepeatMasker	Unknown	65945278	65945410	409	+	.	ID="RND-4_FAMILY-2760";Tend="1096";Tstart="953";shortTE="F";uid="f1575fb2-9e6a-4871-a108-563937ef539f"
CM032339.1	RepeatMasker	LTR/Gypsy	66097428	66098188	3596	+	.	ID="RND-6_FAMILY-444";TEgroup="ctg_1%7CRND-6_FAMILY-444%7C5";Tend="2610";Tstart="1572";shortTE="F";uid="b967651f-2d6e-4906-bf16-e5948edd4cd3"
CM032339.1	RepeatMasker	DNA/hAT	26410794	26411108	1578	+	.	ID="RND-6_FAMILY-2789";TEgroup="ctg_1%7CRND-6_FAMILY-2789%7C9";Tend="1897";Tstart="1607";shortTE="F";uid="cd107ee8-94b9-4a53-a8e4-cdcdf629f2c0"
CM032339.1	RepeatMasker	LTR/Gypsy	35281068	35281465	469	+	.	ID="GYPSY-4_DRH-I";Tend="3159";Tstart="2366";shortTE="F";uid="f5bb375a-d0ef-46ee-b8bc-0bb057140c86"
CM032339.1	RepeatMasker	Unknown	41128013	41128479	1134	+	.	ID="RND-6_FAMILY-1136";Tend="1132";Tstart="552";shortTE="F";uid="60537b9f-7c9e-408e-b393-6bd43bc4c69f"
CM032339.1	RepeatMasker	LINE/I-Jockey	68339593	68339758	1156	+	.	ID="RND-5_FAMILY-6498";Tend="2799";Tstart="2635";shortTE="F";uid="708f9e30-a59f-4cad-a59a-e5f660f0a992"
CM032339.1	RepeatMasker	Unknown	8483770	8484059	492	+	.	ID="RND-1_FAMILY-505";Tend="2902";Tstart="2676";shortTE="F";uid="846eaa61-24d2-44f1-91d9-1101c64e8f44"
CM032339.1	RepeatMasker	LINE/I	75197994	75198232	1370	+	.	ID="RND-6_FAMILY-4216";Tend="1555";Tstart="1315";shortTE="F";uid="763405b6-c742-4623-b94a-2d1c4ded9a9e"
CM032339.1	RepeatMasker	DNA/hAT-Tip100	78625799	78626171	1959	+	.	ID="RND-6_FAMILY-8832";Tend="1129";Tstart="764";shortTE="F";uid="c3ec1a2a-47a9-4032-8cec-ca364bbf7270"
CM032339.1	RepeatMasker	Unknown	41307819	41308147	1827	+	.	ID="RND-4_FAMILY-1619";Tend="1282";Tstart="953";shortTE="F";uid="8523f6d1-2b53-4064-921e-7e17046f27a4"
CM032339.1	RepeatMasker	Unknown	80240380	80240790	2151	+	.	ID="RND-6_FAMILY-736";Tend="1482";Tstart="1064";shortTE="F";uid="1a87b6f0-6780-4312-b230-154f02856f96"
CM032339.1	RepeatMasker	DNA/hAT	80000728	80000882	811	+	.	ID="RND-5_FAMILY-218";Tend="1186";Tstart="1022";shortTE="F";uid="40a9c040-865b-4758-9620-3c9fde1e8dbf"
CM032339.1	RepeatMasker	DNA/hAT-Tip100	51778377	51778861	3843	+	.	ID="RND-1_FAMILY-255";Tend="1222";Tstart="744";shortTE="F";uid="03914b70-2d01-4b6f-bff1-5fc50e79e97f"
CM032339.1	RepeatMasker	DNA	14109666	14110081	2772	+	.	ID="RND-6_FAMILY-24567";Tend="1303";Tstart="891";shortTE="F";uid="b3751266-40d7-4b31-9cda-9a67fc6328d6"
CM032339.1	RepeatMasker	LINE/RTE-BovB	3763111	3763229	430	+	.	ID="RND-5_FAMILY-1830";Tend="3221";Tstart="3104";shortTE="F";uid="62194dab-3bbe-40db-8349-9e5845a6d1c1"
CM032339.1	RepeatMasker	LINE/RTE-BovB	46211024	46211197	916	+	.	ID="RND-1_FAMILY-542";Tend="3588";Tstart="3415";shortTE="F";uid="db633b48-4b41-41cb-8ed7-be09dfdbb991"
CM032339.1	RepeatMasker	DNA/hAT	24765997	24766834	3249	+	.	ID="RND-6_FAMILY-11172";Tend="1419";Tstart="589";shortTE="F";uid="6be7ed48-64cd-4384-bb73-757e181d6898"
CM032339.1	RepeatMasker	Unknown	76941959	76942532	4508	+	.	ID="RND-1_FAMILY-135";Tend="1484";Tstart="917";shortTE="F";uid="c4e33e23-6f2b-4502-acd6-b9ab35774f9a"
CM032339.1	RepeatMasker	DNA/hAT-hAT19	62790837	62791083	1039	+	.	ID="RND-6_FAMILY-10403";Tend="881";Tstart="643";shortTE="F";uid="0eb8affb-1722-46de-9bef-0ee5de5aaf76"
CM032339.1	RepeatMasker	DNA/hAT-Ac	69014284	69014436	870	+	.	ID="RND-6_FAMILY-3981";Tend="568";Tstart="427";shortTE="F";uid="9221efec-c25b-4b6c-9554-db3669dc3b7b"
CM032339.1	RepeatMasker	Unknown	52962879	52963272	1995	+	.	ID="RND-5_FAMILY-1013";Tend="1424";Tstart="987";shortTE="F";uid="1f1d4a44-b3ec-483b-abd3-052db4975120"
CM032339.1	RepeatMasker	DNA/hAT-hAT19	12805689	12805821	595	+	.	ID="RND-6_FAMILY-10401";Tend="1755";Tstart="1624";shortTE="F";uid="58f812da-9d8f-4b97-9194-8f4ffcfc8bd3"
CM032339.1	RepeatMasker	DNA/TcMar-Tc1	65584359	65584506	887	+	.	ID="RND-5_FAMILY-582";Tend="946";Tstart="807";shortTE="F";uid="0827213f-9105-4cac-8641-ac3c1c52c541"
CM032339.1	RepeatMasker	DNA/Maverick	83339575	83342217	56924	+	.	ID="RND-1_FAMILY-257";Tend="5060";Tstart="2503";shortTE="F";uid="8256f7ed-9df2-4861-bcf9-0aa000457b08"
CM032339.1	RepeatMasker	DNA/hAT-hAT19	42742949	42743540	475	+	.	ID="DNA8-82_AP";TEgroup="ctg_1%7CDNA8-82_AP%7C8";Tend="749";Tstart="1";shortTE="T";uid="7a6919f7-3549-42dc-9ed2-c3f42e6c62f8"
CM032339.1	RepeatMasker	Unknown	14212126	14213039	5199	+	.	ID="RND-1_FAMILY-90";Tend="1902";Tstart="966";shortTE="F";uid="6db53ae4-7228-472d-bf6f-eac1c9974ae8"
CM032339.1	RepeatMasker	LTR/Gypsy	38905129	38905300	890	+	.	ID="RND-6_FAMILY-1309";Tend="1017";Tstart="827";shortTE="F";uid="c004ff9c-dd9b-467c-b728-d621ebf9bf0a"
CM032339.1	RepeatMasker	LTR/Pao	78753871	78754118	2066	+	.	ID="RND-6_FAMILY-19812";Tend="1782";Tstart="1535";shortTE="F";uid="04c6d5c9-ad7b-4cb7-a7ed-ae631d207442"
CM032339.1	RepeatMasker	DNA/hAT-Ac	70754362	70754927	2952	+	.	ID="RND-4_FAMILY-1424";Tend="1523";Tstart="908";shortTE="F";uid="98508884-dc21-4510-add9-b47b00c00731"
CM032339.1	RepeatMasker	Retroposon?	49880085	49880977	3581	+	.	ID="RND-1_FAMILY-162";Tend="1853";Tstart="896";shortTE="F";uid="998db840-385e-4717-afec-2ae0eff442cc"
CM032339.1	RepeatMasker	DNA/hAT	66914684	66915098	1114	+	.	ID="RND-5_FAMILY-3264";Tend="1432";Tstart="917";shortTE="F";uid="3c6967e1-bdfc-42dc-9e89-ff5b196c8b79"
CM032339.1	RepeatMasker	DNA/TcMar-Pogo	27201202	27202471	1652	+	.	ID="RND-5_FAMILY-6724";TEgroup="ctg_1%7CRND-5_FAMILY-6724%7C1";Tend="2365";Tstart="685";shortTE="F";uid="40f3c6b3-6434-40f0-a3c3-81911ac36c0e"
CM032339.1	RepeatMasker	Unknown	29036896	29037291	1636	+	.	ID="RND-4_FAMILY-44";Tend="1285";Tstart="907";shortTE="F";uid="6b2b2049-59e5-44a3-a05d-319ff0a0a910"
CM032339.1	RepeatMasker	LINE/R1	72125060	72125364	487	+	.	ID="R1-1_DRH";Tend="3857";Tstart="3553";shortTE="F";uid="3c109136-48fc-4a60-bddb-4448a4f327cf"
CM032339.1	RepeatMasker	DNA/PIF-Harbinger	24389010	24389368	2559	+	.	ID="RND-6_FAMILY-3296";Tend="1383";Tstart="1009";shortTE="F";uid="1ae8de97-cfd9-4c43-bd1b-94d58ce0674a"
CM032339.1	RepeatMasker	DNA/hAT-Tip100	14918458	14918766	1181	+	.	ID="RND-4_FAMILY-593";Tend="1418";Tstart="1105";shortTE="F";uid="6d391851-33c2-4803-91a9-0cb8ddfba9c5"
CM032339.1	RepeatMasker	LINE/RTE-BovB	46425935	46427437	1722	+	.	ID="RND-5_FAMILY-8422";Tend="1711";Tstart="211";shortTE="F";uid="df8b50bb-5d83-4762-b81a-1ec718054f9a"
CM032339.1	RepeatMasker	Unknown	26120351	26120502	549	+	.	ID="RND-6_FAMILY-11021";Tend="2405";Tstart="2254";shortTE="F";uid="facab392-798c-4855-b8d3-cbc5ffa74527"
CM032339.1	RepeatMasker	Unknown	83970903	83971058	825	+	.	ID="RND-6_FAMILY-6616";Tend="926";Tstart="767";shortTE="F";uid="c4add2e6-d00a-43e1-af3f-65696d5b2d9f"
CM032339.1	RepeatMasker	Retroposon?	71476948	71477066	502	+	.	ID="RND-5_FAMILY-5727";Tend="1838";Tstart="1720";shortTE="F";uid="54ea01e0-c4ef-4967-b2c3-336a37101970"
CM032339.1	RepeatMasker	DNA/Maverick	30968502	30969258	1372	+	.	ID="RND-1_FAMILY-88";Tend="4381";Tstart="3585";shortTE="F";uid="6e40eaf2-0728-4b42-98e4-297bba281f79"
CM032339.1	RepeatMasker	Unknown	78869508	78869660	583	+	.	ID="RND-5_FAMILY-8951";Tend="1054";Tstart="895";shortTE="F";uid="366c9436-217b-4752-844c-d9d86039155e"
CM032339.1	RepeatMasker	Unknown	37525485	37525738	1120	+	.	ID="RND-1_FAMILY-289";Tend="2605";Tstart="2387";shortTE="F";uid="c275cd2b-f857-4f1c-af14-d732344861b5"
CM032339.1	RepeatMasker	Unknown	33138314	33138596	2328	+	.	ID="RND-1_FAMILY-10";Tend="1251";Tstart="969";shortTE="F";uid="0e9799e5-af2d-45e5-b38c-f01d2bc6ef10"
CM032339.1	RepeatMasker	LINE/R1	76223133	76224003	496	+	.	ID="SART-6_API";Tend="3393";Tstart="2532";shortTE="F";uid="560732b2-301c-4991-9aa4-e7d40ba5049c"
CM032339.1	RepeatMasker	DNA/hAT-hATm	4419367	4419526	455	+	.	ID="HAT-4C_AP";Tend="2461";Tstart="2302";shortTE="F";uid="f3b004bd-3e37-4bc8-af83-4fa9ae87ee58"
CM032339.1	RepeatMasker	DNA/Maverick	36917905	36918680	3793	+	.	ID="RND-1_FAMILY-210";Tend="5347";Tstart="4580";shortTE="F";uid="d7fc067c-9291-40fa-85e2-ecdf88cba592"
CM032339.1	RepeatMasker	DNA/Maverick	26450355	26458247	66374	+	.	ID="RND-6_FAMILY-5766";Tend="8001";Tstart="17";shortTE="F";uid="0d5f16b4-7f10-470d-94e3-f601611157a1"
CM032339.1	RepeatMasker	DNA/TcMar-Tc4	18973979	18974187	404	+	.	ID="RND-5_FAMILY-1844";Tend="1027";Tstart="846";shortTE="F";uid="8b290d6d-e91f-40de-9533-deea3f20fa93"
CM032339.1	RepeatMasker	Unknown	40713331	40713893	4359	+	.	ID="RND-1_FAMILY-135";Tend="1484";Tstart="921";shortTE="F";uid="f6bc6526-0d27-4806-8603-0b93f981d3ab"
CM032339.1	RepeatMasker	LINE/I-Jockey	70453739	70453913	905	+	.	ID="RND-5_FAMILY-1695";Tend="4666";Tstart="4499";shortTE="F";uid="9603188d-d1aa-41c4-b5c2-1addaef1175f"
CM032339.1	RepeatMasker	Unknown	17667759	17668309	3105	+	.	ID="RND-3_FAMILY-143";Tend="1486";Tstart="927";shortTE="F";uid="c0dcfeac-0256-4a64-be24-e07953b50edc"
CM032339.1	RepeatMasker	Unknown	39626062	39626512	2962	+	.	ID="RND-1_FAMILY-71";Tend="1459";Tstart="1025";shortTE="F";uid="d0d6eed0-0cbd-4c49-96ea-6fc307c383d5"
CM032339.1	RepeatMasker	LINE/I	1426017	1426356	942	+	.	ID="RND-5_FAMILY-4873";Tend="5271";Tstart="4935";shortTE="F";uid="3aea01cc-ef3d-4107-acf1-310d45991240"
CM032339.1	RepeatMasker	DNA/TcMar-Mariner	43412012	43412697	2324	+	.	ID="halyomorpha_halys-6_family-1220";Tend="1325";Tstart="329";shortTE="F";uid="d763db0c-8182-46ae-9bcb-cb6c2a73ebe8"
CM032339.1	RepeatMasker	Unknown	70928174	70928342	421	+	.	ID="RND-1_FAMILY-158";Tend="1111";Tstart="936";shortTE="F";uid="999d6d99-1b9f-46e8-b4e4-7015c36d0d73"
CM032339.1	RepeatMasker	LTR/Pao	35892002	35892806	5147	+	.	ID="RND-5_FAMILY-615";Tend="1832";Tstart="992";shortTE="F";uid="02447f01-4940-4d0c-aae2-cf9a19699183"
CM032339.1	RepeatMasker	DNA/hAT	64548161	64548957	4054	+	.	ID="RND-6_FAMILY-5934";Tend="1419";Tstart="640";shortTE="F";uid="057d5e01-0019-49de-9918-7036090c10c9"
CM032339.1	RepeatMasker	DNA/hAT-Tip100	56768711	56769029	1658	+	.	ID="RND-6_FAMILY-6768";Tend="1620";Tstart="1313";shortTE="F";uid="232c190b-712c-49c7-bcdd-2fe3638120d4"
CM032339.1	RepeatMasker	Unknown	29489529	29489864	863	+	.	ID="RND-5_FAMILY-3507";TEgroup="ctg_1%7CRND-5_FAMILY-3507%7C5";Tend="1308";Tstart="823";shortTE="F";uid="2fe03150-30bd-4278-a015-7aea1f62c4ef"
CM032339.1	RepeatMasker	DNA/Maverick	81100485	81100988	2968	+	.	ID="RND-1_FAMILY-151";Tend="1871";Tstart="1369";shortTE="F";uid="007454e4-4d53-4dea-aafd-d1d2ecffaf30"
CM032339.1	RepeatMasker	Unknown	54891400	54891785	1485	+	.	ID="RND-5_FAMILY-528";Tend="1306";Tstart="911";shortTE="F";uid="4918a5f6-6988-4bce-b392-9672cebaa5f8"
CM032339.1	RepeatMasker	Unknown	70969495	70969690	681	+	.	ID="RND-5_FAMILY-3927";Tend="1207";Tstart="950";shortTE="F";uid="ebc96b70-3648-4d5b-848c-73c290797a88"
CM032339.1	RepeatMasker	DNA/hAT-Charlie	30918250	30918481	1829	+	.	ID="RND-1_FAMILY-461";Tend="1165";Tstart="934";shortTE="F";uid="7887feb3-ae1b-4abd-b175-fc7535993dfe"
CM032339.1	RepeatMasker	LTR/Gypsy	72130547	72131066	427	+	.	ID="RND-5_FAMILY-8220";TEgroup="ctg_1%7CRND-5_FAMILY-8220%7C7";Tend="371";Tstart="5";shortTE="T";uid="906c1d06-a253-4919-a756-e752193a57bc"
CM032339.1	RepeatMasker	DNA/TcMar-Tc4	1596773	1597883	8045	+	.	ID="rnd-1_family-209";Tend="2494";Tstart="1276";shortTE="F";uid="400198fe-bfa8-4a80-9005-0192ca7367a5"
CM032339.1	RepeatMasker	Unknown	43587233	43587358	438	+	.	ID="RND-1_FAMILY-4";Tend="862";Tstart="738";shortTE="F";uid="5f69062d-03ea-4c3c-81f6-1dc7f7cb1eb9"
CM032339.1	RepeatMasker	Unknown	22826708	22826853	1033	+	.	ID="RND-1_FAMILY-93";Tend="1152";Tstart="1004";shortTE="F";uid="2681f616-f3fc-44d7-b088-792d1fac44f6"
CM032339.1	RepeatMasker	DNA/hAT-Charlie	21462184	21462542	2398	+	.	ID="RND-4_FAMILY-414";Tend="1231";Tstart="898";shortTE="F";uid="6b3429e1-b8a0-4a81-b181-c77cc5e4745f"
CM032339.1	RepeatMasker	Unknown	45400342	45400997	1060	+	.	ID="RND-6_FAMILY-1750";Tend="1430";Tstart="769";shortTE="F";uid="45b69d40-87cc-4334-af2c-0d8d9ead4ec1"
CM032339.1	RepeatMasker	LINE/RTE-BovB	76281449	76281625	865	+	.	ID="RND-6_FAMILY-17737";Tend="3240";Tstart="3079";shortTE="F";uid="078e31c2-f64c-4647-b4f3-78457cba0eec"
CM032339.1	RepeatMasker	LINE/I-Jockey	48345632	48345789	928	+	.	ID="RND-6_FAMILY-468";Tend="4305";Tstart="4148";shortTE="F";uid="c67b94df-86a8-49cb-bc6a-65f12684b7c1"
CM032339.1	RepeatMasker	Unknown	54591883	54592343	2242	+	.	ID="RND-1_FAMILY-103";Tend="1399";Tstart="924";shortTE="F";uid="5dd44f25-0774-49c1-ae36-5c664645808c"
CM032339.1	RepeatMasker	Unknown	46375837	46376348	917	+	.	ID="RND-4_FAMILY-1305";Tend="1518";Tstart="1012";shortTE="F";uid="1ca22451-4b9d-46e3-b50b-ddce14fb6fe0"
CM032339.1	RepeatMasker	DNA/Maverick	61622677	61624913	17595	+	.	ID="RND-1_FAMILY-139";Tend="3622";Tstart="1354";shortTE="F";uid="fed1ed4b-a983-4ec0-82ad-b789b809c513"
CM032339.1	RepeatMasker	LINE/RTE-BovB	16200875	16202203	1582	+	.	ID="RND-1_FAMILY-542";TEgroup="ctg_1%7CRND-1_FAMILY-542%7C4";Tend="3211";Tstart="1244";shortTE="F";uid="2196b98a-b09d-42d0-a48d-d40aa2d495d6"
CM032339.1	RepeatMasker	DNA/Maverick	31200711	31201998	72723	+	.	ID="rnd-5_family-12182";Tend="6029";Tstart="1";shortTE="F";uid="83d94017-38cc-41a3-a8d8-cf927e7511db"
CM032339.1	RepeatMasker	Unknown	22634448	22634889	2501	+	.	ID="RND-4_FAMILY-1712";Tend="1354";Tstart="908";shortTE="F";uid="b8934ef0-a64e-4b9f-ad1f-b42016e51f99"
CM032339.1	RepeatMasker	DNA/Crypton	36845534	36845917	2258	+	.	ID="RND-1_FAMILY-109";Tend="1332";Tstart="962";shortTE="F";uid="07b3cb55-9741-4d01-ad76-19803018a382"
CM032339.1	RepeatMasker	Unknown	47631963	47632068	567	+	.	ID="RND-6_FAMILY-7835";Tend="1232";Tstart="1132";shortTE="F";uid="bc7628fd-125a-4d8d-b506-6e4c03b99dce"
CM032339.1	RepeatMasker	Unknown	79949457	79949617	872	+	.	ID="RND-1_FAMILY-37";Tend="1230";Tstart="1057";shortTE="F";uid="24e21b49-e8c3-4961-830d-2c456e7f87ac"
CM032339.1	RepeatMasker	Unknown	83269826	83269974	960	+	.	ID="RND-5_FAMILY-10186";Tend="1971";Tstart="1819";shortTE="F";uid="06bde5af-67e9-4ea5-923d-f689eb1694bf"
CM032339.1	RepeatMasker	LINE/I	21992843	21996898	1748	+	.	ID="RND-1_FAMILY-317";TEgroup="ctg_1%7CRND-1_FAMILY-317%7C2";Tend="3838";Tstart="44";shortTE="F";uid="dd62501f-e2df-46eb-8d39-363b2f9d5081"
CM032339.1	RepeatMasker	LINE/I-Jockey	14184934	14185981	496	+	.	ID="VINGI-37_LMI";TEgroup="ctg_1%7CVINGI-37_LMI%7C1";Tend="1805";Tstart="2";shortTE="F";uid="b54f3c2c-f8cf-420c-a9ab-3acf474c206c"
CM032339.1	RepeatMasker	Unknown	72421870	72421975	823	+	.	ID="RND-5_FAMILY-2780";Tend="897";Tstart="792";shortTE="F";uid="ae6b6bee-cb56-4435-8c59-a11ca8a0db73"
CM032339.1	RepeatMasker	LTR/Pao	41367214	41367451	586	+	.	ID="RND-5_FAMILY-1558";Tend="1311";Tstart="1045";shortTE="F";uid="80e86fe4-e77e-475e-88c4-3da03b2a1862"
CM032339.1	RepeatMasker	DNA/hAT	36565447	36565923	3180	+	.	ID="RND-6_FAMILY-5934";Tend="1416";Tstart="912";shortTE="F";uid="9fab415a-29a0-464b-92eb-47cb055bc18f"
CM032339.1	RepeatMasker	DNA/hAT-Tip100	70967942	70968187	1026	+	.	ID="RND-5_FAMILY-2985";Tend="1398";Tstart="1133";shortTE="F";uid="9a8229f4-673f-42b6-bd32-30f93b14492d"
CM032339.1	RepeatMasker	DNA/TcMar-Mariner	5199771	5200003	1479	+	.	ID="HALYOMORPHA_HALYS-6_FAMILY-1220";Tend="744";Tstart="515";shortTE="F";uid="ca10e2de-3f36-4067-978a-5034d1bb9b07"
CM032339.1	RepeatMasker	LINE/R1	88431	91127	19821	+	.	ID="RND-6_FAMILY-894";Tend="2767";Tstart="114";shortTE="F";uid="2463ded7-ad72-431a-bf8c-7237956b68a4"
CM032339.1	RepeatMasker	Unknown	76981004	76981512	1370	+	.	ID="RND-4_FAMILY-385";Tend="1355";Tstart="700";shortTE="F";uid="49752d6d-78a8-4ecf-a0d6-f95fec8975ec"
CM032339.1	RepeatMasker	DNA/Kolobok-E	56608198	56608541	2908	+	.	ID="RND-6_FAMILY-1864";Tend="1735";Tstart="1392";shortTE="F";uid="d793341d-02d0-442c-99a5-5e7601cecb33"
CM032339.1	RepeatMasker	Unknown	41449630	41449915	1094	+	.	ID="RND-1_FAMILY-155";Tend="1208";Tstart="955";shortTE="F";uid="09d14997-71e4-44ba-9ff4-de52d22e38f1"
CM032339.1	RepeatMasker	LINE/RTE-BovB	59334049	59334326	448	+	.	ID="RND-5_FAMILY-6949";Tend="2126";Tstart="1850";shortTE="F";uid="df9bd589-7517-4b14-ad69-e6c821b620b3"
CM032339.1	RepeatMasker	Unknown	44932383	44932896	972	+	.	ID="RND-1_FAMILY-382";Tend="1402";Tstart="949";shortTE="F";uid="956f4d5a-9ad7-45c0-927b-c20bdea99355"
CM032339.1	RepeatMasker	Unknown	41033257	41033751	4120	+	.	ID="RND-1_FAMILY-16";Tend="1455";Tstart="960";shortTE="F";uid="6882a800-e62a-452a-ac06-09ca37cd7ed2"
CM032339.1	RepeatMasker	DNA/hAT-Tip100	50307773	50307940	673	+	.	ID="RND-1_FAMILY-108";Tend="1234";Tstart="1093";shortTE="F";uid="ab4a1f12-8671-4e54-9192-be008ca239da"
CM032339.1	RepeatMasker	LINE/RTE-BovB	8501107	8501219	542	+	.	ID="RND-5_FAMILY-1491";Tend="2792";Tstart="2706";shortTE="F";uid="a04f0692-4a5e-4816-b937-93f692349066"
CM032339.1	RepeatMasker	LTR/Gypsy	37441894	37443092	4069	+	.	ID="RND-5_FAMILY-8400";Tend="5343";Tstart="4111";shortTE="F";uid="71185f73-355e-4f91-9a14-5620683513da"
CM032339.1	RepeatMasker	DNA/Maverick	41946404	41947429	8692	+	.	ID="RND-1_FAMILY-148";Tend="2650";Tstart="1617";shortTE="F";uid="4db9d963-f548-4605-bb55-826fba31117c"
CM032339.1	RepeatMasker	DNA/hAT-Charlie	7780141	7780404	1619	+	.	ID="RND-5_FAMILY-8307";Tend="903";Tstart="641";shortTE="F";uid="c720968b-9b17-40a6-bdfa-76d3dcbff201"
CM032339.1	RepeatMasker	DNA/hAT-Ac	43366255	43366472	1387	+	.	ID="RND-6_FAMILY-3981";Tend="652";Tstart="439";shortTE="F";uid="e0163a26-f05a-4bed-8c7d-b1045b3b6d09"
CM032339.1	RepeatMasker	Unknown	24643284	24643553	1000	+	.	ID="RND-4_FAMILY-1305";Tend="2076";Tstart="1822";shortTE="F";uid="241451eb-d42d-4b89-ac00-1372e1dd4246"
CM032339.1	RepeatMasker	LINE/I-Jockey	34542816	34543489	1049	+	.	ID="RND-6_FAMILY-12557";Tend="1386";Tstart="710";shortTE="F";uid="e4383a76-7468-43ff-9c82-94eebaadfa5a"
CM032339.1	RepeatMasker	DNA/TcMar-Mariner	6389964	6390150	989	+	.	ID="mariner-4_cfl";Tend="574";Tstart="369";shortTE="F";uid="812d94ee-03bf-42fe-84ff-d9108c7be18d"
CM032339.1	RepeatMasker	DNA/hAT-Tip100	51375396	51375928	2851	+	.	ID="RND-5_FAMILY-2259";Tend="1373";Tstart="828";shortTE="F";uid="a15e1a5c-dc30-486b-bb35-ecba6b980805"
CM032339.1	RepeatMasker	LINE/Penelope	13187286	13187972	2761	+	.	ID="RND-1_FAMILY-293";Tend="2208";Tstart="1463";shortTE="F";uid="2203816e-7216-46a7-8edb-8848b3b7a252"
CM032339.1	RepeatMasker	DNA/hAT-Tip100	76359051	76360966	5244	+	.	ID="RND-5_FAMILY-1539";Tend="2003";Tstart="184";shortTE="F";uid="7fcf40cb-bcfd-4f26-b818-0a9f7de5949e"
CM032339.1	RepeatMasker	Unknown	44923084	44924917	4664	+	.	ID="RND-1_FAMILY-289";Tend="1944";Tstart="229";shortTE="F";uid="c5e7c65e-000f-4fc6-a1f7-272fbcbb1d6a"
CM032339.1	RepeatMasker	Unknown	21319390	21319596	1164	+	.	ID="RND-5_FAMILY-4140";Tend="1175";Tstart="970";shortTE="F";uid="a5d22b83-d386-4b33-960b-5920eaa5d944"
CM032339.1	RepeatMasker	LINE/RTE-BovB	50451145	50453097	1425	+	.	ID="RND-4_FAMILY-1302";Tend="2178";Tstart="470";shortTE="F";uid="ec7f4051-7603-439e-bbd5-ff9ea200d8f7"
CM032339.1	RepeatMasker	DNA/Maverick	46432243	46432532	673	+	.	ID="RND-6_FAMILY-2177";Tend="2434";Tstart="1996";shortTE="F";uid="551bd679-f539-495b-8de3-51cd7ddb7662"
CM032339.1	RepeatMasker	DNA/hAT?	78683647	78684192	4176	+	.	ID="RND-1_FAMILY-83";Tend="1364";Tstart="808";shortTE="F";uid="7ae4a40c-13de-4b1d-99f8-88054860b540"
CM032339.1	RepeatMasker	DNA/TcMar-Mariner	83681784	83682170	1734	+	.	ID="MARINER-N5_SIN";Tend="906";Tstart="510";shortTE="F";uid="9932675a-e2a8-4642-8341-bb6cb5411a81"
CM032339.1	RepeatMasker	LINE/I	40796660	40796841	1306	+	.	ID="RND-6_FAMILY-8105";Tend="3266";Tstart="3086";shortTE="F";uid="abd6d0ea-d7e7-4fc9-be6b-45eb77cd65ed"
CM032339.1	RepeatMasker	LTR/Pao	46817986	46818482	3906	+	.	ID="RND-1_FAMILY-513";Tend="803";Tstart="323";shortTE="F";uid="385e946d-8fab-4238-9502-7ff8896ef14a"
CM032339.1	RepeatMasker	DNA/hAT-hATm	71927011	71927328	430	+	.	ID="HAT-19_LSAL";Tend="1064";Tstart="747";shortTE="F";uid="93b8adcf-8c93-4056-9464-0bbdb06ae91e"
CM032339.1	RepeatMasker	LINE/L2	41148075	41150828	21338	+	.	ID="RND-1_FAMILY-77";Tend="3210";Tstart="445";shortTE="F";uid="b3c4241d-b7ba-4a3d-8ae6-ad4c6a1502f4"
CM032339.1	RepeatMasker	LINE/Penelope	11698717	11698838	644	+	.	ID="RND-5_FAMILY-5919";Tend="2147";Tstart="2020";shortTE="F";uid="83cbec54-7a32-4c75-95a3-8a75bdf2291e"
CM032339.1	RepeatMasker	DNA/hAT-Tip100	15211649	15211957	2289	+	.	ID="RND-1_FAMILY-12";Tend="1239";Tstart="952";shortTE="F";uid="8bbe4a09-8997-4c78-9336-4f8e7f891a57"
CM032339.1	RepeatMasker	Unknown	17321706	17321879	1117	+	.	ID="RND-3_FAMILY-144";Tend="1549";Tstart="1371";shortTE="F";uid="bbb5f61f-d72e-4adc-9b05-003efcda8ace"
CM032339.1	RepeatMasker	DNA/hAT-Tip100	40045448	40045711	1599	+	.	ID="RND-5_FAMILY-7989";Tend="1397";Tstart="1134";shortTE="F";uid="97555ce5-68ca-4f42-99d8-a726e698644d"
CM032339.1	RepeatMasker	LINE/Penelope	5140038	5140142	769	+	.	ID="RND-6_FAMILY-38054";Tend="1501";Tstart="1398";shortTE="F";uid="f6eadf51-eec4-468b-b5f1-34781b30758c"
CM032339.1	RepeatMasker	Unknown	86037961	86038177	1688	+	.	ID="RND-1_FAMILY-468";Tend="1165";Tstart="948";shortTE="F";uid="7a65692c-6ce2-4731-bcc7-1ab15c750ab8"
CM032339.1	RepeatMasker	DNA/MULE-NOF	64508559	64508746	521	+	.	ID="RND-5_FAMILY-2057";Tend="871";Tstart="680";shortTE="F";uid="1d85879b-1513-4bfa-ac4a-b748283e4fcb"
CM032339.1	RepeatMasker	DNA/PiggyBac	26784530	26785572	1714	+	.	ID="PIGGYBAC-20_LMI";Tend="1682";Tstart="643";shortTE="F";uid="e118b6d1-67a6-4afa-a224-488579460352"
CM032339.1	RepeatMasker	Unknown	67149042	67149351	1633	+	.	ID="RND-5_FAMILY-6594";Tend="1095";Tstart="786";shortTE="F";uid="d7d2b18b-36ac-447a-8319-51acc52d9329"
CM032339.1	RepeatMasker	Unknown	11680385	11680520	573	+	.	ID="RND-5_FAMILY-3425";Tend="971";Tstart="838";shortTE="F";uid="d49c9fff-252b-42fa-acb2-c902dcdf8f76"
CM032339.1	RepeatMasker	DNA/TcMar-Tc1	81414477	81415079	2856	+	.	ID="RND-6_FAMILY-15411";Tend="2809";Tstart="2204";shortTE="F";uid="dcbf4185-59d7-42ed-b520-2044ab35789f"
CM032339.1	RepeatMasker	RC/Helitron	81036734	81038410	9237	+	.	ID="RND-6_FAMILY-2775";Tend="1667";Tstart="15";shortTE="F";uid="f333528d-dc70-42db-b666-07cd26e68d6d"
CM032339.1	RepeatMasker	LTR/Pao	22021223	22021441	489	+	.	ID="BEL-9_LH-I";Tend="4350";Tstart="4132";shortTE="F";uid="2a3368f2-fa31-4b11-b818-f784c75b3298"
CM032339.1	RepeatMasker	DNA/PIF-Harbinger	52983627	52983998	3189	+	.	ID="RND-6_FAMILY-3296";Tend="1391";Tstart="1009";shortTE="F";uid="45eb66f4-5925-429f-9909-d0f6c3cf1b54"
CM032339.1	RepeatMasker	Unknown	77679437	77679599	802	+	.	ID="RND-6_FAMILY-1987";Tend="1946";Tstart="1774";shortTE="F";uid="f49d0649-e548-41d9-aff3-1a0ae28f127d"
CM032339.1	RepeatMasker	Unknown	11458163	11458391	528	+	.	ID="RND-1_FAMILY-320";Tend="1009";Tstart="763";shortTE="F";uid="17401e15-3fd9-42d1-9735-c811cf9d9d23"
CM032339.1	RepeatMasker	LINE/RTE-BovB	42839422	42839683	1189	+	.	ID="RND-1_FAMILY-542";Tend="646";Tstart="375";shortTE="F";uid="0f88eda2-8d8c-4af7-baef-4b3921316414"
CM032339.1	RepeatMasker	Unknown	73540698	73542801	2263	+	.	ID="RND-1_FAMILY-274";Tend="2582";Tstart="489";shortTE="F";uid="ef7164d8-48be-4f82-9648-1148f7184962"
CM032339.1	RepeatMasker	Unknown	21426542	21427289	3357	+	.	ID="RND-1_FAMILY-69";Tend="1630";Tstart="826";shortTE="F";uid="2778571b-ed88-4472-86b1-88fa4ab5b618"
CM032339.1	RepeatMasker	LTR/Gypsy	60400248	60402723	14421	+	.	ID="RND-6_FAMILY-1340";Tend="2939";Tstart="466";shortTE="F";uid="9fb14fab-b15a-43cb-92c7-b797d9365ef7"
CM032339.1	RepeatMasker	Unknown	38526232	38528199	1261	+	.	ID="RND-1_FAMILY-47";Tend="5865";Tstart="3870";shortTE="F";uid="c35903d6-91e9-456f-83ea-0b06a326ddb1"
CM032339.1	RepeatMasker	DNA/hAT	29026547	29026986	1167	+	.	ID="RND-6_FAMILY-19552";TEgroup="ctg_1%7CRND-6_FAMILY-19552%7C2";Tend="1242";Tstart="676";shortTE="F";uid="e6ec50c3-08b5-4f64-82b9-6543a61b3289"
CM032339.1	RepeatMasker	DNA/hAT	70898216	70898358	482	+	.	ID="RND-5_FAMILY-1137";Tend="706";Tstart="544";shortTE="F";uid="e72c1e52-794b-4c50-812e-829dab8057ab"
CM032339.1	RepeatMasker	Unknown	359344	359452	827	+	.	ID="RND-1_FAMILY-272";Tend="1995";Tstart="1886";shortTE="F";uid="dc78a149-cd89-4aab-9a06-3d926d01e983"
CM032339.1	RepeatMasker	Unknown	61499787	61500251	4000	+	.	ID="RND-6_FAMILY-5191";Tend="1192";Tstart="734";shortTE="F";uid="45a4ad75-904d-42d3-9b71-0f5d6c6d2d42"
CM032339.1	RepeatMasker	DNA/hAT	13884931	13885036	401	+	.	ID="RND-1_FAMILY-525";Tend="1202";Tstart="1095";shortTE="F";uid="55334aa1-fc3b-4532-b2f9-d36c9f3181bf"
CM032339.1	RepeatMasker	DNA/hAT	46627573	46627795	1171	+	.	ID="RND-5_FAMILY-3851";Tend="1344";Tstart="1120";shortTE="F";uid="35ff83ea-360b-4e42-9f68-569a86998204"
CM032339.1	RepeatMasker	DNA/hAT	17695925	17696391	2509	+	.	ID="RND-5_FAMILY-2104";Tend="1795";Tstart="1325";shortTE="F";uid="339e915f-6a4e-415a-9e08-373c98ecb273"
CM032339.1	RepeatMasker	DNA/hAT-Tip100	62280475	62281973	7059	+	.	ID="RND-6_FAMILY-8832";TEgroup="ctg_1%7CRND-6_FAMILY-8832%7C2";Tend="2179";Tstart="597";shortTE="F";uid="f5cfd808-38f3-4af0-b098-ebb14e0ad1ec"
CM032339.1	RepeatMasker	DNA/hAT-Tip100	23957249	23957799	3839	+	.	ID="RND-1_FAMILY-265";Tend="1451";Tstart="923";shortTE="F";uid="c237b537-8713-40de-8a31-3239e510be74"
CM032339.1	RepeatMasker	DNA/hAT-Tip100	27003770	27003870	486	+	.	ID="RND-1_FAMILY-378";Tend="1005";Tstart="894";shortTE="F";uid="faeae2f9-b0fe-4ca5-867f-f277df63c004"
CM032339.1	RepeatMasker	DNA/CMC-Chapaev-3	34756277	34758543	13657	+	.	ID="RND-5_FAMILY-9582";Tend="4075";Tstart="1830";shortTE="F";uid="d57f84fc-7e78-4444-b5b7-27a81c8bffd1"
CM032339.1	RepeatMasker	RC/Helitron	11254483	11254968	2551	+	.	ID="RND-6_FAMILY-692";Tend="2565";Tstart="2060";shortTE="F";uid="4ace5c29-396e-46bb-8c0f-574cb4129b78"
CM032339.1	RepeatMasker	RC/Helitron	31991401	31991884	1117	+	.	ID="RND-6_FAMILY-692";TEgroup="ctg_1%7CRND-6_FAMILY-692%7C3";Tend="2519";Tstart="1801";shortTE="F";uid="e8be0f35-b99e-4fca-8158-98dcefb91c81"
CM032339.1	RepeatMasker	LINE/I-Jockey	66334983	66335325	1531	+	.	ID="RND-5_FAMILY-1920";Tend="2364";Tstart="2032";shortTE="F";uid="9e9e5b10-d829-45ab-8078-4864df6fd4e0"
CM032339.1	RepeatMasker	DNA/TcMar-Mariner	8957030	8957314	1219	+	.	ID="mariner-1_pba";Tend="1297";Tstart="829";shortTE="F";uid="3bcadcbb-2fd6-4518-bfa5-2566d6b71e44"
CM032339.1	RepeatMasker	DNA/TcMar-Mariner	57648225	57648478	615	+	.	ID="RND-5_FAMILY-885";Tend="1863";Tstart="1606";shortTE="F";uid="76523d22-973f-4b0a-a74d-f14b74704a90"
CM032339.1	RepeatMasker	DNA/Kolobok-E	51114057	51115197	827	+	.	ID="koloboke-2_ap";Tend="7051";Tstart="5461";shortTE="F";uid="682a8f0e-314d-4733-824f-4878b078efb5"
CM032339.1	RepeatMasker	DNA/TcMar-Tc1	11326551	11326764	1409	+	.	ID="RND-6_FAMILY-2326";Tend="639";Tstart="426";shortTE="F";uid="81c7e0bc-15fa-4ea9-8414-9730feedf5c9"
CM032339.1	RepeatMasker	LINE/R2-NeSL	33845827	33846484	549	+	.	ID="RND-1_FAMILY-512";TEgroup="ctg_1%7CRND-1_FAMILY-512%7C4";Tend="1674";Tstart="389";shortTE="T";uid="62fd66e8-cce0-4f85-8b29-27d55071e351"
CM032339.1	RepeatMasker	DNA/MULE-NOF	32972568	32972678	610	+	.	ID="RND-6_FAMILY-10623";Tend="628";Tstart="507";shortTE="F";uid="563832bd-577d-4d2e-b7ec-208fea7d9c10"
CM032339.1	RepeatMasker	Unknown	79427199	79427436	1265	+	.	ID="RND-1_FAMILY-60";Tend="1192";Tstart="969";shortTE="F";uid="2fa9e86c-82ef-4a99-815a-529441577958"
CM032339.1	RepeatMasker	LINE/RTE-BovB	20742986	20743819	1821	+	.	ID="RND-1_FAMILY-542";Tend="1269";Tstart="445";shortTE="F";uid="77b558c2-0127-4326-a933-dac0020119c5"
CM032339.1	RepeatMasker	DNA/TcMar-Mariner	27682698	27682883	645	+	.	ID="RND-1_FAMILY-417";Tend="869";Tstart="650";shortTE="F";uid="4a3c14e3-7399-4729-9900-b35e4420294c"
CM032339.1	RepeatMasker	DNA/CMC-Transib	6272291	6272908	3370	+	.	ID="RND-6_FAMILY-1414";Tend="966";Tstart="323";shortTE="F";uid="da69927e-c24e-45a2-b8ec-599cd238aa8c"
CM032339.1	RepeatMasker	Unknown	81671786	81671959	1281	+	.	ID="RND-1_FAMILY-368";Tend="1105";Tstart="934";shortTE="F";uid="4c76bde6-31a2-4663-889e-17426834a9e5"
CM032339.1	RepeatMasker	Unknown	5267480	5267657	1430	+	.	ID="RND-1_FAMILY-37";Tend="1132";Tstart="956";shortTE="F";uid="0002424a-b46b-492b-a439-f39cff0148cb"
CM032339.1	RepeatMasker	DNA/hAT-hATm	76545455	76546399	652	+	.	ID="hat-9_lsal";Tend="1876";Tstart="505";shortTE="F";uid="390f94e7-01ba-4114-a291-3c34e4ad10b9"
CM032339.1	RepeatMasker	Unknown	20749749	20750064	1828	+	.	ID="RND-1_FAMILY-93";Tend="1251";Tstart="956";shortTE="F";uid="b41a8b63-616a-4d40-b5d7-60e277360957"
CM032339.1	RepeatMasker	DNA/hAT-Ac	33065506	33065933	1762	+	.	ID="RND-4_FAMILY-1424";Tend="1696";Tstart="1163";shortTE="F";uid="cbba986a-e518-4fdd-88db-5b75aecdf048"
CM032339.1	RepeatMasker	LINE/RTE-BovB	50791061	50791503	612	+	.	ID="RTE-11_PPO";Tend="552";Tstart="113";shortTE="F";uid="7b5d2e6a-64c9-40bf-8a88-f80a2ad7f912"
CM032339.1	RepeatMasker	Unknown	7583997	7584196	945	+	.	ID="RND-1_FAMILY-36";Tend="1203";Tstart="926";shortTE="F";uid="5cd24891-7c7e-479e-8ed3-b7f1ef517868"
CM032339.1	RepeatMasker	DNA/hAT-Tip100	49938733	49939058	921	+	.	ID="RND-6_FAMILY-13709";Tend="2541";Tstart="2250";shortTE="F";uid="2972c57b-0c07-422e-a9ad-bf85a9aa5eb8"
CM032339.1	RepeatMasker	LTR/Gypsy	30240033	30240287	810	+	.	ID="RND-6_FAMILY-9002";Tend="1680";Tstart="1431";shortTE="F";uid="9be35adc-5ab6-4f19-9c3d-5b164343d46f"
CM032339.1	RepeatMasker	LINE/I-Jockey	36216017	36216936	5235	+	.	ID="RND-6_FAMILY-468";Tend="4114";Tstart="3163";shortTE="F";uid="9249c6d1-9f93-4389-b70e-0bce685bc233"
CM032339.1	RepeatMasker	Unknown	32937450	32937727	883	+	.	ID="RND-6_FAMILY-3611";Tend="1654";Tstart="1319";shortTE="F";uid="055f5502-9918-4f96-a90a-372ebff7bdb4"
CM032339.1	RepeatMasker	Unknown	64485552	64485877	650	+	.	ID="RND-5_FAMILY-3179";Tend="2867";Tstart="2520";shortTE="F";uid="83baf8a5-6b21-4f7b-97d5-c19f1edd5865"
CM032339.1	RepeatMasker	DNA/hAT-Tip100	53370098	53370444	1323	+	.	ID="RND-1_FAMILY-265";Tend="1468";Tstart="1043";shortTE="F";uid="9df17f49-cc5e-4e2c-bc31-f58484ab0458"
CM032339.1	RepeatMasker	Unknown	62448621	62448743	494	+	.	ID="RND-1_FAMILY-60";Tend="1199";Tstart="1041";shortTE="F";uid="791572a3-fcca-4bb0-b544-ce3ce8b1d87a"
CM032339.1	RepeatMasker	DNA/Maverick	14709902	14710761	3786	+	.	ID="RND-1_FAMILY-268";Tend="8745";Tstart="7921";shortTE="F";uid="2b925b53-1153-4fc9-96a4-67068de90e58"
CM032339.1	RepeatMasker	LTR/Copia	2390592	2390739	749	+	.	ID="RND-3_FAMILY-272";Tend="911";Tstart="759";shortTE="F";uid="1bd41123-e6af-4a40-9821-48f7b57649af"
CM032339.1	RepeatMasker	LINE/I-Jockey	37735692	37736141	658	+	.	ID="RND-5_FAMILY-1654";Tend="1541";Tstart="1094";shortTE="F";uid="8bf111e8-0a48-4b5b-b54f-fe5cb260eb86"
CM032339.1	RepeatMasker	LINE/RTE-BovB	25397015	25397391	728	+	.	ID="RND-1_FAMILY-331";Tend="3151";Tstart="2774";shortTE="F";uid="4a78a0d7-171d-4da5-a677-d39ebc09dee2"
CM032339.1	RepeatMasker	Unknown	60756454	60757168	2864	+	.	ID="RND-6_FAMILY-1688";Tend="1290";Tstart="510";shortTE="F";uid="e4c3a7b9-19d7-4280-a01b-e810b6f995df"
CM032339.1	RepeatMasker	DNA/hAT	84457036	84457814	4911	+	.	ID="RND-1_FAMILY-112";Tend="1729";Tstart="960";shortTE="F";uid="2cd7678d-c397-4094-986b-5c529e7b8781"
CM032339.1	RepeatMasker	LTR/Pao	38252014	38252985	1345	+	.	ID="BEL4-I_AP";Tend="4361";Tstart="3393";shortTE="F";uid="9cd7ee6a-96d1-423c-beab-274c57f65d56"
CM032339.1	RepeatMasker	Unknown	13622657	13625128	16804	+	.	ID="RND-6_FAMILY-241";Tend="2896";Tstart="586";shortTE="F";uid="3078e4ca-dc4e-43c9-b2ac-605f0569fa7d"
CM032339.1	RepeatMasker	Unknown	19161687	19162147	1731	+	.	ID="RND-1_FAMILY-225";Tend="1357";Tstart="895";shortTE="F";uid="a8382b64-68a3-4c16-a680-e027553ca64d"
CM032339.1	RepeatMasker	LTR/Gypsy	69391206	69391433	1384	+	.	ID="RND-5_FAMILY-8957";Tend="3173";Tstart="2906";shortTE="F";uid="0376b473-3f15-4d60-b509-f7ed7ae00cd8"
CM032339.1	RepeatMasker	LINE/L2	11586663	11587130	3312	+	.	ID="RND-1_FAMILY-77";Tend="938";Tstart="439";shortTE="F";uid="c059089b-3bba-43d9-9d3a-2e8e9ddc86ce"
CM032339.1	RepeatMasker	DNA/CMC-Chapaev-3	68598569	68598866	590	+	.	ID="RND-5_FAMILY-9582";Tend="3789";Tstart="3500";shortTE="F";uid="4a65dd6b-f7f2-477b-9536-a69c91fbf349"
CM032339.1	RepeatMasker	DNA/hAT-Tip100	63778904	63779558	2568	+	.	ID="RND-4_FAMILY-593";Tend="1474";Tstart="880";shortTE="F";uid="8927355c-81a3-4f1c-ba77-1e008b3ea96b"
CM032339.1	RepeatMasker	Unknown	43260551	43260772	1343	+	.	ID="RND-5_FAMILY-3927";Tend="1203";Tstart="953";shortTE="F";uid="2aeb6628-15b3-494d-a39f-d21f2c1ab040"
CM032339.1	RepeatMasker	DNA/hAT-Blackjack	44123145	44125300	16364	+	.	ID="RND-5_FAMILY-385";Tend="2974";Tstart="962";shortTE="F";uid="06f7f96a-d11a-40c7-ae6b-8bd6c1e3cee8"
CM032339.1	RepeatMasker	LINE/I-Jockey	38748839	38749076	618	+	.	ID="RND-6_FAMILY-3670";Tend="2185";Tstart="1919";shortTE="F";uid="0f470deb-b4d9-4723-8883-87c844909cff"
CM032339.1	RepeatMasker	DNA/hAT-Tip100	15797222	15797596	2096	+	.	ID="RND-1_FAMILY-134";Tend="1271";Tstart="898";shortTE="F";uid="8d28d10c-1a2e-4fde-be6d-52f36faa2506"
CM032339.1	RepeatMasker	DNA/Maverick	86168883	86169062	981	+	.	ID="RND-1_FAMILY-177";Tend="530";Tstart="352";shortTE="F";uid="3b25f2e7-97bd-4e33-aef8-f1562c3122bc"
CM032339.1	RepeatMasker	LINE/CR1	30211804	30212052	666	+	.	ID="RND-5_FAMILY-4232";Tend="5946";Tstart="5729";shortTE="F";uid="34a4d5f6-86c4-44ed-a1b6-18e54213db03"
CM032339.1	RepeatMasker	DNA/hAT-Tip100	64237117	64237401	1053	+	.	ID="RND-1_FAMILY-108";Tend="1234";Tstart="937";shortTE="F";uid="e00a33f7-c883-48f8-918f-216b427c6de7"
CM032339.1	RepeatMasker	Unknown	59768600	59768973	2519	+	.	ID="RND-1_FAMILY-248";Tend="1349";Tstart="923";shortTE="F";uid="baa9382d-3c03-4f9c-b279-1c207934714e"
CM032339.1	RepeatMasker	DNA/TcMar-Pogo	66889387	66889923	1706	+	.	ID="RND-5_FAMILY-433";Tend="1460";Tstart="929";shortTE="F";uid="c817062b-4aba-4f5c-929e-870d3e3c78b7"
CM032339.1	RepeatMasker	LINE/I-Jockey	70578366	70579601	8453	+	.	ID="RND-6_FAMILY-998";Tend="2083";Tstart="892";shortTE="F";uid="488c4c0c-1bf5-4f28-a75c-c931e94c603e"
CM032339.1	RepeatMasker	LTR/Pao	53760583	53760814	1946	+	.	ID="RND-5_FAMILY-224";Tend="5587";Tstart="5357";shortTE="F";uid="a52889bd-e740-4b87-86ab-20eb9500ab6f"
CM032339.1	RepeatMasker	DNA/Maverick	78481491	78481663	781	+	.	ID="RND-1_FAMILY-148";Tend="6628";Tstart="6463";shortTE="F";uid="7a2c0adc-f21d-4250-9a14-1b15923118c0"
CM032339.1	RepeatMasker	DNA/P	34509968	34510351	627	+	.	ID="RND-6_FAMILY-2303";TEgroup="ctg_1%7CRND-6_FAMILY-2303%7C1";Tend="164";Tstart="57";shortTE="F";uid="6a496811-2225-4f7f-8128-039a0974fa62"
CM032339.1	RepeatMasker	DNA/hAT-Charlie	80636784	80637202	529	+	.	ID="RND-5_FAMILY-1430";Tend="1684";Tstart="1245";shortTE="F";uid="9543b6dc-01a5-405c-974e-6d1a2a17a6f3"
CM032339.1	RepeatMasker	Unknown	59088911	59089388	1789	+	.	ID="RND-1_FAMILY-34";Tend="1793";Tstart="938";shortTE="F";uid="cf9e76bf-5f25-4468-8dbe-86a832874365"
CM032339.1	RepeatMasker	DNA/hAT-Tip100	85956687	85956948	620	+	.	ID="RND-6_FAMILY-1970";Tend="1429";Tstart="1168";shortTE="F";uid="9366c380-d694-4f3f-8af5-0efc4cce4d78"
CM032339.1	RepeatMasker	DNA/hAT-Tip100	3259367	3259621	1494	+	.	ID="RND-1_FAMILY-92";Tend="1191";Tstart="947";shortTE="F";uid="9c218a98-c941-4df2-9ecb-d57b673ec513"
CM032339.1	RepeatMasker	Unknown	38816596	38816749	880	+	.	ID="RND-1_FAMILY-508";Tend="1236";Tstart="1083";shortTE="F";uid="75f4877c-c95a-4636-a81d-2f2f9241b72d"
CM032339.1	RepeatMasker	LINE/I-Jockey	77620962	77621296	2016	+	.	ID="RND-5_FAMILY-4603";Tend="477";Tstart="143";shortTE="F";uid="b3f7d711-4518-400a-8552-f60cc7dce9da"
CM032339.1	RepeatMasker	Unknown	39004855	39005082	1249	+	.	ID="RND-1_FAMILY-400";Tend="1266";Tstart="989";shortTE="F";uid="a51238af-a6e3-455c-877b-74dc13350c13"
CM032339.1	RepeatMasker	LINE/I-Jockey	22333004	22334874	1097	+	.	ID="RND-5_FAMILY-4603";Tend="3245";Tstart="1323";shortTE="F";uid="f0dbc024-cdae-4ebb-ab71-f65c8801f37e"
CM032339.1	RepeatMasker	Unknown	33207034	33207643	3579	+	.	ID="RND-6_FAMILY-470";Tend="1577";Tstart="945";shortTE="F";uid="27497c00-3a59-4655-aa8c-1f302dad303d"
CM032339.1	RepeatMasker	Unknown	29382191	29382758	4547	+	.	ID="RND-3_FAMILY-144";Tend="1530";Tstart="967";shortTE="F";uid="02f4405e-e8f8-4113-901f-45a268bcaf68"
CM032339.1	RepeatMasker	LTR/Gypsy	86471280	86472896	4414	+	.	ID="RND-6_FAMILY-1398";Tend="6120";Tstart="4504";shortTE="F";uid="d04df7fd-abef-4ce0-b053-a161d7bee3c0"
CM032339.1	RepeatMasker	DNA/hAT-Charlie	33527532	33527875	1303	+	.	ID="RND-1_FAMILY-461";Tend="1174";Tstart="898";shortTE="F";uid="9c4d4497-f676-4be2-809a-e86c5f9d123e"
CM032339.1	RepeatMasker	Retroposon?	46217516	46218969	9400	+	.	ID="RND-1_FAMILY-152";Tend="2175";Tstart="729";shortTE="F";uid="222709c2-0157-4d37-8f89-c339aead4a3c"
CM032339.1	RepeatMasker	LTR/Gypsy	64255584	64255783	993	+	.	ID="RND-6_FAMILY-1309";Tend="962";Tstart="758";shortTE="F";uid="59740618-8e79-449c-836a-5fe678f5257e"
CM032339.1	RepeatMasker	DNA/hAT	18747007	18747213	1124	+	.	ID="rnd-4_family-386";Tend="1516";Tstart="1279";shortTE="F";uid="e63f8214-9c75-4d62-8f2f-5e6e551cb670"
CM032339.1	RepeatMasker	Unknown	80274379	80274642	983	+	.	ID="RND-4_FAMILY-221";Tend="1380";Tstart="1080";shortTE="F";uid="23ec5b24-3092-428d-8061-6ef3b387e697"
CM032339.1	RepeatMasker	Unknown	80016645	80016961	1971	+	.	ID="RND-1_FAMILY-42";Tend="1771";Tstart="1435";shortTE="F";uid="9fcfc68d-519d-4117-a8c9-80c66691345f"
CM032339.1	RepeatMasker	RC/Helitron	81064538	81065540	5486	+	.	ID="HELITRON-3_HMM";Tend="2618";Tstart="1582";shortTE="F";uid="172c76de-1363-4aa7-b13c-1a007e6f5add"
CM032339.1	RepeatMasker	DNA/hAT-Tip100	80051486	80051717	1285	+	.	ID="RND-1_FAMILY-198";Tend="1183";Tstart="940";shortTE="F";uid="287ef871-90b6-4015-96fe-45f5042306d0"
CM032339.1	RepeatMasker	Unknown	82734939	82735288	2006	+	.	ID="RND-6_FAMILY-8120";Tend="1381";Tstart="1049";shortTE="F";uid="2ca58765-b041-48cb-9e47-1ee1b136df87"
CM032339.1	RepeatMasker	LTR/Gypsy	23125961	23126299	1336	+	.	ID="RND-1_FAMILY-1";Tend="621";Tstart="277";shortTE="F";uid="c46d682f-8d27-42e4-8065-ec98fc36f8fe"
CM032339.1	RepeatMasker	DNA/TcMar-Mariner	80293024	80293423	1888	+	.	ID="RND-6_FAMILY-5704";Tend="1194";Tstart="808";shortTE="F";uid="8ec9210e-364c-4dc3-8cb5-09d49e0604ec"
CM032339.1	RepeatMasker	LTR/Pao	71664850	71665488	933	+	.	ID="RND-5_FAMILY-224";Tend="2039";Tstart="1401";shortTE="F";uid="315a5056-ce35-4e6f-9e96-a22b85b1bfb4"
CM032339.1	RepeatMasker	Unknown	8778084	8778461	1957	+	.	ID="RND-1_FAMILY-37";Tend="1370";Tstart="994";shortTE="F";uid="afe1fd7c-9bd7-4268-a7f6-3fa26dcf8a32"
CM032339.1	RepeatMasker	DNA/TcMar-Mariner	11462721	11462948	967	+	.	ID="HALYOMORPHA_HALYS-6_FAMILY-1220";Tend="744";Tstart="532";shortTE="F";uid="aff52a9c-cdf8-434a-a345-1dfd78def517"
CM032339.1	RepeatMasker	DNA/TcMar-Mariner	12052544	12052899	2535	+	.	ID="RND-5_FAMILY-885";Tend="1876";Tstart="1500";shortTE="F";uid="0d00b84c-d515-41b5-89bb-2431f42bc264"
CM032339.1	RepeatMasker	Unknown	82191723	82191956	652	+	.	ID="RND-6_FAMILY-4749";Tend="1213";Tstart="961";shortTE="F";uid="e039fe43-82d5-42d8-a91c-f67fb5b6184f"
CM032339.1	RepeatMasker	LINE/I-Jockey	73477168	73477292	652	+	.	ID="RND-6_FAMILY-2000";Tend="1537";Tstart="1415";shortTE="F";uid="f619c656-2888-40cd-96f4-2854699354c0"
CM032339.1	RepeatMasker	LTR/Pao	38476589	38477215	562	+	.	ID="RND-5_FAMILY-2340";Tend="2372";Tstart="1787";shortTE="F";uid="34db2d6d-eef7-4aff-9d13-bf07b3b1fc3c"
CM032339.1	RepeatMasker	Unknown	58856273	58856733	3416	+	.	ID="RND-1_FAMILY-131";Tend="1451";Tstart="984";shortTE="F";uid="aee8ba3f-862c-4ec2-a288-064615794d42"
CM032339.1	RepeatMasker	DNA/Maverick	37426515	37426707	495	+	.	ID="RND-6_FAMILY-3187";Tend="654";Tstart="471";shortTE="F";uid="68464eed-bee2-418d-ae1c-bf8ee717d8aa"
CM032339.1	RepeatMasker	DNA/hAT-hAT19	66254730	66254859	686	+	.	ID="hat-n9_ap";Tend="122";Tstart="1";shortTE="F";uid="b3b48e4f-6f5b-4359-a236-7d0259878699"
CM032339.1	RepeatMasker	DNA/hAT	42888787	42889067	1956	+	.	ID="RND-5_FAMILY-2703";Tend="1479";Tstart="1193";shortTE="F";uid="7c26293d-7d8b-49ea-b84d-de29b1f265d8"
CM032339.1	RepeatMasker	DNA/hAT-Tip100	59434332	59434876	3422	+	.	ID="RND-5_FAMILY-10978";Tend="1521";Tstart="938";shortTE="F";uid="c17eae7d-076e-46ef-b4f8-459f53b708d2"
CM032339.1	RepeatMasker	LINE/I-Jockey	14990195	14991288	619	+	.	ID="RND-5_FAMILY-6258";TEgroup="ctg_1%7CRND-5_FAMILY-6258%7C1";Tend="1750";Tstart="1";shortTE="F";uid="df87d353-a7f5-4637-a159-ac64d61daec9"
CM032339.1	RepeatMasker	LINE/R1	376089	378127	16333	+	.	ID="RND-6_FAMILY-3080";Tend="3059";Tstart="1022";shortTE="F";uid="7129a4fc-d69c-4163-b614-c3df3bc70148"
CM032339.1	RepeatMasker	DNA/MULE-NOF	43524745	43526046	9405	+	.	ID="RND-5_FAMILY-2057";Tend="2323";Tstart="1019";shortTE="F";uid="9f2762f7-5cb4-4bf5-85e7-2194ae32dc77"
CM032339.1	RepeatMasker	Unknown	33286242	33286841	4410	+	.	ID="RND-5_FAMILY-2866";Tend="1521";Tstart="942";shortTE="F";uid="373d06f6-034c-4076-b4d5-bb05098f2f71"
CM032339.1	RepeatMasker	Unknown	33906404	33906571	876	+	.	ID="RND-6_FAMILY-314";Tend="1599";Tstart="1436";shortTE="F";uid="c36d22a7-caaf-483a-836a-16e77ba77f28"
CM032339.1	RepeatMasker	DNA/hAT-Tip100	13949903	13950109	1569	+	.	ID="RND-5_FAMILY-14416";Tend="1201";Tstart="997";shortTE="F";uid="dfdc41c9-5cff-4d11-a2a7-d14546280eef"
CM032339.1	RepeatMasker	LINE/RTE-BovB	56252903	56253263	655	+	.	ID="RND-6_FAMILY-1063";Tend="1482";Tstart="1128";shortTE="F";uid="10094de2-ef00-4b2b-bcb9-470e6ba9703c"
CM032339.1	RepeatMasker	Unknown	59329872	59330003	600	+	.	ID="RND-6_FAMILY-4760";Tend="1668";Tstart="1537";shortTE="F";uid="a3216b69-9b11-4137-bfaf-0fd71817e39c"
CM032339.1	RepeatMasker	Retroposon?	14666888	14668293	9344	+	.	ID="RND-1_FAMILY-97";Tend="2052";Tstart="652";shortTE="F";uid="8727117f-2bc8-4bbb-9683-364fa0e60c71"
CM032339.1	RepeatMasker	DNA/hAT-hAT19	11454621	11455045	467	+	.	ID="HAT-1_LHU";Tend="1020";Tstart="591";shortTE="F";uid="d0a703d1-dbac-4b0f-8394-106f6e3a3f6d"
CM032339.1	RepeatMasker	DNA/hAT-hAT19	74189477	74189613	412	+	.	ID="RND-6_FAMILY-23325";Tend="1514";Tstart="1381";shortTE="F";uid="2555a871-c41c-4cc6-8885-596175e5a5bc"
CM032339.1	RepeatMasker	DNA/hAT-Tip100	27232909	27233295	2149	+	.	ID="RND-1_FAMILY-46";Tend="1289";Tstart="919";shortTE="F";uid="db248ebd-4619-4135-92c6-4934c6e120a9"
CM032339.1	RepeatMasker	DNA/PIF-Harbinger	61918935	61919213	1470	+	.	ID="RND-6_FAMILY-3296";Tend="1385";Tstart="1081";shortTE="F";uid="b0fd5894-367e-4d66-951c-c3f4cb20bde4"
CM032339.1	RepeatMasker	LINE/R1	71206509	71208961	774	+	.	ID="SART-6_API";Tend="4451";Tstart="2006";shortTE="F";uid="b1a3bfb5-5156-45c1-afda-e907e174709f"
CM032339.1	RepeatMasker	Unknown	83001970	83002075	737	+	.	ID="RND-1_FAMILY-534";Tend="1007";Tstart="896";shortTE="F";uid="8e801f9c-88c1-472c-9c8b-6cfa4169d4bc"
CM032339.1	RepeatMasker	DNA/hAT-Tip100	64725200	64725530	1717	+	.	ID="RND-1_FAMILY-46";Tend="1301";Tstart="947";shortTE="F";uid="bc59fd0f-b9ba-45e6-a572-94b72cd4d04f"
CM032339.1	RepeatMasker	Unknown	9770867	9771865	6103	+	.	ID="RND-1_FAMILY-534";Tend="2557";Tstart="1504";shortTE="F";uid="b67f6ff6-1ddf-41f2-8eec-64af29a126d0"
CM032339.1	RepeatMasker	Unknown	79143045	79143189	433	+	.	ID="RND-5_FAMILY-9389";Tend="1109";Tstart="973";shortTE="F";uid="b76ac9d5-fc89-4de0-bad9-e137113e4593"
CM032339.1	RepeatMasker	Unknown	40238893	40238993	418	+	.	ID="RND-5_FAMILY-528";Tend="1007";Tstart="913";shortTE="F";uid="2aacc46b-eed8-4a6e-9670-c5f3661b0b71"
CM032339.1	RepeatMasker	Unknown	71570360	71571057	1154	+	.	ID="RND-1_FAMILY-42";Tend="2885";Tstart="2198";shortTE="F";uid="ab5a537b-a294-4704-9933-2c5dfc9a3075"
CM032339.1	RepeatMasker	DNA/hAT-Tip100	8504946	8505220	1105	+	.	ID="RND-1_FAMILY-46";Tend="1278";Tstart="947";shortTE="F";uid="800603a2-f901-42cc-b5e1-5fadbb9e4705"
CM032339.1	RepeatMasker	DNA/hAT-Tip100	3060665	3062834	4378	+	.	ID="RND-5_FAMILY-982";Tend="3200";Tstart="1065";shortTE="F";uid="e20c35f1-4a29-4066-9ec7-3dbc03fd4abb"
CM032339.1	RepeatMasker	Unknown	85665647	85666036	2070	+	.	ID="RND-6_FAMILY-5191";Tend="1192";Tstart="736";shortTE="F";uid="ca6f0f89-1da9-416c-ac96-85925ca8a89f"
CM032339.1	RepeatMasker	DNA/hAT-Tip100	28702975	28703460	2691	+	.	ID="RND-4_FAMILY-19";Tend="1410";Tstart="870";shortTE="F";uid="0a6a6ea2-1500-47d0-98f1-070bb43fc2b3"
CM032339.1	RepeatMasker	DNA/Maverick	75024693	75027402	15028	+	.	ID="RND-1_FAMILY-125";Tend="2876";Tstart="261";shortTE="F";uid="cced8f48-23be-43d5-be9c-a5acf14c381e"
CM032339.1	RepeatMasker	Unknown	14306460	14306728	2089	+	.	ID="RND-1_FAMILY-155";Tend="1215";Tstart="947";shortTE="F";uid="d64f24fb-6039-4ab0-810d-ba78666df180"
CM032339.1	RepeatMasker	DNA/PIF-Harbinger	72942193	72942610	2428	+	.	ID="RND-6_FAMILY-3296";Tend="1452";Tstart="1004";shortTE="F";uid="34c194bb-adc6-4a10-9aa6-d726185f503f"
CM032339.1	RepeatMasker	Unknown	38862814	38863301	2825	+	.	ID="RND-6_FAMILY-1667";Tend="1357";Tstart="879";shortTE="F";uid="69defdba-e805-411a-9d3e-478e1095669b"
CM032339.1	RepeatMasker	DNA/hAT	21650544	21651025	2995	+	.	ID="RND-1_FAMILY-68";Tend="1487";Tstart="962";shortTE="F";uid="92d4b126-7472-441b-a368-4dcb0f6a4b21"
CM032339.1	RepeatMasker	LTR/Gypsy	34560470	34560587	476	+	.	ID="GYPSY-24_DEL-I";Tend="2726";Tstart="2609";shortTE="F";uid="c05a9710-9556-460b-9590-c9d30bdd3dc6"
CM032339.1	RepeatMasker	DNA/hAT-Tip100	52391889	52392321	2847	+	.	ID="RND-1_FAMILY-255";Tend="1222";Tstart="743";shortTE="F";uid="4f5b9408-6a8c-424a-a605-0fb651de6597"
CM032339.1	RepeatMasker	DNA/hAT-Tip100	8819987	8820608	3099	+	.	ID="RND-6_FAMILY-25298";Tend="943";Tstart="335";shortTE="F";uid="eab41102-0688-4d68-9b5b-aad206a2380c"
CM032339.1	RepeatMasker	DNA/hAT-Charlie	15270368	15271126	5160	+	.	ID="RND-5_FAMILY-4983";Tend="1659";Tstart="876";shortTE="F";uid="d4e3ab27-37fa-4d2f-821b-db5b4f0b1255"
CM032339.1	RepeatMasker	Unknown	41979906	41980243	424	+	.	ID="RND-6_FAMILY-321";TEgroup="ctg_1%7CRND-6_FAMILY-321%7C8";Tend="2244";Tstart="1550";shortTE="T";uid="6d30fb3f-aecd-45c2-9a47-fe4f0a9b8791"
CM032339.1	RepeatMasker	Unknown	68657696	68658803	1760	+	.	ID="RND-6_FAMILY-5917";Tend="1465";Tstart="351";shortTE="F";uid="7ac47889-59f6-4fd9-9485-7ec942b53812"
CM032339.1	RepeatMasker	DNA	25295220	25295500	1108	+	.	ID="RND-4_FAMILY-74";Tend="1296";Tstart="981";shortTE="F";uid="76ad0281-6717-4058-9a32-58bb5d783985"
CM032339.1	RepeatMasker	LTR/Pao	26314021	26314805	6341	+	.	ID="RND-5_FAMILY-13903";Tend="5855";Tstart="5070";shortTE="F";uid="2adfc18a-78fb-417b-80b3-878df5413a09"
CM032339.1	RepeatMasker	Unknown	39246462	39247235	3106	+	.	ID="RND-1_FAMILY-76";Tend="1492";Tstart="892";shortTE="F";uid="36ff8e27-d6e8-49e0-80f0-6b3e7384fed4"
CM032339.1	RepeatMasker	LINE/I-Jockey	63680969	63681208	614	+	.	ID="RND-6_FAMILY-12557";Tend="3136";Tstart="2934";shortTE="F";uid="e3b18526-a9fa-4e71-9a1e-d34f737e722a"
CM032339.1	RepeatMasker	LINE/CR1	75523129	75523825	4651	+	.	ID="RND-6_FAMILY-4375";Tend="1523";Tstart="793";shortTE="F";uid="9e1a75cb-444a-483b-b96d-e186b26b8187"
CM032339.1	RepeatMasker	DNA/P	30309572	30310346	607	+	.	ID="P-3_AP";Tend="4542";Tstart="3802";shortTE="F";uid="a43c2cab-1937-475d-a94f-e809d9d12545"
CM032339.1	RepeatMasker	DNA/hAT	40331816	40334618	21941	+	.	ID="RND-1_FAMILY-484";Tend="3746";Tstart="965";shortTE="F";uid="7734d80d-a832-419e-9425-59537360b611"
CM032339.1	RepeatMasker	LINE/RTE-BovB	41797173	41799683	21138	+	.	ID="RND-6_FAMILY-2056";Tend="2592";Tstart="139";shortTE="F";uid="e8d9f37f-d57f-4869-9542-73b23058081e"
CM032339.1	RepeatMasker	Unknown	54917843	54917973	795	+	.	ID="RND-1_FAMILY-389";Tend="1050";Tstart="922";shortTE="F";uid="4c8b88d6-b895-40cf-b4f2-1705124f39e4"
CM032339.1	RepeatMasker	DNA/hAT-Charlie	51616801	51617140	1693	+	.	ID="RND-5_FAMILY-4654";Tend="1101";Tstart="733";shortTE="F";uid="f36393ad-80cc-4075-81c9-821b3aff684e"
CM032339.1	RepeatMasker	Unknown	41359734	41359924	806	+	.	ID="RND-6_FAMILY-4652";Tend="1000";Tstart="808";shortTE="F";uid="18725901-c810-4b09-8a2e-74408e79a537"
CM032339.1	RepeatMasker	Unknown	78955583	78955905	2105	+	.	ID="RND-1_FAMILY-311";Tend="1236";Tstart="961";shortTE="F";uid="b445d18a-c420-466a-9ac3-161fa4e3d280"
CM032339.1	RepeatMasker	DNA/hAT-Tip100	12539622	12539815	662	+	.	ID="RND-4_FAMILY-258";Tend="1112";Tstart="892";shortTE="F";uid="84bc9f86-7bc1-4519-beb2-5f5c3ef59677"
CM032339.1	RepeatMasker	LTR/Pao	30484165	30484830	1058	+	.	ID="RND-1_FAMILY-425";Tend="2114";Tstart="1447";shortTE="F";uid="7b630bb1-0865-4c3b-9ba8-984ca5d13331"
CM032339.1	RepeatMasker	LINE/R1	46876726	46877175	2682	+	.	ID="RND-4_FAMILY-1449";Tend="1439";Tstart="989";shortTE="F";uid="f3fe24b8-4632-42f5-99af-1584e03438ff"
CM032339.1	RepeatMasker	LTR/Pao	76091812	76093520	9458	+	.	ID="RND-6_FAMILY-14711";Tend="2194";Tstart="799";shortTE="F";uid="21dfc8a9-c31f-4122-9ae7-539aedfb6544"
CM032339.1	RepeatMasker	LTR/Gypsy	32070220	32070356	400	+	.	ID="RND-6_FAMILY-24458";Tend="505";Tstart="376";shortTE="F";uid="ae881cd0-a916-40e6-b285-1eaa7b88590f"
CM032339.1	RepeatMasker	DNA/TcMar-Pogo	71714270	71715524	10303	+	.	ID="RND-5_FAMILY-6724";Tend="2353";Tstart="1078";shortTE="F";uid="1815dbf1-d688-4ffd-96a3-02b104f7c329"
CM032339.1	RepeatMasker	DNA/Maverick	34637509	34637805	629	+	.	ID="RND-6_FAMILY-2177";Tend="2293";Tstart="1996";shortTE="F";uid="a6af21d2-a5fd-42c4-9d92-f9c3c3d5ee10"
CM032339.1	RepeatMasker	Unknown	80068922	80069200	1688	+	.	ID="RND-6_FAMILY-4588";Tend="1774";Tstart="1480";shortTE="F";uid="a9d038bf-1a71-4a99-a15a-a6ffe5037bb5"
CM032339.1	RepeatMasker	Unknown	78737410	78738792	2666	+	.	ID="RND-6_FAMILY-5917";Tend="1465";Tstart="87";shortTE="F";uid="3047d759-5151-4d32-9f6d-cf68247bb38e"
CM032339.1	RepeatMasker	DNA/hAT	55055251	55056574	10861	+	.	ID="RND-1_FAMILY-229";Tend="3362";Tstart="2044";shortTE="F";uid="566395cb-9cd4-4845-8e46-9a7b15b9ab43"
CM032339.1	RepeatMasker	DNA/hAT	22810334	22810974	3071	+	.	ID="RND-3_FAMILY-31";Tend="1678";Tstart="945";shortTE="F";uid="96ab2a7e-cfee-4a67-8bbe-dbc357ce0eed"
CM032339.1	RepeatMasker	LTR/Pao	70668540	70670227	10930	+	.	ID="RND-6_FAMILY-1500";Tend="2592";Tstart="956";shortTE="F";uid="46d776c5-b87f-4125-918e-8a0a5b11fc22"
CM032339.1	RepeatMasker	LINE/R1	65971164	65974228	11595	+	.	ID="RND-6_FAMILY-19022";Tend="3210";Tstart="351";shortTE="F";uid="2dfedd0f-bdee-4a0d-b481-419fff165656"
CM032339.1	RepeatMasker	LINE/Penelope	65130570	65130924	533	+	.	ID="RND-6_FAMILY-17760";TEgroup="ctg_1%7CRND-6_FAMILY-17760%7C14";Tend="2170";Tstart="1811";shortTE="F";uid="7b0eebbf-c868-42ef-bb1f-9d75f7d54b9c"
CM032339.1	RepeatMasker	DNA/hAT-Tip100	27580310	27580616	453	+	.	ID="RND-6_FAMILY-14082";Tend="1049";Tstart="743";shortTE="F";uid="56db3390-a967-4091-ae95-fe1900f7d40e"
CM032339.1	RepeatMasker	LTR/Gypsy	31139455	31143721	22924	+	.	ID="RND-6_FAMILY-1472";Tend="4173";Tstart="1";shortTE="F";uid="ad5d544a-4005-4ab2-94ed-38a5faa11b05"
CM032339.1	RepeatMasker	Unknown	72173241	72173525	872	+	.	ID="RND-1_FAMILY-431";Tend="1303";Tstart="1001";shortTE="F";uid="63604a2b-4d36-4dc4-87c7-c26222df9315"
CM032339.1	RepeatMasker	LTR/Pao	86604855	86606100	2461	+	.	ID="RND-1_FAMILY-513";Tend="2040";Tstart="792";shortTE="F";uid="e6670d44-80fd-44ba-bfaf-4a2858c617d1"
CM032339.1	RepeatMasker	LINE/RTE-BovB	77113458	77113613	824	+	.	ID="RND-5_FAMILY-1491";Tend="2716";Tstart="2572";shortTE="F";uid="88046ea4-c4ce-4ce1-9ce8-657e5cf56e1f"
CM032339.1	RepeatMasker	Unknown	16262454	16264452	3502	+	.	ID="RND-5_FAMILY-3425";Tend="2067";Tstart="47";shortTE="F";uid="7ff02c3c-6ac7-403a-a192-06eb27a5aff1"
CM032339.1	RepeatMasker	Unknown	78579	79524	1122	+	.	ID="RND-5_FAMILY-3323";TEgroup="ctg_1%7CRND-5_FAMILY-3323%7C1";Tend="2395";Tstart="980";shortTE="F";uid="bf144935-b22e-41f0-b229-423535d3c127"
CM032339.1	RepeatMasker	DNA/hAT-Tip100	43384798	43385056	1276	+	.	ID="RND-1_FAMILY-108";Tend="1236";Tstart="997";shortTE="F";uid="f86d2a70-ea78-4aee-ab8c-0949e86854c3"
CM032339.1	RepeatMasker	DNA/hAT-hAT19	4975006	4975543	545	+	.	ID="RND-6_FAMILY-1081";TEgroup="ctg_1%7CRND-6_FAMILY-1081%7C1";Tend="981";Tstart="529";shortTE="F";uid="316a2c47-4a2e-4398-a9fc-897601ac8813"
CM032339.1	RepeatMasker	Unknown	58185005	58186213	4628	+	.	ID="RND-5_FAMILY-2440";Tend="1977";Tstart="708";shortTE="F";uid="d5c51e16-7147-44ad-856a-a22936c52565"
CM032339.1	RepeatMasker	DNA/hAT-Charlie	62700822	62701071	525	+	.	ID="RND-5_FAMILY-99";TEgroup="ctg_1%7CRND-5_FAMILY-99%7C1";Tend="1363";Tstart="989";shortTE="F";uid="05ee7b7a-8885-4751-b844-5d644c0ae7be"
CM032339.1	RepeatMasker	LINE/I-Jockey	5000284	5003903	15718	+	.	ID="RND-6_FAMILY-468";TEgroup="ctg_1%7CRND-6_FAMILY-468%7C2";Tend="4560";Tstart="1140";shortTE="F";uid="69dfb3af-ddb5-4d94-ad29-9b260c9a30e3"
CM032339.1	RepeatMasker	Unknown	41773661	41775351	6696	+	.	ID="RND-4_FAMILY-4292";Tend="3253";Tstart="1580";shortTE="F";uid="67823c61-2d42-4cfe-a66e-a960c31f7fdd"
CM032339.1	RepeatMasker	DNA/Maverick	35012552	35014376	15347	+	.	ID="RND-5_FAMILY-9564";Tend="5161";Tstart="3336";shortTE="F";uid="fcc5c947-5035-47d5-a2c0-de52c7596948"
CM032339.1	RepeatMasker	Retroposon?	15232889	15233428	3055	+	.	ID="RND-1_FAMILY-162";Tend="1707";Tstart="1115";shortTE="F";uid="db6191e3-2d26-4db8-bee6-49c2b750e1a7"
CM032339.1	RepeatMasker	DNA/hAT	54722366	54722926	814	+	.	ID="RND-1_FAMILY-525";TEgroup="ctg_1%7CRND-1_FAMILY-525%7C5";Tend="1877";Tstart="1113";shortTE="F";uid="48e95dac-ed72-4a56-bb79-ae3fa112f3c8"
CM032339.1	RepeatMasker	Unknown	71647351	71647502	542	+	.	ID="RND-6_FAMILY-11021";Tend="269";Tstart="118";shortTE="F";uid="1b493f63-4c02-4e71-904c-904a69d7cf84"
CM032339.1	RepeatMasker	LTR/Copia	55780633	55780938	710	+	.	ID="RND-3_FAMILY-272";Tend="950";Tstart="604";shortTE="F";uid="8f68d02b-1d7b-41ef-b24a-2ac2a4c6b6c0"
CM032339.1	RepeatMasker	DNA/Ginger-2	70514555	70515190	4445	+	.	ID="RND-6_FAMILY-5003";Tend="1637";Tstart="996";shortTE="F";uid="fb38e508-0d10-41ad-90e8-0f90340e40ad"
CM032339.1	RepeatMasker	Unknown	50135022	50136909	9557	+	.	ID="RND-6_FAMILY-13777";Tend="2798";Tstart="885";shortTE="F";uid="b9681bf6-9d74-4b48-a67f-243171a1086f"
CM032339.1	RepeatMasker	Unknown	52557974	52558451	2164	+	.	ID="RND-6_FAMILY-5142";Tend="1431";Tstart="938";shortTE="F";uid="1f3fe2a6-ea6f-4671-9790-c0bedba6e833"
CM032339.1	RepeatMasker	Unknown	71018682	71018879	694	+	.	ID="RND-5_FAMILY-3059";Tend="1173";Tstart="987";shortTE="F";uid="2f33931b-76a1-4905-adf5-9d49e75e24fc"
CM032339.1	RepeatMasker	Unknown	63784043	63784363	728	+	.	ID="RND-6_FAMILY-4730";Tend="954";Tstart="645";shortTE="F";uid="84258b71-2df5-4f21-9116-e48f65c011e7"
CM032339.1	RepeatMasker	DNA/hAT-Tip100	18439087	18439591	3353	+	.	ID="RND-1_FAMILY-129";Tend="1452";Tstart="946";shortTE="F";uid="836589bd-76a4-4b53-913a-8e31a90d2f8f"
CM032339.1	RepeatMasker	LINE/R1	80569862	80570041	920	+	.	ID="RND-1_FAMILY-554";Tend="1043";Tstart="865";shortTE="F";uid="c3ef67cb-500d-447e-8ed5-7aa917c197c4"
CM032339.1	RepeatMasker	DNA/TcMar-Mariner	60763170	60766126	11671	+	.	ID="rnd-5_family-1016";Tend="1810";Tstart="1";shortTE="F";uid="4c97368e-f478-4747-bba8-633f873c0fa6"
CM032339.1	RepeatMasker	DNA/TcMar-Mariner	78303928	78304227	614	+	.	ID="RND-6_FAMILY-667";Tend="688";Tstart="382";shortTE="F";uid="a12f4ea3-b430-4cab-8dbf-c2e4aa626abd"
CM032339.1	RepeatMasker	DNA/hAT-Tip100	66629727	66630303	3227	+	.	ID="RND-6_FAMILY-2082";Tend="1390";Tstart="824";shortTE="F";uid="8a758b2d-c9d0-4c41-aa38-6e2e4a00ce7d"
CM032339.1	RepeatMasker	Retroposon?	74644488	74645006	2904	+	.	ID="RND-1_FAMILY-97";Tend="1651";Tstart="1047";shortTE="F";uid="9cedf104-a249-4664-a3fa-779e19ac68e8"
CM032339.1	RepeatMasker	Retroposon?	32868892	32869009	819	+	.	ID="RND-1_FAMILY-29";Tend="895";Tstart="780";shortTE="F";uid="78f9869b-8fde-474a-a403-8fcf3b8725f2"
CM032339.1	RepeatMasker	LINE/CR1	26927770	26927952	1474	+	.	ID="RND-5_FAMILY-4232";Tend="5948";Tstart="5765";shortTE="F";uid="0ae9985c-61fc-4253-8f5f-32057e7aedb2"
CM032339.1	RepeatMasker	DNA/hAT-Blackjack	56860733	56861660	1818	+	.	ID="RND-4_FAMILY-1";Tend="5229";Tstart="4268";shortTE="F";uid="15237b51-3adc-4469-9d45-96fb13606ae4"
CM032339.1	RepeatMasker	Unknown	30934277	30934549	1678	+	.	ID="RND-1_FAMILY-60";Tend="1208";Tstart="940";shortTE="F";uid="d2607900-2686-42da-ad01-4f3013e8f5c8"
CM032339.1	RepeatMasker	LINE/Penelope	49099217	49099467	1197	+	.	ID="RND-6_FAMILY-10361";Tend="447";Tstart="214";shortTE="F";uid="40efa769-afe1-499a-bab0-d3ba003aff51"
CM032339.1	RepeatMasker	Unknown	36839172	36840185	7856	+	.	ID="RND-6_FAMILY-7245";Tend="1632";Tstart="621";shortTE="F";uid="2e2ad3f2-0f2a-4a1a-8e77-bca498988635"
CM032339.1	RepeatMasker	DNA/hAT	15302398	15303297	5797	+	.	ID="RND-4_FAMILY-333";Tend="1848";Tstart="901";shortTE="F";uid="4865f529-857b-4e4c-8465-da81886d94f5"
CM032339.1	RepeatMasker	LTR/Pao	26061275	26062120	462	+	.	ID="BEL-4_DWIL-I";Tend="5419";Tstart="4585";shortTE="F";uid="142d7353-13c1-496f-bd7d-c378cc84d4ee"
CM032339.1	RepeatMasker	Unknown	33080535	33080766	1416	+	.	ID="RND-1_FAMILY-155";Tend="1202";Tstart="955";shortTE="F";uid="5606c2ca-2d2d-4fe1-9d0e-82f158769449"
CM032339.1	RepeatMasker	LINE/RTE-BovB	81685035	81685836	572	+	.	ID="RTE-50_LMI";Tend="928";Tstart="137";shortTE="F";uid="28555b9d-45d9-4f30-9a79-d27022ddaf2a"
CM032339.1	RepeatMasker	DNA/TcMar-Tc1	23029173	23029624	540	+	.	ID="RND-6_FAMILY-14167";Tend="1436";Tstart="975";shortTE="F";uid="f93a0bd5-91da-4575-ab79-f1b29575f51c"
CM032339.1	RepeatMasker	LINE/I-Jockey	70979032	70979336	840	+	.	ID="RND-6_FAMILY-468";Tend="4540";Tstart="4242";shortTE="F";uid="8f37d6b7-3e2f-44db-bbca-bf76e4de17a5"
CM032339.1	RepeatMasker	DNA/hAT	70883614	70884467	4582	+	.	ID="RND-5_FAMILY-218";TEgroup="ctg_1%7CRND-5_FAMILY-218%7C19";Tend="1888";Tstart="906";shortTE="F";uid="93c6bac8-be7b-46c9-93ba-e676d0b96a6c"
CM032339.1	RepeatMasker	Unknown	17081315	17081438	603	+	.	ID="RND-1_FAMILY-20";Tend="1071";Tstart="959";shortTE="F";uid="3cc8a87b-58f0-4a57-b125-ddb7516421cb"
CM032339.1	RepeatMasker	LINE/RTE-BovB	76089246	76091805	4743	+	.	ID="RND-6_FAMILY-2056";Tend="2736";Tstart="180";shortTE="F";uid="f1bfbf70-6d55-4977-a199-8fd73a50e831"
CM032339.1	RepeatMasker	Unknown	1816448	1817418	5620	+	.	ID="RND-6_FAMILY-2262";Tend="2013";Tstart="1063";shortTE="F";uid="fada8323-0b9f-4525-9e9d-5fd2b22e0a9d"
CM032339.1	RepeatMasker	DNA/hAT-Tip100	77818433	77821045	16446	+	.	ID="RND-6_FAMILY-811";Tend="3137";Tstart="567";shortTE="F";uid="1d25330e-a05b-41d8-933d-99a6376bf613"
CM032339.1	RepeatMasker	Unknown	76829412	76829610	1051	+	.	ID="RND-1_FAMILY-69";Tend="1033";Tstart="831";shortTE="F";uid="f592d868-07bd-46aa-bd11-ff32aa342cd9"
CM032339.1	RepeatMasker	LINE/R2	45438643	45443158	27209	+	.	ID="RND-1_FAMILY-459";TEgroup="ctg_1%7CRND-1_FAMILY-459%7C4";Tend="4753";Tstart="80";shortTE="F";uid="3772f237-068b-43f8-ab16-6d970232c56d"
CM032339.1	RepeatMasker	DNA/hAT-Ac	53109230	53109731	2524	+	.	ID="RND-6_FAMILY-3981";Tend="1538";Tstart="1002";shortTE="F";uid="1ef36612-b9c5-4810-bb21-afb4b146ed30"
CM032339.1	RepeatMasker	Unknown	39890615	39892744	5882	+	.	ID="RND-5_FAMILY-6407";TEgroup="ctg_1%7CRND-5_FAMILY-6407%7C3";Tend="2938";Tstart="523";shortTE="F";uid="2a686af9-b6b8-404b-bb0e-f5920da88a53"
CM032339.1	RepeatMasker	DNA/hAT-hAT19	3852529	3852745	991	+	.	ID="RND-6_FAMILY-10403";Tend="870";Tstart="670";shortTE="F";uid="038df9cc-e6bf-45f8-a0ea-050c8246d2e2"
CM032339.1	RepeatMasker	LINE/I-Jockey	5087786	5088160	2170	+	.	ID="RND-5_FAMILY-1695";Tend="3518";Tstart="3142";shortTE="F";uid="f3dc8406-e104-4b68-911b-8a93f6288dec"
CM032339.1	RepeatMasker	LINE/I	74626222	74626570	2178	+	.	ID="RND-5_FAMILY-1290";Tend="1443";Tstart="1058";shortTE="F";uid="285aa535-cb26-43a3-a05a-d8f886012700"
CM032339.1	RepeatMasker	Unknown	61904889	61905446	3106	+	.	ID="RND-5_FAMILY-6350";Tend="1605";Tstart="1005";shortTE="F";uid="13390edf-45c4-41c2-bd5e-6bb7c5f3864d"
CM032339.1	RepeatMasker	DNA/Maverick	35222148	35225843	29937	+	.	ID="RND-1_FAMILY-123";Tend="5390";Tstart="1679";shortTE="F";uid="b3998623-a865-4122-9350-9b3a59c68573"
CM032339.1	RepeatMasker	DNA/hAT-hAT19	5072632	5072883	502	+	.	ID="RND-6_FAMILY-1081";Tend="777";Tstart="529";shortTE="F";uid="c5e0e8c8-d938-4b12-918c-79df3e960d8d"
CM032339.1	RepeatMasker	LINE/I	56395297	56395593	2039	+	.	ID="RND-5_FAMILY-20541";Tend="992";Tstart="698";shortTE="F";uid="5ba31cee-6e0e-41cf-b77d-fb47576761a0"
CM032339.1	RepeatMasker	LINE/I	43108181	43109379	509	+	.	ID="I-1_BM";Tend="4167";Tstart="2969";shortTE="F";uid="23733e43-ce0c-4274-8533-43190addeca5"
CM032339.1	RepeatMasker	LINE/R1	25031423	25033766	15712	+	.	ID="RND-1_FAMILY-554";Tend="3149";Tstart="804";shortTE="F";uid="d8996e75-170f-491d-aef5-dcb28ee4290f"
CM032339.1	RepeatMasker	LTR/Pao	82994023	82995485	2560	+	.	ID="BEL4-I_AP";Tend="3240";Tstart="1769";shortTE="F";uid="0bb1536e-1d2c-44da-b29b-059fd24427b8"
CM032339.1	RepeatMasker	Unknown	4362026	4362290	1464	+	.	ID="RND-1_FAMILY-534";Tend="1596";Tstart="1338";shortTE="F";uid="d89f7110-fbd2-4334-808a-2f074e92a5ed"
CM032339.1	RepeatMasker	LINE/I-Jockey	17875039	17875278	1205	+	.	ID="RND-6_FAMILY-11089";Tend="995";Tstart="715";shortTE="F";uid="1cc64b82-1cc1-46d5-9b4e-4baf959cee3b"
CM032339.1	RepeatMasker	Unknown	46829224	46829380	481	+	.	ID="RND-4_FAMILY-1305";Tend="836";Tstart="679";shortTE="F";uid="47badea1-371a-44c6-893e-7bf8ce381a01"
CM032339.1	RepeatMasker	RC/Helitron	35642721	35643124	2147	+	.	ID="RND-5_FAMILY-4473";Tend="1074";Tstart="671";shortTE="F";uid="187e4e65-1d5e-431b-8d20-71cc8e6e8da4"
CM032339.1	RepeatMasker	LTR/Copia	46401171	46401812	630	+	.	ID="COPIA-9_LH-I";Tend="2325";Tstart="1557";shortTE="F";uid="de6adfc9-3de1-48bc-b8a0-4b6ad4981d85"
CM032339.1	RepeatMasker	LTR/Pao	82363934	82364342	710	+	.	ID="RND-5_FAMILY-224";Tend="2613";Tstart="2212";shortTE="F";uid="b21e82a0-98f8-472b-bbd8-357e4680b16e"
CM032339.1	RepeatMasker	DNA/hAT-Blackjack	3439217	3440280	1104	+	.	ID="HAT-12_LMI";Tend="1635";Tstart="587";shortTE="F";uid="1f38b575-7642-4d86-be09-940e3bcb6857"
CM032339.1	RepeatMasker	DNA/hAT	43242078	43242925	2423	+	.	ID="RND-5_FAMILY-218";TEgroup="ctg_1%7CRND-5_FAMILY-218%7C4";Tend="1861";Tstart="906";shortTE="F";uid="c4b61cb8-cae1-42a6-b320-babc3146b4e8"
CM032339.1	RepeatMasker	Retroposon?	82857627	82859086	9009	+	.	ID="RND-1_FAMILY-29";Tend="2179";Tstart="781";shortTE="F";uid="e833152c-0fb6-4cb9-af49-ab9957ecd6b4"
CM032339.1	RepeatMasker	LTR/Pao	34477064	34477453	516	+	.	ID="RND-5_FAMILY-1558";Tend="898";Tstart="543";shortTE="F";uid="cb3bee9f-54c5-4f96-9130-9ac27d67f4d6"
CM032339.1	RepeatMasker	DNA/TcMar-Mariner	51513677	51513928	1278	+	.	ID="MARINER-1_AEC";Tend="752";Tstart="500";shortTE="F";uid="6c40c572-55e0-4ad7-be59-70fa57903994"
CM032339.1	RepeatMasker	DNA/hAT-Tip100	77025474	77025890	1388	+	.	ID="RND-5_FAMILY-10968";Tend="1517";Tstart="981";shortTE="F";uid="4e43dcce-9c31-4b57-a590-2c587f641f0a"
CM032339.1	RepeatMasker	DNA/hAT	53650344	53651365	648	+	.	ID="RND-6_FAMILY-1015";Tend="1987";Tstart="944";shortTE="F";uid="ec798d78-1d1d-4ad2-a60b-8f44634e044d"
CM032339.1	RepeatMasker	DNA/hAT	34849649	34849847	1090	+	.	ID="RND-4_FAMILY-333";Tend="1081";Tstart="900";shortTE="F";uid="2bcc787a-d49f-4dbc-8114-af54ece00ac1"
CM032339.1	RepeatMasker	Unknown	52376923	52377060	468	+	.	ID="RND-4_FAMILY-221";Tend="913";Tstart="774";shortTE="F";uid="ebc16b84-4e7b-47aa-9c5b-4a66d036aeba"
CM032339.1	RepeatMasker	DNA/hAT-Tip100	49628470	49628792	1565	+	.	ID="RND-1_FAMILY-134";Tend="1275";Tstart="953";shortTE="F";uid="5f9827a9-e3ef-4d8c-b842-52732138af5a"
CM032339.1	RepeatMasker	LINE/I-Jockey	21124180	21124607	2632	+	.	ID="RND-6_FAMILY-13545";Tend="1795";Tstart="1344";shortTE="F";uid="0674ad23-6ac3-44c5-a847-867d947e0203"
CM032339.1	RepeatMasker	DNA/hAT-Tip100	32775123	32775343	794	+	.	ID="RND-1_FAMILY-63";Tend="969";Tstart="728";shortTE="F";uid="72f55e80-719c-4117-8bae-c66b43beba2e"
CM032339.1	RepeatMasker	Unknown	1687665	1688033	2525	+	.	ID="RND-5_FAMILY-4717";Tend="1358";Tstart="991";shortTE="F";uid="c243624e-5f1d-4784-b29e-bf493e60e868"
CM032339.1	RepeatMasker	DNA/hAT-hAT19	16107159	16107266	487	+	.	ID="RND-6_FAMILY-23325";Tend="1724";Tstart="1619";shortTE="F";uid="ad84fe4a-7505-400d-a6ec-a0e62f0ba659"
CM032339.1	RepeatMasker	DNA/hAT-Tip100	12061224	12061369	791	+	.	ID="RND-4_FAMILY-593";Tend="1093";Tstart="944";shortTE="F";uid="6bf007db-c265-470c-a887-341a1ecac832"
CM032339.1	RepeatMasker	DNA/TcMar-m44	35300041	35301269	2599	+	.	ID="MARINER-2_AP";Tend="1684";Tstart="442";shortTE="F";uid="c3b36d3b-9849-44d8-9217-ddd5bedc31d1"
CM032339.1	RepeatMasker	DNA/hAT-Tip100	72986715	72986846	413	+	.	ID="RND-5_FAMILY-8931";Tend="1055";Tstart="934";shortTE="F";uid="7d9b3d23-76cd-4ba9-b929-010bc8c26b09"
```
